## Supplementary Dataset S1 for "Gene turnover and contingency facilitated the repeated evolution of C_4_ photosynthesis in grasses": OG0012073_tree.txt

```
((Ananas_comosus_H_Ananas_contig16_000738.1:0.0198717,Tillandsia_fasciculata_H_Tillandsia_CM054944.1_000269.1:0.0212647)n1:0.104243,(Streptochaeta_angustifolia_strangu_025782:0.0843468,((Pharus_latifolius_Phala.01G339100.2:0.0020896,(Pharus_latifolius_Phala.01G339100:6e-09,Pharus_latifolius_Phala.01G339100.3:5e-09)n5:0.001464)n4:0.0700277,(Ampelocalamus_luodianensis_Alu03Cg13560.1:0.359441,(((Brachypodium_distachyon_BRADI_1g72790v3:0.0696524,(Hordeum_spontaneum_WB01_005612_0104591:0.00212628,Hordeum_vulgareMorex_HORVU.MOREX.r3.4HG0404710:0.00128405)n10:0.0783714)n9:0.036079,((Ampelocalamus_luodianensis_Alu03Dg04580.1:0.0271093,(Olyra_latifolia_Ola035836:0.0636017,Dendrocalamus_sinicus_Dendrocalamus_sinicus_Dsi06C_30313260_30319742_Dsi06Cg11980.1_1_CDS_4147786795_56621:0.0314006)n13:0.00691068)n12:0.0110682,(Zizania_latifolia_GWHTBFHI015938:0.0494423,(Leersia_perrieri_LPERR03G05050:0.0669222,Oryza_sativa_LOC_Os03g08070:0.0450747)n15:0.0199958)n14:0.0594566)n11:0.00521477)n8:0.0203112,(((Phragmites_australis_Phragmites_australis_PaChr3_5294345_5300202_evm.model.PaChr3.453_1_CDS_4362447481_13768:0.0481324,(Aristida_adscensionis_H_Aadptg000041l000558.1:0.0576588,(Stipagrostis_hirtigluma_H_Shi_ptg000006l_000134.1:0.0206937,Stipagrostis_hirtigluma_H_Shi_ptg000017l_000755.1:0.0194142)n20:0.0332912)n19:0.0170174)n18:0.00631266,(Chasmanthium_laxum_Chala.04G191900:0.0444928,((Sorghum_bicolor_SORBI_3001G484400:0.0265,Zea_mays_Zm00001eb005820:0.0364987)n23:0.0306514,((Panicum_hallii_Pahal.9G584100:0.0112644,(Panicum_virgatum_Pavir.9KG615000:0.0174342,(Panicum_virgatum_Pavir.9NG719200:0.0026315,Panicum_virgatum_Pavir.9NG720000:0.000493451)n27:0.0170144)n26:0.00364696)n25:0.0174361,((Dichantelium_oligosantes_H_DolKV780887.1000025.1:0.0353683,(Echinocloa_haploclada_eh_chr1.5110:0.0393396,(Digitaria_radicosa_Dra02G0051100:0.0309837,(Digitaria_exilis_H_Dex9A-002510.1:0.0181134,Digitaria_exilis_H_Dex9B-002505.1:0.0365555)n32:0.0167705)n31:0.0245266)n30:0.00376086)n29:0.00363951,((ASEM_AUS1_H_AUS1CM014271.1000106.1:0.00883889,ASEM_RSA5_H_RSA5chrom9000085.1:0.00821149)n34:0.0534424,(Urochloa_fusta_Urofu.9G549500:0.0370587,(Cenchrus_americanus_H_CamCM007986.2001829.1:0.0259317,Setaria_viridis_SEVIR_9G524700v2:0.0183011)n36:0.0146103)n35:0.00902947)n33:0.00182398)n28:0.00443104)n24:0.00565933)n22:0.0246932)n21:0.014734)n17:0.00905059,(Eleusine_coracana_ELECO.r07.3AG0235820:0.0459567,(Eragrostis_curvula_EJB05_07837:0.0464067,Eragrostis_curvula_EJB05_07853:0.780491)n38:0.0867212)n37:0.0173484)n16:0.0473042)n7:0.0394033)n6:0.00437814)n3:0.0186153)n2:0.0628578)n0;
```
