## Supplementary Dataset S1 for "Gene turnover and contingency facilitated the repeated evolution of C_4_ photosynthesis in grasses": OG0012074_tree.txt

```
((Streptochaeta_angustifolia_strangu_025781:0.134501,(Pharus_latifolius_Phala.01G339300:0,Pharus_latifolius_Phala.01G339300.3:0,Pharus_latifolius_Phala.01G339300.2:0)n2:0.0815012)n1:0.0589359,(((Zizania_latifolia_GWHTBFHI015941:0.0646219,(Leersia_perrieri_LPERR03G05030:0.0753181,Oryza_sativa_LOC_Os03g08000:0.0456132)n6:0.02769)n5:0.070243,((Brachypodium_distachyon_BRADI_1g72800v3:0.0570888,(Hordeum_spontaneum_WB01_005612_0030743:5e-09,Hordeum_vulgareMorex_HORVU.MOREX.r3.4HG0404690:0.00101556)n9:0.0938881)n8:0.0961509,((Olyra_latifolia_Ola035833:0.0221444,Olyra_latifolia_Ola035834:0.0242043)n11:0.0746189,((Ampelocalamus_luodianensis_Alu03Cg13540.3:0.0207064,Dendrocalamus_sinicus_Dendrocalamus_sinicus_Dsi06C_30324275_30327853_Dsi06Cg11990.1_-1_CDS_4147786798_1463:0.0288046)n13:0.0102942,(Dendrocalamus_sinicus_Dendrocalamus_sinicus_Dsi03B_48765124_48769932_Dsi03Bg20090.1_-1_CDS_4147740136_1309:0.0794832,Ampelocalamus_luodianensis_Alu03Dg04570.2:0.0260065)n14:0.00288961)n12:0.0100916)n10:0.00112129)n7:0.0188499)n4:0.0115309,((Aristida_adscensionis_H_Aadptg000041l000035.1:0.0803107,(Stipagrostis_hirtigluma_H_Shi_ptg000006l_000315.1:0.0088081,Stipagrostis_hirtigluma_H_Shi_ptg000017l_001369.1:0.00484285)n17:0.0360944)n16:0.0259222,((Eragrostis_curvula_EJB05_07847:0.0470476,(Eleusine_coracana_ELECO.r07.3BG0292310:0.00835559,Eleusine_coracana_ELECO.r07.3AG0235800:0.0182858)n20:0.0564972)n19:0.082428,((Phragmites_australis_Phragmites_australis_PaChr4_4862557_4865024_evm.model.PaChr4.451_1_CDS_4362455523_40289:0.0487056,Phragmites_australis_Phragmites_australis_PaChr3_5280424_5288518_evm.model.PaChr3.451_1_CDS_4362447477_12083:0.0573089)n22:0.0130943,(Chasmanthium_laxum_Chala.04G192100:0.0566813,((Sorghum_bicolor_SORBI_3001G484700:0.0362,Zea_mays_Zm00001eb401910:0.0452146)n25:0.0576086,(((Panicum_hallii_Pahal.9G584300:0.0134784,(Panicum_virgatum_Pavir.9KG614700:0.0188978,Panicum_virgatum_Pavir.9NG720300:0.0190093)n29:0.00822287)n28:0.0196272,(Urochloa_fusta_Urofu.9G549700:0.0427193,(Cenchrus_americanus_H_CamCM007986.2002556.1:0.0461291,Setaria_viridis_SEVIR_9G524900v2:0.0110067)n31:0.0109031)n30:0.0131637)n27:0.00536871,(Dichantelium_oligosantes_H_DolKV780887.1000002.1:0.0425919,((Digitaria_radicosa_Dra02G0050900:0.0372688,(Digitaria_exilis_H_Dex9A-003026.1:0.00601925,Digitaria_exilis_H_Dex9B-003042.1:0.00419172)n35:0.0287285)n34:0.0348838,((ASEM_AUS1_H_AUS1CM014271.1005288.1:0.00424944,ASEM_RSA5_H_RSA5chrom9006368.1:0.00246618)n37:0.0357582,Echinocloa_haploclada_eh_chr1.5114:0.0414812)n36:0.00539242)n33:0.00405765)n32:0.00367787)n26:0.0160829)n24:0.0366461)n23:0.0108904)n21:0.00583152)n18:0.0215909)n15:0.0704341)n3:0.0589359)n0;
```
