## Supplementary Dataset S1 for "Gene turnover and contingency facilitated the repeated evolution of C_4_ photosynthesis in grasses": OG0012075_tree.txt

```
(Pharus_latifolius_Phala.10G026100:0.13808,((Zizania_latifolia_GWHTBFHI009066:0.19098,(Olyra_latifolia_scaffold4_696509_697981_+:0.0768521,(Dendrocalamus_sinicus_Dendrocalamus_sinicus_Dsi12A_1868575_1870089_Dsi12Ag01390.1_-1_CDS_4147841398_35408:0.0714025,(Ampelocalamus_luodianensis_Alu12Cg01990.2:0.0647257,Ampelocalamus_luodianensis_Alu12Dg09060.1:0.0868633)n5:0.00828685)n4:0.0139412)n3:0.0466318)n2:0.0298761,((Leersia_perrieri_LPERR12G15220:0.338943,Oryza_sativa_LOC_Os12g41160:0.152982)n7:0.109186,(((Panicum_hallii_Pahal.3G490000:0.0370344,(Panicum_virgatum_Pavir.3KG533900:0.0863601,Panicum_virgatum_Pavir.3NG290100:0.134279)n11:0.0149811)n10:0.0374991,(Dichantelium_oligosantes_H_DolKV776472.1000004.1:0.0490612,ASEM_RSA5_H_RSA5chrom3000306.1:0.269276)n12:0.0150653)n9:0.0108853,(((Zea_mays_Zm00001eb135680:0.136007,Sorghum_bicolor_SORBI_3008G159601:0.133332)n15:0.0617492,(ASEM_AUS1_H_AUS1CM014271.1005213.1:0.16091,(Digitaria_exilis_H_Dex3B-002011.1:0.18634,Digitaria_radicosa_Dra03G0328500:0.0967517)n17:0.0647923)n16:0.00960423)n14:0.0265433,((((Stipagrostis_hirtigluma_H_Shi_ptg000046l_000278.1:0.141111,Aristida_adscensionis_H_Aadptg000065l000238.1:0.174778)n21:0.0398538,((Eleusine_coracana_ELECO.r07.5BG0445610:0.142477,Eleusine_coracana_ELECO.r07.5AG0397110:0.155303)n23:0.128894,(Zea_mays_Zm00001eb135690:0.993919,((((Eragrostis_curvula_EJB05_00502:0.103165,(Eragrostis_curvula_EJB05_53065:0.263435,Eragrostis_curvula_EJB05_53064:0.141433)n29:0.00866419)n28:0.0370464,(Eragrostis_curvula_EJB05_50303:0.444522,Eragrostis_curvula_EJB05_53066:0.211008)n30:0.0467143)n27:0.0547425,(Eragrostis_curvula_EJB05_00501:0.119792,(Eragrostis_curvula_EJB05_53063:0.0656139,Eragrostis_curvula_EJB05_50302:0.0594687)n32:0.0556631)n31:0.0103907)n26:0.0381606,(Eragrostis_curvula_EJB05_00504:0.312687,Eragrostis_curvula_EJB05_50308:0.280857)n33:0.0280857)n25:0.00312064)n24:0.0592518)n22:0.0383866)n20:0.0345862,(Chasmanthium_laxum_Chala.12G096200:0.113144,(Phragmites_australis_Phragmites_australis_PaChr23_21615547_21617666_evm.model.PaChr23.860_1_CDS_4362435659_11621:0.206604,Phragmites_australis_Phragmites_australis_PaChr22_2287800_2289278_evm.model.PaChr22.175_1_CDS_4362431113_11183:0.106329)n35:0.0235137)n34:0.0391912)n19:0.0187921,(Setaria_viridis_SEVIR_3G398000v2:0.0637453,(Echinocloa_haploclada_eh_chr5.4764:0.113254,(Urochloa_fusta_Urofu.3G445400:0.0930489,ASEM_AUS1_H_AUS1CM014271.1005212.1:0.159203)n38:0.0531075)n37:0.0433506)n36:0.014928)n18:0.00165867)n13:0.0354131)n8:0.00393478)n6:0.0254897)n1:0.13808)n0;
```
