## Supplementary Dataset S1 for "Gene turnover and contingency facilitated the repeated evolution of C_4_ photosynthesis in grasses": OG0012076_tree.txt

```
(Pharus_latifolius_Phala.05G032100:0.211278,((Eleusine_coracana_ELECO.r07.7BG0611060:0.113703,(Digitaria_radicosa_Dra02G0398800:0.0693568,((Panicum_virgatum_Pavir.2NG641400:0.090777,Panicum_virgatum_Pavir.2NG641600:0.00651829)n5:0.0652181,Panicum_virgatum_Pavir.2NG641700:0.0493447)n4:0.00548274)n3:0.0162673)n2:0.0196076,((((Phragmites_australis_Phragmites_australis_PaChr16_2022688_2025683_evm.model.PaChr16.209_1_CDS_4362400829_17818:5e-09,Phragmites_australis_Phragmites_australis_PaChr16_2098085_2101070_evm.model.PaChr16.213_1_CDS_4362400839_22019:0.00222451)n9:0.0646929,Eleusine_coracana_ELECO.r07.2AG0105390:0.126451)n8:0.00971788,((Aristida_adscensionis_H_Aadptg000089l000163.1:0.1145,Stipagrostis_hirtigluma_H_Shi_ptg000011l_000926.1:0.0632871)n11:0.0414787,(Cenchrus_americanus_H_CamCM007988.2000131.1:0.0726013,(Panicum_virgatum_Pavir.2NG641300:0.0824956,(ASEM_RSA5_H_RSA5chrom2005150.1:0.0522143,(Digitaria_exilis_H_Dex2B-002358.1:0.0448625,Digitaria_exilis_H_Dex2B-002357.1:0.0428082)n15:0.0482218)n14:0.0114845)n13:0.00729316)n12:0.0522031)n10:0.00954008)n7:0.0141855,(Eleusine_coracana_ELECO.r07.2BG0158860:0.179229,(((Chasmanthium_laxum_Chala.10G211400:0.0125168,Chasmanthium_laxum_Chala.10G211900:0.00592434)n19:0.0069595,(Chasmanthium_laxum_Chala.10G211800:0.0130563,Chasmanthium_laxum_Chala.10G211500:0.00944264)n20:0.00316344)n18:0.0921337,((((Stipagrostis_hirtigluma_H_Shi_ptg000011l_000922.1:0.117742,(Eragrostis_curvula_EJB05_33455:0.000973432,Eragrostis_curvula_EJB05_33398:0.00183933)n25:0.153875)n24:0.0237937,(Cenchrus_americanus_H_CamCM007988.2000146.1:0.463116,(Aristida_adscensionis_H_Aadptg000089l000161.1:0.320238,Aristida_adscensionis_H_Aadptg000089l000160.1:0.152174)n27:0.0169082)n26:0.0214044)n23:0.00910446,((Sorghum_bicolor_SORBI_3002G400300:0.0970463,((ASEM_AUS1_H_AUS1CM014271.1000167.1:0.0325004,ASEM_RSA5_H_RSA5chrom2005151.1:0.00832859)n31:0.0479384,(Cenchrus_americanus_H_CamCM007988.2000148.1:0.0640445,((Digitaria_radicosa_Dra02G0399200.2:5e-09,Digitaria_radicosa_Dra02G0399200:5e-09)n34:0.0228533,(Digitaria_exilis_H_Dex2A-002154.1:0.0301635,Digitaria_exilis_H_Dex2B-002084.1:0.00925359)n35:0.0225567)n33:0.0686736)n32:0.0119146)n30:0.0145761)n29:0.055874,(Stipagrostis_hirtigluma_H_Shi_ptg000011l_000919.1:0.12354,Stipagrostis_hirtigluma_H_Shi_ptg000038l_000229.1:0.0918727)n36:0.0102081)n28:0.0251044)n22:0.0173144,(Aristida_adscensionis_H_Aadptg000089l000162.1:0.178107,(Stipagrostis_hirtigluma_H_Shi_ptg000011l_000556.1:0.0489522,Stipagrostis_hirtigluma_H_Shi_ptg000011l_000557.1:0.0512623)n38:0.0432534)n37:0.0420106)n21:0.00466784)n17:0.0244516)n16:0.00901391)n6:0.010218)n1:0.211278)n0;
```
