## Supplementary Dataset S1 for "Gene turnover and contingency facilitated the repeated evolution of C_4_ photosynthesis in grasses": OG0012077_tree.txt

```
((Streptochaeta_angustifolia_strangu_021171:0.158528,Pharus_latifolius_Phala.05G032400:0.198107)n1:0.0377193,((Zizania_latifolia_GWHTBFHI035500:0.0990611,(Leersia_perrieri_LPERR07G21570:0.118273,Oryza_sativa_LOC_Os07g46230:0.0579072)n4:0.0511224)n3:0.067456,((Olyra_latifolia_Ola005129:0.0991461,(Ampelocalamus_luodianensis_Alu07Cg00810.2:0.0778948,Dendrocalamus_sinicus_Dendrocalamus_sinicus_Dsi07A_1874044_1876093_Dsi07Ag01580.1_-1_CDS_4147789264_25106:0.0486928)n7:0.0563566)n6:0.0419373,((Brachypodium_distachyon_BRADI_1g19320v3:0.224919,(Hordeum_spontaneum_WB01_002487_0111601:0.00160582,Hordeum_vulgareMorex_HORVU.MOREX.r3.2HG0117830:0.00478682)n10:0.101651)n9:0.120721,((Aristida_adscensionis_H_Aadptg000089l000172.1:0.101875,Stipagrostis_hirtigluma_H_Shi_ptg000011l_000936.1:0.0731229)n12:0.0706257,((((Eleusine_coracana_ELECO.r07.7AG0579810:0.0415308,Eleusine_coracana_ELECO.r07.7BG0610960:0.0578906)n16:0.110687,(Eragrostis_curvula_EJB05_10791:0.0985326,(Eragrostis_curvula_EJB05_10794:0.0555881,(Eragrostis_curvula_EJB05_10793:0.0700548,Eragrostis_curvula_EJB05_10803:0.0393758)n19:0.0123832)n18:0.0380548)n17:0.0127746)n15:0.0443696,(Phragmites_australis_Phragmites_australis_PaChr16_2161316_2163439_evm.model.PaChr16.219_1_CDS_4362400851_27056:0.095136,Phragmites_australis_Phragmites_australis_PaChr15_28355477_28357192_evm.model.PaChr15.1320_1_CDS_4362395729_39244:0.0769221)n20:0.0331322)n14:0.0177929,(Chasmanthium_laxum_Chala.10G210700:0.0758052,((Sorghum_bicolor_SORBI_3002G399400:0.100152,Zea_mays_Zm00001eb329480:0.086832)n23:0.114559,((Urochloa_fusta_Urofu.2G434000:0.0880485,(Digitaria_radicosa_Dra02G0398200:0.0662597,(Digitaria_exilis_H_Dex2A-002425.1:0.0371309,Digitaria_exilis_H_Dex2B-002368.1:0.0507529)n27:0.0497563)n26:0.044539)n25:0.0239742,(Panicum_virgatum_Pavir.J060600:0.662876,((Setaria_viridis_SEVIR_2G426200v2:0.0351447,(Cenchrus_americanus_H_CamCM007988.2003747.1:0.00758968,Cenchrus_americanus_H_CamCM007988.2000154.1:0.00622696)n31:0.0805134)n30:0.0283941,((Panicum_hallii_Pahal.2G470700:0.0275116,(Panicum_virgatum_Pavir.2KG567000:0.0388866,(Panicum_virgatum_Pavir.J183300:0.0149848,Panicum_virgatum_Pavir.J060800:0.0454184)n35:0.0252435)n34:0.00777893)n33:0.0454404,(Echinocloa_haploclada_eh_chr3.4434:0.108539,(Dichantelium_oligosantes_H_DolKV782520.1000008.1:0.0743545,(ASEM_AUS1_H_AUS1CM014271.1000179.1:0.0220283,ASEM_RSA5_H_RSA5chrom2000508.1:0.0180378)n38:0.0408946)n37:0.0126717)n36:0.0100628)n32:0.00897116)n29:0.00961301)n28:0.00106811)n24:0.0278612)n22:0.0305422)n21:0.0175833)n13:0.0182104)n11:0.0429675)n8:0.0293795)n5:0.0159339)n2:0.0377193)n0;
```
