## Supplementary Dataset S1 for "Gene turnover and contingency facilitated the repeated evolution of C_4_ photosynthesis in grasses": OG0012078_tree.txt

```
((Streptochaeta_angustifolia_strangu_014123:0.213224,(Pharus_latifolius_Phala.04G101100:0.000551922,Pharus_latifolius_Phala.04G101100.2:0.0297129)n2:0.0836676)n1:0.037387,((((Leersia_perrieri_LPERR06G10390:0.0394963,Oryza_sativa_LOC_Os06g19620:0.0420125)n6:0.026523,(Zizania_latifolia_GWHTBFHI007253:0.0750358,Zizania_latifolia_GWHTBFHI034677:0.0439723)n7:0.0181816)n5:0.0188165,((Brachypodium_distachyon_BRADI_1g43140v3:0.0459557,(Hordeum_spontaneum_WB01_000964_2163899:0,Hordeum_vulgareMorex_HORVU.MOREX.r3.7HG0674320:0)n10:0.0629433)n9:0.046684,((((Ampelocalamus_luodianensis_Alu06Cg11250.1:0.016353,Dendrocalamus_sinicus_Dendrocalamus_sinicus_Dsi03C_8120467_8128929_Dsi03Cg01730.1_1_CDS_4147741633_48027:0.0174604)n14:0.0152402,(Dendrocalamus_sinicus_Dendrocalamus_sinicus_Dsi06B_23980040_23985249_Dsi06Bg08610.1_1_CDS_4147781410_38588:0.028933,(Ampelocalamus_luodianensis_Alu06Dg07970.2:0.0092406,Ampelocalamus_luodianensis_AluCtg01861g00030.2:0.017625)n16:0.0336502)n15:0.00373892)n13:0.00407567,Dendrocalamus_sinicus_Dendrocalamus_sinicus_Dsi06A_12725976_12730009_Dsi06Ag06470.1_-1_CDS_4147776382_50957:0.0270124)n12:0.00604113,Olyra_latifolia_Ola031442:0.113979)n11:0.011744)n8:0.0172421)n4:0.00683844,(((Eragrostis_curvula_EJB05_45145:0.0366853,(Eleusine_coracana_ELECO.r07.6BG0460560:0.00802182,Eleusine_coracana_ELECO.r07.6AG0508330:0.0138146)n20:0.0309418)n19:0.0257544,(Phragmites_australis_Phragmites_australis_PaChr13_10573154_10576711_evm.model.PaChr13.719_1_CDS_4362388377_5561:0.0579748,(Phragmites_australis_Phragmites_australis_PaChr8_15277617_15281910_evm.model.PaChr8.761_1_CDS_4362481678_38689:0.0526885,(Aristida_adscensionis_H_Aadptg000004l000050.1:0.0513895,Stipagrostis_hirtigluma_H_Shi_ptg000080l_000109.1:0.043907)n23:0.0117958)n22:0.00562474)n21:0.000624972)n18:0.00819201,(Chasmanthium_laxum_Chala.02G111500:0.0480803,((Sorghum_bicolor_SORBI_3002G398000:0.0341185,Zea_mays_Zm00001eb110460:0.0349042)n26:0.0246623,(Urochloa_fusta_Urofu.2G432200:0.0249498,((Digitaria_radicosa_Dra02G0397200:0.0398359,(Digitaria_exilis_H_Dex2B-002069.1:0.0112375,Digitaria_exilis_H_Dex2A-002140.1:0.00598812)n30:0.0197127)n29:0.0134286,((ASEM_AUS1_H_AUS1CM014271.1000180.1:0.0371965,(Panicum_hallii_Pahal.2G469400:0.0236094,(Panicum_virgatum_Pavir.2KG565400:0.0281721,(Panicum_virgatum_Pavir.2NG606800:5e-09,Panicum_virgatum_Pavir.2NG606700:0.0285936)n35:0.0139688)n34:0.00746517)n33:0.0173774)n32:0.00183635,(Echinocloa_haploclada_eh_chr3.4423:0.034955,(Dichantelium_oligosantes_H_DolKV780803.1000001.1:0.0258147,(Setaria_viridis_SEVIR_2G424800v2:0.0169859,Cenchrus_americanus_H_CamCM007988.2003734.1:0.0266043)n38:0.00690974)n37:0.00230974)n36:0.001818)n31:0.00199177)n28:0.00186632)n27:0.00607671)n25:0.0250235)n24:0.00700596)n17:0.0330118)n3:0.037387)n0;
```
