## Supplementary Dataset S1 for "Gene turnover and contingency facilitated the repeated evolution of C_4_ photosynthesis in grasses": OG0012079_tree.txt

```
((Ananas_comosus_H_Ananas_contig17_000590.1:0.0407815,Tillandsia_fasciculata_H_Tillandsia_CM054948.1_000202.1:0.046278)n1:0.165357,(Pharus_latifolius_Phala.01G315800:0.0902084,(Streptochaeta_angustifolia_strangu_035812:0.119896,(((Olyra_latifolia_Ola028748:0.0529288,(Dendrocalamus_sinicus_Dendrocalamus_sinicus_Dsi05C_3581802_3582887_Dsi05Cg03040.1_-1_CDS_4147771501_32362:0.0304962,(Ampelocalamus_luodianensis_Alu05Dg04060.1:0.0361501,Ampelocalamus_luodianensis_Alu05Cg08210.1:0.0244833)n8:0.00928735)n7:0.0203034)n6:0.0185467,((Zizania_latifolia_GWHTBFHI000332:0.166019,Zizania_latifolia_GWHTBFHI031713:0.0324107)n10:0.0188494,(Leersia_perrieri_LPERR05G19230:0.0721298,Oryza_sativa_LOC_Os05g45030:0.0430652)n11:0.0170744)n9:0.0232354)n5:0.0243553,((Brachypodium_distachyon_BRADI_2g19260v3:0.0550859,(Hordeum_spontaneum_WB01_004111_0354162:0.00158779,Hordeum_vulgareMorex_HORVU.MOREX.r3.1HG0082790:5e-09)n14:0.076527)n13:0.0856275,((Chasmanthium_laxum_Chala.07G213200:0.0456887,(Phragmites_australis_Phragmites_australis_PaChr9_31629645_31630676_evm.model.PaChr9.1342_1_CDS_4362484647_13046:0.0549494,Phragmites_australis_Phragmites_australis_PaChr12_30651034_30652060_evm.model.PaChr12.1410_1_CDS_4362381316_9324:0.0598941)n17:0.0127125)n16:0.00601386,(((Aristida_adscensionis_H_Aadptg000055l000027.1:0.0751471,(Stipagrostis_hirtigluma_H_Shi_ptg000049l_001934.1:0.0175252,Stipagrostis_hirtigluma_H_Shi_ptg000052l_001172.1:0.00728458)n21:0.0237243)n20:0.0178355,(Eragrostis_curvula_EJB05_36725:0.0781466,(Eleusine_coracana_ELECO.r07.5BG0413690:0.00839867,Eleusine_coracana_ELECO.r07.5AG0365880:0.00948558)n23:0.0355627)n22:0.01999)n19:0.0106724,((Sorghum_bicolor_SORBI_3001G094200:0.0403268,Zea_mays_Zm00001eb215070:0.0471794)n25:0.0469705,((Digitaria_radicosa_Dra02G0394300:0.0354147,(Digitaria_exilis_H_Dex2A-002446.1:0.0231873,Digitaria_exilis_H_Dex2B-002393.1:0.0198441)n28:0.0142415)n27:0.0380677,((Cenchrus_americanus_H_CamCM007988.2000175.1:0.0291633,Setaria_viridis_SEVIR_2G422100v2:0.0283418)n30:0.0104547,((ASEM_AUS1_H_AUS1CM014271.1000206.1:0.0119127,(ASEM_RSA5_H_RSA5chrom2005196.1:0.00630229,ASEM_RSA5_H_RSA5scaff466000007.1:0.00458568)n33:0.00935583)n32:0.0250245,((Dichantelium_oligosantes_H_DolKV774326.1000002.1:0.0436526,(Echinocloa_haploclada_eh_chr3.4375:0.0421578,Urochloa_fusta_Urofu.2G428400:0.021262)n36:0.0106987)n35:0.00500415,(Panicum_hallii_Pahal.2G466000:0.0327973,(Panicum_virgatum_Pavir.2KG561700:0.0185501,Panicum_virgatum_Pavir.2NG651500:0.0190817)n38:0.00212019)n37:0.00650015)n34:0.00211987)n31:0.0042748)n29:0.00962706)n26:0.0262384)n24:0.0263328)n18:0.00657713)n15:0.0462471)n12:0.0179119)n4:0.056248)n3:0.0443231)n2:0.165357)n0;
```
