## Supplementary Dataset S1 for "Gene turnover and contingency facilitated the repeated evolution of C_4_ photosynthesis in grasses": OG0012080_tree.txt

```
((((Zizania_latifolia_GWHTBFHI035649:0.119659,(Leersia_perrieri_LPERR07G19810:0.0813953,Oryza_sativa_LOC_Os07g43430:0.0581496)n4:0.0522886)n3:0.095722,(Brachypodium_distachyon_BRADI_1g20589v3:0.159641,(Hordeum_spontaneum_WB01_004353_0192365:0.0041235,Hordeum_vulgareMorex_HORVU.MOREX.r3.2HG0122720:5e-09)n6:0.17246)n5:0.079219)n2:0.030331,(Olyra_latifolia_Ola004960:0.0837912,(((Ampelocalamus_luodianensis_Alu07Cg01830.1:0.026233,Dendrocalamus_sinicus_Dendrocalamus_sinicus_Dsi07C_3023889_3025849_Dsi07Cg02680.2_1_CDS_4147797466_36952:0.0228292)n10:0.00867084,(Ampelocalamus_luodianensis_Alu07Dg03380.1:0.0396411,Dendrocalamus_sinicus_Dendrocalamus_sinicus_Dsi07A_2996983_2998948_Dsi07Ag02480.1_1_CDS_4147789534_6539:0.0661549)n11:0.0138034)n9:0.0140602,((Dendrocalamus_sinicus_Dendrocalamus_sinicus_Dsi01B_25599935_25602734_Dsi01Bg09380.3_-1_CDS_4147696147_27612:0.546048,(Dendrocalamus_sinicus_Dendrocalamus_sinicus_Dsi03B_47780488_47784233_Dsi03Bg19440.1_1_CDS_4147739941_5250:0.0758349,Dendrocalamus_sinicus_Dendrocalamus_sinicus_Dsi04C_19958530_19960083_Dsi04Cg12540.1_1_CDS_4147761337_53159:0.0351434)n14:0.063839)n13:0.206623,(Dendrocalamus_sinicus_Dendrocalamus_sinicus_Dsi03C_5307327_5313557_Dsi03Cg00940.1_1_CDS_4147741396_28324:0.725259,Dendrocalamus_sinicus_Dendrocalamus_sinicus_Dsi05C_5376828_5377438_Dsi05Cg04410.1_1_CDS_4147771912_36304:0.723846)n15:0.196311)n12:0.0840896)n8:0.00934329)n7:0.0262279)n1:0.027893,((Aristida_adscensionis_H_Aadptg000089l000032.1:0.080376,Stipagrostis_hirtigluma_H_Shi_ptg000011l_001013.1:0.0512828)n17:0.0585721,((Phragmites_australis_Phragmites_australis_PaChr16_3112208_3115550_evm.model.PaChr16.310_1_CDS_4362401055_27895:0.0558714,Phragmites_australis_Phragmites_australis_PaChr15_27377243_27379938_evm.model.PaChr15.1220_1_CDS_4362395507_30813:0.0733117)n19:0.0180189,((Chasmanthium_laxum_Chala.10G196500:0.112377,(Sorghum_bicolor_SORBI_3002G384200:0.0329639,(Zea_mays_Zm00001eb109810:0.0620516,Zea_mays_Zm00001eb328110:0.0732736)n23:0.00814151)n22:0.0168591)n21:0.0451518,((Eleusine_coracana_ELECO.r07.7AG0578280:0.170598,(Eragrostis_curvula_EJB05_30273:0.00468939,Eragrostis_curvula_EJB05_11087:0.0051101)n26:0.09703)n25:0.0939504,((ASEM_AUS1_H_AUS1CM014271.1000285.1:0.00912227,ASEM_RSA5_H_RSA5chrom2005261.1:0.00692728)n28:0.0483245,((Dichantelium_oligosantes_H_DolKV782968.1000002.1:0.164791,((Digitaria_radicosa_Dra02G0384600:5e-09,Digitaria_radicosa_Dra02G0384600.2:5e-09)n32:0.0332552,(Digitaria_exilis_H_Dex2A-002506.1:0.00497322,Digitaria_exilis_H_Dex2B-002448.1:0.00329192)n33:0.03386)n31:0.026085)n30:0.009125,((Cenchrus_americanus_H_CamCM007988.2000250.1:0.0375562,Setaria_viridis_SEVIR_2G411400v2:0.00381685)n35:0.0322232,(Urochloa_fusta_Urofu.2G418000:0.0285592,(Panicum_hallii_Pahal.2G455600:0.0383811,(Panicum_virgatum_Pavir.2KG541800:0.0448179,Panicum_virgatum_Pavir.2NG599400:0.029438)n38:0.0181012)n37:0.0193102)n36:0.00785296)n34:0.00570309)n29:0.0183423)n27:0.0704294)n24:0.0432728)n20:0.0216395)n18:0.010019)n16:0.027893)n0;
```
