## Supplementary Dataset S1 for "Gene turnover and contingency facilitated the repeated evolution of C_4_ photosynthesis in grasses": OG0012081_tree.txt

```
((Streptochaeta_angustifolia_strangu_005954:0.265277,Pharus_latifolius_Phala.05G046100:0.174347)n1:0.0362833,(((((Zizania_latifolia_GWHTBFHI035651:0.140819,Zizania_latifolia_GWHTBFHI037859:0.0621046)n6:0.0894976,(Leersia_perrieri_LPERR07G19830:0.118027,(Oryza_sativa_LOC_Os02g24750:0.396764,Oryza_sativa_LOC_Os07g43450:0.0590659)n8:0.042832)n7:0.0575024)n5:0.0564862,(Hordeum_spontaneum_WB01_009613_0058258:0.199585,Brachypodium_distachyon_BRADI_1g20600v3:0.280272)n9:0.0657403)n4:0.0296867,(Olyra_latifolia_Ola004958:0.0900713,(Ampelocalamus_luodianensis_Alu07Dg03400.2:0.0139376,(Dendrocalamus_sinicus_Dendrocalamus_sinicus_Dsi07C_3028982_3029386_Dsi07Cg02700.1_1_CDS_4147797472_40330:0.0597663,Dendrocalamus_sinicus_Dendrocalamus_sinicus_Dsi07A_3001444_3001839_Dsi07Ag02490.1_1_CDS_4147789537_8227:0.046147)n12:0.00512745)n11:0.0167013)n10:0.027179)n3:0.0292403,(Aristida_adscensionis_H_Aadptg000089l000255.1:0.229035,(Stipagrostis_hirtigluma_H_Shi_ptg000011l_001014.1:0.114272,((Chasmanthium_laxum_Chala.10G196300:0.148224,(Phragmites_australis_Phragmites_australis_PaChr16_3126299_3126727_evm.model.PaChr16.312_1_CDS_4362401059_29574:0.1284,Phragmites_australis_Phragmites_australis_PaChr15_27372912_27373367_evm.model.PaChr15.1218_1_CDS_4362395501_28295:0.102697)n17:0.0223422)n16:0.0259914,(((Eleusine_coracana_ELECO.r07.7AG0578250:0.158682,(Eragrostis_curvula_EJB05_30274:5e-09,Eragrostis_curvula_EJB05_11088:0.00252507)n21:0.168059)n20:0.108209,(Sorghum_bicolor_SORBI_3002G384000:0.0800039,Zea_mays_Zm00001eb328090:0.0413277)n22:0.142853)n19:0.0443443,((Cenchrus_americanus_H_CamCM007988.2000251.1:0.391421,((Echinocloa_haploclada_eh_chr3.4286:0.0651984,(Urochloa_fusta_Urofu.2G417800:0.0790373,((ASEM_AUS1_H_AUS1CM014271.1000286.1:0.0129005,ASEM_RSA5_H_RSA5chrom2005262.1:0.0256849)n29:0.0297694,(Setaria_viridis_SEVIR_2G411200v2:0.0769194,(Panicum_hallii_Pahal.2G455400:0.0248021,(Panicum_virgatum_Pavir.2KG542000:0.0328699,(Panicum_virgatum_Pavir.2NG599100:0.0261485,Panicum_virgatum_Pavir.2NG605400:0.0133168)n33:0.0597816)n32:0.00752687)n31:0.053789)n30:0.0072815)n28:0.014385)n27:0.0273846)n26:0.0218099,(Echinocloa_haploclada_eh_chr7.1552:0.478027,(Echinocloa_haploclada_eh_chr2.3967:0,Echinocloa_haploclada_eh_chr6.2720:0)n35:0.291159)n34:0.0624914)n25:0.00694349)n24:0.0670115,((Digitaria_radicosa_Dra02G0384400:0.107051,(Digitaria_exilis_H_Dex2A-002507.1:0.045664,Digitaria_exilis_H_Dex2B-002449.1:0.0626475)n38:0.0717617)n37:0.0902179,Dichantelium_oligosantes_H_DolKV783105.1000003.1:0.112824)n36:0.0330212)n23:0.0495502)n18:0.0417507)n15:0.0331245)n14:0.0288423)n13:0.0685599)n2:0.0362833)n0;
```
