## Supplementary Dataset S1 for "Gene turnover and contingency facilitated the repeated evolution of C_4_ photosynthesis in grasses": OG0012082_tree.txt

```
((Carex_scoparia_H_Carex_Csco_scaffold_21_000148.1:0.269445,(Ananas_comosus_H_Ananas_contig1_000610.1:0.0461193,Tillandsia_fasciculata_H_Tillandsia_CM054947.1_000717.1:0.0663608)n2:0.14072)n1:0.0631603,(Streptochaeta_angustifolia_strangu_005951:0.0766539,(Pharus_latifolius_Phala.05G046400:0.0772252,(((Zizania_latifolia_GWHTBFHI035654:0.0303343,Zizania_latifolia_GWHTBFHI037856:0.0359016)n7:0.0225853,(Leersia_perrieri_LPERR07G19870:0.0544696,Oryza_sativa_LOC_Os07g43390:0.039129)n8:0.0309619)n6:0.0311287,(((Brachypodium_distachyon_BRADI_1g20790v3:0.0547917,((Hordeum_spontaneum_WB01_001354_0489543:5e-09,Hordeum_vulgareMorex_HORVU.MOREX.r3.2HG0122840:0.000648916)n13:0.00311628,(Hordeum_spontaneum_WB01_004274_0698014:0.00290229,Hordeum_vulgareMorex_HORVU.MOREX.r3.2HG0131920:0.00128835)n14:0.00014315)n12:0.0901145)n11:0.0362758,(Olyra_latifolia_Ola004953:0.0669372,(Ampelocalamus_luodianensis_Alu07Cg01870.2:0.0220862,Dendrocalamus_sinicus_Dendrocalamus_sinicus_Dsi07B_3443311_3454752_Dsi07Bg02660.2_-1_CDS_4147793563_360:0.0237472)n16:0.00556557)n15:0.00935734)n10:0.0110651,((Aristida_adscensionis_H_Aadptg000089l000028.1:0.0622657,Stipagrostis_hirtigluma_H_Shi_ptg000011l_000463.1:0.041572)n18:0.0268695,(((Eragrostis_curvula_EJB05_52066:0.00588186,Eragrostis_curvula_EJB05_11098:5e-09)n21:0.0514637,(Eleusine_coracana_ELECO.r07.7AG0578210:0.0108308,Eleusine_coracana_ELECO.r07.7BG0609500:0.0121972)n22:0.0438069)n20:0.0216441,(Phragmites_australis_Phragmites_australis_PaChr16_3143590_3150566_evm.model.PaChr16.315_1_CDS_4362401065_32095:0.0449121,(Chasmanthium_laxum_Chala.10G195700:0.0419265,((Sorghum_bicolor_SORBI_3002G383700:0.0144553,Zea_mays_Zm00001eb328070:0.032257)n26:0.0410026,(((Digitaria_radicosa_Dra02G0384100:0.0195906,(Digitaria_exilis_H_Dex2A-002063.1:0.0118849,Digitaria_exilis_H_Dex2B-001993.1:0.00894143)n30:0.0190376)n29:0.0180591,(Echinocloa_haploclada_eh_chr3.4283:0.0382845,(ASEM_RSA5_H_RSA5chrom2000422.1:0.00872771,(ASEM_AUS1_H_AUS1CM014278.1000323.1:0.194262,ASEM_AUS1_H_AUS1CM014271.1005076.1:0.00960521)n33:0.00106725)n32:0.0106451)n31:0.00851858)n28:0.00609435,((Cenchrus_americanus_H_CamCM007988.2003648.1:0.0257482,Setaria_viridis_SEVIR_2G410400v2:0.0188999)n35:0.0135526,(Urochloa_fusta_Urofu.2G417500:0.0366177,(Panicum_hallii_Pahal.2G455100:0.0140122,(Panicum_virgatum_Pavir.2KG542300:0.0146537,Panicum_virgatum_Pavir.2NG598800:0.0133131)n38:0.00194235)n37:0.0122814)n36:0.00392736)n34:0.00884612)n27:0.0137957)n25:0.015358)n24:0.00869517)n23:0.00678571)n19:0.0179933)n17:0.0233708)n9:0.00945854)n5:0.0342901)n4:0.0278912)n3:0.0631603)n0;
```
