## Supplementary Dataset S1 for "Gene turnover and contingency facilitated the repeated evolution of C_4_ photosynthesis in grasses": OG0012083_tree.txt

```
(Juncus_effusus_H_Juncus_Jeff_scaffold_19_000450.1:0.275474,((Streptochaeta_angustifolia_strangu_005950:0.040285,Streptochaeta_angustifolia_strangu_040435:0.0384185)n2:0.0215573,(((Pharus_latifolius_Phala.05G046600.3:5e-09,(Pharus_latifolius_Phala.05G046600.5:5e-09,Pharus_latifolius_Phala.05G046600.4:5e-09)n6:0.00638045)n5:5e-09,(Pharus_latifolius_Phala.05G046600:6e-09,Pharus_latifolius_Phala.05G046600.2:5e-09)n7:5e-09)n4:0.0747391,((((Zizania_latifolia_GWHTBFHI035655:0.0338659,Zizania_latifolia_GWHTBFHI037855:0.026844)n11:0.0166692,(Leersia_perrieri_LPERR07G19880:0.0406551,Oryza_sativa_LOC_Os07g43380:0.0485139)n12:0.0205183)n10:0.0381139,((Ampelocalamus_luodianensis_Alu07Cg01880.1:0.011325,Dendrocalamus_sinicus_Dendrocalamus_sinicus_Dsi07C_3053306_3060070_Dsi07Cg02730.1_-1_CDS_4147797481_45397:0.0156004)n14:0.0053234,(Dendrocalamus_sinicus_Dendrocalamus_sinicus_Dsi07A_3030015_3042550_Dsi07Ag02500.1_-1_CDS_4147789540_9915:0.019238,Ampelocalamus_luodianensis_Alu07Dg03430.1:0.0168251)n15:0.00186946)n13:0.00948868)n9:0.0166599,((Phragmites_australis_Phragmites_australis_PaChr15_27348991_27356062_evm.model.PaChr15.1215_1_CDS_4362395495_25777:0.0338271,(Stipagrostis_hirtigluma_H_Shi_ptg000011l_000462.1:0.0490078,Aristida_adscensionis_H_Aadptg000089l000027.1:0.0485428)n18:0.0188462)n17:0.0118486,(((Eleusine_coracana_ELECO.r07.7AG0578200:0.0115589,Eleusine_coracana_ELECO.r07.7BG0609490:0.00575433)n21:0.0430968,(Eragrostis_curvula_EJB05_52064:0.000286772,Eragrostis_curvula_EJB05_11096:0.0011557)n22:0.0355344)n20:0.0418962,(Chasmanthium_laxum_Chala.10G195600:0.0349237,((Sorghum_bicolor_SORBI_3002G383600:0.0212863,(Zea_mays_Zm00001eb137300:0.136353,Zea_mays_Zm00001eb328050:0.00962961)n26:0.0232476)n25:0.0366637,(Dichantelium_oligosantes_H_DolKV772126.1000014.1:0.0279684,((Urochloa_fusta_Urofu.2G417400:0.0344847,(Digitaria_radicosa_Dra02G0384000:0.0185427,(Digitaria_exilis_H_Dex2A-002062.1:0.00337924,Digitaria_exilis_H_Dex2B-001992.1:0.00274564)n31:0.0257257)n30:0.0155296)n29:0.00487737,(Echinocloa_haploclada_eh_chr3.4282:0.0332661,((ASEM_AUS1_H_AUS1CM014271.1005075.1:0.00195137,ASEM_RSA5_H_RSA5chrom2000421.1:0.0010982)n34:0.0244596,((Cenchrus_americanus_H_CamCM007988.2003647.1:0.0258501,Setaria_viridis_SEVIR_2G410300v2:0.0111094)n36:0.0161476,(Panicum_hallii_Pahal.2G455000:0.0125241,(Panicum_virgatum_Pavir.2KG542400:0.0103952,Panicum_virgatum_Pavir.2NG598700:0.0130951)n38:0.00362074)n37:0.0139842)n35:0.00225275)n33:0.00325065)n32:0.00181721)n28:0.00275113)n27:0.0114954)n24:0.0110007)n23:0.0152111)n19:0.00814449)n16:0.0328)n8:0.0434367)n3:0.0319491)n1:0.275474)n0;
```
