## Supplementary Dataset S1 for "Gene turnover and contingency facilitated the repeated evolution of C_4_ photosynthesis in grasses": OG0012084_tree.txt

```
(Pharus_latifolius_Phala.05G051300:0.136486,((Dendrocalamus_sinicus_Dendrocalamus_sinicus_Dsi07B_3844788_3846329_Dsi07Bg02930.1_-1_CDS_4147793644_45947:0.0383158,((Ampelocalamus_luodianensis_Alu07Cg02370.1:0.0529008,Dendrocalamus_sinicus_Dendrocalamus_sinicus_Dsi07C_3378044_3379510_Dsi07Cg03040.1_-1_CDS_4147797574_40893:0.0231275)n4:0.0342512,(Ampelocalamus_luodianensis_Alu07Dg03860.1:0.0428589,Dendrocalamus_sinicus_Dendrocalamus_sinicus_Dsi07A_3449514_3451030_Dsi07Ag02790.1_-1_CDS_4147789627_2036:0.0502037)n5:0.00557819)n3:0.0241205)n2:0.0465362,(Olyra_latifolia_Ola038693:0.0862984,(((Brachypodium_distachyon_BRADI_1g21097v3:0.266064,(Hordeum_spontaneum_WB01_003314_0139426:0.00585611,Hordeum_vulgareMorex_HORVU.MOREX.r3.2HG0124450:5e-09)n10:0.141764)n9:0.0945682,((Zizania_latifolia_GWHTBFHI035693:0.0463212,Zizania_latifolia_GWHTBFHI037824:0.0922227)n12:0.0692997,(Leersia_perrieri_LPERR07G19460:0.243206,Oryza_sativa_LOC_Os07g42740:0.0925161)n13:0.0521635)n11:0.0509861)n8:0.0316046,(((Eleusine_coracana_ELECO.r07.7AG0577490:0.0294729,Eleusine_coracana_ELECO.r07.7BG0608830:0.0354419)n16:0.111868,(Eragrostis_curvula_EJB05_11232:0.0120289,Eragrostis_curvula_EJB05_11206:0.0240616)n17:0.0483355)n15:0.0450662,((Aristida_adscensionis_H_Aadptg000050l000052.1:0.0670036,Stipagrostis_hirtigluma_H_Shi_ptg000011l_000439.1:0.046501)n19:0.0228942,((Chasmanthium_laxum_Chala.10G189900:0.0475576,(Phragmites_australis_Phragmites_australis_PaChr15_26959998_26960939_evm.model.PaChr15.1181_1_CDS_4362395419_36290:0.0737199,Phragmites_australis_Phragmites_australis_PaChr16_3632900_3633832_evm.model.PaChr16.352_1_CDS_4362401147_24116:0.0572336)n22:0.0113045)n21:0.00649709,((Sorghum_bicolor_SORBI_3002G377100:0.0589132,(Zea_mays_Zm00001eb327670:0.125337,Zea_mays_Zm00001eb109480:0.116175)n25:0.027474)n24:0.0436863,((Dichantelium_oligosantes_H_DolKV766806.1000038.1:0.0377026,(Panicum_hallii_Pahal.2G449200:0.024774,(Panicum_virgatum_Pavir.2KG550900:0.0218052,(Panicum_virgatum_Pavir.2NG592600:0.00419381,Panicum_virgatum_Pavir.2NG590100:0.0055994)n30:0.0251999)n29:0.00815525)n28:0.0154302)n27:0.0106101,((ASEM_AUS1_H_AUS1CM014271.1000332.1:0.0117674,ASEM_RSA5_H_RSA5chrom2000385.1:0.0203421)n32:0.0267076,((Cenchrus_americanus_H_CamCM007988.2003616.1:0.0346143,Setaria_viridis_SEVIR_2G403400v2:0.0214917)n34:0.0279226,(Echinocloa_haploclada_eh_chr3.4210:0.0569794,(Urochloa_fusta_Urofu.2G411000:0.0739559,(Digitaria_radicosa_Dra02G0379200:0.0528696,(Digitaria_exilis_H_Dex2A-002036.1:0.0213892,Digitaria_exilis_H_Dex2B-001968.1:0.0369252)n38:0.0662361)n37:0.0159517)n36:0.00971181)n35:0.00869493)n33:0.0117665)n31:0.00336367)n26:0.0134262)n23:0.0297578)n20:0.0258417)n18:0.0101623)n14:0.0521636)n7:0.0482736)n6:0.0518663)n1:0.136486)n0;
```
