## Supplementary Dataset S1 for "Gene turnover and contingency facilitated the repeated evolution of C_4_ photosynthesis in grasses": OG0012085_tree.txt

```
((Ananas_comosus_H_Ananas_contig16_000188.1:0.0348111,Tillandsia_fasciculata_H_Tillandsia_CM054944.1_000671.1:0.0783239)n1:0.186942,(Streptochaeta_angustifolia_strangu_036741:0.119016,(Pharus_latifolius_Phala.05G056200:0.158769,((((Olyra_latifolia_Ola023712:0.0692492,(Ampelocalamus_luodianensis_Alu07Cg02800.1:0.0267769,(Dendrocalamus_sinicus_Dendrocalamus_sinicus_Dsi07C_3742395_3745466_Dsi07Cg03340.1_1_CDS_4147797664_34700:0.0214512,Dendrocalamus_sinicus_Dendrocalamus_sinicus_Dsi07B_4401095_4404523_Dsi07Bg03250.1_1_CDS_4147793740_43132:0.0235691)n9:0.00261879)n8:0.00345967)n7:0.0253331,(Brachypodium_distachyon_BRADI_1g21640v3:0.154915,(Hordeum_spontaneum_WB01_002916_0211422:0.00142376,Hordeum_vulgareMorex_HORVU.MOREX.r3.2HG0125920:0.0100706)n11:0.0862823)n10:0.068745)n6:0.0292937,((Oryza_sativa_LOC_Os07g42140:0.0518207,Zizania_latifolia_GWHTBFHI035730:0.0760145)n13:0.0290972,Leersia_perrieri_LPERR07G19050:0.182658)n12:0.0210977)n5:0.0279043,(((Aristida_adscensionis_H_Aadptg000050l000419.1:0.055671,Stipagrostis_hirtigluma_H_Shi_ptg000011l_001071.1:0.0805623)n16:0.0221667,((Eleusine_coracana_ELECO.r07.7AG0576840:0.0220619,Eleusine_coracana_ELECO.r07.7BG0608240:0.0239053)n18:0.0835364,(Eragrostis_curvula_EJB05_11321:0.00138709,Eragrostis_curvula_EJB05_11296:0.00139831)n19:0.0495966)n17:0.0404303)n15:0.0085492,(Echinocloa_haploclada_eh_chr7.2601:0.882052,((((((Digitaria_radicosa_Dra02G0374600:0.0536259,(Digitaria_exilis_H_Dex2A-002560.1:0.0175163,Digitaria_exilis_H_Dex2B-002504.1:0.016956)n27:0.0383779)n26:0.0188201,((Cenchrus_americanus_H_CamCM007988.2000314.1:0.0356719,Setaria_viridis_SEVIR_2G398300v2:0.0180461)n29:0.0133798,(Panicum_hallii_Pahal.2G444300:0.0199545,(Panicum_virgatum_Pavir.2NG585100:0.0342214,Panicum_virgatum_Pavir.2KG557700:0.0187081)n31:0.00897902)n30:0.0127134)n28:0.00272797)n25:0.00722285,((ASEM_AUS1_H_AUS1CM014271.1000361.1:5e-09,ASEM_AUS1_H_AUS1CM014276.1000758.1:0.0100827)n33:0.0412742,Dichantelium_oligosantes_H_DolKV778131.1000026.1:0.0340444)n32:0.00526905)n24:0.00660767,(Echinocloa_haploclada_eh_chr3.4159:0.057928,Urochloa_fusta_Urofu.2G404700:0.0597202)n34:0.00492308)n23:0.00918941,(Sorghum_bicolor_SORBI_3002G372200:0.0396495,(Zea_mays_Zm00001eb108970:0.0700763,Zea_mays_Zm00001eb327310:0.077084)n36:0.00856489)n35:0.0124234)n22:0.0307143,(Chasmanthium_laxum_Chala.10G185100:0.067954,(Phragmites_australis_Phragmites_australis_PaChr15_26629444_26632419_evm.model.PaChr15.1150_1_CDS_4362395351_7683:0.082891,Phragmites_australis_Phragmites_australis_PaChr16_3990412_3993664_evm.model.PaChr16.384_1_CDS_4362401217_11083:0.0402576)n38:0.00447306)n37:0.0142734)n21:0.0123667)n20:0.00137408)n14:0.0260201)n4:0.0194179)n3:0.0605051)n2:0.186942)n0;
```
