## Supplementary Dataset S1 for "Gene turnover and contingency facilitated the repeated evolution of C_4_ photosynthesis in grasses": OG0012086_tree.txt

```
((Streptochaeta_angustifolia_strangu_009780:0.114774,(Pharus_latifolius_Phala.05G057400:0,Pharus_latifolius_Phala.05G057400.2:0)n2:0.098595)n1:0.0233693,(((Brachypodium_distachyon_BRADI_1g21770v3:0.0788352,(Hordeum_spontaneum_WB01_002692_0094077:0,Hordeum_vulgareMorex_HORVU.MOREX.r3.2HG0126230:0)n6:0.0903795)n5:0.0427797,((Zizania_latifolia_GWHTBFHI037789:0.05821,Zizania_latifolia_GWHTBFHI035743:0.0377761)n8:0.0166566,(Oryza_sativa_LOC_Os07g41710:0.0416529,Leersia_perrieri_LPERR07G18830:0.0733794)n9:0.0156931)n7:0.0507457)n4:0.0124835,(Ampelocalamus_luodianensis_Alu07Dg04380.1:0.0453505,((Olyra_latifolia_scaffold378_408928_411960_-:0.0787696,Dendrocalamus_sinicus_Dendrocalamus_sinicus_Dsi07C_3786630_3791348_Dsi07Cg03390.1_-1_CDS_4147797679_43145:0.0302191)n12:0.00722135,(((Eragrostis_curvula_EJB05_11346:0.0248646,(Eleusine_coracana_ELECO.r07.7AG0576530:0.00839757,Eleusine_coracana_ELECO.r07.7BG0607980:0.00958415)n16:0.0458359)n15:0.0374344,((Phragmites_australis_Phragmites_australis_PaChr16_4136641_4138925_evm.model.PaChr16.400_1_CDS_4362401255_27058:0.0479508,Phragmites_australis_Phragmites_australis_PaChr15_26511287_26513585_evm.model.PaChr15.1140_1_CDS_4362395329_40928:0.0172641)n18:0.00801974,((Aristida_adscensionis_H_Aadptg000050l000015.1:0.0687427,Stipagrostis_hirtigluma_H_Shi_ptg000011l_000396.1:0.0532203)n20:0.0204554,(Olyra_latifolia_Ola029454:0.902764,(Chasmanthium_laxum_Chala.10G183800:0.0330648,((Dichantelium_oligosantes_H_DolKV775392.1000007.1:0.0253578,((Echinocloa_haploclada_eh_chr3.4141:0.0223826,(Panicum_hallii_Pahal.2G442900:0.0156026,(Panicum_virgatum_Pavir.2NG583200:0.0244004,Panicum_virgatum_Pavir.2KG530000:0.00789928)n28:0.00364722)n27:0.0213434)n26:0.00523799,(((ASEM_AUS1_H_AUS1CM014271.1004996.1:0.00630744,ASEM_RSA5_H_RSA5chrom7000221.1:0.00413062)n31:0.0120307,(Digitaria_radicosa_Dra02G0373100:0.0288522,(Digitaria_exilis_H_Dex2A-001984.1:0.00223326,Digitaria_exilis_H_Dex2B-001922.1:0.00448637)n33:0.0226955)n32:0.0176358)n30:0.00229512,(Urochloa_fusta_Urofu.2G402500:0.0352909,(Cenchrus_americanus_H_CamCM007988.2003572.1:0.0480838,Setaria_viridis_SEVIR_2G394400v2:0.00968799)n35:0.01743)n34:0.0128628)n29:0.00243465)n25:0.00378281)n24:0.0139243,(Sorghum_bicolor_SORBI_3002G370700:0.029682,(Zea_mays_Zm00001eb108920:0.0541717,Zea_mays_Zm00001eb327220:0.031374)n37:0.003486)n36:0.0128671)n23:0.022864)n22:0.0258575)n21:0.0191606)n19:0.00935221)n17:0.0114688)n14:0.0457689,(Dendrocalamus_sinicus_Dendrocalamus_sinicus_Dsi07B_4459963_4460596_Dsi07Bg03320.1_-1_CDS_4147793761_54955:0.0538553,Dendrocalamus_sinicus_Dendrocalamus_sinicus_Dsi07A_3921205_3926017_Dsi07Ag03190.1_-1_CDS_4147789747_12729:0.0418029)n38:0.00418029)n13:0.000464477)n11:0.0102768)n10:0.00114186)n3:0.0233693)n0;
```
