## Supplementary Dataset S1 for "Gene turnover and contingency facilitated the repeated evolution of C_4_ photosynthesis in grasses": OG0012087_tree.txt

```
((Streptochaeta_angustifolia_strangu_014590:0.169621,((Pharus_latifolius_Phala.05G057800:0,Pharus_latifolius_Phala.05G057800.2:0)n3:0.00563177,Pharus_latifolius_Phala.05G057800.3:0.0191298)n2:0.205446)n1:0.0393622,(((Ampelocalamus_luodianensis_Alu07Dg04410.1:0.0285905,Dendrocalamus_sinicus_Dendrocalamus_sinicus_Dsi07A_3967161_3971069_Dsi07Ag03240.1_1_CDS_4147789762_21169:0.0508865)n6:0.00501685,(Ampelocalamus_luodianensis_Alu07Cg02950.1:0.0331971,Dendrocalamus_sinicus_Dendrocalamus_sinicus_Dsi07B_4477584_4480255_Dsi07Bg03340.1_1_CDS_4147793767_1486:0.0403972)n7:0.00448858)n5:0.0190281,(Olyra_latifolia_Ola023732:0.0790284,(((Zizania_latifolia_GWHTBFHI035747:0.0485735,Zizania_latifolia_GWHTBFHI037786:0.058542)n11:0.0317929,(Leersia_perrieri_LPERR07G18800:0.123901,Oryza_sativa_LOC_Os07g41650:0.0548002)n12:0.0437235)n10:0.034379,((Brachypodium_distachyon_BRADI_1g21810v3:0.144678,(Hordeum_spontaneum_WB01_004159_0483201:5e-09,Hordeum_vulgareMorex_HORVU.MOREX.r3.2HG0126350:5e-09)n15:0.099983)n14:0.0680011,((Aristida_adscensionis_H_Aadptg000050l000427.1:0.0797472,Stipagrostis_hirtigluma_H_Shi_ptg000011l_001078.1:0.0528371)n17:0.0476922,(((Eragrostis_curvula_EJB05_11354:0.0824929,(Eleusine_coracana_ELECO.r07.7AG0576490:0.0463946,Eleusine_coracana_ELECO.r07.7BG0607920:0.0439345)n21:0.0473321)n20:0.0581463,(Phragmites_australis_Phragmites_australis_PaChr15_26500511_26503537_evm.model.PaChr15.1138_1_CDS_4362395323_38398:0.0746257,Phragmites_australis_Phragmites_australis_PaChr16_4161500_4165400_evm.model.PaChr16.404_1_CDS_4362401263_30413:0.0659364)n22:0.0182271)n19:0.00862614,(Chasmanthium_laxum_Chala.10G183300:0.0616944,((Urochloa_fusta_Urofu.2G402100:0.0480496,(Zea_mays_Zm00001eb327190:0.0659945,Sorghum_bicolor_SORBI_3002G370300:0.0542834)n26:0.0349139)n25:0.0181599,((((Cenchrus_americanus_H_CamCM007988.2000321.1:0.0322917,Setaria_viridis_SEVIR_2G394800v2:0.0129037)n30:0.0205345,(Echinocloa_haploclada_eh_chr3.4137:0.0488296,((Digitaria_exilis_H_Dex2A-002569.1:0.0257468,Digitaria_exilis_H_Dex2B-002511.1:0.0224773)n33:0.0316717,(Digitaria_radicosa_Dra02G0372700.2:5e-09,Digitaria_radicosa_Dra02G0372700:6e-09)n34:0.0477459)n32:0.0197341)n31:0.00730016)n29:0.0031218,(Dichantelium_oligosantes_H_DolKV775573.1000001.1:0.0348813,(ASEM_AUS1_H_AUS1CM014271.1000375.1:0.0213787,ASEM_RSA5_H_RSA5chrom7003526.1:0.0128842)n36:0.0132366)n35:0.00842897)n28:0.00722552,(Panicum_hallii_Pahal.2G442500:0.0292425,(Panicum_virgatum_Pavir.2KG530400:0.0222,Panicum_virgatum_Pavir.2NG582800:0.01633)n38:0.0107412)n37:0.0247178)n27:0.00893379)n24:0.040076)n23:0.0167802)n18:0.0327707)n16:0.0240063)n13:0.04145)n9:0.0360194)n8:0.0242978)n4:0.0393622)n0;
```
