## Supplementary Dataset S1 for "Gene turnover and contingency facilitated the repeated evolution of C_4_ photosynthesis in grasses": OG0012088_tree.txt

```
(((Streptochaeta_angustifolia_strangu_018006:5e-09,Streptochaeta_angustifolia_strangu_037605:5e-09)n2:0.0879873,(Pharus_latifolius_Phala.02G266100:5e-09,Pharus_latifolius_Phala.02G266100.2:0.00715531)n3:0.0657578)n1:0.0215917,((((Zizania_latifolia_GWHTBFHI026292:0.0524151,(Leersia_perrieri_LPERR02G15660:0.0508816,Oryza_sativa_LOC_Os02g33500:0.0527163)n8:0.0187951)n7:0.0416969,(Brachypodium_distachyon_BRADI_3g53530v3:0.0779776,(Hordeum_spontaneum_WB01_006292_0442904:0.000564168,Hordeum_vulgareMorex_HORVU.MOREX.r3.6HG0609890:0.00112068)n10:0.0785749)n9:0.0270543)n6:0.0132694,(Olyra_latifolia_Ola010434:0.0583446,((Ampelocalamus_luodianensis_Alu01Cg28680.2:0.0209037,Dendrocalamus_sinicus_Dendrocalamus_sinicus_Dsi01B_29688700_29692427_Dsi01Bg10290.1_1_CDS_4147696420_10733:0.0145309)n13:0.0130191,(Dendrocalamus_sinicus_Dendrocalamus_sinicus_Dsi02A_42859153_42859827_Dsi02Ag17600.1_1_CDS_4147713118_29356:0.0492451,Ampelocalamus_luodianensis_Alu02Dg06410.2:0.0199547)n14:0.00220113)n12:0.00024457)n11:0.00493483)n5:0.0139626,(((Eragrostis_curvula_EJB05_19783:0.0508152,(Eleusine_coracana_ELECO.r07.2AG0143500:0.00832872,Eleusine_coracana_ELECO.r07.2BG0198910:0.0132035)n18:0.038321)n17:0.0423271,(((Stipagrostis_hirtigluma_H_Shi_ptg000011l_000332.1:0.0449765,(Phragmites_australis_Phragmites_australis_PaChr15_25114714_25119631_evm.model.PaChr15.1041_1_CDS_4362395109_33335:0.061493,Phragmites_australis_Phragmites_australis_PaChr16_5313015_5316882_evm.model.PaChr16.491_1_CDS_4362401455_26219:0.0244889)n22:0.00272099)n21:0.00506305,Chasmanthium_laxum_Chala.10G171500:0.0324657)n20:0.00170456,(Aristida_adscensionis_H_Aadptg000001l000188.1:0.0517866,Stipagrostis_hirtigluma_H_Shi_ptg000038l_001798.1:0.0474449)n23:0.0207466)n19:0.00230517)n16:0.00814301,((Sorghum_bicolor_SORBI_3002G356900:0.0232288,Zea_mays_Zm00001eb325920:0.0284472)n25:0.0295534,((ASEM_AUS1_H_AUS1CM014271.1000396.1:0.00762242,ASEM_RSA5_H_RSA5chrom2000267.1:0.00751658)n27:0.0313421,(((Digitaria_radicosa_Dra02G0361700:0.0255415,(Digitaria_exilis_H_Dex2A-001913.1:0.00871376,Digitaria_exilis_H_Dex2B-001846.1:0.0124928)n31:0.0178923)n30:0.0185191,((Cenchrus_americanus_H_CamCM007988.2003491.1:0.0235297,Setaria_viridis_SEVIR_2G382400v2:0.0130344)n33:0.0199696,(Urochloa_fusta_Urofu.2G386500:0.0219256,(Panicum_hallii_Pahal.2G430100:0.0164945,(Panicum_virgatum_Pavir.2KG513600:0.012898,(Panicum_virgatum_Pavir.2NG567500:0.00108595,Panicum_virgatum_Pavir.2NG564400:5e-09)n37:0.0133881)n36:0.00510796)n35:0.00788236)n34:0.00125176)n32:0.00335443)n29:0.00131105,(Echinocloa_haploclada_eh_chr3.3991:0.0361611,Dichantelium_oligosantes_H_DolKV783176.1000004.1:0.0260971)n38:0.00149332)n28:0.00618673)n26:0.00972494)n24:0.0181984)n15:0.0218596)n4:0.0215917)n0;
```
