## Supplementary Dataset S1 for "Gene turnover and contingency facilitated the repeated evolution of C_4_ photosynthesis in grasses": OG0012089_tree.txt

```
((Streptochaeta_angustifolia_strangu_006897:0.236163,(Pharus_latifolius_Phala.05G068600:0.00226571,Pharus_latifolius_Phala.05G068600.2:0.000911732)n2:0.155389)n1:0.0303469,((((Zizania_latifolia_GWHTBFHI035841:0.0498831,Zizania_latifolia_GWHTBFHI037726:0.0839007)n6:0.0294058,(Leersia_perrieri_LPERR07G17820:0.0854503,Oryza_sativa_LOC_Os07g39920:0.0653762)n7:0.040855)n5:0.0803058,((Brachypodium_distachyon_BRADI_1g22980v3:0.102438,(Hordeum_spontaneum_WB01_000805_2401850:0.00140106,Hordeum_vulgareMorex_HORVU.MOREX.r3.2HG0129530:0.00128671)n10:0.159559)n9:0.0563305,(Olyra_latifolia_Ola019612:0.0631795,(((Ampelocalamus_luodianensis_Alu07Cg03760.2:0.0451068,Dendrocalamus_sinicus_Dendrocalamus_sinicus_Dsi07C_4838017_4844185_Dsi07Cg04190.1_-1_CDS_4147797919_7692:0.0343518)n14:0.0130223,(Ampelocalamus_luodianensis_Alu07Dg05330.1:0.0380481,Dendrocalamus_sinicus_Dendrocalamus_sinicus_Dsi07A_4862222_4868298_Dsi07Ag03840.1_-1_CDS_4147789942_8791:0.0419626)n15:0.00466251)n13:0.0036742,Dendrocalamus_sinicus_Dendrocalamus_sinicus_Dsi07B_5790543_5796610_Dsi07Bg04060.2_-1_CDS_4147793983_9367:0.0480903)n12:0.0125623)n11:0.0178875)n8:0.0222602)n4:0.0157282,((Aristida_adscensionis_H_Aadptg000050l000350.1:0.0877322,Stipagrostis_hirtigluma_H_Shi_ptg000011l_000338.1:0.0594613)n17:0.0352391,((Eleusine_coracana_ELECO.r07.7BG0606420:0.108947,Eragrostis_curvula_EJB05_11505:0.0493348)n19:0.0714291,((Phragmites_australis_Phragmites_australis_PaChr15_25354490_25362273_evm.model.PaChr15.1056_1_CDS_4362395141_4318:0.062932,Phragmites_australis_Phragmites_australis_PaChr16_4889149_4898418_evm.model.PaChr16.461_1_CDS_4362401389_40951:0.0625482)n21:0.0109857,(Chasmanthium_laxum_Chala.10G172900:0.0646762,((Sorghum_bicolor_SORBI_3002G359000:0.0495432,Zea_mays_Zm00001eb326130:0.053307)n24:0.0514641,((ASEM_AUS1_H_AUS1CM014271.1000402.1:0.00934629,(ASEM_RSA5_H_RSA5chrom2000273.1:0.00103181,ASEM_RSA5_H_RSA5chrom2000274.1:5e-09)n27:0.0078732)n26:0.0405101,(((Urochloa_fusta_Urofu.2G388800:0.0419966,(Cenchrus_americanus_H_CamCM007988.2003496.1:0.0352113,Setaria_viridis_SEVIR_2G384300v2:0.0193293)n31:0.0201082)n30:0.0101026,(Panicum_hallii_Pahal.2G431800:0.0228208,(Panicum_virgatum_Pavir.2KG515800:0.0170089,Panicum_virgatum_Pavir.2NG569600:0.0222222)n33:0.0158156)n32:0.0213702)n29:0.004883,(((Digitaria_exilis_H_Dex2A-001921.1:0.0132816,Digitaria_exilis_H_Dex2B-001856.1:0.0151964)n36:0.0296927,(Digitaria_radicosa_Dra03G0267700:0.173575,Digitaria_radicosa_Dra02G0363300:0.0160782)n37:0.0192757)n35:0.0337089,(Echinocloa_haploclada_eh_chr3.4010:0.0535115,Dichantelium_oligosantes_H_DolKV770801.1000005.1:0.0461072)n38:0.00464714)n34:0.00250947)n28:0.00403268)n25:0.0250143)n23:0.0234236)n22:0.0136262)n20:0.0116595)n18:0.0122784)n16:0.0383295)n3:0.0303469)n0;
```
