## Supplementary Dataset S1 for "Gene turnover and contingency facilitated the repeated evolution of C_4_ photosynthesis in grasses": OG0012090_tree.txt

```
((Pharus_latifolius_Phala.05G068200:0.18924,(Streptochaeta_angustifolia_strangu_022950:0.369121,Streptochaeta_angustifolia_strangu_037769:0.344142)n2:0.0499416)n1:0.0497105,(((Olyra_latifolia_Ola019608:0.125575,((Dendrocalamus_sinicus_Dendrocalamus_sinicus_Dsi07B_5774515_5775186_Dsi07Bg04050.1_-1_CDS_4147793980_7679:0.10374,Ampelocalamus_luodianensis_Alu07Dg05300.2:0.076407)n7:0.0129614,(Ampelocalamus_luodianensis_Alu07Cg03730.1:0.0667053,(Dendrocalamus_sinicus_Dendrocalamus_sinicus_Dsi07A_4803904_4804536_Dsi07Ag03800.1_-1_CDS_4147789930_2037:0.0790929,Dendrocalamus_sinicus_Dendrocalamus_sinicus_Dsi07C_4804699_4805355_Dsi07Cg04150.1_-1_CDS_4147797907_937:0.0305589)n9:0.00339544)n8:0.018566)n6:0.0108041)n5:0.0363232,((Zizania_latifolia_GWHTBFHI035838:0.0948599,(Zizania_latifolia_GWHTBFHI037730:0.317895,Zizania_latifolia_GWHTBFHI037729:0.128839)n12:0.0377727)n11:0.0584817,(Leersia_perrieri_LPERR07G17860:0.17252,Oryza_sativa_LOC_Os07g39960:0.122919)n13:0.0489911)n10:0.0682636)n4:0.0121865,((Brachypodium_distachyon_BRADI_1g22940v3:0.17355,(Hordeum_spontaneum_WB01_000805_2739474:5e-09,Hordeum_vulgareMorex_HORVU.MOREX.r3.2HG0129490:0.00227911)n16:0.135026)n15:0.0734594,((Aristida_adscensionis_H_Aadptg000050l000353.1:0.198213,Stipagrostis_hirtigluma_H_Shi_ptg000011l_000341.1:0.105434)n18:0.0626255,((Phragmites_australis_Phragmites_australis_PaChr16_4951658_4952368_evm.model.PaChr16.463_1_CDS_4362401393_136:0.116653,Phragmites_australis_Phragmites_australis_PaChr15_25418421_25419092_evm.model.PaChr15.1059_1_CDS_4362395147_6840:0.115498)n20:0.0480227,((Eragrostis_curvula_EJB05_11502:0.10731,(Eleusine_coracana_ELECO.r07.7AG0575100:0.0690565,Eleusine_coracana_ELECO.r07.7BG0606490:0.0932335)n23:0.104451)n22:0.0548486,((Chasmanthium_laxum_Chala.10G173500:0.124879,(Dichantelium_oligosantes_H_DolKV779721.1000001.1:0.0828932,((Panicum_hallii_Pahal.2G432200:0.0560897,(Panicum_virgatum_Pavir.7NG319600:0.0531942,Panicum_virgatum_Pavir.2NG570000:0.0587542)n29:0.0183581)n28:0.0346219,((ASEM_AUS1_H_AUS1CM014271.1000408.1:0.0134191,ASEM_RSA5_H_RSA5chrom2000279.1:0.0182023)n31:0.0440847,((Urochloa_fusta_Urofu.2G389400:0.0891598,Setaria_viridis_SEVIR_2G384600v2:0.0631855)n33:0.0135909,(Echinocloa_haploclada_eh_chr3.4016:0.0682832,(Digitaria_radicosa_Dra02G0363600:0.0612338,(Digitaria_exilis_H_Dex2A-001926.1:0.0511568,Digitaria_exilis_H_Dex2B-001861.1:0.0589656)n36:0.0370881)n35:0.0409504)n34:0.0113994)n32:0.00448343)n30:0.0199982)n27:0.0147737)n26:0.0545292)n25:0.0322967,(Sorghum_bicolor_SORBI_3002G359300:0.09582,(Zea_mays_Zm00001eb156960:0.249896,Zea_mays_Zm00001eb326170:0.172539)n38:0.0191711)n37:0.0250269)n24:0.0279816)n21:0.022204)n19:0.0397741)n17:0.0240704)n14:0.0222486)n3:0.0497105)n0;
```
