## Supplementary Dataset S1 for "Gene turnover and contingency facilitated the repeated evolution of C_4_ photosynthesis in grasses": OG0012091_tree.txt

```
((Streptochaeta_angustifolia_strangu_023874:0.107703,Pharus_latifolius_Phala.08G104300:0.093143)n1:0.0394208,((Brachypodium_distachyon_BRADI_1g21907v3:0.0891618,(Hordeum_spontaneum_WB01_008016_0102463:0.0190795,Hordeum_vulgareMorex_HORVU.MOREX.r3.6HG0547080:0.0292836)n4:0.0950004)n3:0.029497,(((Zizania_latifolia_GWHTBFHI010504:0.0528274,(Leersia_perrieri_LPERR08G10660:0.0621614,Oryza_sativa_LOC_Os08g28830:0.0416608)n8:0.0324757)n7:0.0517869,((((((Chasmanthium_laxum_Chala.07G083700:0.0107418,Chasmanthium_laxum_Chala.05G101800:0.0112314)n14:0.0023055,Chasmanthium_laxum_Chala.08G050300:0.00687117)n13:0.0508164,((ASEM_RSA5_H_RSA5chrom6000756.1:0.0128413,((Dichantelium_oligosantes_H_DolKV768249.1000002.1:0.050364,(((Panicum_hallii_Pahal.6G175500:0.037138,(Panicum_virgatum_Pavir.6KG262200:0.0270571,Panicum_virgatum_Pavir.6NG109700:0.0317706)n22:0.0112892)n21:0.0146511,(ASEM_AUS1_H_AUS1CM014271.1000454.1:0.093133,(Digitaria_radicosa_Dra06G0095300:0.0352503,((Digitaria_exilis_H_Dex6A-000725.1:0,Digitaria_exilis_H_DexUA-004826.1:0)n26:0.0092908,Digitaria_exilis_H_Dex6B-000638.1:0.00316504)n25:0.0419623)n24:0.0114068)n23:0.00507884)n20:0.00126436,((Cenchrus_americanus_H_CamCM007982.2001022.1:0.0406715,(Setaria_viridis_SEVIR_8G172101v2:0.0225945,Setaria_viridis_SEVIR_6G100300v2:0.0139732)n29:0.00622421)n28:0.0306011,Urochloa_fusta_Urofu.6G114800:0.0377807)n27:0.00355241)n19:0.0102258)n18:0.0114339,ASEM_AUS1_H_AUS1CM014275.1002575.1:0.0141329)n17:0.00157033)n16:0.0713672,(Zea_mays_Zm00001eb032320:0.0671607,Sorghum_bicolor_SORBI_3008G179000:0.0356811)n30:0.0500434)n15:0.0200458)n12:0.0136859,(Eragrostis_curvula_EJB05_49620:0.0682239,(Eleusine_coracana_ELECO.r07.8BG0656730:0.0303426,Eleusine_coracana_ELECO.r07.8AG0628200:0.0113233)n32:0.0866087)n31:0.0350827)n11:0.0114855,(Phragmites_australis_Phragmites_australis_PaChr19_15333393_15334310_evm.model.PaChr19.660_1_CDS_4362413000_39303:6e-09,Phragmites_australis_Phragmites_australis_PaChr14_18629137_18631242_evm.model.PaChr14.769_1_CDS_4362393005_40504:0.0298345)n33:0.0468295)n10:0.0074476,(Aristida_adscensionis_H_Aadptg000011l000381.1:0.0767108,Stipagrostis_hirtigluma_H_Shi_ptg000021l_000142.1:0.0548984)n34:0.0317564)n9:0.0426107)n6:0.0115151,((Olyra_latifolia_Ola028995:0.0747259,(Dendrocalamus_sinicus_Dendrocalamus_sinicus_Dsi08B_21233163_21235727_Dsi08Bg06000.1_1_CDS_4147805983_55559:0.0481313,Ampelocalamus_luodianensis_Alu08Cg04280.2:0.0430262)n37:0.00594137)n36:0.00535461,(Ampelocalamus_luodianensis_Alu08Dg08410.1:0.0361313,Dendrocalamus_sinicus_Dendrocalamus_sinicus_Dsi08A_21463439_21465529_Dsi08Ag06580.1_1_CDS_4147802164_9394:0.036425)n38:0.00404722)n35:0.0116853)n5:0.00750817)n2:0.0394208)n0;
```
