## Supplementary Dataset S1 for "Gene turnover and contingency facilitated the repeated evolution of C_4_ photosynthesis in grasses": OG0012092_tree.txt

```
(Juncus_effusus_H_Juncus_Jeff_scaffold_3_000075.1:0.259286,(((Pharus_latifolius_Phala.05G000500:0,Pharus_latifolius_Phala.05G000500.2:0)n3:0.092735,Streptochaeta_angustifolia_strangu_039885:0.128286)n2:0.0386206,(((Olyra_latifolia_Ola037369:0.0757785,(Dendrocalamus_sinicus_Dendrocalamus_sinicus_Dsi07A_77515_81695_Dsi07Ag00040.1_1_CDS_4147788802_49309:0.0275024,(Ampelocalamus_luodianensis_Alu05Dg12610.2:0.00237888,Ampelocalamus_luodianensis_Alu09Cg00030.2:0.00198695)n8:0.0266584)n7:0.00597043)n6:0.0248563,((Zizania_latifolia_GWHTBFHI008059:0.0828185,(Oryza_sativa_LOC_Os10g01060:0.0715216,Leersia_perrieri_LPERR04G00380:0.125452)n11:0.0180392)n10:0.0878874,(Brachypodium_distachyon_BRADI_1g61450v3:0.0836239,(Hordeum_spontaneum_WB01_012837_0098264:0.00193917,Hordeum_vulgareMorex_HORVU.MOREX.r3.2HG0107400:0.00256249)n13:0.151772)n12:0.0575212)n9:0.0153278)n5:0.0168659,(((Eragrostis_curvula_EJB05_10375:0.0804977,(Eleusine_coracana_ELECO.r07.8BG0665160:0.0210796,Eleusine_coracana_ELECO.r07.8AG0636500:0.017458)n17:0.0659556)n16:0.0510708,(Aristida_adscensionis_H_Aadptg000016l000163.1:0.0865976,(Stipagrostis_hirtigluma_H_Shi_ptg000011l_000734.1:0.00766861,Stipagrostis_hirtigluma_H_Shi_ptg000071l_000001.1:0.00351657)n19:0.0616263)n18:0.0267293)n15:0.0111928,(Phragmites_australis_Phragmites_australis_PaChr16_67579_71168_evm.model.PaChr16.3_1_CDS_4362401029_16977:0.0484078,(Chasmanthium_laxum_Chala.10G241000:0.0602123,((Sorghum_bicolor_SORBI_3006G086700:0.0490334,Zea_mays_Zm00001eb082370:0.0803946)n23:0.0499884,(Dichantelium_oligosantes_H_DolKV776591.1000004.1:0.0493698,((ASEM_AUS1_H_AUS1CM014271.1004879.1:0.0175696,(ASEM_RSA5_H_RSA5chrom2000193.1:0.224951,ASEM_RSA5_H_RSA5chrom2000186.1:0.00176202)n27:0.0120742)n26:0.0543906,((Panicum_hallii_Pahal.7G151300:0.0312143,(Panicum_virgatum_Pavir.7NG200800:0.0418876,(Panicum_virgatum_Pavir.7KG156800:0.00546794,Panicum_virgatum_Pavir.7KG151800:0.00605641)n31:0.0249304)n30:0.0151463)n29:0.0384146,((Echinocloa_haploclada_eh_chr9.1231:0.0706339,((Digitaria_radicosa_Dra07G0069200:5e-09,Digitaria_radicosa_Dra07G0069200.2:5e-09)n35:0.0238559,(Digitaria_exilis_H_Dex7A-000421.1:0.0100959,Digitaria_exilis_H_Dex7B-000463.1:0.0109425)n36:0.0291293)n34:0.0352546)n33:0.00893348,(Urochloa_fusta_Urofu.7G125000:0.0457894,(Cenchrus_americanus_H_CamCM007984.2001489.1:0.0482175,Setaria_viridis_SEVIR_7G108000v2:0.0219333)n38:0.0249309)n37:0.0094025)n32:0.00186499)n28:0.0118637)n25:0.0047438)n24:0.0221822)n22:0.0288378)n21:0.0154722)n20:0.0213474)n14:0.0718481)n4:0.0671034)n1:0.259286)n0;
```
