## Supplementary Dataset S1 for "Gene turnover and contingency facilitated the repeated evolution of C_4_ photosynthesis in grasses": OG0012093_tree.txt

```
((Streptochaeta_angustifolia_strangu_005706:0.198586,(Pharus_latifolius_Phala.05G083100:5e-09,Pharus_latifolius_Phala.05G083100.2:0.0917225)n2:0.149182)n1:0.0379853,(((Brachypodium_distachyon_BRADI_1g24200v3:0.10981,(Hordeum_spontaneum_WB01_005381_0665095:0.00148126,Hordeum_vulgareMorex_HORVU.MOREX.r3.2HG0133450:0.00150209)n6:0.0880839)n5:0.0592898,((Zizania_latifolia_GWHTBFHI037633:0.11412,(Oryza_sativa_LOC_Os07g38170:0.0449053,(Leersia_perrieri_LPERR07G16540:0.0762078,Leersia_perrieri_LPERR07G06060:0.579581)n10:0.0312275)n9:0.0517818)n8:0.034694,(Olyra_latifolia_Ola002591:0.0429596,((Ampelocalamus_luodianensis_Alu07Cg04770.2:0.0226876,Dendrocalamus_sinicus_Dendrocalamus_sinicus_Dsi07C_5618839_5619544_Dsi07Cg04700.1_1_CDS_4147798072_36954:0.0307162)n13:0.0175374,(Ampelocalamus_luodianensis_Alu07Dg06410.1:0.0385936,(Dendrocalamus_sinicus_Dendrocalamus_sinicus_Dsi07B_7521346_7522334_Dsi07Bg04970.1_1_CDS_4147794256_49327:0.0527888,Dendrocalamus_sinicus_Dendrocalamus_sinicus_Dsi07A_6239801_6240806_Dsi07Ag04600.1_1_CDS_4147790170_23421:0.0396841)n15:0.00361251)n14:0.00040139)n12:0.0151665)n11:0.00879059)n7:0.0231505)n4:0.0264591,((Aristida_adscensionis_H_Aadptg000050l000176.1:0.054889,Stipagrostis_hirtigluma_H_Shi_ptg000011l_000252.1:0.0256012)n17:0.043504,((Chasmanthium_laxum_Chala.10G155200:0.0507996,(Urochloa_fusta_Urofu.2G372800:0.0804586,(Echinocloa_haploclada_eh_chr3.3857:0.0527544,((Digitaria_radicosa_Dra02G0350300:0.0347499,(Digitaria_exilis_H_Dex2A-002689.1:0.0171466,Digitaria_exilis_H_Dex2B-002637.1:0.03025)n24:0.0577078)n23:0.0121028,((((ASEM_AUS1_H_AUS1CM014271.1000482.1:0.0108405,ASEM_RSA5_H_RSA5chrom2005474.1:0.0120279)n28:0.0265487,(Cenchrus_americanus_H_CamCM007988.2000492.1:0.0434801,Setaria_viridis_SEVIR_2G369300v2:0.0122997)n29:0.0105614)n27:0.0107201,(Panicum_hallii_Pahal.2G415800:0.0264049,(Panicum_virgatum_Pavir.2KG498700:0.0214013,Panicum_virgatum_Pavir.2NG545300:0.0106341)n31:0.0131754)n30:0.0173915)n26:0.00635311,(Dichantelium_oligosantes_H_DolKV776825.1000004.1:0.0391069,(Sorghum_bicolor_SORBI_3002G344700:0.05952,(Zea_mays_Zm00001eb107230:0.07294,Zea_mays_Zm00001eb324720:0.0637889)n34:0.00708765)n33:0.0199137)n32:0.0118225)n25:0.00801308)n22:0.0093241)n21:0.0117779)n20:0.0204829)n19:0.0158959,((Eragrostis_curvula_EJB05_11734:0.0746572,(Eleusine_coracana_ELECO.r07.7AG0573270:0.031909,Eleusine_coracana_ELECO.r07.7BG0604570:0.0225139)n37:0.0891455)n36:0.0298392,(Phragmites_australis_Phragmites_australis_PaChr15_23871739_23872757_evm.model.PaChr15.960_1_CDS_4362397919_25789:0.0478102,Phragmites_australis_Phragmites_australis_PaChr16_6376325_6377333_evm.model.PaChr16.569_1_CDS_4362401627_13615:0.06525)n38:0.00725)n35:0.0103863)n18:0.0145372)n16:0.0320679)n3:0.0379853)n0;
```
