## Supplementary Dataset S1 for "Gene turnover and contingency facilitated the repeated evolution of C_4_ photosynthesis in grasses": OG0012094_tree.txt

```
((Streptochaeta_angustifolia_strangu_005712:0.0954697,(Pharus_latifolius_Phala.05G083700:0.0061811,Pharus_latifolius_Phala.05G083700.2:0.101723)n2:0.0713684)n1:0.0178624,((((Leersia_perrieri_LPERR07G16480:0.0517161,Oryza_sativa_LOC_Os07g38100:0.060448)n6:0.0175896,(Zizania_latifolia_GWHTBFHI020805:0.365101,Zizania_latifolia_GWHTBFHI037627:0.0455089)n7:0.00505655)n5:0.0401476,((Olyra_latifolia_Ola002579:0.137253,(Brachypodium_distachyon_BRADI_1g24260v3:0.0688988,(Hordeum_spontaneum_WB01_003540_0373372:0,((Hordeum_vulgareMorex_HORVU.MOREX.r3.2HG0133660:0.0356939,Hordeum_vulgareMorex_HORVU.MOREX.r3.2HG0133660.3:0.00946175)n13:0.0205463,Hordeum_vulgareMorex_HORVU.MOREX.r3.2HG0133660.2:0)n12:0)n11:0.00419626)n10:0.0362626)n9:0.0122248,((Ampelocalamus_luodianensis_Alu07Cg04820.1:0.0302721,Ampelocalamus_luodianensis_Alu07Dg06460.2:0.0296205)n15:0.00329117,(Dendrocalamus_sinicus_Dendrocalamus_sinicus_Dsi07C_5683184_5686745_Dsi07Cg04740.1_1_CDS_4147798084_43710:0.307134,Dendrocalamus_sinicus_Dendrocalamus_sinicus_Dsi07B_7584045_7589547_Dsi07Bg05020.1_1_CDS_4147794271_925:0.0379383)n16:0.00421537)n14:0.00562699)n8:0.0112308)n4:0.0158209,((Eragrostis_curvula_EJB05_11740:0.0366139,(Eleusine_coracana_ELECO.r07.7AG0573200:0.0168523,Eleusine_coracana_ELECO.r07.7BG0604500:0.0131243)n19:0.0311097)n18:0.0275582,((Stipagrostis_hirtigluma_H_Shi_ptg000011l_001230.1:0.0627818,(Aristida_adscensionis_H_Aadptg000050l000181.1:0.00562858,Aristida_adscensionis_H_Aadptg000050l000185.1:0.0075833)n22:0.061849)n21:0.0221859,(Phragmites_australis_Phragmites_australis_PaChr16_6481950_6486090_evm.model.PaChr16.574_1_CDS_4362401639_18666:0.0380274,(Chasmanthium_laxum_Chala.10G154500:0.0408663,((Sorghum_bicolor_SORBI_3003G350600:0.031565,Zea_mays_Zm00001eb148430:0.0219007)n26:0.0330372,((Dichantelium_oligosantes_H_DolKV776825.1000009.1:0.0273671,((Panicum_hallii_Pahal.2G415200:0.00374898,(Panicum_virgatum_Pavir.2NG544500:0.0106972,Panicum_virgatum_Pavir.2KG498000:0.0124962)n31:0.0102636)n30:0.0149449,(Digitaria_radicosa_Dra02G0349700:0.0139488,(Digitaria_exilis_H_Dex2A-002695.1:0.0124008,Digitaria_exilis_H_DexUA-004944.1:0.0116775)n33:0.0110939)n32:0.0091334)n29:0.00354653)n28:0.00661037,((ASEM_AUS1_H_AUS1CM014271.1000489.1:0.0055596,ASEM_RSA5_H_RSA5chrom2005480.1:0.00176362)n35:0.0593388,((Urochloa_fusta_Urofu.2G372200:0.0372333,(Cenchrus_americanus_H_CamCM007988.2000497.1:0.043878,Setaria_viridis_SEVIR_2G368600v2:0.0198129)n38:0.0116413)n37:0.0157549,Echinocloa_haploclada_eh_chr3.3852:0.0498139)n36:0.00241725)n34:0.00388729)n27:0.0140435)n25:0.0144977)n24:0.0222426)n23:0.00225232)n20:0.0025732)n17:0.0422412)n3:0.0178624)n0;
```
