## Supplementary Dataset S1 for "Gene turnover and contingency facilitated the repeated evolution of C_4_ photosynthesis in grasses": OG0012095_tree.txt

```
((Streptochaeta_angustifolia_strangu_005726:0.118026,(Pharus_latifolius_Phala.05G084900:5e-09,(Pharus_latifolius_Phala.05G084900.3:5.33e-07,Pharus_latifolius_Phala.05G084900.2:0.00105418)n3:0.00198151)n2:0.0992581)n1:0.0199746,((Zizania_latifolia_GWHTBFHI037620:0.0843609,(Leersia_perrieri_LPERR07G16360:0.0744319,Oryza_sativa_LOC_Os07g37990:0.0420662)n6:0.0231544)n5:0.068814,(((Brachypodium_distachyon_BRADI_1g24330v3:0.0609056,(Hordeum_spontaneum_WB01_004517_0154403:0.0210444,Hordeum_vulgareMorex_HORVU.MOREX.r3.2HG0134000:5e-09)n10:0.0894293)n9:0.0533555,((Ampelocalamus_luodianensis_Alu07Dg06540.1:0.0414329,Dendrocalamus_sinicus_Dendrocalamus_sinicus_Dsi07B_7665221_7675557_Dsi07Bg05060.1_1_CDS_4147794283_7680:0.0488029)n12:0.0034295,(Dendrocalamus_sinicus_Dendrocalamus_sinicus_Dsi07C_5775946_5781247_Dsi07Cg04830.1_1_CDS_4147798111_2064:0.0324091,(Olyra_latifolia_Ola002566:0.0696595,(Ampelocalamus_luodianensis_Alu02Dg22150.1:0.144503,Ampelocalamus_luodianensis_Alu07Cg04900.1:0.00707665)n15:0.0200528)n14:0.00497512)n13:0.00413212)n11:0.0154118)n8:0.0177212,((Aristida_adscensionis_H_Aadptg000050l000190.1:0.0807397,Stipagrostis_hirtigluma_H_Shi_ptg000011l_001237.1:0.0501874)n17:0.0358874,((Eragrostis_curvula_EJB05_11753:0.0790838,(Eleusine_coracana_ELECO.r07.7AG0573060:0.0256041,Eleusine_coracana_ELECO.r07.7BG0604390:0.0242694)n20:0.0581817)n19:0.0363239,((Phragmites_australis_Phragmites_australis_PaChr15_23726623_23732390_evm.model.PaChr15.949_1_CDS_4362397893_14866:0.0605887,Phragmites_australis_Phragmites_australis_PaChr16_6552022_6556877_evm.model.PaChr16.581_1_CDS_4362401655_25379:0.0636358)n22:0.0170334,(Chasmanthium_laxum_Chala.10G153400:0.0542937,((Sorghum_bicolor_SORBI_3002G342500:0.0320497,Zea_mays_Zm00001eb324590:0.0346536)n25:0.0660824,(Dichantelium_oligosantes_H_DolKV781239.1000002.1:0.0260992,(Echinocloa_haploclada_eh_chr3.3842:0.0540577,((ASEM_RSA5_H_RSA5chrom2005485.1:0.00932796,(ASEM_AUS1_H_AUS1CM014271.1000494.1:5e-09,ASEM_AUS1_H_AUS1CM014271.1000495.1:0.00206362)n30:0.0151495)n29:0.0304663,((Digitaria_radicosa_Dra02G0348800:0.0400006,(Digitaria_exilis_H_DexUA-004705.1:0.106447,Digitaria_exilis_H_Dex2A-002701.1:0.0312826)n33:0.0186137)n32:0.0287136,((Urochloa_fusta_Urofu.2G371300:0.0447211,(Cenchrus_americanus_H_CamCM007988.2000501.1:0.0391138,Setaria_viridis_SEVIR_2G367400v2:0.0170102)n36:0.0100746)n35:0.00547172,(Panicum_hallii_Pahal.2G414000:0.0790779,(Panicum_virgatum_Pavir.2KG494700:0.0216988,Panicum_virgatum_Pavir.2NG543300:0.0182941)n38:0.00952039)n37:0.0159202)n34:0.00525695)n31:0.00315003)n28:0.00147554)n27:0.00223451)n26:0.0248343)n24:0.0105842)n23:0.0245389)n21:0.0107237)n18:0.014828)n16:0.0506491)n7:0.0109589)n4:0.0199746)n0;
```
