## Supplementary Dataset S1 for "Gene turnover and contingency facilitated the repeated evolution of C_4_ photosynthesis in grasses": OG0012096_tree.txt

```
((Pharus_latifolius_Phala.05G088400:0.144467,(((((Leersia_perrieri_LPERR07G16020:0.13108,Oryza_sativa_LOC_Os07g37400:0.106052)n6:0.0597031,(Zizania_latifolia_GWHTBFHI035870:0.090398,Zizania_latifolia_GWHTBFHI037594:0.0749945)n7:0.0204185)n5:0.0134354,((Dendrocalamus_sinicus_Dendrocalamus_sinicus_Dsi07A_6965288_6966008_Dsi07Ag04970.1_1_CDS_4147790281_29048:0.0266049,((Ampelocalamus_luodianensis_Alu07Cg05180.2:0.011357,Dendrocalamus_sinicus_Dendrocalamus_sinicus_Dsi07C_6157012_6157736_Dsi07Cg05120.2_1_CDS_4147798198_51029:0.0226962)n11:0.0152863,(Ampelocalamus_luodianensis_Alu07Dg06870.1:0.0362286,Dendrocalamus_sinicus_Dendrocalamus_sinicus_Dsi07B_8188750_8189457_Dsi07Bg05270.1_1_CDS_4147794346_43134:0.0509321)n12:0.00565912)n10:0.00261616)n9:0.00920002,(Olyra_latifolia_Ola002516:0.156356,((Hordeum_spontaneum_WB01_006511_0020547:0,Hordeum_vulgareMorex_HORVU.MOREX.r3.2HG0135120:0)n15:0.0907303,Brachypodium_distachyon_BRADI_1g24790v3:0.0590385)n14:0.0410175)n13:0.00348518)n8:0.0167837)n4:0.01947,((((Eragrostis_curvula_EJB05_11799:0,Eragrostis_curvula_EJB05_11785:0)n19:0.0704668,(Eleusine_coracana_ELECO.r07.7AG0572530:0.0229064,Eleusine_coracana_ELECO.r07.7BG0603970:0.0360432)n20:0.080462)n18:0.0915438,(Aristida_adscensionis_H_Aadptg000050l000212.1:0.0626486,Stipagrostis_hirtigluma_H_Shi_ptg000011l_001256.1:0.057032)n21:0.0233363)n17:0.0254372,((Chasmanthium_laxum_Chala.10G150200:0.0473262,((Zea_mays_Zm00001eb106850:0.157156,Sorghum_bicolor_SORBI_3002G339000:0.0368882)n25:0.0608333,((Cenchrus_americanus_H_CamCM007988.2000526.1:0.0480402,Setaria_viridis_SEVIR_2G363400v2:0.0372404)n27:0.0127881,(Urochloa_fusta_Urofu.2G367800:0.041786,(Dichantelium_oligosantes_H_DolKV781485.1000002.1:0.0512986,((Echinocloa_haploclada_eh_chr3.3804:0.0526644,((ASEM_AUS1_H_AUS1CM014271.1000515.1:0.0144623,ASEM_RSA5_H_RSA5chrom2005506.1:0.00237448)n33:0.0240784,(Panicum_hallii_Pahal.2G409900:0.0200425,(Panicum_virgatum_Pavir.2KG488100:0.0201424,Panicum_virgatum_Pavir.2NG532800:0.0250301)n35:0.0138884)n34:0.0273659)n32:0.00342598)n31:0.00970369,(Digitaria_radicosa_Dra02G0345400:0.0767958,(Digitaria_exilis_H_Dex2A-002718.1:0.00232105,Digitaria_exilis_H_Dex2B-002658.1:0.0164706)n37:0.0313894)n36:0.0239493)n30:0.00270676)n29:0.00447207)n28:0.00665462)n26:0.0229313)n24:0.0219727)n23:0.0405361,(Phragmites_australis_Phragmites_australis_PaChr16_7029918_7030643_evm.model.PaChr16.617_1_CDS_4362401735_16560:0.0833793,Phragmites_australis_Phragmites_australis_PaChr15_23194034_23194766_evm.model.PaChr15.919_1_CDS_4362397827_29566:0.0424041)n38:0.00471157)n22:0.0101144)n16:0.0622026)n3:0.066166,Zea_mays_Zm00001eb106860:0.797889)n2:0.0886544)n1:0.0279206,Streptochaeta_angustifolia_strangu_007241:0.166351)n0;
```
