## Supplementary Dataset S1 for "Gene turnover and contingency facilitated the repeated evolution of C_4_ photosynthesis in grasses": OG0012097_tree.txt

```
(((Brachypodium_distachyon_BRADI_5g26600v3:0.329882,(Hordeum_spontaneum_WB01_005500_0254142:0.00419852,Hordeum_vulgareMorex_HORVU.MOREX.r3.2HG0213800:5e-09)n3:0.0681702)n2:0.0678117,(((Echinocloa_haploclada_eh_chr9.3223:0.0703623,(Digitaria_radicosa_Dra07G0237500:0.0498945,(Digitaria_exilis_H_Dex7A-001455.1:0.022252,Digitaria_exilis_H_Dex7B-001492.1:0.0180177)n8:0.0716419)n7:0.0601097)n6:0.017332,(((Dichantelium_oligosantes_H_DolKV776534.1000007.1:0.0602382,((Cenchrus_americanus_H_CamCM007982.2004727.1:0.0625327,Setaria_viridis_SEVIR_3G009400v2:0.0327877)n13:0.0360686,(Panicum_hallii_Pahal.7G344700:0.0310995,(Panicum_virgatum_Pavir.7NG420900:0.0152845,Panicum_virgatum_Pavir.7KG366500:0.0208076)n15:0.00231195)n14:0.00844729)n12:0.0282592)n11:0.0137396,((ASEM_AUS1_H_AUS1CM014271.1004833.1:0,ASEM_AUS1_H_AUS1CM014274.1005587.1:0)n17:0.00629172,ASEM_RSA5_H_RSA5chrom7001942.1:0.00627516)n16:0.0165874)n10:0.0146385,(Panicum_virgatum_Pavir.3KG082500:0.0526431,(Zea_mays_Zm00001eb434170:0.101762,Sorghum_bicolor_SORBI_3006G274400:0.0502844)n19:0.0251909)n18:0.0528893)n9:0.00587659)n5:0.0268453,((Chasmanthium_laxum_Chala.06G286200:0.0426253,(Phragmites_australis_Phragmites_australis_PaChr11_535560_536219_evm.model.PaChr11.53_1_CDS_4362377574_7208:0.0297535,Phragmites_australis_Phragmites_australis_PaChr7_756146_756808_evm.model.PaChr7.57_1_CDS_4362476098_28143:0.0317787)n22:0.0359159)n21:0.0235148,(Stipagrostis_hirtigluma_H_Shi_ptg000016l_001478.1:0.0601813,(Aristida_adscensionis_H_Aadptg000072l000368.1:0.0642187,((Eragrostis_curvula_EJB05_40266:0.070418,(Eleusine_coracana_ELECO.r07.4BG0329490:0.0349519,Eleusine_coracana_ELECO.r07.4AG0298770:0.0188088)n27:0.0679805)n26:0.0562147,((Olyra_latifolia_Ola034962:0.0626052,(Dendrocalamus_sinicus_Dendrocalamus_sinicus_Dsi04B_39617187_39617870_Dsi04Bg15200.1_-1_CDS_4147757419_8121:0.100902,((Ampelocalamus_luodianensis_Alu04Cg23290.1:0.0413354,Dendrocalamus_sinicus_Dendrocalamus_sinicus_Dsi04C_615807_616466_Dsi04Cg00520.1_1_CDS_4147757731_13186:0.0544221)n32:0.00785932,(Ampelocalamus_luodianensis_Alu04Dg00680.2:0.0200232,Dendrocalamus_sinicus_Dendrocalamus_sinicus_Dsi04A_678045_678707_Dsi04Ag00530.1_1_CDS_4147746946_25529:0.0308172)n33:0.00342413)n31:0.00490709)n30:0.0145877)n29:0.030728,(Oryza_sativa_LOC_Os04g58860:0.140686,(Zizania_latifolia_GWHTBFHI018011:0.0714171,Zizania_latifolia_GWHTBFHI018118:0.0368624)n35:0.0104614)n34:0.0298982)n28:0.0242447)n25:0.0110721)n24:0.0139243)n23:0.00786253)n20:0.0291151)n4:0.034932)n1:0.0452871,(Streptochaeta_angustifolia_strangu_027618:0.100156,(Pharus_latifolius_Phala.08G213000:0.242117,(Pharus_latifolius_Phala.06G280600:5e-09,Pharus_latifolius_Phala.06G280600.2:5e-09)n38:0.129464)n37:0.0143848)n36:0.0405194)n0;
```
