## Supplementary Dataset S1 for "Gene turnover and contingency facilitated the repeated evolution of C_4_ photosynthesis in grasses": OG0012098_tree.txt

```
((Tillandsia_fasciculata_H_Tillandsia_CM054937.1_000021.1:0.0638064,(Ananas_comosus_H_Ananas_contig10_000615.1:0.00370444,Ananas_comosus_H_Ananas_contig10_000614.1:0.00217583)n2:0.0583241)n1:0.0652796,((((Olyra_latifolia_Ola018895:0.0287526,(Dendrocalamus_sinicus_Dendrocalamus_sinicus_Dsi07A_7153848_7154805_Dsi07Ag05050.1_1_CDS_4147790305_42558:0.0326,(Ampelocalamus_luodianensis_Alu07Dg06960.2:0.0302828,Ampelocalamus_luodianensis_Alu07Cg05270.1:0.0286631)n8:0.00581205)n7:0.00746636)n6:0.00770718,(Streptochaeta_angustifolia_strangu_007254:0.0759011,Pharus_latifolius_Phala.05G089400:0.0823835)n9:0.0270394)n5:0.0196773,((Zizania_latifolia_GWHTBFHI035880:0.0335075,Zizania_latifolia_GWHTBFHI037586:0.0190986)n11:0.0178793,(Leersia_perrieri_LPERR07G15950:0.0953838,Oryza_sativa_LOC_Os07g37240:0.0241991)n12:0.0354949)n10:0.00705146)n4:0.00731003,((Brachypodium_distachyon_BRADI_1g24870v3:0.0653009,Hordeum_spontaneum_WB01_000621_0373445:0.0530987)n14:0.0455018,(Zea_mays_Zm00001eb106820:0.83853,(Aristida_adscensionis_H_Aadptg000050l000217.1:0.0488995,(Stipagrostis_hirtigluma_H_Shi_ptg000011l_001261.1:0.0388173,(((Eragrostis_curvula_EJB05_11811:0.0366825,(Eleusine_coracana_ELECO.r07.7AG0572370:0.0230511,Eleusine_coracana_ELECO.r07.7BG0603860:0.00758995)n21:0.0611966)n20:0.0214559,((Echinocloa_haploclada_eh_chr3.3793:0.0448027,(Dichantelium_oligosantes_H_DolKV771311.1000005.1:0.0237871,(ASEM_AUS1_H_AUS1CM014271.1000521.1:0.0124784,ASEM_RSA5_H_RSA5chrom2000132.1:0.00300477)n25:0.0156298)n24:0.00791395)n23:0.0060527,(((Cenchrus_americanus_H_CamCM007988.2000532.1:0.035726,Setaria_viridis_SEVIR_2G362400v2:0.00866124)n28:0.0121912,((Digitaria_radicosa_Dra02G0344400:0.0641432,(Digitaria_exilis_H_Dex2A-002724.1:0.00894711,Digitaria_exilis_H_Dex2B-002664.1:0.00629819)n31:0.0347177)n30:0.00860013,(Urochloa_fusta_Urofu.2G366800:0.0520784,(Panicum_hallii_Pahal.2G408900:0.0219282,(Panicum_virgatum_Pavir.2KG486800:0.0176861,Panicum_virgatum_Pavir.2NG531500:0.0157067)n34:0.00174519)n33:0.00766686)n32:0.00309321)n29:0.0077375)n27:0.00667003,(Sorghum_bicolor_SORBI_3002G338000:0.0389387,(Zea_mays_Zm00001eb106810:0.0342413,Zea_mays_Zm00001eb324090:0.0225715)n36:0.00250795)n35:0.00758193)n26:0.00639273)n22:0.0216495)n19:0.016739,(Chasmanthium_laxum_Chala.10G149200:0.0426806,(Phragmites_australis_Phragmites_australis_PaChr16_7183925_7184883_evm.model.PaChr16.626_1_CDS_4362401755_24961:0.0216582,Phragmites_australis_Phragmites_australis_PaChr15_23036749_23037711_evm.model.PaChr15.908_1_CDS_4362397803_19497:0.0416166)n38:0.00462407)n37:0.00945229)n18:0.0082411)n17:0.0111867)n16:0.00466502)n15:0.000518336)n13:0.00998564)n3:0.0342382)n0;
```
