## Supplementary Dataset S1 for "Gene turnover and contingency facilitated the repeated evolution of C_4_ photosynthesis in grasses": OG0012099_tree.txt

```
((Streptochaeta_angustifolia_strangu_015870:0.132516,(Pharus_latifolius_Phala.05G095600:0.0138557,(Pharus_latifolius_Phala.05G095600.3:0.181886,Pharus_latifolius_Phala.05G095600.2:5e-09)n3:0.0154672)n2:0.0923735)n1:0.042627,((((Aristida_adscensionis_H_Aadptg000010l000131.1:0.137634,Stipagrostis_hirtigluma_H_Shi_ptg000011l_000171.1:0.0619819)n7:0.0263447,((((Eleusine_coracana_ELECO.r07.7AG0571090:0.0111562,Eleusine_coracana_ELECO.r07.7BG0602750:0.0100802)n11:0.0676383,(Eragrostis_curvula_EJB05_12077:5e-09,Eragrostis_curvula_EJB05_12109:0.00765488)n12:0.0573262)n10:0.0416764,((Sorghum_bicolor_SORBI_3002G330400:0.0248058,(Zea_mays_Zm00001eb323740:0.108021,Zea_mays_Zm00001eb323500:0.0123915)n15:0.0554915)n14:0.0383219,(Dichantelium_oligosantes_H_DolKV768838.1000001.1:0.038225,((ASEM_AUS1_H_AUS1CM014271.1004786.1:0.0136722,ASEM_RSA5_H_RSA5chrom2000069.1:0.00910574)n18:0.0218484,(Echinocloa_haploclada_eh_chr3.3713:0.0444693,((Digitaria_radicosa_Dra02G0337800:0.0187887,(Digitaria_exilis_H_Dex2A-001783.1:0.0166547,Digitaria_exilis_H_Dex2B-001714.1:0.0120755)n22:0.019351)n21:0.0233942,(((Cenchrus_americanus_H_CamCM007988.2003356.1:0.040427,Setaria_viridis_SEVIR_2G354100v2:0.0107473)n25:0.0161013,Urochloa_fusta_Urofu.2G357300:0.0247561)n24:0.00172701,(Panicum_hallii_Pahal.2G400900:0.0138558,(Panicum_virgatum_Pavir.2KG467800:0.0141264,Panicum_virgatum_Pavir.2NG525500:0.0213416)n27:0.0128146)n26:0.0113699)n23:0.00151372)n20:5e-09)n19:0.00348656)n17:0.00162786)n16:0.0282682)n13:0.0252472)n9:0.00705622,(Chasmanthium_laxum_Chala.10G142100:0.125055,Echinocloa_haploclada_eh_chr6.1036:0.937574)n28:0.0256149)n8:0.0028461)n6:0.0118679,Phragmites_australis_Phragmites_australis_PaChr15_22129968_22132436_evm.model.PaChr15.860_1_CDS_4362397697_17390:0.051931)n5:0.0616392,((Brachypodium_distachyon_BRADI_1g25360v3:0.0918095,(Hordeum_spontaneum_WB01_000782_0189945:0.0711325,Hordeum_vulgareMorex_HORVU.MOREX.r3.2HG0138220:0.00142684)n31:0.088396)n30:0.0268379,((Zizania_latifolia_GWHTBFHI035926:0.0435498,(Oryza_sativa_LOC_Os07g36180:0.0401642,Leersia_perrieri_LPERR07G15260:0.0698151)n34:0.0130267)n33:0.0440765,((Dendrocalamus_sinicus_Dendrocalamus_sinicus_Dsi07C_6738051_6740611_Dsi07Cg05550.1_-1_CDS_4147798327_9944:0.172614,Ampelocalamus_luodianensis_Alu07Dg07620.2:0.0440545)n36:0.0177813,(Ampelocalamus_luodianensis_Alu07Cg05860.1:0.0367206,(Olyra_latifolia_Ola016928:0.0841272,Dendrocalamus_sinicus_Dendrocalamus_sinicus_Dsi07A_8169952_8172348_Dsi07Ag05500.1_-1_CDS_4147790440_4853:0.0428044)n38:0.00969432)n37:0.00144984)n35:0.000161093)n32:0.00501011)n29:0.0146689)n4:0.042627)n0;
```
