## Supplementary Dataset S1 for "Gene turnover and contingency facilitated the repeated evolution of C_4_ photosynthesis in grasses": OG0012100_tree.txt

```
((Streptochaeta_angustifolia_strangu_026958:0.229454,Pharus_latifolius_Phala.05G106300:0.291162)n1:0.0170347,((Panicum_hallii_Pahal.2G388800:0.545278,((((Eleusine_coracana_ELECO.r07.7AG0569210:0.0602216,Eleusine_coracana_ELECO.r07.7BG0600930:0.0589333)n7:0.124718,(((Chasmanthium_laxum_Chala.10G130600:0.124997,Phragmites_australis_Phragmites_australis_PaChr15_20426827_20427348_evm.model.PaChr15.784_1_CDS_4362397527_30823:0.154109)n10:0.0374812,((Dichantelium_oligosantes_H_DolKV766794.1000001.1:0.0474977,((((Digitaria_exilis_H_Dex2B-002788.1:0.0874012,Digitaria_radicosa_Dra02G0326700:0.0983374)n16:0.0613878,Echinocloa_haploclada_eh_chr3.3573:0.0535063)n15:0.0131856,((Zea_mays_Zm00001eb322660:0.102846,Sorghum_bicolor_SORBI_3002G318000:0.0574157)n18:0.0524969,(Urochloa_fusta_Urofu.2G344700:0.0572032,(Panicum_virgatum_Pavir.2NG512900:0.0429387,(Setaria_viridis_SEVIR_5G308800v2:0.231088,Setaria_viridis_SEVIR_2G342300v2:0.015745)n21:0.0386249)n20:0.0159094)n19:0.0116887)n17:0.0172551)n14:0.0056533,(Echinocloa_haploclada_eh_chr7.2414:0.396797,(Zea_mays_Zm00001eb105970:0.0883077,(Panicum_virgatum_Pavir.5KG298100:0.455815,Panicum_virgatum_Pavir.1KG151400:0.832261)n24:0.0924734)n23:0.0485483)n22:0.0870692)n13:0.00967435)n12:0.0405925,ASEM_AUS1_H_AUS1CM014271.1000623.1:0.0406506)n11:0.0406914)n9:0.0299767,Phragmites_australis_Phragmites_australis_PaChr16_9980394_9980900_evm.model.PaChr16.757_1_CDS_4362402045_19510:0.0717092)n8:0.00796769)n6:0.029664,(Aristida_adscensionis_H_Aadptg000100l000057.1:0.119489,Stipagrostis_hirtigluma_H_Shi_ptg000011l_001416.1:0.0994334)n25:0.0531269)n5:0.089318,Panicum_virgatum_Pavir.2KG441100:0.623375)n4:0.0692639)n3:0.163469,((Brachypodium_distachyon_BRADI_1g26260v3:0.175693,(Hordeum_spontaneum_WB01_004025_0232833:0,Hordeum_vulgareMorex_HORVU.MOREX.r3.2HG0141190:0)n28:0.148337)n27:0.090117,((Olyra_latifolia_Ola006053:0.122106,(Dendrocalamus_sinicus_Dendrocalamus_sinicus_Dsi07B_10830893_10831405_Dsi07Bg06370.1_1_CDS_4147794676_1489:0.0749348,((Ampelocalamus_luodianensis_Alu07Cg06870.2:0.0501617,Dendrocalamus_sinicus_Dendrocalamus_sinicus_Dsi07C_7625887_7626402_Dsi07Cg06180.1_1_CDS_4147798516_2628:0.0637322)n33:0.0138425,(Ampelocalamus_luodianensis_Alu07Dg08420.1:0.0539595,Dendrocalamus_sinicus_Dendrocalamus_sinicus_Dsi07A_10577960_10578478_Dsi07Ag06590.1_1_CDS_4147790767_18359:0.0657302)n34:0.00730336)n32:0.00674248)n31:0.0229792)n30:0.0482175,(Leersia_perrieri_LPERR07G13620:0.199738,((Oryza_sativa_LOC_Os08g39470:0.496494,Oryza_sativa_LOC_Os07g33270:0.0672082)n37:0.073256,(Zizania_latifolia_GWHTBFHI036026:0.136143,Zizania_latifolia_GWHTBFHI037482:0.117432)n38:0.013048)n36:0.02446)n35:0.105314)n29:0.0458326)n26:0.0503629)n2:0.0170347)n0;
```
