## Supplementary Dataset S1 for "Gene turnover and contingency facilitated the repeated evolution of C_4_ photosynthesis in grasses": OG0012101_tree.txt

```
((Tillandsia_fasciculata_H_Tillandsia_CM054937.1_001119.1:0.0565133,(Ananas_comosus_H_Ananas_contig10_000524.1:0.00882603,Ananas_comosus_H_Ananas_contig11_000557.1:0.0148819)n2:0.021623)n1:0.129024,(Streptochaeta_angustifolia_strangu_035568:0.0660834,((Pharus_latifolius_Phala.05G109500:5e-09,Pharus_latifolius_Phala.05G109500.2:0.0144073)n5:0.063326,(((Olyra_latifolia_Ola026262:0.0655181,(Ampelocalamus_luodianensis_Alu07Cg07140.2:0.0232767,(Dendrocalamus_sinicus_Dendrocalamus_sinicus_Dsi07A_10947230_10953793_Dsi07Ag06790.1_-1_CDS_4147790827_52131:0.0400488,Dendrocalamus_sinicus_Dendrocalamus_sinicus_Dsi07C_7846836_7851455_Dsi07Cg06310.1_-1_CDS_4147798555_24574:0.11299)n10:0.0125544)n9:0.0137816)n8:0.0102317,((Zizania_latifolia_GWHTBFHI036047:0.0415101,(Leersia_perrieri_LPERR07G13250:0.0541822,Oryza_sativa_LOC_Os07g32590:0.0574052)n13:0.0196137)n12:0.0549744,(Brachypodium_distachyon_BRADI_1g26520v3:0.0676031,(Hordeum_spontaneum_WB01_002587_2112497:5e-09,(Hordeum_vulgareMorex_HORVU.MOREX.r3.2HG0142000:0,Hordeum_vulgareMorex_HORVU.MOREX.r3.2HG0142000.2:0)n16:0.00095965)n15:0.0728724)n14:0.097899)n11:0.00841862)n7:0.0190509,(((Chasmanthium_laxum_Chala.10G127400:0.0438269,(Eragrostis_curvula_EJB05_12376:0.0714431,Eleusine_coracana_ELECO.r07.7BG0600120:0.0732619)n20:0.0258888)n19:0.0038915,((Phragmites_australis_Phragmites_australis_PaChr16_9509858_9515615_evm.model.PaChr16.737_1_CDS_4362402001_979:0.0253481,Phragmites_australis_Phragmites_australis_PaChr15_19920482_19925206_evm.model.PaChr15.757_1_CDS_4362397467_5592:0.0281222)n22:0.00588002,(Aristida_adscensionis_H_Aadptg000100l000127.1:0.0634813,Stipagrostis_hirtigluma_H_Shi_ptg000011l_000048.1:0.0478118)n23:0.0208878)n21:0.00863361)n18:0.00803617,((Sorghum_bicolor_SORBI_3002G314400:0.0144181,Zea_mays_Zm00001eb105810:0.0400631)n25:0.0246468,((Urochloa_fusta_Urofu.2G339500:0.036507,(Cenchrus_americanus_H_CamCM007988.2003261.1:0.0290565,Setaria_viridis_SEVIR_2G338900v2:0.00923548)n28:0.00719325)n27:0.00526964,(((Echinocloa_haploclada_eh_chr3.3533:0.0548353,((Panicum_virgatum_Pavir.2NG507000:0.0242042,Panicum_virgatum_Pavir.2KG434700:0.0111188)n33:0.00150496,Panicum_hallii_Pahal.2G385300:0.0114738)n32:0.0165898)n31:0.00393945,((Digitaria_exilis_H_Dex2A-001689.1:0.0229883,(Digitaria_exilis_H_Dex2A-001686.1:0.00416308,Digitaria_exilis_H_Dex2B-001600.1:0.00314185)n36:0.00725648)n35:0.0258205,Digitaria_radicosa_Dra02G0323700:0.0391048)n34:0.0116247)n30:0.00153828,(Dichantelium_oligosantes_H_DolKV783231.1000007.1:0.0200738,(ASEM_RSA5_H_RSA5chrom2004942.1:0.0107395,ASEM_AUS1_H_AUS1CM014271.1004721.1:0.0133893)n38:0.0276162)n37:0.005881)n29:0.00287109)n26:0.0206781)n24:0.025815)n17:0.0533017)n6:0.0436413)n4:0.0253605)n3:0.129024)n0;
```
