## Supplementary Dataset S1 for "Gene turnover and contingency facilitated the repeated evolution of C_4_ photosynthesis in grasses": OG0012102_tree.txt

```
(Juncus_effusus_H_Juncus_Jeff_scaffold_13_000827.1:0.228535,((Streptochaeta_angustifolia_strangu_032709:0.0232606,Streptochaeta_angustifolia_strangu_023105:0.00620297)n2:0.0590857,(Pharus_latifolius_Phala.06G066200:0.0843536,((Zizania_latifolia_GWHTBFHI036099:0.045204,(Leersia_perrieri_LPERR07G12460:0.055896,Oryza_sativa_LOC_Os07g30980:0.0346487)n6:0.021137)n5:0.0539563,((((Hordeum_spontaneum_WB01_001377_0837880:0,Hordeum_vulgareMorex_HORVU.MOREX.r3.2HG0145370:0)n10:0.0705101,Brachypodium_distachyon_BRADI_1g27110v3:0.0548741)n9:0.0515162,(Olyra_latifolia_scaffold214_453757_472904_-:0.0701162,(Ampelocalamus_luodianensis_Alu07Dg09250.2:0.0316836,(Dendrocalamus_sinicus_Dendrocalamus_sinicus_Dsi07C_8645311_8675183_Dsi07Cg06740.1_1_CDS_4147798684_40334:0.0289254,Dendrocalamus_sinicus_Dendrocalamus_sinicus_Dsi10A_10450637_10452143_Dsi10Ag05800.1_1_CDS_4147823125_39851:0.122879)n13:0.0136533)n12:0.0068079)n11:0.00596853)n8:0.0113721,((Aristida_adscensionis_H_Aadptg000045l000020.1:0.0672185,Stipagrostis_hirtigluma_H_Shi_ptg000011l_000020.1:0.0569504)n15:0.0306748,((((Eragrostis_curvula_EJB05_12432:0.202805,Eragrostis_curvula_EJB05_12443:0.00494581)n19:0.0599339,(Eleusine_coracana_ELECO.r07.7AG0568260:0.0136997,Eleusine_coracana_ELECO.r07.7BG0599640:0.0142966)n20:0.0503045)n18:0.0526976,Phragmites_australis_Phragmites_australis_PaChr15_18801872_18813994_evm.model.PaChr15.719_1_CDS_4362397383_12758:0.0397826)n17:0.00454088,(Chasmanthium_laxum_Chala.10G123300:0.0524495,(Sorghum_bicolor_SORBI_3002G310300:0.0719064,(((Echinocloa_haploclada_eh_chr4.1950:0.0679605,Echinocloa_haploclada_eh_chr3.3492:0.0134682)n25:0.033491,(ASEM_RSA5_H_RSA5chrom2004922.1:0.00176478,(ASEM_AUS1_H_AUS1CM014271.1004686.1:0.164894,ASEM_AUS1_H_AUS1CM014271.1004684.1:0.00388325)n27:0.000431472)n26:0.00723548)n24:0.00733162,(((Digitaria_radicosa_Dra02G0319700:0.0290932,(Digitaria_exilis_H_Dex2A-001667.1:0.00761903,Digitaria_exilis_H_Dex2B-001577.1:0.00499896)n31:0.0171156)n30:0.0283912,(Dichantelium_oligosantes_H_DolKV775565.1000006.1:0.0125142,Dichantelium_oligosantes_H_DolKV767888.1000001.1:0.0589686)n32:0.019432)n29:0.00476893,(Urochloa_fusta_Urofu.2G335100:0.033294,((Panicum_hallii_Pahal.2G380900:0.0155805,(Panicum_virgatum_Pavir.2NG501100:0.0179327,(Panicum_virgatum_Pavir.2KG447100:0.000915515,Panicum_virgatum_Pavir.2KG427300:0.000921592)n37:0.0207536)n36:0.0090254)n35:0.0230737,(Cenchrus_americanus_H_CamCM007988.2003236.1:0.0385546,Setaria_viridis_SEVIR_2G334500v2:0.0169954)n38:0.019464)n34:0.00285319)n33:0.0072922)n28:0.0043228)n23:0.0129225)n22:0.0162881)n21:0.0145357)n16:0.00813493)n14:0.0296515)n7:0.00746509)n4:0.057254)n3:0.0306345)n1:0.228535)n0;
```
