## Supplementary Dataset S1 for "Gene turnover and contingency facilitated the repeated evolution of C_4_ photosynthesis in grasses": OG0012103_tree.txt

```
((Ananas_comosus_H_Ananas_contig13_000182.1:0.0265237,Tillandsia_fasciculata_H_Tillandsia_CM054939.1_000723.1:0.0271939)n1:0.108653,(Streptochaeta_angustifolia_strangu_024407:0.0704713,((Pharus_latifolius_Phala.02G102300:0,Pharus_latifolius_Phala.02G102300.3:0,Pharus_latifolius_Phala.02G102300.2:0)n4:0.0736707,(Zea_mays_Zm00001eb203580:0.360202,(((Brachypodium_distachyon_BRADI_3g10350v3:0.0523456,(Hordeum_spontaneum_WB01_004252_0399799:0.00481962,Hordeum_vulgareMorex_HORVU.MOREX.r3.6HG0580660:5e-09)n9:0.069493)n8:0.0433732,(((Leersia_perrieri_LPERR02G10400:0.0387452,Oryza_sativa_LOC_Os02g17970:0.0340172)n12:0.0172814,(Zizania_latifolia_GWHTBFHI020892:0.0527598,Zizania_latifolia_GWHTBFHI025634:0.0345345)n13:0.0127215)n11:0.0440933,(Olyra_latifolia_Ola016010:0.0482354,(Ampelocalamus_luodianensis_Alu02Cg09610.1:0.0191296,(Dendrocalamus_sinicus_Dendrocalamus_sinicus_Dsi02A_12501555_12509948_Dsi02Ag06600.1_1_CDS_4147709818_47922:0.0375876,Dendrocalamus_sinicus_Dendrocalamus_sinicus_Dsi02C_8569124_8576687_Dsi02Cg01620.2_-1_CDS_4147721629_44583:0.0172037)n16:0.00191152)n15:0.00671153)n14:0.00764209)n10:0.00728177)n7:0.00883864,((Aristida_adscensionis_H_Aadptg000031l000008.1:0.067337,Stipagrostis_hirtigluma_H_Shi_ptg000043l_000592.1:0.049349)n18:0.0193595,((Phragmites_australis_Phragmites_australis_PaChr5_12325116_12331329_evm.model.PaChr5.733_1_CDS_4362463247_18027:0.0367468,(Eragrostis_curvula_EJB05_24242:0.0497716,(Eleusine_coracana_ELECO.r07.2AG0109450:0.00545352,Eleusine_coracana_ELECO.r07.2BG0163000:0.00455897)n22:0.0572604)n21:0.0266825)n20:0.00269556,(Chasmanthium_laxum_Chala.11G225100:0.0424498,((Sorghum_bicolor_SORBI_3004G127800:0.0246469,Zea_mays_Zm00001eb203570:0.0315727)n25:0.0335342,(Dichantelium_oligosantes_H_DolKV781276.1000002.1:0.0319302,(ASEM_AUS1_H_AUS1CM014271.1004647.1:0.0318197,(((Digitaria_radicosa_Dra01G0104300:5e-09,Digitaria_radicosa_Dra01G0104300.2:5e-09)n30:0.0166848,(Digitaria_exilis_H_Dex1A-002927.1:0.0140276,Digitaria_exilis_H_Dex1B-000622.1:0.00885462)n31:0.0112327)n29:0.0200202,((Urochloa_fusta_Urofu.1G134400:0.0228957,(Cenchrus_americanus_H_CamCM007983.2003334.1:0.0350341,Setaria_viridis_SEVIR_1G124900v2:0.0202672)n34:0.00977814)n33:0.00245438,((Panicum_hallii_Pahal.1G127800:0.0128285,(Panicum_virgatum_Pavir.1NG172300:0.0138935,Panicum_virgatum_Pavir.1KG169600:0.0140396)n37:0.0047021)n36:0.0159867,Echinocloa_haploclada_eh_chr7.1213:0.0399024)n35:0.0023748)n32:0.00137169)n28:0.00212538)n27:0.00494813)n26:0.014664)n24:0.0178287)n23:0.0120345)n19:0.00328512)n17:0.0437207)n6:0.0360276)n5:0.00400307)n3:0.0331423)n2:0.0631272)n0;
```
