## Supplementary Dataset S1 for "Gene turnover and contingency facilitated the repeated evolution of C_4_ photosynthesis in grasses": OG0012104_tree.txt

```
(Juncus_effusus_H_Juncus_Jeff_scaffold_6_001011.1:0.249248,(Streptochaeta_angustifolia_strangu_009291:0.130243,(((Olyra_latifolia_scaffold418_74360_75952_-:0.129265,((Dendrocalamus_sinicus_Dendrocalamus_sinicus_Dsi07A_13976652_13978170_Dsi07Ag07830.1_-1_CDS_4147791139_352:0.0458327,Dendrocalamus_sinicus_Dendrocalamus_sinicus_Dsi07B_15655066_15656562_Dsi07Bg07520.1_-1_CDS_4147795021_25125:0.0352956)n6:0.0171569,(Ampelocalamus_luodianensis_Alu07Dg10070.2:0.0384681,Ampelocalamus_luodianensis_Alu07Cg14910.1:0.0576174)n7:0.00640193)n5:0.0111725)n4:0.0428331,(((Stipagrostis_hirtigluma_H_Shi_ptg000031l_000449.1:0.0268952,Stipagrostis_hirtigluma_H_Shi_ptg000051l_000129.1:0.0188183)n10:0.0740017,((Eragrostis_curvula_EJB05_12787:0.0730877,(Eleusine_coracana_ELECO.r07.7AG0566300:0.0119342,Eleusine_coracana_ELECO.r07.7BG0597660:0.0147347)n13:0.0846239)n12:0.0417315,((Phragmites_australis_Phragmites_australis_PaChr16_13364092_13365646_evm.model.PaChr16.893_1_CDS_4362402347_19091:0.095087,Phragmites_australis_Phragmites_australis_PaChr15_15592042_15593752_evm.model.PaChr15.602_1_CDS_4362397125_31662:0.0506872)n15:0.0111091,(Chasmanthium_laxum_Chala.10G108300:0.0397018,((Zea_mays_Zm00001eb320280:0.0422721,Sorghum_bicolor_SORBI_3002G297300:0.0299877)n18:0.0462477,(((Urochloa_fusta_Urofu.2G319000:0.0447362,(Cenchrus_americanus_H_CamCM007988.2000732.1:0.0455752,Setaria_viridis_SEVIR_2G319600v2:0.0107566)n22:0.0328304)n21:0.0150871,(((Digitaria_radicosa_Dra02G0306400:0.030393,(Digitaria_exilis_H_Dex2A-002981.1:0.0143647,Digitaria_exilis_H_Dex2B-002922.1:0.013157)n26:0.0262827)n25:0.0471,(ASEM_AUS1_H_AUS1CM014271.1004627.1:0.0105744,ASEM_RSA5_H_RSA5chrom2000842.1:0.0108387)n27:0.0271665)n24:0.000114804,(Echinocloa_haploclada_eh_chr3.3337:0.0506653,Dichantelium_oligosantes_H_DolKV779353.1000019.1:0.0465932)n28:0.00949321)n23:0.00364259)n20:0.00372938,(Panicum_hallii_Pahal.2G367600:0.0136908,((Panicum_virgatum_Pavir.J298700:0,Panicum_virgatum_Pavir.2KG420000:0,Panicum_virgatum_Pavir.2KG422000:0)n31:0.0381081,Panicum_virgatum_Pavir.2NG474700:0.0144809)n30:0.00160898)n29:0.00332514)n19:0.0236569)n17:0.0298801)n16:0.0357415)n14:0.0268526)n11:0.0188665)n9:0.0215431,((Chasmanthium_laxum_Chala.11G045300:0.202076,Brachypodium_distachyon_BRADI_1g28330v3:0.0880625)n33:0.0380395,((Leersia_perrieri_LPERR07G11540:0.100416,(Oryza_sativa_LOC_Os09g07630:0.319363,Oryza_sativa_LOC_Os07g28610:0.0558406)n36:0.0140322)n35:0.0473082,(Zizania_latifolia_GWHTBFHI036159:0.0643558,Zizania_latifolia_GWHTBFHI037362:0.0436121)n37:0.00484579)n34:0.0275741)n32:0.0186246)n8:0.00206941)n3:0.0275889,Aristida_adscensionis_H_Aadptg000038l000056.1:0.109156)n2:0.182635)n1:0.249248)n0;
```
