## Supplementary Dataset S1 for "Gene turnover and contingency facilitated the repeated evolution of C_4_ photosynthesis in grasses": OG0012105_tree.txt

```
((Streptochaeta_angustifolia_strangu_009289:0.0969155,(((Pharus_latifolius_Phala.03G104400.7:0,Pharus_latifolius_Phala.03G104400.3:0)n4:5e-09,Pharus_latifolius_Phala.03G104400.4:5e-09)n3:0.014743,(Pharus_latifolius_Phala.03G104400.6:5e-09,(Pharus_latifolius_Phala.03G104400.2:0.00173621,(Pharus_latifolius_Phala.03G104400.5:0,Pharus_latifolius_Phala.03G104400:0)n7:5e-09)n6:5e-09)n5:0.00392139)n2:0.0616338)n1:0.0310653,(((Zizania_latifolia_GWHTBFHI036161:0.0682275,(Leersia_perrieri_LPERR07G11510:0.0657046,Oryza_sativa_LOC_Os07g28470:0.0394275)n11:0.0267342)n10:0.0509303,(Brachypodium_distachyon_BRADI_1g28353v3:0.0569226,(Hordeum_spontaneum_WB01_001124_0029818:0.000628432,Hordeum_vulgareMorex_HORVU.MOREX.r3.2HG0110730:0.00177586)n13:0.0904765)n12:0.0433157)n9:0.0139332,((Dendrocalamus_sinicus_Dendrocalamus_sinicus_Dsi07B_15732718_15752752_Dsi07Bg07550.1_-1_CDS_4147795030_30189:0.0379083,(Olyra_latifolia_Ola025524:0.0882702,Ampelocalamus_luodianensis_Alu07Dg10100.6:0.0324279)n16:0.0111224)n15:0.0163298,((Aristida_adscensionis_H_Aadptg000038l000055.1:0.0989359,(Stipagrostis_hirtigluma_H_Shi_ptg000031l_000447.1:0.00244265,Stipagrostis_hirtigluma_H_Shi_ptg000051l_000127.1:0.00170531)n19:0.0666579)n18:0.0541492,(((Sorghum_bicolor_SORBI_3002G297500:0.0371094,Zea_mays_Zm00001eb320240:0.0505612)n22:0.0913508,((Panicum_hallii_Pahal.2G367900:0.0191137,(Panicum_virgatum_Pavir.J298900:0.0307741,Panicum_virgatum_Pavir.2NG474900:0.0300127)n25:0.00269489)n24:0.0245577,(((ASEM_AUS1_H_AUS1CM014271.1004624.1:0.0125258,ASEM_RSA5_H_RSA5chrom2000840.1:0.00949791)n28:0.0530994,(Dichantelium_oligosantes_H_DolKV779353.1000017.1:0.0353929,Echinocloa_haploclada_eh_chr3.3339:0.0434561)n29:0.00640101)n27:0.00574165,((Digitaria_radicosa_Dra02G0306600:0.0360525,(Digitaria_exilis_H_Dex2A-002979.1:0.00614747,Digitaria_exilis_H_Dex2B-002920.1:0.00307776)n32:0.0313065)n31:0.0212523,(Urochloa_fusta_Urofu.2G319200:0.0468908,(Cenchrus_americanus_H_CamCM007988.2000730.1:0.0396417,Setaria_viridis_SEVIR_2G319800v2:0.0233379)n34:0.0173071)n33:0.00883992)n30:0.0022738)n26:0.00783706)n23:0.0230714)n21:0.0170588,(Chasmanthium_laxum_Chala.10G108600:0.0620855,((Eleusine_coracana_ELECO.r07.7AG0566310:0.11213,Eragrostis_curvula_EJB05_12788:0.0701534)n37:0.0233324,(Phragmites_australis_Phragmites_australis_PaChr16_13302904_13309299_evm.model.PaChr16.891_1_CDS_4362402343_17405:0.0737872,Phragmites_australis_Phragmites_australis_PaChr15_15622400_15637593_evm.model.PaChr15.603_1_CDS_4362397127_32503:0.0420832)n38:0.00467591)n36:0.00698386)n35:0.00448456)n20:0.0222154)n17:0.0341306)n14:0.00935531)n8:0.0310653)n0;
```
