## Supplementary Dataset S1 for "Gene turnover and contingency facilitated the repeated evolution of C_4_ photosynthesis in grasses": OG0012106_tree.txt

```
(((Brachypodium_distachyon_BRADI_1g28150v3:0.1799,(Hordeum_spontaneum_WB01_000750_0466822:5e-09,Hordeum_vulgareMorex_HORVU.MOREX.r3.2HG0129090:0.00225077)n3:0.17434)n2:0.0930518,((Oryza_sativa_LOC_Os07g29190:0.117334,(Zizania_latifolia_GWHTBFHI036144:0.0837628,Zizania_latifolia_GWHTBFHI037356:0.0783192)n6:0.0815195)n5:0.0744471,(((Dendrocalamus_sinicus_Dendrocalamus_sinicus_Dsi07B_15473154_15474111_Dsi07Bg07460.1_-1_CDS_4147795003_14997:0.0823989,Ampelocalamus_luodianensis_Alu07Dg09850.1:0.0483571)n9:0.00719758,(Olyra_latifolia_Ola021653:0.0653783,Dendrocalamus_sinicus_Dendrocalamus_sinicus_Dsi07C_9185755_9187153_Dsi07Cg07050.1_-1_CDS_4147798777_35830:0.075134)n10:0.00650976)n8:0.012804,Dendrocalamus_sinicus_Dendrocalamus_sinicus_Dsi07A_13582288_13582827_Dsi07Ag07740.1_-1_CDS_4147791112_41998:0.0428096)n7:0.0196958)n4:0.016492)n1:0.0756935,(((Phragmites_australis_Phragmites_australis_PaChr15_16035363_16036543_evm.model.PaChr15.617_1_CDS_4362397157_2644:0.127675,Phragmites_australis_Phragmites_australis_PaChr16_12430357_12431533_evm.model.PaChr16.865_1_CDS_4362402285_35472:0.0779932)n13:0.0157906,(((Eleusine_coracana_ELECO.r07.7AG0566740:0.0158727,Eleusine_coracana_ELECO.r07.7BG0598180:0.0296731)n16:0.0810704,(Eragrostis_curvula_EJB05_12750:0.0354859,Eragrostis_curvula_EJB05_12746:0.108562)n17:0.0575912)n15:0.0890738,((Aristida_adscensionis_H_Aadptg000020l000248.1:0.282951,Aristida_adscensionis_H_Aadptg000089l000108.1:0.0506941)n19:0.0849611,(Stipagrostis_hirtigluma_H_Shi_ptg000012l_000087.1:0.270053,Stipagrostis_hirtigluma_H_Shi_ptg000031l_000293.1:0.0465468)n20:0.0240321)n18:0.0452621)n14:0.0267262)n12:0.0157611,(Chasmanthium_laxum_Chala.10G110900:0.077645,(((Urochloa_fusta_Urofu.2G322200:0.0763992,((Cenchrus_americanus_H_CamCM007982.2001636.1:0.028406,Cenchrus_americanus_H_CamCM007985.2002535.1:0.0408437)n26:0.395931,Setaria_viridis_SEVIR_2G322600v2:0.0159975)n25:0.0141643)n24:0.00690135,((Panicum_hallii_Pahal.2G370200:0.0332159,(Panicum_virgatum_Pavir.2KG425700:0.040231,Panicum_virgatum_Pavir.2NG478300:0.0344606)n29:0.0124463)n28:0.0201208,((Dichantelium_oligosantes_H_DolKV768694.1000021.1:0.056311,Echinocloa_haploclada_eh_chr3.3370:0.0452249)n31:0.00402267,((ASEM_AUS1_H_AUS1CM014271.1000751.1:0.019183,(ASEM_RSA5_H_RSA5scaff1313000001.1:0.0505932,ASEM_RSA5_H_RSA5chrom2004849.1:0.0128498)n34:0.00605406)n33:0.0611175,(Digitaria_radicosa_Dra02G0308900:0.075643,(Digitaria_exilis_H_Dex2A-001602.1:0.0174936,Digitaria_exilis_H_Dex2B-001508.1:0.019672)n36:0.0731671)n35:0.0305169)n32:0.0148107)n30:0.00712887)n27:0.0045666)n23:0.0404807,(Sorghum_bicolor_SORBI_3002G299800:0.0708924,(Zea_mays_Zm00001eb320020:0.146415,Zea_mays_Zm00001eb104870:0.0886451)n38:0.00984946)n37:0.0261105)n22:0.0437615)n21:0.02986)n11:0.0756935)n0;
```
