## Supplementary Dataset S1 for "Gene turnover and contingency facilitated the repeated evolution of C_4_ photosynthesis in grasses": OG0012107_tree.txt

```
((Streptochaeta_angustifolia_strangu_033602:0.157331,((Pharus_latifolius_Phala.12G168300.2:5e-09,(Pharus_latifolius_Phala.12G168300:5e-09,Pharus_latifolius_Phala.12G168300.3:5e-09)n4:6e-09)n3:5e-09,(Pharus_latifolius_Phala.12G168300.5:0.0025409,Pharus_latifolius_Phala.12G168300.4:5e-09)n5:0.000489755)n2:0.115602)n1:0.0480028,(((Zizania_latifolia_GWHTBFHI032502:0.0583684,(Oryza_sativa_LOC_Os09g38440:0.0370043,Leersia_perrieri_LPERR09G15170:0.0683071)n9:0.0286204)n8:0.0820953,((Brachypodium_distachyon_BRADI_4g37627v3:0.100191,(Hordeum_spontaneum_WB01_007475_0029290:0.00157631,Hordeum_vulgareMorex_HORVU.MOREX.r3.5HG0504800:0.00188469)n12:0.133273)n11:0.0629351,(Olyra_latifolia_Ola002896:0.0775406,(Dendrocalamus_sinicus_Dendrocalamus_sinicus_Dsi09A_35082495_35106958_Dsi09Ag11570.1_1_CDS_4147814566_54461:0.028039,(Ampelocalamus_luodianensis_Alu09DXg26300.1:0.198522,Ampelocalamus_luodianensis_Alu09Cg14770.2:0.0206946)n15:0.0022994)n14:0.00627042)n13:0.0200621)n10:0.00675336)n7:0.0108483,(Eragrostis_curvula_EJB05_43943:0.151109,((Aristida_adscensionis_H_Aadptg000071l000386.1:0.106504,(Stipagrostis_hirtigluma_H_Shi_ptg000012l_001489.1:0.00278007,Stipagrostis_hirtigluma_H_Shi_ptg000060l_000199.1:0.00312858)n19:0.087109)n18:0.0252134,(((Zea_mays_Zm00001eb104540:0.0439218,Sorghum_bicolor_SORBI_3002G293700:0.0244545)n22:0.0447631,((Echinocloa_haploclada_eh_chr3.3288:0.0510111,Dichantelium_oligosantes_H_DolKV776823.1000004.1:0.0436822)n24:0.0043847,(((Digitaria_radicosa_Dra02G0302800:0.030182,(Digitaria_exilis_H_Dex2A-001562.1:0.00445972,Digitaria_exilis_H_Dex2B-001469.1:0.00373265)n28:0.0358561)n27:0.0430222,(ASEM_AUS1_H_AUS1CM014271.1000757.1:0.0629051,(ASEM_RSA5_H_RSA5chrom2004800.1:0.0156058,ASEM_AUS1_H_AUS1CM014271.1000758.1:0.0087221)n30:0.0383044)n29:0.00425604)n26:0.00552944,((Panicum_hallii_Pahal.2G363100:0.0218183,(Panicum_virgatum_Pavir.2KG416000:0.0201647,Panicum_virgatum_Pavir.2NG470100:0.0180274)n33:0.00747782)n32:0.0324586,(Urochloa_fusta_Urofu.2G314400:0.0411863,(Cenchrus_americanus_H_CamCM007988.2003139.1:0.0425334,Setaria_viridis_SEVIR_2G315100v2:0.013315)n35:0.0258646)n34:0.00778682)n31:0.00145645)n25:0.00321222)n23:0.0149732)n21:0.0406656,(Chasmanthium_laxum_Chala.01G023000:0.0529094,((Phragmites_australis_Phragmites_australis_PaChr17_27683394_27692514_evm.model.PaChr17.1052_1_CDS_4362403858_17407:0.0576527,Phragmites_australis_Phragmites_australis_PaChr20_25813174_25825371_evm.model.PaChr20.1148_1_CDS_4362424226_3154:0.0510532)n38:0.00622269,Phragmites_australis_Phragmites_australis_PaChr17_27692539_27693568_evm.model.PaChr17.1053_1_CDS_4362403860_18250:0.0642981)n37:0.00714424)n36:0.0111226)n20:0.00344972)n17:0.0160702)n16:0.0605977)n6:0.0480028)n0;
```
