## Supplementary Dataset S1 for "Gene turnover and contingency facilitated the repeated evolution of C_4_ photosynthesis in grasses": OG0012108_tree.txt

```
(Ananas_comosus_H_Ananas_contig13_000596.1:0.195845,(Leersia_perrieri_LPERR09G15230:0.152557,(Oryza_sativa_LOC_Os09g38510:0.0717089,(((Olyra_latifolia_Ola002893:0.0852895,(Ampelocalamus_luodianensis_Alu09Cg14800.2:0.190599,Ampelocalamus_luodianensis_Alu09DXg26330.1:0.0438587)n6:0.0886256)n5:0.0416864,Zizania_latifolia_GWHTBFHI027752:0.0758221)n4:0.0429602,((Hordeum_vulgareMorex_HORVU.MOREX.r3.5HG0504940:0.159987,Brachypodium_distachyon_BRADI_4g37670v3:0.108219)n8:0.0875359,(((Eleusine_coracana_ELECO.r07.6BG0480320:0.0347073,Eleusine_coracana_ELECO.r07.6AG0526400:0.0368367)n11:0.0829688,(Eragrostis_curvula_EJB05_43950:0.139139,Eragrostis_curvula_EJB05_43960:0.0641247)n12:0.0133095)n10:0.0405431,(((Chasmanthium_laxum_Chala.01G022300:0.0386985,Phragmites_australis_Phragmites_australis_PaChr17_27712115_27714041_evm.model.PaChr17.1057_1_CDS_4362403868_21609:0.0650416)n15:0.027174,((((Cenchrus_americanus_H_CamCM007988.2000750.1:0.046995,Setaria_viridis_SEVIR_2G315600v2:0.013002)n19:0.0239881,(Panicum_hallii_Pahal.2G363500:0.0275952,(Panicum_virgatum_Pavir.2NG470800:0.0704747,(Panicum_virgatum_Pavir.2KG416800:0.0142801,(Panicum_virgatum_Pavir.2KG416500:0.0291014,Panicum_virgatum_Pavir.2KG416600:0.0256937)n23:0.115256)n22:0.0165924)n21:0.0112652)n20:0.0280164)n18:0.0122845,((Sorghum_bicolor_SORBI_3002G294000:0.0373506,Zea_mays_Zm00001eb104570:0.0617355)n25:0.0369255,(Dichantelium_oligosantes_H_DolKV778768.1000005.1:0.0277882,((ASEM_AUS1_H_AUS1CM014274.1004399.1:0.00235881,ASEM_RSA5_H_RSA5chrom5003861.1:0.00231461)n28:0.0391829,(ASEM_AUS1_H_AUS1CM014271.1004601.1:0.0216425,(ASEM_RSA5_H_RSA5chrom3004892.1:0.0117433,ASEM_RSA5_H_RSA5chrom9005785.1:0.011114)n30:0.0056424)n29:0.0177984)n27:0.0129893)n26:0.00964186)n24:0.00881455)n17:0.0117711,(Panicum_virgatum_Pavir.2KG416400:0.894155,(Aristida_adscensionis_H_Aadptg000071l000024.1:0.0823396,(Stipagrostis_hirtigluma_H_Shi_ptg000012l_000077.1:0.0116841,Stipagrostis_hirtigluma_H_Shi_ptg000060l_000369.1:0.0105991)n33:0.0389047)n32:0.0213519)n31:0.0221412)n16:0.00246013)n14:0.0172001,(Echinocloa_haploclada_eh_chr3.3296:0.0697261,(Urochloa_fusta_Urofu.2G315000:0.0722036,((Digitaria_radicosa_Dra02G0303400:0.00242318,Digitaria_radicosa_Dra02G0303500:5e-09)n37:0.0799596,(Digitaria_exilis_H_Dex2A-003008.1:0.0171796,Digitaria_exilis_H_Dex2B-002944.1:0.0181198)n38:0.0599856)n36:0.021171)n35:0.0124058)n34:0.0118601)n13:0.0214764)n9:0.055641)n7:0.0512137)n3:0.0366001)n2:0.0775483)n1:0.195845)n0;
```
