## Supplementary Dataset S1 for "Gene turnover and contingency facilitated the repeated evolution of C_4_ photosynthesis in grasses": OG0012109_tree.txt

```
(((Pharus_latifolius_Phala.12G168800:0.00871737,(Pharus_latifolius_Phala.12G168800.3:5e-09,Pharus_latifolius_Phala.12G168800.2:0.00463781)n3:0.000321017)n2:0.0996796,(Streptochaeta_angustifolia_strangu_026361:0.116037,Streptochaeta_angustifolia_strangu_021961:0.0419481)n4:0.0716287)n1:0.0348821,((((Hordeum_spontaneum_WB01_009758_0064090:0.0938191,Brachypodium_distachyon_BRADI_4g37682v3:0.0685869)n8:0.0479908,(Olyra_latifolia_Ola002892:0.0846291,(Dendrocalamus_sinicus_Dendrocalamus_sinicus_Dsi09B_711183_713810_Dsi09Bg00660.1_1_CDS_4147815079_2120:0.0460854,((Ampelocalamus_luodianensis_Alu09Cg14810.1:0.0265434,Dendrocalamus_sinicus_Dendrocalamus_sinicus_Dsi09C_23675320_23677950_Dsi09Cg08070.1_-1_CDS_4147820113_49975:0.0229895)n12:0.013007,(Ampelocalamus_luodianensis_Alu09DXg26340.2:0.0334278,Dendrocalamus_sinicus_Dendrocalamus_sinicus_Dsi09A_35151643_35154297_Dsi09Ag11610.1_-1_CDS_4147814578_4370:0.0330775)n13:0.00655637)n11:0.00796628)n10:0.00772895)n9:0.0144519)n7:0.00777953,((Zizania_latifolia_GWHTBFHI032505:0.0487802,(Zizania_latifolia_GWHTBFHI004097:0.0876839,Zizania_latifolia_GWHTBFHI027751:0.0058535)n16:0.0338451)n15:0.025809,(Leersia_perrieri_LPERR09G15240:0.086568,Oryza_sativa_LOC_Os09g38520:0.0522097)n17:0.0234542)n14:0.0504939)n6:0.0171439,((Aristida_adscensionis_H_Aadptg000071l000023.1:0.07084,(Stipagrostis_hirtigluma_H_Shi_ptg000012l_000076.1:0.00858639,Stipagrostis_hirtigluma_H_Shi_ptg000060l_000368.1:0.0110118)n20:0.0405561)n19:0.0362715,((Chasmanthium_laxum_Chala.01G022200:0.0550191,(Phragmites_australis_Phragmites_australis_PaChr17_27715468_27718116_evm.model.PaChr17.1058_1_CDS_4362403870_22447:0.0501434,Phragmites_australis_Phragmites_australis_PaChr20_25834306_25835727_evm.model.PaChr20.1151_1_CDS_4362424234_6518:0.0662617)n23:0.00736241)n22:0.0130621,((Eleusine_coracana_ELECO.r07.6BG0480310:0.015974,Eleusine_coracana_ELECO.r07.6AG0526390:0.0144947)n25:0.0913968,((Sorghum_bicolor_SORBI_3002G294100:0.0264988,Zea_mays_Zm00001eb320520:0.0474422)n27:0.0362971,((ASEM_AUS1_H_AUS1CM014271.1004600.1:0.0157966,ASEM_RSA5_H_RSA5chrom9005784.1:0.0141761)n29:0.0363409,(((Cenchrus_americanus_H_CamCM007988.2000749.1:0.0402339,Setaria_viridis_SEVIR_2G315700v2:0.0199257)n32:0.0187998,(Panicum_hallii_Pahal.2G363800:0.0205284,(Panicum_virgatum_Pavir.2KG417000:0.0177483,Panicum_virgatum_Pavir.2NG470900:0.0175864)n34:0.0126785)n33:0.0117058)n31:0.00344443,((Digitaria_radicosa_Dra02G0303600:0.036932,(Digitaria_exilis_H_Dex2A-003007.1:0.0175058,Digitaria_exilis_H_Dex2B-002943.1:0.0156893)n37:0.0239618)n36:0.0193133,(Urochloa_fusta_Urofu.2G315100:0.0369174,Dichantelium_oligosantes_H_DolKV778768.1000004.1:0.04357)n38:0.00415827)n35:0.00141952)n30:0.00674369)n28:0.00987933)n26:0.0297838)n24:0.0102877)n21:0.00920025)n18:0.0282507)n5:0.0348821)n0;
```
