## Supplementary Dataset S1 for "Gene turnover and contingency facilitated the repeated evolution of C_4_ photosynthesis in grasses": OG0012110_tree.txt

```
(((Ananas_comosus_H_Ananas_contig8_000811.1:0.0341561,Tillandsia_fasciculata_H_Tillandsia_CM054932.1_000180.1:0.0286505)n2:0.25958,(Juncus_effusus_H_Juncus_Jeff_scaffold_18_000769.1:0.284972,Carex_scoparia_H_Carex_Csco_scaffold_12_000684.1:0.303615)n3:0.116342)n1:0.0686518,(Streptochaeta_angustifolia_strangu_013713:0.135545,(Pharus_latifolius_Phala.12G165000:0.109658,(((Zizania_latifolia_GWHTBFHI032535:0.0585534,(Leersia_perrieri_LPERR09G14800:0.0743534,Oryza_sativa_LOC_Os09g37930:0.0667664)n9:0.0308737)n8:0.0626931,((Brachypodium_distachyon_BRADI_4g37263v3:0.0792111,(Hordeum_spontaneum_WB01_002574_0521590:0.001178,Hordeum_vulgareMorex_HORVU.MOREX.r3.5HG0503940:0.000295405)n12:0.104308)n11:0.0424532,(Olyra_latifolia_Ola008746:0.0920395,(Ampelocalamus_luodianensis_Alu09Cg14470.4:0.0217393,(Dendrocalamus_sinicus_Dendrocalamus_sinicus_Dsi09A_34725328_34730616_Dsi09Ag11340.1_-1_CDS_4147814497_15624:0.0370484,Dendrocalamus_sinicus_Dendrocalamus_sinicus_Dsi09C_23342489_23351857_Dsi09Cg07840.4_-1_CDS_4147820044_11141:0.0258404)n15:0.00287115)n14:0.0101931)n13:0.00560112)n10:0.0085427)n7:0.0169719,((Aristida_adscensionis_H_Aadptg000071l000051.1:0.0884169,(Stipagrostis_hirtigluma_H_Shi_ptg000012l_000111.1:0.00188981,Stipagrostis_hirtigluma_H_Shi_ptg000060l_000399.1:0.00224154)n18:0.0606518)n17:0.0429942,(Phragmites_australis_Phragmites_australis_PaChr20_25506245_25514173_evm.model.PaChr20.1118_1_CDS_4362424160_17896:0.0542125,(Chasmanthium_laxum_Chala.01G026400:0.0491615,((Sorghum_bicolor_SORBI_3002G290100:0.0291363,(Zea_mays_Zm00001eb215200:0.00954651,(Zea_mays_Zm00001eb104360:5e-09,(Zea_mays_Zm00001eb104340:5e-09,Zea_mays_Zm00001eb104330:0.00034761)n25:0.000347781)n24:0.00605313)n23:0.0327546)n22:0.0606667,((((Digitaria_radicosa_Dra02G0299200:0.0274172,(Digitaria_exilis_H_Dex2A-003033.1:0.00396318,Digitaria_exilis_H_Dex2B-002967.1:0.00276322)n30:0.0274823)n29:0.0335324,(Urochloa_fusta_Urofu.2G310100:0.0423828,(Cenchrus_americanus_H_CamCM007988.2000776.1:0.0461375,Setaria_viridis_SEVIR_2G311700v2:0.0116414)n32:0.0190973)n31:0.00259885)n28:0.00515501,(Dichantelium_oligosantes_H_DolKV770435.1000008.1:0.0504579,(Dichantelium_oligosantes_H_DolKV770435.1000009.1:0.0323386,(ASEM_AUS1_H_AUS1CM014271.1000791.1:0.00732531,ASEM_RSA5_H_RSA5chrom2000897.1:0.00545308)n35:0.03782)n34:0.00268239)n33:0.000298043)n27:0.00188905,((Panicum_virgatum_Pavir.2NG462500:0.0186367,Panicum_virgatum_Pavir.2KG397000:0.0210068)n37:0.00956517,(Panicum_hallii_Pahal.2G148000:0.0376474,Panicum_hallii_Pahal.2G358900:0.0150569)n38:0.00167298)n36:0.005689)n26:0.00660647)n21:0.0205822)n20:0.0230852)n19:0.0112169)n16:0.0488788)n6:0.0799776)n5:0.0366863)n4:0.0686518)n0;
```
