## Supplementary Dataset S1 for "Gene turnover and contingency facilitated the repeated evolution of C_4_ photosynthesis in grasses": OG0012111_tree.txt

```
((Brachypodium_distachyon_BRADI_4g37220v3:0.154477,(Hordeum_spontaneum_WB01_002574_0005069:0.322934,(Hordeum_vulgareMorex_HORVU.MOREX.r3.5HG0503550:0.109833,(Hordeum_vulgareMorex_HORVU.MOREX.r3.5HG0503560:0.134658,Hordeum_vulgareMorex_HORVU.MOREX.r3.5HG0503570:0.0934635)n4:0.0336737)n3:0.0571563)n2:0.0639261)n1:0.0741316,(((((Zizania_latifolia_GWHTBFHI027768:0.0539548,Zizania_latifolia_GWHTBFHI032537:0.058793)n9:0.048287,(Oryza_sativa_LOC_Os09g37834:0.041519,Leersia_perrieri_LPERR09G14660:0.150782)n10:0.0657637)n8:0.0896998,(Olyra_latifolia_Ola037625:0.0942726,(Dendrocalamus_sinicus_Dendrocalamus_sinicus_Dsi09A_34699681_34704502_Dsi09Ag11330.1_-1_CDS_4147814494_13936:0.0616028,(Ampelocalamus_luodianensis_Alu09DXg26000.2:0.0649307,Ampelocalamus_luodianensis_Alu09Cg14420.1:0.042375)n13:0.00470833)n12:0.00999972)n11:0.0384654)n7:0.0513369,((Aristida_adscensionis_H_Aadptg000071l000062.1:0.12752,Stipagrostis_hirtigluma_H_Shi_ptg000012l_000127.1:0.063986)n15:0.0379137,(((Eleusine_coracana_ELECO.r07.6BG0480870:0.0357538,Eleusine_coracana_ELECO.r07.6AG0527000:0.0265968)n18:0.135798,(Eragrostis_curvula_EJB05_43867:0.0189593,Eragrostis_curvula_EJB05_43826:0.0183945)n19:0.0682963)n17:0.0623095,(Phragmites_australis_Phragmites_australis_PaChr20_25471399_25474561_evm.model.PaChr20.1116_1_CDS_4362424156_16212:0.0808747,(Chasmanthium_laxum_Chala.01G028100:0.0744904,((Zea_mays_Zm00001eb104300:0.0959703,(Sorghum_bicolor_SORBI_3002G289400:0.00994063,Sorghum_bicolor_SORBI_3002G288800:0.0593934)n24:0.0379918)n23:0.0667078,((Dichantelium_oligosantes_H_DolKV782986.1000001.1:0.102785,Dichantelium_oligosantes_H_DolKV777681.1000002.1:0.043663)n26:0.0106539,(((Cenchrus_americanus_H_CamCM007988.2000784.1:0.0438564,Setaria_viridis_SEVIR_2G310900v2:0.021296)n29:0.0316868,(Urochloa_fusta_Urofu.2G308500:0.0532464,Echinocloa_haploclada_eh_chr3.3243:0.0642583)n30:0.0121043)n28:0.0125015,((Panicum_hallii_Pahal.2G358100:0.019577,(Panicum_virgatum_Pavir.2NG075200:0.0316623,Panicum_virgatum_Pavir.2KG396200:0.0178202)n33:0.00693927)n32:0.0301718,((Digitaria_radicosa_Dra02G0298800:0.061358,(Digitaria_exilis_H_Dex2A-003050.1:0.0150133,Digitaria_exilis_H_Dex2B-002977.1:0.0137271)n36:0.0372984)n35:0.0418133,(ASEM_AUS1_H_AUS1CM014271.1000801.1:0.00851407,ASEM_RSA5_H_RSA5chrom2000903.1:0.0146762)n37:0.0353795)n34:0.00911277)n31:0.00983373)n27:0.00890878)n25:0.0351717)n22:0.0240193)n21:0.0237675)n20:0.0138671)n16:0.0153364)n14:0.0613527)n6:0.0205199,(Oryza_sativa_LOC_Os09g37810:0.280452,Echinocloa_haploclada_eh_chr3.3242:0.724559)n38:0.0543593)n5:0.00603992)n0;
```
