## Supplementary Dataset S1 for "Gene turnover and contingency facilitated the repeated evolution of C_4_ photosynthesis in grasses": OG0012112_tree.txt

```
((Streptochaeta_angustifolia_strangu_024347:0.113443,(Pharus_latifolius_Phala.12G156000:5e-09,Pharus_latifolius_Phala.12G156000.2:5e-09)n2:0.129174)n1:0.0371465,(((((Olyra_latifolia_Ola037733:0.0485707,(Ampelocalamus_luodianensis_Alu05Dg07040.1:0.103717,((Dendrocalamus_sinicus_Dendrocalamus_sinicus_Dsi09B_1690988_1692842_Dsi09Bg01480.1_-1_CDS_4147815325_26880:0.0548848,Ampelocalamus_luodianensis_Alu09Cg13710.2:0.0429485)n10:0.00270877,(Ampelocalamus_luodianensis_Alu09DXg25120.1:0.0394595,Dendrocalamus_sinicus_Dendrocalamus_sinicus_Dsi09A_34011203_34012948_Dsi09Ag10880.1_1_CDS_4147814359_51645:0.0269284)n11:0.00299205)n9:0.00622008)n8:0.00069112)n7:0.0100447,ASEM_RSA5_H_RSA5chrom9004404.1:6e-09)n6:0.0108094,((Zizania_latifolia_GWHTBFHI027827:0.04604,Zizania_latifolia_GWHTBFHI032600:0.0412138)n13:0.0241924,(Leersia_perrieri_LPERR09G13710:0.145798,Oryza_sativa_LOC_Os09g36740:0.0392102)n14:0.0289581)n12:0.0330013)n5:0.011944,(Brachypodium_distachyon_BRADI_4g36470v3:0.0959605,(Hordeum_spontaneum_WB01_008708_0017479:5e-09,Hordeum_vulgareMorex_HORVU.MOREX.r3.5HG0500530:0.00273933)n16:0.113106)n15:0.0553397)n4:0.0204911,(((Eragrostis_curvula_EJB05_43709:0.0558116,(Eleusine_coracana_ELECO.r07.6BG0482010:0.0219282,Eleusine_coracana_ELECO.r07.6AG0528020:0.0234382)n20:0.0382869)n19:0.0348613,Phragmites_australis_Phragmites_australis_PaChr20_24791110_24792853_evm.model.PaChr20.1035_1_CDS_4362423976_25452:0.0601519)n18:0.00709364,((Aristida_adscensionis_H_Aadptg000066l000145.1:0.0612011,(Stipagrostis_hirtigluma_H_Shi_ptg000012l_001424.1:0.0109353,Stipagrostis_hirtigluma_H_Shi_ptg000060l_000133.1:0.0105576)n23:0.0509331)n22:0.0258778,(Chasmanthium_laxum_Chala.08G006500:0.0539426,((Echinocloa_haploclada_eh_chr3.3138:0.0676321,(((Digitaria_radicosa_Dra02G0289700:0.0358303,(Digitaria_exilis_H_Dex2A-001492.1:0.0220342,Digitaria_exilis_H_Dex2B-001396.1:0.0295289)n30:0.018567)n29:0.0190354,(Panicum_hallii_Pahal.2G347300:0.0157393,(Panicum_virgatum_Pavir.2NG452700:0.0467982,Panicum_virgatum_Pavir.2KG384900:0.0297105)n32:0.00493153)n31:0.00945947)n28:0.0064492,(((Urochloa_fusta_Urofu.2G298100:0.0495423,(Cenchrus_americanus_H_CamCM007988.2000752.1:0.0569035,Setaria_viridis_SEVIR_2G301000v2:0.0192121)n36:0.00983872)n35:0.0121818,ASEM_AUS1_H_AUS1CM014271.1004544.1:0.0465666)n34:6e-09,Dichantelium_oligosantes_H_DolKV777806.1000004.1:0.0323655)n33:0.00462906)n27:0.021064)n26:0.0103566,(Sorghum_bicolor_SORBI_3002G279300:0.0195983,(Zea_mays_Zm00001eb332020:0.0535418,Zea_mays_Zm00001eb103750:0.0434347)n38:0.00482608)n37:0.00600351)n25:0.0393179)n24:0.010223)n21:0.00787539)n17:0.0383739)n3:0.0371465)n0;
```
