## Supplementary Dataset S1 for "Gene turnover and contingency facilitated the repeated evolution of C_4_ photosynthesis in grasses": OG0012113_tree.txt

```
(Streptochaeta_angustifolia_strangu_007156:0.116526,(((Pharus_latifolius_Phala.12G147600:5e-09,Pharus_latifolius_Phala.12G147600.2:0.005928)n3:0.0741249,(((Zizania_latifolia_GWHTBFHI032666:0.0426916,(Leersia_perrieri_LPERR09G13120:0.0287426,Oryza_sativa_LOC_Os09g35810:0.0254569)n7:0.0335834)n6:0.0334313,(Olyra_latifolia_scaffold633_49176_51487_+:0.141455,((Ampelocalamus_luodianensis_Alu09DXg24440.2:0.0218608,Dendrocalamus_sinicus_Dendrocalamus_sinicus_Dsi09B_2259682_2262419_Dsi09Bg01890.1_1_CDS_4147815448_39263:0.0245806)n10:0.00783409,(Dendrocalamus_sinicus_Dendrocalamus_sinicus_Dsi09A_33397047_33399454_Dsi09Ag10400.1_-1_CDS_4147814215_27439:0.0280886,Ampelocalamus_luodianensis_Alu09Cg13090.4:0.0153785)n11:0.00170873)n9:0.00423568)n8:0.0256144)n5:0.00800232,((Brachypodium_distachyon_BRADI_4g35800v3:0.0407069,(Hordeum_spontaneum_WB01_000462_0293831:0.00371607,Hordeum_vulgareMorex_HORVU.MOREX.r3.5HG0498010:0.000628442)n14:0.0877361)n13:0.0422912,(((Phragmites_australis_Phragmites_australis_PaChr17_27097150_27099281_evm.model.PaChr17.1006_1_CDS_4362403756_16985:0.0344981,Phragmites_australis_Phragmites_australis_PaChr20_24194521_24196954_evm.model.PaChr20.979_1_CDS_4362426306_28399:0.0351986)n17:0.0132119,(Eragrostis_curvula_EJB05_42264:0.0626482,(Eleusine_coracana_ELECO.r07.6BG0482850:0.0168062,Eleusine_coracana_ELECO.r07.6AG0528810:0.0124992)n19:0.039816)n18:0.0249517)n16:0.0125738,((Aristida_adscensionis_H_Aadptg000066l000833.1:0.0527203,(Stipagrostis_hirtigluma_H_Shi_ptg000012l_000216.1:0.00429793,Stipagrostis_hirtigluma_H_Shi_ptg000060l_000500.1:0.00822958)n22:0.0735648)n21:0.0305195,(Chasmanthium_laxum_Chala.08G014000:0.0576916,(((Digitaria_radicosa_Dra02G0282800:0.02802,(Digitaria_exilis_H_Dex2A-003142.1:0.00285764,Digitaria_exilis_H_Dex2B-003073.1:0.00140834)n27:0.0310963)n26:0.0206996,(Dichantelium_oligosantes_H_DolKV779021.1000018.1:0.0240281,((ASEM_AUS1_H_AUS1CM014271.1004521.1:0.0378382,Echinocloa_haploclada_eh_chr3.3059:0.0278912)n30:0.0106624,((Panicum_hallii_Pahal.2G339200:0.013115,(Panicum_virgatum_Pavir.2NG392900:0.0202115,Panicum_virgatum_Pavir.2NG431100:0.0143941)n33:0.00708967)n32:0.0100361,(Urochloa_fusta_Urofu.2G289000:0.0194279,(Cenchrus_americanus_H_CamCM007988.2000862.1:0.0352895,Setaria_viridis_SEVIR_2G292800v2:0.0306477)n35:0.00889031)n34:0.00972859)n31:0.00523154)n29:0.00466757)n28:0.00527813)n25:0.00851103,(Sorghum_bicolor_SORBI_3002G271300:0.0242334,(Zea_mays_Zm00001eb319240:0.0395005,Zea_mays_Zm00001eb103200:0.0644983)n37:0.00716648)n36:0.00936997)n24:0.0388747)n23:0.0213865)n20:0.0121358)n15:0.0474028)n12:0.00925584)n4:0.0372914)n2:0.0136571,(Pharus_latifolius_Phala.08G017000:0.0828859,Ampelocalamus_luodianensis_Alu08Cg01570.2:0.154478)n38:0.0163787)n1:0.00181985)n0;
```
