## Supplementary Dataset S1 for "Gene turnover and contingency facilitated the repeated evolution of C_4_ photosynthesis in grasses": OG0012114_tree.txt

```
((Pharus_latifolius_Phala.01G087100:0.0015666,(Pharus_latifolius_Phala.01G087100.3:0.000810003,Pharus_latifolius_Phala.01G087100.2:5e-09)n2:6.0902e-05)n1:0.0774498,(((((Leersia_perrieri_LPERR03G28120:0.0677187,Oryza_sativa_LOC_Os03g52980:0.0493108)n7:0.025987,(Zizania_latifolia_GWHTBFHI014515:0.0294515,Zizania_latifolia_GWHTBFHI028189:0.102151)n8:0.0159443)n6:0.0533707,((Olyra_latifolia_Ola007598:0.0975328,Ampelocalamus_luodianensis_Alu03Dg23900.2:0.0460892)n10:0.00906367,(Dendrocalamus_sinicus_Dendrocalamus_sinicus_Dsi03A_6568689_6573677_Dsi03Ag05240.1_-1_CDS_4147728292_42916:0.24692,Dendrocalamus_sinicus_Dendrocalamus_sinicus_Dsi03B_7133990_7138976_Dsi03Bg05360.1_-1_CDS_4147735717_15364:0.0388296)n11:0.00431441)n9:0.00543165)n5:0.0127342,((Hordeum_spontaneum_WB01_002930_0509872:0.00431139,Hordeum_vulgareMorex_HORVU.MOREX.r3.5HG0509380:0.00348271)n13:0.133295,(Brachypodium_distachyon_BRADI_1g09173v3:0.172827,Brachypodium_distachyon_BRADI_1g09200v3:0.0941033)n14:0.0104559)n12:0.0336244)n4:0.0121144,((((Aristida_adscensionis_H_Aadptg000074l000082.1:0.0786729,Stipagrostis_hirtigluma_H_Shi_ptg000037l_001378.1:0.0683211)n18:0.0328395,((Eleusine_coracana_ELECO.r07.3BG0262120:0.0969908,Eragrostis_curvula_EJB05_04592:0.0456271)n20:0.0581982,Phragmites_australis_Phragmites_australis_PaChr3_42869305_42872716_evm.model.PaChr3.2298_1_CDS_4362445695_27202:0.0590509)n19:0.0137755)n17:0.00986434,(Chasmanthium_laxum_Chala.03G212800:0.046745,((Sorghum_bicolor_SORBI_3001G096000:0.0274876,Zea_mays_Zm00001eb056720:0.0344908)n23:0.0555062,((Digitaria_radicosa_Dra09G0081800:0.029065,(Digitaria_exilis_H_Dex9A-005195.1:0.0462475,Digitaria_exilis_H_Dex9B-005086.1:0.0256299)n26:0.0154607)n25:0.0241668,(((Urochloa_fusta_Urofu.9G095700:0.0392717,(Cenchrus_americanus_H_CamCM007983.2005084.1:0.0340142,Setaria_viridis_SEVIR_9G096700v2:0.0134014)n30:0.0271269)n29:0.00878773,(Panicum_hallii_Pahal.9G093500:0.0198744,(Panicum_virgatum_Pavir.9NG108400:0.0234976,Panicum_virgatum_Pavir.4KG295300:0.0164865)n32:0.00183183)n31:0.00404872)n28:0.0099333,(((ASEM_AUS1_H_AUS1CM014278.1001246.1:0.00556149,ASEM_RSA5_H_RSA5chrom9003168.1:0.00197749)n35:0.0219281,(ASEM_AUS1_H_AUS1CM014271.1004514.1:0.0184226,ASEM_RSA5_H_RSA5chrom2001001.1:0.00859756)n36:0.0263421)n34:0.0210693,(Dichantelium_oligosantes_H_DolKV778025.1000001.1:0.0492306,Echinocloa_haploclada_eh_chr1.845:0.0503491)n37:0.00730612)n33:0.00472602)n27:0.00620065)n24:0.0313853)n22:0.0332616)n21:0.0334159)n16:0.0160195,(Urochloa_fusta_Urofu.9G096000:0.190649,Stipagrostis_hirtigluma_H_Shi_ptg000037l_001377.1:0.144338)n38:0.0160376)n15:0.0349146)n3:0.0774498)n0;
```
