## Supplementary Dataset S1 for "Gene turnover and contingency facilitated the repeated evolution of C_4_ photosynthesis in grasses": OG0012115_tree.txt

```
((Pharus_latifolius_Phala.10G013000:5e-09,Pharus_latifolius_Phala.10G013000.2:0.00966965)n1:0.0872152,((Oryza_sativa_LOC_Os12g42860:0.117909,(Zizania_latifolia_GWHTBFHI008988:0.0802523,Zizania_latifolia_GWHTBFHI028934:0.0711966)n4:0.0380189)n3:0.168254,(((Brachypodium_distachyon_BRADI_4g01230v3:0.140809,((Hordeum_spontaneum_WB01_007223_0115651:0.00160197,Hordeum_vulgareMorex_HORVU.MOREX.r3.5HG0425080:0.00151933)n9:0.135619,(Hordeum_spontaneum_WB01_007223_0110978:0.00518068,Hordeum_vulgareMorex_HORVU.MOREX.r3.5HG0425090:0.00167805)n10:0.165391)n8:0.0795296)n7:0.117359,(Olyra_latifolia_Ola009087:0.10657,(Ampelocalamus_luodianensis_Alu12Cg01040.1:0.0526797,(Dendrocalamus_sinicus_Dendrocalamus_sinicus_Dsi12B_23619335_23621463_Dsi12Bg07440.1_-1_CDS_4147845976_54002:0.0460559,(Dendrocalamus_sinicus_Dendrocalamus_sinicus_Dsi12A_707700_710017_Dsi12Ag00520.1_1_CDS_4147841137_2206:0.0071628,Dendrocalamus_sinicus_Dendrocalamus_sinicus_Dsi12A_910535_912851_Dsi12Ag00700.1_1_CDS_4147841191_32592:0.00457782)n14:0.121158)n13:0.013462)n12:0.014321)n11:0.0181827)n6:0.0228834,(((Chasmanthium_laxum_Chala.03G013800:0.0841668,(Phragmites_australis_Phragmites_australis_PaChr22_1182119_1184233_evm.model.PaChr22.90_1_CDS_4362432723_8657:0.0641368,Phragmites_australis_Phragmites_australis_PaChr23_22646118_22648656_evm.model.PaChr23.935_1_CDS_4362435825_38958:0.0679798)n18:0.0139058)n17:0.0120177,((Aristida_adscensionis_H_Aadptg000065l000332.1:0.0732466,(Stipagrostis_hirtigluma_H_Shi_ptg000022l_000314.1:0.0178975,Stipagrostis_hirtigluma_H_Shi_ptg000046l_001061.1:0.00846645)n21:0.0607405)n20:0.0566114,(Eragrostis_curvula_EJB05_00209:0.0580943,(Eleusine_coracana_ELECO.r07.5BG0447270:0.0419015,Eleusine_coracana_ELECO.r07.5AG0398670:0.0120578)n23:0.049732)n22:0.0692258)n19:0.0130793)n16:0.0130094,((Sorghum_bicolor_SORBI_3008G177800:0.0951769,(Zea_mays_Zm00001eb032270:0.505081,Zea_mays_Zm00001eb032280:0.123759)n26:0.128066)n25:0.103294,((Urochloa_fusta_Urofu.3G458600:0.0945664,((Cenchrus_americanus_H_CamCM007985.2000016.1:0.0746982,Setaria_viridis_SEVIR_3G403400v2:0.0249067)n30:0.0257902,(Panicum_hallii_Pahal.3G503500:0.0332348,(Panicum_virgatum_Pavir.3NG273000:0.0294577,Panicum_virgatum_Pavir.3KG554800:0.0360673)n32:0.00400748)n31:0.0147642)n29:0.0240062)n28:0.0207335,((ASEM_AUS1_H_AUS1CM014271.1004477.1:0.0255013,(ASEM_RSA5_H_RSA5chrom3000100.1:0.00983818,ASEM_RSA5_H_RSA5chrom3002180.1:0.00792235)n35:0.0167349)n34:0.0494984,(Echinocloa_haploclada_eh_chr5.4929:0.0907286,(Digitaria_radicosa_Dra03G0316500:0.0634752,(Digitaria_exilis_H_Dex3A-002280.1:0.0226199,Digitaria_exilis_H_Dex3B-002220.1:0.01062)n38:0.055499)n37:0.0647907)n36:0.0161469)n33:0.0202018)n27:0.0241564)n24:0.0378887)n15:0.04622)n5:0.0257893)n2:0.0872152)n0;
```
