## Supplementary Dataset S1 for "Gene turnover and contingency facilitated the repeated evolution of C_4_ photosynthesis in grasses": OG0012116_tree.txt

```
(((Chasmanthium_laxum_Chala.08G021300:0.0633857,(((Eleusine_coracana_ELECO.r07.6BG0483800:0.0251499,Eleusine_coracana_ELECO.r07.6AG0529880:0.0135199)n5:0.067459,(Eragrostis_curvula_EJB05_53107:0.0020937,Eragrostis_curvula_EJB05_42353:0.000530624)n6:0.0576984)n4:0.0523021,(Phragmites_australis_Phragmites_australis_PaChr17_25730327_25733899_evm.model.PaChr17.871_1_CDS_4362405764_11944:0.0385811,Phragmites_australis_Phragmites_australis_PaChr20_23641693_23645265_evm.model.PaChr20.923_1_CDS_4362426184_19592:0.0494629)n7:0.00750872)n3:0.0111082)n2:0.00362174,((Aristida_adscensionis_H_Aadptg000066l000879.1:0.130692,(Stipagrostis_hirtigluma_H_Shi_ptg000012l_000274.1:0.00124981,Stipagrostis_hirtigluma_H_Shi_ptg000060l_000549.1:0.0004184)n10:0.0603548)n9:0.0271157,((Sorghum_bicolor_SORBI_3002G264200:0.0287273,Zea_mays_Zm00001eb318720:0.0394007)n12:0.0512995,(Echinocloa_haploclada_eh_chr3.2970:0.0570415,((ASEM_AUS1_H_AUS1CM014271.1000940.1:0.0133073,(ASEM_RSA5_H_RSA5chrom2001059.1:0.000866633,ASEM_RSA5_H_RSA5chrom2001061.1:0.00137046)n16:0.0062213)n15:0.0352257,(((Panicum_hallii_Pahal.2G331500:0.0167065,(Panicum_virgatum_Pavir.2NG433700:0.0231311,Panicum_virgatum_Pavir.2KG375400:0.0196842)n20:0.00750977)n19:0.0228542,(Urochloa_fusta_Urofu.2G280600:0.0371939,(Cenchrus_americanus_H_CamCM007988.2000915.1:0.0341113,Setaria_viridis_SEVIR_2G284400v2:0.0113376)n22:0.0190897)n21:0.0099882)n18:0.00829867,(Dichantelium_oligosantes_H_DolKV777015.1000004.1:0.0304147,((Digitaria_exilis_H_Dex2A-003194.1:0.00101801,Digitaria_exilis_H_Dex2B-003130.1:0.00402959)n25:0.0315469,(Digitaria_radicosa_Dra02G0277100:5e-09,Digitaria_radicosa_Dra02G0277100.2:5e-09)n26:0.0229838)n24:0.0330752)n23:0.00336916)n17:0.00343932)n14:0.00653871)n13:0.0245069)n11:0.0319011)n8:0.00391357)n1:0.0254338,((Oryza_sativa_LOC_Os09g34070:0.101435,Zizania_latifolia_GWHTBFHI027907:0.0689475)n28:0.0789692,((Brachypodium_distachyon_BRADI_4g35250v3:0.0959113,(Hordeum_spontaneum_WB01_006084_0287941:0.00177303,(Hordeum_vulgareMorex_HORVU.MOREX.r3.5HG0496260.2:5e-09,Hordeum_vulgareMorex_HORVU.MOREX.r3.5HG0496260:5e-09)n32:0.00129829)n31:0.126585)n30:0.0635033,((Dendrocalamus_sinicus_Dendrocalamus_sinicus_Dsi08B_33712063_33720254_Dsi08Bg11470.1_-1_CDS_4147807624_12788:0.241568,Dendrocalamus_sinicus_Dendrocalamus_sinicus_Dsi04A_11349264_11353708_Dsi04Ag07660.1_1_CDS_4147749085_35666:0.197178)n34:0.205162,(Olyra_latifolia_Ola000486:0.0849202,((Ampelocalamus_luodianensis_Alu09Cg12490.2:0.0272311,Dendrocalamus_sinicus_Dendrocalamus_sinicus_Dsi09C_21277072_21281022_Dsi09Cg06480.2_-1_CDS_4147819636_8889:0.0288722)n37:0.01289,(Ampelocalamus_luodianensis_Alu09DXg23920.6:0.0347523,Dendrocalamus_sinicus_Dendrocalamus_sinicus_Dsi09A_32849866_32853683_Dsi09Ag09950.2_-1_CDS_4147814080_8308:0.0332441)n38:0.00369379)n36:0.00776005)n35:0.0157656)n33:0.00175173)n29:0.0145114)n27:0.0274252)n0;
```
