## Supplementary Dataset S1 for "Gene turnover and contingency facilitated the repeated evolution of C_4_ photosynthesis in grasses": OG0012117_tree.txt

```
((Ananas_comosus_H_Ananas_contig6_000344.1:0.0258826,Tillandsia_fasciculata_H_Tillandsia_CM054940.1_000344.1:0.0581774)n1:0.087072,(Streptochaeta_angustifolia_strangu_001284:0.0557645,(Pharus_latifolius_Phala.12G139500:0.183701,((((((Ampelocalamus_luodianensis_Alu09Cg12370.2:0.02037,Olyra_latifolia_Ola000498:0.0418547)n9:0.00493181,Dendrocalamus_sinicus_Dendrocalamus_sinicus_Dsi09C_21174218_21174679_Dsi09Cg06380.1_-1_CDS_4147819606_48848:0.0448062)n8:0.00619842,(Ampelocalamus_luodianensis_Alu09DXg23810.2:0.0499494,Dendrocalamus_sinicus_Dendrocalamus_sinicus_Dsi09A_32744526_32745014_Dsi09Ag09860.1_-1_CDS_4147814053_49955:0.0334351)n10:0.00657252)n7:0.00357527,Dendrocalamus_sinicus_Dendrocalamus_sinicus_Dsi09B_2972145_2972606_Dsi09Bg02510.1_1_CDS_4147815634_30257:0.0295624)n6:0.0182208,(Zizania_latifolia_GWHTBFHI032733:0.074231,(Leersia_perrieri_LPERR09G12440:0.0692377,Oryza_sativa_LOC_Os09g33950:0.0450641)n12:0.0248219)n11:0.036516)n5:0.0114119,((Brachypodium_distachyon_BRADI_4g35130v3:0.0663871,(Hordeum_spontaneum_WB01_005437_0241372:5e-09,Hordeum_vulgareMorex_HORVU.MOREX.r3.5HG0495890:0.00308874)n15:0.07409)n14:0.0259262,((((Eleusine_coracana_ELECO.r07.6BG0483940:0.00560216,Eleusine_coracana_ELECO.r07.6AG0530020:0.0112588)n19:0.0578738,((((Panicum_virgatum_Pavir.2KG373300:0.0266323,Panicum_hallii_Pahal.2G330300:0.0302906)n23:0.00860062,((((Echinocloa_haploclada_eh_chr3.2958:0.0207854,Urochloa_fusta_Urofu.2G279300:0.0205017)n27:0.00678568,(Cenchrus_americanus_H_CamCM007988.2000921.1:0.029621,Setaria_viridis_SEVIR_2G282800v2:0.0114043)n28:0.0195268)n26:0.00293615,(Digitaria_radicosa_Dra02G0276200:0.03223,(Digitaria_exilis_H_Dex2B-003131.1:0.0152579,Digitaria_exilis_H_Dex2A-003195.1:0.0188641)n30:0.00209601)n29:0.00856947)n25:6e-09,((ASEM_AUS1_H_AUS1CM014271.1000944.1:0.00887933,ASEM_RSA5_H_RSA5chrom2001065.1:0.00290799)n32:0.0191478,Dichantelium_oligosantes_H_DolKV775788.1000003.1:0.0349689)n31:0.00326044)n24:5e-09)n22:0.0119284,(Sorghum_bicolor_SORBI_3002G263100:0.0129388,(Zea_mays_Zm00001eb318350:0.0526791,Zea_mays_Zm00001eb102720:0.040213)n34:0.00446811)n33:0.0148529)n21:0.00886415,Zea_mays_Zm00001eb318360:0.759944)n20:0.0844382)n18:0.0346162,Chasmanthium_laxum_Chala.08G022400:0.045128)n17:0.00596794,((Aristida_adscensionis_H_Aadptg000066l000885.1:0.0309574,(Stipagrostis_hirtigluma_H_Shi_ptg000012l_000280.1:0.00880527,Stipagrostis_hirtigluma_H_Shi_ptg000060l_000556.1:0.0122074)n37:0.0184561)n36:0.00828094,(Phragmites_australis_Phragmites_australis_PaChr17_25674949_25675416_evm.model.PaChr17.862_1_CDS_4362405744_3516:0.0524109,Phragmites_australis_Phragmites_australis_PaChr20_23553508_23553978_evm.model.PaChr20.911_1_CDS_4362426158_8635:0.0684797)n38:0.00760885)n35:0.00405529)n16:0.0261332)n13:0.00955617)n4:0.0285457)n3:0.0359722)n2:0.087072)n0;
```
