## Supplementary Dataset S1 for "Gene turnover and contingency facilitated the repeated evolution of C_4_ photosynthesis in grasses": OG0012118_tree.txt

```
(Pharus_latifolius_Phala.12G125400:0.123971,(((Zizania_latifolia_GWHTBFHI032832:0.0700432,(Leersia_perrieri_LPERR09G11150:0.115525,Oryza_sativa_LOC_Os09g32040:0.0653709)n4:0.044302)n3:0.0784944,((Brachypodium_distachyon_BRADI_4g34022v3:0.113658,(Hordeum_spontaneum_WB01_004867_0202921:5e-09,(Hordeum_vulgareMorex_HORVU.MOREX.r3.5HG0491620:5e-09,Hordeum_vulgareMorex_HORVU.MOREX.r3.5HG0491620.2:6e-09)n8:0.00393419)n7:0.118183)n6:0.0519481,(Olyra_latifolia_Ola000638:0.0918196,((Ampelocalamus_luodianensis_Alu09Cg11090.2:0.0445424,Dendrocalamus_sinicus_Dendrocalamus_sinicus_Dsi09C_20103426_20106011_Dsi09Cg05680.1_-1_CDS_4147819396_44343:0.0417193)n11:0.00664401,(Dendrocalamus_sinicus_Dendrocalamus_sinicus_Dsi09A_31788897_31791456_Dsi09Ag09120.1_-1_CDS_4147813831_38695:0.049299,Ampelocalamus_luodianensis_Alu09DXg22840.3:0.0584818)n12:0.0051624)n10:0.00362373)n9:0.0106027)n5:0.0180167)n2:0.0241993,((Eragrostis_curvula_EJB05_43591:0.0846991,(Eleusine_coracana_ELECO.r07.6BG0493360:0.0121653,Eleusine_coracana_ELECO.r07.6AG0540030:0.0128851)n15:0.0873854)n14:0.0414107,(((Stipagrostis_hirtigluma_H_Shi_ptg000012l_000341.1:0.071114,(Aristida_adscensionis_H_Aadptg000071l000201.1:0.0840377,Aristida_adscensionis_H_Aadptg000071l000200.1:0.0830508)n19:0.00922787)n18:0.0284258,(Phragmites_australis_Phragmites_australis_PaChr17_24801322_24803940_evm.model.PaChr17.779_1_CDS_4362405558_10254:0.0734049,Phragmites_australis_Phragmites_australis_PaChr20_22690351_22693002_evm.model.PaChr20.822_1_CDS_4362425960_10323:0.0548682)n20:0.00609647)n17:0.00972101,(Chasmanthium_laxum_Chala.08G036500:0.0536779,((Sorghum_bicolor_SORBI_3002G251700:0.0244574,Zea_mays_Zm00001eb317060:0.0547439)n23:0.0587342,(Echinocloa_haploclada_eh_chr3.2264:0.0422387,(Dichantelium_oligosantes_H_DolKV781072.1000001.1:0.0431009,((ASEM_AUS1_H_AUS1CM014271.1001036.1:0.0191072,ASEM_RSA5_H_RSA5chrom2001148.1:0.0112119)n27:0.0344977,((Panicum_hallii_Pahal.2G317000:0.0169812,(Panicum_virgatum_Pavir.2NG405600:0.0206931,((Panicum_virgatum_Pavir.J323300:0,Panicum_virgatum_Pavir.3KG253900:0,Panicum_virgatum_Pavir.2NG372000:0)n32:0.0115453,Panicum_virgatum_Pavir.8KG117600:0.0236957)n31:0.00599798)n30:0.00986188)n29:0.0284085,((Digitaria_radicosa_Dra02G0264100:0.0263526,(Digitaria_exilis_H_Dex2A-003265.1:0.00937683,Digitaria_exilis_H_Dex2B-003216.1:0.0148503)n35:0.0210543)n34:0.0255854,(Urochloa_fusta_Urofu.2G264000:0.0461762,(Cenchrus_americanus_H_CamCM007988.2001749.1:0.0415775,Setaria_viridis_SEVIR_2G268900v2:0.0161727)n37:0.0187947)n36:0.00277385)n33:0.0024602)n28:0.00311753)n26:0.000710777)n25:0.00391707)n24:0.00930676)n22:0.0323574)n21:0.0199593)n16:0.00797935)n13:0.0681668)n1:0.123971)n0;
```
