## Supplementary Dataset S1 for "Gene turnover and contingency facilitated the repeated evolution of C_4_ photosynthesis in grasses": OG0012119_tree.txt

```
(Ananas_comosus_H_Ananas_contig3_000643.1:0.170725,(Pharus_latifolius_Phala.12G125100:0.0885807,(((Olyra_latifolia_Ola000640:0.103879,((Ampelocalamus_luodianensis_Alu09Cg11040.1:0.00257091,Ampelocalamus_luodianensis_Alu09Cg11050.1:0.00738855)n6:0.0285778,(Dendrocalamus_sinicus_Dendrocalamus_sinicus_Dsi09A_31774818_31776588_Dsi09Ag09080.1_-1_CDS_4147813819_31939:0.0244519,(Hordeum_vulgareMorex_HORVU.MOREX.r3.5HG0491590:0.0937117,Brachypodium_distachyon_BRADI_4g34010v3:0.0558157)n8:0.0504069)n7:0.0103669)n5:0.0197588)n4:0.0153307,(((Stipagrostis_hirtigluma_H_Shi_ptg000063l_000276.1:0.124276,(Leersia_perrieri_LPERR12G00100:0.576154,(Urochloa_fusta_Urofu.3G353100:0.00374605,(Urochloa_fusta_Urofu.3G353500:0.00141048,Urochloa_fusta_Urofu.3G353300:5e-09)n14:0.00137867)n13:0.0982765)n12:0.0471264)n11:0.0425484,(((Eragrostis_curvula_EJB05_43588:0.0547736,(Eleusine_coracana_ELECO.r07.6BG0493350:0.00915576,Eleusine_coracana_ELECO.r07.6AG0540020:0.0117122)n18:0.0411431)n17:0.0470257,(Aristida_adscensionis_H_Aadptg000071l000204.1:0.0708204,Stipagrostis_hirtigluma_H_Shi_ptg000012l_000344.1:0.0495722)n19:0.020181)n16:0.0095738,((Zea_mays_Zm00001eb317040:0.0952288,Sorghum_bicolor_SORBI_3002G251200:0.0294312)n21:0.042421,(Echinocloa_haploclada_eh_chr3.2269:0.0391889,(((Urochloa_fusta_Urofu.2G263400:0.0326648,(Cenchrus_americanus_H_CamCM007988.2001751.1:0.0351621,Setaria_viridis_SEVIR_2G268300v2:0.0132371)n26:0.0163899)n25:0.00671389,(Panicum_hallii_Pahal.2G316600:0.0159441,(Panicum_virgatum_Pavir.2NG405300:0.0155859,(Panicum_virgatum_Pavir.3KG253400:0,Panicum_virgatum_Pavir.2NG372500:0)n29:0.0171922)n28:0.00191024)n27:0.00348876)n24:0.00612438,((ASEM_AUS1_H_AUS1CM014271.1001038.1:0.0102414,ASEM_RSA5_H_RSA5chrom2001150.1:0.00915241)n31:0.0220109,(Dichantelium_oligosantes_H_DolKV775187.1000002.1:0.0291121,(Digitaria_radicosa_Dra02G0263700:0.0151339,(Digitaria_exilis_H_Dex2A-003268.1:0.00746753,Digitaria_exilis_H_Dex2B-003218.1:0.0119779)n34:0.0166719)n33:0.0307578)n32:0.00801177)n30:0.00461037)n23:0.0114279)n22:0.0188522)n20:0.0394126)n15:0.0131864)n10:0.0117933,(Zizania_latifolia_GWHTBFHI032834:0.0470149,(Oryza_sativa_LOC_Os09g32020:0.218613,Leersia_perrieri_LPERR09G11120:0.0494729)n36:0.0346229)n35:0.035288)n9:0.00392089)n3:0.0210361,(Chasmanthium_laxum_Chala.08G036600:0.0395504,(Phragmites_australis_Phragmites_australis_PaChr17_24798544_24800183_evm.model.PaChr17.778_1_CDS_4362405556_9409:0.0259364,Phragmites_australis_Phragmites_australis_PaChr20_22683471_22685135_evm.model.PaChr20.821_1_CDS_4362425958_9478:0.0395313)n38:0.0118413)n37:0.0172202)n2:0.0697287)n1:0.170725)n0;
```
