## Supplementary Dataset S1 for "Gene turnover and contingency facilitated the repeated evolution of C_4_ photosynthesis in grasses": OG0012120_tree.txt

```
((Pharus_latifolius_Phala.12G123600:0.164281,(Streptochaeta_angustifolia_strangu_002866:0.00122018,(Streptochaeta_angustifolia_strangu_005365:0,Streptochaeta_angustifolia_strangu_032944:0)n3:5e-09)n2:0.151343)n1:0.0461787,((((Zizania_latifolia_GWHTBFHI027393:0.0692274,Zizania_latifolia_GWHTBFHI032846:0.0872539)n7:0.030994,(Leersia_perrieri_LPERR09G10980:0.0995424,Oryza_sativa_LOC_Os09g31458:0.0735879)n8:0.0435778)n6:0.0566964,((Brachypodium_distachyon_BRADI_4g33830v3:0.123606,(Hordeum_spontaneum_WB01_002270_0717920:0.00124325,Hordeum_vulgareMorex_HORVU.MOREX.r3.5HG0490990:0.00119255)n11:0.0970471)n10:0.0799246,(((Dendrocalamus_sinicus_Dendrocalamus_sinicus_Dsi09B_3932106_3933152_Dsi09Bg03360.1_1_CDS_4147815889_3248:0.0599029,Dendrocalamus_sinicus_Dendrocalamus_sinicus_Dsi09A_31445788_31446882_Dsi09Ag08840.1_-1_CDS_4147813747_48265:0.0590938)n14:0.00648695,(Ampelocalamus_luodianensis_Alu09Cg10860.1:0.0531756,Ampelocalamus_luodianensis_Alu09DXg22640.1:0.0443041)n15:0.00492268)n13:0.00624658,Olyra_latifolia_Ola028079:0.140985)n12:0.00986573)n9:0.022547)n5:0.0145984,((Aristida_adscensionis_H_Aadptg000071l000221.1:0.083161,Stipagrostis_hirtigluma_H_Shi_ptg000012l_000366.1:0.0610731)n17:0.040282,(Phragmites_australis_Phragmites_australis_PaChr17_24607202_24608278_evm.model.PaChr17.761_1_CDS_4362405520_36746:0.0809012,(Chasmanthium_laxum_Chala.08G039100:0.0829715,(Eleusine_coracana_ELECO.r07.6AG0539750:0.153889,(((Dichantelium_oligosantes_H_DolKV780575.1000012.1:0.0583006,Urochloa_fusta_Urofu.2G260200:0.0636756)n23:0.00852348,(((ASEM_AUS1_H_AUS1CM014271.1001059.1:0.0109081,ASEM_RSA5_H_RSA5chrom2001165.1:0.0119024)n26:0.0359573,(Digitaria_radicosa_Dra02G0261500:0.0434272,(Digitaria_exilis_H_Dex2A-003284.1:0.0175555,Digitaria_exilis_H_Dex2B-003235.1:0.0150926)n28:0.022282)n27:0.0374821)n25:0.00966665,(Echinocloa_haploclada_eh_chr3.2294:0.0636283,((Panicum_hallii_Pahal.2G314200:0.0317957,(Panicum_virgatum_Pavir.7NG448700:0.0328289,Panicum_virgatum_Pavir.2NG389900:0.0237765)n32:0.0137003)n31:0.0335708,(Cenchrus_americanus_H_CamLKME02025003.1000011.1:0.0372623,Setaria_viridis_SEVIR_2G265800v2:0.0241888)n33:0.0200209)n30:0.00504877)n29:0.00776041)n24:0.00201004)n22:0.0126372,(Sorghum_bicolor_SORBI_3002G248700:0.038318,(Zea_mays_Zm00001eb316820:0.957189,(Zea_mays_Zm00001eb316810:0.0726403,(Zea_mays_Zm00001eb101950:0.0209631,(Zea_mays_Zm00001eb150690:5e-09,Zea_mays_Zm00001eb382110:0.00324196)n38:0.0257383)n37:0.0489285)n36:0.0092044)n35:0.00102271)n34:0.0766577)n21:0.0249186)n20:0.016434)n19:0.00777539)n18:0.0163916)n16:0.0716794)n4:0.0461787)n0;
```
