## Supplementary Dataset S1 for "Gene turnover and contingency facilitated the repeated evolution of C_4_ photosynthesis in grasses": OG0012121_tree.txt

```
((Streptochaeta_angustifolia_strangu_027130:0.251229,Pharus_latifolius_Phala.12G121800:0.118771)n1:0.0233237,(((Zizania_latifolia_GWHTBFHI032862:0.0547682,(Leersia_perrieri_LPERR09G10780:0.0750161,Oryza_sativa_LOC_Os09g31270:0.0335605)n5:0.0334888)n4:0.0387174,((Olyra_latifolia_Ola014242:0.0711693,(Dendrocalamus_sinicus_Dendrocalamus_sinicus_Dsi09A_2765242_2767143_Dsi09Ag00560.1_1_CDS_4147811263_14488:0.368767,(Dendrocalamus_sinicus_Dendrocalamus_sinicus_Dsi09A_31209215_31211200_Dsi09Ag08690.1_-1_CDS_4147813702_22936:0.0339433,(Ampelocalamus_luodianensis_Alu09Cg10680.1:0.0230829,Ampelocalamus_luodianensis_Alu09DXg22480.2:0.0583656)n10:0.00648507)n9:0.00584479)n8:0.000649421)n7:0.00716173,(Dendrocalamus_sinicus_Dendrocalamus_sinicus_Dsi10C_19940062_19943503_Dsi10Cg05510.1_-1_CDS_4147828477_39306:0.524573,((((((ASEM_AUS1_H_AUS1CM014271.1001075.1:0.0158527,ASEM_RSA5_H_RSA5chrom2001181.1:0.012457)n17:0.0396217,((Digitaria_radicosa_Dra02G0259600:0.0358783,(Digitaria_exilis_H_Dex2A-003300.1:0.00884084,Digitaria_exilis_H_Dex2B-003253.1:0.00887926)n20:0.0300222)n19:0.0178096,(Echinocloa_haploclada_eh_chr3.2316:0.0387125,(Setaria_viridis_SEVIR_2G263400v2:0.0202539,(Cenchrus_americanus_H_CamCM007988.2002068.1:0.0334697,Cenchrus_americanus_H_CamCM007988.2002067.1:0.0534472)n23:0.00593857)n22:0.00356348)n21:0.00856305)n18:0.00982423)n16:0.0103271,(((Panicum_hallii_Pahal.2G312400:0.0327438,(Panicum_virgatum_Pavir.4KG283300:0.027349,Panicum_virgatum_Pavir.2NG385700:0.0252687)n27:0.0050654)n26:0.00970622,(Dichantelium_oligosantes_H_DolKV775007.1000003.1:0.0242056,Urochloa_fusta_Urofu.2G257800:0.0337393)n28:0.00768212)n25:0.0139203,(Sorghum_bicolor_SORBI_3002G246400:0.0317823,Zea_mays_Zm00001eb316640:0.0461591)n29:0.0447206)n24:0.012377)n15:0.0273961,Chasmanthium_laxum_Chala.08G041000:0.0660805)n14:0.0170657,Phragmites_australis_Phragmites_australis_PaChr20_22321618_22323608_evm.model.PaChr20.792_1_CDS_4362425892_24198:0.0492568)n13:0.00594811,(Stipagrostis_hirtigluma_H_Shi_ptg000012l_000376.1:0.0550726,(Aristida_adscensionis_H_Aadptg000071l000228.1:0.0902678,((Eragrostis_curvula_EJB05_43509:0.00343748,Eragrostis_curvula_EJB05_43514:0.00521338)n33:0.0567747,(Eleusine_coracana_ELECO.r07.6BG0492950:0.0149158,Eleusine_coracana_ELECO.r07.6AG0539560:0.0176381)n34:0.0594179)n32:0.0496446)n31:0.0160417)n30:0.0122803)n12:0.0285571)n11:0.0102058)n6:0.00113398)n3:0.012072,(Brachypodium_distachyon_BRADI_4g33660v3:0.0631163,((Hordeum_spontaneum_WB01_002568_0321193:0.00091057,Hordeum_vulgareMorex_HORVU.MOREX.r3.3HG0305150:0.00178477)n37:0.101657,(Hordeum_spontaneum_WB01_004361_0151800:0.0036139,Hordeum_vulgareMorex_HORVU.MOREX.r3.5HG0490690:0.0017213)n38:0.0523446)n36:0.0367982)n35:0.0448621)n2:0.0233237)n0;
```
