## Supplementary Dataset S1 for "Gene turnover and contingency facilitated the repeated evolution of C_4_ photosynthesis in grasses": OG0012122_tree.txt

```
(Pharus_latifolius_Phala.12G106900:0.11861,(((Zizania_latifolia_GWHTBFHI032972:0.0597482,(Leersia_perrieri_LPERR09G09720:0.0470348,Oryza_sativa_LOC_Os09g29380:0.0646984)n4:0.0373992)n3:0.0587568,((Brachypodium_distachyon_BRADI_4g32670v3:0.0678092,(Hordeum_vulgareMorex_HORVU.MOREX.r3.5HG0488030:0.00398101,(Hordeum_spontaneum_WB01_005013_0422698:0.135289,Hordeum_spontaneum_WB01_000266_0044760:0.0017838)n8:0.0001982)n7:0.0248941)n6:0.0476303,((Dendrocalamus_sinicus_Dendrocalamus_sinicus_Dsi02B_1544467_1548859_Dsi02Bg01400.1_-1_CDS_4147715068_46814:0.135435,(Dendrocalamus_sinicus_Dendrocalamus_sinicus_Dsi08A_37041491_37047655_Dsi08Ag12420.1_1_CDS_4147803916_29093:0.440112,Dendrocalamus_sinicus_Dendrocalamus_sinicus_Dsi05C_3783736_3785260_Dsi05Cg03190.1_1_CDS_4147771546_850:0.122165)n11:0.12805)n10:0.112007,((Olyra_latifolia_Ola014110:0.109442,(Dendrocalamus_sinicus_Dendrocalamus_sinicus_Dsi09A_29393181_29395670_Dsi09Ag07740.3_1_CDS_4147813417_33063:0.0440098,Ampelocalamus_luodianensis_Alu09Cg09790.2:0.0511342)n14:0.00402598)n13:0.00210794,(Dendrocalamus_sinicus_Dendrocalamus_sinicus_Dsi09C_18856879_18858521_Dsi09Cg05030.1_-1_CDS_4147819201_48283:0.0579147,Ampelocalamus_luodianensis_Alu09DXg21540.1:0.0602398)n15:0.00669331)n12:0.00939019)n9:0.00104335)n5:0.00818716)n2:0.0255194,(((((Chasmanthium_laxum_Chala.03G147300:0.0242102,Chasmanthium_laxum_Chala.08G054700:0.00867087)n20:0.0107461,Chasmanthium_laxum_Chala.08G054600:0.0156888)n19:0.034721,((Phragmites_australis_Phragmites_australis_PaChr17_23535062_23537945_evm.model.PaChr17.671_1_CDS_4362405320_37590:0.0758649,(Aristida_adscensionis_H_Aadptg000071l000105.1:0.133689,Stipagrostis_hirtigluma_H_Shi_ptg000012l_001197.1:0.0488347)n23:0.0217241)n22:0.00857187,Phragmites_australis_Phragmites_australis_PaChr20_21377483_21378793_evm.model.PaChr20.706_1_CDS_4362425702_29234:0.0767684)n21:0.00852982)n18:0.0374132,(Eleusine_coracana_ELECO.r07.6BG0491530:0.0165131,Eleusine_coracana_ELECO.r07.6AG0538310:0.0121831)n24:0.109505)n17:0.0156104,((Sorghum_bicolor_SORBI_3002G233100:0.0330296,Zea_mays_Zm00001eb101220:0.0904585)n26:0.073164,((Dichantelium_oligosantes_H_DolKV776182.1000005.1:0.0427384,(Digitaria_radicosa_Dra02G0249400:0.0500848,(Digitaria_exilis_H_Dex2A-001265.1:0.0334593,Digitaria_exilis_H_Dex2B-001156.1:0.0172012)n30:0.0319859)n29:0.0253768)n28:0.0081628,(Echinocloa_haploclada_eh_chr3.2464:0.0705747,((Panicum_hallii_Pahal.2G297000:0.0165243,(Panicum_virgatum_Pavir.2NG403600:0.0291441,Panicum_virgatum_Pavir.2KG365700:0.0261987)n34:0.0161617)n33:0.0383473,((ASEM_RSA5_H_RSA5chrom2004384.1:0.142721,ASEM_AUS1_H_AUS1CM014271.1004259.1:0.0258777)n36:0.0205029,(Urochloa_fusta_Urofu.2G244300:0.0376229,(Cenchrus_americanus_H_CamCM007988.2001459.1:0.0491042,Setaria_viridis_SEVIR_2G248300v2:0.0358788)n38:0.0156385)n37:0.00581026)n35:0.00656078)n32:0.00420792)n31:0.00218646)n27:0.0134102)n25:0.0409209)n16:0.0707098)n1:0.11861)n0;
```
