## Supplementary Dataset S1 for "Gene turnover and contingency facilitated the repeated evolution of C_4_ photosynthesis in grasses": OG0012123_tree.txt

```
((Pharus_latifolius_Phala.12G101800:0.13553,(((Hordeum_spontaneum_WB01_004088_0296688:5e-09,Hordeum_vulgareMorex_HORVU.MOREX.r3.5HG0486800:0.00515315)n4:0.163166,(Brachypodium_distachyon_BRADI_4g32265v3:0.0831781,(((Olyra_latifolia_Ola001099:0.0764788,(Dendrocalamus_sinicus_Dendrocalamus_sinicus_Dsi09A_28770310_28771439_Dsi09Ag07420.1_-1_CDS_4147813321_35878:0.044741,Ampelocalamus_luodianensis_Alu09Cg09290.2:0.0396682)n9:0.00544558)n8:0.0158571,(Dendrocalamus_sinicus_Dendrocalamus_sinicus_Dsi09B_6061998_6063133_Dsi09Bg04760.1_1_CDS_4147816309_12254:0.0287776,Ampelocalamus_luodianensis_Alu09DXg21180.1:0.0287363)n10:0.00319292)n7:0.0186549,((((Zizania_latifolia_GWHTBFHI027510:0.219329,Zizania_latifolia_GWHTBFHI033014:0.0569747)n14:0.0347011,Oryza_sativa_LOC_Os09g28580:0.0489646)n13:0.0418032,Leersia_perrieri_LPERR09G09360:0.173163)n12:0.0307779,((((Zea_mays_Zm00001eb100880:0.113695,Sorghum_bicolor_SORBI_3002G227100:0.0765654)n18:0.0332795,((((Cenchrus_americanus_H_CamLKME02014620.1000021.1:0.0904401,Setaria_viridis_SEVIR_2G241551v2:0.0344631)n22:0.0307173,(Urochloa_fusta_Urofu.2G237300:0.0869712,(ASEM_AUS1_H_AUS1CM014271.1001181.1:0.0164175,(Panicum_hallii_Pahal.2G290900:0.0192661,(Panicum_virgatum_Pavir.2NG357000:0.0434709,Panicum_virgatum_Pavir.2KG352300:0.0572427)n26:0.0146263)n25:0.0778637)n24:0.0328801)n23:5e-09)n21:0.0541762,(Digitaria_radicosa_Dra02G0243800:0.0540337,(Digitaria_exilis_H_Dex2A-003378.1:0.0109326,Digitaria_exilis_H_Dex2B-003333.1:0.0113509)n28:0.0194148)n27:0.0139685)n20:0.023002,(Echinocloa_haploclada_eh_chr3.2528:0.485815,(Dichantelium_oligosantes_H_DolKV777632.1000012.1:0.0157376,Dichantelium_oligosantes_H_DolKV781058.1000003.1:0.0228785)n30:0.0555555)n29:0.0739937)n19:0.0458607)n17:0.0413624,(Stipagrostis_hirtigluma_H_Shi_ptg000012l_000471.1:0.0991762,Aristida_adscensionis_H_Aadptg000066l000564.1:0.11896)n31:0.0307524)n16:0.0316868,((Eleusine_coracana_ELECO.r07.6AG0537710:0.097921,(Eragrostis_curvula_EJB05_53980:5e-09,((Eragrostis_curvula_EJB05_58116:0,Eragrostis_curvula_EJB05_35806:0)n36:0.0795867,Eragrostis_curvula_EJB05_43330:0.00489514)n35:0.00500745)n34:0.0762501)n33:0.0421313,(Chasmanthium_laxum_Chala.08G060300:0.0623531,(Phragmites_australis_Phragmites_australis_PaChr20_20819253_20820325_evm.model.PaChr20.657_1_CDS_4362425592_25460:0.0423837,Phragmites_australis_Phragmites_australis_PaChr17_23020427_23021613_evm.model.PaChr17.638_1_CDS_4362405246_6458:0.0736442)n38:0.00818269)n37:0.0201858)n32:0.0200308)n15:0.0456422)n11:0.0108414)n6:0.0148303)n5:0.0379639)n3:0.030287,Panicum_virgatum_Pavir.2NG357100:0.719655)n2:0.0799617)n1:0.023041,Streptochaeta_angustifolia_strangu_035820:0.112933)n0;
```
