## Supplementary Dataset S1 for "Gene turnover and contingency facilitated the repeated evolution of C_4_ photosynthesis in grasses": OG0012124_tree.txt

```
(Juncus_effusus_H_Juncus_Jeff_scaffold_8_000656.1:0.256401,((Pharus_latifolius_Phala.12G098300:0.113566,Streptochaeta_angustifolia_strangu_029224:0.0998746)n2:0.0420481,(((Zizania_latifolia_GWHTBFHI033042:0.0606507,(Leersia_perrieri_LPERR09G09030:0.0695157,Oryza_sativa_LOC_Os09g28100:0.0351848)n6:0.0367164)n5:0.0603594,((Hordeum_spontaneum_WB01_004199_0245020:0.660501,Brachypodium_distachyon_BRADI_2g19550v3:0.349022)n8:0.0789919,((Brachypodium_distachyon_BRADI_4g31990v3:0.0669429,(Hordeum_spontaneum_WB01_007408_0166848:0.0113582,Hordeum_vulgareMorex_HORVU.MOREX.r3.5HG0486110:0.00103372)n11:0.0879124)n10:0.0494601,(Olyra_latifolia_Ola001050:0.0815655,(Ampelocalamus_luodianensis_Alu09Cg08980.1:0.051664,(Dendrocalamus_sinicus_Dendrocalamus_sinicus_Dsi09A_28402273_28404365_Dsi09Ag07210.4_1_CDS_4147813258_425:0.111847,Dendrocalamus_sinicus_Dendrocalamus_sinicus_Dsi09B_6411742_6415102_Dsi09Bg04980.1_-1_CDS_4147816375_49400:0.078358)n14:0.00870645)n13:0.0127101)n12:0.00614433)n9:0.018159)n7:0.00201767)n4:0.0129165,((Eragrostis_curvula_EJB05_43286:0.0913574,(Eleusine_coracana_ELECO.r07.6BG0490540:0.0183852,Eleusine_coracana_ELECO.r07.6AG0537290:0.0191139)n17:0.0573838)n16:0.0778341,(((Chasmanthium_laxum_Chala.08G064100:0.0701477,(Phragmites_australis_Phragmites_australis_PaChr17_22627462_22636314_evm.model.PaChr17.615_1_CDS_4362405196_27910:0.0720587,Phragmites_australis_Phragmites_australis_PaChr20_20404660_20406865_evm.model.PaChr20.629_1_CDS_4362425530_41873:0.0810507)n21:0.00900563)n20:0.0186802,(Aristida_adscensionis_H_Aadptg000066l000363.1:0.0816273,Stipagrostis_hirtigluma_H_Shi_ptg000012l_001146.1:0.0416371)n22:0.0225576)n19:0.00775771,((Sorghum_bicolor_SORBI_3002G223700:0.0308965,(Zea_mays_Zm00001eb100450:0.0118046,(Zea_mays_Zm00001eb099380:0.0617641,Zea_mays_Zm00001eb047300:0.0212936)n26:0.0785278)n25:0.0254124)n24:0.0540812,(Echinocloa_haploclada_eh_chr3.2567:0.0677416,((Dichantelium_oligosantes_H_DolKV775892.1000005.1:0.0263183,((Cenchrus_americanus_H_CamLKME02020756.1000007.1:0.0402848,Setaria_viridis_SEVIR_2G237700v2:0.0123309)n31:0.0433836,(Digitaria_radicosa_Dra02G0240700:0.0342109,(Digitaria_exilis_H_Dex2A-001215.1:0.00531671,Digitaria_exilis_H_Dex2B-001106.1:0.0151248)n33:0.0192971)n32:0.0240783)n30:0.00700127)n29:0.00356313,((ASEM_AUS1_H_AUS1CM014271.1004201.1:0.0113281,ASEM_RSA5_H_RSA5chrom2004314.1:0.0260228)n35:0.0311142,(Urochloa_fusta_Urofu.2G233200:0.0364232,(Panicum_hallii_Pahal.2G287500:0.0227632,(Panicum_virgatum_Pavir.2KG349400:0.0195775,Panicum_virgatum_Pavir.9KG276500:0.0170975)n38:0.00994869)n37:0.0165752)n36:0.00628409)n34:0.00384646)n28:0.00916681)n27:0.0415859)n23:0.0432755)n18:0.0106205)n15:0.0383128)n3:0.0169422)n1:0.256401)n0;
```
