## Supplementary Dataset S1 for "Gene turnover and contingency facilitated the repeated evolution of C_4_ photosynthesis in grasses": OG0012125_tree.txt

```
((Pharus_latifolius_Phala.12G097800:0.0714622,(Streptochaeta_angustifolia_strangu_012330:0.278171,Streptochaeta_angustifolia_strangu_039355:0.0808838)n2:0.0219868)n1:0.0211377,((((Brachypodium_distachyon_BRADI_4g31937v3:0.0597614,(Hordeum_spontaneum_WB01_007408_0563625:0.00466943,Hordeum_vulgareMorex_HORVU.MOREX.r3.5HG0485990:0.00170834)n7:0.0765859)n6:0.0385144,((Zizania_latifolia_GWHTBFHI027538:0.0355045,Zizania_latifolia_GWHTBFHI033046:0.0291994)n9:0.0184008,(Leersia_perrieri_LPERR09G08990:0.0892742,Oryza_sativa_LOC_Os09g28019:0.0285483)n10:0.0267539)n8:0.0518226)n5:0.00575367,((Olyra_latifolia_Ola001132:0.01771,(Olyra_latifolia_Ola001045:0.0457876,Olyra_latifolia_Ola006474:0.00327967)n13:0.00901272)n12:0.0548526,(Ampelocalamus_luodianensis_Alu09Cg08930.1:0.0201554,(Dendrocalamus_sinicus_Dendrocalamus_sinicus_Dsi09B_6452646_6458310_Dsi09Bg05030.1_1_CDS_4147816390_998:0.037625,Dendrocalamus_sinicus_Dendrocalamus_sinicus_Dsi09C_17329444_17333977_Dsi09Cg04290.1_-1_CDS_4147818979_37023:0.0157163)n15:0.00174626)n14:0.00585775)n11:0.00887266)n4:0.0299577,((((Aristida_adscensionis_H_Aadptg000066l000578.1:0.0409663,Stipagrostis_hirtigluma_H_Shi_ptg000012l_000491.1:0.0470547)n19:0.027892,((Phragmites_australis_Phragmites_australis_PaChr17_22565510_22569044_evm.model.PaChr17.610_1_CDS_4362405186_23709:0.0324906,Phragmites_australis_Phragmites_australis_PaChr20_20345103_20348634_evm.model.PaChr20.626_1_CDS_4362425524_39345:0.0392275)n21:0.0185991,(Chasmanthium_laxum_Chala.M007000:5e-09,Chasmanthium_laxum_Chala.08G064500:5e-09)n22:0.0548167)n20:0.0064647)n18:0.00667392,(Eleusine_coracana_ELECO.r07.6BG0490500:0.074379,Eragrostis_curvula_EJB05_43295:0.0456767)n23:0.0312401)n17:0.00452834,((Sorghum_bicolor_SORBI_3002G223300:0.022785,(Zea_mays_Zm00001eb100530:0.0500439,Zea_mays_Zm00001eb314700:0.0313377)n26:0.00940135)n25:0.0551666,((ASEM_AUS1_H_AUS1CM014271.1001198.1:0.0119489,ASEM_RSA5_H_RSA5chrom2001328.1:0.00713946)n28:0.0293955,(Echinocloa_haploclada_eh_chr3.2572:0.0690166,((Panicum_hallii_Pahal.2G287100:0.0237189,(Panicum_virgatum_Pavir.2KG349000:0.0148221,Panicum_virgatum_Pavir.2NG350200:0.0253139)n32:0.0116617)n31:0.0167766,(Urochloa_fusta_Urofu.2G232600:0.0363675,((Cenchrus_americanus_H_CamCM007988.2001932.1:0.0321319,Setaria_viridis_SEVIR_2G237001v2:0.0196734)n35:0.0203283,(Dichantelium_oligosantes_H_DolKV775543.1000003.1:0.0312757,(Digitaria_radicosa_Dra02G0240300:0.0196777,(Digitaria_exilis_H_Dex2A-003396.1:0.0110522,Digitaria_exilis_H_Dex2B-003350.1:0.00359537)n38:0.0281991)n37:0.0147692)n36:0.00462435)n34:0.00383274)n33:0.00362954)n30:0.00236378)n29:0.00387391)n27:0.0170811)n24:0.0278957)n16:0.0480438)n3:0.0211377)n0;
```
