## Supplementary Dataset S1 for "Gene turnover and contingency facilitated the repeated evolution of C_4_ photosynthesis in grasses": OG0012126_tree.txt

```
(((Brachypodium_distachyon_BRADI_4g31740v3:0.146103,(Hordeum_spontaneum_WB01_028171_0021806:0.0155172,Hordeum_vulgareMorex_HORVU.MOREX.r3.5HG0485690:0.00561383)n3:0.167911)n2:0.0815099,(((Zizania_latifolia_GWHTBFHI027554:0.0800382,Zizania_latifolia_GWHTBFHI033068:0.0580693)n6:0.0626636,(Leersia_perrieri_LPERR09G08760:0.133324,Oryza_sativa_LOC_Os09g27590:0.0675277)n7:0.0565598)n5:0.0767995,(Olyra_latifolia_scaffold412_84933_86703_-:0.136929,((Ampelocalamus_luodianensis_Alu09Cg08710.2:0.0356297,Dendrocalamus_sinicus_Dendrocalamus_sinicus_Dsi09C_17023026_17025007_Dsi09Cg04130.1_1_CDS_4147818931_10012:0.0341735)n10:0.0252526,(Ampelocalamus_luodianensis_Alu09DXg20940.2:0.0480419,(Dendrocalamus_sinicus_Dendrocalamus_sinicus_Dsi09A_28071602_28073868_Dsi09Ag07060.1_1_CDS_4147813213_31937:0.0672762,Dendrocalamus_sinicus_Dendrocalamus_sinicus_Dsi09B_7025634_7028529_Dsi09Bg05300.1_1_CDS_4147816471_46585:0.0653137)n12:0.00725707)n11:0.00943802)n9:0.0407534)n8:0.0380219)n4:0.0341362)n1:0.0429599,((Eragrostis_curvula_EJB05_43254:0.0791214,(Eleusine_coracana_ELECO.r07.6BG0490210:0.0122537,Eleusine_coracana_ELECO.r07.6AG0536890:0.0159413)n15:0.100019)n14:0.0744328,((Stipagrostis_hirtigluma_H_Shi_ptg000012l_001134.1:0.135257,Aristida_adscensionis_H_Aadptg000066l000343.1:0.111401)n17:0.0427057,((Phragmites_australis_Phragmites_australis_PaChr20_20056518_20058502_evm.model.PaChr20.608_1_CDS_4362425484_22519:0.0792681,Phragmites_australis_Phragmites_australis_PaChr17_22211846_22213639_evm.model.PaChr17.587_1_CDS_4362405132_988:0.0755415)n19:0.0307744,(Chasmanthium_laxum_Chala.08G067000:0.11376,((Sorghum_bicolor_SORBI_3002G220700:0.109838,(Zea_mays_Zm00001eb100680:0.16187,Zea_mays_Zm00001eb314530:0.113852)n23:0.0305123)n22:0.0690281,(((Digitaria_exilis_H_Dex2A-001199.1:0.016,Digitaria_exilis_H_Dex2B-001087.1:0.0139293)n26:0.0621201,(Digitaria_radicosa_Dra02G0238100:5e-09,Digitaria_radicosa_Dra02G0238100.2:5e-09)n27:0.0530726)n25:0.0397715,((Cenchrus_americanus_H_CamCM007988.2002088.1:0.15831,(Panicum_hallii_Pahal.2G284800:0.0486148,((Panicum_virgatum_Pavir.J119700:0.0608512,Panicum_virgatum_Pavir.J379700:0.0210491)n32:0.0280276,(Panicum_virgatum_Pavir.2NG346400:0.0461387,Panicum_virgatum_Pavir.J119800:0.123968)n33:0.103279)n31:0.0114754)n30:0.0141536)n29:0.0205422,((Dichantelium_oligosantes_H_DolKV776500.1000002.1:0.0932752,(Setaria_viridis_SEVIR_2G234800v2:0.0685494,Urochloa_fusta_Urofu.2G229800:0.0617861)n36:0.0153012)n35:0.0163163,(Echinocloa_haploclada_eh_chr3.2601:0.0831483,(ASEM_AUS1_H_AUS1CM014271.1001212.1:0.0300261,ASEM_RSA5_H_RSA5chrom2004296.1:0.0253457)n38:0.0531171)n37:0.0140617)n34:0.00895383)n28:0.013593)n24:0.0591882)n21:0.0548644)n20:0.0331925)n18:0.0207236)n16:0.0347133)n13:0.0429599)n0;
```
