## Supplementary Dataset S1 for "Gene turnover and contingency facilitated the repeated evolution of C_4_ photosynthesis in grasses": OG0012127_tree.txt

```
((Ananas_comosus_H_Ananas_contig7_000242.1:0.0190412,Tillandsia_fasciculata_H_Tillandsia_CM054935.1_000224.1:0.0234471)n1:0.102555,((Streptochaeta_angustifolia_strangu_021685:0.156027,Streptochaeta_angustifolia_strangu_034692:0.00347642)n3:0.0473421,((Pharus_latifolius_Phala.12G094700:5e-09,(Pharus_latifolius_Phala.12G094700.3:0,Pharus_latifolius_Phala.12G094700.2:0)n6:5e-09)n5:0.0721869,(((Zizania_latifolia_GWHTBFHI033074:0.0469312,(Leersia_perrieri_LPERR09G08700:0.0400042,Oryza_sativa_LOC_Os09g27420:0.039994)n10:0.0136843)n9:0.0334776,((Brachypodium_distachyon_BRADI_4g31680v3:0.0427246,(Hordeum_spontaneum_WB01_003241_0346681:0.00267646,Hordeum_vulgareMorex_HORVU.MOREX.r3.5HG0485330:0.00104086)n13:0.0656694)n12:0.0351311,(Olyra_latifolia_Ola025395:0.0651689,(Ampelocalamus_luodianensis_Alu09Cg08630.3:0.0138486,(Dendrocalamus_sinicus_Dendrocalamus_sinicus_Dsi09A_27984500_27988320_Dsi09Ag07030.1_1_CDS_4147813204_26873:0.0257593,Dendrocalamus_sinicus_Dendrocalamus_sinicus_Dsi09C_16777151_16781067_Dsi09Cg04070.1_1_CDS_4147818913_56727:0.0153225)n16:0.0017025)n15:0.0102017)n14:0.00866557)n11:0.0101)n8:0.00982714,(Stipagrostis_hirtigluma_H_Shi_ptg000012l_001131.1:0.0468809,((Aristida_adscensionis_H_Aadptg000066l000340.1:0.0663045,(Eragrostis_curvula_EJB05_43241:0.0379125,(Eleusine_coracana_ELECO.r07.6BG0490140:0.0147973,Eleusine_coracana_ELECO.r07.6AG0536840:0.0142671)n21:0.0323901)n20:0.0216861)n19:0.0119619,((Chasmanthium_laxum_Chala.08G067400:0.0330506,(Phragmites_australis_Phragmites_australis_PaChr20_19964194_19967987_evm.model.PaChr20.606_1_CDS_4362425480_20843:0.024759,Phragmites_australis_Phragmites_australis_PaChr17_22114815_22118750_evm.model.PaChr17.584_1_CDS_4362405126_40963:0.0309253)n24:0.00414107)n23:0.00709623,((Sorghum_bicolor_SORBI_3002G220200:0.0265495,Zea_mays_Zm00001eb314490:0.031001)n26:0.0268013,((Panicum_hallii_Pahal.2G284400:0.0153917,(Panicum_virgatum_Pavir.J554000:0.0266961,Panicum_virgatum_Pavir.5NG099000:0.012779)n29:0.0041728)n28:0.0317185,((Dichantelium_oligosantes_H_DolKV782132.1000007.1:0.0260126,(ASEM_AUS1_H_AUS1CM014271.1004180.1:0.0106176,ASEM_RSA5_H_RSA5chrom2001340.1:0.0118766)n32:0.0177309)n31:0.00437664,((Urochloa_fusta_Urofu.2G229200:0.0250624,(Cenchrus_americanus_H_CamCM007988.2002086.1:0.0262077,Setaria_viridis_SEVIR_2G233900v2:0.012148)n35:0.0138469)n34:0.0109011,((Digitaria_radicosa_Dra02G0237700:0.011706,(Digitaria_exilis_H_Dex2B-001085.1:0.019724,Digitaria_exilis_H_Dex2A-001197.1:0.0170836)n38:0.0109596)n37:0.0237529,Echinocloa_haploclada_eh_chr3.2606:0.0367544)n36:0.0043322)n33:0.00291434)n30:0.0048428)n27:0.0104255)n25:0.0147343)n22:0.00705107)n18:0.00915005)n17:0.031871)n7:0.0438202)n4:0.0165715)n2:0.102555)n0;
```
