## Supplementary Dataset S1 for "Gene turnover and contingency facilitated the repeated evolution of C_4_ photosynthesis in grasses": OG0012128_tree.txt

```
((Ananas_comosus_H_Ananas_contig3_001006.1:0.0598442,Tillandsia_fasciculata_H_Tillandsia_CM054933.1_001074.1:0.0703851)n1:0.129423,(Streptochaeta_angustifolia_strangu_044667:0.1154,(Pharus_latifolius_Phala.12G094000:0.12457,(((Oryza_sativa_LOC_Os09g27340:0.0776108,Leersia_perrieri_LPERR09G08620:0.13855)n6:0.0191947,(((Olyra_latifolia_Ola028032:0.0570243,(Dendrocalamus_sinicus_Dendrocalamus_sinicus_Dsi09C_16724361_16730922_Dsi09Cg03990.1_1_CDS_4147818889_43215:0.055531,(Ampelocalamus_luodianensis_Alu09DXg20850.1:0.0358268,Dendrocalamus_sinicus_Dendrocalamus_sinicus_Dsi09A_27950998_27952557_Dsi09Ag07000.1_1_CDS_4147813195_21809:0.042091)n11:0.00802912)n10:0.000892124)n9:0.00574836,Zizania_latifolia_GWHTBFHI014173:0.621334)n8:0.0183907,(Zizania_latifolia_GWHTBFHI027559:0.050407,Zizania_latifolia_GWHTBFHI033079:0.0461027)n12:0.0331422)n7:0.00368246)n5:0.0219985,((Brachypodium_distachyon_BRADI_4g31610v3:0.124265,(Hordeum_spontaneum_WB01_004139_0150593:5e-09,Hordeum_vulgareMorex_HORVU.MOREX.r3.5HG0485200:0.00175331)n15:0.0573301)n14:0.0285735,((Eleusine_coracana_ELECO.r07.6BG0490080:0.0335845,Eleusine_coracana_ELECO.r07.6AG0536760:0.0274208)n17:0.131904,((Aristida_adscensionis_H_Aadptg000066l000337.1:0.0497463,Stipagrostis_hirtigluma_H_Shi_ptg000012l_001128.1:0.0314776)n19:0.0111752,(((Chasmanthium_laxum_Chala.09G160400:0.0134662,Chasmanthium_laxum_Chala.08G068100:0.0114875)n22:0.0455414,(Phragmites_australis_Phragmites_australis_PaChr17_22080965_22082527_evm.model.PaChr17.581_1_CDS_4362405120_38433:0.0603243,Phragmites_australis_Phragmites_australis_PaChr20_19933232_19934794_evm.model.PaChr20.600_1_CDS_4362425468_15796:0.0531054)n23:0.0119182)n21:0.0128043,((Sorghum_bicolor_SORBI_3002G219500:0.0130596,Zea_mays_Zm00001eb314360:0.0304068)n25:0.0656372,((Urochloa_fusta_Urofu.2G228600:0.0506609,(Digitaria_radicosa_Dra02G0237100:0.0544751,(Digitaria_exilis_H_Dex2A-001193.1:0.0205046,Digitaria_exilis_H_Dex2B-001081.1:0.0113044)n29:0.0173898)n28:0.0132773)n27:0.0130192,((Cenchrus_americanus_H_CamCM007988.2002080.1:0.0212576,Setaria_viridis_SEVIR_2G233200v2:0.0232337)n31:0.0152015,((Echinocloa_haploclada_eh_chr3.2613:0.0547839,(Dichantelium_oligosantes_H_DolKV782132.1000004.1:0.0328027,(ASEM_RSA5_H_RSA5chrom2004290.1:0.016269,(ASEM_AUS1_H_AUS1CM014271.1004173.1:0.0124422,ASEM_AUS1_H_AUS1CM014273.1002701.1:0.117925)n36:0.00268497)n35:0.010265)n34:0.00724467)n33:0.00479433,(Panicum_hallii_Pahal.2G283700:0.0312355,(Panicum_virgatum_Pavir.5KG283600:0.020032,Panicum_virgatum_Pavir.2NG344300:0.0183823)n38:0.00204248)n37:0.00791599)n32:0.00334385)n30:0.00117965)n26:0.0155345)n24:0.011244)n20:0.00775669)n18:0.0120878)n16:0.0267783)n13:0.010335)n4:0.0310847)n3:0.0247589)n2:0.129423)n0;
```
