## Supplementary Dataset S1 for "Gene turnover and contingency facilitated the repeated evolution of C_4_ photosynthesis in grasses": OG0012129_tree.txt

```
(((Streptochaeta_angustifolia_strangu_024167:0.121555,(Pharus_latifolius_Phala.12G092000:0.0016281,Pharus_latifolius_Phala.12G092000.2:5e-09)n3:0.104971)n2:0.0626717,(((Oryza_sativa_LOC_Os09g27070:0.0957211,(Zizania_latifolia_GWHTBFHI033092:0.0796704,Leersia_perrieri_LPERR09G08450:0.113259)n7:0.012387)n6:0.0695114,((Sorghum_bicolor_SORBI_3002G217600:0.0294549,Zea_mays_Zm00001eb314250:0.0470168)n9:0.085123,(Phragmites_australis_Phragmites_australis_PaChr20_19748738_19757771_evm.model.PaChr20.587_1_CDS_4362425436_2319:0.0687859,((Stipagrostis_hirtigluma_H_Shi_ptg000012l_001121.1:0.092079,Aristida_adscensionis_H_Aadptg000066l000328.1:0.0821984)n12:0.0196024,((Eragrostis_curvula_EJB05_43223:0.130736,(Eleusine_coracana_ELECO.r07.6BG0489900:0.0153632,(Eleusine_coracana_ELECO.r07.UnG0726970:0,Eleusine_coracana_ELECO.r07.6AG0536570:0)n16:0.00955937)n15:0.0668956)n14:0.0437752,(Chasmanthium_laxum_Chala.08G070100:0.0443318,(Dichantelium_oligosantes_H_DolKV782675.1000003.1:0.0526092,((Echinocloa_haploclada_eh_chr3.2632:0.0410696,(ASEM_AUS1_H_AUS1CM014271.1004167.1:0.0310455,ASEM_RSA5_H_RSA5chrom2004284.1:0.0148509)n21:0.0353367)n20:0.00460416,(Urochloa_fusta_Urofu.2G226600:0.0492006,((Cenchrus_americanus_H_CamCM007988.2002166.1:0.0361639,Setaria_viridis_SEVIR_2G230500v2:0.01786)n24:0.0289655,(((Digitaria_radicosa_Dra02G0235300:5e-09,Digitaria_radicosa_Dra02G0235300.2:5e-09)n27:0.0305696,(Digitaria_exilis_H_Dex2A-001183.1:0.00802303,Digitaria_exilis_H_Dex2B-001071.1:0.0129553)n28:0.0181339)n26:0.0356772,(Ananas_comosus_H_Ananas_contig3_000249.1:0.615379,(Panicum_hallii_Pahal.2G281400:0.0145316,(Panicum_virgatum_Pavir.2NG345700:0.0230412,Panicum_virgatum_Pavir.4KG243100:0.0168044)n31:0.00654121)n30:0.0110021)n29:0.0128506)n25:0.00824518)n23:0.00908742)n22:0.00335859)n19:0.00371813)n18:0.043306)n17:0.0230923)n13:0.00899349)n11:0.00645832)n10:0.0183775)n8:0.0565593)n5:0.0210535,(Carex_scoparia_H_Carex_Csco_scaffold_29_000026.1:0.289804,(Ananas_comosus_H_Ananas_contig3_000250.1:0.0391513,(Tillandsia_fasciculata_H_Tillandsia_CM054933.1_000227.1:5e-09,Tillandsia_fasciculata_H_Tillandsia_CM054933.1_000228.1:0.00899745)n34:0.110015)n33:0.213242)n32:0.137267)n4:0.0152518)n1:0.0222191,((Ampelocalamus_luodianensis_Alu09DXg20700.1:0.0552506,Dendrocalamus_sinicus_Dendrocalamus_sinicus_Dsi09B_7305854_7309684_Dsi09Bg05410.1_-1_CDS_4147816504_8316:0.05779)n36:0.0194833,(Olyra_latifolia_Ola027996:0.0952839,(Hordeum_spontaneum_WB01_005339_0261879:0.16069,Brachypodium_distachyon_BRADI_4g31470v3:0.0974113)n38:0.0524719)n37:0.0123997)n35:0.0307165)n0;
```
