## Supplementary Dataset S1 for "Gene turnover and contingency facilitated the repeated evolution of C_4_ photosynthesis in grasses": OG0012130_tree.txt

```
(Carex_scoparia_H_Carex_Csco_scaffold_29_000601.1:0.226237,(Streptochaeta_angustifolia_strangu_025761:0.0614048,((Pharus_latifolius_Phala.12G090100:5e-09,Pharus_latifolius_Phala.12G090100.2:5e-09)n3:0.0840666,((((Leersia_perrieri_LPERR09G08270:0.0425437,Oryza_sativa_LOC_Os09g26830:0.0311075)n7:0.0290987,(Zizania_latifolia_GWHTBFHI027589:0.0398774,Zizania_latifolia_GWHTBFHI033106:0.0314456)n8:0.0173842)n6:0.0305874,((Brachypodium_distachyon_BRADI_4g31277v3:0.0438098,(Hordeum_spontaneum_WB01_001997_0706088:0.000699408,Hordeum_vulgareMorex_HORVU.MOREX.r3.5HG0480540:0.000701306)n11:0.074901)n10:0.0465773,(Olyra_latifolia_Ola027979:0.0488645,(Dendrocalamus_sinicus_Dendrocalamus_sinicus_Dsi09A_27558451_27562331_Dsi09Ag06760.1_-1_CDS_4147813123_38129:0.0310763,((Ampelocalamus_luodianensis_Alu09Cg08210.1:0.014157,Dendrocalamus_sinicus_Dendrocalamus_sinicus_Dsi09C_16216569_16220542_Dsi09Cg03790.1_-1_CDS_4147818829_9449:0.134939)n15:0.0122678,(Ampelocalamus_luodianensis_Alu09DXg20500.1:0.0276059,Dendrocalamus_sinicus_Dendrocalamus_sinicus_Dsi09B_7491175_7498514_Dsi09Bg05550.1_1_CDS_4147816546_31948:0.0378776)n16:0.00420862)n14:0.0021081)n13:0.000234234)n12:0.00734949)n9:0.0105215)n5:0.00997863,((Aristida_adscensionis_H_Aadptg000066l000611.1:0.0566879,Stipagrostis_hirtigluma_H_Shi_ptg000012l_000531.1:0.0490553)n18:0.0184778,((Phragmites_australis_Phragmites_australis_PaChr17_21627073_21630359_evm.model.PaChr17.551_1_CDS_4362405054_10674:0.0403648,Phragmites_australis_Phragmites_australis_PaChr20_19480738_19483753_evm.model.PaChr20.564_1_CDS_4362425386_23777:0.0367187)n20:0.00787439,(Chasmanthium_laxum_Chala.08G072700:0.0348036,((Eragrostis_curvula_EJB05_43203:0.0352787,(Eleusine_coracana_ELECO.r07.6BG0489670:0.00740381,Eleusine_coracana_ELECO.r07.6AG0536380:0.0141479)n24:0.0438096)n23:0.0376147,(((Dichantelium_oligosantes_H_DolKV778769.1000003.1:0.0271484,(Panicum_hallii_Pahal.2G277100:0.0193569,Panicum_virgatum_Pavir.2NG339900:0.0123812)n28:0.0240652)n27:0.00635967,((Digitaria_radicosa_Dra02G0232700:0.0177997,(Digitaria_exilis_H_Dex2A-003438.1:0.00428942,Digitaria_exilis_H_Dex2B-003391.1:0.00466645)n31:0.0163524)n30:0.0185316,((Echinocloa_haploclada_eh_chr3.2657:0.0270372,(ASEM_AUS1_H_AUS1CM014271.1001238.1:0.00167886,ASEM_RSA5_H_RSA5chrom2004258.1:0.00259779)n34:0.0220801)n33:0.00770079,(Urochloa_fusta_Urofu.2G224000:0.0277913,(Cenchrus_americanus_H_CamCM007988.2001873.1:0.0264711,Setaria_viridis_SEVIR_2G227400v2:0.0108457)n36:0.0123151)n35:0.0064545)n32:0.00170503)n29:0.0068624)n26:0.0137245,(Sorghum_bicolor_SORBI_3002G215200:0.0161068,(Zea_mays_Zm00001eb314050:0.0432734,Zea_mays_Zm00001eb100170:0.026132)n38:0.00290356)n37:0.00757272)n25:0.00929649)n22:0.00332345)n21:0.00385494)n19:0.00765793)n17:0.0414456)n4:0.0502161)n2:0.0349123)n1:0.226237)n0;
```
