## Supplementary Dataset S1 for "Gene turnover and contingency facilitated the repeated evolution of C_4_ photosynthesis in grasses": OG0012131_tree.txt

```
((Ananas_comosus_H_Ananas_contig3_000060.1:0.0769244,Tillandsia_fasciculata_H_Tillandsia_CM054933.1_000065.1:0.116038)n1:0.115527,(Streptochaeta_angustifolia_strangu_044559:0.146825,(Pharus_latifolius_Phala.12G086600:0.125909,((Eleusine_coracana_ELECO.r07.6BG0488720:0.0363493,Eleusine_coracana_ELECO.r07.6AG0535980:0.0309805)n5:0.109201,(((Brachypodium_distachyon_BRADI_4g30930v3:0.0778087,(Hordeum_spontaneum_WB01_003175_0047477:0.00158906,Hordeum_vulgareMorex_HORVU.MOREX.r3.5HG0481630:0.00376928)n9:0.0603856)n8:0.0411158,((Olyra_latifolia_Ola027935:0.0539578,(Dendrocalamus_sinicus_Dendrocalamus_sinicus_Dsi09B_7937593_7939143_Dsi09Bg05780.1_1_CDS_4147816615_13943:0.0548119,((Ampelocalamus_luodianensis_Alu09Cg07850.1:0.0315315,Dendrocalamus_sinicus_Dendrocalamus_sinicus_Dsi09C_15691938_15693485_Dsi09Cg03610.1_-1_CDS_4147818775_35896:0.0366068)n14:0.00625419,(Dendrocalamus_sinicus_Dendrocalamus_sinicus_Dsi09A_26798192_26799739_Dsi09Ag06370.1_-1_CDS_4147813006_29123:0.0496764,Ampelocalamus_luodianensis_Alu09DXg20220.2:0.0375)n15:0.00416667)n13:0.00309743)n12:0.010362)n11:0.017523,((Zizania_latifolia_GWHTBFHI027617:0.0463431,Zizania_latifolia_GWHTBFHI033134:0.0475792)n17:0.0337427,(Leersia_perrieri_LPERR09G07950:0.133262,Oryza_sativa_LOC_Os09g26260:0.0639341)n18:0.0337414)n16:0.0303465)n10:0.0130778)n7:0.0268684,((Aristida_adscensionis_H_Aadptg000066l000632.1:0.0889628,Stipagrostis_hirtigluma_H_Shi_ptg000012l_000559.1:0.0394522)n20:0.0355962,((Chasmanthium_laxum_Chala.08G077900:0.0523569,(Phragmites_australis_Phragmites_australis_PaChr20_18973720_18975288_evm.model.PaChr20.542_1_CDS_4362425338_3580:0.0539037,Phragmites_australis_Phragmites_australis_PaChr17_21119570_21121141_evm.model.PaChr17.526_1_CDS_4362404998_29588:0.042072)n23:0.0127326)n22:0.0132184,((Sorghum_bicolor_SORBI_3002G210100:0.0674961,Zea_mays_Zm00001eb313660:0.0607346)n25:0.0273237,((Dichantelium_oligosantes_H_DolKV775149.1000003.1:0.0355343,(((Cenchrus_americanus_H_CamLKME02012376.1000004.1:0.0403812,Setaria_viridis_SEVIR_2G222800v2:0.0167217)n30:0.0114507,(Panicum_hallii_Pahal.2G273100:0.0232613,(Panicum_virgatum_Pavir.2KG255900:0.0245594,Panicum_virgatum_Pavir.5NG266200:0.0127073)n32:0.00807877)n31:0.00663605)n29:0.00387551,Panicum_virgatum_Pavir.J327600:0.720202)n28:0.0800225)n27:0.0124003,((ASEM_AUS1_H_AUS1CM014271.1001278.1:0.0144194,ASEM_RSA5_H_RSA5chrom2001405.1:0.00564767)n34:0.0301754,(Echinocloa_haploclada_eh_chr3.2703:0.0476886,(Urochloa_fusta_Urofu.2G219100:0.0593272,(Digitaria_radicosa_Dra02G0228900:0.0586398,(Digitaria_exilis_H_Dex2A-003467.1:0.0230197,Digitaria_exilis_H_Dex2B-003413.1:0.0182797)n38:0.0456933)n37:0.0128738)n36:0.00937636)n35:0.0129359)n33:0.00318288)n26:0.0165401)n24:0.0296013)n21:0.0124372)n19:0.0161396)n6:0.0275332)n4:0.0394854)n3:0.0406176)n2:0.115527)n0;
```
