## Supplementary Dataset S1 for "Gene turnover and contingency facilitated the repeated evolution of C_4_ photosynthesis in grasses": OG0012132_tree.txt

```
(Juncus_effusus_H_Juncus_Jeff_scaffold_8_000309.1:0.30716,(((Brachypodium_distachyon_BRADI_4g30450v3:0.0752898,(Hordeum_spontaneum_WB01_004824_0030526:0.017159,Hordeum_vulgareMorex_HORVU.MOREX.r3.5HG0483830:0.00104727)n4:0.0751658)n3:0.0383139,((Ampelocalamus_luodianensis_Alu09Cg07330.2:0.0144467,Dendrocalamus_sinicus_Dendrocalamus_sinicus_Dsi09C_15044876_15058552_Dsi09Cg03350.1_-1_CDS_4147818697_48845:0.025268)n6:0.0104133,((Olyra_latifolia_scaffold176_401120_405401_-:0.101329,(Dendrocalamus_sinicus_Dendrocalamus_sinicus_Dsi09B_8589749_8595810_Dsi09Bg06090.1_1_CDS_4147816708_9442:0.0893234,Dendrocalamus_sinicus_Dendrocalamus_sinicus_Dsi09A_25977874_25982364_Dsi09Ag05960.1_-1_CDS_4147812883_16744:0.0155725)n9:0.00173028)n8:0.00561059,Ampelocalamus_luodianensis_Alu09DXg19780.1:0.0576918)n7:0.00882839)n5:0.000980932)n2:0.00358475,(((Leersia_perrieri_LPERR09G07360:0.0600527,Oryza_sativa_LOC_Os09g25310:0.0354535)n12:0.0126327,(Zizania_latifolia_GWHTBFHI033174:0.0334584,Zizania_latifolia_GWHTBFHI027659:0.0875805)n13:0.00719656)n11:0.028071,((Pharus_latifolius_Phala.12G080700:0.0705867,Streptochaeta_angustifolia_strangu_037994:0.0835205)n15:0.0622072,(Aristida_adscensionis_H_Aadptg000066l000666.1:0.0954991,(((Eragrostis_curvula_EJB05_43035:0.0629324,(Eleusine_coracana_ELECO.r07.6BG0488640:0.00815219,Eleusine_coracana_ELECO.r07.6AG0535350:0.0114368)n20:0.0454196)n19:0.0339251,(Phragmites_australis_Phragmites_australis_PaChr17_20350783_20358801_evm.model.PaChr17.485_1_CDS_4362404906_33370:0.0370568,(Phragmites_australis_Phragmites_australis_PaChr20_18202298_18209097_evm.model.PaChr20.496_1_CDS_4362425234_2318:0.144276,Stipagrostis_hirtigluma_H_Shi_ptg000012l_000601.1:0.0891012)n22:0.00579934)n21:0.000644371)n18:0.00462571,(Chasmanthium_laxum_Chala.08G083700:0.0267343,((Sorghum_bicolor_SORBI_3002G204000:0.0343633,Zea_mays_Zm00001eb312980:0.0526342)n25:0.0355358,(((ASEM_AUS1_H_AUS1CM014271.1001324.1:0.0430478,ASEM_RSA5_H_RSA5chrom2001465.1:0.00163016)n28:0.0354269,(Echinocloa_haploclada_eh_chr3.2774:0.0699541,Dichantelium_oligosantes_H_DolKV775388.1000011.1:0.0224204)n29:0.00211163)n27:0.00460375,(((Panicum_hallii_Pahal.2G267500:0.0486513,(Panicum_virgatum_Pavir.2KG337000:0.0181003,(Panicum_virgatum_Pavir.1NG149400:0.00955332,Panicum_virgatum_Pavir.2NG335700:5e-09)n34:0.0172378)n33:0.0143684)n32:0.0167709,(Urochloa_fusta_Urofu.2G212100:0.0344159,(Cenchrus_americanus_H_CamLKME02008457.1000015.1:0.0296771,Setaria_viridis_SEVIR_2G215800v2:0.0221422)n36:0.00211799)n35:0.00394214)n31:0.0125163,(Digitaria_radicosa_Dra02G0223800:0.0270199,(Digitaria_exilis_H_Dex2A-003501.1:0.00164964,Digitaria_exilis_H_Dex2B-003446.1:0.00843792)n38:0.0328779)n37:0.00973789)n30:0.00315319)n26:0.0265089)n24:0.0205815)n23:0.0148943)n17:0.00716099)n16:0.0467687)n14:0.00822426)n10:0.00694835)n1:0.00866499)n0;
```
