## Supplementary Dataset S1 for "Gene turnover and contingency facilitated the repeated evolution of C_4_ photosynthesis in grasses": OG0012133_tree.txt

```
((Streptochaeta_angustifolia_strangu_038314:0.309909,Pharus_latifolius_Phala.12G080600:0.194755)n1:0.0405959,((((Zizania_latifolia_GWHTBFHI027660:0.0811681,Zizania_latifolia_GWHTBFHI033175:0.0810761)n5:0.0448207,(Leersia_perrieri_LPERR09G07350:0.0936659,Oryza_sativa_LOC_Os09g25290:0.128845)n6:0.0302296)n4:0.080303,(Olyra_latifolia_Ola009973:0.107302,((Ampelocalamus_luodianensis_Alu09Cg07320.2:0.0228757,Dendrocalamus_sinicus_Dendrocalamus_sinicus_Dsi09C_15028919_15034769_Dsi09Cg03340.1_-1_CDS_4147818694_47156:0.0396355)n9:0.0183957,(Ampelocalamus_luodianensis_Alu09DXg19770.2:0.0454336,(Dendrocalamus_sinicus_Dendrocalamus_sinicus_Dsi09A_25967573_25971362_Dsi09Ag05950.1_-1_CDS_4147812880_15056:0.0576964,Dendrocalamus_sinicus_Dendrocalamus_sinicus_Dsi09B_8598484_8605303_Dsi09Bg06100.1_1_CDS_4147816711_11130:0.0373067)n11:0.00414518)n10:0.0100384)n8:0.0603774)n7:0.0328726)n3:0.0293584,((Brachypodium_distachyon_BRADI_4g30437v3:0.220899,(Hordeum_spontaneum_WB01_004824_0110864:0.0057052,Hordeum_vulgareMorex_HORVU.MOREX.r3.5HG0483840:0.00849671)n14:0.141506)n13:0.0782694,(((Chasmanthium_laxum_Chala.08G083800:0.119142,((Phragmites_australis_Phragmites_australis_PaChr20_18169619_18172935_evm.model.PaChr20.495_1_CDS_4362425232_1477:0.0945701,Phragmites_australis_Phragmites_australis_PaChr17_20334927_20338995_evm.model.PaChr17.484_1_CDS_4362404904_32529:0.0839268)n19:0.0288822,(Eragrostis_curvula_EJB05_43036:0.108953,(Eleusine_coracana_ELECO.r07.6BG0488630:0.0225923,Eleusine_coracana_ELECO.r07.6AG0535340:0.0341254)n21:0.134711)n20:0.0558291)n18:0.0182463)n17:0.0230087,(Aristida_adscensionis_H_Aadptg000066l000269.1:0.926461,(Aristida_adscensionis_H_Aadptg000066l000667.1:0.130883,Stipagrostis_hirtigluma_H_Shi_ptg000012l_000602.1:0.0943478)n23:0.0514147)n22:0.00571275)n16:0.0256548,(((Digitaria_radicosa_Dra02G0223700:0.0650553,(Digitaria_exilis_H_Dex2A-003502.1:0.0219619,Digitaria_exilis_H_Dex2B-003447.1:0.0581724)n27:0.0687862)n26:0.0368478,(((Cenchrus_americanus_H_CamLKME02008457.1000016.1:0.108727,Setaria_viridis_SEVIR_2G215700v2:0.0309668)n30:0.0270738,((Echinocloa_haploclada_eh_chr3.2775:0.0751117,Dichantelium_oligosantes_H_DolKV775388.1000012.1:0.0692695)n32:0.0231407,(Urochloa_fusta_Urofu.2G212000:0.0673733,(ASEM_AUS1_H_AUS1CM014271.1001325.1:0.0290813,ASEM_RSA5_H_RSA5chrom2001466.1:0.0219506)n34:0.051958)n33:0.00957839)n31:0.0249984)n29:0.0140378,(Panicum_hallii_Pahal.2G267400:0.0289396,(Panicum_virgatum_Pavir.2KG336800:0.0442454,Panicum_virgatum_Pavir.2NG335600:0.0463665)n36:0.00515184)n35:0.00963868)n28:0.0151589)n25:0.0305692,(Sorghum_bicolor_SORBI_3002G203900:0.0657712,(Zea_mays_Zm00001eb099620:0.0629975,Zea_mays_Zm00001eb312970:0.0754283)n38:0.00838093)n37:0.0219439)n24:0.0832992)n15:0.0311233)n12:0.042298)n2:0.0405959)n0;
```
