## Supplementary Dataset S1 for "Gene turnover and contingency facilitated the repeated evolution of C_4_ photosynthesis in grasses": OG0012134_tree.txt

```
((Juncus_effusus_H_Juncus_Jeff_scaffold_8_000300.1:0.361179,Juncus_effusus_H_Juncus_Jeff_scaffold_8_000301.1:0.282293)n1:0.142581,(Pharus_latifolius_Phala.12G079500:0.332762,(((Oryza_sativa_LOC_Os09g25070:0.124139,(Leersia_perrieri_LPERR09G07240:0.227004,(Zizania_latifolia_GWHTBFHI027669:0.135493,Zizania_latifolia_GWHTBFHI033184:0.116711)n7:0.0169814)n6:0.0240245)n5:0.105807,(Olyra_latifolia_Ola021058:0.181316,(((Ampelocalamus_luodianensis_Alu09DXg19690.1:0.060496,Dendrocalamus_sinicus_Dendrocalamus_sinicus_Dsi09A_25670726_25671883_Dsi09Ag05840.1_-1_CDS_4147812847_53329:0.0610869)n11:0.0143626,(Ampelocalamus_luodianensis_Alu09Cg07240.5:0.0649723,Dendrocalamus_sinicus_Dendrocalamus_sinicus_Dsi09B_8712954_8714173_Dsi09Bg06150.1_1_CDS_4147816726_19570:0.0382731)n12:0.00425257)n10:0.0603456,((Hordeum_spontaneum_WB01_003489_0442254:0.0109357,Hordeum_vulgareMorex_HORVU.MOREX.r3.5HG0484040:0.00537001)n14:0.181096,(Brachypodium_distachyon_BRADI_4g30372v3:0.246755,Brachypodium_distachyon_BRADI_4g30368v3:0.215)n15:0.0238889)n13:0.0039127)n9:0.038962)n8:0.0362305)n4:0.0632424,((Aristida_adscensionis_H_Aadptg000066l000671.1:0.208681,Aristida_adscensionis_H_Aadptg000066l000670.1:0.197317)n17:0.0402407,((((Eleusine_coracana_ELECO.r07.6BG0488520:0.039204,Eleusine_coracana_ELECO.r07.6AG0535280:0.0320767)n21:0.123097,(Eragrostis_curvula_EJB05_43019:0.0103703,Eragrostis_curvula_EJB05_43025:0.0178096)n22:0.113521)n20:0.0987012,(Chasmanthium_laxum_Chala.08G084800:0.119028,((Zea_mays_Zm00001eb312890:0.116735,Sorghum_bicolor_SORBI_3002G202800:0.0900158)n25:0.0798731,(Echinocloa_haploclada_eh_chr3.2794:0.0768423,(((Digitaria_radicosa_Dra02G0223000:0.0885483,(Digitaria_exilis_H_Dex2A-003507.1:0.0404947,Digitaria_exilis_H_Dex2B-003453.1:0.0266284)n30:0.0461399)n29:0.0523368,(Dichantelium_oligosantes_H_DolKV781076.1000002.1:0.0592175,(ASEM_AUS1_H_AUS1CM014271.1001331.1:0.0266537,ASEM_RSA5_H_RSA5chrom2004198.1:0.00975559)n32:0.0803362)n31:0.0137311)n28:0.0112071,((Setaria_viridis_SEVIR_2G214600v2:0.0678337,Urochloa_fusta_Urofu.2G210800:0.090129)n34:0.0129442,(Panicum_hallii_Pahal.2G266300:0.0501538,(Panicum_virgatum_Pavir.2NG334200:0.0604736,Panicum_virgatum_Pavir.2KG335400:0.0498254)n36:0.0225394)n35:0.0425534)n33:0.0176845)n27:0.0118091)n26:0.0319663)n24:0.0706786)n23:0.0251413)n19:0.0119605,(Stipagrostis_hirtigluma_H_Shi_ptg000012l_000604.1:0.129096,(Phragmites_australis_Phragmites_australis_PaChr17_20161508_20162539_evm.model.PaChr17.480_1_CDS_4362404896_29167:0.0812807,Phragmites_australis_Phragmites_australis_PaChr20_17944170_17945264_evm.model.PaChr20.489_1_CDS_4362425218_38078:0.219856)n38:0.0244284)n37:0.0406656)n18:0.0241465)n16:0.065681)n3:0.252317)n2:0.142581)n0;
```
