## Supplementary Dataset S1 for "Gene turnover and contingency facilitated the repeated evolution of C_4_ photosynthesis in grasses": OG0012135_tree.txt

```
((((Zizania_latifolia_GWHTBFHI027670:0.0591418,Zizania_latifolia_GWHTBFHI033185:0.0713096)n3:0.0510728,(Leersia_perrieri_LPERR09G07230:0.173243,Oryza_sativa_LOC_Os09g25060:0.0399076)n4:0.0568009)n2:0.111017,((Olyra_latifolia_Ola021060:0.110187,(Dendrocalamus_sinicus_Dendrocalamus_sinicus_Dsi09B_8761460_8762714_Dsi09Bg06160.1_1_CDS_4147816729_21258:0.0886355,((Ampelocalamus_luodianensis_Alu09Cg07230.2:0.04405,Dendrocalamus_sinicus_Dendrocalamus_sinicus_Dsi09C_14868767_14870021_Dsi09Cg03320.1_-1_CDS_4147818688_43778:0.0414494)n9:0.0144129,(Dendrocalamus_sinicus_Dendrocalamus_sinicus_Dsi09A_25641259_25642573_Dsi09Ag05830.2_-1_CDS_4147812844_51640:0.0736125,Ampelocalamus_luodianensis_Alu09DXg19680.3:0.0454083)n10:0.00504536)n8:0.00983432)n7:0.0245026)n6:0.0205262,(Brachypodium_distachyon_BRADI_4g30360v3:0.167179,(Hordeum_spontaneum_WB01_003489_0593076:5e-09,(Hordeum_vulgareMorex_HORVU.MOREX.r3.5HG0484070:0.0556094,Hordeum_vulgareMorex_HORVU.MOREX.r3.5HG0484060:0.0398011)n13:0.00442235)n12:0.0732813)n11:0.0462179)n5:0.0298)n1:0.0386255,(Chasmanthium_laxum_Chala.08G084900:0.1048,((Phragmites_australis_Phragmites_australis_PaChr20_17910427_17911553_evm.model.PaChr20.488_1_CDS_4362425216_37236:0.127465,Phragmites_australis_Phragmites_australis_PaChr17_20149806_20150937_evm.model.PaChr17.479_1_CDS_4362404892_27490:0.0886211)n16:0.00843394,((Aristida_adscensionis_H_Aadptg000066l000672.1:0.138456,Stipagrostis_hirtigluma_H_Shi_ptg000012l_000605.1:0.113921)n18:0.0350027,(((Eragrostis_curvula_EJB05_43024:0.011134,Eragrostis_curvula_EJB05_43018:0.0106761)n21:0.0661559,(Eleusine_coracana_ELECO.r07.6BG0488510:0.0419389,Eleusine_coracana_ELECO.r07.6AG0535270:0.0475836)n22:0.0712881)n20:0.0649556,(((Urochloa_fusta_Urofu.2G210700:0.119191,Echinocloa_haploclada_eh_chr3.2795:0.0565534)n25:0.0142371,((ASEM_RSA5_H_RSA5chrom2004199.1:0.00573289,(ASEM_AUS1_H_AUS1CM014271.1001332.1:0.0118698,ASEM_AUS1_H_AUS1CM014271.1001336.1:0.0845671)n28:0.00392292)n27:0.0593172,((Dichantelium_oligosantes_H_DolKV781076.1000003.1:0.0613896,((Cenchrus_americanus_H_CamLKME02008457.1000018.1:0.063851,Setaria_viridis_SEVIR_2G214500v2:0.0313872)n32:0.0311858,(Panicum_hallii_Pahal.2G266200:0.042511,(Panicum_virgatum_Pavir.2KG304400:0.0536873,Panicum_virgatum_Pavir.2NG334100:0.0413271)n34:0.0140963)n33:0.0240361)n31:0.00758118)n30:0.0114238,(Digitaria_radicosa_Dra02G0222900:0.052754,(Digitaria_exilis_H_Dex2A-003508.1:0.0164869,Digitaria_exilis_H_Dex2B-003454.1:0.0226678)n36:0.0471864)n35:0.0279649)n29:0.010433)n26:0.0151131)n24:0.0247833,(Sorghum_bicolor_SORBI_3002G202700:0.0440232,(Zea_mays_Zm00001eb099460:0.0992203,Zea_mays_Zm00001eb312870:0.0897322)n38:0.00997024)n37:0.0205382)n23:0.0524514)n19:0.0307927)n17:0.0211698)n15:0.0158604)n14:0.0386255)n0;
```
