## Supplementary Dataset S1 for "Gene turnover and contingency facilitated the repeated evolution of C_4_ photosynthesis in grasses": OG0012136_tree.txt

```
((((Zizania_latifolia_GWHTBFHI033333:0.106791,(Leersia_perrieri_LPERR09G05530:0.0794728,Oryza_sativa_LOC_Os09g20550:0.0580269)n4:0.0355839)n3:0.0799175,((Brachypodium_distachyon_BRADI_4g29170v3:0.0972633,(Hordeum_spontaneum_WB01_002214_0760447:0.000620968,Hordeum_vulgareMorex_HORVU.MOREX.r3.5HG0477040:5e-09)n7:0.120668)n6:0.0661791,(Olyra_latifolia_Ola031689:0.0950399,((Ampelocalamus_luodianensis_Alu12Dg06380.1:0.390464,(Dendrocalamus_sinicus_Dendrocalamus_sinicus_DsiCtg00415_47275_53301_DsiCtg00415g00020.1_1_CDS_4147851787_27563:0.0142651,Dendrocalamus_sinicus_Dendrocalamus_sinicus_Dsi09B_10726661_10732977_Dsi09Bg06950.1_-1_CDS_4147816966_40957:0.00550412)n11:0.0361398)n10:0.00930324,((Ampelocalamus_luodianensis_Alu09Cg05560.1:0.0493582,Dendrocalamus_sinicus_Dendrocalamus_sinicus_Dsi09C_12643183_12644798_Dsi09Cg02400.1_1_CDS_4147818412_2131:0.147777)n13:0.00242201,(Dendrocalamus_sinicus_Dendrocalamus_sinicus_Dsi09A_22666603_22670009_Dsi09Ag04580.1_1_CDS_4147812469_11116:0.0459547,Ampelocalamus_luodianensis_Alu09DXg18320.2:0.0329845)n14:0.00366494)n12:0.00126815)n9:0.0100153)n8:0.0174397)n5:0.0284428)n2:0.0224671,(Streptochaeta_angustifolia_strangu_008433:0.766123,(Streptochaeta_angustifolia_strangu_039794:0.161604,(Pharus_latifolius_Phala.12G063000:0.00194402,Pharus_latifolius_Phala.12G063000.2:0.0145792)n17:0.128435)n16:0.110911)n15:0.0123235)n1:0.0163099,((Aristida_adscensionis_H_Aadptg000066l000170.1:0.0769104,Stipagrostis_hirtigluma_H_Shi_ptg000012l_000942.1:0.0563599)n19:0.0296828,((Phragmites_australis_Phragmites_australis_PaChr20_15382153_15386848_evm.model.PaChr20.370_1_CDS_4362424956_12850:0.0994095,Phragmites_australis_Phragmites_australis_PaChr17_17382205_17387078_evm.model.PaChr17.353_1_CDS_4362404614_38009:0.0797062)n21:0.0193324,((Eragrostis_curvula_EJB05_42814:0.0512835,(Eleusine_coracana_ELECO.r07.6BG0486750:0.00762248,Eleusine_coracana_ELECO.r07.6AG0533690:0.0162943)n24:0.056872)n23:0.0782009,(Chasmanthium_laxum_Chala.01G043000:0.0703911,(((Echinocloa_haploclada_eh_chr3.2074:0.0564372,Dichantelium_oligosantes_H_DolKV779965.1000001.1:0.0352578)n28:0.0101379,((Digitaria_radicosa_Dra02G0207800:0.033372,(Digitaria_exilis_H_Dex2A-001034.1:0.00566101,Digitaria_exilis_H_Dex2B-000937.1:0.00829159)n31:0.0355605)n30:0.0259561,((ASEM_AUS1_H_AUS1CM014271.1001449.1:0.00703873,ASEM_RSA5_H_RSA5chrom2004077.1:0.00574372)n33:0.0347358,((Cenchrus_americanus_H_CamLKME02020810.1000010.1:0.0805369,Setaria_viridis_SEVIR_2G197300v2:0.0129267)n35:0.0241979,(Panicum_hallii_Pahal.2G247100:0.0172729,Panicum_virgatum_Pavir.J696700:0.0402882)n36:0.0115989)n34:0.00461396)n32:0.00264163)n29:0.00823281)n27:0.0227725,(Zea_mays_Zm00001eb311380:0.0489269,(Sorghum_bicolor_SORBI_3001G490950:0.15564,Sorghum_bicolor_SORBI_3002G185900:0.0268054)n38:0.00297838)n37:0.0262336)n26:0.0266454)n25:0.0232381)n22:0.010584)n20:0.0169624)n18:0.0289663)n0;
```
