## Supplementary Dataset S1 for "Gene turnover and contingency facilitated the repeated evolution of C_4_ photosynthesis in grasses": OG0012137_tree.txt

```
((Streptochaeta_angustifolia_strangu_036857:0.108182,((Pharus_latifolius_Phala.12G064100:0,Pharus_latifolius_Phala.12G064100.2:0)n3:5e-09,Pharus_latifolius_Phala.12G064100.3:5e-09)n2:0.082025)n1:0.0298315,(((Aristida_adscensionis_H_Aadptg000066l000766.1:0.0652655,Stipagrostis_hirtigluma_H_Shi_ptg000012l_000703.1:0.0653538)n6:0.0429178,((((Sorghum_bicolor_SORBI_3002G186400:0.0329865,Zea_mays_Zm00001eb311420:0.044281)n10:0.0569288,((Dichantelium_oligosantes_H_DolKV776104.1000004.1:0.0453501,(ASEM_AUS1_H_AUS1CM014271.1001455.1:0.0101139,ASEM_RSA5_H_RSA5chrom2001565.1:0.00489315)n13:0.0527848)n12:0.0153606,((Digitaria_radicosa_Dra02G0208200:0.0424649,(Digitaria_exilis_H_Dex2A-003599.1:0.00603351,Digitaria_exilis_H_Dex2B-003555.1:0.00796085)n16:0.0356496)n15:0.0312703,((Panicum_hallii_Pahal.2G247800:0.0244986,(Panicum_virgatum_Pavir.2KG317800:0.021794,Panicum_virgatum_Pavir.2KG320900:0.0202225)n19:0.0207555)n18:0.0184445,(Cenchrus_americanus_H_CamLKME02002148.1000013.1:0.0560466,Setaria_viridis_SEVIR_2G198000v2:0.0272991)n20:0.0143927)n17:0.00622209)n14:0.0237205)n11:0.0117809)n9:0.0434657,(Chasmanthium_laxum_Chala.01G041700:0.0648344,(Eleusine_coracana_ELECO.r07.6AG0533780:0.0854962,(Eragrostis_curvula_EJB05_42821:0.003896,Eragrostis_curvula_EJB05_42819:0.00670601)n23:0.0716496)n22:0.0627293)n21:0.00945073)n8:0.00435557,(Phragmites_australis_Phragmites_australis_PaChr20_15436715_15437827_evm.model.PaChr20.376_1_CDS_4362424968_17900:0.0305715,Phragmites_australis_Phragmites_australis_PaChr17_17495308_17496420_evm.model.PaChr17.358_1_CDS_4362404624_42225:0.0571188)n24:0.00852898)n7:0.0063261)n5:0.0504311,(((Leersia_perrieri_LPERR09G05590:0.101246,Oryza_sativa_LOC_Os09g20650:0.0674445)n27:0.0626494,(Zizania_latifolia_GWHTBFHI033326:0.0365583,(Zizania_latifolia_GWHTBFHI031331:0.108244,Zizania_latifolia_GWHTBFHI027240:0.0183287)n29:0.0309093)n28:0.026656)n26:0.0424595,((Brachypodium_distachyon_BRADI_4g29240v3:0.0947771,(Hordeum_spontaneum_WB01_000325_0636352:0.0018558,Hordeum_vulgareMorex_HORVU.MOREX.r3.5HG0477220:0.000935235)n32:0.118801)n31:0.0357801,(Dendrocalamus_sinicus_Dendrocalamus_sinicus_Dsi09A_22764959_22766095_Dsi09Ag04660.2_-1_CDS_4147812493_24620:0.0386333,((Ampelocalamus_luodianensis_Alu09Cg05620.4:0.0122497,Dendrocalamus_sinicus_Dendrocalamus_sinicus_Dsi09C_12701772_12702908_Dsi09Cg02430.2_-1_CDS_4147818421_7197:0.0162285)n35:0.0104523,(Ampelocalamus_luodianensis_Alu09DXg18390.7:0.0285296,(Olyra_latifolia_Ola031695:0.144602,(Dendrocalamus_sinicus_Dendrocalamus_sinicus_DsiCtg00615_7638_8774_DsiCtg00615g00010.1_-1_CDS_4147854193_17443:0.00406621,Dendrocalamus_sinicus_Dendrocalamus_sinicus_Dsi09B_10674055_10676226_Dsi09Bg06910.1_1_CDS_4147816954_34201:0.00588818)n38:0.0271105)n37:0.00396626)n36:0.000440696)n34:0.00388191)n33:0.00782709)n30:0.00973288)n25:0.0215886)n4:0.0298315)n0;
```
