## Supplementary Dataset S1 for "Gene turnover and contingency facilitated the repeated evolution of C_4_ photosynthesis in grasses": OG0012138_tree.txt

```
((Ananas_comosus_H_Ananas_contig7_000375.1:0.0462968,Tillandsia_fasciculata_H_Tillandsia_CM054935.1_000371.1:0.0625483)n1:0.167356,((Streptochaeta_angustifolia_strangu_003826:0.139405,Pharus_latifolius_Phala.12G065100:0.118222)n3:0.0621418,(((Brachypodium_distachyon_BRADI_4g29280v3:0.0893627,(Hordeum_spontaneum_WB01_000325_1453435:5e-09,Hordeum_vulgareMorex_HORVU.MOREX.r3.5HG0477410:0.00385975)n7:0.129745)n6:0.0504165,((Oryza_sativa_LOC_Os09g20860:0.0652167,(Zizania_latifolia_GWHTBFHI027920:0.107208,Zizania_latifolia_GWHTBFHI033319:0.0607459)n10:0.0284542)n9:0.0446118,(Olyra_latifolia_Ola031678:0.0663764,((Ampelocalamus_luodianensis_Alu09Cg05710.1:0.0196475,Dendrocalamus_sinicus_Dendrocalamus_sinicus_Dsi09C_12779579_12784087_Dsi09Cg02460.1_-1_CDS_4147818430_12261:0.0223472)n13:0.0108707,(Ampelocalamus_luodianensis_Alu09DXg18480.2:0.0583131,(Dendrocalamus_sinicus_Dendrocalamus_sinicus_Dsi09B_10552290_10552985_Dsi09Bg06840.1_1_CDS_4147816933_22384:0.052317,Dendrocalamus_sinicus_Dendrocalamus_sinicus_Dsi09A_22880656_22881351_Dsi09Ag04740.1_-1_CDS_4147812517_38127:0.0292407)n15:0.00861706)n14:0.000957452)n12:0.00192701)n11:0.000214112)n8:0.00671693)n5:0.0299552,(((Eragrostis_curvula_EJB05_42836:0.00180056,Eragrostis_curvula_EJB05_42835:5e-09)n18:0.0754826,(Eleusine_coracana_ELECO.r07.6BG0486910:0.00813351,Eleusine_coracana_ELECO.r07.6AG0533850:0.0293165)n19:0.0490824)n17:0.0495766,(((Aristida_adscensionis_H_Aadptg000066l000760.1:0.064147,Stipagrostis_hirtigluma_H_Shi_ptg000012l_000695.1:0.0838965)n22:0.0350008,(Phragmites_australis_Phragmites_australis_PaChr17_17614512_17615234_evm.model.PaChr17.365_1_CDS_4362404640_6455:0.0670458,Phragmites_australis_Phragmites_australis_PaChr20_15515314_15516060_evm.model.PaChr20.381_1_CDS_4362424980_22938:0.051468)n23:0.0348683)n21:0.00901865,(Chasmanthium_laxum_Chala.01G040400:0.071224,((Sorghum_bicolor_SORBI_3002G187300:0.0504086,(Zea_mays_Zm00001eb098850:0.0661892,Zea_mays_Zm00001eb311460:0.04262)n27:0.0142143)n26:0.0475101,(((Dichantelium_oligosantes_H_DolKV775347.1000008.1:0.0534766,(Urochloa_fusta_Urofu.2G192500:0.0532461,(Cenchrus_americanus_H_CamLKME02002148.1000005.1:0.0355342,Setaria_viridis_SEVIR_2G199100v2:0.031268)n32:0.0195034)n31:0.0141349)n30:0.00774151,(Echinocloa_haploclada_eh_chr3.2097:0.0535561,(ASEM_RSA5_H_RSA5chrom2001559.1:0.107191,ASEM_AUS1_H_AUS1CM014271.1003943.1:0.0184384)n34:0.023405)n33:0.0121958)n29:0.00290435,((Digitaria_radicosa_Dra02G0209300:0.0371241,(Digitaria_exilis_H_Dex2A-003595.1:0.0123668,Digitaria_exilis_H_Dex2B-003551.1:0.0125777)n37:0.0233919)n36:0.0270096,(Panicum_hallii_Pahal.2G249000:0.0276588,Panicum_virgatum_Pavir.2KG316100:0.0498147)n38:0.0129846)n35:0.00543836)n28:0.0154983)n25:0.0355437)n24:0.0244353)n20:0.0113033)n16:0.0363491)n4:0.0640843)n2:0.167356)n0;
```
