## Supplementary Dataset S1 for "Gene turnover and contingency facilitated the repeated evolution of C_4_ photosynthesis in grasses": OG0012139_tree.txt

```
(Carex_scoparia_H_Carex_Csco_scaffold_7_000277.1:0.179816,(Streptochaeta_angustifolia_strangu_030632:0.138764,((Pharus_latifolius_Phala.12G060500.2:0.0223687,(Pharus_latifolius_Phala.12G060500:0.0154812,Pharus_latifolius_Phala.12G060500.3:5e-09)n4:0.0100607)n3:0.147463,(((Brachypodium_distachyon_BRADI_4g28860v3:0.0817544,(Hordeum_spontaneum_WB01_003135_0807987:0.0143771,Hordeum_vulgareMorex_HORVU.MOREX.r3.5HG0475780:0.00491215)n8:0.156164)n7:0.0652311,(Olyra_latifolia_Ola023447:0.0756511,(Ampelocalamus_luodianensis_Alu09Cg05100.2:0.226283,(Dendrocalamus_sinicus_Dendrocalamus_sinicus_Dsi09A_21470352_21474068_Dsi09Ag04230.1_1_CDS_4147812364_8865:0.160102,Dendrocalamus_sinicus_Dendrocalamus_sinicus_Dsi09C_12179910_12183339_Dsi09Cg02190.2_1_CDS_4147818349_23514:0.0302885)n11:0.00336538)n10:0.00556108)n9:0.0185643)n6:0.0289997,((Zizania_latifolia_GWHTBFHI033359:0.101182,(Leersia_perrieri_LPERR09G05100:0.0844642,Oryza_sativa_LOC_Os09g19920:0.0645472)n14:0.0296701)n13:0.0789851,((Aristida_adscensionis_H_Aadptg000066l000432.1:0.0737645,(Stipagrostis_hirtigluma_H_Shi_ptg000055l_000691.1:0.51,(Stipagrostis_hirtigluma_H_Shi_ptg000012l_000917.1:0.026407,Stipagrostis_hirtigluma_H_Shi_ptg000067l_000043.1:0.0148802)n18:0.012971)n17:0.0594543)n16:0.0540426,(((Eragrostis_curvula_EJB05_42778:0.0425828,(Eleusine_coracana_ELECO.r07.UnG0724960:0.0133679,Eleusine_coracana_ELECO.r07.6AG0533350:0.0039102)n22:0.0815496)n21:0.0423535,(Phragmites_australis_Phragmites_australis_PaChr17_16858963_16860344_evm.model.PaChr17.333_1_CDS_4362404570_19517:0.261381,Phragmites_australis_Phragmites_australis_PaChr20_14769229_14772662_evm.model.PaChr20.344_1_CDS_4362424898_30910:0.0576659)n23:0.0223922)n20:0.00813962,(Chasmanthium_laxum_Chala.01G045900:0.0353333,((Sorghum_bicolor_SORBI_3002G181700:0.032678,Zea_mays_Zm00001eb311000:0.0317071)n26:0.0448045,((ASEM_AUS1_H_AUS1CM014271.1003918.1:0.0136891,ASEM_RSA5_H_RSA5chrom2004062.1:0.00256342)n28:0.0313982,(((Cenchrus_americanus_H_CamCM007988.2001689.1:0.128837,Setaria_viridis_SEVIR_2G194100v2:0.0214809)n31:0.0364331,(Urochloa_fusta_Urofu.2G187000:0.0594255,Echinocloa_haploclada_eh_chr3.2016:0.0630627)n32:0.00608895)n30:0.0115418,((Panicum_hallii_Pahal.2G242200:0.014341,(Panicum_virgatum_Pavir.2KG326600:0.0176775,Panicum_virgatum_Pavir.2NG306600:0.0238882)n35:0.00624192)n34:0.0403975,(Dichantelium_oligosantes_H_DolKV778910.1000031.1:0.0118368,(Digitaria_radicosa_Dra02G0204700:0.0376769,(Digitaria_exilis_H_Dex2A-001003.1:0.024984,Digitaria_exilis_H_Dex2B-000912.1:0.0104983)n38:0.0220384)n37:0.0340729)n36:5e-09)n33:0.00421838)n29:0.00898096)n27:0.0308282)n25:0.0448742)n24:0.0354341)n19:0.0136873)n15:0.0531773)n12:0.0360556)n5:0.0594619)n2:0.056844)n1:0.179816)n0;
```
