## Supplementary Dataset S1 for "Gene turnover and contingency facilitated the repeated evolution of C_4_ photosynthesis in grasses": OG0012140_tree.txt

```
((Streptochaeta_angustifolia_strangu_028575:0.100771,(Pharus_latifolius_Phala.12G049400:0.015505,Pharus_latifolius_Phala.12G049400.2:5e-09)n2:0.060364)n1:0.0287093,(((((Eragrostis_curvula_EJB05_42553:0.00973076,Eragrostis_curvula_EJB05_42572:0.00350713)n7:0.0604478,(Eleusine_coracana_ELECO.r07.6BG0485520:0.00391657,Eleusine_coracana_ELECO.r07.6AG0531860:0.0113066)n8:0.0374732)n6:0.0279572,((Aristida_adscensionis_H_Aadptg000066l000490.1:0.0755353,(Stipagrostis_hirtigluma_H_Shi_ptg000012l_000828.1:0.00247924,Stipagrostis_hirtigluma_H_Shi_ptg000111l_000090.1:0.00535044)n11:0.0550323)n10:0.0206916,((Chasmanthium_laxum_Chala.01G059200:0.0514107,(((ASEM_AUS1_H_AUS1CM014271.1003819.1:0.00674005,ASEM_RSA5_H_RSA5chrom2001678.1:0.00482893)n16:0.0475641,(Echinocloa_haploclada_eh_chr3.1815:0.0375623,(((Cenchrus_americanus_H_CamCM007988.2002234.1:0.0204316,Setaria_viridis_SEVIR_2G178300v2:0.0118616)n20:0.0243286,(Dichantelium_oligosantes_H_DolKV776888.1000004.1:0.0411149,(Urochloa_fusta_Urofu.2G170600:0.04215,(Digitaria_radicosa_Dra02G0192600:0.0245087,(Digitaria_exilis_H_Dex2A-000908.1:0.0129691,Digitaria_exilis_H_Dex2B-000826.1:0.0108709)n24:0.017775)n23:0.0212209)n22:0.0052868)n21:0.00494716)n19:0.00213481,(Panicum_hallii_Pahal.2G225800:0.0149832,(Panicum_virgatum_Pavir.2KG208300:0.0165129,Panicum_virgatum_Pavir.2NG192600:0.0151432)n26:0.00827421)n25:0.0246461)n18:0.00573561)n17:0.00719526)n15:0.0246474,(Sorghum_bicolor_SORBI_3002G166300:0.0244639,(Zea_mays_Zm00001eb098030:0.0422194,Zea_mays_Zm00001eb058440:0.377221)n28:0.0419135)n27:0.00836439)n14:0.0434687)n13:0.0443114,(Phragmites_australis_Phragmites_australis_PaChr20_12738387_12741894_evm.model.PaChr20.245_1_CDS_4362424678_23352:0.029622,Phragmites_australis_Phragmites_australis_PaChr17_13412922_13416432_evm.model.PaChr17.220_1_CDS_4362404320_41801:0.0322438)n29:0.0148196)n12:0.00686357)n9:0.00691001)n5:0.0344888,(Zizania_latifolia_GWHTBFHI033581:0.0566948,(Leersia_perrieri_LPERR09G03580:0.0430223,Oryza_sativa_LOC_Os09g14510:0.0323177)n31:0.0437852)n30:0.0260111)n4:0.00693916,(((Brachypodium_distachyon_BRADI_1g77830v3:0.0623875,(Hordeum_spontaneum_WB01_004973_0140889:0.00104889,Hordeum_vulgareMorex_HORVU.MOREX.r3.5HG0420740:0.00921734)n35:0.109117)n34:0.0386855,Olyra_latifolia_Ola037493:0.0487324)n33:0.00517769,((Ampelocalamus_luodianensis_Alu09Cg04180.1:0.0249944,Dendrocalamus_sinicus_Dendrocalamus_sinicus_Dsi09B_13341444_13347616_Dsi09Bg07700.1_-1_CDS_4147817191_53907:0.0196504)n37:0.00301464,(Dendrocalamus_sinicus_Dendrocalamus_sinicus_Dsi09C_10720980_10726343_Dsi09Cg01690.1_1_CDS_4147818199_52784:0.0319632,Ampelocalamus_luodianensis_Alu09DXg16820.1:0.0250993)n38:0.00536702)n36:0.000596335)n32:0.00211634)n3:0.0287093)n0;
```
