## Supplementary Dataset S1 for "Gene turnover and contingency facilitated the repeated evolution of C_4_ photosynthesis in grasses": OG0012141_tree.txt

```
((Pharus_latifolius_Phala.06G040500:0.11705,Streptochaeta_angustifolia_strangu_003050:0.115903)n1:0.0291885,((((Brachypodium_distachyon_BRADI_5g05220v3:0.0914275,(Hordeum_spontaneum_WB01_000486_0259112:0.00649504,Hordeum_vulgareMorex_HORVU.MOREX.r3.2HG0107100:0.00615122)n6:0.0615677)n5:0.0283241,(((Ampelocalamus_luodianensis_Alu04Dg19030.1:0.00300751,Ampelocalamus_luodianensis_Alu04Dg19040.2:0.00247781)n9:0.0419153,(Dendrocalamus_sinicus_Dendrocalamus_sinicus_Dsi04A_38291631_38295075_Dsi04Ag17160.1_1_CDS_4147751935_48061:0.0354933,Olyra_latifolia_Ola021538:0.10478)n10:0.00935128)n8:0.00797105,(Olyra_latifolia_Ola021537:0.054741,(Ampelocalamus_luodianensis_Alu04Cg04130.1:0.0152929,(Dendrocalamus_sinicus_Dendrocalamus_sinicus_DsiCtg00397_355527_360177_DsiCtg00397g00080.1_1_CDS_4147851583_26437:5e-09,Dendrocalamus_sinicus_Dendrocalamus_sinicus_DsiCtg00168b_529967_534619_DsiCtg00168bg00100.1_1_CDS_4147848454_27552:0.00225763)n13:0.0325975)n12:6e-09)n11:0.00999413)n7:0.0129955)n4:0.0186072,((Leersia_perrieri_LPERR04G03870:0.0763076,Oryza_sativa_LOC_Os04g20230:0.0284156)n15:0.0194366,(Zizania_latifolia_GWHTBFHI019885:0.111406,Zizania_latifolia_GWHTBFHI016448:0.0523478)n16:0.00581642)n14:0.00867857)n3:0.015593,(Aristida_adscensionis_H_Aadptg000056l000079.1:0.0499123,((Stipagrostis_hirtigluma_H_Shi_ptg000005l_000119.1:0.00865801,Stipagrostis_hirtigluma_H_Shi_ptg000016l_002844.1:0.0119378)n19:0.048128,(Chasmanthium_laxum_Chala.06G048200:0.0660273,((Phragmites_australis_Phragmites_australis_PaChr11_25384288_25388230_evm.model.PaChr11.1640_1_CDS_4362376300_23612:0.0449756,(Eragrostis_curvula_EJB05_40414:0.0356014,(Eleusine_coracana_ELECO.r07.4BG0354410:0.0167193,Eleusine_coracana_ELECO.r07.4AG0323930:0.00667517)n24:0.0796874)n23:0.0219323)n22:0.00919808,(((Urochloa_fusta_Urofu.7G050700:0.018548,(Cenchrus_americanus_H_CamCM007983.2004762.1:0.0381239,Setaria_viridis_SEVIR_7G011100v2:0.0198267)n28:0.0301776)n27:0.00394666,(((Panicum_hallii_Pahal.7G057500:0.0287143,Panicum_virgatum_Pavir.7KG066400:0.018542)n31:0.0147634,(Digitaria_radicosa_Dra07G0166900:0.0252514,(Digitaria_exilis_H_Dex7A-002761.1:0.00967665,Digitaria_exilis_H_Dex7B-002796.1:0.00194816)n33:0.0592249)n32:0.0118687)n30:0.00579531,((Dichantelium_oligosantes_H_DolKV777700.1000001.1:0.0430843,(ASEM_AUS1_H_AUS1CM014271.1001692.1:0.00797919,ASEM_RSA5_H_RSA5chrom2001774.1:0.00590171)n36:0.0541849)n35:0.00612575,Echinocloa_haploclada_eh_chr3.3972:0.0373993)n34:0.00231298)n29:0.00416724)n26:0.00555867,(Zea_mays_Zm00001eb086910:0.0437497,(Sorghum_bicolor_SORBI_3006G034800:0.0301318,Sorghum_bicolor_SORBI_3001G105100:0.021798)n38:0.002422)n37:0.00402344)n25:0.0129904)n21:0.00293944)n20:0.014079)n18:0.019925)n17:0.037454)n2:0.0291885)n0;
```
