## Supplementary Dataset S1 for "Gene turnover and contingency facilitated the repeated evolution of C_4_ photosynthesis in grasses": OG0012142_tree.txt

```
((Ananas_comosus_H_Ananas_contig20_000074.1:0.0259911,Tillandsia_fasciculata_H_Tillandsia_CM054949.1_000264.1:0.0216697)n1:0.162633,(((Pharus_latifolius_Phala.12G026000:0,Pharus_latifolius_Phala.12G026000.2:0)n4:0.0900849,((((Leersia_perrieri_LPERR09G01770:0.0437238,Oryza_sativa_LOC_Os09g08420:0.042684)n8:0.020821,(Zizania_latifolia_GWHTBFHI027159:0.0392378,Zizania_latifolia_GWHTBFHI033501:0.0377756)n9:0.0137912)n7:0.0521079,(((Hordeum_spontaneum_WB01_001021_0828095:0,Hordeum_vulgareMorex_HORVU.MOREX.r3.5HG0470210:0)n12:0.0855668,Brachypodium_distachyon_BRADI_4g08700v3:0.055034)n11:0.0334132,(Olyra_latifolia_Ola025188:0.0521558,((Ampelocalamus_luodianensis_Alu09DXg15980.2:0.0338043,Dendrocalamus_sinicus_Dendrocalamus_sinicus_Dsi09A_7266124_7271131_Dsi09Ag01280.1_-1_CDS_4147811479_22366:0.0296757)n15:0.00517281,(Ampelocalamus_luodianensis_Alu09Cg02820.1:0.0207812,Dendrocalamus_sinicus_Dendrocalamus_sinicus_Dsi09C_7000096_7004475_Dsi09Cg01020.1_-1_CDS_4147817998_53346:0.0311141)n16:0.00380212)n14:0.000422458)n13:0.00343187)n10:0.00915343)n6:0.0173789,((Aristida_adscensionis_H_Aadptg000043l000095.1:0.0564958,(Stipagrostis_hirtigluma_H_Shi_ptg000090l_000079.1:0.00545735,(Stipagrostis_hirtigluma_H_Shi_ptg000136l_000037.1:0.0111286,Stipagrostis_hirtigluma_H_Shi_ptg000063l_000035.1:0.00537014)n20:0.0020421)n19:0.0454579)n18:0.0251848,((Phragmites_australis_Phragmites_australis_PaChr17_9009673_9020327_evm.model.PaChr17.125_1_CDS_4362404108_37584:0.0564134,Phragmites_australis_Phragmites_australis_PaChr20_9722710_9727113_evm.model.PaChr20.144_1_CDS_4362424454_14109:0.0455937)n22:0.0103826,(Chasmanthium_laxum_Chala.01G076100:0.0544866,(Zea_mays_Zm00001eb094540:0.0800375,((Echinocloa_haploclada_eh_chr3.1596:0.0365368,(ASEM_AUS1_H_AUS1CM014271.1001698.1:0.00291802,(ASEM_RSA5_H_RSA5chrom2003850.1:0.0024979,ASEM_RSA5_H_RSA5chrom2003849.1:0.0049855)n28:0.000553944)n27:0.00235533)n26:0.00766238,(Dichantelium_oligosantes_H_DolKV766894.1000001.1:0.0252646,(Urochloa_fusta_Urofu.2G150500:0.0283876,(((Panicum_virgatum_Pavir.2KG214300:0.0127553,Panicum_virgatum_Pavir.2NG233900:0.0185341)n33:0.0193418,(Digitaria_radicosa_Dra02G0180100:0.0299837,(Digitaria_exilis_H_Dex2A-003782.1:0.0054776,Digitaria_exilis_H_Dex2B-003733.1:0.00297342)n35:0.0287713)n34:0.0173264)n32:0.00390753,(Setaria_viridis_SEVIR_2G156000v2:0.00773427,(Cenchrus_americanus_H_CamLKME02008430.1000002.1:0.0429141,Cenchrus_americanus_H_CamLKME02008430.1000001.1:0.0343094)n37:0.00381216)n36:0.00336997)n31:0.00258234)n30:0.00502323)n29:0.00468208)n25:0.0269049)n24:0.0189237)n23:0.0138773)n21:0.0173794)n17:0.0366847)n5:0.0642184)n3:0.0224335,(Streptochaeta_angustifolia_strangu_003016:0.0818643,Streptochaeta_angustifolia_strangu_020621:0.0742528)n38:0.00825031)n2:0.032619)n0;
```
