## Supplementary Dataset S1 for "Gene turnover and contingency facilitated the repeated evolution of C_4_ photosynthesis in grasses": OG0012143_tree.txt

```
((Streptochaeta_angustifolia_strangu_028707:0.163591,(Pharus_latifolius_Phala.12G013000.3:6e-09,(Pharus_latifolius_Phala.12G013000:0,Pharus_latifolius_Phala.12G013000.2:0)n3:5e-09)n2:0.122125)n1:0.0568706,((Brachypodium_distachyon_BRADI_4g08810v3:0.0933011,(Hordeum_spontaneum_WB01_001415_1558349:0.00362409,(Hordeum_vulgareMorex_HORVU.MOREX.r3.5HG0469030:0.0364044,Hordeum_vulgareMorex_HORVU.MOREX.r3.5HG0469030.2:5.4e-09)n7:6e-10)n6:0.00606544)n5:0.0239933,(((Olyra_latifolia_Ola003728:0.0564328,(Dendrocalamus_sinicus_Dendrocalamus_sinicus_Dsi09A_4309016_4324632_Dsi09Ag00870.1_-1_CDS_4147811356_9987:0.0435615,Ampelocalamus_luodianensis_Alu09DXg15580.2:0.027317)n11:0.00801363)n10:0.0227033,(Leersia_perrieri_LPERR09G00040:0.188414,(Oryza_sativa_LOC_Os09g04880:0.18401,Zizania_latifolia_GWHTBFHI033618:0.0968038)n13:0.0216412)n12:0.0469662)n9:0.0163694,((Aristida_adscensionis_H_Aadptg000043l000113.1:0.0567845,((Phragmites_australis_Phragmites_australis_PaChr17_6081406_6091501_evm.model.PaChr17.88_1_CDS_4362405782_19523:0.106967,((Eleusine_coracana_ELECO.r07.8BG0657070:0.011365,Eleusine_coracana_ELECO.r07.8AG0628670:0.0131484)n19:0.101872,((Stipagrostis_hirtigluma_H_Shi_ptg000079l_000013.1:0.672448,((Dichantelium_oligosantes_H_DolKV777732.1000001.1:0.161131,(((Digitaria_radicosa_Dra04G0205700:0.0498162,(Digitaria_exilis_H_Dex4A-001558.1:0.0228825,Digitaria_exilis_H_Dex4B-001503.1:0.0399058)n27:0.0247929)n26:0.0369851,(Cenchrus_americanus_H_CamCM007986.2003937.1:0.0714001,(Setaria_viridis_SEVIR_4G262800v2:0.0286235,(Urochloa_fusta_Urofu.4G025700:5e-09,Urochloa_fusta_Urofu.4G025400:5e-09)n30:0.0411547)n29:0.0118447)n28:0.00871346)n25:0.0128752,(Echinocloa_haploclada_eh_chr8.1791:0.0695643,((ASEM_AUS1_H_AUS1CM014271.1003686.1:0.00916784,ASEM_RSA5_H_RSA5chrom2001802.1:0.00351234)n33:0.0802629,(Panicum_hallii_Pahal.2G161900:0.0335695,(Panicum_virgatum_Pavir.2KG424100:0.0217382,Panicum_virgatum_Pavir.4NG201100:0.0259557)n35:0.0201517)n34:0.0729826)n32:0.0131419)n31:0.0129142)n24:0.00471724)n23:0.0237947,Digitaria_radicosa_Dra04G0116800:0.406409)n22:0.0451565)n21:0.149892,(Sorghum_bicolor_SORBI_3004G028000:0.0535283,Zea_mays_Zm00001eb231100:0.0986767)n36:0.0494014)n20:0.0336785)n18:0.00933862)n17:0.00908811,(Stipagrostis_hirtigluma_H_Shi_ptg000090l_000117.1:0.0260306,(Stipagrostis_hirtigluma_H_Shi_ptg000063l_000077.1:0.0201782,Stipagrostis_hirtigluma_H_Shi_ptg000079l_000012.1:0.00140406)n38:0.0462928)n37:0.0314743)n16:0.00349714)n15:0.0369585,Chasmanthium_laxum_Chala.01G083300:0.0558629)n14:0.0528917)n8:0.00785708)n4:0.0568706)n0;
```
