## Supplementary Dataset S1 for "Gene turnover and contingency facilitated the repeated evolution of C_4_ photosynthesis in grasses": OG0012144_tree.txt

```
((Ananas_comosus_H_Ananas_contig2_000067.1:0.0302469,Tillandsia_fasciculata_H_Tillandsia_CM054942.1_000039.1:0.038448)n1:0.210135,((Streptochaeta_angustifolia_strangu_039595:0.196128,((Pharus_latifolius_Phala.03G078200:0,Pharus_latifolius_Phala.03G078200.3:0)n5:5e-09,(Pharus_latifolius_Phala.03G078200.2:0.00137139,Pharus_latifolius_Phala.03G078200.4:5e-09)n6:6e-09)n4:0.136039)n3:0.0357121,((Oryza_sativa_LOC_Os07g17210:0.21042,((Dendrocalamus_sinicus_Dendrocalamus_sinicus_Dsi07B_20634727_20644675_Dsi07Bg08470.1_1_CDS_4147795306_14998:0.044179,(Ampelocalamus_luodianensis_Alu07Cg13070.1:0.0751565,Ampelocalamus_luodianensis_Alu07Cg13060.2:0.0455091)n11:0.00505657)n10:0.0165921,Olyra_latifolia_Ola025581:0.115025)n9:0.0307215)n8:0.0190887,(Aristida_adscensionis_H_Aadptg000015l000112.1:0.165665,(((Phragmites_australis_Phragmites_australis_PaChr15_5085857_5090753_evm.model.PaChr15.301_1_CDS_4362396457_5587:0.00421238,Phragmites_australis_Phragmites_australis_PaChr15_5112556_5117459_evm.model.PaChr15.303_1_CDS_4362396461_7271:0.000565071)n15:0.147453,(Eragrostis_curvula_EJB05_13109:0.00767932,Eragrostis_curvula_EJB05_13036:0.0318675)n16:0.269433)n14:0.026527,((Chasmanthium_laxum_Chala.10G078500:0.0680424,Chasmanthium_laxum_Chala.10G078400:0.0778588)n18:0.00804428,((Zea_mays_Zm00001eb304780:0.0570212,Sorghum_bicolor_SORBI_3002G104300:0.0347986)n20:0.0797028,((((Echinocloa_haploclada_eh_chr3.1150:0.141852,Dichantelium_oligosantes_H_DolKV776772.1000002.1:0.0621635)n24:0.0379661,(Urochloa_fusta_Urofu.2G104100:0.0594108,(Cenchrus_americanus_H_CamCM007988.2002848.1:0.0663661,Setaria_viridis_SEVIR_2G108700v2:0.0217592)n26:0.0334177)n25:0.0126465)n23:0.0019427,((Panicum_hallii_Pahal.2G096300:0.0187415,(Panicum_virgatum_Pavir.2NG131100:0.0317307,(Panicum_virgatum_Pavir.5KG263500:0.090652,Panicum_virgatum_Pavir.2KG173500:0.0268346)n30:0.00680801)n29:0.0142042)n28:0.042349,((ASEM_AUS1_H_AUS1CM014271.1001725.1:0.00600246,ASEM_AUS1_H_AUS1CM014271.1003411.1:0.0310353)n32:0.0236871,(ASEM_RSA5_H_RSA5chrom2002122.1:0.0191706,ASEM_RSA5_H_RSA5chrom2003577.1:0.0127802)n33:0.00142002)n31:0.00307461)n27:0.0050981)n22:0.00562123,(Digitaria_exilis_H_Dex2B-003930.1:0.782501,(Dichantelium_oligosantes_H_DolKV776772.1000001.1:0.0435978,((Digitaria_radicosa_Dra02G0142500:0.0607745,(Digitaria_exilis_H_Dex2B-003931.1:0.0383302,Digitaria_exilis_H_Dex2A-003981.1:0.0439966)n38:0.0331066)n37:0.0558671,Cenchrus_americanus_H_CamCM007988.2002847.1:0.0811964)n36:0.00670527)n35:0.000670527)n34:7.4503e-05)n21:0.0320022)n19:0.0266077)n17:0.0330449)n13:0.0241862)n12:0.0575883)n7:0.0570836)n2:0.210135)n0;
```
