## Supplementary Dataset S1 for "Gene turnover and contingency facilitated the repeated evolution of C_4_ photosynthesis in grasses": OG0012145_tree.txt

```
((((Streptochaeta_angustifolia_strangu_007928:0.127273,((Pharus_latifolius_Phala.12G007600:0,Pharus_latifolius_Phala.12G007600.2:0)n5:5e-09,Pharus_latifolius_Phala.12G007600.3:5e-09)n4:0.0641576)n3:0.0509189,((Olyra_latifolia_Ola003844:0.132147,((Ampelocalamus_luodianensis_Alu07Cg00080.2:0.0278867,Dendrocalamus_sinicus_Dendrocalamus_sinicus_Dsi06C_39338144_39352695_Dsi06Cg18620.1_-1_CDS_4147788787_40864:0.0228526)n9:0.00831859,(Brachypodium_distachyon_BRADI_4g08200v3:0.0681465,(Hordeum_spontaneum_WB01_001017_1183030:0.000889055,Hordeum_vulgareMorex_HORVU.MOREX.r3.5HG0467520:5e-09)n11:0.0818985)n10:0.0272037)n8:0.00849392)n7:0.00915948,(Zizania_latifolia_GWHTBFHI027136:0.0451589,(Leersia_perrieri_LPERR09G01010:0.0563656,Oryza_sativa_LOC_Os09g01590:0.0336423)n13:0.0253505)n12:0.0518648)n6:0.0121723)n2:0.0110437,((Phragmites_australis_Phragmites_australis_PaChr20_2212858_2217782_evm.model.PaChr20.19_1_CDS_4362424554_13691:0.0619234,((Eragrostis_curvula_EJB05_44260:0.0515627,(Eleusine_coracana_ELECO.r07.6BG0477930:0.00769204,Eleusine_coracana_ELECO.r07.6AG0524410:0.00730885)n18:0.0466699)n17:0.0430273,(Aristida_adscensionis_H_Aadptg000043l000083.1:0.0589133,(Stipagrostis_hirtigluma_H_Shi_ptg000136l_000033.1:0.00550231,(Stipagrostis_hirtigluma_H_Shi_ptg000063l_000030.1:0.00715123,Stipagrostis_hirtigluma_H_Shi_ptg000074l_000034.1:0.00359425)n21:0.0111232)n20:0.0448882)n19:0.0144759)n16:0.00851923)n15:0.00735234,((Olyra_latifolia_Ola003843:0.25205,Phragmites_australis_Phragmites_australis_PaChr3_40132193_40135747_evm.model.PaChr3.2107_1_CDS_4362445273_19649:0.697437)n23:0.0787371,Streptochaeta_angustifolia_strangu_007926:0.104939)n22:0.00652168)n14:0.000724631)n1:0.0154829,(Chasmanthium_laxum_Chala.06G007900:0.0468801,((Sorghum_bicolor_SORBI_3002G140700:0.020875,Zea_mays_Zm00001eb307440:0.0440648)n26:0.0366657,(ASEM_RSA5_H_RSA5chrom2003797.1:0.0302264,((Digitaria_radicosa_Dra02G0174300:0.0153673,(Digitaria_exilis_H_Dex2A-000791.1:0.00249459,Digitaria_exilis_H_Dex2B-000727.1:0.00475303)n30:0.0223583)n29:0.0358805,((Echinocloa_haploclada_eh_chr3.1418:0.0402442,(Urochloa_fusta_Urofu.2G133000:0.0228546,(Panicum_hallii_Pahal.2G147000:0.0235775,(Panicum_virgatum_Pavir.2KG269700:0.041494,Panicum_virgatum_Pavir.2NG246700:0.0191421)n35:0.0100297)n34:0.0154422)n33:0.00854644)n32:0.00309154,(Dichantelium_oligosantes_H_DolKV782457.1000002.1:0.0273759,((Cenchrus_americanus_H_CamLKME02006273.1000002.1:0.034068,Setaria_viridis_SEVIR_2G145500v2:0.0143235)n38:0.0146938,ASEM_AUS1_H_AUS1CM014271.1003658.1:0.0391463)n37:0.00336193)n36:0.00096587)n31:0.00406528)n28:0.00273049)n27:0.0197037)n25:0.0172869)n24:0.0139358)n0;
```
