## Supplementary Dataset S1 for "Gene turnover and contingency facilitated the repeated evolution of C_4_ photosynthesis in grasses": OG0012146_tree.txt

```
(Carex_scoparia_H_Carex_Csco_scaffold_8_000446.1:0.273127,((Pharus_latifolius_Phala.12G177800.3:0.00263758,(Pharus_latifolius_Phala.12G177800.2:5e-09,(Pharus_latifolius_Phala.12G177800:5e-09,Pharus_latifolius_Phala.12G177800.4:5e-09)n4:5e-09)n3:5e-09)n2:0.135949,(((((Zizania_latifolia_GWHTBFHI032446:0.071128,Zizania_latifolia_GWHTBFHI027703:0.0365115)n9:0.0435585,(Leersia_perrieri_LPERR09G16240:0.109904,Oryza_sativa_LOC_Os09g39660:0.0643543)n10:0.0432876)n8:0.0773417,(Olyra_latifolia_Ola015900:0.114936,(Hordeum_vulgareMorex_HORVU.MOREX.r3.4HG0331730:0.195439,Brachypodium_distachyon_BRADI_4g38720v3:0.0898621)n12:0.0662172)n11:0.00792617)n7:0.0129319,(Dendrocalamus_sinicus_Dendrocalamus_sinicus_Dsi07C_74126_77668_Dsi07Cg00090.4_-1_CDS_4147796689_54402:0.0364358,((Ampelocalamus_luodianensis_AluCtg02914g00030.1:0.00136317,Ampelocalamus_luodianensis_Alu09DXg27410.2:0.0041658)n15:0.0347822,Ampelocalamus_luodianensis_Alu08Cg13310.2:0.0141153)n14:0.00156837)n13:0.0078397)n6:0.0247957,((Phragmites_australis_Phragmites_australis_PaChr17_28371430_28375127_evm.model.PaChr17.1136_1_CDS_4362404044_10669:0.060021,(Aristida_adscensionis_H_Aadptg000121l000055.1:0.102436,(Stipagrostis_hirtigluma_H_Shi_ptg000060l_000266.1:0.00830213,(Stipagrostis_hirtigluma_H_Shi_ptg000012l_001546.1:0.00201075,Stipagrostis_hirtigluma_H_Shi_ptg000099l_000019.1:5e-09)n20:0.00923453)n19:0.060399)n18:0.0357979)n17:0.0131613,(Chasmanthium_laxum_Chala.01G006200:0.0518823,((Sorghum_bicolor_SORBI_3002G137200:0.0285708,(Zea_mays_Zm00001eb224460:0.0270767,Zea_mays_Zm00001eb095880:0.0104894)n24:0.0470216)n23:0.0506363,(((Echinocloa_haploclada_eh_chr3.1446:0.0950468,(Panicum_hallii_Pahal.2G134200:0.0187969,(Panicum_virgatum_Pavir.2NG240000:0.0358705,Panicum_virgatum_Pavir.2NG238700:0.0179664)n29:0.00569963)n28:0.0251872)n27:0.00619306,(Dichantelium_oligosantes_H_DolKV777777.1000001.1:0.0464383,((Urochloa_fusta_Urofu.2G128900:0.0543588,(ASEM_AUS1_H_AUS1CM014271.1003630.1:0.0198996,ASEM_RSA5_H_RSA5chrom2001870.1:0.0066771)n33:0.0595613)n32:0.00553351,(Cenchrus_americanus_H_CamLKME02012384.1000010.1:0.0493487,Setaria_viridis_SEVIR_2G141200v2:0.0456099)n34:0.0233694)n31:0.0143802)n30:0.00564649)n26:0.0178393,((Digitaria_exilis_H_Dex2A-000769.1:0.0507019,Digitaria_exilis_H_Dex2B-000704.1:0.0248547)n36:0.030642,(Digitaria_radicosa_Dra02G0063400:5e-09,(Digitaria_radicosa_Dra02G0170900:5e-09,Digitaria_radicosa_Dra02G0170900.2:5e-09)n38:0.0369351)n37:0.0041039)n35:0.0392733)n25:0.0318505)n22:0.0341369)n21:0.0357344)n16:0.0447869)n5:0.0718955)n1:0.273127)n0;
```
