## Supplementary Dataset S1 for "Gene turnover and contingency facilitated the repeated evolution of C_4_ photosynthesis in grasses": OG0012147_tree.txt

```
((Juncus_effusus_H_Juncus_Jeff_scaffold_2_001135.1:0.0273791,Juncus_effusus_H_Juncus_Jeff_scaffold_18_000479.1:0.0115001)n1:0.174879,(Streptochaeta_angustifolia_strangu_014814:0.0513816,(Pharus_latifolius_Phala.12G177300:0.0852076,((Zizania_latifolia_GWHTBFHI011690:0.0697104,(Leersia_perrieri_LPERR01G13050:0.0439446,Oryza_sativa_LOC_Os01g24020:0.0164093)n6:0.0318574)n5:0.010129,((Brachypodium_distachyon_BRADI_1g28560v3:0.0525395,(Hordeum_spontaneum_WB01_007834_0038514:0.00452828,Hordeum_vulgareMorex_HORVU.MOREX.r3.6HG0565930:5e-09)n9:0.0888351)n8:0.0437923,((Dendrocalamus_sinicus_Dendrocalamus_sinicus_Dsi07C_80853_81210_Dsi07Cg00100.1_1_CDS_4147796692_56091:0.00576022,(Ampelocalamus_luodianensis_Alu02Dg24400.2:0.047291,Ampelocalamus_luodianensis_Alu09DXg27350.2:0.0268922)n12:0.030469)n11:0.0159208,(Olyra_latifolia_Ola016897:0.0488732,(Chasmanthium_laxum_Chala.09G153000:0.0778357,((((Eragrostis_curvula_EJB05_01080:0,Eragrostis_curvula_EJB05_34981:0)n18:0.0159314,(Eleusine_coracana_ELECO.r07.5BG0424360:0.0201609,Eleusine_coracana_ELECO.r07.5AG0377190:0.0463731)n19:0.0382449)n17:0.0530982,Phragmites_australis_Phragmites_australis_PaChr17_28343981_28344313_evm.model.PaChr17.1133_1_CDS_4362404038_8136:0.0857076)n16:0.0201238,(Aristida_adscensionis_H_Aadptg000081l000038.1:0.0736436,(((Stipagrostis_hirtigluma_H_Shi_ptg000060l_000303.1:0,Stipagrostis_hirtigluma_H_Shi_ptg000099l_000058.1:0)n23:5e-09,Stipagrostis_hirtigluma_H_Shi_ptg000012l_000018.1:0.00934048)n22:0.0511289,((Zea_mays_Zm00001eb307960:0.0946125,Sorghum_bicolor_SORBI_3002G136600:0.0280467)n25:0.0249393,((Echinocloa_haploclada_eh_chr3.1454:0.0491485,(((Digitaria_radicosa_Dra02G0170300:0.0146669,(Digitaria_exilis_H_Dex2A-003831.1:0.0227858,Digitaria_exilis_H_Dex2B-003782.1:0.00453055)n31:0.032588)n30:0.0136211,(Panicum_hallii_Pahal.2G133500:0.00463988,(Panicum_virgatum_Pavir.2NG237200:0.0143884,Panicum_virgatum_Pavir.2NG243200:0.00938791)n33:0.0142266)n32:0.00458323)n29:0.0045546,(Urochloa_fusta_Urofu.2G128200:0.0339901,(Setaria_viridis_SEVIR_2G140500v2:0.022384,(Cenchrus_americanus_H_CamCM007986.2003584.1:0.0304802,Cenchrus_americanus_H_CamCM007988.2001446.1:5e-09)n36:0.0263035)n35:0.0131455)n34:0.0115782)n28:0.0127312)n27:5e-09,(ASEM_RSA5_H_RSA5chrom2001882.1:0.0143136,(ASEM_AUS1_H_AUS1CM014271.1001768.1:0.00929728,ASEM_AUS1_H_AUS1CM014272.1000633.1:0.0444899)n38:0.00494332)n37:6e-09)n26:0.01261)n24:0.0284166)n21:0.0219193)n20:0.00142099)n15:0.0153202)n14:0.0221102)n13:0.0155999)n10:0.025033)n7:0.0197096)n4:0.045887)n3:0.0377797)n2:0.174879)n0;
```
