## Supplementary Dataset S1 for "Gene turnover and contingency facilitated the repeated evolution of C_4_ photosynthesis in grasses": OG0012148_tree.txt

```
((Streptochaeta_angustifolia_strangu_036164:0.135584,Pharus_latifolius_Phala.12G173100:0.0899677)n1:0.0326738,(((Ampelocalamus_luodianensis_Alu09Cg15220.1:0.0275947,Dendrocalamus_sinicus_Dendrocalamus_sinicus_Dsi09C_24131807_24135255_Dsi09Cg08460.1_-1_CDS_4147820230_2137:0.0232357)n4:0.0157586,(Ampelocalamus_luodianensis_Alu09DXg26910.3:0.0515627,(Olyra_latifolia_scaffold197_1003712_1011017_-:0.0986289,Dendrocalamus_sinicus_Dendrocalamus_sinicus_Dsi09A_35595895_35606804_Dsi09Ag11980.1_-1_CDS_4147814689_9998:0.0198689)n6:0.0227372)n5:0.00252635)n3:0.00959195,((((Zizania_latifolia_GWHTBFHI027725:0.0286506,Zizania_latifolia_GWHTBFHI032471:0.0263576)n10:0.0328501,(Leersia_perrieri_LPERR09G15840:0.107192,Oryza_sativa_LOC_Os09g39200:0.048537)n11:0.0246774)n9:0.0479884,(Brachypodium_distachyon_BRADI_4g38270v3:0.0573204,(Hordeum_vulgareMorex_HORVU.MOREX.r3.5HG0507290:0.00419574,(Hordeum_spontaneum_WB01_005762_0065547:0.0869974,Hordeum_spontaneum_WB01_009029_0514516:0.00187181)n14:0.000207979)n13:0.020056)n12:0.0655567)n8:0.010565,((Phragmites_australis_Phragmites_australis_PaChr17_28110802_28114377_evm.model.PaChr17.1101_1_CDS_4362403968_21190:0.0471015,Phragmites_australis_Phragmites_australis_PaChr20_26015932_26019459_evm.model.PaChr20.1182_1_CDS_4362424302_35117:0.046931)n16:0.00664653,(((Eragrostis_curvula_EJB05_44081:0.0439863,(Eleusine_coracana_ELECO.r07.6BG0479310:0.0170251,Eleusine_coracana_ELECO.r07.6AG0525630:0.0174009)n20:0.0558622)n19:0.0454951,(Aristida_adscensionis_H_Aadptg000121l000115.1:0.0753385,(Stipagrostis_hirtigluma_H_Shi_ptg000012l_000039.1:0.0130121,Stipagrostis_hirtigluma_H_Shi_ptg000060l_000327.1:0.00756242)n22:0.0340539)n21:0.0185532)n18:0.00546567,(Chasmanthium_laxum_Chala.01G014000:0.0403323,((Sorghum_bicolor_SORBI_3002G131900:0.0219491,(Zea_mays_Zm00001eb096260:0.0578723,Zea_mays_Zm00001eb306940:0.0547301)n26:0.00614045)n25:0.047622,(((Urochloa_fusta_Urofu.2G122900:0.037899,(Cenchrus_americanus_H_CamCM007988.2002638.1:0.0363098,Setaria_viridis_SEVIR_2G135700v2:0.0191804)n30:0.0154764)n29:0.00738344,(Dichantelium_oligosantes_H_DolKV777067.1000003.1:0.0385338,(Digitaria_radicosa_Dra02G0166300:0.0313133,(Digitaria_exilis_H_Dex2A-003850.1:0.0172917,Digitaria_exilis_H_Dex2B-003801.1:0.013019)n33:0.0226697)n32:0.016985)n31:0.00718449)n28:0.00172467,((ASEM_AUS1_H_AUS1CM014271.1001789.1:0.00967226,ASEM_RSA5_H_RSA5chrom2001909.1:0.0135044)n35:0.0304017,(Echinocloa_haploclada_eh_chr3.1488:0.0624356,(Panicum_hallii_Pahal.2G127600:0.0183132,(Panicum_virgatum_Pavir.2KG219100:0.0183285,Panicum_virgatum_Pavir.2NG264300:0.0187384)n38:0.0135919)n37:0.0158364)n36:0.00475359)n34:0.00423702)n27:0.0181056)n24:0.0302721)n23:0.0166917)n17:0.0053838)n15:0.0458683)n7:0.0130747)n2:0.0326738)n0;
```
