## Supplementary Dataset S1 for "Gene turnover and contingency facilitated the repeated evolution of C_4_ photosynthesis in grasses": OG0012149_tree.txt

```
(((Olyra_latifolia_Ola007049:0.0999116,((Dendrocalamus_sinicus_Dendrocalamus_sinicus_Dsi01B_39781761_39782705_Dsi01Bg14250.1_-1_CDS_4147697608_54075:0.0380499,Dendrocalamus_sinicus_Dendrocalamus_sinicus_Dsi01A_40633303_40634238_Dsi01Ag15690.1_-1_CDS_4147689448_9022:0.036277)n4:0.00843809,(Ampelocalamus_luodianensis_Alu01Cg23960.2:0.0383397,(Ampelocalamus_luodianensis_Alu01Dg16700.2:0.052502,Ampelocalamus_luodianensis_Alu01Dg16770.2:0.00271507)n6:0.0381135)n5:0.00423484)n3:0.00151577)n2:0.023172,(((Zizania_latifolia_GWHTBFHI005283:0.0487608,Zizania_latifolia_GWHTBFHI012329:0.0731237)n9:0.0444323,(Leersia_perrieri_LPERR01G22430:0.086078,Oryza_sativa_LOC_Os01g48320:0.0445632)n10:0.0416617)n8:0.0848708,(Brachypodium_distachyon_BRADI_2g46320v3:0.0699467,(Hordeum_spontaneum_WB01_001234_0606704:0.00132189,Hordeum_vulgareMorex_HORVU.MOREX.r3.3HG0279380:5e-09)n12:0.0756598)n11:0.0571596)n7:0.0136591)n1:0.0162153,((Stipagrostis_hirtigluma_H_Shi_ptg000050l_001048.1:0.070462,Aristida_adscensionis_H_Aadptg000069l000261.1:0.0556948)n14:0.0254834,((Eragrostis_curvula_EJB05_17476:0.0780859,(Eleusine_coracana_ELECO.r07.1AG0028290:0.0123,Eleusine_coracana_ELECO.r07.1BG0078460:0.0214889)n17:0.0608195)n16:0.0293011,((Echinocloa_haploclada_eh_chr3.2581:0.387243,Echinocloa_haploclada_eh_chr2.3297:0.262641)n19:0.369055,((Phragmites_australis_Phragmites_australis_PaChr1_35661562_35662518_evm.model.PaChr1.1603_1_CDS_4362364485_24410:0.0559586,Phragmites_australis_Phragmites_australis_PaChr2_32446506_32447462_evm.model.PaChr2.1561_1_CDS_4362417973_6912:0.0420444)n21:0.016244,(Chasmanthium_laxum_Chala.01G172400:0.0468015,(((Echinocloa_haploclada_eh_chr2.2897:0.0477227,((Cenchrus_americanus_H_CamCM007987.2001014.1:0.065016,Setaria_viridis_SEVIR_5G270200v2:0.0155896)n27:0.0342961,(Panicum_hallii_Pahal.5G210300:0.0274161,(Panicum_virgatum_Pavir.5KG434500:0.0171887,(Panicum_virgatum_Pavir.5NG428500:0,Panicum_virgatum_Pavir.5NG463900:0)n30:0.0281141)n29:0.00312379)n28:0.00993403)n26:0.00331634)n25:0.00307115,((ASEM_AUS1_H_AUS1CM014271.1001853.1:0.0013268,ASEM_AUS1_H_AUS1CM014274.1001150.1:5e-09)n32:0.0337683,((Digitaria_radicosa_Dra05G0070500:0.0448602,(Digitaria_exilis_H_Dex5A-003268.1:0.00708064,Digitaria_exilis_H_Dex5B-003297.1:0.0261248)n35:0.0311205)n34:0.0200522,(Urochloa_fusta_Urofu.5G220100:0.0655854,Dichantelium_oligosantes_H_DolKV779243.1000002.1:0.0434305)n36:0.00836845)n33:0.00560365)n31:0.00720806)n24:0.00769422,(Sorghum_bicolor_SORBI_3003G253500:0.0277261,(Zea_mays_Zm00001eb360120:0.0493199,Zea_mays_Zm00001eb157080:0.0466136)n38:0.00517929)n37:0.00937649)n23:0.0176164)n22:0.0261598)n20:0.0100317)n18:0.00111464)n15:0.010747)n13:0.013838)n0;
```
