## Supplementary Dataset S1 for "Gene turnover and contingency facilitated the repeated evolution of C_4_ photosynthesis in grasses": OG0012150_tree.txt

```
(((Pharus_latifolius_Phala.12G147500:6e-09,Pharus_latifolius_Phala.12G147500.2:5e-09)n2:0.232896,(Streptochaeta_angustifolia_strangu_007153:0.0134871,Streptochaeta_angustifolia_strangu_007154:0.00958352)n3:0.0900892)n1:0.06452,(((Olyra_latifolia_Ola033164:0.0780593,((Zizania_latifolia_GWHTBFHI032667:0.0760268,(Leersia_perrieri_LPERR09G13110:0.0708754,Oryza_sativa_LOC_Os09g35800:0.0652029)n9:0.0280736)n8:0.10155,((Ampelocalamus_luodianensis_Alu09Cg13080.2:0.0333776,Dendrocalamus_sinicus_Dendrocalamus_sinicus_Dsi09A_33385890_33388918_Dsi09Ag10390.1_-1_CDS_4147814212_25751:0.0384534)n11:0.00946774,(Dendrocalamus_sinicus_Dendrocalamus_sinicus_Dsi09B_2270932_2273045_Dsi09Bg01900.1_1_CDS_4147815451_40952:0.0281396,Ampelocalamus_luodianensis_Alu09DXg24430.2:0.237676)n12:0.0118834)n10:0.0378769)n7:0.0355351)n6:0.0175133,(Brachypodium_distachyon_BRADI_4g35790v3:0.0751613,((Hordeum_vulgareMorex_HORVU.MOREX.r3.5HG0498000:5e-09,Hordeum_vulgareMorex_HORVU.MOREX.r3.5HG0498000.2:0.00259093)n15:0.0035277,((Hordeum_spontaneum_WB01_000345_0449082:0.0101704,Hordeum_spontaneum_WB01_003551_0332002:0.013837)n17:0.260121,Hordeum_spontaneum_WB01_000462_0325655:0.00105554)n16:0.000117282)n14:0.0428269)n13:0.0599392)n5:0.0317875,((Aristida_adscensionis_H_Aadptg000066l000834.1:0.054325,(Stipagrostis_hirtigluma_H_Shi_ptg000012l_000217.1:0.00459927,Stipagrostis_hirtigluma_H_Shi_ptg000060l_000501.1:0.00232996)n20:0.0300893)n19:0.0232429,((Eragrostis_curvula_EJB05_42263:0.0435769,(Eleusine_coracana_ELECO.r07.6BG0482860:0.0183731,Eleusine_coracana_ELECO.r07.6AG0528820:0.0264242)n23:0.0398138)n22:0.0241383,(Phragmites_australis_Phragmites_australis_PaChr20_24188362_24190463_evm.model.PaChr20.978_1_CDS_4362426304_27560:0.0602967,(Chasmanthium_laxum_Chala.08G014100:0.0348367,((Sorghum_bicolor_SORBI_3002G271200:0.0276404,Zea_mays_Zm00001eb319250:0.0421915)n27:0.0272027,((Digitaria_radicosa_Dra02G0282600:0.0359453,(Digitaria_exilis_H_Dex2A-003143.1:0.00672431,Digitaria_exilis_H_Dex2B-003074.1:0.00823232)n30:0.0201921)n29:0.0141575,(Echinocloa_haploclada_eh_chr3.3058:0.0296977,((ASEM_AUS1_H_AUS1CM014271.1001859.1:0.142101,Dichantelium_oligosantes_H_DolKV779021.1000019.1:0.0228896)n33:0.0136155,((Panicum_hallii_Pahal.2G339100:0.0293039,(Panicum_virgatum_Pavir.2NG431200:0.015076,Panicum_virgatum_Pavir.2NG392800:0.0086203)n36:0.00532833)n35:0.0185659,(Urochloa_fusta_Urofu.2G288900:0.0419458,(Cenchrus_americanus_H_CamCM007988.2000863.1:0.0284909,Setaria_viridis_SEVIR_2G292700v2:0.0200903)n38:0.00920395)n37:0.00399313)n34:0.00668049)n32:0.00237712)n31:0.00459153)n28:0.00395247)n26:0.0172602)n25:0.0148069)n24:0.017728)n21:0.0209869)n18:0.0562293)n4:0.06452)n0;
```
