## Supplementary Dataset S1 for "Gene turnover and contingency facilitated the repeated evolution of C_4_ photosynthesis in grasses": OG0012151_tree.txt

```
((Streptochaeta_angustifolia_strangu_036675:0.162332,((Pharus_latifolius_Phala.03G062400:0,Pharus_latifolius_Phala.03G062400.2:0,Pharus_latifolius_Phala.03G062400.3:0)n3:0.00093561,Pharus_latifolius_Phala.03G062400.4:5e-09)n2:0.127303)n1:0.0317458,(((Brachypodium_distachyon_BRADI_1g53780v3:0.0890603,(Hordeum_spontaneum_WB01_007067_0179567:0.000867181,Hordeum_vulgareMorex_HORVU.MOREX.r3.4HG0397300:5e-09)n7:0.105374)n6:0.0527997,(Olyra_latifolia_Ola024394:0.119768,(Ampelocalamus_luodianensis_Alu07Dg12050.1:0.0788682,Dendrocalamus_sinicus_Dendrocalamus_sinicus_Dsi07C_16199463_16203789_Dsi07Cg09920.3_1_CDS_4147799638_8823:0.0472776)n9:0.0119024)n8:0.0169327)n5:0.0157434,((Zizania_latifolia_GWHTBFHI037195:0.111169,(Oryza_sativa_LOC_Os07g12330:0.105202,Leersia_perrieri_LPERR07G06430:0.135959)n12:0.0223883)n11:0.0757805,(((Phragmites_australis_Phragmites_australis_PaChr15_8348116_8350359_evm.model.PaChr15.421_1_CDS_4362396723_32501:0.0704459,((Eleusine_coracana_ELECO.r07.7AG0561000:0.0461262,Eleusine_coracana_ELECO.r07.7BG0594360:0.0402899)n17:0.101231,(Eragrostis_curvula_EJB05_57692:0.0298623,Eragrostis_curvula_EJB05_13414:0.0410753)n18:0.0519844)n16:0.0399915)n15:0.0113505,((Chasmanthium_laxum_Chala.10G063700:0.0249702,Chasmanthium_laxum_Chala.10G064100:0.015529)n20:0.0867055,(Aristida_adscensionis_H_Aadptg000109l000037.1:0.0880555,Stipagrostis_hirtigluma_H_Shi_ptg000031l_000632.1:0.0693454)n21:0.0253691)n19:0.00493241)n14:0.0122662,((Sorghum_bicolor_SORBI_3002G079900:0.0418506,(Zea_mays_Zm00001eb147020:0.300484,Zea_mays_Zm00001eb303610:0.0357024)n24:0.0220318)n23:0.057677,((Dichantelium_oligosantes_H_DolKV781996.1000001.1:0.0607933,(ASEM_AUS1_H_AUS1CM014271.1003341.1:0.0246124,ASEM_RSA5_H_RSA5chrom2002261.1:0.0147116)n27:0.0460291)n26:0.0168638,(Echinocloa_haploclada_eh_chr3.899:0.0647038,(((Urochloa_fusta_Urofu.2G084300:0.0567186,(Digitaria_radicosa_Dra02G0128400:0.0461888,(Digitaria_exilis_H_Dex2A-000487.1:0.0238683,Digitaria_exilis_H_Dex2B-000442.1:0.0118677)n33:0.0432126)n32:0.0261873)n31:0.00923808,((Panicum_virgatum_Pavir.1NG386200:0.0108648,Panicum_virgatum_Pavir.J419900:0.0217864)n35:0.0199106,(Cenchrus_americanus_H_CamCM007988.2002730.1:0.0614347,(Panicum_virgatum_Pavir.2KG162600:0.0735216,Setaria_viridis_SEVIR_2G089500v2:0.010732)n37:0.0313918)n36:0.014496)n34:0.00161067)n30:0.0065971,Panicum_hallii_Pahal.2G089900:0.0431686)n29:0.00819341)n28:0.00796851)n25:0.0193453)n22:0.0293466)n13:0.0381416)n10:0.0251728)n4:0.0317458)n0;
```
