## Supplementary Dataset S1 for "Gene turnover and contingency facilitated the repeated evolution of C_4_ photosynthesis in grasses": OG0012152_tree.txt

```
(((Olyra_latifolia_Ola014189:0.0179403,Olyra_latifolia_Ola028357:0.00651631)n2:0.0965728,(Ampelocalamus_luodianensis_Alu09Cg02110.2:0.0423219,(Dendrocalamus_sinicus_Dendrocalamus_sinicus_Dsi09A_3527690_3536121_Dsi09Ag00720.1_-1_CDS_4147811311_41501:0.0530269,Dendrocalamus_sinicus_Dendrocalamus_sinicus_Dsi09B_22347095_22359831_Dsi09Bg09100.1_1_CDS_4147817611_6069:0.0474126)n4:0.00836187)n3:0.0185699)n1:0.0344661,(((Streptochaeta_angustifolia_strangu_023307:0.170509,(Pharus_latifolius_Phala.12G016600:5e-09,(Pharus_latifolius_Phala.12G016600.3:0.0183691,Pharus_latifolius_Phala.12G016600.2:0.0154829)n9:0.0184891)n8:0.145984)n7:0.121089,(Zizania_latifolia_GWHTBFHI033648:0.0819103,((Oryza_sativa_LOC_Os09g07670:0.0922733,(Oryza_sativa_LOC_Os10g08014:0.0874481,Oryza_sativa_LOC_Os09g03939:0.0833032)n13:0.0123398)n12:0.0167268,Leersia_perrieri_LPERR09G00430:0.106798)n11:0.0206963)n10:0.0680943)n6:0.00979583,((Oryza_sativa_LOC_Os09g07700:0.268405,Oryza_sativa_LOC_Os10g08010:0.194239)n15:0.121918,(Streptochaeta_angustifolia_strangu_021266:0.438723,((Aristida_adscensionis_H_Aadptg000051l000002.1:0.126236,(Stipagrostis_hirtigluma_H_Shi_ptg000079l_000034.1:0.00147117,(Stipagrostis_hirtigluma_H_Shi_ptg000032l_000014.1:0.00529881,(Stipagrostis_hirtigluma_H_Shi_ptg000030l_000015.1:0.00379972,Stipagrostis_hirtigluma_H_Shi_ptg000063l_000097.1:0.00282457)n21:0.00110071)n20:0.00327604)n19:0.0754832)n18:0.0388204,((Phragmites_australis_Phragmites_australis_PaChr17_4353937_4398950_evm.model.PaChr17.57_1_CDS_4362405094_27491:0.0879281,(Eragrostis_curvula_EJB05_44402:0.216624,Eragrostis_curvula_EJB05_44401:0.1255)n24:0.0139445)n23:0.0214104,(Sorghum_bicolor_SORBI_3010G136900:0.119659,((Digitaria_radicosa_Dra02G0158400:0.0445479,(Digitaria_exilis_H_Dex2A-003900.1:0.0170506,Digitaria_exilis_H_Dex2B-003857.1:0.0179879)n28:0.0455003)n27:0.0432228,((Echinocloa_haploclada_eh_chr3.1334:0.0517803,(ASEM_AUS1_H_AUS1CM014271.1002070.1:0.0232928,(ASEM_RSA5_H_RSA5chrom2002268.1:0.00573845,ASEM_RSA5_H_RSA5chrom8002646.1:0.00744584)n32:0.00622717)n31:0.0629784)n30:0.0109785,((Panicum_hallii_Pahal.2G162800:0.0326917,((Panicum_virgatum_Pavir.2KG256600:0.0913903,Panicum_virgatum_Pavir.2KG214000:0.000791393)n36:0.0228855,(Panicum_virgatum_Pavir.2KG232100:0.0133551,Panicum_virgatum_Pavir.2NG289500:0.0184811)n37:0.0152656)n35:0.00740631)n34:0.0283366,(Cenchrus_americanus_H_CamCM007987.2003172.1:0.0897861,Urochloa_fusta_Urofu.2G142000:0.0478944)n38:0.0112091)n33:0.00791411)n29:0.00626729)n26:0.018029)n25:0.0325348)n22:0.0255579)n17:0.0348047)n16:0.0181736)n14:0.0332856)n5:0.0036984)n0;
```
