## Supplementary Dataset S1 for "Gene turnover and contingency facilitated the repeated evolution of C_4_ photosynthesis in grasses": OG0012153_tree.txt

```
((Carex_scoparia_H_Carex_Csco_scaffold_13_000002.1:0.467734,Streptochaeta_angustifolia_strangu_042941:0.0533535)n1:0.0243128,((Pharus_latifolius_Phala.03G075300:0,Pharus_latifolius_Phala.03G075300.2:0)n3:0.087927,((Ananas_comosus_H_Ananas_contig2_000268.1:0.074366,Tillandsia_fasciculata_H_Tillandsia_CM054942.1_000361.1:0.141139)n5:0.371505,((Zizania_latifolia_GWHTBFHI037266:0.0451543,(Leersia_perrieri_LPERR07G07890:0.0495289,Oryza_sativa_LOC_Os07g15490:0.0306813)n8:0.0289593)n7:0.0384243,(((Ampelocalamus_luodianensis_Alu07Dg11280.1:0.0337375,Dendrocalamus_sinicus_Dendrocalamus_sinicus_Dsi07C_18120578_18124475_Dsi07Cg10360.1_1_CDS_4147799770_26266:0.0258698)n11:0.010735,(((Eleusine_coracana_ELECO.r07.7AG0562320:0.0912315,(Eragrostis_curvula_EJB05_51677:5e-09,Eragrostis_curvula_EJB05_13213:0.00151666)n15:0.0450573)n14:0.0300101,(Phragmites_australis_Phragmites_australis_PaChr15_10055204_10060331_evm.model.PaChr15.479_1_CDS_4362396849_542:0.0644176,(Chasmanthium_laxum_Chala.10G079700:0.0321663,(((Sorghum_bicolor_SORBI_3002G095700:0.0314055,Zea_mays_Zm00001eb304620:0.0454097)n20:0.0273329,(((Urochloa_fusta_Urofu.2G099900:0.042908,(Cenchrus_americanus_H_CamCM007988.2001104.1:0.0444169,Setaria_viridis_SEVIR_2G103300v2:0.0135091)n24:0.0156174)n23:0.00875813,(Panicum_hallii_Pahal.2G074300:0.0170727,(Panicum_virgatum_Pavir.J138900:0.0465621,(Panicum_virgatum_Pavir.2NG096400:0.0170591,Panicum_virgatum_Pavir.2KG148500:0.0303607)n27:0.00728072)n26:0.000808969)n25:0.0152867)n22:0.00489047,Panicum_virgatum_Pavir.7KG091900:0.0640885)n21:0.00712095)n19:0.0202281,((Digitaria_radicosa_Dra02G0139100:0.027681,(Digitaria_exilis_H_Dex2A-000566.1:0.0218424,Digitaria_exilis_H_Dex2B-000517.1:0.0195349)n30:0.0122614)n29:0.040708,(Dichantelium_oligosantes_H_DolKV776054.1000002.1:0.0229199,(Echinocloa_haploclada_eh_chr3.1054:0.0417838,ASEM_AUS1_H_AUS1CM014271.1002081.1:0.0386255)n32:0.00494504)n31:0.0023941)n28:0.00138587)n18:0.0189462)n17:0.0173272)n16:0.0104847)n13:0.00416586,(Olyra_latifolia_Ola023965:0.063824,(Brachypodium_distachyon_BRADI_1g53140v3:0.0644659,(Eragrostis_curvula_EJB05_04095:0.346585,(Hordeum_spontaneum_WB01_000488_0125430:0.00591196,Hordeum_vulgareMorex_HORVU.MOREX.r3.6HG0546130:0.00597169)n36:0.0747341)n35:0.0482929)n34:0.0572616)n33:0.00933538)n12:0.00103726)n10:0.0109821,(Aristida_adscensionis_H_Aadptg000015l000078.1:0.0535194,(Stipagrostis_hirtigluma_H_Shi_ptg000031l_000705.1:0.00910874,Stipagrostis_hirtigluma_H_Shi_ptg000084l_000082.1:0.00756729)n38:0.0593977)n37:0.0135406)n9:0.00690113)n6:0.0429904)n4:0.0187733)n2:0.0243128)n0;
```
