## Supplementary Dataset S1 for "Gene turnover and contingency facilitated the repeated evolution of C_4_ photosynthesis in grasses": OG0012154_tree.txt

```
(Carex_scoparia_H_Carex_Csco_scaffold_24_000088.1:0.232385,(Streptochaeta_angustifolia_strangu_035585:0.0794235,((Pharus_latifolius_Phala.03G075800:0,Pharus_latifolius_Phala.03G075800.2:0,Pharus_latifolius_Phala.03G075800.3:0)n3:0.0823604,((Olyra_latifolia_Ola008236:0.129616,(Ampelocalamus_luodianensis_Alu07Cg12890.1:0.053587,(Dendrocalamus_sinicus_Dendrocalamus_sinicus_Dsi07B_23554176_23558293_Dsi07Bg08830.1_-1_CDS_4147795414_18937:0.00754162,Dendrocalamus_sinicus_Dendrocalamus_sinicus_DsiCtg00385_161023_170088_DsiCtg00385g00070.1_1_CDS_4147851388_30375:0.00582448)n7:0.0409496)n6:0.0181118)n5:0.0206763,((Brachypodium_distachyon_BRADI_1g53100v3:0.0731704,(Hordeum_vulgareMorex_HORVU.MOREX.r3.2HG0112900:0.00156933,(Hordeum_spontaneum_WB01_002922_0122312:0.201809,Hordeum_spontaneum_WB01_001331_0263331:0.00729329)n11:0.000810366)n10:0.0572621)n9:0.0576813,((Zizania_latifolia_GWHTBFHI036250:0.0753724,(Oryza_sativa_LOC_Os07g15670:0.0866791,Leersia_perrieri_LPERR07G08120:0.079038)n14:0.0234406)n13:0.0533932,((Eleusine_coracana_ELECO.r07.7AG0562500:0.0762587,Eragrostis_curvula_EJB05_13165:0.0747455)n16:0.0619732,((Aristida_adscensionis_H_Aadptg000015l000081.1:0.103773,(Stipagrostis_hirtigluma_H_Shi_ptg000031l_000024.1:0.00299309,Stipagrostis_hirtigluma_H_Shi_ptg000084l_000084.1:0.00441344)n19:0.0699427)n18:0.0500707,((Phragmites_australis_Phragmites_australis_PaChr16_20544734_20551000_evm.model.PaChr16.1037_1_CDS_4362399617_17812:0.0649099,Chasmanthium_laxum_Chala.10G078000:0.043706)n21:0.0141094,((Sorghum_bicolor_SORBI_3002G098800:0.0318555,Zea_mays_Zm00001eb097150:0.0654912)n23:0.0562076,(((Panicum_hallii_Pahal.2G072400:0.0259497,Panicum_virgatum_Pavir.2KG125600:0.036693)n26:0.0194843,(Cenchrus_americanus_H_CamCM007986.2003325.1:0.0340335,(Setaria_viridis_SEVIR_2G220900v2:0.0204583,Setaria_viridis_SEVIR_2G105100v2:0.0242497)n28:0.00499597)n27:0.0191258)n25:0.00362574,((Urochloa_fusta_Urofu.2G101600:0.0486253,(Echinocloa_haploclada_eh_chr3.1095:0.0593179,((Digitaria_radicosa_Dra02G0140000:0.0534591,(Digitaria_exilis_H_Dex2A-000571.1:0.0236966,Digitaria_exilis_H_Dex2B-000520.1:0.020033)n34:0.0323542)n33:0.0221284,(Dichantelium_oligosantes_H_DolKV780810.1000005.1:0.088731,Dichantelium_oligosantes_H_DolKV780810.1000006.1:0.0624497)n35:0.00693886)n32:9.794e-06)n31:0.00807951)n30:0.00235826,(ASEM_AUS1_H_AUS1CM014271.1003332.1:0.0179461,(ASEM_RSA5_H_RSA5chrom2002264.1:0.0206631,ASEM_RSA5_H_RSA5chrom5000453.1:0.379664)n37:0.0421848)n36:0.0167991)n29:0.00568282)n24:0.017682)n22:0.0150036)n20:0.0264296)n17:0.0176039)n15:0.0417978)n12:0.0209655)n8:0.00962105)n4:0.0521474)n2:0.0354203)n1:0.232385)n0;
```
