## Supplementary Dataset S1 for "Gene turnover and contingency facilitated the repeated evolution of C_4_ photosynthesis in grasses": OG0012155_tree.txt

```
((Carex_scoparia_H_Carex_Csco_scaffold_8_000140.1:0.213325,(Ananas_comosus_H_Ananas_contig10_000218.1:0.0402593,Tillandsia_fasciculata_H_Tillandsia_CM054937.1_000850.1:0.0722918)n2:0.137584)n1:0.116662,((Brachypodium_distachyon_BRADI_1g54970v3:0.0909296,(Hordeum_spontaneum_WB01_004361_0141557:5e-09,Hordeum_vulgareMorex_HORVU.MOREX.r3.5HG0490700:0.00178885)n5:0.0822427)n4:0.0414287,(((Pharus_latifolius_Phala.03G045300:0.123722,Streptochaeta_angustifolia_strangu_038020:0.114529)n8:0.0490474,((Leersia_perrieri_LPERR07G04990:0.153489,Zizania_latifolia_GWHTBFHI036305:0.120714)n10:0.0779058,((Leersia_perrieri_LPERR03G18770:0.707599,(Dendrocalamus_sinicus_Dendrocalamus_sinicus_Dsi07B_30465218_30466509_Dsi07Bg10370.1_-1_CDS_4147795876_51584:0.474192,(Ampelocalamus_luodianensis_Alu07Dg13360.1:0.0233072,((Dendrocalamus_sinicus_Dendrocalamus_sinicus_Dsi07A_26220496_26223367_Dsi07Ag10630.1_-1_CDS_4147791979_18363:0.0942502,Dendrocalamus_sinicus_Dendrocalamus_sinicus_Dsi09B_3592569_3594704_Dsi09Bg03050.1_1_CDS_4147815796_7751:0.102375)n16:0.011375,Dendrocalamus_sinicus_Dendrocalamus_sinicus_Dsi07C_14077798_14083453_Dsi07Cg09240.1_1_CDS_4147799434_7697:0.0251741)n15:0.00279712)n14:0.00708997)n13:0.000787774)n12:0.0111501,Olyra_latifolia_Ola022499:0.0550635)n11:0.0167334)n9:0.00185926)n7:0.0322271,((Aristida_adscensionis_H_Aadptg000028l000639.1:0.0710423,Stipagrostis_hirtigluma_H_Shi_ptg000018l_000353.1:0.0570681)n18:0.0222446,((Chasmanthium_laxum_Chala.10G049200:0.0894426,Phragmites_australis_Phragmites_australis_PaChr16_25652948_25657185_evm.model.PaChr16.1234_1_CDS_4362400055_32090:0.0414976)n20:0.0112846,((Eragrostis_curvula_EJB05_14744:0.0806888,(Eleusine_coracana_ELECO.r07.7AG0559010:0.00964617,(Eleusine_coracana_ELECO.r07.7BG0590190:0.00343866,Eleusine_coracana_ELECO.r07.7BG0590220:0.00866112)n24:0.00451743)n23:0.0836413)n22:0.0488362,((Zea_mays_Zm00001eb302310:0.0360908,Sorghum_bicolor_SORBI_3002G061900:0.0269753)n26:0.0261419,((ASEM_AUS1_H_AUS1CM014271.1003163.1:0.00965938,ASEM_RSA5_H_RSA5chrom2003344.1:0.0105871)n28:0.0277193,((Echinocloa_haploclada_eh_chr3.710:0.0835822,(Urochloa_fusta_Urofu.2G063500:0.0177594,((Cenchrus_americanus_H_CamCM007988.2002589.1:0.0346239,Setaria_viridis_SEVIR_2G069500v2:0.0131735)n33:0.0158884,(Digitaria_radicosa_Dra09G0372100:0.0400679,(Digitaria_exilis_H_Dex2A-000359.1:0.00599546,Digitaria_exilis_H_Dex2B-000321.1:0.0451346)n35:0.0324281)n34:0.0285928)n32:0.00812232)n31:0.00952844)n30:0.00676389,((Panicum_hallii_Pahal.2G059700:0.024057,(Panicum_virgatum_Pavir.2NG076000:0.0606508,Panicum_virgatum_Pavir.2KG110200:0.0122884)n38:0.0178229)n37:0.0076183,Dichantelium_oligosantes_H_DolKV774492.1000009.1:0.0237371)n36:0.0018754)n29:0.0192466)n27:0.0122286)n25:0.029899)n21:0.0120677)n19:0.0173921)n17:0.0977942)n6:0.0145314)n3:0.116662)n0;
```
