## Supplementary Dataset S1 for "Gene turnover and contingency facilitated the repeated evolution of C_4_ photosynthesis in grasses": OG0012156_tree.txt

```
((Streptochaeta_angustifolia_strangu_000673:0.0553364,Streptochaeta_angustifolia_strangu_000674:0.242569)n1:0.0943448,((Oryza_sativa_LOC_Os12g02630:0.100387,Zizania_latifolia_GWHTBFHI030019:0.0637836)n3:0.054744,(Olyra_latifolia_Ola010809:0.135011,(((Brachypodium_distachyon_BRADI_4g44273v3:0.0935836,Hordeum_spontaneum_WB01_002429_0283029:0.108804)n7:0.0622774,Dendrocalamus_sinicus_Dendrocalamus_sinicus_Dsi12A_27306828_27309389_Dsi12Ag08560.1_-1_CDS_4147843549_52305:0.0595569)n6:0.0148648,(Ampelocalamus_luodianensis_Alu11Dg13790.2:0.0616313,((((Eleusine_coracana_ELECO.r07.9AG0672710:0.034818,Eleusine_coracana_ELECO.r07.9BG0696340:0.025641)n12:0.0925376,(Eragrostis_curvula_EJB05_02005:0.0601652,Eragrostis_curvula_EJB05_29859:0.0403109)n13:0.0538161)n11:0.0475926,((Chasmanthium_laxum_Chala.09G179900:0.028714,Chasmanthium_laxum_Chala.12G019100:0.0346827)n15:0.0537586,((((Echinocloa_haploclada_eh_chr5.136:0.0446072,Echinocloa_haploclada_eh_chr5.345:0.0303109)n19:0.0461637,(Dichantelium_oligosantes_H_DolKV782945.1000002.1:0.138113,(Panicum_hallii_Pahal.3G010300:0.0459482,(Panicum_virgatum_Pavir.8NG041200:0.0357151,(Panicum_virgatum_Pavir.3KG005500:0.00191976,Panicum_virgatum_Pavir.8KG127000:0.00091894)n23:0.0135155)n22:0.0250158)n21:0.0387624)n20:6e-09)n18:0.0146745,(Urochloa_fusta_Urofu.8G008100:0.0421826,((ASEM_RSA5_H_RSA5chrom3002792.1:0.0245173,(ASEM_AUS1_H_AUS1CM014277.1000121.1:0.0156923,(ASEM_AUS1_H_AUS1CM014277.1000118.1:0.000907941,ASEM_AUS1_H_AUS1CM014271.1002297.1:5e-09)n28:0.000690962)n27:0.0124639)n26:0.049777,(Digitaria_radicosa_Dra03G0008500:0.0363139,(Digitaria_exilis_H_Dex3B-000067.1:0.0180898,(Digitaria_exilis_H_Dex3A-000056.1:0.0301906,Digitaria_exilis_H_Dex8B-000053.1:0.0220098)n31:0.0124151)n30:0.0493914)n29:0.0217324)n25:0.337357)n24:0.159845)n17:0.00603773,((Setaria_viridis_SEVIR_7G314800v2:0.0093834,Setaria_viridis_SEVIR_8G010300v2:0.00936103)n33:0.0276132,(Cenchrus_americanus_H_CamCM007982.2002626.1:0.013946,Cenchrus_americanus_H_CamLKME02022861.1000050.1:0.0336647)n34:0.0304225)n32:0.06069)n16:0.0576063)n14:0.0146343)n10:0.00942353,(Aristida_adscensionis_H_Aadptg000008l000843.1:0.111525,(Stipagrostis_hirtigluma_H_Shi_ptg000025l_001315.1:0.137928,(Stipagrostis_hirtigluma_H_Shi_ptg000026l_000344.1:0.00839911,(Stipagrostis_hirtigluma_H_Shi_ptg000015l_000224.1:0.00734595,Stipagrostis_hirtigluma_H_Shi_ptg000077l_000094.1:0.0050523)n38:0.00810103)n37:0.0826399)n36:0.00918222)n35:0.0312129)n9:0.0629671)n8:0.0125614)n5:0.0150109)n4:0.0310499)n2:0.0943448)n0;
```
