## Supplementary Dataset S1 for "Gene turnover and contingency facilitated the repeated evolution of C_4_ photosynthesis in grasses": OG0012157_tree.txt

```
((Ananas_comosus_H_Ananas_contig10_000970.1:0.0549335,Tillandsia_fasciculata_H_Tillandsia_CM054937.1_000406.1:0.067426)n1:0.187472,((Streptochaeta_angustifolia_strangu_030946:0.182872,(Pharus_latifolius_Phala.03G041800.2:0.0078862,(Pharus_latifolius_Phala.03G041800:5e-09,Pharus_latifolius_Phala.03G041800.3:5e-09)n5:0.00386039)n4:0.139843)n3:0.0381123,(((Dendrocalamus_sinicus_Dendrocalamus_sinicus_Dsi07C_13336399_13345872_Dsi07Cg08950.1_-1_CDS_4147799347_15574:0.0811881,Ampelocalamus_luodianensis_Alu07Dg13680.1:0.0806698)n8:0.0530027,(Zizania_latifolia_GWHTBFHI036813:0.197299,(Leersia_perrieri_LPERR07G04520:0.179878,Oryza_sativa_LOC_Os07g08320:0.107917)n10:0.112945)n9:0.0611539)n7:0.0396461,(((Sorghum_bicolor_SORBI_3002G053200:0.278409,((Panicum_virgatum_Pavir.2KG308700:0.105668,ASEM_AUS1_H_AUS1CM014271.1002329.1:0.123421)n15:0.0318797,Panicum_hallii_Pahal.2G049500:0.0536831)n14:0.0751064)n13:0.0350181,(Stipagrostis_hirtigluma_H_Shi_ptg000018l_000647.1:0.115709,(Aristida_adscensionis_H_Aadptg000028l000063.1:0.115003,Aristida_adscensionis_H_Aadptg000028l000062.1:0.105221)n17:0.0116912)n16:0.0410619)n12:0.061619,(((Eragrostis_curvula_EJB05_13110:0.281147,((Dichantelium_oligosantes_H_DolKV780821.1000003.1:0.109821,(((ASEM_AUS1_H_AUS1CM014271.1002325.1:0.0237421,ASEM_RSA5_H_RSA5chrom2002492.1:0.0232653)n25:0.0616809,((Urochloa_fusta_Urofu.2G053800:0.0637214,(Cenchrus_americanus_H_CamCM007988.2001371.1:0.0712153,Setaria_viridis_SEVIR_2G059600v2:0.031725)n28:0.0252762)n27:0.0195317,(((Digitaria_radicosa_Dra09G0378100:5e-09,Digitaria_radicosa_Dra09G0378100.2:5e-09)n31:0.0823236,(Digitaria_exilis_H_Dex2B-004150.1:0.0444045,(Digitaria_exilis_H_Dex2A-004221.1:0.0151219,Digitaria_exilis_H_Dex2B-004151.1:0.0116092)n33:0.00464767)n32:0.0640959)n30:0.051836,(Panicum_hallii_Pahal.2G049600:0.0225207,(Panicum_virgatum_Pavir.2KG308600:0.0660112,(Panicum_virgatum_Pavir.2KG308500:0.0328847,Panicum_virgatum_Pavir.2KG085900:0.0350778)n36:0.0112078)n35:0.028875)n34:0.0240046)n29:0.0075944)n26:0.0132162)n24:0.0145313,Echinocloa_haploclada_eh_chr3.599:0.113069)n23:0.0117317)n22:0.0328376,Echinocloa_haploclada_eh_chr3.594:0.384562)n21:0.0427291)n20:0.045127,Sorghum_bicolor_SORBI_3002G053350:0.167364)n19:0.030833,(Aristida_adscensionis_H_Aadptg000028l000064.1:0.177513,(Stipagrostis_hirtigluma_H_Shi_ptg000018l_000649.1:0.272291,Stipagrostis_hirtigluma_H_Shi_ptg000018l_000648.1:0.124253)n38:0.0138059)n37:0.0246846)n18:0.039267)n11:0.0579156)n6:0.0711908)n2:0.187472)n0;
```
