## Supplementary Dataset S1 for "Gene turnover and contingency facilitated the repeated evolution of C_4_ photosynthesis in grasses": OG0012158_tree.txt

```
((Streptochaeta_angustifolia_strangu_037391:0.240315,((Pharus_latifolius_Phala.03G038700:0,Pharus_latifolius_Phala.03G038700.4:0,Pharus_latifolius_Phala.03G038700.3:0,Pharus_latifolius_Phala.03G038700.2:0)n3:0.00322492,Pharus_latifolius_Phala.03G038700.5:0.0125724)n2:0.126053)n1:0.038495,(((Brachypodium_distachyon_BRADI_1g55876v3:0.436443,((Stipagrostis_hirtigluma_H_Shi_ptg000018l_000021.1:0.128902,Aristida_adscensionis_H_Aadptg000028l000092.1:0.128694)n8:0.0531542,(((Eleusine_coracana_ELECO.r07.7AG0557530:0.0480249,Eleusine_coracana_ELECO.r07.7BG0588450:0.0176347)n11:0.0823806,(Eragrostis_curvula_EJB05_15289:0.0378594,Eragrostis_curvula_EJB05_15227:0.0388525)n12:0.0742767)n10:0.0708984,((Chasmanthium_laxum_Chala.10G041600:0.0324503,Chasmanthium_laxum_Chala.05G113200:0.155173)n14:0.069227,((Zea_mays_Zm00001eb301100:0.248122,Sorghum_bicolor_SORBI_3002G049600:0.152305)n16:0.101073,((Digitaria_radicosa_Dra09G0382300:0.0214899,(Digitaria_exilis_H_Dex2A-004248.1:0.0141211,Digitaria_exilis_H_Dex2B-004164.1:0.018953)n19:0.0325578)n18:0.0410533,((Panicum_hallii_Pahal.2G041200:0.0453476,(Panicum_virgatum_Pavir.2KG060400:0.0440166,Panicum_virgatum_Pavir.2NG053100:0.0400784)n22:0.0126534)n21:0.0214126,((Dichantelium_oligosantes_H_DolKV769215.1000001.1:0.0380608,(Cenchrus_americanus_H_CamCM007988.2001346.1:0.0523837,Setaria_viridis_SEVIR_2G053300v2:0.0196243)n25:0.0159181)n24:0.00659886,((ASEM_AUS1_H_AUS1CM014271.1002351.1:0.0210527,ASEM_RSA5_H_RSA5chrom1003728.1:0.0109768)n27:0.0438568,(Echinocloa_haploclada_eh_chr3.551:0.0794116,Urochloa_fusta_Urofu.2G046800:0.0618933)n28:0.0072808)n26:0.00587351)n23:0.00911402)n20:0.0103765)n17:0.0257401)n15:0.0197185)n13:0.0199445)n9:0.0211071)n7:0.0443332)n6:0.0380814,(Zizania_latifolia_GWHTBFHI019634:0.468926,((Zizania_latifolia_GWHTBFHI036788:0.0562808,Zizania_latifolia_GWHTBFHI037063:0.0401776)n31:0.0196542,(Leersia_perrieri_LPERR07G04230:0.120391,Oryza_sativa_LOC_Os07g07900:0.143669)n32:0.0665084)n30:0.0546162)n29:0.00606846)n5:0.0209188,(Ampelocalamus_luodianensis_Alu07Dg13910.7:0.0466955,((Dendrocalamus_sinicus_Dendrocalamus_sinicus_DsiCtg00521_31523_32269_DsiCtg00521g00030.1_-1_CDS_4147853260_3935:0.00960989,Dendrocalamus_sinicus_Dendrocalamus_sinicus_Dsi07B_31331552_31332304_Dsi07Bg10710.1_1_CDS_4147795978_52148:0.0237437)n35:0.0606667,(Dendrocalamus_sinicus_Dendrocalamus_sinicus_Dsi07A_27628483_27629166_Dsi07Ag11130.1_1_CDS_4147792129_45942:0.0665686,Dendrocalamus_sinicus_Dendrocalamus_sinicus_Dsi07C_12883310_12885199_Dsi07Cg08780.1_-1_CDS_4147799296_43714:0.0573404)n36:0.00573404)n34:0.000637116)n33:0.00376482)n4:0.026882)n0;
```
