## Supplementary Dataset S1 for "Gene turnover and contingency facilitated the repeated evolution of C_4_ photosynthesis in grasses": OG0012159_tree.txt

```
((((Pharus_latifolius_Phala.03G038100:5e-09,Pharus_latifolius_Phala.03G038100.2:5e-09)n3:0.190201,Streptochaeta_angustifolia_strangu_011946:0.167646)n2:0.0297715,(Pharus_latifolius_Phala.01G053600:0.193288,Streptochaeta_angustifolia_strangu_037398:0.11991)n4:0.0133234)n1:0.0284715,((Brachypodium_distachyon_BRADI_1g56010v3:0.099876,(((Chasmanthium_laxum_Chala.10G040500:0.0907145,(Phragmites_australis_Phragmites_australis_PaChr16_26767767_26768273_evm.model.PaChr16.1294_1_CDS_4362400187_2652:0.0520925,Phragmites_australis_Phragmites_australis_PaChr15_4151119_4151829_evm.model.PaChr15.241_1_CDS_4362396323_34184:0.155617)n10:0.044357)n9:0.0360611,((Eleusine_coracana_ELECO.r07.7AG0557430:0.00529051,Eleusine_coracana_ELECO.r07.7BG0588290:0.02439)n12:0.0577205,Oryza_sativa_LOC_Os01g18010:0.629761)n11:0.0296976)n8:0.0519449,((Leersia_perrieri_LPERR07G04110:0.161954,(Oryza_sativa_LOC_Os07g07670:0.0781394,(Zizania_latifolia_GWHTBFHI036779:0.0633025,Zizania_latifolia_GWHTBFHI037054:0.0707694)n16:0.0391777)n15:0.0382814)n14:0.0415631,(Olyra_latifolia_Ola018271:0.0922753,(Ampelocalamus_luodianensis_Alu07Dg13960.2:0.0505651,((Dendrocalamus_sinicus_Dendrocalamus_sinicus_Dsi07B_31421867_31422667_Dsi07Bg10760.1_-1_CDS_4147795993_3746:0.082538,Dendrocalamus_sinicus_Dendrocalamus_sinicus_Dsi07C_12818208_12818711_Dsi07Cg08740.1_1_CDS_4147799284_36958:0.0464382)n20:0.00943279,Dendrocalamus_sinicus_Dendrocalamus_sinicus_Dsi07A_27714578_27715330_Dsi07Ag11200.1_-1_CDS_4147792150_918:0.0804413)n19:0.00893792)n18:0.00495971)n17:0.0547419)n13:0.0180546)n7:0.00200607)n6:0.0345587,(((Stipagrostis_hirtigluma_H_Shi_ptg000055l_000646.1:0.272791,Stipagrostis_hirtigluma_H_Shi_ptg000018l_000953.1:0.0437444)n23:0.0262579,Aristida_adscensionis_H_Aadptg000028l000577.1:0.0603223)n22:0.035022,(((Panicum_hallii_Pahal.2G039900:0.0118257,(Panicum_virgatum_Pavir.2KG059400:0.0161584,Panicum_virgatum_Pavir.2NG052200:0.0233965)n27:0.00873047)n26:0.00688894,((ASEM_AUS1_H_AUS1CM014271.1003068.1:0.0379564,ASEM_RSA5_H_RSA5chrom2002522.1:0.018394)n29:0.0214657,((Digitaria_radicosa_Dra09G0383000:0.0345634,(Digitaria_exilis_H_Dex2A-000263.1:0.0405484,Digitaria_exilis_H_Dex2B-000241.1:0.0335655)n32:0.0344804)n31:0.0168163,((Setaria_viridis_SEVIR_2G052300v2:0.0407479,Urochloa_fusta_Urofu.2G048000:0.0560529)n34:0.0139449,(Dichantelium_oligosantes_H_DolKV775346.1000003.1:0.0394976,Echinocloa_haploclada_eh_chr3.533:0.0242995)n35:0.0102028)n33:0.00507906)n30:0.00323058)n28:0.0160468)n25:0.00758807,((Sorghum_bicolor_SORBI_3001G027000:0.120462,Sorghum_bicolor_SORBI_3002G048800:0.0187867)n37:0.0473644,(Zea_mays_Zm00001eb117040:0.0740352,Zea_mays_Zm00001eb301050:0.113945)n38:0.0126606)n36:0.0333376)n24:0.0782881)n21:0.0303394)n5:0.0284715)n0;
```
