## Supplementary Dataset S1 for "Gene turnover and contingency facilitated the repeated evolution of C_4_ photosynthesis in grasses": OG0012160_tree.txt

```
((Streptochaeta_angustifolia_strangu_005261:0.11579,(Pharus_latifolius_Phala.03G028200:0.0093104,(Pharus_latifolius_Phala.03G028200.4:5e-09,(Pharus_latifolius_Phala.03G028200.3:5e-09,Pharus_latifolius_Phala.03G028200.2:0.0151413)n4:9e-09)n3:9e-09)n2:0.132001)n1:0.0563699,(((Zizania_latifolia_GWHTBFHI036981:0.0710786,Zizania_latifolia_GWHTBFHI036715:0.0774116)n7:0.0495505,(((Aristida_adscensionis_H_Aadptg000028l000159.1:0.0743734,Stipagrostis_hirtigluma_H_Shi_ptg000018l_000082.1:0.0498594)n10:0.0281996,((Chasmanthium_laxum_Chala.10G029500:0.0539057,(Phragmites_australis_Phragmites_australis_PaChr15_3149318_3151030_evm.model.PaChr15.179_1_CDS_4362396183_17802:0.0838927,Phragmites_australis_Phragmites_australis_PaChr16_27701815_27703530_evm.model.PaChr16.1362_1_CDS_4362400339_24112:0.0642293)n13:0.0231642)n12:0.0242081,(((Cenchrus_americanus_H_CamLKME02014769.1000001.1:0.0359779,Setaria_viridis_SEVIR_2G040100v2:0.0312314)n16:0.0279555,(Echinocloa_haploclada_eh_chr3.425:0.0925805,((Urochloa_fusta_Urofu.2G036500:0.117915,(Digitaria_radicosa_Dra09G0391800:0.107458,((Digitaria_exilis_H_Dex2A-000205.1:0,Digitaria_exilis_H_Dex2B-000193.1:0)n22:0.0267974,Digitaria_exilis_H_DexUA-002728.1:0.0494929)n21:0.113612)n20:0.032925)n19:0.0167477,(Oryza_sativa_LOC_Os06g37530:0.881858,(Eleusine_coracana_ELECO.r07.7BG0586870:0.236383,(Leersia_perrieri_LPERR07G03040:0.291419,Brachypodium_distachyon_BRADI_1g58580v3:0.24126)n25:0.0869054)n24:0.0251946)n23:0.0218781)n18:0.0161677)n17:0.0289855)n15:0.0385326,((Sorghum_bicolor_SORBI_3002G037400:0.0509327,(Zea_mays_Zm00001eb117480:0.0251666,Zea_mays_Zm00001eb300240:0.0186958)n28:0.0189847)n27:0.0422186,((Panicum_hallii_Pahal.2G029300:0.0186312,(Panicum_virgatum_Pavir.2KG052300:0.0296071,Panicum_virgatum_Pavir.2NG041500:0.0173173)n31:0.00960218)n30:0.0174105,(Dichantelium_oligosantes_H_DolKV775097.1000001.1:0.0684863,(ASEM_AUS1_H_AUS1CM014271.1003001.1:0.0182494,(ASEM_RSA5_H_RSA5chrom2003197.1:0.00232496,ASEM_RSA5_H_RSA5scaff910000001.1:0.000908878)n34:0.00932467)n33:0.0242487)n32:0.0176878)n29:0.0143335)n26:0.013411)n14:0.0369749)n11:0.0161327)n9:0.039619,Oryza_sativa_LOC_Os07g05940:0.0961977)n8:0.0106886)n6:0.0576075,((Dendrocalamus_sinicus_Dendrocalamus_sinicus_Dsi07A_28755018_28756778_Dsi07Ag11670.1_-1_CDS_4147792291_23428:0.0661811,Ampelocalamus_luodianensis_Alu07Cg09830.2:0.0506165)n36:0.0150524,(Ampelocalamus_luodianensis_Alu07Dg14880.2:0.0570691,(Dendrocalamus_sinicus_Dendrocalamus_sinicus_Dsi07B_33196950_33198701_Dsi07Bg11540.1_-1_CDS_4147796227_21753:0.0603354,Olyra_latifolia_Ola037510:0.0986464)n38:0.00968738)n37:0.00107638)n35:0.0397349)n5:0.0563699)n0;
```
