## Supplementary Dataset S1 for "Gene turnover and contingency facilitated the repeated evolution of C_4_ photosynthesis in grasses": OG0012161_tree.txt

```
(Ananas_comosus_H_Ananas_contig10_001092.1:0.196069,((Brachypodium_distachyon_BRADI_1g57505v3:0.277339,(Hordeum_spontaneum_WB01_000102_0615428:0.0157905,Hordeum_vulgareMorex_HORVU.MOREX.r3.2HG0154550:0.0054808)n3:0.182916)n2:0.0369887,((Zizania_latifolia_GWHTBFHI036592:0.0993,Oryza_sativa_LOC_Os07g03170:0.094665)n5:0.0953592,(Urochloa_fusta_Urofu.2G021400:0.803476,(((Olyra_latifolia_Ola011189:0.105838,(((Dendrocalamus_sinicus_Dendrocalamus_sinicus_Dsi07A_31004674_31005123_Dsi07Ag12550.1_1_CDS_4147792555_1482:0.0668133,(Ampelocalamus_luodianensis_Alu11Dg13570.1:0.205739,Ampelocalamus_luodianensis_Alu07Dg15610.2:0.0369629)n13:0.0243183)n12:0.011766,(Ampelocalamus_luodianensis_Alu07Cg08770.1:0.0598039,Dendrocalamus_sinicus_Dendrocalamus_sinicus_Dsi07C_10385236_10385712_Dsi07Cg07660.1_-1_CDS_4147798960_25138:0.0379211)n14:0.00421345)n11:0.0163315,Dendrocalamus_sinicus_Dendrocalamus_sinicus_Dsi07B_34444580_34445041_Dsi07Bg12210.1_1_CDS_4147796428_21191:0.0216085)n10:0.0218992)n9:0.0405137,(Pharus_latifolius_Phala.03G016600:0.186424,(Streptochaeta_angustifolia_strangu_027510:0.274469,Streptochaeta_angustifolia_strangu_008795:0.136968)n16:0.0709553)n15:0.0806329)n8:0.0277041,((Stipagrostis_hirtigluma_H_Shi_ptg000018l_000171.1:0.104386,(Aristida_adscensionis_H_Aadptg000028l000371.1:0.118912,Eragrostis_curvula_EJB05_14335:0.23925)n19:0.0248307)n18:0.0298489,(((Eleusine_coracana_ELECO.r07.7AG0554350:0.0364994,Eleusine_coracana_ELECO.r07.7BG0585420:0.0596729)n22:0.200462,((Zea_mays_Zm00001eb117890:0.128989,Sorghum_bicolor_SORBI_3002G020800:0.133291)n24:0.083048,(Echinocloa_haploclada_eh_chr3.260:0.0997548,((Digitaria_radicosa_Dra09G0401600:0.130226,(Digitaria_exilis_H_Dex2A-004383.1:0.058735,Digitaria_exilis_H_Dex2B-004287.1:0.0718167)n28:0.0630553)n27:0.0688196,((Dichantelium_oligosantes_H_DolKV775972.1000006.1:0.071417,(Urochloa_fusta_Urofu.2G021500:0.0917599,Setaria_viridis_SEVIR_2G026800v2:0.0538744)n31:0.0293075)n30:0.0163904,((Panicum_hallii_Pahal.2G017100:0.018815,(Panicum_virgatum_Pavir.2KG039800:0.0464118,Panicum_virgatum_Pavir.2NG026300:0.0232109)n34:0.0273904)n33:0.0894523,(ASEM_RSA5_H_RSA5chrom2003134.1:0.0343689,(ASEM_AUS1_H_AUS1CM014271.1002511.1:7e-09,ASEM_AUS1_H_AUS1CM014271.1002512.1:5e-09)n36:0.0402603)n35:0.0503762)n32:0.015058)n29:0.0215625)n26:0.00956925)n25:0.0297462)n23:0.0350706)n21:0.0382687,(Chasmanthium_laxum_Chala.10G013500:0.0554697,(Phragmites_australis_Phragmites_australis_PaChr15_1626419_1626862_evm.model.PaChr15.108_1_CDS_4362395193_26196:0.0837944,Phragmites_australis_Phragmites_australis_PaChr16_29233980_29234441_evm.model.PaChr16.1439_1_CDS_4362400509_10657:0.0808119)n38:0.0089791)n37:0.0385212)n20:0.0292621)n17:0.0611347)n7:0.0162572)n6:0.00180636)n4:0.0281162)n1:0.165245)n0;
```
