## Supplementary Dataset S1 for "Gene turnover and contingency facilitated the repeated evolution of C_4_ photosynthesis in grasses": OG0012162_tree.txt

```
((Pharus_latifolius_Phala.03G006300:0.100511,(Streptochaeta_angustifolia_strangu_039075:0.0570444,(Streptochaeta_angustifolia_strangu_023300:0.153882,Streptochaeta_angustifolia_strangu_021453:0.123831)n3:0.0638782)n2:0.123103)n1:0.0368193,((((Brachypodium_distachyon_BRADI_1g59360v3:0.150817,(Hordeum_spontaneum_WB01_000490_0253312:0.00110859,Hordeum_vulgareMorex_HORVU.MOREX.r3.2HG0157160:0.00279572)n8:0.107392)n7:0.0501746,(Zizania_latifolia_GWHTBFHI036528:0.0776964,(Leersia_perrieri_LPERR07G00420:0.102003,Oryza_sativa_LOC_Os07g01710:0.0640491)n10:0.0402516)n9:0.0408455)n6:0.0175653,(Olyra_latifolia_Ola015284:0.097167,(Dendrocalamus_sinicus_Dendrocalamus_sinicus_Dsi07C_1204291_1204905_Dsi07Cg01070.1_-1_CDS_4147796983_49336:0.413397,((Ampelocalamus_luodianensis_Alu07Cg15030.2:0.0349731,(Dendrocalamus_sinicus_Dendrocalamus_sinicus_Dsi07C_9419958_9422984_Dsi07Cg07190.1_1_CDS_4147798819_2629:0.00198044,Dendrocalamus_sinicus_Dendrocalamus_sinicus_DsiCtg00483_174300_176393_DsiCtg00483g00110.1_1_CDS_4147852777_16313:0.000603927)n15:0.0324934)n14:0.00748143,(Ampelocalamus_luodianensis_Alu07Dg16460.1:0.0455325,Dendrocalamus_sinicus_Dendrocalamus_sinicus_Dsi07B_35305931_35308955_Dsi07Bg12710.1_-1_CDS_4147796578_48772:0.0402136)n16:0.00446818)n13:0.0102787)n12:0.00114208)n11:0.00609055)n5:0.0163717,((Aristida_adscensionis_H_Aadptg000028l000410.1:0.0673923,Stipagrostis_hirtigluma_H_Shi_ptg000018l_000684.1:0.0476499)n18:0.0406255,(Phragmites_australis_Phragmites_australis_PaChr15_562012_565056_evm.model.PaChr15.43_1_CDS_4362396741_40093:0.0691183,((Eragrostis_curvula_EJB05_40719:0.0677672,(Eleusine_coracana_ELECO.r07.7AG0552290:0.0287064,Eleusine_coracana_ELECO.r07.7BG0583320:0.0295653)n22:0.0901202)n21:0.0381593,(Chasmanthium_laxum_Chala.07G005600:0.0715773,((Zea_mays_Zm00001eb298390:0.0872987,Sorghum_bicolor_SORBI_3002G006100:0.0694774)n25:0.0905356,(Echinocloa_haploclada_eh_chr3.50:0.0608997,((Dichantelium_oligosantes_H_DolKV777255.1000001.1:0.276597,Dichantelium_oligosantes_H_DolKV782087.1000013.1:0.0140309)n28:0.027212,((Digitaria_radicosa_Dra09G0412400:0.0392731,(Digitaria_exilis_H_Dex2A-000029.1:0.0249642,Digitaria_exilis_H_Dex2B-000024.1:0.0184212)n31:0.0223896)n30:0.0268323,(((Panicum_hallii_Pahal.2G005200:0.0200164,Panicum_virgatum_Pavir.2KG009700:0.023485)n34:0.0238155,(Urochloa_fusta_Urofu.2G005400:0.0425598,(Cenchrus_americanus_H_CamCM007988.2001966.1:0.0440247,Setaria_viridis_SEVIR_2G005100v2:0.0224572)n36:0.016399)n35:0.00986113)n33:0.0106922,(ASEM_AUS1_H_AUS1CM014271.1002749.1:0.0061297,(ASEM_RSA5_H_RSA5chrom2002944.1:0.0171004,ASEM_RSA5_H_RSA5chrom2002945.1:0.00669927)n38:0.000744363)n37:0.00404302)n32:0.00573146)n29:0.00641351)n27:0.00885348)n26:0.0187041)n24:0.0206591)n23:0.01467)n20:0.00802573)n19:0.0148642)n17:0.0486051)n4:0.0368193)n0;
```
