## Supplementary Dataset S1 for "Gene turnover and contingency facilitated the repeated evolution of C_4_ photosynthesis in grasses": OG0012163_tree.txt

```
((Streptochaeta_angustifolia_strangu_036324:0.102565,(Pharus_latifolius_Phala.10G004900:3.881e-06,(Pharus_latifolius_Phala.10G004900.2:5e-09,Pharus_latifolius_Phala.10G004900.3:5e-09)n3:0.0300436)n2:0.0722006)n1:0.026182,(((((Ampelocalamus_luodianensis_Alu12Dg09960.2:0.0517974,Ampelocalamus_luodianensis_Alu12Cg00310.2:0.0345357)n8:0.0128849,Dendrocalamus_sinicus_Dendrocalamus_sinicus_Dsi12B_24210612_24215026_Dsi12Bg07960.1_1_CDS_4147846132_28107:0.0383222)n7:0.00441879,Olyra_latifolia_Ola025138:0.0753248)n6:0.013998,((Zizania_latifolia_GWHTBFHI028988:0.0407418,(Oryza_sativa_LOC_Os12g44160:0.0700508,Leersia_perrieri_LPERR12G16910:0.0437573)n11:0.0113488)n10:0.0468282,(Brachypodium_distachyon_BRADI_4g00497v3:0.0606638,(Hordeum_vulgareMorex_HORVU.MOREX.r3.5HG0420190:0.000789563,((Hordeum_spontaneum_WB01_002513_2618683:0.0478104,Hordeum_spontaneum_WB01_006014_0198372:0.0231808)n15:0.0246437,Hordeum_spontaneum_WB01_004964_0206343:0.000713219)n14:7.92465e-05)n13:0.0343222)n12:0.0466912)n9:0.00993573)n5:0.0105336,(Phragmites_australis_Phragmites_australis_PaChr23_23193773_23197274_evm.model.PaChr23.989_1_CDS_4362435943_3618:0.0447564,((Aristida_adscensionis_H_Aadptg000065l000629.1:0.0901721,((Stipagrostis_hirtigluma_H_Shi_ptg000036l_000169.1:0,Stipagrostis_hirtigluma_H_Shi_ptg000065l_000156.1:0)n20:0.0163354,Stipagrostis_hirtigluma_H_Shi_ptg000046l_001372.1:0.00888028)n19:0.0508992)n18:0.0160612,((Eragrostis_curvula_EJB05_00032:0.0652995,(Eleusine_coracana_ELECO.r07.5BG0448380:0.0206922,Eleusine_coracana_ELECO.r07.5AG0399690:0.0180178)n23:0.04531)n22:0.0537836,(Chasmanthium_laxum_Chala.03G004500:0.0527231,((Sorghum_bicolor_SORBI_3008G190600:0.0357064,Zea_mays_Zm00001eb033100:0.0379641)n26:0.0543274,((ASEM_AUS1_H_AUS1CM014272.1000082.1:0.0040051,ASEM_RSA5_H_RSA5chrom3000022.1:0.00160432)n28:0.0396016,((Echinocloa_haploclada_eh_chr5.5060:0.0414902,((Cenchrus_americanus_H_CamLKME02031516.1000003.1:0.0298238,Setaria_viridis_SEVIR_3G424900v2:0.0120726)n32:0.0270338,Urochloa_fusta_Urofu.3G467600:0.0424375)n31:0.0068816)n30:0.00086028,(((Panicum_hallii_Pahal.3G513900:0.0139559,(Panicum_virgatum_Pavir.3NG261000:0.0213411,Panicum_virgatum_Pavir.3KG572600:0.0176058)n36:0.00289095)n35:0.0212563,(Digitaria_radicosa_Dra03G0308300:0.0289756,(Digitaria_exilis_H_Dex3A-002192.1:0.002286,Digitaria_exilis_H_Dex3B-002149.1:0.00154013)n38:0.0300576)n37:0.0199545)n34:0.00346594,Dichantelium_oligosantes_H_DolKV774778.1000008.1:0.0358088)n33:0.00272381)n29:0.00870753)n27:0.0270117)n25:0.0246509)n24:0.00973645)n21:0.00636645)n17:0.0100405)n16:0.0436323)n4:0.026182)n0;
```
