## Supplementary Dataset S1 for "Gene turnover and contingency facilitated the repeated evolution of C_4_ photosynthesis in grasses": OG0012164_tree.txt

```
((Streptochaeta_angustifolia_strangu_011667:0.215159,Pharus_latifolius_Phala.03G384700:0.140704)n1:0.0409233,(((Zizania_latifolia_GWHTBFHI025673:0.0945237,(Oryza_sativa_LOC_Os02g20160:0.0672974,Leersia_perrieri_LPERR02G11370:0.0968091)n5:0.0254671)n4:0.066847,((Ampelocalamus_luodianensis_Alu02Cg10100.2:0.0619194,Olyra_latifolia_Ola019812:0.0859923)n7:0.0148646,(Dendrocalamus_sinicus_Dendrocalamus_sinicus_Dsi02A_13662066_13663664_Dsi02Ag07000.2_1_CDS_4147709938_1773:0.0476224,(Brachypodium_distachyon_BRADI_3g11437v3:0.0782127,(Hordeum_spontaneum_WB01_008529_0136070:0.00998518,Hordeum_vulgareMorex_HORVU.MOREX.r3.5HG0525020:0.0103432)n10:0.0949419)n9:0.0517216)n8:0.00990959)n6:0.0152773)n3:0.0266687,((Aristida_adscensionis_H_Aadptg000031l000051.1:0.0850927,(Stipagrostis_hirtigluma_H_Shi_ptg000019l_000175.1:0.00194126,Stipagrostis_hirtigluma_H_Shi_ptg000027l_000044.1:0.00383846)n13:0.0682782)n12:0.0519808,(Phragmites_australis_Phragmites_australis_PaChr6_12734406_12736025_evm.model.PaChr6.813_1_CDS_4362470868_37387:0.075559,(((Chasmanthium_laxum_Chala.11G157000:0.0194185,Chasmanthium_laxum_Chala.05G011400:0.0283547)n17:0.0581273,((Echinocloa_haploclada_eh_chr7.1378:0.059759,(((ASEM_AUS1_H_AUS1CM014278.1006031.1:0.00864358,ASEM_RSA5_H_RSA5chrom9004623.1:0.00347889)n22:5e-09,(ASEM_RSA5_H_RSA5chrom9001719.1:0.00208126,ASEM_AUS1_H_AUS1CM014278.1006033.1:0.00376419)n23:0.000418243)n21:0.00329992,(ASEM_RSA5_H_RSA5chrom3000006.1:5e-09,(ASEM_AUS1_H_AUS1CM014272.1005149.1:5e-09,ASEM_AUS1_H_AUS1CM014272.1005148.1:0.0170202)n25:0.00189113)n24:1.4696e-05)n20:0.0572771)n19:0.0370675,((Sorghum_bicolor_SORBI_3008G150200:0.0401749,Zea_mays_Zm00001eb135240:0.059742)n27:0.081536,(Dichantelium_oligosantes_H_DolKV775463.1000001.1:0.0573853,((Digitaria_radicosa_Dra01G0113100:0.026877,(Digitaria_exilis_H_Dex1A-000709.1:0.00405829,Digitaria_exilis_H_Dex1B-000665.1:0.00317659)n31:0.0303468)n30:0.0360547,((Panicum_hallii_Pahal.1G153200:0.0215875,(Panicum_virgatum_Pavir.1NG222800:0.0178732,Panicum_virgatum_Pavir.1KG276300:0.0245788)n34:0.00764858)n33:0.0250176,(Urochloa_fusta_Urofu.1G147600:0.039394,(Cenchrus_americanus_H_CamCM007984.2002215.1:0.0425332,Setaria_viridis_SEVIR_4G000900v2:0.0195281)n36:0.0246401)n35:0.00787938)n32:0.00856073)n29:0.0137573)n28:0.016873)n26:0.00777914)n18:0.0401199)n16:0.0173509,(Eragrostis_curvula_EJB05_24064:0.0711206,(Eleusine_coracana_ELECO.r07.2AG0110630:0.0146701,Eleusine_coracana_ELECO.r07.2BG0164110:0.0186946)n38:0.0645764)n37:0.0539214)n15:0.00994318)n14:0.0173025)n11:0.0365793)n2:0.0409233)n0;
```
