## Supplementary Dataset S1 for "Gene turnover and contingency facilitated the repeated evolution of C_4_ photosynthesis in grasses": OG0012165_tree.txt

```
((Streptochaeta_angustifolia_strangu_023992:0.248267,Pharus_latifolius_Phala.10G027800:0.240351)n1:0.0648736,((Zizania_latifolia_GWHTBFHI009079:0.0546791,Zizania_latifolia_GWHTBFHI028832:0.0599989)n3:0.0255462,(((Brachypodium_distachyon_BRADI_4g02630v3:0.1133,(Hordeum_spontaneum_WB01_001566_0039331:6e-09,(Hordeum_vulgareMorex_HORVU.MOREX.r3.5HG0433510:0,Hordeum_vulgareMorex_HORVU.MOREX.r3.5HG0433510.2:0)n8:5e-09)n7:0.122697)n6:0.0367618,(Olyra_latifolia_Ola024617:0.0956155,((Ampelocalamus_luodianensis_Alu12Dg08970.1:0.0354243,Ampelocalamus_luodianensis_Alu12Cg02090.1:0.027623)n11:0.00306923,(Dendrocalamus_sinicus_Dendrocalamus_sinicus_Dsi12B_22177222_22177782_Dsi12Bg06550.1_-1_CDS_4147845709_17415:0.0559967,(Dendrocalamus_sinicus_Dendrocalamus_sinicus_Dsi12A_2025336_2025945_Dsi12Ag01450.1_1_CDS_4147841416_45542:0.051056,Dendrocalamus_sinicus_Dendrocalamus_sinicus_Dsi03C_21744741_21745355_Dsi03Cg09730.1_-1_CDS_4147744033_34523:0.050948)n13:0.0050948)n12:0.000566089)n10:0.0116244)n9:0.00601271)n5:0.0166886,((Leersia_perrieri_LPERR12G15080:0.0848267,Oryza_sativa_LOC_Os12g40840:0.0971039)n15:0.0817979,(((Eleusine_coracana_ELECO.r07.5BG0445310:0.0245817,Eleusine_coracana_ELECO.r07.5AG0396850:0.0179921)n18:0.0512875,(Eragrostis_curvula_EJB05_54234:0.00494938,Eragrostis_curvula_EJB05_00569:0.00305743)n19:0.0189965)n17:0.0540164,((Aristida_adscensionis_H_Aadptg000065l000419.1:0.051813,Stipagrostis_hirtigluma_H_Shi_ptg000046l_000271.1:0.031241)n21:0.008034,(((Phragmites_australis_Phragmites_australis_PaChr22_2581075_2581693_evm.model.PaChr22.194_1_CDS_4362431155_28833:0.0685178,Phragmites_australis_Phragmites_australis_PaChr23_21411567_21412188_evm.model.PaChr23.850_1_CDS_4362435637_2353:0.044793)n24:0.0253152,(Chasmanthium_laxum_Chala.12G098300:0.0370512,Sorghum_bicolor_SORBI_3008G156400:0.077584)n25:0.0090842)n23:0.0221825,((Zea_mays_Zm00001eb101540:0.234133,Zea_mays_Zm00001eb135520:0.0320283)n27:0.052208,((ASEM_AUS1_H_AUS1CM014272.1000216.1:0.00871755,ASEM_RSA5_H_RSA5chrom3005579.1:0.0143347)n29:0.0388167,((Echinocloa_haploclada_eh_chr5.4741:0.038069,Dichantelium_oligosantes_H_DolKV775370.1000002.1:0.0252947)n31:0.0101068,((Digitaria_radicosa_Dra03G0330100:0.0213798,(Digitaria_exilis_H_Dex3A-002361.1:0.00584453,Digitaria_exilis_H_Dex3B-002321.1:0.017085)n34:0.0371821)n33:0.0195334,((Panicum_hallii_Pahal.3G488100:0.015891,(Panicum_virgatum_Pavir.3NG292000:0.0252254,Panicum_virgatum_Pavir.3KG532100:0.0133327)n37:0.00559011)n36:0.0189624,(Urochloa_fusta_Urofu.3G447300:0.0435957,Setaria_viridis_SEVIR_3G395800v2:0.00824982)n38:0.00600277)n35:0.00292391)n32:0.00397934)n30:0.00422568)n28:0.0239116)n26:0.0135437)n22:0.00810555)n20:0.0107092)n16:0.0488943)n14:0.0406299)n4:0.0136546)n2:0.0648736)n0;
```
