## Supplementary Dataset S1 for "Gene turnover and contingency facilitated the repeated evolution of C_4_ photosynthesis in grasses": OG0012166_tree.txt

```
(Juncus_effusus_H_Juncus_Jeff_scaffold_10_000025.1:0.221748,(Streptochaeta_angustifolia_strangu_010149:0.0702772,(Pharus_latifolius_Phala.10G034100:0.105305,(((Brachypodium_distachyon_BRADI_4g03380v3:0.0717778,(Hordeum_spontaneum_WB01_003262_0203816:0.000814482,Hordeum_vulgareMorex_HORVU.MOREX.r3.5HG0439070:0.00166707)n6:0.0897663)n5:0.0311847,((Ampelocalamus_luodianensis_Alu12Cg02700.1:0.0315235,Dendrocalamus_sinicus_Dendrocalamus_sinicus_Dsi12B_21460471_21464171_Dsi12Bg06150.1_-1_CDS_4147845589_6724:0.0352648)n8:0.00213411,(Ampelocalamus_luodianensis_Alu12Dg08460.1:0.0368013,(Olyra_latifolia_Ola024681:0.0544858,(Dendrocalamus_sinicus_Dendrocalamus_sinicus_Dsi12A_2478463_2482417_Dsi12Ag01690.1_1_CDS_4147841488_29217:0.0170818,Dendrocalamus_sinicus_Dendrocalamus_sinicus_DsiCtg00507_22304_26043_DsiCtg00507g00020.1_-1_CDS_4147853131_45017:0.00588774)n11:0.020832)n10:0.0100361)n9:0.00111513)n7:0.0164302)n4:0.00938518,(((Leersia_perrieri_LPERR12G14350:0.0542311,Oryza_sativa_LOC_Os12g39340:0.0285294)n14:0.028491,(Zizania_latifolia_GWHTBFHI009122:0.0356598,Zizania_latifolia_GWHTBFHI028781:0.0458989)n15:0.00795566)n13:0.0383411,((Eragrostis_curvula_EJB05_00735:0.0540493,(Eleusine_coracana_ELECO.r07.5BG0444060:0.0106797,Eleusine_coracana_ELECO.r07.5AG0395740:0.0238274)n18:0.0489074)n17:0.0343296,(Stipagrostis_hirtigluma_H_Shi_ptg000046l_001196.1:0.0556133,(((Sorghum_bicolor_SORBI_3008G145100:0.0320341,Zea_mays_Zm00001eb030250:0.0528072)n22:0.0413211,(Chasmanthium_laxum_Chala.12G105100:0.0367232,(Phragmites_australis_Phragmites_australis_PaChr22_3179636_3183200_evm.model.PaChr22.245_1_CDS_4362431269_34300:0.0641146,Phragmites_australis_Phragmites_australis_PaChr23_20813638_20817498_evm.model.PaChr23.798_1_CDS_4362435519_37691:0.0464543)n24:0.00746385)n23:0.00564458)n21:0.00429837,(Aristida_adscensionis_H_Aadptg000065l000453.1:0.0662768,(Dichantelium_oligosantes_H_DolKV770137.1000014.1:0.0214966,(Echinocloa_haploclada_eh_chr5.4615:0.0243099,((Panicum_hallii_Pahal.3G478200:0.010934,(Panicum_virgatum_Pavir.3NG304300:0.0228683,Panicum_virgatum_Pavir.3KG483800:0.0175349)n30:0.00260709)n29:0.0191049,(((Cenchrus_americanus_H_CamCM007985.2003253.1:0.03232,Setaria_viridis_SEVIR_3G386200v2:0.019689)n33:0.00919784,(Urochloa_fusta_Urofu.3G428300:0.0273249,(Digitaria_radicosa_Dra03G0336500:0.0230133,(Digitaria_exilis_H_Dex3A-002395.1:0.0113257,Digitaria_exilis_H_Dex3B-002363.1:0.0085315)n36:0.0120638)n35:0.0111915)n34:0.00383805)n32:0.00584526,(ASEM_RSA5_H_RSA5chrom3000249.1:0.000823649,(ASEM_AUS1_H_AUS1CM014276.1003077.1:0.109164,ASEM_AUS1_H_AUS1CM014272.1000274.1:0.00595453)n38:0.000661614)n37:0.00471139)n31:0.00185244)n28:0.00640373)n27:0.0065197)n26:0.0365843)n25:0.00350121)n20:0.00342825)n19:0.00882012)n16:0.0280737)n12:0.00710237)n3:0.0341265)n2:0.0353437)n1:0.221748)n0;
```
