## Supplementary Dataset S1 for "Gene turnover and contingency facilitated the repeated evolution of C_4_ photosynthesis in grasses": OG0012167_tree.txt

```
(((Pharus_latifolius_Phala.10G036500:5e-09,(Pharus_latifolius_Phala.10G036500.5:0,Pharus_latifolius_Phala.10G036500.4:0,Pharus_latifolius_Phala.10G036500.3:0,Pharus_latifolius_Phala.10G036500.2:0)n3:5e-09)n2:0.135032,(Streptochaeta_angustifolia_strangu_021398:0.188766,Streptochaeta_angustifolia_strangu_025502:0.161413)n4:0.0447378)n1:0.046097,((((Zizania_latifolia_GWHTBFHI009135:0.0585998,Zizania_latifolia_GWHTBFHI028759:0.0448472)n8:0.0185911,(Oryza_sativa_LOC_Os12g38870:0.0505076,(Leersia_perrieri_LPERR12G14030:0.0687996,Leersia_perrieri_LPERR04G21970:0.12808)n10:0.0103084)n9:0.0344302)n7:0.0888027,((Ampelocalamus_luodianensis_Alu12Cg02990.1:0.0296378,Dendrocalamus_sinicus_Dendrocalamus_sinicus_Dsi03C_20988214_20990886_Dsi03Cg09120.1_-1_CDS_4147743850_45220:0.0306568)n12:0.0136109,(Ampelocalamus_luodianensis_Alu12Dg08190.1:0.021892,(Olyra_latifolia_Ola013652:0.081393,(Dendrocalamus_sinicus_Dendrocalamus_sinicus_DsiCtg00399_395299_397957_DsiCtg00399g00180.1_1_CDS_4147851649_6744:0.00102206,Dendrocalamus_sinicus_Dendrocalamus_sinicus_Dsi12A_2889075_2891730_Dsi12Ag01950.1_1_CDS_4147841566_16276:0.000499983)n15:0.0341068)n14:0.00264374)n13:0.0103188)n11:0.0369281)n6:0.018188,(((Aristida_adscensionis_H_Aadptg000065l000476.1:0.0983265,Stipagrostis_hirtigluma_H_Shi_ptg000046l_001218.1:0.0922232)n18:0.0585903,(Aristida_adscensionis_H_Aadptg000065l000478.1:0.14266,Stipagrostis_hirtigluma_H_Shi_ptg000046l_001219.1:0.116237)n19:0.0271791)n17:0.0450034,((Chasmanthium_laxum_Chala.12G108300:0.141051,((Sorghum_bicolor_SORBI_3008G141400:0.0443836,Zea_mays_Zm00001eb029680:0.0685849)n23:0.0737503,(((Digitaria_radicosa_Dra03G0339400:0.0551306,(Digitaria_exilis_H_Dex3A-002404.1:0.00672572,Digitaria_exilis_H_Dex3B-002388.1:0.00569106)n27:0.0648896)n26:0.0514889,((Panicum_hallii_Pahal.3G474100:0.0188643,(Panicum_virgatum_Pavir.3NG314700:0.0330289,Panicum_virgatum_Pavir.3KG502600:0.0346316)n30:0.00652276)n29:0.0398778,(Urochloa_fusta_Urofu.3G424000:0.0569502,(Cenchrus_americanus_H_CamCM007985.2000171.1:0.04769,Setaria_viridis_SEVIR_3G381500v2:0.013664)n32:0.0324524)n31:0.0081361)n28:0.00557761)n25:0.00180593,(Echinocloa_haploclada_eh_chr5.4541:0.0775811,(ASEM_AUS1_H_AUS1CM014272.1000306.1:0.0114303,ASEM_RSA5_H_RSA5chrom3005448.1:0.0113318)n34:0.0621048)n33:0.00465131)n24:0.025908)n22:0.0462502)n21:0.0233584,(Eragrostis_curvula_EJB05_00851:0.158913,(Phragmites_australis_Phragmites_australis_PaChr23_20575024_20577687_evm.model.PaChr23.779_1_CDS_4362435477_20038:0.0568936,Phragmites_australis_Phragmites_australis_PaChr22_3482335_3484928_evm.model.PaChr22.267_1_CDS_4362431317_12028:0.0527328)n36:0.0058592)n35:0.0153626)n20:0.0331506)n16:0.0852742)n5:0.046097)n0;
```
