## Supplementary Dataset S1 for "Gene turnover and contingency facilitated the repeated evolution of C_4_ photosynthesis in grasses": OG0012168_tree.txt

```
(Pharus_latifolius_Phala.10G040500:0.116939,((Hordeum_spontaneum_WB01_000572_0398649:0,Hordeum_vulgareMorex_HORVU.MOREX.r3.5HG0442140:0)n2:0.160816,((((Dendrocalamus_sinicus_Dendrocalamus_sinicus_Dsi12A_3611004_3611693_Dsi12Ag02320.1_-1_CDS_4147841677_21903:0.0428623,Ampelocalamus_luodianensis_Alu12Dg07770.2:0.276715)n6:0.0154346,(Olyra_latifolia_Ola026959:0.0854037,Olyra_latifolia_Ola026960:0.0946206)n7:0.0239788)n5:0.00562678,(Dendrocalamus_sinicus_Dendrocalamus_sinicus_Dsi03C_20390892_20391560_Dsi03Cg08720.1_1_CDS_4147743730_34522:0.0813105,Ampelocalamus_luodianensis_Alu12Cg03400.1:0.0408666)n8:0.00454073)n4:0.048854,(((Chasmanthium_laxum_Chala.12G114200:0.0656098,(Phragmites_australis_Phragmites_australis_PaChr22_5493661_5494332_evm.model.PaChr22.377_1_CDS_4362431561_29675:0.0972392,Phragmites_australis_Phragmites_australis_PaChr23_20055295_20055957_evm.model.PaChr23.748_1_CDS_4362435409_33894:0.0707899)n12:0.00786555)n11:0.0164984,(Aristida_adscensionis_H_Aadptg000065l000509.1:0.0897652,Stipagrostis_hirtigluma_H_Shi_ptg000046l_000146.1:0.0366284)n13:0.0221422)n10:0.011329,(((Leersia_perrieri_LPERR12G13480:0.25211,Oryza_sativa_LOC_Os12g38120:0.103974)n16:0.0435663,(((Sorghum_bicolor_SORBI_3008G135300:0.0503244,Zea_mays_Zm00001eb136530:0.0944198)n19:0.0466476,(((Cenchrus_americanus_H_CamCM007985.2003279.1:0.0824096,Setaria_viridis_SEVIR_3G337800v2:0.0602425)n22:0.0080971,((Digitaria_radicosa_Dra03G0343700:0.0924446,(Digitaria_exilis_H_Dex3A-001908.1:0.0302449,Digitaria_exilis_H_Dex3B-001868.1:0.0267412)n25:0.0354361)n24:0.0643429,Urochloa_fusta_Urofu.3G418300:0.0388927)n23:0.0247105)n21:0.0091935,(Echinocloa_haploclada_eh_scaffold703.38:0.0503217,(((ASEM_RSA5_H_RSA5chrom2001664.1:0,ASEM_RSA5_H_RSA5chrom3005488.1:0)n29:0.0118051,ASEM_AUS1_H_AUS1CM014272.1000353.1:0.0181093)n28:0.0247562,(Dichantelium_oligosantes_H_DolKV776985.1000002.1:0.0874266,(Panicum_hallii_Pahal.3G467600:0.0318229,Panicum_virgatum_Pavir.3KG494100:0.0369894)n31:0.0195311)n30:0.0176187)n27:0.0140343)n26:0.00842784)n20:0.0296377)n18:0.0363398,((Panicum_virgatum_Pavir.3NG318700:0.307556,Zea_mays_Zm00001eb029020:0.393832)n33:0.386108,((Brachypodium_distachyon_BRADI_4g04180v3:0.121469,(Brachypodium_distachyon_BRADI_4g04150v3:0.136803,Brachypodium_distachyon_BRADI_4g04160v3:0.102749)n36:0.102933)n35:0.0946895,Brachypodium_distachyon_BRADI_4g09370v3:0.399421)n34:0.0443801)n32:0.0649)n17:0.00721111)n15:0.0391332,(Eragrostis_curvula_EJB05_00975:0.0544838,(Eleusine_coracana_ELECO.r07.5BG0442850:0.0274889,Eleusine_coracana_ELECO.r07.5AG0394620:0.0304015)n38:0.0777937)n37:0.0286644)n14:0.00938586)n9:0.0436453)n3:0.0391458)n1:0.116939)n0;
```
