## Supplementary Dataset S1 for "Gene turnover and contingency facilitated the repeated evolution of C_4_ photosynthesis in grasses": OG0012169_tree.txt

```
(Streptochaeta_angustifolia_strangu_020663:0.102355,((((Zizania_latifolia_GWHTBFHI009253:0.0607272,Zizania_latifolia_GWHTBFHI028584:0.0506134)n4:0.0380658,(Oryza_sativa_LOC_Os12g32630:0.0921015,Leersia_perrieri_LPERR12G11290:0.0971534)n5:0.0276301)n3:0.0920509,((Chasmanthium_laxum_Chala.12G133900:0.0743891,((Zea_mays_Zm00001eb264620:0.0663511,Sorghum_bicolor_SORBI_3008G110300:0.034729)n9:0.0507517,(((Panicum_virgatum_Pavir.3NG224200:0.120423,Panicum_virgatum_Pavir.3KG463200:0.0154463)n12:0.0137873,Panicum_hallii_Pahal.3G444900:0.0247839)n11:0.0587063,((ASEM_RSA5_H_RSA5chrom3000514.1:0.0578913,ASEM_AUS1_H_AUS1CM014272.1004723.1:0.0234641)n14:0.0520914,(Echinocloa_haploclada_eh_chr5.4214:0.0643399,(Dichantelium_oligosantes_H_DolKV770613.1000002.1:0.189178,(((Setaria_viridis_SEVIR_3G368700v2:0.0407815,(Cenchrus_americanus_H_CamCM007985.2000346.1:0.0627531,Urochloa_fusta_Urofu.3G390200:0.0764924)n20:0.0101251)n19:0.00681952,(Digitaria_radicosa_Dra03G0298400:0.0712331,(Digitaria_exilis_H_Dex3A-002567.1:0.0549582,Digitaria_exilis_H_Dex3B-002559.1:0.0462125)n22:0.0231866)n21:0.0351309)n18:0.0050602,Dichantelium_oligosantes_H_DolKV770613.1000003.1:0.0437153)n17:0.00635896)n16:0.000706551)n15:0.0112131)n13:5e-09)n10:0.0326624)n8:0.0104113)n7:0.0194345,((Panicum_hallii_Pahal.5G410200:0.275258,Olyra_latifolia_Ola026797:7e-09)n24:0.0921602,((Brachypodium_distachyon_BRADI_4g06500v3:0.0677396,(Hordeum_spontaneum_WB01_001295_0545297:0.00103275,Hordeum_vulgareMorex_HORVU.MOREX.r3.5HG0448240:5e-09)n27:0.110526)n26:0.0625421,(((Ampelocalamus_luodianensis_Alu12Cg04870.1:0.0402216,Ampelocalamus_luodianensis_Alu12Cg04880.1:0.00713389)n30:0.0422381,(Dendrocalamus_sinicus_Dendrocalamus_sinicus_Dsi03C_19502287_19505448_Dsi03Cg07860.1_-1_CDS_4147743472_3009:0.0219145,(Dendrocalamus_sinicus_Dendrocalamus_sinicus_Dsi08A_13601466_13603942_Dsi08Ag04870.1_-1_CDS_4147801651_4890:0.357685,Dendrocalamus_sinicus_Dendrocalamus_sinicus_Dsi06B_6459010_6461068_Dsi06Bg04310.1_1_CDS_4147780120_51532:0.0965652)n32:0.0536234)n31:0.0415539)n29:0.0105979,(Ampelocalamus_luodianensis_Alu12Dg06370.1:0.0966149,Dendrocalamus_sinicus_Dendrocalamus_sinicus_Dsi12A_7174766_7177574_Dsi12Ag03520.1_1_CDS_4147842037_53989:0.0337377)n33:0.00374864)n28:0.00507374)n25:0.000563749)n23:0.015125)n6:0.00168056)n2:0.0110324,((Aristida_adscensionis_H_Aadptg000087l000177.1:0.0799748,(Stipagrostis_hirtigluma_H_Shi_ptg000022l_000559.1:0.012376,Stipagrostis_hirtigluma_H_Shi_ptg000046l_000445.1:0.0154176)n36:0.0554048)n35:0.0272942,(Eragrostis_curvula_EJB05_01417:0.0860824,(Phragmites_australis_Phragmites_australis_PaChr23_17882297_17885203_evm.model.PaChr23.611_1_CDS_4362435107_34314:0.0817609,Phragmites_australis_Phragmites_australis_PaChr22_6855055_6857144_evm.model.PaChr22.464_1_CDS_4362431755_26319:0.0470029)n38:0.00522255)n37:0.0389808)n34:0.00420081)n1:0.102355)n0;
```
