## Supplementary Dataset S1 for "Gene turnover and contingency facilitated the repeated evolution of C_4_ photosynthesis in grasses": OG0012170_tree.txt

```
(((Zizania_latifolia_GWHTBFHI028593:0.0813342,(Leersia_perrieri_LPERR12G11480:0.0764789,Oryza_sativa_LOC_Os12g33020:0.0640232)n3:0.0436711)n2:0.0738818,((Brachypodium_distachyon_BRADI_4g06340v3:0.0831238,(Hordeum_spontaneum_WB01_002840_0009868:0.000881603,Hordeum_vulgareMorex_HORVU.MOREX.r3.5HG0447820:0.0125609)n6:0.108863)n5:0.0231602,(Olyra_latifolia_Ola026809:0.048825,((Ampelocalamus_luodianensis_Alu12Cg04730.2:0.0324843,Dendrocalamus_sinicus_Dendrocalamus_sinicus_Dsi12A_6928703_6932321_Dsi12Ag03410.1_-1_CDS_4147842004_35410:0.0387988)n9:5e-09,(Dendrocalamus_sinicus_Dendrocalamus_sinicus_Dsi12B_19138722_19148401_Dsi12Bg04870.1_1_CDS_4147845205_17976:0.0503708,Ampelocalamus_luodianensis_Alu12Dg06480.1:0.0269894)n10:0.00299882)n8:0.00187268)n7:0.000208076)n4:0.0151253)n1:0.0146855,((Phragmites_australis_Phragmites_australis_PaChr22_6581110_6584855_evm.model.PaChr22.451_1_CDS_4362431727_14557:0.0563672,((Eragrostis_curvula_EJB05_01370:0.076914,(Eleusine_coracana_ELECO.r07.5BG0438940:0.0227629,Eleusine_coracana_ELECO.r07.5AG0392320:0.0156589)n15:0.0638545)n14:0.033411,((Aristida_adscensionis_H_Aadptg000087l000023.1:0.04905,Streptochaeta_angustifolia_strangu_027984:0.744917)n17:0.0278458,(Stipagrostis_hirtigluma_H_Shi_ptg000022l_000218.1:0.0143661,Stipagrostis_hirtigluma_H_Shi_ptg000046l_000977.1:0.0160905)n18:0.038133)n16:0.0162101)n13:0.00994646)n12:0.00484165,((Chasmanthium_laxum_Chala.12G132300:0.0439028,(Phragmites_australis_Phragmites_australis_PaChr23_18042832_18048425_evm.model.PaChr23.622_1_CDS_4362435131_1929:0.0567948,(((Digitaria_radicosa_Dra03G0299800:0.0400989,(Digitaria_exilis_H_Dex3A-002554.1:0.0192564,Digitaria_exilis_H_Dex3B-001771.1:0.0168046)n25:0.0172383)n24:0.0132916,((Panicum_hallii_Pahal.3G446200:0.0267665,(Panicum_virgatum_Pavir.3KG460400:0.0105361,Panicum_virgatum_Pavir.3NG222500:0.0153337)n28:0.0197657)n27:0.00517375,((ASEM_AUS1_H_AUS1CM014272.1000461.1:0.0333878,(Cenchrus_americanus_H_CamCM007985.2003131.1:0.0359894,Setaria_viridis_SEVIR_3G366900v2:0.0219217)n31:0.0134157)n30:0.00468557,(Urochloa_fusta_Urofu.3G391700:0.0524763,(Dichantelium_oligosantes_H_DolKV774304.1000002.1:0.0425079,Echinocloa_haploclada_eh_chr5.4240:0.0265544)n33:0.0131453)n32:0.00493696)n29:0.00628323)n26:0.00524924)n23:0.0106569,(Sorghum_bicolor_SORBI_3008G111800:0.0271086,(Zea_mays_Zm00001eb004090:0.0972708,(Zea_mays_Zm00001eb264400:0.0103022,Zea_mays_Zm00001eb410970:0.0145283)n36:0.0438041)n35:0.00486713)n34:0.0358677)n22:0.0263696)n21:0.0106481)n20:0.00656592,(Streptochaeta_angustifolia_strangu_027983:0.0834282,(Pharus_latifolius_Phala.10G056200:5e-09,Pharus_latifolius_Phala.10G056200.2:5e-09)n38:0.12243)n37:0.0541379)n19:0.00601532)n11:0.00590933)n0;
```
