## Supplementary Dataset S1 for "Gene turnover and contingency facilitated the repeated evolution of C_4_ photosynthesis in grasses": OG0012171_tree.txt

```
((Brachypodium_distachyon_BRADI_5g26210v3:0.281466,ASEM_AUS1_H_AUS1CM014272.1000474.1:0.732269)n1:0.0487634,((Brachypodium_distachyon_BRADI_4g06150v3:0.19205,Brachypodium_distachyon_BRADI_4g06160v3:0.144515)n3:0.213798,(Aristida_adscensionis_H_Aadptg000087l000032.1:0.180804,((((Eragrostis_curvula_EJB05_01359:0.0770377,Eragrostis_curvula_EJB05_01374:0.077778)n8:0.191973,((Stipagrostis_hirtigluma_H_Shi_ptg000022l_000230.1:0.027638,Stipagrostis_hirtigluma_H_Shi_ptg000046l_000993.1:0.00569127)n10:0.0916597,(Stipagrostis_hirtigluma_H_Shi_ptg000022l_000234.1:0.0230511,(Stipagrostis_hirtigluma_H_Shi_ptg000022l_000237.1:0.0873231,Stipagrostis_hirtigluma_H_Shi_ptg000046l_000995.1:0.0276293)n12:0.110559)n11:0.0337872)n9:0.0849234)n7:0.0279764,(Urochloa_fusta_Urofu.3G393300:0.223363,(ASEM_AUS1_H_AUS1CM014272.1004694.1:0.025874,ASEM_RSA5_H_RSA5chrom3000495.1:0.0306416)n14:0.160825)n13:0.121718)n6:0.0289601,(((Urochloa_fusta_Urofu.3G393800:0.372221,(Panicum_virgatum_Pavir.3KG459000:0.645104,(Eragrostis_curvula_EJB05_01362:0.274348,Eragrostis_curvula_EJB05_12671:0.680844)n19:0.0756493)n18:0.0635994)n17:0.0493688,((Sorghum_bicolor_SORBI_3008G112900:0.149976,(Echinocloa_haploclada_eh_chr5.4247:0.0978336,(((Panicum_virgatum_Pavir.3KG458800:0.0664085,Panicum_virgatum_Pavir.3NG221000:0.0355671)n25:0.0481166,(Setaria_viridis_SEVIR_3G365800v2:0.0809488,(Dichantelium_oligosantes_H_DolKV771543.1000009.1:0.0604855,(ASEM_AUS1_H_AUS1CM014272.1000476.1:0.0264983,ASEM_RSA5_H_RSA5chrom3005255.1:0.0187064)n28:0.0435756)n27:0.0117339)n26:0.0133351)n24:0.0124504,(Urochloa_fusta_Urofu.3G393100:0.123983,(Digitaria_radicosa_Dra03G0300600:0.100676,(Digitaria_exilis_H_Dex3A-001789.1:0.0574952,(Digitaria_exilis_H_Dex3A-001788.1:0.0256083,Digitaria_exilis_H_Dex3B-001774.1:0.0194801)n32:0.0370719)n31:0.0578477)n30:0.0536862)n29:0.0200243)n23:0.0101568)n22:0.0318677)n21:0.0948398,(Echinocloa_haploclada_eh_chr5.4224:0.536991,((Eragrostis_curvula_EJB05_01360:0.287416,Eragrostis_curvula_EJB05_01363:0.112669)n35:0.179989,(ASEM_RSA5_H_RSA5chrom3005254.1:0.0194315,(ASEM_AUS1_H_AUS1CM014272.1000473.1:0.0455537,ASEM_AUS1_H_AUS1CM014272.1000472.1:0.0741337)n37:0.00823708)n36:0.0215615)n34:0.0313748)n33:0.00348609)n20:0.0213059)n16:0.0230015,(Stipagrostis_hirtigluma_H_Shi_ptg000022l_000238.1:0.00922908,Stipagrostis_hirtigluma_H_Shi_ptg000046l_000996.1:0.0325653)n38:0.0898312)n15:0.00998124)n5:0.0339007)n4:0.00376674)n2:0.0487634)n0;
```
