## Supplementary Dataset S1 for "Gene turnover and contingency facilitated the repeated evolution of C_4_ photosynthesis in grasses": OG0012172_tree.txt

```
((Streptochaeta_angustifolia_strangu_032486:0.11731,(Pharus_latifolius_Phala.10G054300:0.0385868,(Pharus_latifolius_Phala.10G054700:0.016912,(Pharus_latifolius_Phala.10G055000:5e-09,Pharus_latifolius_Phala.10G055000.2:5e-09)n4:0.0148136)n3:0.00307226)n2:0.0988339)n1:0.0603717,((Zizania_latifolia_GWHTBFHI028604:0.0796271,(Leersia_perrieri_LPERR12G11690:0.0909936,Oryza_sativa_LOC_Os12g34340:0.047673)n7:0.0334403)n6:0.0508839,((((Dendrocalamus_sinicus_Dendrocalamus_sinicus_Dsi03C_19627327_19628944_Dsi03Cg07970.1_1_CDS_4147743505_21579:0.0245433,(Ampelocalamus_luodianensis_Alu12Dg06560.1:0.0738735,Ampelocalamus_luodianensis_Alu12Cg04610.2:0.0190247)n12:0.00211386)n11:0.0242521,Olyra_latifolia_Ola026819:0.119718)n10:0.0264691,(Brachypodium_distachyon_BRADI_4g06130v3:0.0925128,(Hordeum_spontaneum_WB01_005177_0794927:0,Hordeum_vulgareMorex_HORVU.MOREX.r3.5HG0447170:0)n14:0.104801)n13:0.0387231)n9:0.0130256,((Stipagrostis_hirtigluma_H_Shi_ptg000022l_000239.1:0.0147904,Stipagrostis_hirtigluma_H_Shi_ptg000046l_000997.1:0.0147152)n16:0.0900918,((Chasmanthium_laxum_Chala.12G131000:0.0502086,((Sorghum_bicolor_SORBI_3008G113200:0.0608211,Zea_mays_Zm00001eb410850:0.0915187)n20:0.0704844,((((Echinocloa_haploclada_eh_chr5.4252:0.0620817,Dichantelium_oligosantes_H_DolKV771543.1000010.1:0.0393175)n24:0.0225142,((ASEM_AUS1_H_AUS1CM014272.1000478.1:0.0256968,(ASEM_RSA5_H_RSA5chrom3005256.1:0.000887497,ASEM_RSA5_H_RSA5scaff106000001.1:5e-09)n27:0.0114452)n26:0.0406945,(Panicum_hallii_Pahal.3G447100:0.0248444,((Panicum_virgatum_Pavir.3KG443400:0,Panicum_virgatum_Pavir.3KG458600:0)n30:0.0293206,Panicum_virgatum_Pavir.3NG220800:0.0253427)n29:0.0131239)n28:0.0281319)n25:0.00534331)n23:0.00790176,((Digitaria_radicosa_Dra03G0300900:0.0461244,(Digitaria_exilis_H_Dex3A-001790.1:0.0207235,Digitaria_exilis_H_Dex3B-001775.1:0.023239)n33:0.0210513)n32:0.0265776,(Cenchrus_americanus_H_CamCM007985.2000334.1:0.0367415,Setaria_viridis_SEVIR_3G365500v2:0.0279343)n34:0.0165849)n31:0.0124751)n22:0.00748314,Urochloa_fusta_Urofu.3G393600:0.0732279)n21:0.0374423)n19:0.0128779)n18:0.0129701,(Phragmites_australis_Phragmites_australis_PaChr23_18315252_18316892_evm.model.PaChr23.633_1_CDS_4362435155_12042:0.0943046,(Aristida_adscensionis_H_Aadptg000087l000033.1:0.151347,(Eragrostis_curvula_EJB05_01353:0.0646829,(Eleusine_coracana_ELECO.r07.5BG0440760:0.0222541,Eleusine_coracana_ELECO.r07.5AG0392450:0.0166069)n38:0.092194)n37:0.040905)n36:0.0141509)n35:0.00908128)n17:0.0167737)n15:0.0528677)n8:0.0148701)n5:0.0603717)n0;
```
