## Supplementary Dataset S1 for "Gene turnover and contingency facilitated the repeated evolution of C_4_ photosynthesis in grasses": OG0012173_tree.txt

```
((Streptochaeta_angustifolia_strangu_031954:0.150226,((((Brachypodium_distachyon_BRADI_4g06017v3:0.0917949,Hordeum_spontaneum_WB01_002580_0551270:0.0975782)n5:0.0698629,(Olyra_latifolia_Ola026826:0.152266,(((Dendrocalamus_sinicus_Dendrocalamus_sinicus_Dsi03C_19655775_19657289_Dsi03Cg08010.1_1_CDS_4147743517_28331:0.0696622,Ampelocalamus_luodianensis_Alu12Cg04550.1:0.0626046)n9:0.00900575,(Ampelocalamus_luodianensis_Alu12Dg06620.2:0.0526192,Dendrocalamus_sinicus_Dendrocalamus_sinicus_Dsi12A_6512823_6514337_Dsi12Ag03270.1_-1_CDS_4147841962_11776:0.0803095)n10:0.00891545)n8:0.00978053,Dendrocalamus_sinicus_Dendrocalamus_sinicus_Dsi04A_7739137_7740430_Dsi04Ag05370.1_-1_CDS_4147748398_46924:0.326549)n7:0.0362833)n6:0.0128364)n4:0.0261597,(((Zizania_latifolia_GWHTBFHI009236:0.0750634,(Zizania_latifolia_GWHTBFHI028613:0.0245714,Zizania_latifolia_GWHTBFHI028610:0.0675093)n14:0.0618176)n13:0.0392031,(Leersia_perrieri_LPERR12G11780:0.0945103,Oryza_sativa_LOC_Os12g34500:0.0850991)n15:0.0439748)n12:0.0747102,(Phragmites_australis_Phragmites_australis_PaChr22_6313508_6315010_evm.model.PaChr22.439_1_CDS_4362431699_2759:0.0918543,(((Aristida_adscensionis_H_Aadptg000087l000040.1:0.11406,(Stipagrostis_hirtigluma_H_Shi_ptg000022l_000248.1:0.00590468,Stipagrostis_hirtigluma_H_Shi_ptg000046l_001007.1:0.00481138)n20:0.0402848)n19:0.0386976,(Eragrostis_curvula_EJB05_01342:0.078613,(Eleusine_coracana_ELECO.r07.5BG0440910:0.0315517,Eleusine_coracana_ELECO.r07.5AG0392580:0.0188923)n22:0.0701744)n21:0.0508852)n18:0.00841019,(Chasmanthium_laxum_Chala.08G098100:0.099912,(Sorghum_bicolor_SORBI_3008G113800:0.138773,((Panicum_hallii_Pahal.3G448600:0.0200737,(Panicum_virgatum_Pavir.3NG176100:0.0276808,(Panicum_virgatum_Pavir.3KG442900:0.00112209,Panicum_virgatum_Pavir.3KG445000:0.00204354)n28:0.0339058)n27:0.00890143)n26:0.0288035,((Urochloa_fusta_Urofu.3G394600:0.043139,(Zea_mays_Zm00001eb047930:0.0987055,(Setaria_viridis_SEVIR_3G364600v2:0.0316494,Cenchrus_americanus_H_CamCM007985.2003147.1:0.0525849)n32:0.00798499)n31:0.0178826)n30:0.0127871,((Digitaria_radicosa_Dra03G0301900:0.0558009,(Digitaria_exilis_H_Dex3A-001800.1:0.0213938,Digitaria_exilis_H_Dex3B-001784.1:0.0148608)n35:0.0362286)n34:0.0263821,(Echinocloa_haploclada_eh_chr5.4261:0.0587183,(ASEM_AUS1_H_AUS1CM014272.1000487.1:0.00965141,ASEM_RSA5_H_RSA5chrom3005269.1:0.004527)n37:0.0656304)n36:0.00630474)n33:0.00672343)n29:0.0101876)n25:0.029703)n24:0.0198442)n23:0.0255299)n17:0.0140641)n16:0.0506965)n11:0.0160073)n3:0.0904497,Eragrostis_curvula_EJB05_01336:0.737051)n2:0.0818945)n1:0.0338333,(Pharus_latifolius_Phala.10G053800:0.000751903,Pharus_latifolius_Phala.10G053800.2:0.00391369)n38:0.164463)n0;
```
