## Supplementary Dataset S1 for "Gene turnover and contingency facilitated the repeated evolution of C_4_ photosynthesis in grasses": OG0012174_tree.txt

```
((Ananas_comosus_H_Ananas_contig17_000427.1:0.0227122,Tillandsia_fasciculata_H_Tillandsia_CM054948.1_000042.1:0.0320816)n1:0.117974,(Streptochaeta_angustifolia_strangu_016384:0.0604481,(Pharus_latifolius_Phala.10G051400:0.0614875,((Zizania_latifolia_GWHTBFHI028628:0.044458,(Leersia_perrieri_LPERR12G11980:0.0391263,Oryza_sativa_LOC_Os12g35290:0.0326536)n6:0.0205775)n5:0.0428047,(((Brachypodium_distachyon_BRADI_4g05710v3:0.0665395,(Hordeum_spontaneum_WB01_004611_0435599:0.000591257,Hordeum_vulgareMorex_HORVU.MOREX.r3.5HG0445980:5e-09)n10:0.0783752)n9:0.0366855,((Ampelocalamus_luodianensis_Alu12Cg04410.2:0.0211127,Dendrocalamus_sinicus_Dendrocalamus_sinicus_Dsi03C_19731025_19736285_Dsi03Cg08120.1_1_CDS_4147743550_46908:0.0148832)n12:0.0148088,(Dendrocalamus_sinicus_Dendrocalamus_sinicus_Dsi12B_19668629_19674378_Dsi12Bg05100.1_1_CDS_4147845274_56814:0.0497426,(Ampelocalamus_luodianensis_Alu12Dg06840.2:0.0273027,Olyra_latifolia_Ola026847:0.117324)n14:0.0113532)n13:0.00126146)n11:0.00707336)n8:0.012075,(((Eragrostis_curvula_EJB05_01307:0.0619968,(Eleusine_coracana_ELECO.r07.5BG0441200:0.00963768,Eleusine_coracana_ELECO.r07.5AG0392930:0.00879381)n18:0.0471242)n17:0.0263206,(Aristida_adscensionis_H_Aadptg000087l000046.1:0.048028,(Stipagrostis_hirtigluma_H_Shi_ptg000022l_000257.1:0.00889432,Stipagrostis_hirtigluma_H_Shi_ptg000046l_001015.1:0.00533711)n20:0.0336487)n19:0.0283407)n16:0.00993941,((Chasmanthium_laxum_Chala.12G127300:0.0504993,(Phragmites_australis_Phragmites_australis_PaChr22_6052516_6057108_evm.model.PaChr22.420_1_CDS_4362431659_28415:0.0500588,Phragmites_australis_Phragmites_australis_PaChr23_18710154_18714606_evm.model.PaChr23.661_1_CDS_4362435217_38111:0.0564062)n23:0.00626736)n22:0.0133276,((Sorghum_bicolor_SORBI_3001G474400:0.0207817,(Zea_mays_Zm00001eb006920:0.0394705,Zea_mays_Zm00001eb401360:0.0358808)n26:0.0104824)n25:0.0704349,(Dichantelium_oligosantes_H_DolKV781331.1000003.1:0.0255144,((Echinocloa_haploclada_eh_chr5.4293:0.0340428,(ASEM_AUS1_H_AUS1CM014272.1000499.1:0.00789747,ASEM_RSA5_H_RSA5chrom3000468.1:0.00635791)n30:0.0269482)n29:0.00856821,((Digitaria_radicosa_Dra03G0305100:0.0284642,(Digitaria_exilis_H_Dex3A-001813.1:0.00818031,Digitaria_exilis_H_Dex3B-001794.1:0.0105219)n33:0.0308589)n32:0.0148025,(Urochloa_fusta_Urofu.3G398600:0.033247,((Panicum_hallii_Pahal.3G451900:0.0163055,(Panicum_virgatum_Pavir.3KG449100:0.0173815,Panicum_virgatum_Pavir.3NG187000:0.0179497)n37:0.00426941)n36:0.0186434,(Setaria_viridis_SEVIR_3G360400v2:0.0246892,Cenchrus_americanus_H_CamCM007985.2000285.1:0.0303032)n38:0.0068035)n35:0.00339132)n34:0.00110333)n31:0.00321762)n28:0.00153669)n27:0.0189866)n24:0.0155556)n21:0.00449289)n15:0.0303288)n7:0.0102876)n4:0.0418975)n3:0.0278628)n2:0.117974)n0;
```
