## Supplementary Dataset S1 for "Gene turnover and contingency facilitated the repeated evolution of C_4_ photosynthesis in grasses": OG0012175_tree.txt

```
(((Pharus_latifolius_Phala.10G068000.2:0.0676081,(Pharus_latifolius_Phala.10G068000:6e-09,Pharus_latifolius_Phala.10G068000.3:5e-09)n3:0.008087)n2:0.1226,(Streptochaeta_angustifolia_strangu_006017:0.3943,Streptochaeta_angustifolia_strangu_019252:0.0603842)n4:0.0429743)n1:0.0238461,((Olyra_latifolia_Ola009744:0.123281,(Ampelocalamus_luodianensis_Alu12Cg05200.1:0.0191839,(Dendrocalamus_sinicus_Dendrocalamus_sinicus_Dsi12B_18279434_18281903_Dsi12Bg04660.1_-1_CDS_4147845142_39361:0.0483073,Dendrocalamus_sinicus_Dendrocalamus_sinicus_Dsi03C_19242416_19244392_Dsi03Cg07680.1_-1_CDS_4147743418_29456:0.0271341)n8:0.0030149)n7:0.0358167)n6:0.0288507,(((Leersia_perrieri_LPERR12G10790:0.0506749,Oryza_sativa_LOC_Os12g31790:0.0661757)n11:0.0454742,(Zizania_latifolia_GWHTBFHI028552:0.0747261,Zizania_latifolia_GWHTBFHI009277:0.21175)n12:0.0212365)n10:0.0399689,(((Hordeum_spontaneum_WB01_004395_0140111:0,Hordeum_vulgareMorex_HORVU.MOREX.r3.5HG0456810:0)n15:0.111253,Brachypodium_distachyon_BRADI_4g06850v3:0.0619718)n14:0.0839898,((Phragmites_australis_Phragmites_australis_PaChr22_7384513_7386448_evm.model.PaChr22.487_1_CDS_4362431805_4864:0.0584732,(Eragrostis_curvula_EJB05_01502:0.0946888,(Eleusine_coracana_ELECO.r07.5BG0439910:0.0106391,Eleusine_coracana_ELECO.r07.5AG0391420:0.0278361)n19:0.063178)n18:0.0818024)n17:0.015509,((Chasmanthium_laxum_Chala.12G139600:0.0741112,(Aristida_adscensionis_H_Aadptg000087l000069.1:0.0980796,(Stipagrostis_hirtigluma_H_Shi_ptg000022l_000589.1:0.00706762,Stipagrostis_hirtigluma_H_Shi_ptg000046l_000469.1:0.00249362)n23:0.0422429)n22:0.0541461)n21:0.0080366,((Sorghum_bicolor_SORBI_3008G103800:0.012939,(Zea_mays_Zm00001eb138120:0.241495,Zea_mays_Zm00001eb409430:0.0268098)n26:0.0143472)n25:0.0678771,(Cenchrus_americanus_H_CamCM007985.2000398.1:0.139739,(((Echinocloa_haploclada_eh_chr5.4090:0.0569595,(ASEM_AUS1_H_AUS1CM014272.1004563.1:0.00863179,ASEM_RSA5_H_RSA5chrom3005185.1:0.0111527)n31:0.0540713)n30:0.00830661,(Panicum_hallii_Pahal.3G439700:0.0245005,(Panicum_virgatum_Pavir.3KG457900:0.0229662,Panicum_virgatum_Pavir.3NG228700:0.026246)n33:0.0233819)n32:0.0118242)n29:0.0054745,(Dichantelium_oligosantes_H_DolKV782553.1000009.1:0.0621532,(Setaria_viridis_SEVIR_3G374200v2:0.0303032,(Urochloa_fusta_Urofu.3G384000:0.0509014,(Digitaria_radicosa_Dra03G0294400:0.0473669,(Digitaria_exilis_H_Dex3A-002589.1:0.00426395,Digitaria_exilis_H_Dex3B-002584.1:0.0183502)n38:0.0471038)n37:0.0227075)n36:0.00675636)n35:0.00455973)n34:0.00242775)n28:0.00257801)n27:0.0115929)n24:0.033772)n20:0.025241)n16:0.0236405)n13:0.00734882)n9:0.020888)n5:0.0238461)n0;
```
