## Supplementary Dataset S1 for "Gene turnover and contingency facilitated the repeated evolution of C_4_ photosynthesis in grasses": OG0012176_tree.txt

```
(((((Brachypodium_distachyon_BRADI_4g07140v3:0.113938,(Hordeum_spontaneum_WB01_004849_0025120:0.0100112,Hordeum_vulgareMorex_HORVU.MOREX.r3.6HG0620590:0.00509435)n5:0.0969608)n4:0.0577213,(Olyra_latifolia_Ola009769:0.115083,(Ampelocalamus_luodianensis_Alu12Cg05470.1:0.0544327,((Dendrocalamus_sinicus_Dendrocalamus_sinicus_Dsi12B_17956619_17958729_Dsi12Bg04540.1_1_CDS_4147845106_19101:0.0728958,Dendrocalamus_sinicus_Dendrocalamus_sinicus_DsiCtg00135_142892_144483_DsiCtg00135g00020.1_1_CDS_4147847905_2791:0.0755299)n9:0.0215413,(Dendrocalamus_sinicus_Dendrocalamus_sinicus_Dsi12A_8380724_8382366_Dsi12Ag04020.1_-1_CDS_4147842187_24718:0.00219023,Dendrocalamus_sinicus_Dendrocalamus_sinicus_DsiCtg00424_127156_128871_DsiCtg00424g00050.1_1_CDS_4147851925_48391:0.00152481)n10:0.039713)n8:0.00441255)n7:0.00779525)n6:0.0242571)n3:0.0209813,((Zizania_latifolia_GWHTBFHI028537:0.0220503,Zizania_latifolia_GWHTBFHI037395:0.0323665)n12:0.0597605,(Oryza_sativa_LOC_Os12g30620:0.0607444,(Leersia_perrieri_LPERR12G10370:0.304732,Leersia_perrieri_LPERR12G10330:0.0625959)n14:0.0069551)n13:0.0204501)n11:0.0179294)n2:0.0189635,((Pharus_latifolius_Phala.10G066700:0.759206,Pharus_latifolius_Phala.10G066800:0.478402)n16:0.17844,(Streptochaeta_angustifolia_strangu_029988:0.224815,Pharus_latifolius_Phala.10G067000:0.150232)n17:0.0946109)n15:0.0105123)n1:0.0102868,(((Aristida_adscensionis_H_Aadptg000087l000106.1:0.0157334,Aristida_adscensionis_H_Aadptg000087l000094.1:0.0165697)n20:0.0671098,(Stipagrostis_hirtigluma_H_Shi_ptg000022l_000164.1:0.0236794,Stipagrostis_hirtigluma_H_Shi_ptg000046l_000930.1:0.0190485)n21:0.0468709)n19:0.0524624,((Phragmites_australis_Phragmites_australis_PaChr22_8178817_8180506_evm.model.PaChr22.513_1_CDS_4362431865_30094:0.122059,(Eleusine_coracana_ELECO.r07.5BG0440620:0.0231984,Eleusine_coracana_ELECO.r07.5AG0390600:0.0130658)n24:0.129122)n23:0.0189161,(Chasmanthium_laxum_Chala.12G142800:0.0811614,((Sorghum_bicolor_SORBI_3008G099900:0.0360886,Zea_mays_Zm00001eb138240:0.0638559)n27:0.0812724,(((Digitaria_exilis_H_Dex3A-001721.1:0.0163219,Digitaria_exilis_H_Dex3B-001707.1:0.0168273)n30:0.0698867,(Urochloa_fusta_Urofu.3G381400:0.0669465,((Cenchrus_americanus_H_CamCM007985.2003064.1:0.0402744,Setaria_viridis_SEVIR_3G377700v2:0.0264387)n33:0.0514141,(Panicum_hallii_Pahal.3G433300:0.0258854,(Panicum_virgatum_Pavir.3KG430400:0.0183155,Panicum_virgatum_Pavir.3NG202700:0.0237373)n35:0.00698612)n34:0.0260682)n32:0.0103124)n31:0.00652162)n29:0.0170854,((ASEM_AUS1_H_AUS1CM014272.1000601.1:0.0158985,ASEM_RSA5_H_RSA5chrom3005144.1:0.020517)n37:0.0344295,(Echinocloa_haploclada_eh_chr5.4036:0.0478858,Dichantelium_oligosantes_H_DolKV776362.1000004.1:0.0410171)n38:0.0039791)n36:0.009048)n28:0.023012)n26:0.0267262)n25:0.0179979)n22:0.0175877)n18:0.0276929)n0;
```
