## Supplementary Dataset S1 for "Gene turnover and contingency facilitated the repeated evolution of C_4_ photosynthesis in grasses": OG0012177_tree.txt

```
((Streptochaeta_angustifolia_strangu_036321:0.142454,(Pharus_latifolius_Phala.10G071600:0,Pharus_latifolius_Phala.10G071600.2:0)n2:0.0795478)n1:0.032147,((((Zizania_latifolia_GWHTBFHI009309:0.0277106,Zizania_latifolia_GWHTBFHI028488:0.0457364)n6:0.0147628,(Leersia_perrieri_LPERR12G09960:0.0530255,Oryza_sativa_LOC_Os12g29580:0.0540653)n7:0.023114)n5:0.0401521,(((Olyra_latifolia_Ola009804:0.0573313,(Ampelocalamus_luodianensis_Alu12Dg05660.1:0.0346398,Dendrocalamus_sinicus_Dendrocalamus_sinicus_Dsi12A_9667228_9670529_Dsi12Ag04460.1_-1_CDS_4147842319_42167:0.0301887)n11:0.00292656)n10:0.00146105,(Ampelocalamus_luodianensis_Alu12Cg05800.2:0.0283857,Dendrocalamus_sinicus_Dendrocalamus_sinicus_Dsi12B_13165296_13168592_Dsi12Bg03660.1_1_CDS_4147844842_41049:0.0301429)n12:0.00334921)n9:0.00942809,(Brachypodium_distachyon_BRADI_4g07430v3:0.0611962,(Hordeum_spontaneum_WB01_003112_0202103:0.000903645,Hordeum_vulgareMorex_HORVU.MOREX.r3.5HG0454300:0.000452526)n14:0.0849876)n13:0.0441634)n8:0.00642673)n4:0.017281,((Aristida_adscensionis_H_Aadptg000054l000088.1:0.0523068,(Stipagrostis_hirtigluma_H_Shi_ptg000022l_000643.1:0.00259209,Stipagrostis_hirtigluma_H_Shi_ptg000046l_000525.1:0.00194095)n17:0.0444417)n16:0.0341231,((Phragmites_australis_Phragmites_australis_PaChr23_16105908_16109073_evm.model.PaChr23.534_1_CDS_4362434935_4454:0.0424752,Phragmites_australis_Phragmites_australis_PaChr22_9069100_9072043_evm.model.PaChr22.541_1_CDS_4362431927_13717:0.0364645)n19:0.00936134,((Eragrostis_curvula_EJB05_01647:0.0499111,(Eleusine_coracana_ELECO.r07.5BG0438280:0.0122398,Eleusine_coracana_ELECO.r07.5AG0390090:0.012401)n22:0.0459156)n21:0.0385797,(Chasmanthium_laxum_Chala.12G145400:0.0341837,((Sorghum_bicolor_SORBI_3008G096200:0.0179629,Zea_mays_Zm00001eb133050:0.035386)n25:0.0308747,((Echinocloa_haploclada_eh_chr5.3941:0.0267768,(ASEM_AUS1_H_AUS1CM014272.1004484.1:0.0126857,(ASEM_RSA5_H_RSA5chrom3000671.1:0.00123634,ASEM_RSA5_H_RSA5scaff151000001.1:0.00100655)n29:0.00467732)n28:0.0220568)n27:0.00647074,(Dichantelium_oligosantes_H_DolKV775016.1000001.1:0.0254954,((Digitaria_radicosa_Dra03G0288200:0.0276181,(Digitaria_exilis_H_Dex3A-002626.1:0.010342,Digitaria_exilis_H_Dex3B-002626.1:0.00862605)n33:0.01873)n32:0.0207809,((Panicum_hallii_Pahal.3G428300:0.0114975,(Panicum_virgatum_Pavir.3KG424500:0.0114305,Panicum_virgatum_Pavir.3NG198700:0.0135462)n36:0.00452452)n35:0.0182103,(Urochloa_fusta_Urofu.3G376900:0.0259626,(Cenchrus_americanus_H_CamCM007985.2000448.1:0.0287837,Setaria_viridis_SEVIR_3G335600v2:0.0136777)n38:0.00777379)n37:0.00325865)n34:0.00291112)n31:0.00373693)n30:0.00238672)n26:0.00765226)n24:0.0205013)n23:0.0163148)n20:0.0084771)n18:0.0103499)n15:0.0273833)n3:0.032147)n0;
```
