## Supplementary Dataset S1 for "Gene turnover and contingency facilitated the repeated evolution of C_4_ photosynthesis in grasses": OG0012178_tree.txt

```
((Pharus_latifolius_Phala.01G054300:0.13411,Streptochaeta_angustifolia_strangu_029487:0.133858)n1:0.0524801,((Brachypodium_distachyon_BRADI_1g05837v3:0.138753,(Hordeum_spontaneum_WB01_003471_0019015:0.00229964,Hordeum_vulgareMorex_HORVU.MOREX.r3.5HG0518110:0.0053356)n4:0.118413)n3:0.0762352,(((Zizania_latifolia_GWHTBFHI022959:0.091341,(Leersia_perrieri_LPERR03G31380:0.125766,Oryza_sativa_LOC_Os03g57980:0.0369332)n8:0.0488011)n7:0.0548522,(((Ampelocalamus_luodianensis_Alu03Cg04390.1:0.0703435,Dendrocalamus_sinicus_Dendrocalamus_sinicus_Dsi03C_29883337_29884188_Dsi03Cg15920.1_-1_CDS_4147745890_56486:0.026727)n11:0.0100135,(Dendrocalamus_sinicus_Dendrocalamus_sinicus_Dsi03B_3615212_3616107_Dsi03Bg03090.1_1_CDS_4147735036_29991:0.0329362,(Ampelocalamus_luodianensis_Alu03Dg26850.1:0.277873,(ASEM_AUS1_H_AUS1CM014272.1000672.1:0.0976681,(ASEM_RSA5_H_RSA5chrom2003900.1:0.00571785,ASEM_RSA5_H_RSA5chrom9005576.1:0.00756309)n15:0.041931)n14:0.449503)n13:0.0608477)n12:0.00676085)n10:0.00587964,(((Eragrostis_curvula_EJB05_04074:0.0592083,(Eleusine_coracana_ELECO.r07.3BG0258020:0.0240052,Eleusine_coracana_ELECO.r07.3AG0212860:0.0444982)n19:0.0451112)n18:0.086142,(Aristida_adscensionis_H_Aadptg000018l000468.1:0.102615,Stipagrostis_hirtigluma_H_Shi_ptg000037l_000330.1:0.081304)n20:0.05157)n17:0.020236,((Chasmanthium_laxum_Chala.03G244200:0.0343727,((Panicum_hallii_Pahal.9G055600:0.0337165,(Panicum_virgatum_Pavir.J269400:0.0143015,Panicum_virgatum_Pavir.5KG688900:0.034218)n25:0.0166391)n24:0.015165,((ASEM_AUS1_H_AUS1CM014278.1004881.1:0.0228564,ASEM_RSA5_H_RSA5chrom9002903.1:0.0253307)n27:0.0716045,(((Digitaria_exilis_H_Dex9A-000263.1:0.0152458,Digitaria_exilis_H_Dex9B-000262.1:0.0168355)n30:0.0488727,(Digitaria_radicosa_Dra09G0048500:5e-09,Digitaria_radicosa_Dra09G0048500.2:5e-09)n31:0.0329126)n29:0.0395605,((Cenchrus_americanus_H_CamCM007983.2000168.1:0.103278,Setaria_viridis_SEVIR_9G057900v2:0.0435517)n33:0.0176784,((Dichantelium_oligosantes_H_DolKV770026.1000018.1:0.026966,Urochloa_fusta_Urofu.9G056400:0.0341925)n35:0.0116319,(Echinocloa_haploclada_eh_chr1.513:0.0731029,(Sorghum_bicolor_SORBI_3001G059600:0.0541325,Zea_mays_Zm00001eb060480:0.0864618)n37:0.0700874)n36:0.0176532)n34:0.00259132)n32:0.00762251)n28:0.00765415)n26:0.00752334)n23:0.0219985)n22:0.0253143,(Phragmites_australis_Phragmites_australis_PaChr3_46014446_46015359_evm.model.PaChr3.2568_1_CDS_4362446295_24685:0.0754304,Phragmites_australis_Phragmites_australis_PaChr4_45467714_45468516_evm.model.PaChr4.2319_1_CDS_4362454309_39439:0.0682511)n38:0.00758345)n21:0.0127644)n16:0.00878109)n9:0.000975677)n6:0.0184441,Olyra_latifolia_Ola001273:0.0576462)n5:0.0222292)n2:0.0524801)n0;
```
