## Supplementary Dataset S1 for "Gene turnover and contingency facilitated the repeated evolution of C_4_ photosynthesis in grasses": OG0012179_tree.txt

```
((Streptochaeta_angustifolia_strangu_018260:0.215599,Pharus_latifolius_Phala.10G090600:0.211831)n1:0.0410584,(((Zizania_latifolia_GWHTBFHI009324:0.172703,(Leersia_perrieri_LPERR12G09220:0.134574,Oryza_sativa_LOC_Os12g26880:0.0868725)n5:0.0623749)n4:0.061082,((Brachypodium_distachyon_BRADI_4g07800v3:0.116018,(Hordeum_spontaneum_WB01_000139_0230096:0.00173201,Hordeum_vulgareMorex_HORVU.MOREX.r3.6HG0610700:0.00172772)n8:0.183571)n7:0.0838598,(Ampelocalamus_luodianensis_Alu12Dg05430.1:0.101991,((Olyra_latifolia_Ola035011:0.0479778,(Olyra_latifolia_Ola035012:0.109887,Olyra_latifolia_Ola035009:0.00798061)n12:0.0542053)n11:0.0860045,Dendrocalamus_sinicus_Dendrocalamus_sinicus_Dsi12A_10951448_10952843_Dsi12Ag04650.1_-1_CDS_4147842376_17404:0.108489)n10:0.0371769)n9:0.0382661)n6:0.0232373)n3:0.0341704,(Phragmites_australis_Phragmites_australis_PaChr23_14390149_14392645_evm.model.PaChr23.499_1_CDS_4362434855_13303:0.161476,(Chasmanthium_laxum_Chala.12G085400:0.1376,((Eragrostis_curvula_EJB05_01782:0.095365,(Eleusine_coracana_ELECO.r07.5BG0437320:0.0152753,Eleusine_coracana_ELECO.r07.5AG0389410:0.0281161)n17:0.118804)n16:0.0784514,(((Stipagrostis_hirtigluma_H_Shi_ptg000022l_000082.1:0.0387568,Stipagrostis_hirtigluma_H_Shi_ptg000046l_000859.1:0.0354261)n20:0.199347,(Stipagrostis_hirtigluma_H_Shi_ptg000022l_000081.1:0.0614522,Stipagrostis_hirtigluma_H_Shi_ptg000046l_000858.1:0.0191271)n21:0.0515752)n19:0.113013,((Aristida_adscensionis_H_Aadptg000054l000022.1:0.129394,((((ASEM_AUS1_H_AUS1CM014272.1004436.1:0.0245129,ASEM_RSA5_H_RSA5chrom3005022.1:0.0355166)n27:0.0661653,(Echinocloa_haploclada_eh_chr5.3816:0.116462,Dichantelium_oligosantes_H_DolKV778425.1000001.1:0.084358)n28:0.0229071)n26:0.0232889,((Digitaria_radicosa_Dra03G0282900:0.0989244,(Digitaria_exilis_H_Dex3A-001658.1:0.0587107,Digitaria_exilis_H_Dex3B-001648.1:0.0512967)n31:0.0828571)n30:0.0519463,(Urochloa_fusta_Urofu.3G369300:0.0972142,((Cenchrus_americanus_H_CamCM007982.2004267.1:0.128004,Setaria_viridis_SEVIR_3G324700v2:0.0282472)n34:0.0427585,(Panicum_hallii_Pahal.3G416000:0.0496086,(Panicum_virgatum_Pavir.3NG209300:0.0647049,(Panicum_virgatum_Pavir.J289300:0.0231783,Panicum_virgatum_Pavir.3KG400800:0.0438418)n37:0.0413427)n36:0.014901)n35:0.0307534)n33:0.0154385)n32:0.0138705)n29:0.0171393)n25:0.00831864,Panicum_virgatum_Pavir.5KG314400:0.790896)n24:0.0878773)n23:0.0491208,(Sorghum_bicolor_SORBI_3008G020100:0.165377,Zea_mays_Zm00001eb200430:0.0993071)n38:0.0721337)n22:0.0363431)n18:0.0470445)n15:0.0294774)n14:0.0339712)n13:0.0735098)n2:0.0410584)n0;
```
