## Supplementary Dataset S1 for "Gene turnover and contingency facilitated the repeated evolution of C_4_ photosynthesis in grasses": OG0012180_tree.txt

```
((Streptochaeta_angustifolia_strangu_024374:0.119385,(Pharus_latifolius_Phala.10G061400:5e-09,Pharus_latifolius_Phala.10G061400.2:5e-09)n2:0.064388)n1:0.0166115,(((Zizania_latifolia_GWHTBFHI028432:0.0548833,(Leersia_perrieri_LPERR12G08700:0.0426626,Oryza_sativa_LOC_Os12g24170:0.0276719)n6:0.0302613)n5:0.0422997,((Dendrocalamus_sinicus_Dendrocalamus_sinicus_Dsi03A_8133865_8136745_Dsi03Ag06090.1_1_CDS_4147728547_15903:0.195166,Dendrocalamus_sinicus_Dendrocalamus_sinicus_Dsi07C_20887304_20890828_Dsi07Cg10680.1_1_CDS_4147799866_23453:0.249363)n8:0.164172,((Brachypodium_distachyon_BRADI_4g07990v3:0.064426,(Hordeum_spontaneum_WB01_000613_1172979:5e-09,Hordeum_vulgareMorex_HORVU.MOREX.r3.5HG0463600:0.000399993)n11:0.0682757)n10:0.0357535,((Ampelocalamus_luodianensis_Alu12Cg06220.1:0.0420511,(Dendrocalamus_sinicus_Dendrocalamus_sinicus_Dsi12A_11763061_11780613_Dsi12Ag04780.1_1_CDS_4147842415_39352:0.1459,Dendrocalamus_sinicus_Dendrocalamus_sinicus_Dsi12B_15666524_15701412_Dsi12Bg04060.1_1_CDS_4147844962_51746:0.0247539)n14:0.00275044)n13:0.00473683,Olyra_latifolia_Ola007228:0.0561501)n12:0.0159045)n9:0.0105686)n7:0.00117429)n4:0.017607,(((Eragrostis_curvula_EJB05_01887:0.0642085,(Eleusine_coracana_ELECO.r07.5BG0435500:0.00747494,Eleusine_coracana_ELECO.r07.5AG0388790:0.00687424)n18:0.0576201)n17:0.0337511,(Phragmites_australis_Phragmites_australis_PaChr23_12804063_12829359_evm.model.PaChr23.476_1_CDS_4362434805_34735:0.0441091,(Aristida_adscensionis_H_Aadptg000052l000003.1:0.0765029,(Stipagrostis_hirtigluma_H_Shi_ptg000022l_000697.1:5e-09,Stipagrostis_hirtigluma_H_Shi_ptg000046l_000582.1:0.00123831)n21:0.052036)n20:0.0202921)n19:0.00520222)n16:0.00834773,(Chasmanthium_laxum_Chala.12G077100:0.044285,((Sorghum_bicolor_SORBI_3008G052200:0.037773,Zea_mays_Zm00001eb139130:0.0361316)n24:0.0390703,(Dichantelium_oligosantes_H_DolKV776307.1000004.1:0.224244,((Digitaria_radicosa_Dra03G0279900:0.0335261,(Digitaria_exilis_H_Dex3A-002667.1:0.0103362,Digitaria_exilis_H_Dex3B-002672.1:0.0110847)n28:0.0335541)n27:0.0216691,((Dichantelium_oligosantes_H_DolKV781987.1000001.1:0.028203,((ASEM_AUS1_H_AUS1CM014272.1004416.1:0.0138692,(ASEM_RSA5_H_RSA5chrom3005013.1:0.0241712,ASEM_RSA5_H_RSA5chrom3005014.1:0.0661799)n33:0.00051942)n32:0.0293158,Echinocloa_haploclada_eh_chr5.3789:0.0384244)n31:0.00593725)n30:0.00268429,((Panicum_hallii_Pahal.3G412800:0.0253132,(Panicum_virgatum_Pavir.3KG407700:0.0139234,Panicum_virgatum_Pavir.3NG214800:0.0169498)n36:0.00907383)n35:0.017202,(Urochloa_fusta_Urofu.3G365700:0.0360184,(Cenchrus_americanus_H_CamCM007982.2001037.1:0.044688,Setaria_viridis_SEVIR_3G320300v2:0.0163515)n38:0.0177728)n37:0.00551958)n34:0.0068278)n29:0.00350522)n26:0.0154511)n25:0.00171679)n23:0.0260441)n22:0.00681485)n15:0.0460701)n3:0.0196548)n0;
```
