## Supplementary Dataset S1 for "Gene turnover and contingency facilitated the repeated evolution of C_4_ photosynthesis in grasses": OG0012181_tree.txt

```
((Streptochaeta_angustifolia_strangu_030363:0.0918417,(Pharus_latifolius_Phala.02G117600:5e-09,Pharus_latifolius_Phala.02G117600.2:5e-09)n2:0.0970004)n1:0.0253374,(((Zizania_latifolia_GWHTBFHI020982:0.0734762,(Leersia_perrieri_LPERR02G11590:0.060782,Oryza_sativa_LOC_Os02g20870:0.0494388)n6:0.0308828)n5:0.0509871,((Brachypodium_distachyon_BRADI_3g11450v3:0.0897792,(Hordeum_spontaneum_WB01_004022_0760411:5e-09,Hordeum_vulgareMorex_HORVU.MOREX.r3.6HG0591830:0.000921321)n9:0.0993957)n8:0.0580103,(Dendrocalamus_sinicus_Dendrocalamus_sinicus_Dsi02A_14312177_14325012_Dsi02Ag07170.1_-1_CDS_4147709989_30471:0.0232635,(Ampelocalamus_luodianensis_Alu02Dg18120.1:0.0335105,Olyra_latifolia_Ola036088:0.0655825)n11:0.00370281)n10:0.01457)n7:0.0068402)n4:0.0250583,(((Eragrostis_curvula_EJB05_52639:0.00624325,Eragrostis_curvula_EJB05_24040:0.00242246)n14:0.0701225,(Eleusine_coracana_ELECO.r07.2AG0110930:0.00862297,Eleusine_coracana_ELECO.r07.2BG0164370:0.00583731)n15:0.0641981)n13:0.0446217,(Phragmites_australis_Phragmites_australis_PaChr5_14510011_14518548_evm.model.PaChr5.798_1_CDS_4362463389_35251:0.0482005,((Aristida_adscensionis_H_Aadptg000031l000095.1:0.0964118,(Stipagrostis_hirtigluma_H_Shi_ptg000045l_000043.1:0.0173092,(Stipagrostis_hirtigluma_H_Shi_ptg000045l_000041.1:0.000786513,(Stipagrostis_hirtigluma_H_Shi_ptg000049l_001142.1:0.0068197,Stipagrostis_hirtigluma_H_Shi_ptg000045l_000042.1:5e-09)n21:0.00402573)n20:0.0143426)n19:0.05373)n18:0.0151817,(Chasmanthium_laxum_Chala.11G103400:0.0395522,((Sorghum_bicolor_SORBI_3004G067500:0.0251973,Zea_mays_Zm00001eb206790:0.064523)n24:0.0557683,((Urochloa_fusta_Urofu.1G150500:0.0609067,(Cenchrus_americanus_H_CamCM007986.2002905.1:0.0438891,Setaria_viridis_SEVIR_1G139200v2:0.0179217)n27:0.0215575)n26:0.0101227,((Echinocloa_haploclada_eh_chr7.1405:0.0485977,((ASEM_AUS1_H_AUS1CM014272.1000784.1:0.00923734,ASEM_RSA5_H_RSA5chrom3004972.1:0.00862475)n31:0.0118198,(ASEM_AUS1_H_AUS1CM014273.1000836.1:0.00718528,(ASEM_RSA5_H_RSA5chrom4000763.1:0.00401282,ASEM_RSA5_H_RSA5chrom4000761.1:0.00525318)n33:0.000583687)n32:6e-09)n30:0.0452802)n29:0.00896976,((Panicum_hallii_Pahal.1G145800:0.0153061,(Panicum_virgatum_Pavir.1NG163300:0.0247559,Panicum_virgatum_Pavir.1KG222100:0.0194692)n36:0.0110778)n35:0.0273341,(Digitaria_radicosa_Dra01G0115000:0.0246549,(Digitaria_exilis_H_Dex1A-002879.1:0.00548719,Digitaria_exilis_H_Dex1B-002824.1:0.00407)n38:0.0337964)n37:0.0220715)n34:0.00741219)n28:0.0063702)n25:0.0161853)n23:0.0187739)n22:0.014344)n17:0.00637358)n16:0.00848996)n12:0.056489)n3:0.0253374)n0;
```
