## Supplementary Dataset S1 for "Gene turnover and contingency facilitated the repeated evolution of C_4_ photosynthesis in grasses": OG0012182_tree.txt

```
((Pharus_latifolius_Phala.10G073900:0.108137,Streptochaeta_angustifolia_strangu_005970:0.0940436)n1:0.0401781,(((Olyra_latifolia_Ola007146:0.0610063,((Ampelocalamus_luodianensis_Alu10Dg09810.1:0.0860792,Dendrocalamus_sinicus_Dendrocalamus_sinicus_Dsi12B_11146304_11159910_Dsi12Bg03490.1_-1_CDS_4147844791_12348:0.0431899)n6:0.00553741,(Dendrocalamus_sinicus_Dendrocalamus_sinicus_Dsi12A_17072206_17077320_Dsi12Ag05230.1_1_CDS_4147842550_1647:0.0208588,(Ampelocalamus_luodianensis_AluCtg01105g00020.2:0.00533461,Ampelocalamus_luodianensis_Alu12Cg06590.2:5e-09)n8:0.0372636)n7:0.0039624)n5:0.0047014)n4:0.0233487,(((Zizania_latifolia_GWHTBFHI009388:0.0363889,Zizania_latifolia_GWHTBFHI028380:0.0319241)n11:0.0188153,(Leersia_perrieri_LPERR12G07470:0.0252206,Oryza_sativa_LOC_Os12g18630:0.0296515)n12:0.0187688)n10:0.0522251,(Hordeum_spontaneum_WB01_002909_1696916:0.142572,Brachypodium_distachyon_BRADI_4g39110v3:0.0671133)n13:0.044116)n9:0.00955001)n3:0.0139606,((Aristida_adscensionis_H_Aadptg000052l000103.1:0.055462,(Stipagrostis_hirtigluma_H_Shi_ptg000022l_000014.1:0.00357083,Stipagrostis_hirtigluma_H_Shi_ptg000046l_000759.1:5e-09)n16:0.0337666)n15:0.03124,((((Eleusine_coracana_ELECO.r07.5BG0435400:0.0138672,Eleusine_coracana_ELECO.r07.5AG0387340:0.0143718)n20:0.0553918,(Eragrostis_curvula_EJB05_03145:0.00434285,Eragrostis_curvula_EJB05_03136:0.0131635)n21:0.0325043)n19:0.034721,(Phragmites_australis_Phragmites_australis_PaChr22_12979718_12988574_evm.model.PaChr22.666_1_CDS_4362432203_2341:0.0397666,Phragmites_australis_Phragmites_australis_PaChr23_8807768_8817250_evm.model.PaChr23.432_1_CDS_4362434709_36842:0.0361954)n22:0.0145894)n18:0.00564323,(Chasmanthium_laxum_Chala.12G085200:0.0585634,((Dichantelium_oligosantes_H_DolKV777079.1000001.1:0.0325695,((Digitaria_radicosa_Dra03G0273200:0.0211711,(Digitaria_exilis_H_Dex3A-001552.1:0.00429005,Digitaria_exilis_H_Dex3B-001551.1:0.00443784)n28:0.0220403)n27:0.0235895,(((Panicum_hallii_Pahal.3G361600:0.00870837,(Panicum_virgatum_Pavir.3KG240200:0.0223018,Panicum_virgatum_Pavir.3NG094700:0.0192939)n32:0.00345254)n31:0.0262008,(Urochloa_fusta_Urofu.3G353700:0.0233939,(Cenchrus_americanus_H_CamCM007982.2000851.1:0.0321155,Setaria_viridis_SEVIR_3G312000v2:0.00576939)n34:0.0174063)n33:0.0074404)n30:0.00334016,(Echinocloa_haploclada_eh_chr5.3670:0.0318671,(ASEM_AUS1_H_AUS1CM014272.1000804.1:0.00350237,ASEM_RSA5_H_RSA5chrom3000823.1:0.000700027)n36:0.0307746)n35:0.00304689)n29:0.00372125)n26:0.00281397)n25:0.017457,(Sorghum_bicolor_SORBI_3008G090900:0.0156517,(Zea_mays_Zm00001eb132890:0.058505,Zea_mays_Zm00001eb409840:0.0447182)n38:0.00496869)n37:0.00478672)n24:0.0220015)n23:0.0121504)n17:0.00854627)n14:0.0406854)n2:0.0401781)n0;
```
