## Supplementary Dataset S1 for "Gene turnover and contingency facilitated the repeated evolution of C_4_ photosynthesis in grasses": OG0012183_tree.txt

```
((Streptochaeta_angustifolia_strangu_040776:0.165656,(Pharus_latifolius_Phala.07G068300:6e-09,(Pharus_latifolius_Phala.07G068300.3:0.000898204,Pharus_latifolius_Phala.07G068300.2:5e-09)n3:5e-09)n2:0.113983)n1:0.0824935,(((Zizania_latifolia_GWHTBFHI000992:0.0706735,(Leersia_perrieri_LPERR05G08770:0.122198,Oryza_sativa_LOC_Os05g23880:0.0623158)n7:0.0618418)n6:0.0344726,((Brachypodium_distachyon_BRADI_3g59710v3:0.086387,(Hordeum_spontaneum_WB01_006387_0400632:8.6647e-05,Hordeum_vulgareMorex_HORVU.MOREX.r3.1HG0056730:0.000961114)n10:0.0808411)n9:0.0400401,(((Dendrocalamus_sinicus_Dendrocalamus_sinicus_Dsi05C_13039546_13045692_Dsi05Cg08760.1_-1_CDS_4147773217_31805:0.0573453,Olyra_latifolia_Ola000928:0.0633716)n13:0.0180961,Ampelocalamus_luodianensis_Alu05Dg13060.2:0.039132)n12:0.00773559,(Dendrocalamus_sinicus_Dendrocalamus_sinicus_Dsi05B_15332205_15339349_Dsi05Bg05100.1_1_CDS_4147767751_25035:0.0544527,Olyra_latifolia_Ola000929:0.0771143)n14:0.00856826)n11:0.0172434)n8:0.0267569)n5:0.0191704,(((Aristida_adscensionis_H_Aadptg000042l000349.1:0.110232,(Stipagrostis_hirtigluma_H_Shi_ptg000045l_000454.1:0.00472562,Stipagrostis_hirtigluma_H_Shi_ptg000049l_001365.1:0.0043822)n18:0.053504)n17:0.0267383,((Eragrostis_curvula_EJB05_34759:0.0908474,(Eleusine_coracana_ELECO.r07.5BG0425290:0.010003,Eleusine_coracana_ELECO.r07.5AG0378160:0.0112521)n21:0.0750818)n20:0.0468707,(Zea_mays_Zm00001eb134020:0.060133,(Sorghum_bicolor_SORBI_3008G157900:0.0933196,Sorghum_bicolor_SORBI_3008G191000:0.0590071)n23:0.00655635)n22:0.01578)n19:0.0291055)n16:0.0122212,(Phragmites_australis_Phragmites_australis_PaChr12_15596404_15600220_evm.model.PaChr12.621_1_CDS_4362383130_7646:0.0835897,(Chasmanthium_laxum_Chala.07G097700:0.053703,(Dichantelium_oligosantes_H_DolKV778144.1000002.1:0.034466,((((Digitaria_radicosa_Dra08G0108900:5e-09,Digitaria_radicosa_Dra08G0108900.2:5e-09)n30:0.0414522,(Digitaria_exilis_H_Dex3A-001479.1:0.00975378,Digitaria_exilis_H_Dex3B-001484.1:0.0138525)n31:0.0238898)n29:0.0425964,(Echinocloa_haploclada_eh_chr5.3532:0.0501922,(ASEM_AUS1_H_AUS1CM014272.1000824.1:0.00594057,ASEM_RSA5_H_RSA5chrom3000857.1:0.00259404)n33:0.0560748)n32:0.00681957)n28:0.00235717,((Panicum_hallii_Pahal.3G385700:0.0335974,(Panicum_virgatum_Pavir.3KG414200:0.0420441,Panicum_virgatum_Pavir.3NG148200:0.0426147)n36:0.00488027)n35:0.0270771,(Urochloa_fusta_Urofu.3G339000:0.0426924,(Cenchrus_americanus_H_CamCM007982.2004335.1:0.0452774,Setaria_viridis_SEVIR_3G304200v2:0.0102274)n38:0.0245266)n37:0.00696463)n34:0.0019962)n27:0.00795989)n26:0.041741)n25:0.0122331)n24:0.00787016)n15:0.0330811)n4:0.0824935)n0;
```
