## Supplementary Dataset S1 for "Gene turnover and contingency facilitated the repeated evolution of C_4_ photosynthesis in grasses": OG0012184_tree.txt

```
((Pharus_latifolius_Phala.07G067200:0.102972,Streptochaeta_angustifolia_strangu_041678:0.100306)n1:0.0289392,(((Zizania_latifolia_GWHTBFHI031905:0.0839098,(Leersia_perrieri_LPERR05G07800:0.0446094,Oryza_sativa_LOC_Os05g19280:0.0321558)n5:0.0446142)n4:0.0543195,((Hordeum_spontaneum_WB01_011391_0029005:5e-09,Hordeum_vulgareMorex_HORVU.MOREX.r3.1HG0019980:0.00287771)n7:0.155269,(Olyra_latifolia_Ola012812:0.0702301,(Ampelocalamus_luodianensis_Alu05Dg13470.1:0.0323457,(Dendrocalamus_sinicus_Dendrocalamus_sinicus_Dsi05C_24360753_24369054_Dsi05Cg12490.1_1_CDS_4147774336_36312:0.0512819,(Dendrocalamus_sinicus_Dendrocalamus_sinicus_Dsi05B_11182776_11198004_Dsi05Bg04640.1_-1_CDS_4147767613_4215:0.00594159,Dendrocalamus_sinicus_Dendrocalamus_sinicus_Dsi05B_7018094_7018549_Dsi05Bg03670.1_1_CDS_4147767322_10967:0.0062482)n11:0.0279783)n10:0.0031087)n9:0.00672805)n8:0.00723785)n6:0.00716089)n3:0.0115021,((Aristida_adscensionis_H_Aadptg000042l000300.1:0.0842909,Stipagrostis_hirtigluma_H_Shi_ptg000055l_000192.1:0.0515193)n13:0.027682,(Phragmites_australis_Phragmites_australis_PaChr12_10316497_10322257_evm.model.PaChr12.525_1_CDS_4362382916_2598:0.0586352,(((Eragrostis_curvula_EJB05_34602:5e-09,Eragrostis_curvula_EJB05_34640:0.00435951)n17:0.0520036,(Eleusine_coracana_ELECO.r07.5BG0448970:0.0190266,Eleusine_coracana_ELECO.r07.5AG0400340:0.0147927)n18:0.0580845)n16:0.0342603,(Chasmanthium_laxum_Chala.07G089200:0.0721127,((Sorghum_bicolor_SORBI_3007G029500:0.0345337,(Zea_mays_Zm00001eb261870:0.010769,(Zea_mays_Zm00001eb318450:0.0759294,Zea_mays_Zm00001eb406270:5e-09)n23:0.00598567)n22:0.0589393)n21:0.0889519,(Dichantelium_oligosantes_H_DolKV770359.1000001.1:0.0449509,((((ASEM_AUS1_H_AUS1CM014272.1000825.1:0.00937098,ASEM_RSA5_H_RSA5chrom4000433.1:0.00315061)n28:0.0583666,(Urochloa_fusta_Urofu.3G345800:0.0453854,(Cenchrus_americanus_H_CamCM007988.2000111.1:0.0714197,(Setaria_viridis_SEVIR_3G332000v2:0.0419844,Setaria_viridis_SEVIR_2G431000v2:0.00941397)n31:0.001046)n30:0.0112816)n29:0.0200802)n27:0.00540342,(Panicum_hallii_Pahal.3G374200:0.0218048,(Panicum_virgatum_Pavir.4KG336700:0.0323704,Panicum_virgatum_Pavir.4NG294200:0.0277522)n33:0.0132848)n32:0.0363176)n26:0.00255849,(Echinocloa_haploclada_eh_chr5.3599:0.0748873,((Digitaria_radicosa_Dra03G0268700.2:0.00118494,(Digitaria_radicosa_Dra03G0268700:5e-09,Digitaria_radicosa_Dra03G0268700.3:5e-09)n37:6e-09)n36:0.0370996,(Digitaria_exilis_H_Dex3B-002733.1:0.0547816,Digitaria_exilis_H_Dex3B-002734.1:0.0160359)n38:0.00178177)n35:0.00365488)n34:0.00462258)n25:0.0029946)n24:0.0352016)n20:0.00962344)n19:0.00857199)n15:0.00480162)n14:0.026435)n12:0.042096)n2:0.0289392)n0;
```
