## Supplementary Dataset S1 for "Gene turnover and contingency facilitated the repeated evolution of C_4_ photosynthesis in grasses": OG0012185_tree.txt

```
(((Zizania_latifolia_GWHTBFHI000964:0.0973538,(Leersia_perrieri_LPERR05G09200:0.112798,Oryza_sativa_LOC_Os05g25620:0.0900534)n3:0.0485763)n2:0.0553757,((Olyra_latifolia_Ola008343:0.182263,(Ampelocalamus_luodianensis_Alu05Cg16850.1:0.148147,(Dendrocalamus_sinicus_Dendrocalamus_sinicus_Dsi05A_15474333_15475249_Dsi05Ag05030.1_1_CDS_4147763443_44721:0.080725,(Dendrocalamus_sinicus_Dendrocalamus_sinicus_Dsi11C_14457551_14459706_Dsi11Cg04930.1_1_CDS_4147839175_34837:0.216867,Dendrocalamus_sinicus_Dendrocalamus_sinicus_Dsi05C_12378090_12378984_Dsi05Cg08580.1_-1_CDS_4147773163_1418:0.0358925)n8:0.0162719)n7:0.00180798)n6:0.0133571)n5:0.0364032,(Brachypodium_distachyon_BRADI_2g31500v3:0.17206,(Hordeum_spontaneum_WB01_002574_0604624:0.0145513,Hordeum_vulgareMorex_HORVU.MOREX.r3.5HG0503970:0.0191349)n10:0.288336)n9:0.0475794)n4:0.0407366)n1:0.0405276,(Cenchrus_americanus_H_CamCM007988.2002095.1:0.502904,(((Aristida_adscensionis_H_Aadptg000042l000359.1:0.14763,(Stipagrostis_hirtigluma_H_Shi_ptg000059l_000385.1:0.048678,(Stipagrostis_hirtigluma_H_Shi_ptg000011l_000121.1:0.176231,(Stipagrostis_hirtigluma_H_Shi_ptg000002l_000767.1:0.566719,(Stipagrostis_hirtigluma_H_Shi_ptg000021l_001784.1:0.115501,(Stipagrostis_hirtigluma_H_Shi_ptg000002l_000768.1:0.257425,(Stipagrostis_hirtigluma_H_Shi_ptg000039l_000105.1:0.0357691,Stipagrostis_hirtigluma_H_Shi_ptg000011l_000120.1:0.109566)n20:0.0378029)n19:0.0502973)n18:0.0058335)n17:0.0266785)n16:0.0476289)n15:0.0916834)n14:0.036653,((Phragmites_australis_Phragmites_australis_PaChr9_14656352_14657225_evm.model.PaChr9.587_1_CDS_4362486321_37438:0.0581155,((Chasmanthium_laxum_Chala.07G104100:0.119878,(Sorghum_bicolor_SORBI_3006G215200:0.0442185,Zea_mays_Zm00001eb284970:0.0894491)n25:0.126298)n24:0.0228923,Chasmanthium_laxum_Chala.06G073300:0.118694)n23:0.0131882)n22:0.0461732,(Dichantelium_oligosantes_H_DolKV777665.1000013.1:0.0643873,(Echinocloa_haploclada_eh_chr5.3492:0.110904,((ASEM_AUS1_H_AUS1CM014272.1000858.1:0.03503,ASEM_RSA5_H_RSA5chrom3004860.1:0.037388)n29:0.0497734,((Panicum_hallii_Pahal.3G334800:0.0217778,(Panicum_virgatum_Pavir.3NG169400:0.122536,Panicum_virgatum_Pavir.3KG386300:0.0287694)n32:0.015707)n31:0.0551586,(Setaria_viridis_SEVIR_3G296000v2:0.0588223,(Urochloa_fusta_Urofu.3G334600:0.065582,(Digitaria_radicosa_Dra03G0265700:0.0274348,(Digitaria_exilis_H_Dex5A-000423.1:0.0150107,Digitaria_exilis_H_Dex5B-000444.1:0.0215765)n36:0.0628194)n35:0.0616725)n34:0.0125803)n33:0.00937998)n30:0.00518017)n28:0.00448844)n27:0.00932516)n26:0.0413108)n21:0.0444804)n13:0.0541349,(Panicum_virgatum_Pavir.1NG420400:0.679011,(Echinocloa_haploclada_eh_chr6.1533:0.526703,Stipagrostis_hirtigluma_H_Shi_ptg000049l_000182.1:0.519349)n38:0.151866)n37:0.16359)n12:0.0181767)n11:0.0947145)n0;
```
