## Supplementary Dataset S1 for "Gene turnover and contingency facilitated the repeated evolution of C_4_ photosynthesis in grasses": OG0012186_tree.txt

```
((Ananas_comosus_H_Ananas_contig5_000500.1:0.0764605,(Tillandsia_fasciculata_H_Tillandsia_CM054930.1_001238.1:0.147239,(Tillandsia_fasciculata_H_Tillandsia_CM054930.1_001239.1:0.0697996,Tillandsia_fasciculata_H_Tillandsia_CM054930.1_001241.1:0.00886288)n3:0.0217748)n2:0.0417813)n1:0.11428,(Streptochaeta_angustifolia_strangu_016333:0.107232,((Pharus_latifolius_Phala.07G089600:0.000104733,Pharus_latifolius_Phala.07G089600.2:0.0244032)n6:0.101405,(((Zizania_latifolia_GWHTBFHI000959:0.0810778,(Leersia_perrieri_LPERR05G09120:0.0651511,Oryza_sativa_LOC_Os05g25780:0.0620139)n10:0.0384725)n9:0.0441553,(((Dendrocalamus_sinicus_Dendrocalamus_sinicus_Dsi05A_15636654_15640018_Dsi05Ag05070.1_1_CDS_4147763455_51477:0.0280908,(Ampelocalamus_luodianensis_Alu05Cg16760.2:0.0760744,Ampelocalamus_luodianensis_Alu05Dg12370.1:0.0311977)n14:0.00346641)n13:0.0145569,(Brachypodium_distachyon_BRADI_2g44260v3:0.10699,(Hordeum_spontaneum_WB01_009038_0030803:0.0830677,Hordeum_vulgareMorex_HORVU.MOREX.r3.6HG0549470:0.00652175)n16:0.100043)n15:0.0200723)n12:0.00827837,Olyra_latifolia_Ola017209:0.0618779)n11:0.0163857)n8:0.0235496,((Aristida_adscensionis_H_Aadptg000042l000368.1:0.0629055,(Stipagrostis_hirtigluma_H_Shi_ptg000017l_000365.1:0.00462447,Stipagrostis_hirtigluma_H_Shi_ptg000021l_001593.1:0.00461953)n19:0.072976)n18:0.0329878,(((Eleusine_coracana_ELECO.r07.5BG0424660:0.0705719,Eleusine_coracana_ELECO.r07.5AG0377580:0.0183277)n22:0.0956623,(Phragmites_australis_Phragmites_australis_PaChr9_15006508_15014107_evm.model.PaChr9.595_1_CDS_4362486339_2518:0.0437586,Phragmites_australis_Phragmites_australis_PaChr12_16161563_16168418_evm.model.PaChr12.630_1_CDS_4362383150_16076:0.0511383)n23:0.00825537)n21:0.00826537,(Chasmanthium_laxum_Chala.07G104700:0.0440932,((Sorghum_bicolor_SORBI_3009G093900:0.0368947,Zea_mays_Zm00001eb285060:0.0726431)n26:0.0540938,(((Digitaria_radicosa_Dra03G0265200:0.03102,(Digitaria_exilis_H_Dex3A-002753.1:0.00466277,Digitaria_exilis_H_Dex3B-002757.1:0.00792308)n30:0.0375268)n29:0.0348903,((Panicum_hallii_Pahal.3G339700:0.0185995,(Panicum_virgatum_Pavir.3NG151100:0.0208479,Panicum_virgatum_Pavir.3KG388400:0.0143628)n33:0.00990941)n32:0.0182291,(Urochloa_fusta_Urofu.3G333100:0.0360083,(Cenchrus_americanus_H_CamCM007982.2001076.1:0.0599348,Setaria_viridis_SEVIR_3G294900v2:0.0206017)n35:0.0164836)n34:0.00603084)n31:0.00728614)n28:0.00439795,(Echinocloa_haploclada_eh_chr5.3476:0.0565235,(Dichantelium_oligosantes_H_DolKV767893.1000001.1:0.0477117,(ASEM_AUS1_H_AUS1CM014272.1000866.1:0.0153373,ASEM_RSA5_H_RSA5chrom3004866.1:0.016215)n38:0.0410854)n37:0.00443925)n36:0.00338938)n27:0.0221921)n25:0.0138824)n24:0.0170471)n20:0.015817)n17:0.0381013)n7:0.0583362)n5:0.0375451)n4:0.11428)n0;
```
