## Supplementary Dataset S1 for "Gene turnover and contingency facilitated the repeated evolution of C_4_ photosynthesis in grasses": OG0012187_tree.txt

```
((Streptochaeta_angustifolia_strangu_044155:0.108984,((Pharus_latifolius_Phala.07G087400:0,Pharus_latifolius_Phala.07G087400.4:0,Pharus_latifolius_Phala.07G087400.3:0,Pharus_latifolius_Phala.07G087400.2:0)n3:5e-09,Pharus_latifolius_Phala.07G087400.5:5e-09)n2:0.0667228)n1:0.0221862,((((Leersia_perrieri_LPERR05G09570:0.0405059,Oryza_sativa_LOC_Os05g26820:0.0354897)n7:0.018925,(Zizania_latifolia_GWHTBFHI000952:0.0243645,Zizania_latifolia_GWHTBFHI031861:0.0275952)n8:0.0126141)n6:0.033299,((((Eleusine_coracana_ELECO.r07.5BG0424550:0.00838346,Eleusine_coracana_ELECO.r07.5AG0377400:0.00225002)n12:0.0396395,(Eragrostis_curvula_EJB05_34947:0.0119585,Eragrostis_curvula_EJB05_34946:0.0013375)n13:0.0315913)n11:0.0247753,(((Phragmites_australis_Phragmites_australis_PaChr12_16439546_16440235_evm.model.PaChr12.638_1_CDS_4362383166_22800:0.0582268,(Aristida_adscensionis_H_Aadptg000042l000373.1:0.0850473,(Stipagrostis_hirtigluma_H_Shi_ptg000040l_000101.1:6e-09,Stipagrostis_hirtigluma_H_Shi_ptg000049l_001399.1:0.00151461)n18:0.0469441)n17:0.0239678)n16:0.00860149,(Phragmites_australis_Phragmites_australis_PaChr12_16440261_16440722_evm.model.PaChr12.639_1_CDS_4362383168_23637:0.0352746,Chasmanthium_laxum_Chala.07G106200:0.0431582)n19:0.00444515)n15:0.00318204,Phragmites_australis_Phragmites_australis_PaChr9_15284301_15285668_evm.model.PaChr9.603_1_CDS_4362486359_10941:0.0267125)n14:0.00296806)n10:0.00750699,((Zea_mays_Zm00001eb286750:0.0340492,(Sorghum_bicolor_SORBI_3009G096433:6e-09,Sorghum_bicolor_SORBI_3009G096700:0.0023365)n22:0.0420047)n21:0.0558858,((Panicum_hallii_Pahal.3G348200:0.00928473,(Panicum_virgatum_Pavir.3KG246900:0.0212235,Panicum_virgatum_Pavir.3NG148100:0.0157745)n25:0.00511704)n24:0.0209522,((ASEM_AUS1_H_AUS1CM014272.1000885.1:0.030071,Dichantelium_oligosantes_H_DolKV777649.1000001.1:0.0264366)n27:0.00492456,((Cenchrus_americanus_H_CamCM007982.2001025.1:0.0205304,Setaria_viridis_SEVIR_3G293100v2:0.00838561)n29:0.0160069,(Urochloa_fusta_Urofu.3G331200:0.0329932,(Digitaria_radicosa_Dra03G0263800:0.0138268,(Digitaria_exilis_H_Dex3A-002759.1:0.00177631,(Digitaria_exilis_H_Dex3A-002760.1:0.002703,Digitaria_exilis_H_Dex3B-002767.1:0.00154875)n33:0.00295781)n32:0.0185185)n31:0.0206999)n30:0.00371476)n28:0.00353325)n26:0.00741163)n23:0.00853139)n20:0.0251752)n9:0.00513069)n5:0.00567497,(Olyra_latifolia_Ola030858:0.0416189,(Ampelocalamus_luodianensis_AluCtg00736g00010.2:0.010232,(Dendrocalamus_sinicus_Dendrocalamus_sinicus_Dsi05B_17187103_17188488_Dsi05Bg05390.1_1_CDS_4147767838_17158:0.0208291,Dendrocalamus_sinicus_Dendrocalamus_sinicus_Dsi05C_12178258_12179631_Dsi05Cg08510.1_-1_CDS_4147773142_46442:0.0116298)n36:0.0012922)n35:0.0046853)n34:0.00464139)n4:0.0221862)n0;
```
