## Supplementary Dataset S1 for "Gene turnover and contingency facilitated the repeated evolution of C_4_ photosynthesis in grasses": OG0012188_tree.txt

```
((Ananas_comosus_H_Ananas_contig5_001233.1:0.0285775,Tillandsia_fasciculata_H_Tillandsia_CM054930.1_000609.1:0.0282729)n1:0.138008,(Streptochaeta_angustifolia_strangu_017177:0.110576,(Pharus_latifolius_Phala.07G106000:0.108057,((((Dendrocalamus_sinicus_Dendrocalamus_sinicus_Dsi05B_20331833_20334797_Dsi05Bg06080.1_-1_CDS_4147768045_19972:0.0583221,(Ampelocalamus_luodianensis_Alu05Cg15640.2:0.0300026,Olyra_latifolia_Ola000209:0.0742879)n8:0.0108381)n7:0.00330832,(Ampelocalamus_luodianensis_Alu05Dg11340.2:0.0294064,Dendrocalamus_sinicus_Dendrocalamus_sinicus_Dsi05A_18822101_18823999_Dsi05Ag05850.2_-1_CDS_4147763689_12643:0.0238452)n9:0.00264947)n6:0.0266513,(((Zizania_latifolia_GWHTBFHI000869:0.051363,Zizania_latifolia_GWHTBFHI031757:0.0284951)n12:0.0163423,(Leersia_perrieri_LPERR05G10860:0.0701408,Oryza_sativa_LOC_Os05g30420:0.0270437)n13:0.0284285)n11:0.0525316,(Brachypodium_distachyon_BRADI_2g27740v3:0.0845525,(Hordeum_spontaneum_WB01_003445_0616808:0.00210329,Hordeum_vulgareMorex_HORVU.MOREX.r3.1HG0060300:5e-09)n15:0.0569994)n14:0.0339266)n10:0.0146421)n5:0.027235,((Aristida_adscensionis_H_Aadptg000070l000018.1:0.0367561,(Stipagrostis_hirtigluma_H_Shi_ptg000040l_000010.1:0.00543209,Stipagrostis_hirtigluma_H_Shi_ptg000049l_000745.1:0.00669057)n18:0.0337157)n17:0.0194576,((Eragrostis_curvula_EJB05_35158:0.0363643,(Eleusine_coracana_ELECO.r07.5BG0423320:0.0204371,Eleusine_coracana_ELECO.r07.5AG0376080:0.0219314)n21:0.0545163)n20:0.0450257,((Chasmanthium_laxum_Chala.07G121000:0.0434161,((Sorghum_bicolor_SORBI_3009G114400:0.0337065,Zea_mays_Zm00001eb285510:0.0614571)n25:0.0547748,((Echinocloa_haploclada_eh_chr5.3269:0.0716476,(Digitaria_radicosa_Dra03G0249700:0.0213184,(Digitaria_exilis_H_Dex3A-001414.1:0.0135922,Digitaria_exilis_H_Dex3B-001421.1:0.0194196)n29:0.0396526)n28:0.0245362)n27:0.00669648,(((ASEM_AUS1_H_AUS1CM014272.1004198.1:0.00785764,ASEM_RSA5_H_RSA5chrom3000947.1:0.0149933)n32:0.0408742,(Dichantelium_oligosantes_H_DolKV773973.1000002.1:0.0363019,Urochloa_fusta_Urofu.3G313200:0.030235)n33:0.00673909)n31:0.00357122,((Cenchrus_americanus_H_CamCM007982.2004185.1:0.0435649,Setaria_viridis_SEVIR_3G276600v2:0.0154305)n35:0.0187667,(Panicum_hallii_Pahal.3G309900:0.0143758,(Panicum_virgatum_Pavir.3NG134500:0.0264303,Panicum_virgatum_Pavir.3KG229800:0.0294248)n37:0.00326942)n36:0.0103376)n34:0.00387149)n30:0.00480831)n26:0.0228593)n24:0.0183657)n23:0.0149584,(Phragmites_australis_Phragmites_australis_PaChr9_19404059_19406149_evm.model.PaChr9.720_1_CDS_4362486619_35328:0.060245,Phragmites_australis_Phragmites_australis_PaChr12_19957705_19961626_evm.model.PaChr12.739_1_CDS_4362383390_32039:0.0624491)n38:0.00693878)n22:0.00750972)n19:0.0151686)n16:0.0191658)n4:0.0380564)n3:0.0471134)n2:0.138008)n0;
```
