## Supplementary Dataset S1 for "Gene turnover and contingency facilitated the repeated evolution of C_4_ photosynthesis in grasses": OG0012189_tree.txt

```
((Juncus_effusus_H_Juncus_Jeff_scaffold_1_000747.1:0.43323,(Juncus_effusus_H_Juncus_Jeff_scaffold_1_001473.1:0.508963,Juncus_effusus_H_Juncus_Jeff_scaffold_13_001006.1:0.433527)n2:0.122406)n1:0.141852,(Streptochaeta_angustifolia_strangu_036731:0.127351,((Pharus_latifolius_Phala.07G106700:0,Pharus_latifolius_Phala.07G106700.6:0,Pharus_latifolius_Phala.07G106700.7:0,Pharus_latifolius_Phala.07G106700.3:0,Pharus_latifolius_Phala.07G106700.5:0,Pharus_latifolius_Phala.07G106700.2:0,Pharus_latifolius_Phala.07G106700.4:0)n5:0.109162,(((Brachypodium_distachyon_BRADI_2g27440v3:0.0638412,(Hordeum_spontaneum_WB01_001509_0806678:0.000508216,Hordeum_vulgareMorex_HORVU.MOREX.r3.1HG0060080:0.00182021)n9:0.0873)n8:0.0426912,((Zizania_latifolia_GWHTBFHI000862:0.10169,(Oryza_sativa_LOC_Os05g30710:0.00911393,Oryza_sativa_LOC_Os05g30690:0.0992018)n12:0.0669859)n11:0.0410243,(Ampelocalamus_luodianensis_Alu02Cg09330.1:0.0419402,(Olyra_latifolia_Ola000195:0.0865156,Dendrocalamus_sinicus_Dendrocalamus_sinicus_Dsi05A_18937580_18939565_Dsi05Ag05940.1_-1_CDS_4147763716_27835:0.0288848)n14:0.00886707)n13:0.0150496)n10:0.00814353)n7:0.0127339,((Aristida_adscensionis_H_Aadptg000070l000017.1:0.0952622,(Stipagrostis_hirtigluma_H_Shi_ptg000040l_000005.1:0.00694316,Stipagrostis_hirtigluma_H_Shi_ptg000049l_000741.1:0.00390463)n17:0.05687)n16:0.0214988,(Phragmites_australis_Phragmites_australis_PaChr12_20147467_20150141_evm.model.PaChr12.748_1_CDS_4362383410_40472:0.102088,(((Eleusine_coracana_ELECO.r07.5BG0423170:0.0347554,Eleusine_coracana_ELECO.r07.8BG0656070:0.0371501)n21:0.0906798,(Sorghum_bicolor_SORBI_3009G116400:0.0283872,Zea_mays_Zm00001eb285330:0.0463701)n22:0.0673505)n20:0.0132673,(Chasmanthium_laxum_Chala.07G122500:0.0559662,(((ASEM_AUS1_H_AUS1CM014272.1004191.1:0.0150709,ASEM_RSA5_H_RSA5chrom3000941.1:0.0218753)n26:0.0436046,((Cenchrus_americanus_H_CamCM007982.2004178.1:0.0411556,Setaria_viridis_SEVIR_3G274600v2:0.0200395)n28:0.0313666,(Dichantelium_oligosantes_H_DolKV782653.1000007.1:0.0443899,(Digitaria_exilis_H_Dex3A-001410.1:0.015601,Digitaria_exilis_H_Dex3B-001416.1:0.0130899)n30:0.0425012)n29:0.00833559)n27:0.011687)n25:0.00963557,(Panicum_hallii_Pahal.3G307800:0.0255683,((Panicum_virgatum_Pavir.3NG142000:5e-09,Panicum_virgatum_Pavir.3NG131800:0.000741508)n33:0.0319366,Panicum_virgatum_Pavir.3NG131100:0.0159326)n32:0.00177029)n31:0.00564804)n24:0.029969)n23:0.0135894)n19:0.00550021)n18:0.00677204)n15:0.0463025)n6:0.0477476)n4:0.0465287)n3:0.141852)n0;
```
