## Supplementary Dataset S1 for "Gene turnover and contingency facilitated the repeated evolution of C_4_ photosynthesis in grasses": OG0012190_tree.txt

```
((Streptochaeta_angustifolia_strangu_001849:0.140897,(Pharus_latifolius_Phala.07G107300.3:0.0351837,(Pharus_latifolius_Phala.07G107300:0.00195427,Pharus_latifolius_Phala.07G107300.2:5e-09)n3:0.000632744)n2:0.119225)n1:0.035839,(((Brachypodium_distachyon_BRADI_2g27360v3:0.0859356,(Hordeum_spontaneum_WB01_001700_0959688:0.0015395,Hordeum_vulgareMorex_HORVU.MOREX.r3.1HG0059870:0.00360339)n7:0.118824)n6:0.022581,(Olyra_latifolia_Ola000183:0.0758353,((Zizania_latifolia_GWHTBFHI000858:0.0957375,(Leersia_perrieri_LPERR05G11150:0.0678393,Oryza_sativa_LOC_Os05g30860:0.056414)n11:0.0343089)n10:0.0606812,((Dendrocalamus_sinicus_Dendrocalamus_sinicus_Dsi05B_20851949_20855146_Dsi05Bg06200.1_-1_CDS_4147768081_40233:0.0493021,Ampelocalamus_luodianensis_Alu05Dg11200.2:0.0275226)n13:0.00817982,((Dendrocalamus_sinicus_Dendrocalamus_sinicus_Dsi05C_10738920_10741751_Dsi05Cg07810.1_1_CDS_4147772932_41938:0.0153909,Dendrocalamus_sinicus_Dendrocalamus_sinicus_Dsi05A_19242722_19244967_Dsi05Ag06030.1_-1_CDS_4147763743_43033:0.154318)n15:0.00810124,Ampelocalamus_luodianensis_Alu05Cg15510.1:0.0236837)n14:0.00813317)n12:0.000903686)n9:0.00692951)n8:0.00348456)n5:0.032165,((Phragmites_australis_Phragmites_australis_PaChr12_20073888_20081470_evm.model.PaChr12.745_1_CDS_4362383404_37940:0.0574095,(Aristida_adscensionis_H_Aadptg000070l000014.1:0.0593655,(Stipagrostis_hirtigluma_H_Shi_ptg000049l_000731.1:0,Stipagrostis_hirtigluma_H_Shi_ptg000052l_000730.1:0)n19:0.0741772)n18:0.0256293)n17:0.0163507,((Eragrostis_curvula_EJB05_35240:0.0535645,(Eleusine_coracana_ELECO.r07.5BG0423060:0.0131158,Eleusine_coracana_ELECO.r07.5AG0375770:0.0102761)n22:0.0519314)n21:0.0372795,(Chasmanthium_laxum_Chala.07G123000:0.0531733,(((Echinocloa_haploclada_eh_chr5.3243:0.0480946,(ASEM_AUS1_H_AUS1CM014272.1004179.1:0.00730739,ASEM_RSA5_H_RSA5chrom3000925.1:5e-09)n27:0.0510802)n26:0.00964331,(Dichantelium_oligosantes_H_DolKV775488.1000001.1:0.0307391,((Urochloa_fusta_Urofu.3G310600:0.0206259,(Cenchrus_americanus_H_CamCM007982.2004173.1:0.0510659,Setaria_viridis_SEVIR_3G273700v2:0.0107093)n31:0.0137236)n30:0.00755618,((Panicum_hallii_Pahal.3G306500:0.0143777,(Panicum_virgatum_Pavir.3NG130300:0.0300162,Panicum_virgatum_Pavir.3NG108700:0.0259902)n34:0.00366138)n33:0.0342343,(Digitaria_radicosa_Dra03G0247500:0.0299574,(Digitaria_exilis_H_Dex3A-001404.1:0.0100117,Digitaria_exilis_H_Dex3B-001410.1:0.00635021)n36:0.0235809)n35:0.0175031)n32:0.00476174)n29:0.00546294)n28:0.0052514)n25:0.0191215,(Sorghum_bicolor_SORBI_3009G117200:0.0294738,(Zea_mays_Zm00001eb351000:0.0364411,Zea_mays_Zm00001eb285390:0.0685707)n38:0.00761896)n37:0.00861592)n24:0.0498888)n23:0.016523)n20:0.00905572)n16:0.0498949)n4:0.035839)n0;
```
