## Supplementary Dataset S1 for "Gene turnover and contingency facilitated the repeated evolution of C_4_ photosynthesis in grasses": OG0012191_tree.txt

```
((Streptochaeta_angustifolia_strangu_006067:0.0863771,Pharus_latifolius_Phala.07G112400:0.0581197)n1:0.0208464,((((Hordeum_spontaneum_WB01_000138_1680083:0,Hordeum_vulgareMorex_HORVU.MOREX.r3.1HG0059140:0)n5:0.0419311,Brachypodium_distachyon_BRADI_2g26780v3:0.0467869)n4:0.045449,(Dendrocalamus_sinicus_Dendrocalamus_sinicus_Dsi02B_19477608_19478158_Dsi02Bg07370.1_1_CDS_4147716859_31619:0.0559182,((Dendrocalamus_sinicus_Dendrocalamus_sinicus_Dsi05C_10417193_10419884_Dsi05Cg07650.1_1_CDS_4147772884_14924:0.0148739,(Olyra_latifolia_Ola000131:0.0863672,Ampelocalamus_luodianensis_Alu05Dg10840.1:0.0170157)n9:0.00240783)n8:5e-09,(Ampelocalamus_luodianensis_Alu05Cg15140.2:0.0150115,Dendrocalamus_sinicus_Dendrocalamus_sinicus_Dsi05B_21890635_21893746_Dsi05Bg06540.1_-1_CDS_4147768183_40796:0.0175012)n10:0.00194458)n7:6e-09)n6:0.0092127)n3:0.0125961,(((Chasmanthium_laxum_Chala.07G128500:0.0140154,((Sorghum_bicolor_SORBI_3009G122100:0.0566756,Zea_mays_Zm00001eb347110:0.0474515)n15:0.0447673,((ASEM_AUS1_H_AUS1CM014272.1004146.1:0.00309752,ASEM_RSA5_H_RSA5chrom3004693.1:0.0148681)n17:0.020382,((Urochloa_fusta_Urofu.3G298900:0.0197516,(Cenchrus_americanus_H_CamCM007982.2004142.1:0.0273498,Setaria_viridis_SEVIR_3G266700v2:0.00203529)n20:0.00865936)n19:0.00618375,((Panicum_hallii_Pahal.3G299800:0.00968482,(Panicum_virgatum_Pavir.3NG124200:0.00628798,(Panicum_virgatum_Pavir.3NG127700:0.0171839,Panicum_virgatum_Pavir.3NG114700:0.00628915)n24:0.00417324)n23:0.00513437)n22:0.0152744,(Echinocloa_haploclada_eh_scaffold704.1:0.0287858,(Dichantelium_oligosantes_H_DolKV775139.1000001.1:0.0217383,(Digitaria_radicosa_Dra03G0242800:0.0231685,(Digitaria_exilis_H_Dex3A-001379.1:0.00429539,Digitaria_exilis_H_Dex3B-001389.1:0.00637178)n28:0.018095)n27:0.00741744)n26:0.00224826)n25:0.00212712)n21:5e-09)n18:0.00398042)n16:0.0109954)n14:0.0115257)n13:0.0218646,((Aristida_adscensionis_H_Aadptg000077l000017.1:0.0533614,(Stipagrostis_hirtigluma_H_Shi_ptg000049l_000694.1:0.00375941,Stipagrostis_hirtigluma_H_Shi_ptg000052l_000693.1:0.0134278)n31:0.029168)n30:0.00986012,((Eleusine_coracana_ELECO.r07.5BG0421120:0.00453809,Eleusine_coracana_ELECO.r07.5AG0375110:0.00784793)n33:0.0716191,(Phragmites_australis_Phragmites_australis_PaChr12_21177925_21180370_evm.model.PaChr12.790_1_CDS_4362383504_37519:0.0209322,Phragmites_australis_Phragmites_australis_PaChr9_20630036_20632525_evm.model.PaChr9.768_1_CDS_4362486723_36594:0.0243218)n34:0.00270242)n32:0.00850474)n29:0.0101274)n12:0.0422427,((Leersia_perrieri_LPERR05G11660:0.0237919,Oryza_sativa_LOC_Os05g31770:0.029675)n36:0.0366607,(Zizania_latifolia_GWHTBFHI021313:0.348315,(Zizania_latifolia_GWHTBFHI000833:0.0163163,Zizania_latifolia_GWHTBFHI031085:0.0128016)n38:0.00128016)n37:0.00014224)n35:0.0126325)n11:0.00836204)n2:0.0208464)n0;
```
