## Supplementary Dataset S1 for "Gene turnover and contingency facilitated the repeated evolution of C_4_ photosynthesis in grasses": OG0012192_tree.txt

```
((((((Zizania_latifolia_GWHTBFHI000826:0.014973,Zizania_latifolia_GWHTBFHI000828:0.0306588)n5:0.0439315,(Zizania_latifolia_GWHTBFHI031089:0.055816,Zizania_latifolia_GWHTBFHI031090:0.0459883)n6:0.0282962)n4:0.0275814,(Leersia_perrieri_LPERR05G11750:0.0953509,Oryza_sativa_LOC_Os05g31970:0.039936)n7:0.0355238)n3:0.0655704,((Brachypodium_distachyon_BRADI_2g26817v3:0.124546,(Hordeum_spontaneum_WB01_014887_0053000:5e-09,Hordeum_vulgareMorex_HORVU.MOREX.r3.1HG0058930:0.00209441)n10:0.110339)n9:0.0378341,(Olyra_latifolia_Ola000123:0.102033,(Dendrocalamus_sinicus_Dendrocalamus_sinicus_Dsi05B_22139951_22140592_Dsi05Bg06630.1_1_CDS_4147768210_55997:0.0283572,((Ampelocalamus_luodianensis_Alu05Cg15080.1:0.0236138,Dendrocalamus_sinicus_Dendrocalamus_sinicus_Dsi05C_10324494_10325138_Dsi05Cg07620.1_-1_CDS_4147772875_9860:0.0388924)n14:0.0255256,(Dendrocalamus_sinicus_Dendrocalamus_sinicus_Dsi05A_20016834_20017475_Dsi05Ag06250.1_1_CDS_4147763809_23334:0.0330678,Ampelocalamus_luodianensis_Alu05Dg10800.2:0.0533263)n15:0.00592514)n13:0.00224977)n12:0.0077644)n11:0.0179051)n8:0.00852589)n2:0.0251519,(((((Eleusine_coracana_ELECO.r07.5BG0421240:0.0192004,Eleusine_coracana_ELECO.r07.5AG0375000:0.0194034)n20:0.106495,Chasmanthium_laxum_Chala.07G130400:0.0570221)n19:0.00722196,(Phragmites_australis_Phragmites_australis_PaChr12_21254619_21255251_evm.model.PaChr12.796_1_CDS_4362383516_78:0.0639559,Phragmites_australis_Phragmites_australis_PaChr9_20755684_20756331_evm.model.PaChr9.771_1_CDS_4362486731_39971:0.0700979)n21:0.00778865)n18:0.0110943,(Stipagrostis_hirtigluma_H_Shi_ptg000049l_001536.1:5e-09,Stipagrostis_hirtigluma_H_Shi_ptg000052l_000773.1:0.00861981)n22:0.0917009)n17:0.00835443,(((Echinocloa_haploclada_eh_chr5.3179:0.0273717,(Digitaria_radicosa_Dra03G0242400:0.0469449,(Digitaria_exilis_H_Dex3A-002865.1:0.0271834,Digitaria_exilis_H_Dex3B-002877.1:0.0148244)n27:0.00164716)n26:0.0115296)n25:0.0050807,(((Urochloa_fusta_Urofu.3G299700:0.0517219,(ASEM_AUS1_H_AUS1CM014272.1001022.1:0.0219058,ASEM_RSA5_H_RSA5chrom3004689.1:0.0132253)n31:0.0236887)n30:0.00848333,(Dichantelium_oligosantes_H_DolKV775900.1000007.1:0.0496356,Setaria_viridis_SEVIR_3G266300v2:0.0423359)n32:0.00352406)n29:0.00363065,(Panicum_hallii_Pahal.3G299300:0.0225591,(Panicum_virgatum_Pavir.3NG123300:0.0107549,Panicum_virgatum_Pavir.9KG209300:0.0319328)n34:0.00354809)n33:0.00570693)n28:0.00500609)n24:0.0105276,(Sorghum_bicolor_SORBI_3009G122400:0.0152116,(Zea_mays_Zm00001eb347100:0.0607993,Zea_mays_Zm00001eb286970:0.0573035)n36:0.00636706)n35:0.00657491)n23:0.0370478)n16:0.069273)n1:0.0301088,(Streptochaeta_angustifolia_strangu_044469:0.148216,(Pharus_latifolius_Phala.07G112900:0.195736,Pharus_latifolius_Phala.03G361500:0.266496)n38:0.0296106)n37:0.0341744)n0;
```
