## Supplementary Dataset S1 for "Gene turnover and contingency facilitated the repeated evolution of C_4_ photosynthesis in grasses": OG0012193_tree.txt

```
(Streptochaeta_angustifolia_strangu_008431:0.0852366,(((((Stipagrostis_hirtigluma_H_Shi_ptg000049l_000629.1:0,Stipagrostis_hirtigluma_H_Shi_ptg000052l_000633.1:0)n5:0.0591884,((Dichantelium_oligosantes_H_DolKV781200.1000002.1:0.236508,((Aristida_adscensionis_H_Aadptg000039l000335.1:0.568005,Panicum_virgatum_Pavir.4KG381000:0.497402)n9:0.133624,Chasmanthium_laxum_Chala.07G142000:0.0196671)n8:0.0160156)n7:0.00177951,Aristida_adscensionis_H_Aadptg000002l000079.1:0.0834747)n6:0.00927497)n4:0.0520315,(((Sorghum_bicolor_SORBI_3009G132600:0.115034,Sorghum_bicolor_SORBI_3009G132800:0.0185959)n12:0.0235163,(Zea_mays_Zm00001eb287780:0.0996733,Zea_mays_Zm00001eb349820:0.127277)n13:0.0170528)n11:0.103213,((Panicum_hallii_Pahal.3G285200:0.00431839,(Panicum_virgatum_Pavir.3KG261600:0.0299608,Panicum_virgatum_Pavir.4KG238500:0.0143272)n16:0.00610591)n15:0.0192127,(((ASEM_AUS1_H_AUS1CM014272.1004078.1:0.0034523,ASEM_RSA5_H_RSA5chrom3004623.1:0.0116161)n19:0.0418692,(Cenchrus_americanus_H_CamCM007982.2004107.1:0.0456257,Setaria_viridis_SEVIR_3G254000v2:0.0226594)n20:0.0278619)n18:0.00997908,((Urochloa_fusta_Urofu.3G289300:0.0719575,(Digitaria_radicosa_Dra03G0231400:0.0228096,(Digitaria_exilis_H_Dex3A-001325.1:0.00234309,Digitaria_exilis_H_Dex3B-001334.1:0.0102758)n24:0.0312167)n23:0.0229344)n22:0.00385422,(Echinocloa_haploclada_eh_chr5.3049:0.0936783,Dichantelium_oligosantes_H_DolKV777333.1000001.1:0.047669)n25:0.0139107)n21:0.00397952)n17:0.00496378)n14:0.0110996)n10:0.0461741)n3:0.00898692,((Eleusine_coracana_ELECO.r07.5BG0422580:0.0125594,Eleusine_coracana_ELECO.r07.5AG0373690:0.00660052)n27:0.127363,(Phragmites_australis_Phragmites_australis_PaChr12_22778476_22780756_evm.model.PaChr12.875_1_CDS_4362383692_31619:0.0359864,Phragmites_australis_Phragmites_australis_PaChr9_22722408_22725906_evm.model.PaChr9.844_1_CDS_4362486893_23142:0.0343204)n28:0.00381338)n26:0.0125663)n2:0.0664075,((Zizania_latifolia_GWHTBFHI031187:0.225956,Dendrocalamus_sinicus_Dendrocalamus_sinicus_Dsi05B_23895487_23897925_Dsi05Bg07250.1_-1_CDS_4147768396_46990:0.107458)n30:0.0631031,(((Zizania_latifolia_GWHTBFHI000762:0.0641489,(Oryza_sativa_LOC_Os05g33550:0.0731454,Leersia_perrieri_LPERR05G12640:0.0527494)n34:0.0161442)n33:0.0554103,(Brachypodium_distachyon_BRADI_2g25777v3:0.0736442,(Hordeum_spontaneum_WB01_007880_0042994:0.0452386,Hordeum_vulgareMorex_HORVU.MOREX.r3.1HG0063000:5e-09)n36:0.133916)n35:0.0667747)n32:0.0134146,((Ampelocalamus_luodianensis_Alu05Cg14300.2:0.0426777,Dendrocalamus_sinicus_Dendrocalamus_sinicus_Dsi05A_21624246_21626816_Dsi05Ag06860.1_-1_CDS_4147763992_12644:0.024154)n38:0.0126998,Olyra_latifolia_Ola016403:0.114822)n37:0.00609343)n31:0.0455541)n29:0.00506156)n1:0.0657583)n0;
```
