## Supplementary Dataset S1 for "Gene turnover and contingency facilitated the repeated evolution of C_4_ photosynthesis in grasses": OG0012194_tree.txt

```
((Streptochaeta_angustifolia_strangu_021299:0.280453,(Pharus_latifolius_Phala.07G141800:0,Pharus_latifolius_Phala.07G141800.2:0)n2:0.132799)n1:0.0508581,((((Zizania_latifolia_GWHTBFHI000650:0.0592065,Zizania_latifolia_GWHTBFHI031324:0.0730303)n6:0.046127,(Leersia_perrieri_LPERR05G14290:0.138133,Oryza_sativa_LOC_Os05g36900:0.0918475)n7:0.0455194)n5:0.067299,(((Hordeum_spontaneum_WB01_004771_0052899:0,Hordeum_vulgareMorex_HORVU.MOREX.r3.1HG0075080:0)n10:0.115177,Brachypodium_distachyon_BRADI_2g24040v3:0.119782)n9:0.0623632,(Olyra_latifolia_Ola028297:0.117518,((Ampelocalamus_luodianensis_Alu05Cg12760.1:0.0360509,(Dendrocalamus_sinicus_Dendrocalamus_sinicus_Dsi05B_26914956_26915873_Dsi05Bg08330.1_1_CDS_4147768720_1967:0.055943,Dendrocalamus_sinicus_Dendrocalamus_sinicus_Dsi05C_7792505_7793422_Dsi05Cg06080.1_-1_CDS_4147772413_34054:0.0350465)n14:0.00389406)n13:0.0179299,(Dendrocalamus_sinicus_Dendrocalamus_sinicus_Dsi05A_24585050_24585955_Dsi05Ag07910.1_1_CDS_4147764307_19397:0.0515446,Ampelocalamus_luodianensis_Alu05Dg08420.1:0.0429669)n15:0.0047741)n12:0.0216402)n11:0.0189309)n8:0.011747)n4:0.0180935,((Chasmanthium_laxum_Chala.07G161100:0.0773259,(((Aristida_adscensionis_H_Aadptg000093l000108.1:0.117134,(Stipagrostis_hirtigluma_H_Shi_ptg000049l_001684.1:0.0183657,Stipagrostis_hirtigluma_H_Shi_ptg000052l_000934.1:0.0178069)n21:0.0331737)n20:0.0560109,(Eragrostis_curvula_EJB05_35755:0.100911,(Eleusine_coracana_ELECO.r07.5BG0419090:0.0319837,Eleusine_coracana_ELECO.r07.5AG0371670:0.0362503)n23:0.0664122)n22:0.0613828)n19:0.0239393,(Panicum_hallii_Pahal.3G261700:0.658552,(Sorghum_bicolor_SORBI_3009G153400:0.165702,((Urochloa_fusta_Urofu.3G262800:0.0914237,(Cenchrus_americanus_H_CamCM007982.2001359.1:0.0869703,Setaria_viridis_SEVIR_3G231700v2:0.037789)n28:0.0394624)n27:0.0261999,(((ASEM_AUS1_H_AUS1CM014272.1001228.1:0.0212635,(ASEM_RSA5_H_RSA5chrom3004492.1:0.0148778,ASEM_RSA5_H_RSA5chrom3001258.1:0.00844574)n32:0.00750713)n31:0.0375607,(Echinocloa_haploclada_eh_chr5.2825:0.0454967,Dichantelium_oligosantes_H_DolKV770691.1000008.1:0.0613534)n33:0.00813465)n30:0.0149625,((Panicum_virgatum_Pavir.2KG194000:0.0416493,Panicum_virgatum_Pavir.5NG325800:0.0330217)n35:0.0664694,(Digitaria_radicosa_Dra03G0214300:0.0530639,(Digitaria_exilis_H_Dex3A-003031.1:0.0186282,Digitaria_exilis_H_Dex3B-003040.1:0.0187265)n37:0.102165)n36:0.0200723)n34:0.00460206)n29:0.0210983)n26:0.0388747)n25:0.0177279)n24:0.015167)n18:0.0206105)n17:0.0123703,(Phragmites_australis_Phragmites_australis_PaChr12_25774722_25775627_evm.model.PaChr12.1028_1_CDS_4362380466_34129:0.0729018,Phragmites_australis_Phragmites_australis_PaChr9_25956379_25957290_evm.model.PaChr9.967_1_CDS_4362487165_10102:0.0694308)n38:0.00771453)n16:0.0127963)n3:0.0508581)n0;
```
