## Supplementary Dataset S1 for "Gene turnover and contingency facilitated the repeated evolution of C_4_ photosynthesis in grasses": OG0012195_tree.txt

```
((Streptochaeta_angustifolia_strangu_013063:0.213566,(Pharus_latifolius_Phala.07G145700:0.00202277,Pharus_latifolius_Phala.07G145700.2:0.00552286)n2:0.160846)n1:0.0590452,((((Zizania_latifolia_GWHTBFHI000625:0.126245,(Leersia_perrieri_LPERR05G14560:0.106239,Oryza_sativa_LOC_Os05g37450:0.0990737)n7:0.0340578)n6:0.0787425,(Hordeum_spontaneum_WB01_010303_0028083:0.19351,Brachypodium_distachyon_BRADI_2g23780v3:0.116816)n8:0.0889263)n5:0.0147757,(Olyra_latifolia_Ola028261:0.131997,(((Dendrocalamus_sinicus_Dendrocalamus_sinicus_Dsi05C_7344285_7346922_Dsi05Cg05850.1_1_CDS_4147772344_52070:0.010248,Dendrocalamus_sinicus_Dendrocalamus_sinicus_Dsi11C_21883580_21886568_Dsi11Cg07280.1_-1_CDS_4147839880_33714:0.166395)n12:0.0189804,((Ampelocalamus_luodianensis_Alu05Cg12480.1:0.00463116,Ampelocalamus_luodianensis_Alu03Cg27610.2:0.0137804)n14:0.0125157,(Ampelocalamus_luodianensis_Alu09Cg22340.1:0.040584,Ampelocalamus_luodianensis_Alu05Cg15170.1:0.0232348)n15:0.00735462)n13:0.0129509)n11:0.0180357,(Ampelocalamus_luodianensis_Alu05Dg08080.4:0.0470359,Dendrocalamus_sinicus_Dendrocalamus_sinicus_Dsi05A_25129987_25132259_Dsi05Ag08110.1_-1_CDS_4147764367_53169:0.0462152)n16:0.00513502)n10:0.00424861)n9:0.000472068)n4:0.0271255,(((Stipagrostis_hirtigluma_H_Shi_ptg000049l_000514.1:0.0249495,Stipagrostis_hirtigluma_H_Shi_ptg000052l_000527.1:0.0322367)n19:0.0749458,(((Eragrostis_curvula_EJB05_35784:0.100077,(Eleusine_coracana_ELECO.r07.5BG0418740:0.0290524,Eleusine_coracana_ELECO.r07.5AG0371240:0.017215)n23:0.125379)n22:0.0490867,((Phragmites_australis_Phragmites_australis_PaChr12_26277487_26289942_evm.model.PaChr12.1052_1_CDS_4362380520_14381:0.0803767,Phragmites_australis_Phragmites_australis_PaChr9_26597075_26599043_evm.model.PaChr9.992_1_CDS_4362487221_33645:0.0566866)n25:0.0246745,((Sorghum_bicolor_SORBI_3009G156200:0.0578711,Zea_mays_Zm00001eb289050:0.0592099)n27:0.0755189,(Echinocloa_haploclada_eh_scaffold703.47:0.0838588,(((Panicum_hallii_Pahal.3G258500:0.0384849,(Panicum_virgatum_Pavir.J110300:0.0260943,Panicum_virgatum_Pavir.5KG691600:0.0217742)n32:0.013144)n31:0.0436556,(Urochloa_fusta_Urofu.3G259600:0.10938,(Cenchrus_americanus_H_CamCM007982.2001365.1:0.0621215,Setaria_viridis_SEVIR_3G228700v2:0.0403767)n34:0.021517)n33:0.0205088)n30:0.0113814,((Digitaria_radicosa_Dra03G0211700:0.0374724,(Digitaria_exilis_H_Dex3A-001206.1:0.0124311,Digitaria_exilis_H_Dex3B-001224.1:0.0172755)n37:0.0401342)n36:0.0519228,(ASEM_AUS1_H_AUS1CM014272.1003936.1:0.101836,Dichantelium_oligosantes_H_DolKV777165.1000006.1:0.061231)n38:0.010292)n35:0.00144656)n29:0.0133582)n28:0.0352775)n26:0.0432867)n24:0.0101862)n21:0.00815095,Panicum_virgatum_Pavir.J214700:0.954565)n20:0.106063)n18:0.0406229,Chasmanthium_laxum_Chala.07G164500:0.0882979)n17:0.0567434)n3:0.0590452)n0;
```
