## Supplementary Dataset S1 for "Gene turnover and contingency facilitated the repeated evolution of C_4_ photosynthesis in grasses": OG0012196_tree.txt

```
((Pharus_latifolius_Phala.11G068200:0.164042,Streptochaeta_angustifolia_strangu_006630:0.213656)n1:0.0345758,(((Zizania_latifolia_GWHTBFHI001947:0.0857928,(Leersia_perrieri_LPERR10G09420:0.196092,(Oryza_sativa_LOC_Os10g16430:0.146155,Oryza_sativa_LOC_Os10g33240:0.0336927)n6:0.0368612)n5:0.061312)n4:0.0339065,((Brachypodium_distachyon_BRADI_3g28437v3:0.142123,(Hordeum_spontaneum_WB01_007356_0192456:0,Hordeum_vulgareMorex_HORVU.MOREX.r3.1HG0041700:0)n9:0.116851)n8:0.048557,(Olyra_latifolia_Ola003136:0.0954748,((Ampelocalamus_luodianensis_Alu10Dg05520.2:0.044847,Dendrocalamus_sinicus_Dendrocalamus_sinicus_Dsi10A_6338798_6342192_Dsi10Ag04270.1_-1_CDS_4147822666_8899:0.0487615)n12:0.00540422,(Ampelocalamus_luodianensis_Alu10Cg08330.1:0.0417184,Dendrocalamus_sinicus_Dendrocalamus_sinicus_Dsi10B_21307697_21332336_Dsi10Bg04910.1_1_CDS_4147825477_56186:0.155189)n13:0.0120771)n11:0.00872235)n10:0.0163197)n7:0.0121898)n3:0.0210571,((Eragrostis_curvula_EJB05_22030:0.0669869,(Eleusine_coracana_ELECO.r07.2AG0127570:0.0281433,Eleusine_coracana_ELECO.r07.2BG0183020:0.0257303)n16:0.0806227)n15:0.0454129,((Panicum_virgatum_Pavir.5NG206700:0.444167,Phragmites_australis_Phragmites_australis_PaChr18_20458429_20459149_evm.model.PaChr18.674_1_CDS_4362408911_18691:0.117864)n18:0.0393468,(((Aristida_adscensionis_H_Aadptg000025l000019.1:0.0680425,Stipagrostis_hirtigluma_H_Shi_ptg000025l_000212.1:0.0447639)n21:0.0337527,(Phragmites_australis_Phragmites_australis_PaChr18_20455819_20458407_evm.model.PaChr18.673_1_CDS_4362408909_17847:0.129915,Phragmites_australis_Phragmites_australis_PaChr25_14400069_14403441_evm.model.PaChr25.507_1_CDS_4362438775_5307:0.0780556)n22:0.0149384)n20:0.00799679,(Chasmanthium_laxum_Chala.03G068200:0.0605884,((Zea_mays_Zm00001eb046130:0.0545594,Sorghum_bicolor_SORBI_3001G222800:0.0355153)n25:0.0374729,(((Panicum_hallii_Pahal.9G225900:0.0284926,(Panicum_virgatum_Pavir.9KG191800:0.0464482,Panicum_virgatum_Pavir.9NG310300:0.019186)n29:0.0145067)n28:0.0221608,(((Digitaria_radicosa_Dra09G0148000:0.0552587,(Digitaria_exilis_H_Dex9A-004569.1:0.013855,Digitaria_exilis_H_Dex9B-004432.1:0.025204)n33:0.0613932)n32:0.0323379,(ASEM_AUS1_H_AUS1CM014272.1003916.1:0.409245,(Urochloa_fusta_Urofu.9G239300:0.0677899,Echinocloa_haploclada_eh_chr1.2216:0.0510224)n35:0.0181785)n34:0.00275932)n31:0.0114761,(Dichantelium_oligosantes_H_DolKV776818.1000003.1:0.0454866,(ASEM_AUS1_H_AUS1CM014278.1000548.1:0.0173047,ASEM_RSA5_H_RSA5chrom9001944.1:0.0134792)n37:0.0210831)n36:0.00683024)n30:0.000758916)n27:0.00634488,(Cenchrus_americanus_H_CamCM007983.2004408.1:0.0392138,Setaria_viridis_SEVIR_9G225800v2:0.025465)n38:0.0184048)n26:0.018899)n24:0.0320725)n23:0.0125445)n19:0.00773448)n17:0.000859387)n14:0.0201175)n2:0.0345758)n0;
```
