## Supplementary Dataset S1 for "Gene turnover and contingency facilitated the repeated evolution of C_4_ photosynthesis in grasses": OG0012197_tree.txt

```
(((Olyra_latifolia_Ola028594:0.120556,(Ampelocalamus_luodianensis_Alu05Cg06830.2:0.0297725,(Dendrocalamus_sinicus_Dendrocalamus_sinicus_Dsi05A_30809928_30811604_Dsi05Ag11970.1_-1_CDS_4147765525_22777:0.0608679,(Dendrocalamus_sinicus_Dendrocalamus_sinicus_Dsi05B_33839016_33840802_Dsi05Bg12910.1_1_CDS_4147770094_36298:0.0682825,Dendrocalamus_sinicus_Dendrocalamus_sinicus_Dsi05C_2586619_2587943_Dsi05Cg02220.1_1_CDS_4147771255_7604:0.0362261)n5:0.00362261)n4:0.000402512)n3:0.0270621)n2:0.0496979,((((Aristida_adscensionis_H_Aadptg000059l000397.1:0.150026,(Stipagrostis_hirtigluma_H_Shi_ptg000049l_000217.1:0.02436,Stipagrostis_hirtigluma_H_Shi_ptg000052l_000197.1:0.0361699)n10:0.0582374)n9:0.0479177,((Eleusine_coracana_ELECO.r07.5BG0412390:0.0823308,Eleusine_coracana_ELECO.r07.5AG0364370:0.0799184)n12:0.237592,((Eragrostis_curvula_EJB05_58027:6e-09,Eragrostis_curvula_EJB05_36579:5e-09)n14:0.161264,(Eragrostis_curvula_EJB05_58029:0.0649226,Eragrostis_curvula_EJB05_36577:0.0723584)n15:0.124133)n13:0.0137926)n11:0.0223153)n8:0.0276635,(Phragmites_australis_Phragmites_australis_PaChr9_32550622_32552562_evm.model.PaChr9.1429_1_CDS_4362484839_8827:0.105383,(Chasmanthium_laxum_Chala.07G225800:0.0968972,((Zea_mays_Zm00001eb342860:0.120082,Sorghum_bicolor_SORBI_3009G221701:0.0736008)n19:0.103144,((Dichantelium_oligosantes_H_DolKV779378.1000002.1:0.0872647,((((Cenchrus_americanus_H_CamCM007982.2003671.1:0.0673776,Setaria_viridis_SEVIR_3G161200v2:0.0504768)n25:0.0305566,(Echinocloa_haploclada_eh_chr5.2139:0.121732,Urochloa_fusta_Urofu.3G189200:0.126494)n26:0.0236723)n24:0.0132107,(Panicum_hallii_Pahal.3G191600:0.0467196,(Panicum_virgatum_Pavir.3KG281300:0.0494557,(Panicum_virgatum_Pavir.5KG281500:0,Panicum_virgatum_Pavir.9NG289700:0)n29:0.0391294)n28:0.0258645)n27:0.0346199)n23:0.00440155,(Digitaria_exilis_H_Dex3A-000911.1:0.0266539,Digitaria_exilis_H_Dex3B-000921.1:0.0282049)n30:0.150513)n22:0.00421969)n21:0.0110992,(ASEM_AUS1_H_AUS1CM014272.1003891.1:0.0227568,(ASEM_RSA5_H_RSA5chrom1000669.1:0.260722,ASEM_RSA5_H_RSA5chrom3001934.1:0.0175625)n32:0.00195139)n31:0.0114742)n20:0.0289764)n18:0.0352485)n17:0.0285141)n16:0.0169746)n7:0.0813316,(Brachypodium_distachyon_BRADI_2g17580v3:0.279867,((ASEM_AUS1_H_AUS1CM014278.1002054.1:0.181478,ASEM_RSA5_H_RSA5chrom1003661.1:0.282158)n35:0.537935,(Hordeum_spontaneum_WB01_002205_1557554:0.00932089,Hordeum_vulgareMorex_HORVU.MOREX.r3.1HG0083640:0.00252972)n36:0.161696)n34:0.0902994)n33:0.0993879)n6:0.0110431)n1:0.0122251,(Leersia_perrieri_LPERR05G20630:0.222579,(Oryza_sativa_LOC_Os07g38900:0.0968117,Oryza_sativa_LOC_Os05g47680:0.0725021)n38:0.0448957)n37:0.121506)n0;
```
