## Supplementary Dataset S1 for "Gene turnover and contingency facilitated the repeated evolution of C_4_ photosynthesis in grasses": OG0012198_tree.txt

```
((Ananas_comosus_H_Ananas_contig12_000517.1:0.0747794,Tillandsia_fasciculata_H_Tillandsia_CM054943.1_000429.1:0.129786)n1:0.161889,((Pharus_latifolius_Phala.03G206500:0.0979709,(Brachypodium_distachyon_BRADI_2g48130v3:0.112598,(Dendrocalamus_sinicus_Dendrocalamus_sinicus_Dsi01A_43884169_43887119_Dsi01Ag17190.1_1_CDS_4147689898_34908:0.0421428,(Ampelocalamus_luodianensis_Alu01Cg21890.2:0.0352503,Ampelocalamus_luodianensis_Alu01Dg18730.1:0.0216066)n6:0.00240074)n5:0.00767417)n4:0.0762119)n3:0.0388449,(Pharus_latifolius_Phala.07G198900:0.120102,(((Dendrocalamus_sinicus_Dendrocalamus_sinicus_Dsi05B_34244153_34245930_Dsi05Bg13320.1_1_CDS_4147770217_48685:0.0732675,((Ampelocalamus_luodianensis_Alu05Cg07520.1:0.0163041,Dendrocalamus_sinicus_Dendrocalamus_sinicus_Dsi05C_3078239_3080087_Dsi05Cg02710.1_1_CDS_4147771402_33488:0.0170909)n12:0.0114828,(Dendrocalamus_sinicus_Dendrocalamus_sinicus_Dsi05A_30262922_30265531_Dsi05Ag11520.1_-1_CDS_4147765390_3645:0.0479863,Ampelocalamus_luodianensis_Alu05Dg03460.1:0.0335296)n13:0.00372551)n11:0.0132106)n10:0.025286,((Leersia_perrieri_LPERR05G19870:0.0429871,Zizania_latifolia_GWHTBFHI030762:0.115068)n15:0.013262,Oryza_sativa_LOC_Os05g45954:0.0509903)n14:0.0739254)n9:0.019153,(Olyra_latifolia_Ola028673:0.128157,((Chasmanthium_laxum_Chala.03G123800:0.0626194,((Aristida_adscensionis_H_Aadptg000055l000128.1:0.152848,(Stipagrostis_hirtigluma_H_Shi_ptg000049l_000245.1:0.0202299,Stipagrostis_hirtigluma_H_Shi_ptg000052l_000223.1:0.0266584)n21:0.0638629)n20:0.0422875,((Sorghum_bicolor_SORBI_3009G212500:0.0552036,Zea_mays_Zm00001eb356440:0.0712437)n23:0.0754336,((Digitaria_radicosa_Dra03G0161700:0.0491219,(Digitaria_exilis_H_Dex3A-000943.1:0.0194244,Digitaria_exilis_H_Dex3B-000951.1:0.0106829)n26:0.0259009)n25:0.0464434,(((ASEM_AUS1_H_AUS1CM014272.1001309.1:0.00738151,ASEM_RSA5_H_RSA5chrom3001978.1:0.00665861)n29:0.0341756,(Panicum_hallii_Pahal.3G199500:0.0113102,(Panicum_virgatum_Pavir.J477400:0.0292702,Panicum_virgatum_Pavir.8NG118100:0.0230892)n31:0.0151778)n30:0.0310259)n28:0.0107597,(Echinocloa_haploclada_eh_chr5.2218:0.0610301,(Urochloa_fusta_Urofu.3G197200:0.0457223,(Cenchrus_americanus_H_CamCM007982.2003698.1:0.0491653,Setaria_viridis_SEVIR_3G169001v2:0.0535509)n34:0.0341689)n33:0.0138076)n32:0.00730881)n27:0.0111375)n24:0.0238558)n22:0.0408829)n19:0.0280425)n18:0.0208269,((Eragrostis_curvula_EJB05_36652:0.0324039,(Eleusine_coracana_ELECO.r07.5BG0413100:0.0191884,Eleusine_coracana_ELECO.r07.5AG0365240:0.0135234)n37:0.0435648)n36:0.0378049,(Phragmites_australis_Phragmites_australis_PaChr12_31016963_31018649_evm.model.PaChr12.1458_1_CDS_4362381420_10593:0.0497214,Phragmites_australis_Phragmites_australis_PaChr9_32030962_32032826_evm.model.PaChr9.1382_1_CDS_4362484735_7559:0.0668427)n38:0.00742697)n35:0.0100513)n17:0.0734682)n16:0.0320769)n8:0.0975315)n7:0.0437471)n2:0.161889)n0;
```
