## Supplementary Dataset S1 for "Gene turnover and contingency facilitated the repeated evolution of C_4_ photosynthesis in grasses": OG0012199_tree.txt

```
((((Hordeum_spontaneum_WB01_003118_0040967:0.00141416,Hordeum_vulgareMorex_HORVU.MOREX.r3.1HG0081060:0.00251406)n3:0.143126,(Brachypodium_distachyon_BRADI_2g18610v3:0.181449,Brachypodium_distachyon_BRADI_2g18630v3:0.0389161)n4:0.0663134)n2:0.0259843,(((Eragrostis_curvula_EJB05_36657:0.0877021,(Eleusine_coracana_ELECO.r07.5BG0413110:0.0102632,Eleusine_coracana_ELECO.r07.5AG0365250:0.00910894)n8:0.0686153)n7:0.0438828,(((Aristida_adscensionis_H_Aadptg000055l000069.1:0.0399715,(Stipagrostis_hirtigluma_H_Shi_ptg000049l_001964.1:0.00842672,Stipagrostis_hirtigluma_H_Shi_ptg000052l_001202.1:0.00672759)n12:0.0314021)n11:0.0290163,(Phragmites_australis_Phragmites_australis_PaChr9_32027832_32030307_evm.model.PaChr9.1381_1_CDS_4362484733_6716:0.042962,Phragmites_australis_Phragmites_australis_PaChr12_31011963_31016171_evm.model.PaChr12.1457_1_CDS_4362381418_9750:0.0415282)n13:0.00457861)n10:0.00745634,(Chasmanthium_laxum_Chala.03G123700:0.0617495,((Sorghum_bicolor_SORBI_3009G212400:0.0188904,(Zea_mays_Zm00001eb356450:0.165607,Zea_mays_Zm00001eb294130:0.024083)n17:0.00878514)n16:0.0476076,((Digitaria_radicosa_Dra03G0161800:0.0140332,(Digitaria_exilis_H_Dex3A-003325.1:0.00270882,Digitaria_exilis_H_Dex3B-003344.1:0.00686798)n20:0.0240158)n19:0.0124389,((Urochloa_fusta_Urofu.3G197300:0.117614,Echinocloa_haploclada_eh_chr5.2219:0.0375762)n22:0.00774194,((Cenchrus_americanus_H_CamCM007982.2001680.1:0.0374865,Setaria_viridis_SEVIR_3G169100v2:0.0106938)n24:0.0171448,((Panicum_hallii_Pahal.3G199600:0.0323297,((Panicum_virgatum_Pavir.3KG323900:0,Panicum_virgatum_Pavir.J477300:0)n28:0.0177295,(Panicum_virgatum_Pavir.3KG321500:0,Panicum_virgatum_Pavir.8NG118200:0)n29:0.00966375)n27:0.0113031)n26:0.0120092,((ASEM_AUS1_H_AUS1CM014272.1003844.1:0.0122886,ASEM_RSA5_H_RSA5chrom3003782.1:0.00269033)n31:0.0321808,Dichantelium_oligosantes_H_DolKV771079.1000008.1:0.0335254)n30:0.00158725)n25:0.00439396)n23:0.00267203)n21:0.00553021)n18:0.011108)n15:0.0197324)n14:0.0129402)n9:0.00802241)n6:0.0439357,Chasmanthium_laxum_Chala.08G157100:0.735944)n5:0.0817715)n1:0.0191937,(((Leersia_perrieri_LPERR05G19860:0.0533671,Oryza_sativa_LOC_Os05g45950:0.0488918)n34:0.0371272,(Zizania_latifolia_GWHTBFHI000290:0.0262513,Zizania_latifolia_GWHTBFHI030749:0.31278)n35:0.0172626)n33:0.0609221,((Ampelocalamus_luodianensis_Alu05Dg03470.1:0.031587,Ampelocalamus_luodianensis_Alu05Cg07540.1:0.024678)n37:0.0174908,(Dendrocalamus_sinicus_Dendrocalamus_sinicus_Dsi05B_34251174_34254007_Dsi05Bg13340.1_-1_CDS_4147770223_52063:0.0406038,Olyra_latifolia_Ola028674:0.155914)n38:0.00880369)n36:0.013405)n32:0.0134021)n0;
```
