## Supplementary Dataset S1 for "Gene turnover and contingency facilitated the repeated evolution of C_4_ photosynthesis in grasses": OG0012200_tree.txt

```
((Streptochaeta_angustifolia_strangu_000084:0.137868,(Pharus_latifolius_Phala.07G198500:5e-09,Pharus_latifolius_Phala.07G198500.2:0.00430796)n2:0.143959)n1:0.0406562,(((Hordeum_spontaneum_WB01_003118_0128411:0.171683,Brachypodium_distachyon_BRADI_2g18650v3:0.11264)n5:0.05713,(((Dendrocalamus_sinicus_Dendrocalamus_sinicus_Dsi05C_3117499_3124600_Dsi05Cg02730.1_-1_CDS_4147771408_36866:0.0372928,(Ampelocalamus_luodianensis_Alu05Dg03490.2:0.13064,Ampelocalamus_luodianensis_Alu05Cg07560.1:0.0340882)n9:0.00378757)n8:0.0211613,(Ampelocalamus_luodianensis_Alu03Dg23730.1:0.434343,(Olyra_latifolia_Ola028676:0.10775,(Dendrocalamus_sinicus_Dendrocalamus_sinicus_Dsi11B_6779512_6781716_Dsi11Bg03020.1_1_CDS_4147835881_56783:0.163091,Dendrocalamus_sinicus_Dendrocalamus_sinicus_Dsi05A_30213161_30243621_Dsi05Ag11500.1_1_CDS_4147765384_267:0.082029)n12:0.00911433)n11:0.00291068)n10:0.000323409)n7:0.02555,((Zizania_latifolia_GWHTBFHI000288:0.0527417,Zizania_latifolia_GWHTBFHI030759:0.124899)n14:0.0490393,(Leersia_perrieri_LPERR05G19840:0.114866,Oryza_sativa_LOC_Os05g45920:0.104079)n15:0.0281816)n13:0.0626916)n6:0.0167739)n4:0.0233252,((Aristida_adscensionis_H_Aadptg000055l000067.1:0.0938158,(Stipagrostis_hirtigluma_H_Shi_ptg000049l_001962.1:0.0121289,Stipagrostis_hirtigluma_H_Shi_ptg000052l_001200.1:0.0129439)n18:0.0584688)n17:0.0316345,((Phragmites_australis_Phragmites_australis_PaChr12_30987664_30991529_evm.model.PaChr12.1455_1_CDS_4362381414_8060:0.0691265,(Eragrostis_curvula_EJB05_36668:0.0844077,(Eleusine_coracana_ELECO.r07.5BG0413140:0.021781,Eleusine_coracana_ELECO.r07.5AG0365290:0.0237354)n22:0.0551518)n21:0.0454008)n20:0.0185716,(Chasmanthium_laxum_Chala.03G123500:0.0824434,((Sorghum_bicolor_SORBI_3009G212000:0.0446994,Zea_mays_Zm00001eb294080:0.0686565)n25:0.0818179,(Urochloa_fusta_Urofu.3G197600:0.0460568,((Cenchrus_americanus_H_CamCM007982.2001678.1:0.0452013,Setaria_viridis_SEVIR_3G169400v2:0.0277183)n28:0.0210712,((Panicum_hallii_Pahal.3G199800:0.0265742,((Panicum_virgatum_Pavir.3KG321900:0,Panicum_virgatum_Pavir.8NG118500:0)n32:0.0180795,Panicum_virgatum_Pavir.3KG324200:0.0251301)n31:0.010581)n30:0.0267966,((Echinocloa_haploclada_eh_chr5.2223:0.0661081,(ASEM_AUS1_H_AUS1CM014272.1003842.1:0.0101466,ASEM_RSA5_H_RSA5chrom3003780.1:0.00597346)n35:0.0468901)n34:0.012828,(Dichantelium_oligosantes_H_DolKV771079.1000006.1:0.0479092,(Digitaria_radicosa_Dra03G0162000:0.0523488,(Digitaria_exilis_H_Dex3A-003323.1:0.010074,Digitaria_exilis_H_Dex3B-003342.1:0.0141636)n38:0.044991)n37:0.0304761)n36:0.00370727)n33:0.00650683)n29:0.00334006)n27:0.00749047)n26:0.0361062)n24:0.0173094)n23:0.0127148)n19:0.00828102)n16:0.0646785)n3:0.0406562)n0;
```
