## Supplementary Dataset S1 for "Gene turnover and contingency facilitated the repeated evolution of C_4_ photosynthesis in grasses": OG0012201_tree.txt

```
(((Pharus_latifolius_Phala.07G197200:0,Pharus_latifolius_Phala.07G197200.2:0)n2:0.12189,Streptochaeta_angustifolia_strangu_000107:0.0626476)n1:0.0222025,(((Ampelocalamus_luodianensis_Alu05Dg03600.4:0.038045,(Dendrocalamus_sinicus_Dendrocalamus_sinicus_Dsi03B_40896725_40897307_Dsi03Bg15630.1_1_CDS_4147738798_44077:0.100667,Dendrocalamus_sinicus_Dendrocalamus_sinicus_Dsi05B_34310817_34312292_Dsi05Bg13400.1_-1_CDS_4147770241_5350:0.0351715)n6:0.00390794)n5:0.00203766,Olyra_latifolia_Ola028690:0.0529781)n4:0.0133014,((Zizania_latifolia_GWHTBFHI000296:0.0590559,(Leersia_perrieri_LPERR05G19710:0.0623481,Oryza_sativa_LOC_Os05g45810:0.0295483)n9:0.030989)n8:0.0462021,((Brachypodium_distachyon_BRADI_2g18740v3:0.0610465,(Hordeum_spontaneum_WB01_000416_0604499:0.00542111,((Hordeum_vulgareMorex_HORVU.MOREX.r3.1HG0081480.2:5e-09,Hordeum_vulgareMorex_HORVU.MOREX.r3.1HG0081480:0.00214532)n14:0.0832577,(Hordeum_vulgareMorex_HORVU.MOREX.r3.1HG0081510:0.0375619,Hordeum_vulgareMorex_HORVU.MOREX.r3.1HG0081490:0.0333986)n15:0.00333986)n13:0.000371096)n12:0.0196591)n11:0.0742058,((Aristida_adscensionis_H_Aadptg000055l000061.1:0.0808419,(Stipagrostis_hirtigluma_H_Shi_ptg000049l_001957.1:0.015792,Stipagrostis_hirtigluma_H_Shi_ptg000052l_001193.1:0.0176292)n18:0.0635316)n17:0.014179,(Phragmites_australis_Phragmites_australis_PaChr12_30931461_30932831_evm.model.PaChr12.1447_1_CDS_4362381396_488:0.040888,((Eragrostis_curvula_EJB05_36680:0.046992,(Eleusine_coracana_ELECO.r07.5BG0413280:0.0231557,Eleusine_coracana_ELECO.r07.5AG0365460:0.0182976)n22:0.0921295)n21:0.0276593,(Chasmanthium_laxum_Chala.07G217800:0.038604,((Sorghum_bicolor_SORBI_3009G210300:0.0275559,Zea_mays_Zm00001eb293130:0.0607704)n25:0.0587576,((Digitaria_radicosa_Dra03G0163100:0.0229184,(Digitaria_exilis_H_Dex3A-003316.1:0.0474664,Digitaria_exilis_H_Dex3B-003335.1:0.00853828)n28:0.0297891)n27:0.039797,((Dichantelium_oligosantes_H_DolKV776209.1000014.1:0.0312547,(ASEM_AUS1_H_AUS1CM014272.1003837.1:0.00719945,ASEM_RSA5_H_RSA5chrom3003772.1:0.00718136)n31:0.0373838)n30:0.0131083,(((Panicum_hallii_Pahal.3G201100:0.0381423,(Panicum_virgatum_Pavir.3KG326100:0.0187225,(Panicum_virgatum_Pavir.3KG323500:0,Panicum_virgatum_Pavir.5NG201300:0)n36:0.0224045)n35:0.0158141)n34:0.0294766,(Cenchrus_americanus_H_CamCM007982.2001670.1:0.0548578,Setaria_viridis_SEVIR_3G170700v2:0.0127398)n37:0.0204973)n33:0.00969087,(Echinocloa_haploclada_eh_chr5.2236:0.0492716,Urochloa_fusta_Urofu.3G199000:0.0370565)n38:0.010447)n32:0.00963489)n29:0.00622617)n26:0.0173069)n24:0.0198062)n23:0.0131444)n20:0.0196624)n19:0.022323)n16:0.0312999)n10:0.0147215)n7:0.0189196)n3:0.0222025)n0;
```
