## Supplementary Dataset S1 for "Gene turnover and contingency facilitated the repeated evolution of C_4_ photosynthesis in grasses": OG0012202_tree.txt

```
((Ananas_comosus_H_Ananas_contig14_000469.1:0.0908427,Tillandsia_fasciculata_H_Tillandsia_CM054938.1_000466.1:0.107267)n1:0.112027,((Brachypodium_distachyon_BRADI_2g35070v3:0.048779,(Hordeum_spontaneum_WB01_003637_0424573:5e-09,Hordeum_vulgareMorex_HORVU.MOREX.r3.1HG0023950:5e-09)n4:0.04589)n3:0.0279179,((((Zizania_latifolia_GWHTBFHI001227:0.03348,Zizania_latifolia_GWHTBFHI032163:0.036972)n8:0.020136,(Leersia_perrieri_LPERR05G03510:0.0560333,Oryza_sativa_LOC_Os05g06330:0.0555611)n9:0.0158563)n7:0.0295955,((Ampelocalamus_luodianensis_Alu09Cg20400.2:0.243561,(Chasmanthium_laxum_Chala.07G048600:0.050343,(((Eleusine_coracana_ELECO.r07.5AG0404240:0.06285,Eragrostis_curvula_EJB05_33572:0.0565044)n15:0.0189402,(Phragmites_australis_Phragmites_australis_PaChr9_4578928_4581779_evm.model.PaChr9.307_1_CDS_4362485701_31532:0.0382678,Phragmites_australis_Phragmites_australis_PaChr12_3464146_3467112_evm.model.PaChr12.263_1_CDS_4362382334_12706:0.047493)n16:0.00527701)n14:0.00437491,((Aristida_adscensionis_H_Aadptg000014l000020.1:0.0499119,Stipagrostis_hirtigluma_H_Shi_ptg000053l_000538.1:0.0279155)n18:0.0126848,((Sorghum_bicolor_SORBI_3009G050500:0.0198156,Zea_mays_Zm00001eb346110:0.0475541)n20:0.0302223,(((((Panicum_hallii_Pahal.3G124300:0.00973221,(Panicum_virgatum_Pavir.5NG606300:0.0125171,(Panicum_virgatum_Pavir.3KG172500:0,Panicum_virgatum_Pavir.3KG168100:0)n27:0.00272921)n26:0.0027639)n25:0.0214816,(Cenchrus_americanus_H_CamCM007982.2003325.1:0.0271206,Setaria_viridis_SEVIR_7G279000v2:0.0244172)n28:0.0277849)n24:0.00429888,Dichantelium_oligosantes_H_DolKV775458.1000005.1:0.0295589)n23:0.00403685,Urochloa_fusta_Urofu.3G123300:0.0369533)n22:0.00433262,(Echinocloa_haploclada_eh_chr5.1488:0.0367777,((ASEM_AUS1_H_AUS1CM014272.1003814.1:0.0112199,ASEM_RSA5_H_RSA5chrom3003727.1:0.00970456)n31:0.0287345,(Digitaria_radicosa_Dra03G0102300:0.0185507,(Digitaria_exilis_H_Dex3A-000634.1:0.00814798,Digitaria_exilis_H_Dex3B-000634.1:0.0040248)n33:0.0215855)n32:0.0229623)n30:0.0084394)n29:0.00462625)n21:0.0120089)n19:0.0161107)n17:0.00757774)n13:0.00848013)n12:0.0144562)n11:0.00661858,(Ampelocalamus_luodianensis_Alu05Dg16320.1:0.0315624,(Olyra_latifolia_Ola013131:0.0750812,((Dendrocalamus_sinicus_Dendrocalamus_sinicus_Dsi05B_3614260_3624865_Dsi05Bg02390.1_1_CDS_4147766938_22219:0.042681,Dendrocalamus_sinicus_Dendrocalamus_sinicus_Dsi05C_17514218_17518704_Dsi05Cg10730.1_1_CDS_4147773808_23367:0.0554655)n37:0.00232341,Dendrocalamus_sinicus_Dendrocalamus_sinicus_Dsi05A_3430243_3433616_Dsi05Ag02000.1_1_CDS_4147762534_44718:0.0232985)n36:0.00258873)n35:0.00514161)n34:0.00210351)n10:0.000233723)n6:0.010395,(Streptochaeta_angustifolia_strangu_041161:0.104996,Pharus_latifolius_Phala.07G033500:0.0793655)n38:0.0496876)n5:0.0233674)n2:0.112027)n0;
```
