## Supplementary Dataset S1 for "Gene turnover and contingency facilitated the repeated evolution of C_4_ photosynthesis in grasses": OG0012203_tree.txt

```
((Stipagrostis_hirtigluma_H_Shi_ptg000016l_000255.1:0.1411,(Eragrostis_curvula_EJB05_47347:0.000945089,Eragrostis_curvula_EJB05_47374:5e-09)n2:0.24458)n1:0.0382066,((((Ampelocalamus_luodianensis_Alu04Cg02060.2:0.154709,((Dendrocalamus_sinicus_Dendrocalamus_sinicus_Dsi04A_45199920_45201187_Dsi04Ag18320.1_-1_CDS_4147752283_16544:5e-09,Dendrocalamus_sinicus_Dendrocalamus_sinicus_Dsi04A_45235499_45236767_Dsi04Ag18330.1_-1_CDS_4147752286_18232:0.00114985)n8:0.0168414,(Dendrocalamus_sinicus_Dendrocalamus_sinicus_Dsi04A_45269126_45270394_Dsi04Ag18340.1_-1_CDS_4147752289_19920:0.016181,Dendrocalamus_sinicus_Dendrocalamus_sinicus_Dsi04A_45322917_45324185_Dsi04Ag18350.1_-1_CDS_4147752292_21608:0.00599524)n9:0.00348265)n7:0.0978995)n6:0.0404746,((Zizania_latifolia_GWHTBFHI019946:0.0477615,(Zizania_latifolia_GWHTBFHI019934:0.0252785,((Zizania_latifolia_GWHTBFHI019926:0.00628328,Zizania_latifolia_GWHTBFHI019936:5e-09)n14:0.0275993,(Zizania_latifolia_GWHTBFHI019923:0.0121494,Zizania_latifolia_GWHTBFHI019932:0.0242243)n15:0.0158994)n13:0.017157)n12:0.019013)n11:0.0748472,(Oryza_sativa_LOC_Os06g48560:0.227273,Oryza_sativa_LOC_Os04g09260:0.13043)n16:0.0144923)n10:0.0340745)n5:0.0508564,((ASEM_AUS1_H_AUS1CM014272.1003779.1:0.137733,(Digitaria_exilis_H_Dex3B-000350.1:0.14592,(Panicum_virgatum_Pavir.3KG074500:0.110484,Panicum_virgatum_Pavir.3NG052500:0.042342)n20:0.0467239)n19:0.0303132)n18:0.122953,(ASEM_AUS1_H_AUS1CM014276.1003464.1:0.0845277,((Aristida_adscensionis_H_Aadptg000059l000081.1:0.140698,(Digitaria_exilis_H_Dex5A-000463.1:0.0500396,Digitaria_exilis_H_Dex5B-000482.1:0.0668616)n24:0.167301)n23:0.0511011,((Aristida_adscensionis_H_Aadptg000102l000052.1:0.136543,Aristida_adscensionis_H_Aadptg000102l000078.1:0.173797)n26:0.0648259,(Digitaria_exilis_H_Dex7A-002790.1:0.0252118,Digitaria_exilis_H_Dex7B-002821.1:0.0283634)n27:0.135203)n25:0.0150226)n22:0.0224297)n21:0.00249218)n17:0.0175661)n4:0.0118875,((Urochloa_fusta_Urofu.7G168600:0.119597,(Echinocloa_haploclada_eh_chr9.836:0.128811,(((Digitaria_exilis_H_Dex6A-000626.1:0.0412602,(Digitaria_exilis_H_Dex6A-000625.1:0.0126648,Digitaria_exilis_H_Dex7B-002913.1:0.0183095)n34:0.00571319)n33:0.0885644,(Digitaria_exilis_H_Dex7B-002820.1:0.130353,(Digitaria_exilis_H_Dex7A-000086.1:0.0799073,Digitaria_exilis_H_Dex7B-000144.1:0.0642883)n36:0.0437673)n35:0.0152943)n32:0.0775739,(ASEM_AUS1_H_AUS1CM014276.1000144.1:0.118868,(Echinocloa_haploclada_eh_chr9.388:0.0900451,Panicum_virgatum_Pavir.7NG109400:0.098349)n38:0.0161475)n37:0.0111636)n31:0.0221191)n30:0.00245767)n29:0.0465504,Zizania_latifolia_GWHTBFHI019929:0.637935)n28:0.0391781)n3:0.00435312)n0;
```
