## Supplementary Dataset S1 for "Gene turnover and contingency facilitated the repeated evolution of C_4_ photosynthesis in grasses": OG0012204_tree.txt

```
(Juncus_effusus_H_Juncus_Jeff_scaffold_12_000191.1:0.400157,((((Chasmanthium_laxum_Chala.07G231100:0.0733676,(((Eragrostis_curvula_EJB05_57322:0.00387481,Eragrostis_curvula_EJB05_54008:0.0336975)n7:0.130689,(Eleusine_coracana_ELECO.r07.5BG0411900:0.0589901,Eleusine_coracana_ELECO.r07.5AG0363800:0.056936)n8:0.0865326)n6:0.0662517,((Aristida_adscensionis_H_Aadptg000059l000048.1:0.206231,(Stipagrostis_hirtigluma_H_Shi_ptg000049l_002042.1:0.0256538,Stipagrostis_hirtigluma_H_Shi_ptg000052l_001272.1:0.019551)n11:0.0914307)n10:0.0962201,((((Zizania_latifolia_GWHTBFHI000192:0.1282,Zizania_latifolia_GWHTBFHI030811:0.0796567)n15:0.0471614,(Leersia_perrieri_LPERR05G21000:0.241753,Oryza_sativa_LOC_Os05g48280:0.12745)n16:0.114495)n14:0.106517,(Dendrocalamus_sinicus_Dendrocalamus_sinicus_Dsi05B_33530448_33533565_Dsi05Bg12710.3_-1_CDS_4147770034_2534:0.0943118,((Olyra_latifolia_Ola028532:0.240616,(Ampelocalamus_luodianensis_Alu05Cg06450.2:0.0386863,Dendrocalamus_sinicus_Dendrocalamus_sinicus_Dsi05C_2175457_2181339_Dsi05Cg01850.1_-1_CDS_4147771144_1975:0.0418435)n20:0.0239145)n19:0.00659785,(Dendrocalamus_sinicus_Dendrocalamus_sinicus_Dsi05A_31205199_31211168_Dsi05Ag12280.1_1_CDS_4147765618_18276:0.0584042,Ampelocalamus_luodianensis_Alu05Dg02430.1:0.0627438)n21:0.00697153)n18:0.013916)n17:0.0355616)n13:0.112058,(Phragmites_australis_Phragmites_australis_PaChr9_32976658_32979929_evm.model.PaChr9.1466_1_CDS_4362484921_829:0.0979334,Phragmites_australis_Phragmites_australis_PaChr12_31888224_31892057_evm.model.PaChr12.1550_1_CDS_4362381626_12284:0.0788716)n22:0.00876351)n12:0.0184255)n9:0.0130816)n5:0.024305)n4:0.0686428,(Sorghum_bicolor_SORBI_3009G227000:0.0827218,(Zea_mays_Zm00001eb343240:0.12305,Zea_mays_Zm00001eb295380:0.141841)n24:0.0157601)n23:0.0168952)n3:0.0384437,(Urochloa_fusta_Urofu.3G183100:0.0746093,(Echinocloa_haploclada_eh_chr5.2079:0.0745644,((Cenchrus_americanus_H_CamCM007982.2001751.1:0.0992786,Setaria_viridis_SEVIR_3G154500v2:0.0364923)n28:0.025134,((Digitaria_radicosa_Dra03G0150900:0.0723644,(Digitaria_exilis_H_Dex3A-003392.1:0.0480584,Digitaria_exilis_H_Dex3B-003410.1:0.0330116)n31:0.0779452)n30:0.0523792,((Dichantelium_oligosantes_H_DolKV772824.1000006.1:0.0769174,(Panicum_hallii_Pahal.3G186600:0.0154094,(Panicum_virgatum_Pavir.9NG072200:0.262987,(Panicum_virgatum_Pavir.J205600:0.00439588,Panicum_virgatum_Pavir.3KG292800:0.00804978)n36:0.0254823)n35:0.00283137)n34:0.0048519)n33:0.00839045,(ASEM_AUS1_H_AUS1CM014272.1001411.1:0.0168876,ASEM_RSA5_H_RSA5chrom3003860.1:0.0178665)n37:0.0477148)n32:0.0123986)n29:0.013522)n27:0.00329858)n26:0.0209195)n25:0.0242813)n2:0.115451,(Urochloa_fusta_Urofu.3G276200:0.261428,Panicum_virgatum_Pavir.8NG206700:0.570206)n38:0.0633563)n1:0.400157)n0;
```
