## Supplementary Dataset S1 for "Gene turnover and contingency facilitated the repeated evolution of C_4_ photosynthesis in grasses": OG0012205_tree.txt

```
((Streptochaeta_angustifolia_strangu_018163:0.140516,(Pharus_latifolius_Phala.07G213100.3:5e-09,(Pharus_latifolius_Phala.07G213100:5e-09,Pharus_latifolius_Phala.07G213100.2:5e-09)n3:5e-09)n2:0.150341)n1:0.0490817,((((Leersia_perrieri_LPERR05G21070:0.069792,Oryza_sativa_LOC_Os05g48370:0.0444647)n7:0.0495506,(Zizania_latifolia_GWHTBFHI000184:0.0265099,Zizania_latifolia_GWHTBFHI030818:0.0505045)n8:0.0298184)n6:0.0662668,((Hordeum_vulgareMorex_HORVU.MOREX.r3.1HG0086010:0.158871,Brachypodium_distachyon_BRADI_2g16940v3:0.116455)n10:0.0548456,((Ampelocalamus_luodianensis_Alu05Cg06380.1:0.0332635,Dendrocalamus_sinicus_Dendrocalamus_sinicus_Dsi05C_2116582_2119272_Dsi05Cg01810.1_1_CDS_4147771132_52066:0.0376252)n12:0.0188909,(Ampelocalamus_luodianensis_Alu05Dg02370.1:0.0437537,(Olyra_latifolia_Ola028524:0.107238,Dendrocalamus_sinicus_Dendrocalamus_sinicus_Dsi05B_33448139_33450817_Dsi05Bg12660.1_1_CDS_4147770019_50936:0.0426981)n14:0.00598175)n13:0.0102812)n11:0.0159732)n9:0.0261173)n5:0.0164003,((Aristida_adscensionis_H_Aadptg000059l000369.1:0.0766672,(Stipagrostis_hirtigluma_H_Shi_ptg000049l_000179.1:0.0122211,Stipagrostis_hirtigluma_H_Shi_ptg000052l_000149.1:0.0110082)n17:0.0528791)n16:0.0234186,(((Eragrostis_curvula_EJB05_53725:0,Eragrostis_curvula_EJB05_54033:0)n20:0.070393,(Eleusine_coracana_ELECO.r07.5BG0411810:0.0116266,Eleusine_coracana_ELECO.r07.5AG0363690:0.0105271)n21:0.0656309)n19:0.0414191,((Chasmanthium_laxum_Chala.07G231900:0.0562127,((Sorghum_bicolor_SORBI_3009G227900:0.0339389,Zea_mays_Zm00001eb343270:0.0557998)n25:0.0514234,((Dichantelium_oligosantes_H_DolKV780451.1000002.1:0.0436073,(ASEM_AUS1_H_AUS1CM014272.1003746.1:0.00808195,ASEM_RSA5_H_RSA5chrom3001902.1:0.00506552)n28:0.045315)n27:0.00491557,((Urochloa_fusta_Urofu.3G182100:0.0354331,(Cenchrus_americanus_H_CamCM007982.2003642.1:0.0395062,Setaria_viridis_SEVIR_3G153300v2:0.0277715)n31:0.019865)n30:0.00785635,((Digitaria_radicosa_Dra03G0150100:0.0322278,(Digitaria_exilis_H_Dex3A-000881.1:0.0134136,Digitaria_exilis_H_Dex3B-000892.1:0.0164775)n34:0.0197515)n33:0.0313811,(Panicum_hallii_Pahal.3G185600:0.0182829,((Panicum_virgatum_Pavir.J204100:0,Panicum_virgatum_Pavir.3KG294000:0)n37:0.0275661,Panicum_virgatum_Pavir.3KG295600:0.0251619)n36:0.00878613)n35:0.0168165)n32:0.00416954)n29:0.00413831)n26:0.0168706)n24:0.031418)n23:0.0106216,(Phragmites_australis_Phragmites_australis_PaChr12_31944897_31947608_evm.model.PaChr12.1555_1_CDS_4362381636_16492:0.0597542,Phragmites_australis_Phragmites_australis_PaChr9_33030503_33032191_evm.model.PaChr9.1471_1_CDS_4362484933_5875:0.0673915)n38:0.00748795)n22:0.00448997)n18:0.00752936)n15:0.03369)n4:0.0490817)n0;
```
