## Supplementary Dataset S1 for "Gene turnover and contingency facilitated the repeated evolution of C_4_ photosynthesis in grasses": OG0012206_tree.txt

```
((Pharus_latifolius_Phala.07G214900:0.000670515,Pharus_latifolius_Phala.07G214900.2:5e-09)n1:0.109276,((Zizania_latifolia_GWHTBFHI030831:0.0835247,(Leersia_perrieri_LPERR05G21240:0.0588357,Oryza_sativa_LOC_Os05g48640:0.0628875)n4:0.0314221)n3:0.0666895,(((Olyra_latifolia_Ola028503:0.0916266,(Ampelocalamus_luodianensis_Alu05Dg02240.1:0.0200038,(Dendrocalamus_sinicus_Dendrocalamus_sinicus_Dsi05A_31379467_31381800_Dsi05Ag12430.1_-1_CDS_4147765663_43603:0.0371915,Dendrocalamus_sinicus_Dendrocalamus_sinicus_Dsi05C_1921116_1923723_Dsi05Cg01650.1_1_CDS_4147771084_25046:0.0350316)n9:0.0038924)n8:0.0078431)n7:0.0251785,(Brachypodium_distachyon_BRADI_2g16800v3:0.0800239,(Hordeum_spontaneum_WB01_010773_0082126:0.000717635,Hordeum_vulgareMorex_HORVU.MOREX.r3.1HG0086820:5e-09)n11:0.158031)n10:0.106353)n6:0.0112705,((((Aristida_adscensionis_H_Aadptg000059l000354.1:0.0654223,(Stipagrostis_hirtigluma_H_Shi_ptg000049l_000165.1:0.00620047,Stipagrostis_hirtigluma_H_Shi_ptg000052l_001435.1:0.012454)n16:0.0590021)n15:0.0453389,((Eragrostis_curvula_EJB05_36531:0.00434992,Eragrostis_curvula_EJB05_36530:0.0246998)n18:0.0564226,(Eleusine_coracana_ELECO.r07.5BG0411530:0.0146406,Eleusine_coracana_ELECO.r07.5AG0363450:0.0157826)n19:0.0558793)n17:0.0439864)n14:0.0121391,Phragmites_australis_Phragmites_australis_PaChr12_32122876_32125152_evm.model.PaChr12.1571_1_CDS_4362381672_31609:0.0471317)n13:0.0123015,(Chasmanthium_laxum_Chala.07G233700:0.0449229,((Sorghum_bicolor_SORBI_3009G229900:0.0300878,(Zea_mays_Zm00001eb343580:0.105606,Zea_mays_Zm00001eb295640:0.0686607)n23:0.0395084)n22:0.0455185,((((Digitaria_radicosa_Dra03G0148400:0.0292052,(Digitaria_exilis_H_Dex3B-000877.1:0.0042595,Digitaria_exilis_H_DexUA-001767.1:0.00420453)n28:0.0137404)n27:0.0232479,((ASEM_AUS1_H_AUS1CM014272.1003730.1:0,ASEM_AUS1_H_AUS1CM014277.1002953.1:0)n30:0.00264703,ASEM_RSA5_H_RSA5chrom3001887.1:0.00223362)n29:0.0388989)n26:0.0063744,(Dichantelium_oligosantes_H_DolKV776067.1000006.1:0.0326939,Echinocloa_haploclada_eh_chr5.2056:0.0386448)n31:0.00445539)n25:0.00247547,((Urochloa_fusta_Urofu.3G180000:0.0311261,(Setaria_viridis_SEVIR_3G151400v2:0.0136746,(Cenchrus_americanus_H_CamCM007982.2003623.1:0.0224431,Cenchrus_americanus_H_CamCM007982.2003622.1:0.0331338)n35:0.00368154)n34:0.00405464)n33:0.00433917,(Panicum_hallii_Pahal.3G183400:0.0171741,(Panicum_virgatum_Pavir.3KG297900:0.013492,(Panicum_virgatum_Pavir.3KG302800:5e-09,Panicum_virgatum_Pavir.9KG497600:5e-09)n38:0.011425)n37:0.00555362)n36:0.0262088)n32:0.00468736)n24:0.0188398)n21:0.0328641)n20:0.0173956)n12:0.0564838)n5:0.0183367)n2:0.109276)n0;
```
