## Supplementary Dataset S1 for "Gene turnover and contingency facilitated the repeated evolution of C_4_ photosynthesis in grasses": OG0012207_tree.txt

```
(Streptochaeta_angustifolia_strangu_014214:0.109904,(((Leersia_perrieri_LPERR05G21930:0.0593092,Oryza_sativa_LOC_Os05g49420:0.0542952)n3:0.0295575,(Zizania_latifolia_GWHTBFHI000108:0.050794,Zizania_latifolia_GWHTBFHI030917:0.0615199)n4:0.0152952)n2:0.0473712,((Brachypodium_distachyon_BRADI_2g15940v3:0.0752003,(Hordeum_spontaneum_WB01_003829_0121835:0.0151339,Hordeum_vulgareMorex_HORVU.MOREX.r3.1HG0090320:0.0122872)n7:0.0980669)n6:0.0712671,(((Aristida_adscensionis_H_Aadptg000059l000097.1:0.0986813,(Stipagrostis_hirtigluma_H_Shi_ptg000049l_002094.1:0.0127901,Stipagrostis_hirtigluma_H_Shi_ptg000052l_000048.1:0.00574297)n11:0.0598579)n10:0.0202008,(((Eragrostis_curvula_EJB05_36470:0.0800885,(Eleusine_coracana_ELECO.r07.5BG0410770:0.00797271,Eleusine_coracana_ELECO.r07.5AG0362600:0.0202571)n15:0.0531833)n14:0.0553187,(Phragmites_australis_Phragmites_australis_PaChr12_32673196_32676531_evm.model.PaChr12.1631_1_CDS_4362381806_3013:0.0452335,Phragmites_australis_Phragmites_australis_PaChr9_33664712_33668427_evm.model.PaChr9.1542_1_CDS_4362485091_29849:0.0480006)n16:0.0112415)n13:0.0184819,(Chasmanthium_laxum_Chala.07G240500:0.040871,((Sorghum_bicolor_SORBI_3009G237600:0.0379722,(Zea_mays_Zm00001eb296340:0.00744882,Zea_mays_Zm00001eb129290:0.0358796)n20:0.0473374)n19:0.0507969,((((Panicum_hallii_Pahal.3G175300:0.0158631,((Panicum_virgatum_Pavir.J249300:0,Panicum_virgatum_Pavir.1NG259200:0)n26:0.0247283,Panicum_virgatum_Pavir.3KG311700:0.0345503)n25:0.0215786)n24:0.0219773,(Urochloa_fusta_Urofu.3G172000:0.0321819,(Cenchrus_americanus_H_CamCM007982.2001790.1:0.0331056,Setaria_viridis_SEVIR_3G143000v2:0.0106608)n28:0.0231516)n27:0.00588103)n23:0.00921067,(Echinocloa_haploclada_eh_chr5.1978:0.0438781,Dichantelium_oligosantes_H_DolKV780018.1000003.1:0.0313578)n29:0.00851839)n22:0.00925475,((ASEM_AUS1_H_AUS1CM014272.1001470.1:0.0235447,ASEM_RSA5_H_RSA5chrom3003924.1:0.0196391)n31:0.0371189,(Digitaria_radicosa_Dra03G0141800:0.020767,(Digitaria_exilis_H_Dex3A-000844.1:0.00994587,Digitaria_exilis_H_Dex3B-000847.1:0.0119753)n33:0.0240427)n32:0.0324266)n30:0.00473907)n21:0.0322508)n18:0.0217404)n17:0.0125732)n12:0.0109064)n9:0.0493132,(Olyra_latifolia_Ola030659:0.120966,((Ampelocalamus_luodianensis_Alu05Dg01620.1:0.0526903,Ampelocalamus_luodianensis_Alu05Cg05580.3:0.02755)n36:0.00306112,(Dendrocalamus_sinicus_Dendrocalamus_sinicus_Dsi05B_32614159_32617580_Dsi05Bg12050.1_-1_CDS_4147769836_4785:0.0490718,(Dendrocalamus_sinicus_Dendrocalamus_sinicus_Dsi05A_31960704_31976421_Dsi05Ag12980.1_1_CDS_4147765828_22778:0.0510308,Dendrocalamus_sinicus_Dendrocalamus_sinicus_Dsi05C_1311371_1315796_Dsi05Cg01100.1_-1_CDS_4147770919_45872:0.0365761)n38:0.00365761)n37:0.000406401)n35:0.0180215)n34:0.00689576)n8:0.00591501)n5:0.0110158)n1:0.109904)n0;
```
