## Supplementary Dataset S1 for "Gene turnover and contingency facilitated the repeated evolution of C_4_ photosynthesis in grasses": OG0012208_tree.txt

```
((Streptochaeta_angustifolia_strangu_016681:0.117304,(Pharus_latifolius_Phala.07G225700:0,Pharus_latifolius_Phala.07G225700.5:0,Pharus_latifolius_Phala.07G225700.4:0,Pharus_latifolius_Phala.07G225700.3:0,Pharus_latifolius_Phala.07G225700.2:0)n2:0.0753835)n1:0.0311391,(((Zizania_latifolia_GWHTBFHI030941:0.0590509,(Leersia_perrieri_LPERR05G22310:0.059153,Oryza_sativa_LOC_Os05g49920:0.0464572)n6:0.0266539)n5:0.0506284,(((Dendrocalamus_sinicus_Dendrocalamus_sinicus_Dsi05A_32182601_32185201_Dsi05Ag13230.1_1_CDS_4147765903_8149:0.0235713,(Ampelocalamus_luodianensis_Alu05Dg01360.1:0.0325748,Ampelocalamus_luodianensis_Alu05Cg05300.2:0.0249363)n10:0.0027707)n9:0.00654389,Olyra_latifolia_Ola027843:0.0553364)n8:0.00832328,((Hordeum_spontaneum_WB01_004591_0006254:0.00105331,Hordeum_vulgareMorex_HORVU.MOREX.r3.1HG0090970:0.001171)n12:0.0731646,(Brachypodium_distachyon_BRADI_2g15700v3:0.0463325,Brachypodium_distachyon_BRADI_3g58393v3:0.221237)n13:0.0215466)n11:0.0460122)n7:0.00981392)n4:0.010907,(((Eragrostis_curvula_EJB05_36454:0.0528448,(Eleusine_coracana_ELECO.r07.5BG0410520:0.0149799,Eleusine_coracana_ELECO.r07.5AG0362300:0.0177314)n17:0.0443307)n16:0.0277242,(Phragmites_australis_Phragmites_australis_PaChr12_32878159_32880765_evm.model.PaChr12.1660_1_CDS_4362381870_29929:0.0344544,Phragmites_australis_Phragmites_australis_PaChr9_33767918_33770596_evm.model.PaChr9.1553_1_CDS_4362485115_39963:0.0542306)n18:0.0110814)n15:0.00382081,((Aristida_adscensionis_H_Aadptg000059l000110.1:0.0516902,(Stipagrostis_hirtigluma_H_Shi_ptg000049l_002110.1:0.0109198,Stipagrostis_hirtigluma_H_Shi_ptg000052l_000064.1:0.0124155)n21:0.0300195)n20:0.019786,(Chasmanthium_laxum_Chala.07G244100:0.0397596,((Sorghum_bicolor_SORBI_3009G241200:0.0198853,Zea_mays_Zm00001eb296600:0.0337663)n24:0.0271236,((Digitaria_radicosa_Dra03G0138900:0.037731,(Digitaria_exilis_H_Dex3A-003447.1:0.00530539,Digitaria_exilis_H_Dex3B-003471.1:0.00907193)n27:0.0204753)n26:0.0169143,((ASEM_AUS1_H_AUS1CM014272.1001484.1:0.0134217,ASEM_RSA5_H_RSA5chrom3003943.1:0.0129194)n29:0.0224485,(((Cenchrus_americanus_H_CamCM007982.2001803.1:0.0978126,Setaria_viridis_SEVIR_3G139200v2:0.0136756)n32:0.00572877,Urochloa_fusta_Urofu.3G169000:0.0277811)n31:0.00417001,(Dichantelium_oligosantes_H_DolKV782509.1000002.1:0.0294792,(Panicum_hallii_Pahal.3G171000:0.0121054,(Panicum_virgatum_Pavir.3KG213800:0.0250869,Panicum_virgatum_Pavir.3KG217100:0.0128835)n35:0.0014315)n34:0.00517278)n33:0.00171853)n30:0.00141929)n28:0.00142049)n25:0.00806051)n23:0.0264714)n22:0.0122024)n19:0.00367376)n14:0.043972)n3:0.0311391)n0;
```
