## Supplementary Dataset S1 for "Gene turnover and contingency facilitated the repeated evolution of C_4_ photosynthesis in grasses": OG0012209_tree.txt

```
(Pharus_latifolius_Phala.07G226800:0.181016,((Olyra_latifolia_Ola027855:0.148831,((Dendrocalamus_sinicus_Dendrocalamus_sinicus_Dsi05B_31512110_31512580_Dsi05Bg11270.1_-1_CDS_4147769602_43616:0.0463881,(Ampelocalamus_luodianensis_Alu05Dg01290.1:0.00725732,Ampelocalamus_luodianensis_Alu07Dg04150.2:0.0263761)n5:0.00973298)n4:0.00835375,(Ampelocalamus_luodianensis_Alu05Cg05240.1:0.02258,Dendrocalamus_sinicus_Dendrocalamus_sinicus_Dsi05A_32206100_32206561_Dsi05Ag13270.1_-1_CDS_4147765915_14901:0.0259074)n6:0.00287859)n3:0.0332737)n2:0.0251056,(((Zizania_latifolia_GWHTBFHI000080:0.0688676,Zizania_latifolia_GWHTBFHI030945:0.0868302)n9:0.0753394,(Leersia_perrieri_LPERR05G22470:0.220393,Oryza_sativa_LOC_Os05g50100:0.0840183)n10:0.0459001)n8:0.0877063,((Brachypodium_distachyon_BRADI_2g15650v3:0.268999,(Hordeum_vulgareMorex_HORVU.MOREX.r3.1HG0091080:0.0129709,(Hordeum_spontaneum_WB01_002891_0224808:0.271905,Hordeum_spontaneum_WB01_010461_0356718:0.272245)n14:0.0302495)n13:0.0320985)n12:0.0857456,((Eleusine_coracana_ELECO.r07.5BG0410410:0.0257634,Eleusine_coracana_ELECO.r07.5AG0362200:0.0397794)n16:0.210156,((((Stipagrostis_hirtigluma_H_Shi_ptg000049l_000099.1:0.0038802,Stipagrostis_hirtigluma_H_Shi_ptg000052l_001377.1:0.035234)n20:0.253466,((Phragmites_australis_Phragmites_australis_PaChr9_33914868_33915362_evm.model.PaChr9.1563_1_CDS_4362485137_6718:0.149973,(Aristida_adscensionis_H_Aadptg000059l000298.1:0.199477,Aristida_adscensionis_H_Aadptg000059l000299.1:0.173321)n23:0.0572917)n22:0.0428571,(ASEM_AUS1_H_AUS1CM014272.1003683.1:0.169548,Chasmanthium_laxum_Chala.07G245000:0.128439)n24:0.0219014)n21:0.0313982)n19:0.0632762,((ASEM_RSA5_H_RSA5chrom2003585.1:0.288817,ASEM_RSA5_H_RSA5chrom5002861.1:0.262218)n26:0.115981,((Echinocloa_haploclada_eh_chr5.1929:0.0804508,Urochloa_fusta_Urofu.3G168100:0.122011)n28:0.0442964,(Dichantelium_oligosantes_H_DolKV782509.1000010.1:0.0883703,(((Panicum_hallii_Pahal.3G170200:0.0911256,(Panicum_virgatum_Pavir.3KG216100:0.0196734,Panicum_virgatum_Pavir.3KG212900:0.022317)n33:0.0204418)n32:0.0387634,(Cenchrus_americanus_H_CamCM007982.2003569.1:0.073642,Setaria_viridis_SEVIR_3G138400v2:0.0437877)n34:0.0245694)n31:0.0462609,(Digitaria_radicosa_Dra03G0138100:0.0571929,(Digitaria_exilis_H_Dex3A-000824.1:0.033067,Digitaria_exilis_H_Dex3B-000825.1:0.0187828)n36:0.0788002)n35:0.0146684)n30:0.0236378)n29:0.0329773)n27:0.0139937)n25:0.0282125)n18:0.0647824,(Sorghum_bicolor_SORBI_3009G241801:0.185009,(Zea_mays_Zm00001eb344410:0.229345,Zea_mays_Zm00001eb296670:0.0940491)n38:0.0104499)n37:0.0722847)n17:0.0487404)n15:0.0385347)n11:0.0785767)n7:0.0250054)n1:0.181016)n0;
```
