## Supplementary Dataset S1 for "Gene turnover and contingency facilitated the repeated evolution of C_4_ photosynthesis in grasses": OG0012210_tree.txt

```
((Streptochaeta_angustifolia_strangu_020019:0.17903,(Pharus_latifolius_Phala.07G233100.3:5e-09,(Pharus_latifolius_Phala.07G233100.2:5e-09,Pharus_latifolius_Phala.07G233100:5e-09)n3:5e-09)n2:0.147604)n1:0.031168,(((Brachypodium_distachyon_BRADI_2g22810v3:0.204934,(Hordeum_spontaneum_WB01_007884_0015874:0.00103877,Hordeum_vulgareMorex_HORVU.MOREX.r3.1HG0072670:6e-09)n7:0.137517)n6:0.0923586,(((Zizania_latifolia_GWHTBFHI000037:0.0603671,Zizania_latifolia_GWHTBFHI031002:0.0608186)n10:0.0527963,(Leersia_perrieri_LPERR05G23220:0.168146,Oryza_sativa_LOC_Os05g50900:0.0887727)n11:0.0374177)n9:0.0667483,(Olyra_latifolia_Ola002722:0.0663948,((Ampelocalamus_luodianensis_Alu05Dg00780.2:0.0470178,(Dendrocalamus_sinicus_Dendrocalamus_sinicus_Dsi05A_32753818_32755924_Dsi05Ag13710.1_-1_CDS_4147766047_32344:0.0593751,Dendrocalamus_sinicus_Dendrocalamus_sinicus_Dsi05B_34801913_34805388_Dsi05Bg13870.1_-1_CDS_4147770382_27857:0.0686381)n15:0.00762645)n14:0.0055098,(Dendrocalamus_sinicus_Dendrocalamus_sinicus_Dsi05C_531298_532046_Dsi05Cg00400.1_1_CDS_4147770709_41367:0.0826309,Ampelocalamus_luodianensis_Alu05Cg04680.2:0.0329728)n16:0.0150601)n13:0.00167334)n12:0.0153892)n8:0.0138283)n5:0.0133187,((Eragrostis_curvula_EJB05_36302:0.0723634,(Eleusine_coracana_ELECO.r07.5BG0409950:0.0257421,Eleusine_coracana_ELECO.r07.5AG0361560:0.0102571)n19:0.169932)n18:0.0471646,((Aristida_adscensionis_H_Aadptg000059l000267.1:0.0706999,(Stipagrostis_hirtigluma_H_Shi_ptg000049l_002146.1:0.0362508,Stipagrostis_hirtigluma_H_Shi_ptg000052l_001347.1:0.0339426)n22:0.0412947)n21:0.0242195,((Phragmites_australis_Phragmites_australis_PaChr9_34350409_34353199_evm.model.PaChr9.1611_1_CDS_4362485245_9673:0.0963171,Phragmites_australis_Phragmites_australis_PaChr12_33434886_33437573_evm.model.PaChr12.1715_1_CDS_4362381992_38777:0.0762112)n24:0.0255979,(Chasmanthium_laxum_Chala.07G251700:0.0740784,((Zea_mays_Zm00001eb344960:0.098107,Sorghum_bicolor_SORBI_3009G250000:0.0740601)n27:0.0588901,((Digitaria_radicosa_Dra03G0131900:0.0675714,(Digitaria_exilis_H_Dex3A-000792.1:0.0255154,Digitaria_exilis_H_Dex3B-000796.1:0.0230358)n30:0.0329914)n29:0.0271513,((((ASEM_AUS1_H_AUS1CM014272.1003635.1:0.0240614,ASEM_RSA5_H_RSA5chrom3003990.1:0.0299622)n34:0.0254389,(Panicum_hallii_Pahal.3G160800:0.0222384,(Panicum_virgatum_Pavir.7NG102900:0.0248761,Panicum_virgatum_Pavir.5KG506300:0.0247525)n36:0.0224396)n35:0.0170351)n33:0.00787621,(Dichantelium_oligosantes_H_DolKV779724.1000003.1:0.0436504,Setaria_viridis_SEVIR_3G130500v2:0.0456183)n37:0.00803157)n32:0.00624393,(Urochloa_fusta_Urofu.3G159100:0.0574746,Echinocloa_haploclada_eh_chr5.1860:0.0530241)n38:0.00704997)n31:0.00471893)n28:0.0223704)n26:0.0346716)n25:0.0165281)n23:0.0132646)n20:0.0117108)n17:0.0313701)n4:0.031168)n0;
```
