## Supplementary Dataset S1 for "Gene turnover and contingency facilitated the repeated evolution of C_4_ photosynthesis in grasses": OG0012211_tree.txt

```
(Juncus_effusus_H_Juncus_Jeff_scaffold_15_000492.1:0.278597,((Ampelocalamus_luodianensis_Alu11Cg08200.2:0.0540472,Dendrocalamus_sinicus_Dendrocalamus_sinicus_Dsi05B_35164035_35169824_Dsi05Bg14280.1_-1_CDS_4147770505_40241:0.049794)n2:0.0853919,(Olyra_latifolia_Ola018652:0.129171,((Zizania_latifolia_GWHTBFHI031045:0.165646,(Leersia_perrieri_LPERR05G23680:0.207922,Oryza_sativa_LOC_Os05g51570:0.145746)n6:0.0865576)n5:0.0615231,((Brachypodium_distachyon_BRADI_4g30110v3:0.149798,(Hordeum_spontaneum_WB01_004447_0622917:0.00366929,Hordeum_vulgareMorex_HORVU.MOREX.r3.5HG0484660:0.00685032)n9:0.0822923)n8:0.0872021,(((Aristida_adscensionis_H_Aadptg000093l000103.1:0.112091,(Stipagrostis_hirtigluma_H_Shi_ptg000049l_000020.1:0.0140686,Stipagrostis_hirtigluma_H_Shi_ptg000052l_001295.1:0.0229806)n13:0.0691823)n12:0.0492249,((Eleusine_coracana_ELECO.r07.5AG0360880:0.186104,((Eragrostis_curvula_EJB05_54311:0.00384073,Eragrostis_curvula_EJB05_55657:0.00264331)n17:0.0914143,((Eragrostis_curvula_EJB05_36351:0.0971265,(Eragrostis_curvula_EJB05_01787:0.136742,Eragrostis_curvula_EJB05_57888:0.100109)n20:0.0349609)n19:0.038113,(Eragrostis_curvula_EJB05_36359:0.0546803,(Eragrostis_curvula_EJB05_36367:0.0251163,Eragrostis_curvula_EJB05_36349:0.00900348)n22:0.164514)n21:0.0361478)n18:0.0755139)n16:0.0323356)n15:0.038526,(Chasmanthium_laxum_Chala.07G257600:0.109951,Phragmites_australis_Phragmites_australis_PaChr12_33827150_33829907_evm.model.PaChr12.1761_1_CDS_4362382094_39200:0.121468)n23:0.0357273)n14:0.0168236)n11:0.020273,((Sorghum_bicolor_SORBI_3009G257400:0.0635721,Zea_mays_Zm00001eb345400:0.0902961)n25:0.0919999,(((Dichantelium_oligosantes_H_DolKV775632.1000010.1:0.0495086,Echinocloa_haploclada_eh_chr5.1788:0.0409224)n28:0.0113163,((ASEM_AUS1_H_AUS1CM014277.1001861.1:0.0256214,ASEM_RSA5_H_RSA5chrom8001592.1:0.0308713)n30:0.116323,(ASEM_AUS1_H_AUS1CM014272.1003599.1:0.00845094,ASEM_RSA5_H_RSA5chrom3001752.1:0.0129461)n31:0.0320805)n29:0.00356451)n27:0.00859983,((Digitaria_radicosa_Dra03G0125000:0.0659535,(Digitaria_exilis_H_Dex3A-000753.1:0.0185848,Digitaria_exilis_H_Dex3B-000756.1:0.0176251)n34:0.0645341)n33:0.022695,((Cenchrus_americanus_H_CamCM007982.2003510.1:0.0353613,Setaria_viridis_SEVIR_3G123000v2:0.025475)n36:0.0223789,(Urochloa_fusta_Urofu.3G150700:0.084378,(Panicum_hallii_Pahal.3G153500:0.0136275,Panicum_virgatum_Pavir.3KG205200:0.0360011)n38:0.029764)n37:0.00884551)n35:0.0126034)n32:0.0248771)n26:0.0175405)n24:0.0290746)n10:0.0374444)n7:0.0236656)n4:0.0466104)n3:0.052658)n1:0.278597)n0;
```
