## Supplementary Dataset S1 for "Gene turnover and contingency facilitated the repeated evolution of C_4_ photosynthesis in grasses": OG0012212_tree.txt

```
((Pharus_latifolius_Phala.02G093700:0.0396048,(Streptochaeta_angustifolia_strangu_019427:0.0310919,Streptochaeta_angustifolia_strangu_015186:0.0120964)n2:0.199072)n1:0.0613563,((((Brachypodium_distachyon_BRADI_2g14260v3:0.0340783,(Hordeum_spontaneum_WB01_007358_0079870:0.0843543,Hordeum_vulgareMorex_HORVU.MOREX.r3.1HG0095100:0.00794466)n7:0.0704842)n6:0.0720613,(Leersia_perrieri_LPERR05G23750:0.12204,(Oryza_sativa_LOC_Os05g51650:0.045689,(Zizania_latifolia_GWHTBFHI000006:0.00941198,Zizania_latifolia_GWHTBFHI031052:0.0241526)n10:0.0230499)n9:0.032105)n8:0.128758)n5:0.0512823,((Aristida_adscensionis_H_Aadptg000093l000031.1:0.0332242,(Stipagrostis_hirtigluma_H_Shi_ptg000049l_002193.1:0.0127434,Stipagrostis_hirtigluma_H_Shi_ptg000052l_000135.1:0.0307971)n13:0.0376217)n12:0.0535991,((Chasmanthium_laxum_Chala.07G258600:0.0616123,(Phragmites_australis_Phragmites_australis_PaChr9_34762819_34765021_evm.model.PaChr9.1659_1_CDS_4362485349_10936:0.0278977,Phragmites_australis_Phragmites_australis_PaChr12_33888237_33890149_evm.model.PaChr12.1770_1_CDS_4362382114_5118:0.0249179)n16:0.00276865)n15:0.0125972,(((Eragrostis_curvula_EJB05_55653:0,Eragrostis_curvula_EJB05_36283:0)n19:0.0885373,(Eleusine_coracana_ELECO.r07.5BG0409230:5e-09,Eleusine_coracana_ELECO.r07.5AG0360770:0.0160986)n20:0.0277322)n18:0.0473592,((Sorghum_bicolor_SORBI_3009G258600:0.0201013,Zea_mays_Zm00001eb294900:0.0139269)n22:0.0608395,(((Echinocloa_haploclada_eh_chr5.1774:0.0211187,(ASEM_AUS1_H_AUS1CM014272.1001566.1:0.00941467,ASEM_RSA5_H_RSA5chrom3001739.1:0.0137006)n26:0.0630932)n25:0.0122028,(Digitaria_radicosa_Dra03G0123700:0.0257342,(Digitaria_exilis_H_Dex3A-003529.1:0.00412352,Digitaria_exilis_H_Dex3B-003549.1:0.00415209)n28:0.0126674)n27:0.00831685)n24:0.0103052,((Urochloa_fusta_Urofu.3G149500:0.0170382,(Dichantelium_oligosantes_H_DolKV775632.1000018.1:0.0298151,(Setaria_viridis_SEVIR_3G121600v2:0.0171215,(Cenchrus_americanus_H_CamCM007982.2001909.1:5e-09,Cenchrus_americanus_H_CamCM007987.2002588.1:0.0030773)n33:0.0988591)n32:0.0123935)n31:0.00614669)n30:0.00611284,(Panicum_virgatum_Pavir.2NG149300:0.0152415,(Panicum_virgatum_Pavir.9NG634100:0.0171732,Panicum_hallii_Pahal.3G152200:0.0261242)n35:0.00741522)n34:0.000823914)n29:5e-09)n23:0.012598)n21:0.0395644)n17:0.00950782)n14:0.0144355)n11:0.053955)n4:0.0771833,((Dendrocalamus_sinicus_Dendrocalamus_sinicus_Dsi05B_35260725_35264453_Dsi05Bg14370.1_1_CDS_4147770532_55442:0.0204496,Dendrocalamus_sinicus_Dendrocalamus_sinicus_Dsi05A_33199686_33201933_Dsi05Ag14110.1_1_CDS_4147766167_43041:0.126278)n37:0.00533819,(Ampelocalamus_luodianensis_Alu11Cg08310.1:0.00767965,Ampelocalamus_luodianensis_Alu05Dg00190.2:0.0148324)n38:0.00164805)n36:0.00598349)n3:0.0613563)n0;
```
