## Supplementary Dataset S1 for "Gene turnover and contingency facilitated the repeated evolution of C_4_ photosynthesis in grasses": OG0012213_tree.txt

```
((Streptochaeta_angustifolia_strangu_031506:0.12017,(Pharus_latifolius_Phala.04G209800:0,Pharus_latifolius_Phala.04G209800.3:0,Pharus_latifolius_Phala.04G209800.2:0)n2:0.0636629)n1:0.0298961,((((Hordeum_spontaneum_WB01_001368_0540224:0,Hordeum_vulgareMorex_HORVU.MOREX.r3.7HG0730230:0)n6:0.092044,Brachypodium_distachyon_BRADI_1g33360v3:0.0769454)n5:0.0442301,((Zizania_latifolia_GWHTBFHI007742:0.0644331,(Leersia_perrieri_LPERR06G21220:0.0486998,Oryza_sativa_LOC_Os06g47570:0.0427617)n9:0.0285344)n8:0.0426305,(Olyra_latifolia_Ola013309:0.0699746,(Dendrocalamus_sinicus_Dendrocalamus_sinicus_Dsi06C_38023495_38026458_Dsi06Cg17620.1_1_CDS_4147788487_42552:0.021907,(Ampelocalamus_luodianensis_Alu06Dg16620.1:0.0279007,Ampelocalamus_luodianensis_Alu06Cg10150.4:0.0204446)n12:0.00227162)n11:0.00931742)n10:0.00935185)n7:0.00605294)n4:0.0216116,((Aristida_adscensionis_H_Aadptg000037l000368.1:0.0617013,Stipagrostis_hirtigluma_H_Shi_ptg000059l_000509.1:0.0614009)n14:0.0179402,((Chasmanthium_laxum_Chala.02G232800:0.0373202,((Dichantelium_oligosantes_H_DolKV775009.1000010.1:0.0395136,(((Digitaria_radicosa_Dra04G0204400:0.0319935,(Digitaria_exilis_H_Dex4A-001236.1:0.0147778,Digitaria_exilis_H_Dex4B-001179.1:0.0105346)n22:0.0150063)n21:0.0248838,(Urochloa_fusta_Urofu.4G028200:0.0315485,(Cenchrus_americanus_H_CamCM007986.2000487.1:0.0369776,Setaria_viridis_SEVIR_4G265000v2:0.0157033)n24:0.0167481)n23:0.00568925)n20:0.0066309,((ASEM_RSA5_H_RSA5chrom4003347.1:0.00404163,(ASEM_AUS1_H_AUS1CM014272.1003582.1:0.0016193,ASEM_AUS1_H_AUS1CM014273.1000044.1:0.00135047)n27:0.00272936)n26:0.0396274,(Panicum_hallii_Pahal.4G034800:0.0139022,(Panicum_virgatum_Pavir.4KG392200:0.0126403,Panicum_virgatum_Pavir.4NG281600:0.0167249)n29:0.00656993)n28:0.0222739)n25:0.00513847)n19:0.004092)n18:0.0171619,((Zea_mays_Zm00001eb164240:0.00322557,(Zea_mays_Zm00001eb118490:0.00254312,(Zea_mays_Zm00001eb118500:5e-09,Zea_mays_Zm00001eb118600:6e-09)n33:0.00446025)n32:6e-09)n31:0.0333748,(Sorghum_bicolor_SORBI_3010G240700:0.0306385,Sorghum_bicolor_SORBI_3008G040000:0.0208104)n34:0.00231227)n30:0.0156744)n17:0.0158559)n16:0.0224051,((Eleusine_coracana_ELECO.r07.6BG0502560:0.0817574,Eragrostis_curvula_EJB05_42025:0.0587024)n36:0.0309691,(Phragmites_australis_Phragmites_australis_PaChr13_30999088_31002057_evm.model.PaChr13.1432_1_CDS_4362386609_26587:0.043275,Phragmites_australis_Phragmites_australis_PaChr8_34405685_34408648_evm.model.PaChr8.1495_1_CDS_4362479872_1236:0.0318551)n37:0.00353945)n35:0.00911842)n15:0.00585689)n13:0.0535437)n3:0.0298961)n0;
```
