## Supplementary Dataset S1 for "Gene turnover and contingency facilitated the repeated evolution of C_4_ photosynthesis in grasses": OG0012214_tree.txt

```
(((Olyra_latifolia_Ola033520:0.113612,((Ampelocalamus_luodianensis_Alu09Cg23130.1:0.00313159,Ampelocalamus_luodianensis_Alu09Cg23170.1:0.0219228)n4:0.0458441,(Dendrocalamus_sinicus_Dendrocalamus_sinicus_Dsi05B_405522_406773_Dsi05Bg00270.1_-1_CDS_4147766302_5337:0.056698,Dendrocalamus_sinicus_Dendrocalamus_sinicus_Dsi11C_11347869_11349080_Dsi11Cg04490.1_1_CDS_4147839043_17393:0.0414201)n5:0.00460224)n3:0.0238551)n2:0.142116,((Aristida_adscensionis_H_Aadptg000042l000269.1:0.11242,(Stipagrostis_hirtigluma_H_Shi_ptg000045l_000251.1:0.00922604,Stipagrostis_hirtigluma_H_Shi_ptg000049l_000974.1:5e-09)n8:0.0796113)n7:0.0611551,(Phragmites_australis_Phragmites_australis_PaChr12_126778_127996_evm.model.PaChr12.11_1_CDS_4362380624_15646:0.10976,Phragmites_australis_Phragmites_australis_PaChr9_313979_315167_evm.model.PaChr9.15_1_CDS_4362484995_31949:0.0671991)n9:0.0347481)n6:0.025717)n1:0.0195186,(Chasmanthium_laxum_Chala.07G008000:0.140401,((Eleusine_coracana_ELECO.r07.5AG0408980:0.225806,Eragrostis_curvula_EJB05_34546:0.130855)n12:0.0574164,((Sorghum_bicolor_SORBI_3009G001000:0.099342,(Zea_mays_Zm00001eb356270:0.121556,Zea_mays_Zm00001eb267630:0.106786)n15:0.0752441)n14:0.0728705,(((Brachypodium_distachyon_BRADI_2g40022v3:0.41245,(Hordeum_spontaneum_WB01_013390_0115515:0,Hordeum_spontaneum_WB01_013390_0108081:0)n19:0.196284)n18:0.158629,((Zizania_latifolia_GWHTBFHI001277:0.0732048,Zizania_latifolia_GWHTBFHI032413:0.122252)n21:0.144511,(Oryza_sativa_LOC_Os05g01200:0.198772,Leersia_perrieri_LPERR05G00140:0.168454)n22:0.12246)n20:0.0595422)n17:0.08097,((Echinocloa_haploclada_eh_chr5.1750:0.0111865,Echinocloa_haploclada_eh_chr5.1738:0.0126726)n24:0.0672244,((Urochloa_fusta_Urofu.3G146600:0.0778097,(Digitaria_radicosa_Dra03G0121000:0.0560219,(Digitaria_exilis_H_Dex3A-003539.1:0.0384934,Digitaria_exilis_H_Dex3B-003558.1:0.0254121)n28:0.0402453)n27:0.0734604)n26:0.0275086,((ASEM_AUS1_H_AUS1CM014272.1001578.1:0.0249388,ASEM_RSA5_H_RSA5chrom3004042.1:0.0169959)n30:0.0697045,((Cenchrus_americanus_H_CamCM007982.2001921.1:0.0515145,Setaria_viridis_SEVIR_3G118100v2:0.0316219)n32:0.0566643,(Dichantelium_oligosantes_H_DolKV775976.1000007.1:0.0630057,(Panicum_hallii_Pahal.3G148800:0.0339613,((Panicum_virgatum_Pavir.9NG804100:0,Panicum_virgatum_Pavir.9NG807100:0,Panicum_virgatum_Pavir.9NG630200:0,Panicum_virgatum_Pavir.9NG628700:0)n36:0.0197267,Panicum_virgatum_Pavir.3KG200500:0.0181618)n35:0.0160836)n34:0.0458188)n33:0.0116391)n31:0.0142687)n29:0.0203959)n25:0.0253455)n23:0.0582474)n16:0.0439816)n13:0.0520498)n11:0.0211351)n10:0.0195186)n0;
```
