## Supplementary Dataset S1 for "Gene turnover and contingency facilitated the repeated evolution of C_4_ photosynthesis in grasses": OG0012215_tree.txt

```
(Juncus_effusus_H_Juncus_Jeff_scaffold_6_001219.1:0.195673,(((Ampelocalamus_luodianensis_Alu10Cg11820.1:0.0106078,(Dendrocalamus_sinicus_Dendrocalamus_sinicus_Dsi08B_19252136_19255781_Dsi08Bg05570.1_1_CDS_4147805854_39794:0.0633862,Dendrocalamus_sinicus_Dendrocalamus_sinicus_Dsi10C_22525749_22528966_Dsi10Cg07380.1_-1_CDS_4147829038_13984:0.00975592)n4:0.0166247)n3:0.00947952,(Ampelocalamus_luodianensis_Alu10Dg00490.1:0.0455998,Dendrocalamus_sinicus_Dendrocalamus_sinicus_Dsi10B_27440372_27442079_Dsi10Bg08960.1_-1_CDS_4147826692_1032:0.0266508)n5:0.0029612)n2:0.0879632,(((Zizania_latifolia_GWHTBFHI001495:0.0417317,Zizania_latifolia_GWHTBFHI008846:0.0323677)n8:0.0402489,(Leersia_perrieri_LPERR10G15240:0.171836,Oryza_sativa_LOC_Os10g42299:0.0584678)n9:0.0346529)n7:0.0488875,((ASEM_AUS1_H_AUS1CM014278.1006396.1:0.0282946,ASEM_AUS1_H_AUS1CM014272.1003505.1:0.0905424)n11:0.520643,((Brachypodium_distachyon_BRADI_3g34077v3:0.214036,(Hordeum_spontaneum_WB01_000172_1314899:0,Hordeum_vulgareMorex_HORVU.MOREX.r3.1HG0052800:0)n14:0.0917855)n13:0.0834273,(Aristida_adscensionis_H_Aadptg000008l001173.1:0.0902181,((Eleusine_coracana_ELECO.r07.2AG0117780:0.0258799,Eleusine_coracana_ELECO.r07.2BG0171380:0.0276003)n17:0.166272,(Panicum_virgatum_Pavir.9KG097500:0.144782,(Stipagrostis_hirtigluma_H_Shi_ptg000025l_001793.1:0.0528992,((Phragmites_australis_Phragmites_australis_PaChr25_19922173_19923548_evm.model.PaChr25.961_1_CDS_4362439783_4472:0.0617365,(Phragmites_australis_Phragmites_australis_PaChr18_26972580_26973460_evm.model.PaChr18.1138_1_CDS_4362407553_42234:0.0471435,Phragmites_australis_Phragmites_australis_PaChr18_26923276_26924907_evm.model.PaChr18.1133_1_CDS_4362407543_38018:0.0313799)n22:0.0224267)n21:0.0116981,(Chasmanthium_laxum_Chala.12G166600:0.0581089,(Panicum_virgatum_Pavir.9KG097600:0.152335,((Panicum_hallii_Pahal.9G375000:0.0632547,(Digitaria_radicosa_Dra09G0256900:0.0451391,(Digitaria_exilis_H_Dex9A-001500.1:0.0335024,Digitaria_exilis_H_Dex9B-001491.1:0.0349434)n28:0.0255772)n27:0.026688)n26:0.0110485,(((ASEM_AUS1_H_AUS1CM014278.1000047.1:0.0112765,ASEM_RSA5_H_RSA5chrom9001439.1:0.00430188)n31:0.0127329,(ASEM_RSA5_H_RSA5chrom9004978.1:5e-09,(ASEM_AUS1_H_AUS1CM014278.1006397.1:5e-09,(ASEM_AUS1_H_AUS1CM014272.1003506.1:0.00229349,ASEM_AUS1_H_AUS1CM014278.1006398.1:5e-09)n34:0.0146285)n33:0.00162539)n32:5e-09)n30:0.0340155,((((Cenchrus_americanus_H_CamCM007986.2000839.1:0.129316,Setaria_viridis_SEVIR_9G317900v2:0.0727577)n38:0.0252342,Urochloa_fusta_Urofu.9G332800:0.0735071)n37:0.0138943,Echinocloa_haploclada_eh_chr1.3194:0.0704967)n36:0.0206543,Dichantelium_oligosantes_H_DolKV776465.1000011.1:0.0474279)n35:0.0105053)n29:0.00858634)n25:5e-09)n24:0.0171316)n23:0.00845419)n20:0.0163981)n19:0.0198968)n18:0.00221076)n16:0.0211972)n15:0.01691)n12:0.0437548)n10:0.00486164)n6:0.0475787)n1:0.11015)n0;
```
