## Supplementary Dataset S1 for "Gene turnover and contingency facilitated the repeated evolution of C_4_ photosynthesis in grasses": OG0012216_tree.txt

```
(Juncus_effusus_H_Juncus_Jeff_scaffold_13_000634.1:0.163065,((Brachypodium_distachyon_BRADI_2g20710v3:0.0723846,(Hordeum_spontaneum_WB01_007928_0173633:5e-09,Hordeum_vulgareMorex_HORVU.MOREX.r3.1HG0067700:0.00621282)n3:0.0747875)n2:0.0512259,((Olyra_latifolia_Ola035283:0.0502674,(Dendrocalamus_sinicus_Dendrocalamus_sinicus_Dsi05A_28499535_28503465_Dsi05Ag10220.1_-1_CDS_4147765000_11522:0.0200685,((Ampelocalamus_luodianensis_Alu05Dg05380.1:0.0189233,Dendrocalamus_sinicus_Dendrocalamus_sinicus_Dsi05B_30583780_30586981_Dsi05Bg10550.1_-1_CDS_4147769386_35733:0.0334035)n8:0.0144861,(Ampelocalamus_luodianensis_Alu05Cg09520.3:0.0145462,Dendrocalamus_sinicus_Dendrocalamus_sinicus_Dsi05C_4777188_4778541_Dsi05Cg03990.1_1_CDS_4147771786_22235:0.109919)n9:0.0122132)n7:0.00479351)n6:0.0293491)n5:0.0518993,(Zea_mays_Zm00001eb352770:0.873423,((Oryza_sativa_LOC_Os05g42190:0.0519201,(Zizania_latifolia_GWHTBFHI031585:0.042903,Leersia_perrieri_LPERR05G17770:0.0436485)n13:0.00918286)n12:0.0149623,((Aristida_adscensionis_H_Aadptg000107l000053.1:0.0477687,(Stipagrostis_hirtigluma_H_Shi_ptg000049l_000344.1:0.0160395,Stipagrostis_hirtigluma_H_Shi_ptg000052l_000340.1:0.00439467)n16:0.0149005)n15:0.0204316,(((Eragrostis_curvula_EJB05_36248:5e-09,Eragrostis_curvula_EJB05_36254:0.00210533)n19:0.0288475,(Eleusine_coracana_ELECO.r07.5BG0415290:0.0181348,Eleusine_coracana_ELECO.r07.5AG0367690:0.0197316)n20:0.0256463)n18:0.0222724,((Chasmanthium_laxum_Chala.07G198200:0.0244529,(((Urochloa_fusta_Urofu.3G222900:0.0671547,((Panicum_hallii_Pahal.3G224700:0.0116773,(Panicum_virgatum_Pavir.4KG151700:0.0157099,Panicum_virgatum_Pavir.3KG368400:0.00881146)n28:0.0131234)n27:0.0134044,(Cenchrus_americanus_H_CamCM007982.2003798.1:0.0253,Setaria_viridis_SEVIR_3G193400v2:0.0172857)n29:0.0028411)n26:0.00718457)n25:0.00357856,((Echinocloa_haploclada_eh_chr5.2452:0.0892297,(Digitaria_exilis_H_Dex3A-001045.1:0.00217437,Digitaria_exilis_H_Dex3B-001049.1:0.0201317)n32:0.0266033)n31:0.00670674,(Digitaria_radicosa_Dra03G0182300:0.0272055,(Dichantelium_oligosantes_H_DolKV770424.1000001.1:0.026908,(ASEM_AUS1_H_AUS1CM014272.1001796.1:0.0116924,ASEM_RSA5_H_RSA5chrom3004265.1:0.00825515)n35:0.0202019)n34:0.00711311)n33:0.00301958)n30:0.0174718)n24:0.0178664,(Sorghum_bicolor_SORBI_3009G188000:0.0596744,(Zea_mays_Zm00001eb291970:0.0752192,Zea_mays_Zm00001eb352760:0.0365861)n37:0.00406513)n36:0.00457738)n23:0.0179589)n22:6e-09,(Phragmites_australis_Phragmites_australis_PaChr9_30266920_30270539_evm.model.PaChr9.1222_1_CDS_4362484381_28587:0.0373838,Phragmites_australis_Phragmites_australis_PaChr12_29332971_29333558_evm.model.PaChr12.1284_1_CDS_4362381034_18174:0.0255125)n38:0.00283472)n21:0.0111519)n17:0.0201049)n14:0.0322863)n11:0.0191539)n10:0.00212821)n4:0.0176714)n1:0.0584615)n0;
```
