## Supplementary Dataset S1 for "Gene turnover and contingency facilitated the repeated evolution of C_4_ photosynthesis in grasses": OG0012217_tree.txt

```
(((Olyra_latifolia_Ola035318:0.0742054,((Ampelocalamus_luodianensis_Alu05Cg09690.2:0.0290287,(Dendrocalamus_sinicus_Dendrocalamus_sinicus_Dsi05C_4917142_4919426_Dsi05Cg04080.1_1_CDS_4147771813_37430:5e-09,Dendrocalamus_sinicus_Dendrocalamus_sinicus_Dsi05C_4966917_4969201_Dsi05Cg04110.1_1_CDS_4147771822_42497:5e-09)n5:0.0247283)n4:0.0143144,(Ampelocalamus_luodianensis_Alu05Dg05530.2:0.0389733,Dendrocalamus_sinicus_Dendrocalamus_sinicus_Dsi05A_28297753_28300540_Dsi05Ag10070.1_-1_CDS_4147764955_43037:0.0319529)n6:0.00355032)n3:0.00810185)n2:0.000900205,((Chasmanthium_laxum_Chala.07G196600:0.0444046,((Zea_mays_Zm00001eb352680:0.131186,Sorghum_bicolor_SORBI_3009G186300:0.0546717)n10:0.0316887,((ASEM_AUS1_H_AUS1CM014272.1001805.1:0.00790478,ASEM_RSA5_H_RSA5chrom3004278.1:0.00603116)n12:0.0429732,((Echinocloa_haploclada_eh_chr5.2468:0.0635259,Dichantelium_oligosantes_H_DolKV776798.1000014.1:0.0301614)n14:0.0077559,((Digitaria_exilis_H_Dex3A-001054.1:0.0726714,Digitaria_exilis_H_Dex3B-001058.1:0.0107067)n16:0.0457075,((Panicum_hallii_Pahal.3G226300:0.0168341,Panicum_virgatum_Pavir.3KG370500:0.0218355)n18:0.0286857,(Urochloa_fusta_Urofu.3G224800:0.0343321,(Cenchrus_americanus_H_CamCM007982.2003813.1:0.033351,Setaria_viridis_SEVIR_3G195000v2:0.0123339)n20:0.0191545)n19:0.00827945)n17:0.0127831)n15:0.00490451)n13:0.00579531)n11:0.00939816)n9:0.0360546)n8:0.0140632,((Phragmites_australis_Phragmites_australis_PaChr12_29208995_29213436_evm.model.PaChr12.1270_1_CDS_4362381004_5533:0.0761736,(Aristida_adscensionis_H_Aadptg000107l000125.1:0.0694524,(Stipagrostis_hirtigluma_H_Shi_ptg000049l_000354.1:0.00864086,Stipagrostis_hirtigluma_H_Shi_ptg000052l_000352.1:0.00797329)n24:0.0404132)n23:0.0370743)n22:0.0155508,(((Brachypodium_distachyon_BRADI_2g20881v3:0.0707976,(Hordeum_spontaneum_WB01_001585_0187198:0.0196748,Hordeum_vulgareMorex_HORVU.MOREX.r3.1HG0068050:0.0113927)n28:0.117529)n27:0.0591174,((Eragrostis_curvula_EJB05_36234:0.54716,Aristida_adscensionis_H_Aadptg000107l000024.1:0.395185)n30:0.294699,(Leersia_perrieri_LPERR05G17610:0.105245,Zizania_latifolia_GWHTBFHI000438:0.0828476)n31:0.0694253)n29:0.0393595)n26:0.0236956,((Eragrostis_curvula_EJB05_36237:0.0598213,(Eleusine_coracana_ELECO.r07.5BG0415490:0.0132561,Eleusine_coracana_ELECO.r07.5AG0367900:0.00702263)n34:0.0626465)n33:0.0462947,Phragmites_australis_Phragmites_australis_PaChr9_30124388_30126740_evm.model.PaChr9.1210_1_CDS_4362484355_17670:0.0412381)n32:0.0101093)n25:0.00112325)n21:0.0405218)n7:0.00450242)n1:0.0348022,((Streptochaeta_angustifolia_strangu_043640:0.164084,(Streptochaeta_angustifolia_strangu_007826:0.0859666,Streptochaeta_angustifolia_strangu_018250:0.08679)n37:0.151746)n36:0.0332502,(Pharus_latifolius_Phala.07G175900:0.120386,Pharus_latifolius_Phala.03G254000:0.163765)n38:0.0181961)n35:0.056665)n0;
```
