## Supplementary Dataset S1 for "Gene turnover and contingency facilitated the repeated evolution of C_4_ photosynthesis in grasses": OG0012218_tree.txt

```
((Pharus_latifolius_Phala.07G161500:0.0813971,Streptochaeta_angustifolia_strangu_026906:0.0962351)n1:0.0260487,(Oryza_sativa_LOC_Os05g39690:0.0788639,(((Brachypodium_distachyon_BRADI_2g22460v3:0.0401417,(Hordeum_spontaneum_WB01_007614_0095188:0.00364264,(Hordeum_vulgareMorex_HORVU.MOREX.r3.1HG0071540.2:0.0368105,Hordeum_vulgareMorex_HORVU.MOREX.r3.1HG0071540:5e-09)n7:0.00367696)n6:0.103098)n5:0.0289062,(Olyra_latifolia_Ola032383:0.0611443,(Ampelocalamus_luodianensis_Alu05Cg11030.2:0.0301689,(Dendrocalamus_sinicus_Dendrocalamus_sinicus_Dsi05B_28926255_28935449_Dsi05Bg09480.1_1_CDS_4147769065_25602:0.071699,Dendrocalamus_sinicus_Dendrocalamus_sinicus_Dsi05A_26816931_26820001_Dsi05Ag09080.1_1_CDS_4147764658_46414:0.0252519)n10:0.00460107)n9:0.00659782)n8:0.00722188)n4:0.00791973,(((Eragrostis_curvula_EJB05_35952:0.0495421,(Eleusine_coracana_ELECO.r07.5BG0417220:0.0104291,Eleusine_coracana_ELECO.r07.5AG0369330:0.0104017)n14:0.0356363)n13:0.029116,(Phragmites_australis_Phragmites_australis_PaChr12_27897378_27902206_evm.model.PaChr12.1162_1_CDS_4362380764_32026:0.0735022,(Phragmites_australis_Phragmites_australis_PaChr9_28473237_28476636_evm.model.PaChr9.1097_1_CDS_4362484101_38269:0.0342248,(Aristida_adscensionis_H_Aadptg000095l000188.1:0.0442242,(Stipagrostis_hirtigluma_H_Shi_ptg000049l_001780.1:0.0149313,Stipagrostis_hirtigluma_H_Shi_ptg000052l_001013.1:0.00728727)n18:0.0222746)n17:0.0152465)n16:0.00923818)n15:0.00102646)n12:0.00567874,(Chasmanthium_laxum_Chala.07G178200:0.0324736,((Sorghum_bicolor_SORBI_3009G171400:0.0152134,(Zea_mays_Zm00001eb429390:0.238192,Zea_mays_Zm00001eb290330:0.0210085)n22:0.0797409)n21:0.0314715,((Dichantelium_oligosantes_H_DolKV780020.1000004.1:0.0203892,(Echinocloa_haploclada_eh_chr5.2631:0.0214401,(ASEM_AUS1_H_AUS1CM014272.1003270.1:0.00784078,ASEM_RSA5_H_RSA5chrom3001378.1:0.00595061)n26:0.0079952)n25:0.00540607)n24:0.0063597,(((Panicum_hallii_Pahal.3G242900:0.0140541,(((Panicum_virgatum_Pavir.6KG130900:0,Panicum_virgatum_Pavir.9KG000400:0)n32:0.0423977,Setaria_viridis_SEVIR_3G212100v2:0.0213383)n31:0.00423853,(Panicum_virgatum_Pavir.3KG223500:0.236005,(Panicum_virgatum_Pavir.6KG131000:0,Panicum_virgatum_Pavir.9KG000500:0)n34:0.0255857)n33:0.00320851)n30:0.000356501)n29:0.0202366,Cenchrus_americanus_H_CamCM007982.2001466.1:0.0273078)n28:0.00257262,(Urochloa_fusta_Urofu.3G242700:0.0369668,((Digitaria_radicosa_Dra03G0204500:5e-09,Digitaria_radicosa_Dra03G0204500.2:5e-09)n37:0.018869,(Digitaria_exilis_H_Dex3A-003116.1:0.00457112,Digitaria_exilis_H_Dex3B-003129.1:0.00454033)n38:0.0187492)n36:0.014014)n35:0.0035688)n27:0.00967309)n23:0.0143031)n20:0.0164191)n19:0.0138524)n11:0.0321561)n3:0.0146011)n2:0.0260487)n0;
```
