## Supplementary Dataset S1 for "Gene turnover and contingency facilitated the repeated evolution of C_4_ photosynthesis in grasses": OG0012219_tree.txt

```
((Pharus_latifolius_Phala.03G279700:0.159323,(Streptochaeta_angustifolia_strangu_024650:0.0734189,(Streptochaeta_angustifolia_strangu_034706:0.160498,Streptochaeta_angustifolia_strangu_019564:0.207097)n3:0.0843802)n2:0.0928469)n1:0.0364502,(((Zizania_latifolia_GWHTBFHI031433:0.0692138,(Leersia_perrieri_LPERR05G15540:0.0612605,Oryza_sativa_LOC_Os05g39060:0.0504873)n7:0.0277412)n6:0.0615128,(((Eragrostis_curvula_EJB05_35902:0.0893728,Eleusine_coracana_ELECO.r07.5AG0370200:0.087395)n10:0.0353184,(((Stipagrostis_hirtigluma_H_Shi_ptg000049l_000452.1:0.014048,Stipagrostis_hirtigluma_H_Shi_ptg000052l_001005.1:0.0141232)n13:0.0323717,(Aristida_adscensionis_H_Aadptg000095l000075.1:0.119943,Chasmanthium_laxum_Chala.07G174600:0.0580876)n14:0.0197589)n12:0.00398213,((Sorghum_bicolor_SORBI_3009G167600:0.0500605,(Olyra_latifolia_Ola029135:1.11787,Zea_mays_Zm00001eb289950:0.0592004)n17:0.110624)n16:0.0419071,((Urochloa_fusta_Urofu.3G246700:0.0781795,(Digitaria_radicosa_Dra03G0200800:0.038164,(Digitaria_exilis_H_Dex3A-001144.1:0.0224213,Digitaria_exilis_H_Dex3B-001161.1:0.0145726)n21:0.033701)n20:0.0237126)n19:0.0250003,((Dichantelium_oligosantes_H_DolKV777623.1000001.1:0.0553383,Echinocloa_haploclada_eh_chr5.2679:0.0502452)n23:0.0041607,(((Cenchrus_americanus_H_CamCM007982.2003894.1:0.0630754,Setaria_viridis_SEVIR_3G216700v2:0.0316777)n26:0.0232322,(Panicum_hallii_Pahal.3G246200:0.0464419,((Panicum_virgatum_Pavir.J597800:0.129343,Panicum_virgatum_Pavir.6KG133200:5e-09)n29:0.0365372,Panicum_virgatum_Pavir.8NG098200:0.066774)n28:0.00741933)n27:0.0246338)n25:0.0110763,(ASEM_AUS1_H_AUS1CM014272.1001912.1:0.0136059,ASEM_RSA5_H_RSA5chrom3004396.1:0.00053765)n30:0.0440914)n24:0.0256682)n22:0.00481416)n18:0.00405687)n15:0.0470802)n11:0.0124236)n9:0.0285545,((Brachypodium_distachyon_BRADI_2g22780v3:0.0760357,(Hordeum_spontaneum_WB01_004775_0033397:5e-09,Hordeum_vulgareMorex_HORVU.MOREX.r3.1HG0072510:5e-09)n33:0.248905)n32:0.0687974,(Olyra_latifolia_Ola032425:0.247684,((Ampelocalamus_luodianensis_Alu05Cg11330.1:0.0200347,Ampelocalamus_luodianensis_Alu05Dg07080.1:0.0283901)n36:5e-09,((Dendrocalamus_sinicus_Dendrocalamus_sinicus_Dsi10A_2015872_2017027_Dsi10Ag01580.1_1_CDS_4147821859_9459:0.00484345,Dendrocalamus_sinicus_Dendrocalamus_sinicus_Dsi05B_28554675_28555773_Dsi05Bg09250.1_-1_CDS_4147768996_43614:0.00843566)n38:0.0863508,Dendrocalamus_sinicus_Dendrocalamus_sinicus_Dsi05A_26483412_26484549_Dsi05Ag08870.1_-1_CDS_4147764595_10958:0.0453905)n37:0.00504338)n35:0.00964766)n34:0.011139)n31:0.0114202)n8:0.00126891)n5:0.0241439,Phragmites_australis_Phragmites_australis_PaChr9_28035568_28036762_evm.model.PaChr9.1072_1_CDS_4362484047_15566:0.0819622)n4:0.0364502)n0;
```
