## Supplementary Dataset S1 for "Gene turnover and contingency facilitated the repeated evolution of C_4_ photosynthesis in grasses": OG0012220_tree.txt

```
((Ananas_comosus_H_Ananas_contig14_000086.1:0.109884,Tillandsia_fasciculata_H_Tillandsia_CM054938.1_000087.1:0.163933)n1:0.202543,(Streptochaeta_angustifolia_strangu_024627:0.236703,((((Olyra_latifolia_Ola032428:0.135996,(Zizania_latifolia_GWHTBFHI031431:0.058789,(Leersia_perrieri_LPERR05G15500:0.0875066,Oryza_sativa_LOC_Os05g38990:0.0925816)n8:0.0511231)n7:0.0648555)n6:0.00838999,(Dendrocalamus_sinicus_Dendrocalamus_sinicus_Dsi05B_28536680_28537800_Dsi05Bg09230.1_-1_CDS_4147768990_40236:0.0568545,((Ampelocalamus_luodianensis_Alu05Cg11350.2:0.0383993,Dendrocalamus_sinicus_Dendrocalamus_sinicus_Dsi05C_6450295_6451465_Dsi05Cg05300.1_1_CDS_4147772179_16047:0.035274)n11:0.0123685,(Ampelocalamus_luodianensis_Alu05Dg07110.1:0.0391927,Dendrocalamus_sinicus_Dendrocalamus_sinicus_Dsi05A_26465460_26466613_Dsi05Ag08850.1_-1_CDS_4147764589_7582:0.0484)n12:0.00537778)n10:0.00716393)n9:0.0126461)n5:0.0126737,(((Aristida_adscensionis_H_Aadptg000095l000077.1:0.10709,(Stipagrostis_hirtigluma_H_Shi_ptg000049l_000455.1:0.0128461,Stipagrostis_hirtigluma_H_Shi_ptg000052l_000466.1:0.0122125)n16:0.0729461)n15:0.0504244,(Phragmites_australis_Phragmites_australis_PaChr9_28009777_28010934_evm.model.PaChr9.1069_1_CDS_4362484039_12200:0.0762384,Phragmites_australis_Phragmites_australis_PaChr12_27469541_27470657_evm.model.PaChr12.1131_1_CDS_4362380696_3429:0.0613772)n17:0.00681969)n14:0.011503,(Brachypodium_distachyon_BRADI_2g22800v3:0.118903,(Stipagrostis_hirtigluma_H_Shi_ptg000049l_000454.1:0.521847,(Hordeum_spontaneum_WB01_019360_0026121:0.00613422,Hordeum_vulgareMorex_HORVU.MOREX.r3.1HG0072650:0.00733767)n20:0.0879926)n19:0.0411773)n18:0.050582)n13:0.00562022)n4:0.0303417,((Eleusine_coracana_ELECO.r07.5BG0417750:0.0206082,Eleusine_coracana_ELECO.r07.5AG0370230:0.0130037)n22:0.113644,(Chasmanthium_laxum_Chala.07G174300:0.0766724,((Sorghum_bicolor_SORBI_3009G167300:0.0320384,Zea_mays_Zm00001eb351600:0.304739)n25:0.0541508,((Echinocloa_haploclada_eh_chr5.2681:0.0431278,(ASEM_AUS1_H_AUS1CM014272.1001914.1:0.0159099,ASEM_RSA5_H_RSA5chrom3004398.1:0.00722642)n28:0.0317786)n27:0.005374,((((Digitaria_exilis_H_Dex3A-001146.1:0.00354802,Digitaria_exilis_H_Dex3B-001163.1:0.00356351)n32:0.0492149,(Digitaria_radicosa_Dra03G0200500:5e-09,Digitaria_radicosa_Dra03G0200500.2:5e-09)n33:0.0333043)n31:0.0360939,((Panicum_hallii_Pahal.3G246500:0.0112096,(Panicum_virgatum_Pavir.8NG097900:0.0302392,Panicum_virgatum_Pavir.6KG134900:0.0228684)n36:0.0126109)n35:0.030387,((Cenchrus_americanus_H_CamCM007982.2001424.1:0.0449215,Setaria_viridis_SEVIR_3G216900v2:0.0196246)n38:0.0228623,Urochloa_fusta_Urofu.3G247000:0.0600803)n37:0.00514002)n34:0.0115981)n30:0.00354115,Dichantelium_oligosantes_H_DolKV777623.1000003.1:0.0336348)n29:0.00315971)n26:0.0100338)n24:0.0532978)n23:0.0113955)n21:0.0106377)n3:0.0740624)n2:0.202543)n0;
```
