## Supplementary Dataset S1 for "Gene turnover and contingency facilitated the repeated evolution of C_4_ photosynthesis in grasses": OG0012221_tree.txt

```
(((Pharus_latifolius_Phala.07G148700:5e-09,Pharus_latifolius_Phala.07G148700.2:5e-09)n2:0.0994888,(Streptochaeta_angustifolia_strangu_034324:0.0851509,Streptochaeta_angustifolia_strangu_034328:0.0154306)n3:0.0803928)n1:0.0432821,((((Brachypodium_distachyon_BRADI_2g23200v3:0.0645047,(Hordeum_spontaneum_WB01_004369_0500523:5e-09,Hordeum_vulgareMorex_HORVU.MOREX.r3.1HG0073290:0.00536004)n8:0.0582094)n7:0.0357774,((Leersia_perrieri_LPERR05G15190:0.0655974,Oryza_sativa_LOC_Os05g38590:0.0481479)n10:0.0230741,(Zizania_latifolia_GWHTBFHI031407:0.129194,Zizania_latifolia_GWHTBFHI000579:0.0513294)n11:0.0147892)n9:0.0641892)n6:0.0130266,(Olyra_latifolia_scaffold61_1320415_1322978_+:0.0516251,(Ampelocalamus_luodianensis_Alu05Cg11700.1:0.0186157,(Dendrocalamus_sinicus_Dendrocalamus_sinicus_Dsi05A_26137358_26140515_Dsi05Ag08640.1_-1_CDS_4147764526_28963:0.0531665,Dendrocalamus_sinicus_Dendrocalamus_sinicus_Dsi05C_6776936_6779833_Dsi05Cg05520.1_1_CDS_4147772245_53195:0.0207192)n14:0.00230214)n13:0.0132036)n12:0.00621319)n5:0.018791,((Eleusine_coracana_ELECO.r07.5BG0418050:0.0145675,Eleusine_coracana_ELECO.r07.5AG0370550:0.00643111)n16:0.076515,(((Aristida_adscensionis_H_Aadptg000095l000102.1:0.0441947,(Stipagrostis_hirtigluma_H_Shi_ptg000049l_000478.1:0.0167569,Stipagrostis_hirtigluma_H_Shi_ptg000052l_000490.1:0.0160413)n20:0.0267401)n19:0.0249209,(Chasmanthium_laxum_Chala.07G171200:0.105278,(((((Cenchrus_americanus_H_CamCM007982.2003928.1:0.0241512,Setaria_viridis_SEVIR_3G221400v2:0.0202685)n26:0.0200437,(Digitaria_radicosa_Dra03G0205100:0.029589,(Digitaria_exilis_H_Dex3A-001166.1:0.00697427,Digitaria_exilis_H_Dex3B-001182.1:0.00523171)n28:0.0332678)n27:0.0284111)n25:0.00217281,((ASEM_AUS1_H_AUS1CM014272.1001941.1:0.0054111,(ASEM_RSA5_H_RSA5chrom6000892.1:0.0130009,ASEM_RSA5_H_RSA5chrom3004424.1:5e-09)n31:0.012651)n30:0.0244129,(Panicum_hallii_Pahal.3G250600:0.0151903,(Panicum_virgatum_Pavir.1KG237700:0.0373086,(Panicum_virgatum_Pavir.1KG236600:0.0177081,Panicum_virgatum_Pavir.2KG458500:0.0186596)n34:0.00186596)n33:0.000207329)n32:0.00698902)n29:0.00535279)n24:0.00361938,Urochloa_fusta_Urofu.3G250700:0.0323218)n23:0.0156241,((Zea_mays_Zm00001eb351400:0.0452833,Sorghum_bicolor_SORBI_3009G164400:0.0318034)n36:0.031344,(Echinocloa_haploclada_eh_chr5.2723:0.0604177,Dichantelium_oligosantes_H_DolKV775399.1000023.1:0.0241878)n37:0.0192643)n35:0.0149814)n22:0.0132318)n21:0.0083467)n18:0.00305975,(Phragmites_australis_Phragmites_australis_PaChr12_27183023_27186830_evm.model.PaChr12.1103_1_CDS_4362380634_19855:0.0708133,Phragmites_australis_Phragmites_australis_PaChr9_27547785_27550259_evm.model.PaChr9.1041_1_CDS_4362483979_29423:0.052674)n38:0.0107714)n17:0.0111636)n15:0.0116358)n4:0.0432821)n0;
```
