## Supplementary Dataset S1 for "Gene turnover and contingency facilitated the repeated evolution of C_4_ photosynthesis in grasses": OG0012222_tree.txt

```
((Streptochaeta_angustifolia_strangu_012838:0.113708,(Pharus_latifolius_Phala.07G150100.3:5e-09,((Pharus_latifolius_Phala.07G150100:0,Pharus_latifolius_Phala.07G150100.4:0)n4:5e-09,Pharus_latifolius_Phala.07G150100.2:5e-09)n3:5e-09)n2:0.0852166)n1:0.0341833,((((Zizania_latifolia_GWHTBFHI000586:0.0459661,Zizania_latifolia_GWHTBFHI031399:0.056021)n8:0.0180687,(Leersia_perrieri_LPERR05G15100:0.0500633,Oryza_sativa_LOC_Os05g38480:0.0541584)n9:0.0149195)n7:0.0562428,((Brachypodium_distachyon_BRADI_2g23290v3:0.0894117,(Hordeum_spontaneum_WB01_003300_0519196:0.0297952,Hordeum_vulgareMorex_HORVU.MOREX.r3.1HG0073440:0.00207215)n12:0.0986644)n11:0.0579782,((Dendrocalamus_sinicus_Dendrocalamus_sinicus_Dsi05A_26028405_26031497_Dsi05Ag08540.2_1_CDS_4147764496_12083:0.043338,Ampelocalamus_luodianensis_Alu05Dg07500.2:0.0436125)n14:0.00447689,(Ampelocalamus_luodianensis_Alu05Cg11790.1:0.0501973,(Olyra_latifolia_Ola032475:0.0752296,Dendrocalamus_sinicus_Dendrocalamus_sinicus_Dsi05B_28027331_28030496_Dsi05Bg08880.1_1_CDS_4147768885_37983:0.0283984)n16:0.00815881)n15:0.000906534)n13:0.0174427)n10:0.00835397)n6:0.025435,((Chasmanthium_laxum_Chala.07G170200:0.0504678,(Aristida_adscensionis_H_Aadptg000095l000147.1:0.112171,((Stipagrostis_hirtigluma_H_Shi_ptg000049l_001731.1:0.0160574,Stipagrostis_hirtigluma_H_Shi_ptg000052l_000979.1:0.0133626)n21:0.0645575,((Phragmites_australis_Phragmites_australis_PaChr9_27446494_27452863_evm.model.PaChr9.1030_1_CDS_4362483955_19354:0.0409435,Phragmites_australis_Phragmites_australis_PaChr12_27279669_27283155_evm.model.PaChr12.1111_1_CDS_4362380652_27406:0.0477048)n23:0.00719706,(Eleusine_coracana_ELECO.r07.5BG0418170:0.0190604,Eleusine_coracana_ELECO.r07.5AG0370650:0.0145393)n24:0.157253)n22:0.00977064)n20:0.00337578)n19:0.0108611)n18:0.0131068,((Sorghum_bicolor_SORBI_3009G163100:0.0577589,Zea_mays_Zm00001eb351300:0.0552844)n26:0.0500918,(((Digitaria_radicosa_Dra03G0206000:0.0479431,(Digitaria_exilis_H_Dex3A-003075.1:0.00805765,Digitaria_exilis_H_Dex3B-003083.1:0.00329087)n30:0.068194)n29:0.0391728,(Urochloa_fusta_Urofu.3G252200:0.0503754,(Cenchrus_americanus_H_CamCM007982.2001415.1:0.036555,Setaria_viridis_SEVIR_3G222400v2:0.0227554)n32:0.0296876)n31:0.0101396)n28:0.00836788,((Dichantelium_oligosantes_H_DolKV778373.1000001.1:0.0343512,(Echinocloa_haploclada_eh_chr5.2732:0.0650504,(ASEM_AUS1_H_AUS1CM014272.1003226.1:0.00810415,ASEM_RSA5_H_RSA5chrom3001329.1:0.00415019)n36:0.0575094)n35:0.00803729)n34:0.00510002,(Panicum_hallii_Pahal.3G251700:0.0243099,(Panicum_virgatum_Pavir.9NG439800:0.0351593,Panicum_virgatum_Pavir.2NG604700:0.0274606)n38:0.00551676)n37:0.0380262)n33:0.005801)n27:0.0125675)n25:0.0350399)n17:0.0624519)n5:0.0341833)n0;
```
