## Supplementary Dataset S1 for "Gene turnover and contingency facilitated the repeated evolution of C_4_ photosynthesis in grasses": OG0012223_tree.txt

```
((Streptochaeta_angustifolia_strangu_022661:0.112046,(Pharus_latifolius_Phala.07G151600.2:5e-09,(Pharus_latifolius_Phala.07G151600.3:5e-09,Pharus_latifolius_Phala.07G151600:5e-09)n3:5e-09)n2:0.0845096)n1:0.0250025,((Brachypodium_distachyon_BRADI_2g23430v3:0.0409729,(Hordeum_spontaneum_WB01_014641_0026636:5e-09,Hordeum_vulgareMorex_HORVU.MOREX.r3.1HG0073600:0.000909596)n6:0.0814037)n5:0.0502615,(((Olyra_latifolia_scaffold168_408096_411531_+:0.0443832,Olyra_latifolia_scaffold387_749570_751219_-:0.0710745)n9:0.03305,(Dendrocalamus_sinicus_Dendrocalamus_sinicus_Dsi05A_25869581_25873947_Dsi05Ag08470.2_-1_CDS_4147764475_264:0.0238893,((Ampelocalamus_luodianensis_Alu01Dg12710.1:0.341416,Ampelocalamus_luodianensis_Alu05Dg07610.1:0.0177398)n12:0.0258115,Ampelocalamus_luodianensis_Alu05Cg11900.2:0.113774)n11:0.0126415)n10:0.0139114)n8:0.0105398,((Zizania_latifolia_GWHTBFHI000593:0.0653249,(Leersia_perrieri_LPERR05G14980:0.0751223,Oryza_sativa_LOC_Os05g38330:0.0527658)n15:0.0216365)n14:0.0420178,(Phragmites_australis_Phragmites_australis_PaChr12_26917650_26921433_evm.model.PaChr12.1084_1_CDS_4362380590_1325:0.0753323,((Aristida_adscensionis_H_Aadptg000095l000111.1:0.061678,(Stipagrostis_hirtigluma_H_Shi_ptg000049l_000488.1:0.0204128,Stipagrostis_hirtigluma_H_Shi_ptg000052l_000501.1:0.0180489)n19:0.0235613)n18:0.0293926,((Chasmanthium_laxum_Chala.07G169000:0.0616293,(Eragrostis_curvula_EJB05_35838:0.0690119,(Eleusine_coracana_ELECO.r07.5BG0418290:0.0194757,Eleusine_coracana_ELECO.r07.5AG0370780:0.0235779)n23:0.0542093)n22:0.0239876)n21:0.0065117,((Sorghum_bicolor_SORBI_3009G161900:0.0331331,Zea_mays_Zm00001eb351230:0.0340134)n25:0.0562595,((Digitaria_radicosa_Dra03G0207400:0.0334317,(Digitaria_exilis_H_Dex3A-001179.1:0.0076225,Digitaria_exilis_H_Dex3B-001192.1:0.006193)n28:0.0269577)n27:0.033072,((Panicum_hallii_Pahal.3G253500:0.0209813,((Panicum_virgatum_Pavir.4NG190300:0,Panicum_virgatum_Pavir.1NG255600:0)n32:0.0155146,Panicum_virgatum_Pavir.8KG104800:0.0110302)n31:0.0113625)n30:0.0191246,((Dichantelium_oligosantes_H_DolKV777198.1000002.1:0.0320056,(ASEM_AUS1_H_AUS1CM014272.1001952.1:0.0376058,ASEM_RSA5_H_RSA5chrom3004432.1:0.00746366)n35:0.0316365)n34:0.00508582,(Echinocloa_haploclada_eh_chr5.2745:0.0373962,(Urochloa_fusta_Urofu.3G254000:0.0339699,(Cenchrus_americanus_H_CamCM007982.2003935.1:0.0453527,Setaria_viridis_SEVIR_3G223800v2:0.023732)n38:0.00763718)n37:0.0126153)n36:0.00367583)n33:0.00187437)n29:0.00766114)n26:0.00840877)n24:0.0191884)n20:0.00657595)n17:0.0232843)n16:0.0212454)n13:0.00565034)n7:0.0062935)n4:0.0250025)n0;
```
