## Supplementary Dataset S1 for "Gene turnover and contingency facilitated the repeated evolution of C_4_ photosynthesis in grasses": OG0012224_tree.txt

```
((Streptochaeta_angustifolia_strangu_033274:0.121233,(Pharus_latifolius_Phala.07G089100:0,Pharus_latifolius_Phala.07G089100.6:0,Pharus_latifolius_Phala.07G089100.4:0,Pharus_latifolius_Phala.07G089100.7:0,Pharus_latifolius_Phala.07G089100.5:0,Pharus_latifolius_Phala.07G089100.2:0,Pharus_latifolius_Phala.07G089100.3:0)n2:0.101334)n1:0.0259865,(((((Ampelocalamus_luodianensis_Alu09Cg18130.2:0.0278452,Dendrocalamus_sinicus_Dendrocalamus_sinicus_Dsi05A_10630981_10635113_Dsi05Ag04100.1_-1_CDS_4147763164_1385:0.0377462)n7:0.00736548,Olyra_latifolia_Ola034878:0.0815198)n6:0.00621728,(Ampelocalamus_luodianensis_Alu05Dg13590.1:0.042281,Dendrocalamus_sinicus_Dendrocalamus_sinicus_Dsi05B_10876307_10881257_Dsi05Bg04530.1_-1_CDS_4147767580_42483:0.0450781)n8:0.00500868)n5:0.0117215,((Hordeum_spontaneum_WB01_006005_0563125:0.00355179,Hordeum_vulgareMorex_HORVU.MOREX.r3.7HG0640470:0.003951)n10:0.174075,(Zizania_latifolia_GWHTBFHI031942:0.0631904,(Leersia_perrieri_LPERR05G06960:0.0704292,Oryza_sativa_LOC_Os05g15140:0.0653498)n12:0.0230675)n11:0.0635351)n9:0.00810339)n4:0.0177376,(((Aristida_adscensionis_H_Aadptg000042l000184.1:0.0898005,(Stipagrostis_hirtigluma_H_Shi_ptg000045l_000176.1:0.0010401,Stipagrostis_hirtigluma_H_Shi_ptg000049l_000894.1:0.00103225)n16:0.0744874)n15:0.0182617,(Phragmites_australis_Phragmites_australis_PaChr12_8975931_8980363_evm.model.PaChr12.492_1_CDS_4362382842_13974:0.0527105,(Eleusine_coracana_ELECO.r07.5BG0449310:0.0125215,Eleusine_coracana_ELECO.r07.5AG0400710:0.0114958)n18:0.129166)n17:0.00882573)n14:0.021965,(Chasmanthium_laxum_Chala.07G084200:0.0462146,((Sorghum_bicolor_SORBI_3009G088000:0.0721893,Zea_mays_Zm00001eb347590:0.0424492)n21:0.0677491,(Dichantelium_oligosantes_H_DolKV776576.1000008.1:0.0296553,(((Digitaria_radicosa_Dra03G0058000:0.0298201,(Digitaria_exilis_H_Dex3A-000361.1:0.00966892,Digitaria_exilis_H_Dex3B-000367.1:0.00984738)n26:0.0281105)n25:0.0323823,(Echinocloa_haploclada_eh_chr5.974:0.050876,(ASEM_AUS1_H_AUS1CM014272.1001967.1:0.00851491,ASEM_RSA5_H_RSA5chrom3002065.1:0.0093763)n28:0.0351579)n27:0.00565745)n24:0.000905254,(Urochloa_fusta_Urofu.3G070300:0.0360814,((Panicum_hallii_Pahal.3G070000:0.0173267,(Panicum_virgatum_Pavir.3KG077800:0.0242136,Panicum_virgatum_Pavir.3NG049200:0.0201433)n32:0.00287281)n31:0.0249953,(Cenchrus_americanus_H_CamCM007982.2003042.1:0.0403219,Setaria_viridis_SEVIR_3G085700v2:0.0208614)n33:0.0183086)n30:0.00519487)n29:0.00379711)n23:0.00465525)n22:0.0274883)n20:0.0200035)n19:0.0368943)n13:0.0603918)n3:0.0259865)n0;
```
