## Supplementary Dataset S1 for "Gene turnover and contingency facilitated the repeated evolution of C_4_ photosynthesis in grasses": OG0012225_tree.txt

```
(Juncus_effusus_H_Juncus_Jeff_scaffold_18_000419.1:0.296538,(((Pharus_latifolius_Phala.02G338700:0.0374593,Pharus_latifolius_Phala.02G338700.2:0.00278463)n3:0.0863115,(Streptochaeta_angustifolia_strangu_006950:0.136051,Streptochaeta_angustifolia_strangu_014993:0.112286)n4:0.0259653)n2:0.0226248,((((Zizania_latifolia_GWHTBFHI022599:0.0404099,Zizania_latifolia_GWHTBFHI027126:0.0293882)n8:0.0282922,(Leersia_perrieri_LPERR02G31510:0.0614692,Oryza_sativa_LOC_Os02g58110:0.0458767)n9:0.0270608)n7:0.0544607,((Brachypodium_distachyon_BRADI_3g56720v3:0.0742938,(Hordeum_spontaneum_WB01_002737_0129440:0.00150206,Hordeum_vulgareMorex_HORVU.MOREX.r3.6HG0632660:0.001828)n12:0.115129)n11:0.0581942,(Olyra_latifolia_Ola007722:0.0703317,(Dendrocalamus_sinicus_Dendrocalamus_sinicus_Dsi02B_49943645_49949280_Dsi02Bg21270.1_1_CDS_4147721029_47959:0.0333995,(Ampelocalamus_luodianensis_Alu09CXg00550.1:0.038899,Ampelocalamus_luodianensis_Alu02Dg00390.1:0.0259501)n15:0.00288334)n14:0.00597338)n13:0.0137415)n10:0.0101647)n6:0.0197891,((Eragrostis_curvula_EJB05_19112:0.051022,(Eleusine_coracana_ELECO.r07.2AG0151320:0.0160421,Eleusine_coracana_ELECO.r07.2BG0206730:0.0182218)n18:0.0422191)n17:0.0590415,((Chasmanthium_laxum_Chala.05G326900:0.0411516,((Sorghum_bicolor_SORBI_3004G353800:0.0236983,Zea_mays_Zm00001eb190790:0.046319)n22:0.0437415,(((Digitaria_radicosa_Dra01G0308000:0.0315522,(Digitaria_exilis_H_Dex1A-001806.1:0.00192691,Digitaria_exilis_H_Dex1B-001745.1:0.00554805)n26:0.0316452)n25:0.0301953,((Panicum_hallii_Pahal.1G456700:0.0246903,(Panicum_virgatum_Pavir.1NG548900:0.0212508,Panicum_virgatum_Pavir.1KG552000:0.0198616)n29:0.00768104)n28:0.0170926,(Urochloa_fusta_Urofu.1G301500:0.030572,(Cenchrus_americanus_H_CamLKME02027492.1000031.1:0.03505,Setaria_viridis_SEVIR_1G381900v2:0.0157936)n31:0.0128826)n30:0.00708133)n27:0.00862237)n24:0.00175458,(Echinocloa_haploclada_eh_chr7.3875:0.0401512,(Dichantelium_oligosantes_H_DolKV781686.1000016.1:0.036081,(ASEM_AUS1_H_AUS1CM014272.1001968.1:0.0083121,ASEM_RSA5_H_RSA5chrom2001545.1:0.0078867)n34:0.0255983)n33:0.00326297)n32:0.00218707)n23:0.0157301)n21:0.0220892)n20:0.0281525,((Aristida_adscensionis_H_Aadptg000001l000111.1:0.0758109,(Stipagrostis_hirtigluma_H_Shi_ptg000038l_002183.1:0.011081,Stipagrostis_hirtigluma_H_Shi_ptg000149l_000285.1:0.0106092)n37:0.0483291)n36:0.0243215,(Phragmites_australis_Phragmites_australis_PaChr6_43411351_43417227_evm.model.PaChr6.2441_1_CDS_4362469524_24341:0.0630733,Phragmites_australis_Phragmites_australis_PaChr5_44159021_44163801_evm.model.PaChr5.2332_1_CDS_4362462069_32295:0.0411008)n38:0.00456675)n35:0.0194859)n19:0.0135316)n16:0.0441231)n5:0.02791)n1:0.296538)n0;
```
