## Supplementary Dataset S1 for "Gene turnover and contingency facilitated the repeated evolution of C_4_ photosynthesis in grasses": OG0012226_tree.txt

```
((Streptochaeta_angustifolia_strangu_014994:0.135799,(Pharus_latifolius_Phala.02G338900:5e-09,Pharus_latifolius_Phala.02G338900.2:5e-09)n2:0.0727511)n1:0.0301853,((Brachypodium_distachyon_BRADI_3g60290v3:0.078067,(Hordeum_spontaneum_WB01_008966_0234399:0.00523171,Hordeum_vulgareMorex_HORVU.MOREX.r3.6HG0626460:0.00461853)n5:0.0995504)n4:0.0777926,(((Zizania_latifolia_GWHTBFHI027125:0.100125,(Leersia_perrieri_LPERR02G31520:0.0709931,Oryza_sativa_LOC_Os02g58120:0.0492172)n9:0.0351578)n8:0.0622981,(Olyra_latifolia_Ola007723:0.0616893,(Dendrocalamus_sinicus_Dendrocalamus_sinicus_Dsi02B_49951147_49953979_Dsi02Bg21280.1_-1_CDS_4147721032_49648:0.0235688,(Ampelocalamus_luodianensis_Alu02Dg00380.1:0.0309808,Ampelocalamus_luodianensis_Alu09CXg00530.1:0.16579)n12:0.0184211)n11:0.0130063)n10:0.0223061)n7:0.0150325,((Aristida_adscensionis_H_Aadptg000001l001111.1:0.0773528,(Stipagrostis_hirtigluma_H_Shi_ptg000038l_000040.1:0.0100285,Stipagrostis_hirtigluma_H_Shi_ptg000149l_000041.1:0.00678298)n15:0.0460285)n14:0.027226,((((Eleusine_coracana_ELECO.r07.6BG0500820:0.0168274,Eleusine_coracana_ELECO.r07.6AG0547260:0.0171699)n19:0.0168797,(Eleusine_coracana_ELECO.r07.2AG0151330:0.0197347,Eleusine_coracana_ELECO.r07.2BG0206740:0.0343711)n20:0.0112068)n18:0.0317954,((Chasmanthium_laxum_Chala.05G327000:0.0515554,((Zea_mays_Zm00001eb190770:0.0501939,Sorghum_bicolor_SORBI_3004G353900:0.0403504)n24:0.0432056,(((Cenchrus_americanus_H_CamLKME02027492.1000018.1:0.0578311,Setaria_viridis_SEVIR_1G382000v2:0.0132606)n27:0.033049,(Urochloa_fusta_Urofu.1G301400:0.0438521,(Dichantelium_oligosantes_H_DolKV781686.1000011.1:0.0421545,((Panicum_hallii_Pahal.1G456800:0.0106611,(Panicum_virgatum_Pavir.1NG548800:0.0198652,Panicum_virgatum_Pavir.1KG552100:0.0187984)n32:0.0060724)n31:0.0202996,(Digitaria_radicosa_Dra01G0308100:0.0203789,(Digitaria_exilis_H_Dex1A-001848.1:0.0015325,Digitaria_exilis_H_Dex1B-001799.1:0.00152478)n34:0.0227304)n33:0.0232024)n30:0.0128996)n29:0.00211821)n28:0.0108867)n26:0.00669811,(ASEM_AUS1_H_AUS1CM014272.1003202.1:6e-09,(ASEM_RSA5_H_RSA5chrom2004116.1:0.00741346,(ASEM_RSA5_H_RSA5chrom2004115.1:0.0021348,ASEM_RSA5_H_RSA5chrom2004117.1:0.0228906)n37:0.00228906)n36:0.00025434)n35:0.00245268)n25:0.0198249)n23:0.0217012)n22:0.0218489,(Eragrostis_curvula_EJB05_19105:0.0391177,Sorghum_bicolor_SORBI_3004G334501:0.0457249)n38:0.0327453)n21:0.00363837)n17:0.0596295,Phragmites_australis_Phragmites_australis_PaChr6_43418362_43420654_evm.model.PaChr6.2442_1_CDS_4362469526_25182:0.0499898)n16:0.0124091)n13:0.044039)n6:0.0137061)n3:0.0301853)n0;
```
