## Supplementary Dataset S1 for "Gene turnover and contingency facilitated the repeated evolution of C_4_ photosynthesis in grasses": OG0012227_tree.txt

```
((Brachypodium_distachyon_BRADI_4g44260v3:0.23757,(((Zizania_latifolia_GWHTBFHI028083:0.0499974,(Zizania_latifolia_GWHTBFHI009478:0.0442727,Zizania_latifolia_GWHTBFHI030021:0.0328686)n5:0.0161643)n4:0.026735,((Leersia_perrieri_LPERR11G01090:0.0160367,Leersia_perrieri_LPERR12G01200:0.0197098)n7:0.0920494,(Oryza_sativa_LOC_Os12g02690:0.0237098,Oryza_sativa_LOC_Os11g02720:0.0323924)n8:0.0378987)n6:0.0420393)n3:0.107971,(Olyra_latifolia_Ola022084:0.0937653,((((Dendrocalamus_sinicus_Dendrocalamus_sinicus_Dsi12B_623614_624336_Dsi12Bg00400.1_1_CDS_4147843864_2215:0.0645883,Dendrocalamus_sinicus_Dendrocalamus_sinicus_Dsi12A_27295768_27296397_Dsi12Ag08550.1_-1_CDS_4147843546_50616:0.060731)n13:0.00621885,Dendrocalamus_sinicus_Dendrocalamus_sinicus_Dsi11B_30993977_30994738_Dsi11Bg08330.1_-1_CDS_4147837474_43840:0.050949)n12:0.00173338,Ampelocalamus_luodianensis_Alu11Dg13770.1:0.0789944)n11:0.00746489,(Ampelocalamus_luodianensis_Alu12Cg10890.1:0.0348232,(Dendrocalamus_sinicus_Dendrocalamus_sinicus_Dsi11C_21821079_21821834_Dsi11Cg07230.1_1_CDS_4147839865_25273:0.0283917,(Dendrocalamus_sinicus_Dendrocalamus_sinicus_Dsi11C_687974_688732_Dsi11Cg00470.1_1_CDS_4147837837_20765:0.00194596,Dendrocalamus_sinicus_Dendrocalamus_sinicus_Dsi11C_912149_912904_Dsi11Cg00650.2_1_CDS_4147837891_51160:0.00171827)n16:0.0250522)n15:0.00278358)n14:0.00325552)n10:0.000361725)n9:0.00925813)n2:0.0203657)n1:0.0490757,((Eragrostis_curvula_EJB05_32920:0.1776,(Aristida_adscensionis_H_Aadptg000042l000613.1:0.116579,(Stipagrostis_hirtigluma_H_Shi_ptg000045l_000408.1:5e-09,Stipagrostis_hirtigluma_H_Shi_ptg000049l_001319.1:0.00140869)n20:0.0654265)n19:0.0410752)n18:0.0166864,(((Sorghum_bicolor_SORBI_3006G128800:0.0466267,Zea_mays_Zm00001eb078960:0.0526392)n23:0.0767484,((((ASEM_AUS1_H_AUS1CM014272.1003184.1:0.0204187,ASEM_RSA5_H_RSA5chrom3003660.1:0.0122575)n27:0.0385177,((Digitaria_radicosa_Dra03G0060200:5e-09,(Digitaria_radicosa_Dra03G0060100:5e-09,Digitaria_radicosa_Dra03G0060100.2:5e-09)n30:5e-09)n29:0.0525054,(Digitaria_exilis_H_Dex3A-003938.1:0.00340088,Digitaria_exilis_H_Dex3B-003940.1:0.00776339)n31:0.0461821)n28:0.03464)n26:0.0072892,(Dichantelium_oligosantes_H_DolKV770580.1000021.1:0.0391546,(Panicum_hallii_Pahal.3G073400:0.0269271,(Panicum_virgatum_Pavir.3KG079800:0.0358701,Panicum_virgatum_Pavir.3NG046700:0.0275639)n34:0.0109528)n33:0.022493)n32:0.00485559)n25:0.00477821,(Urochloa_fusta_Urofu.3G072900:0.0580774,(Cenchrus_americanus_H_CamCM007982.2002307.1:0.0470592,Setaria_viridis_SEVIR_3G082900v2:0.0252234)n36:0.0213592)n35:0.00783189)n24:0.0379057)n22:0.0239,(Chasmanthium_laxum_Chala.07G080800:0.065138,(Phragmites_australis_Phragmites_australis_PaChr12_8589358_8590119_evm.model.PaChr12.479_1_CDS_4362382812_1336:0.0699419,Phragmites_australis_Phragmites_australis_PaChr9_10833239_10834000_evm.model.PaChr9.517_1_CDS_4362486167_15154:0.0645448)n38:0.00717165)n37:0.0132968)n21:0.00216248)n17:0.0490757)n0;
```
