## Supplementary Dataset S1 for "Gene turnover and contingency facilitated the repeated evolution of C_4_ photosynthesis in grasses": OG0012228_tree.txt

```
((Pharus_latifolius_Phala.07G062900:0.0669779,Streptochaeta_angustifolia_strangu_029375:0.0451092)n1:0.0289514,(Phragmites_australis_Phragmites_australis_PaChr12_8088792_8096467_evm.model.PaChr12.467_1_CDS_4362382786_32877:0.0274965,((Aristida_adscensionis_H_Aadptg000042l000208.1:0.0498004,(Stipagrostis_hirtigluma_H_Shi_ptg000045l_000193.1:0.0125621,Stipagrostis_hirtigluma_H_Shi_ptg000049l_000912.1:0.0105929)n5:0.0421739)n4:0.0188022,((Ampelocalamus_luodianensis_Alu05Dg13840.1:0.0102989,(Dendrocalamus_sinicus_Dendrocalamus_sinicus_Dsi05B_9855377_9858425_Dsi05Bg04330.1_-1_CDS_4147767520_8717:0.0291188,Dendrocalamus_sinicus_Dendrocalamus_sinicus_Dsi05C_22917945_22919432_Dsi05Cg12200.1_-1_CDS_4147774249_44194:0.0819314)n8:0.00910348)n7:0.0133157,((Eleusine_coracana_ELECO.r07.5BG0449610:0.0105351,Eleusine_coracana_ELECO.r07.5AG0401020:0.0121124)n10:0.0875882,((Chasmanthium_laxum_Chala.11G072400:0.154496,Chasmanthium_laxum_Chala.07G079900:0.0096576)n12:0.0291625,((Sorghum_bicolor_SORBI_3009G084100:0.0137054,Zea_mays_Zm00001eb284280:0.0410416)n14:0.0355386,((((Brachypodium_distachyon_BRADI_2g07721v3:0.380794,Leersia_perrieri_LPERR01G08160:0.266755)n18:0.0730437,((Hordeum_spontaneum_WB01_002246_0094197:5e-09,(Hordeum_vulgareMorex_HORVU.MOREX.r3.3HG0248920.2:0.091124,Hordeum_vulgareMorex_HORVU.MOREX.r3.3HG0248920:5e-09)n21:0.00186209)n20:0.114319,((Zizania_latifolia_GWHTBFHI011453:0.143881,Oryza_sativa_LOC_Os01g12900:0.0436505)n23:0.0363255,(Olyra_latifolia_Ola003324:0.0858514,(Ampelocalamus_luodianensis_Alu01Cg06790.1:0.0368885,Dendrocalamus_sinicus_Dendrocalamus_sinicus_Dsi01B_7714184_7716185_Dsi01Bg04510.1_-1_CDS_4147694686_1159:0.0334522)n25:0.00757837)n24:0.0237666)n22:0.0280779)n19:0.0708235)n17:0.0711851,((Echinocloa_haploclada_eh_chr5.1012:0.0154601,((((Digitaria_exilis_H_Dex3A-000369.1:0.00729406,Digitaria_exilis_H_Dex3B-000376.1:0.00897024)n31:0.0474658,(Digitaria_radicosa_Dra03G0060800:5e-09,Digitaria_radicosa_Dra03G0060800.2:5e-09)n32:0.0204823)n30:0.0341636,(Setaria_viridis_SEVIR_3G082000v2:0.0111527,Cenchrus_americanus_H_CamCM007982.2003056.1:0.0379094)n33:0.0121606)n29:0.0047968,(Panicum_hallii_Pahal.3G074300:0.0126493,(Panicum_virgatum_Pavir.3NG045300:0.0108556,Panicum_virgatum_Pavir.3KG080800:0.0163087)n35:0.00181208)n34:0.00348707)n28:0.00308808)n27:0.00368456,(Cenchrus_americanus_H_CamLKME02033333.1000001.1:0.129716,Cenchrus_americanus_H_CamCM007983.2001736.1:5e-09)n36:0.0588104)n26:0.00653449)n16:0.0139494,(Urochloa_fusta_Urofu.3G073800:0.014888,(ASEM_AUS1_H_AUS1CM014272.1001984.1:0.00941861,ASEM_RSA5_H_RSA5chrom3002082.1:0.0126197)n38:0.0439689)n37:0.00761094)n15:0.0131789)n13:0.0404427)n11:0.0120315)n9:0.00733874)n6:0.000815416)n3:0.00891121)n2:0.0223165)n0;
```
