## Supplementary Dataset S1 for "Gene turnover and contingency facilitated the repeated evolution of C_4_ photosynthesis in grasses": OG0012229_tree.txt

```
(Ananas_comosus_H_Ananas_contig11_000724.1:0.0957267,(Streptochaeta_angustifolia_strangu_014217:0.443764,(Pharus_latifolius_Phala.07G060700:0.158566,(Ampelocalamus_luodianensis_Alu05Dg14040.2:0.0363603,(((Brachypodium_distachyon_BRADI_2g31980v3:0.0744432,(Hordeum_vulgareMorex_HORVU.MOREX.r3.2HG0114790:0.0510829,(Hordeum_spontaneum_WB01_006988_0047266:0.031211,((Hordeum_spontaneum_WB01_007775_0082581:0.00632183,Hordeum_vulgareMorex_HORVU.MOREX.r3.3HG0290200:0.00505269)n10:0.0238803,(Hordeum_spontaneum_WB01_001963_1394267:0.00593274,Hordeum_vulgareMorex_HORVU.MOREX.r3.1HG0026190:0.00597198)n11:0.0176012)n9:0.00583388)n8:0.000648209)n7:5e-09)n6:0.0740521,(((Leersia_perrieri_LPERR05G06230:0.141718,(Oryza_sativa_LOC_Os05g12580:0.16789,Zizania_latifolia_GWHTBFHI001190:0.0748562)n15:0.0412894)n14:0.0545353,Dendrocalamus_sinicus_Dendrocalamus_sinicus_Dsi05C_22460678_22461049_Dsi05Cg12100.1_-1_CDS_4147774219_27307:0.0349469)n13:0.0232046,Dendrocalamus_sinicus_Dendrocalamus_sinicus_Dsi05A_9252414_9252737_Dsi05Ag03790.1_1_CDS_4147763071_5889:0.0213945)n12:0.00237717)n5:6e-09,((Olyra_latifolia_Ola032496:0.103291,(Aristida_adscensionis_H_Aadptg000042l000219.1:0.0349658,(Stipagrostis_hirtigluma_H_Shi_ptg000045l_000202.1:0.00583996,Stipagrostis_hirtigluma_H_Shi_ptg000049l_000921.1:5e-09)n19:0.0361062)n18:0.0289259)n17:0.0236623,(((Sorghum_bicolor_SORBI_3009G081400:0.14519,Zea_mays_Zm00001eb350580:0.0632125)n22:0.0701088,Chasmanthium_laxum_Chala.07G076500:0.0906162)n21:0.0174158,((Phragmites_australis_Phragmites_australis_PaChr12_7434399_7434727_evm.model.PaChr12.448_1_CDS_4362382744_15232:0.0804863,((Eragrostis_curvula_EJB05_57371:0,Eragrostis_curvula_EJB05_32960:0)n26:0.0258238,(Eleusine_coracana_ELECO.r07.5BG0449970:0.0117349,Eleusine_coracana_ELECO.r07.5AG0401380:6e-09)n27:0.0730033)n25:0.0121063)n24:0.0429455,(((ASEM_AUS1_H_AUS1CM014272.1001997.1:0.0184066,ASEM_RSA5_H_RSA5chrom3003634.1:0.0117162)n30:0.0252107,(Dichantelium_oligosantes_H_DolKV775137.1000001.1:0.0252272,(Digitaria_radicosa_Dra03G0062400:0.0296,(Digitaria_exilis_H_Dex3A-000379.1:0.00613156,Digitaria_exilis_H_Dex3B-000388.1:0.0316952)n33:0.0438344)n32:0.0159125)n31:0.00600334)n29:0.0184262,((Urochloa_fusta_Urofu.3G076400:0.083989,(Setaria_viridis_SEVIR_3G079700v2:0.0295158,Cenchrus_americanus_H_CamCM007982.2003069.1:0.040174)n36:0.00974083)n35:0.0289864,(Echinocloa_haploclada_eh_chr5.1035:0.0245938,(Panicum_hallii_Pahal.3G076800:0.0315,Panicum_virgatum_Pavir.3NG042000:0.018141)n38:0.0183547)n37:0.00573394)n34:0.0280268)n28:0.00743009)n23:0.0409045)n20:0.0185245)n16:0.0277437)n4:0.00687477)n3:0.05416)n2:0.074065)n1:0.0957267)n0;
```
