## Supplementary Dataset S1 for "Gene turnover and contingency facilitated the repeated evolution of C_4_ photosynthesis in grasses": OG0012230_tree.txt

```
((Pharus_latifolius_Phala.07G014700:0.196293,(Streptochaeta_angustifolia_strangu_001511:0.122668,Streptochaeta_angustifolia_strangu_035365:0.0807804)n2:0.119017)n1:0.0398934,(((Brachypodium_distachyon_BRADI_2g37730v3:0.103364,Hordeum_vulgareMorex_HORVU.MOREX.r3.1HG0011170:0.11004)n5:0.0531433,(((Stipagrostis_hirtigluma_H_Shi_ptg000045l_000024.1:0.0132038,Stipagrostis_hirtigluma_H_Shi_ptg000049l_001126.1:0.00907623)n8:0.0573409,(((Eleusine_coracana_ELECO.r07.5BG0455200:0.034579,Eleusine_coracana_ELECO.r07.5AG0407000:0.0356642)n11:0.0777494,((Zea_mays_Zm00001eb188200:0.072904,Sorghum_bicolor_SORBI_3003G402200:0.065355)n13:0.0661176,((Digitaria_radicosa_Dra03G0081800:0.0371636,(Digitaria_exilis_H_Dex3B-003804.1:0.0872601,(Digitaria_exilis_H_Dex3A-003796.1:0.0110007,Digitaria_exilis_H_Dex3B-003805.1:0.0124039)n17:0.00762082)n16:0.0691427)n15:0.0439619,(((((Panicum_hallii_Pahal.3G099600:0.0299996,(Panicum_virgatum_Pavir.3KG119700:0.0411593,Panicum_virgatum_Pavir.3KG117000:0.0381436)n23:0.0180984)n22:0.0274446,(Urochloa_fusta_Urofu.3G099000:0.0546377,Dichantelium_oligosantes_H_DolKV779331.1000004.1:0.0224526)n24:0.0032669)n21:0.00464651,Setaria_viridis_SEVIR_3G044700v2:0.0809359)n20:0.0110187,((Echinocloa_haploclada_eh_chr5.439:0.492469,(Oryza_sativa_LOC_Os02g28270:0.875376,(Aristida_adscensionis_H_Aadptg000008l001160.1:0.364908,Hordeum_spontaneum_WB01_003902_0341751:0.636824)n28:0.133894)n27:0.0952817)n26:0.0517063,((ASEM_AUS1_H_AUS1CM014272.1003033.1:0.0125311,ASEM_RSA5_H_RSA5chrom3003509.1:0.0144903)n30:0.0576566,Echinocloa_haploclada_eh_chr5.1263:0.0619515)n29:0.00844368)n25:0.000938187)n19:0.00914229,Cenchrus_americanus_H_CamCM007982.2002167.1:0.249866)n18:0.0179261)n14:0.0148391)n12:0.0195429)n10:0.0142633,(Aristida_adscensionis_H_Aadptg000040l000119.1:0.0422839,Aristida_adscensionis_H_Aadptg000042l000741.1:0.0067251)n31:0.0772046)n9:0.00857829)n7:0.0185286,((Leersia_perrieri_LPERR05G01190:0.17715,(Oryza_sativa_LOC_Os05g02690:0.0678565,Zizania_latifolia_GWHTBFHI032323:0.109829)n34:0.0254609)n33:0.0618269,((Dendrocalamus_sinicus_Dendrocalamus_sinicus_Dsi05C_14642172_14643011_Dsi05Cg09700.1_-1_CDS_4147773499_19990:0.0507224,(Ampelocalamus_luodianensis_Alu05Dg18130.1:0.0481319,Ampelocalamus_luodianensis_Alu09Cg22050.1:0.0454044)n37:0.00504493)n36:0.0230151,Olyra_latifolia_Ola000340:0.090511)n35:0.0266084)n32:0.00718396)n6:0.000798218)n4:0.0158561,(Chasmanthium_laxum_Chala.07G023800:0.104874,Phragmites_australis_Phragmites_australis_PaChr12_1084617_1085480_evm.model.PaChr12.107_1_CDS_4362380558_30342:0.0790812)n38:0.00854848)n3:0.0398934)n0;
```
