## Supplementary Dataset S1 for "Gene turnover and contingency facilitated the repeated evolution of C_4_ photosynthesis in grasses": OG0012231_tree.txt

```
((Streptochaeta_angustifolia_strangu_021077:0.0854765,((Pharus_latifolius_Phala.07G015700:0,Pharus_latifolius_Phala.07G015700.4:0,Pharus_latifolius_Phala.07G015700.2:0,Pharus_latifolius_Phala.07G015700.5:0)n3:5e-09,Pharus_latifolius_Phala.07G015700.3:5e-09)n2:0.0864374)n1:0.0174517,((Zizania_latifolia_GWHTBFHI001374:0.0646167,(Leersia_perrieri_LPERR05G01440:0.0613452,Oryza_sativa_LOC_Os05g03050:0.0454322)n6:0.0289461)n5:0.0496384,(((Olyra_latifolia_Ola000348:0.0930257,((Dendrocalamus_sinicus_Dendrocalamus_sinicus_Dsi05B_1093945_1096919_Dsi05Bg00960.1_-1_CDS_4147766509_8151:0.181334,Ampelocalamus_luodianensis_Alu09Cg21990.1:0.0309593)n11:0.0113323,(Dendrocalamus_sinicus_Dendrocalamus_sinicus_Dsi05A_902499_914913_Dsi05Ag00690.1_-1_CDS_4147762141_50910:0.0332917,Ampelocalamus_luodianensis_Alu05Dg18020.1:0.178072)n12:0.0197858)n10:0.00686473)n9:0.00835369,(Brachypodium_distachyon_BRADI_2g37817v3:0.0609165,(Hordeum_spontaneum_WB01_009518_0027010:0.0011012,Hordeum_vulgareMorex_HORVU.MOREX.r3.1HG0012310:0.00226115)n14:0.0773181)n13:0.0379843)n8:0.0262316,((Eragrostis_curvula_EJB05_34188:0.0447965,(Eleusine_coracana_ELECO.r07.5BG0455020:0.0126251,Eleusine_coracana_ELECO.r07.5AG0406910:0.0116918)n17:0.0414892)n16:0.0227032,((((Aristida_adscensionis_H_Aadptg000042l000732.1:0.0769827,(Stipagrostis_hirtigluma_H_Shi_ptg000045l_000017.1:0.00281234,Stipagrostis_hirtigluma_H_Shi_ptg000049l_001119.1:0.0086182)n22:0.087761)n21:0.0235557,Chasmanthium_laxum_Chala.07G024700:0.0319887)n20:0.00840807,((Sorghum_bicolor_SORBI_3009G024800:0.0283657,Zea_mays_Zm00001eb355220:0.0504653)n24:0.023667,(Urochloa_fusta_Urofu.3G100000:0.0324331,((Digitaria_radicosa_Dra03G0082600:0.0221496,(Digitaria_exilis_H_Dex3A-003791.1:0.0177109,Digitaria_exilis_H_Dex3B-003799.1:0.0103233)n28:0.0467021)n27:0.0213702,((Panicum_hallii_Pahal.3G100500:0.0207745,(Panicum_virgatum_Pavir.3KG118300:0.0187572,Panicum_virgatum_Pavir.3KG120400:0.0223026)n31:0.00909018)n30:0.00933411,((Cenchrus_americanus_H_CamCM007982.2002161.1:0.0250189,Setaria_viridis_SEVIR_3G045700v2:0.00795161)n33:0.00971615,(Dichantelium_oligosantes_H_DolKV779331.1000001.1:0.0214888,(Echinocloa_haploclada_eh_chr5.1272:0.113901,ASEM_AUS1_H_AUS1CM014272.1003025.1:0.0302957)n35:0.00790416)n34:0.00268)n32:0.00345711)n29:0.00314362)n26:0.00729197)n25:0.0135477)n23:0.0281877)n19:0.00310467,(Phragmites_australis_Phragmites_australis_PaChr12_1253152_1254309_evm.model.PaChr12.119_1_CDS_4362380824_14805:0.102148,Phragmites_australis_Phragmites_australis_PaChr9_1530100_1534185_evm.model.PaChr9.131_1_CDS_4362484575_25230:0.0378711)n36:0.0042079)n18:0.00820727)n15:0.00775787)n7:0.00556904)n4:0.0174517)n0;
```
