## Supplementary Dataset S1 for "Gene turnover and contingency facilitated the repeated evolution of C_4_ photosynthesis in grasses": OG0012232_tree.txt

```
(Carex_scoparia_H_Carex_Csco_scaffold_22_000682.1:0.334996,(Pharus_latifolius_Phala.07G017700:0.1377,((((Zizania_latifolia_GWHTBFHI032295:0.0566956,(Zizania_latifolia_GWHTBFHI036749:0.152949,Zizania_latifolia_GWHTBFHI001390:0.0181708)n6:0.0425116)n5:0.0295674,(Leersia_perrieri_LPERR05G01720:0.0819825,Oryza_sativa_LOC_Os05g03550:0.0592515)n7:0.038503)n4:0.0822919,(Brachypodium_distachyon_BRADI_2g38160v3:0.173475,(Olyra_latifolia_Ola000368:0.0884619,(((Dendrocalamus_sinicus_Dendrocalamus_sinicus_Dsi05C_15195851_15202468_Dsi05Cg09950.1_-1_CDS_4147773574_5361:0.0378728,Ampelocalamus_luodianensis_Alu09Cg21820.2:0.029877)n12:0.0059659,(Ampelocalamus_luodianensis_Alu05Dg17810.2:0.0332504,Dendrocalamus_sinicus_Dendrocalamus_sinicus_Dsi05B_1416460_1423586_Dsi05Bg01160.1_-1_CDS_4147766569_41917:0.0512797)n13:0.00569774)n11:0.00198179,Dendrocalamus_sinicus_Dendrocalamus_sinicus_Dsi05A_1072231_1078875_Dsi05Ag00840.1_-1_CDS_4147762186_19390:0.026027)n10:0.00289188)n9:0.00979081)n8:0.0107827)n3:0.0194007,((Eragrostis_curvula_EJB05_34159:0.081272,(Eleusine_coracana_ELECO.r07.5BG0454680:0.0180309,Eleusine_coracana_ELECO.r07.5AG0406650:0.012729)n16:0.0871479)n15:0.0615761,((Aristida_adscensionis_H_Aadptg000042l000720.1:0.105193,(Stipagrostis_hirtigluma_H_Shi_ptg000045l_000001.1:0.0273677,Stipagrostis_hirtigluma_H_Shi_ptg000049l_001104.1:0.0346296)n19:0.0552725)n18:0.0297796,((Chasmanthium_laxum_Chala.07G027600:0.0701205,((Dichantelium_oligosantes_H_DolKV767627.1000003.1:0.0581913,((Echinocloa_haploclada_eh_chr5.1299:0.0606065,(ASEM_RSA5_H_RSA5chrom3002279.1:0.00555228,ASEM_AUS1_H_AUS1CM014272.1003015.1:0.00865326)n26:0.0553374)n25:0.00651164,((Digitaria_radicosa_Dra03G0084400:0.060742,(Digitaria_exilis_H_Dex3B-003788.1:0.013628,Digitaria_exilis_H_Dex3A-003780.1:0.0125172)n29:0.0597767)n28:0.0208385,((Panicum_hallii_Pahal.3G103200:0.0364305,(Panicum_virgatum_Pavir.7NG164300:0.0268416,Panicum_virgatum_Pavir.3KG124100:0.0329339)n32:0.0146651)n31:0.0272741,(Urochloa_fusta_Urofu.3G102600:0.046397,(Setaria_viridis_SEVIR_3G048600v2:0.0245369,(Cenchrus_americanus_H_CamCM007982.2002147.1:0.0526731,Cenchrus_americanus_H_CamCM007982.2002146.1:4.5e-09)n35:5e-10)n34:0.00505686)n33:0.00434205)n30:0.00331598)n27:0.0100921)n24:0.0102481)n23:0.0181001,(Sorghum_bicolor_SORBI_3009G027300:0.0277996,(Zea_mays_Zm00001eb265240:0.0759433,Zea_mays_Zm00001eb355010:0.0564249)n37:0.00626943)n36:0.00812189)n22:0.0369844)n21:0.0109013,(Phragmites_australis_Phragmites_australis_PaChr9_2823565_2830328_evm.model.PaChr9.196_1_CDS_4362485453_12207:0.0666083,Phragmites_australis_Phragmites_australis_PaChr12_1433683_1440168_evm.model.PaChr12.137_1_CDS_4362381224_13125:0.0627165)n38:0.0069685)n20:0.00391829)n17:0.0082524)n14:0.104614)n2:0.0552066)n1:0.334996)n0;
```
