## Supplementary Dataset S1 for "Gene turnover and contingency facilitated the repeated evolution of C_4_ photosynthesis in grasses": OG0012233_tree.txt

```
((Streptochaeta_angustifolia_strangu_003630:0.112756,((Pharus_latifolius_Phala.04G029300:0,Pharus_latifolius_Phala.04G029300.3:0)n3:5e-09,Pharus_latifolius_Phala.04G029300.2:5e-09)n2:0.101363)n1:0.0435436,((Zizania_latifolia_GWHTBFHI020302:0.0497546,(Leersia_perrieri_LPERR06G02710:0.0639754,Oryza_sativa_LOC_Os06g05390:0.0488166)n6:0.018236)n5:0.0504326,(((Dendrocalamus_sinicus_Dendrocalamus_sinicus_Dsi03C_17267938_17270440_Dsi03Cg05980.1_1_CDS_4147742908_26641:0.00342133,Dendrocalamus_sinicus_Dendrocalamus_sinicus_DsiCtg00184_217270_220775_DsiCtg00184g00160.1_1_CDS_4147848790_46129:0.0610032)n9:0.0353086,(Ampelocalamus_luodianensis_Alu06Dg02160.2:0.045119,Olyra_latifolia_Ola012917:0.0670378)n10:0.00980815)n8:0.0146993,((Brachypodium_distachyon_BRADI_1g51020v3:0.0884303,(Hordeum_spontaneum_WB01_005708_0194027:0.0141036,Hordeum_vulgareMorex_HORVU.MOREX.r3.7HG0650270:0.00602345)n13:0.125667)n12:0.0570821,((Aristida_adscensionis_H_Aadptg000046l000379.1:0.103999,Stipagrostis_hirtigluma_H_Shi_ptg000055l_000466.1:0.0576379)n15:0.0322275,(((Eragrostis_curvula_EJB05_46294:0.00148187,Eragrostis_curvula_EJB05_46293:0.00099338)n18:0.0863648,(Eleusine_coracana_ELECO.r07.6BG0460810:0.00801914,Eleusine_coracana_ELECO.r07.6AG0508560:0.0125713)n19:0.0653333)n17:0.0420125,((Chasmanthium_laxum_Chala.02G034700:0.0440139,(Phragmites_australis_Phragmites_australis_PaChr13_1829355_1831026_evm.model.PaChr13.188_1_CDS_4362387197_19039:0.10748,Phragmites_australis_Phragmites_australis_PaChr8_2680481_2683503_evm.model.PaChr8.206_1_CDS_4362480446_30254:0.0502976)n22:0.0068476)n21:0.0124867,((Zea_mays_Zm00001eb377150:0.0906625,Sorghum_bicolor_SORBI_3010G035400:0.0666049)n24:0.0622164,(Echinocloa_haploclada_eh_chr6.2760:0.059508,(Dichantelium_oligosantes_H_DolKV777968.1000003.1:0.0314387,(((ASEM_RSA5_H_RSA5chrom4001455.1:0.00237398,ASEM_RSA5_H_RSA5chrom4001460.1:0.001694)n29:0.0162249,(ASEM_AUS1_H_AUS1CM014272.1003008.1:0.00825819,ASEM_AUS1_H_AUS1QPGU01000316.1000003.1:0.00841492)n30:0.00371241)n28:0.0550592,((Urochloa_fusta_Urofu.4G269400:0.0605693,(Cenchrus_americanus_H_CamCM007983.2003912.1:0.036502,Setaria_viridis_SEVIR_4G032900v2:0.0343511)n33:0.0158382)n32:0.0138487,((Digitaria_radicosa_Dra04G0041000:0.0370936,(Digitaria_exilis_H_Dex4A-002597.1:0.00363162,Digitaria_exilis_H_Dex4B-002532.1:0.00854835)n36:0.0246987)n35:0.0319529,(Panicum_hallii_Pahal.4G328400:0.0283221,(Panicum_virgatum_Pavir.4KG034900:0.033569,Panicum_virgatum_Pavir.4NG050900:0.0185645)n38:0.00206273)n37:0.00427617)n34:0.00475526)n31:0.00208054)n27:0.0116038)n26:0.0114148)n25:0.0132649)n23:0.0317646)n20:0.00669074)n16:0.00925012)n14:0.0455374)n11:0.0182993)n7:0.0180297)n4:0.0435436)n0;
```
