## Supplementary Dataset S1 for "Gene turnover and contingency facilitated the repeated evolution of C_4_ photosynthesis in grasses": OG0012234_tree.txt

```
((Streptochaeta_angustifolia_strangu_019159:0.148472,((Pharus_latifolius_Phala.07G026300.5:0,Pharus_latifolius_Phala.07G026300.3:0,Pharus_latifolius_Phala.07G026300.2:0)n3:5e-09,(Pharus_latifolius_Phala.07G026300:5e-09,Pharus_latifolius_Phala.07G026300.4:5e-09)n4:5e-09)n2:0.103857)n1:0.036881,(((Zizania_latifolia_GWHTBFHI032218:0.0602954,(Leersia_perrieri_LPERR05G02650:0.0745068,Oryza_sativa_LOC_Os05g05130:0.0514186)n8:0.0194195)n7:0.0661317,((Dendrocalamus_sinicus_Dendrocalamus_sinicus_Dsi05A_2141570_2146557_Dsi05Ag01450.1_1_CDS_4147762369_8700:0.0412414,(Olyra_latifolia_Ola029354:0.0869484,(Ampelocalamus_luodianensis_Alu09Cg21040.1:0.0482905,Ampelocalamus_luodianensis_Alu05Dg16970.4:0.0293272)n12:0.00325858)n11:0.00811083)n10:0.0141044,((Hordeum_spontaneum_WB01_001705_0548708:0,Hordeum_vulgareMorex_HORVU.MOREX.r3.1HG0019320:0)n14:0.10032,Brachypodium_distachyon_BRADI_2g36490v3:0.0965039)n13:0.0467268)n9:0.0189003)n6:0.0233012,((Eragrostis_curvula_EJB05_33959:0.0863071,(Eleusine_coracana_ELECO.r07.5BG0453530:0.0193856,Eleusine_coracana_ELECO.r07.5AG0405400:0.0207734)n17:0.0738519)n16:0.035585,(Phragmites_australis_Phragmites_australis_PaChr9_3621687_3625570_evm.model.PaChr9.238_1_CDS_4362485547_9249:0.054669,((Aristida_adscensionis_H_Aadptg000042l000135.1:0.0917943,(Stipagrostis_hirtigluma_H_Shi_ptg000053l_000472.1:0.00194865,Stipagrostis_hirtigluma_H_Shi_ptg000089l_000146.1:0.0019837)n21:0.0486192)n20:0.0185158,(Chasmanthium_laxum_Chala.07G038500:0.0790869,((Sorghum_bicolor_SORBI_3009G038600:0.0455685,Zea_mays_Zm00001eb417780:0.0850594)n24:0.0522531,(Dichantelium_oligosantes_H_DolKV775267.1000001.1:0.0459438,((((Digitaria_radicosa_Dra03G0094100:5e-09,Digitaria_radicosa_Dra03G0094100.2:5e-09)n29:0.0355221,(Digitaria_exilis_H_Dex3A-000575.1:0.00793514,Digitaria_exilis_H_Dex3B-000573.1:0.00568129)n30:0.0258255)n28:0.0256959,Echinocloa_haploclada_eh_chr5.1408:0.0682946)n27:0.00810521,(Urochloa_fusta_Urofu.3G112200:0.0371601,(((ASEM_AUS1_H_AUS1CM014272.1002229.1:0.0105004,ASEM_RSA5_H_RSA5chrom3002337.1:0.0053437)n34:0.0530427,(Cenchrus_americanus_H_CamCM007982.2003269.1:0.0366956,Setaria_viridis_SEVIR_3G058500v2:0.0118354)n35:0.0306537)n33:0.00690626,(Panicum_hallii_Pahal.3G114500:0.0141715,(Panicum_virgatum_Pavir.3KG141500:0.0270187,Panicum_virgatum_Pavir.9NG619700:0.0158855)n37:0.0105465)n36:0.0227033)n32:0.0046369)n31:0.00736962)n26:0.00412363)n25:0.013102)n23:0.0332751)n22:0.0186704)n19:0.00639206)n18:0.0161959)n15:0.0565009)n5:0.036881)n0;
```
