## Supplementary Dataset S1 for "Gene turnover and contingency facilitated the repeated evolution of C_4_ photosynthesis in grasses": OG0012235_tree.txt

```
((Ananas_comosus_H_Ananas_contig24_000439.1:0.0459289,(Tillandsia_fasciculata_H_Tillandsia_CM054953.1_000096.1:0.0145246,Tillandsia_fasciculata_H_Tillandsia_CM054953.1_000098.1:0.0165642)n2:0.0368292)n1:0.144424,((Pharus_latifolius_Phala.07G027200:0,Pharus_latifolius_Phala.07G027200.2:0)n4:0.0791318,(Streptochaeta_angustifolia_strangu_027257:0.157098,((Olyra_latifolia_Ola006305:0.105256,((Brachypodium_distachyon_BRADI_2g36460v3:0.0730957,(Hordeum_spontaneum_WB01_001705_0906537:0.00536064,Hordeum_vulgareMorex_HORVU.MOREX.r3.1HG0019380:0.00284312)n10:0.125787)n9:0.0564226,((Ampelocalamus_luodianensis_Alu09Cg20970.2:0.0338854,Dendrocalamus_sinicus_Dendrocalamus_sinicus_Dsi05A_2196758_2201993_Dsi05Ag01510.1_-1_CDS_4147762387_18828:0.0210912)n12:0.0023693,(Ampelocalamus_luodianensis_Alu05Dg16890.1:0.0260854,Dendrocalamus_sinicus_Dendrocalamus_sinicus_Dsi05C_17021717_17026349_Dsi05Cg10490.1_-1_CDS_4147773736_39688:0.0235971)n13:0.00262189)n11:0.00810055)n8:0.0046478)n7:0.0109422,((Oryza_sativa_LOC_Os05g05220:0.0559198,(Leersia_perrieri_LPERR05G02780:0.0736496,Zizania_latifolia_GWHTBFHI032211:0.0717853)n16:0.0122554)n15:0.0513654,(((Stipagrostis_hirtigluma_H_Shi_ptg000053l_000143.1:0.00690784,Stipagrostis_hirtigluma_H_Shi_ptg000089l_000020.1:0.00300405)n19:0.0844729,Aristida_adscensionis_H_Aadptg000098l000092.1:0.0832766)n18:0.0260164,(((Eleusine_coracana_ELECO.r07.5BG0453430:0.0120523,Eleusine_coracana_ELECO.r07.5AG0405300:0.00580722)n22:0.0989169,(Phragmites_australis_Phragmites_australis_PaChr12_2797594_2801739_evm.model.PaChr12.210_1_CDS_4362382218_6380:0.0628322,Phragmites_australis_Phragmites_australis_PaChr9_3680228_3684634_evm.model.PaChr9.243_1_CDS_4362485559_14310:0.0433795)n23:0.00481994)n21:0.0156075,(Chasmanthium_laxum_Chala.07G039400:0.052071,((Sorghum_bicolor_SORBI_3009G040500:0.0230675,Zea_mays_Zm00001eb417890:0.0560498)n26:0.0433083,(((Cenchrus_americanus_H_CamCM007982.2002081.1:0.0597957,Setaria_viridis_SEVIR_3G059600v2:0.0166597)n29:0.0354628,((Digitaria_radicosa_Dra03G0095000:0.0273914,(Digitaria_exilis_H_Dex3A-003716.1:0.00880228,Digitaria_exilis_H_Dex3B-003731.1:0.00707038)n32:0.0171962)n31:0.0319564,Dichantelium_oligosantes_H_DolKV775096.1000006.1:0.0323023)n30:0.00428516)n28:0.00370929,((Urochloa_fusta_Urofu.3G111100:0.0424321,(Panicum_hallii_Pahal.3G115500:0.0402383,(Panicum_virgatum_Pavir.3KG142600:0.0220012,Panicum_virgatum_Pavir.9NG620800:0.0227647)n36:0.00955182)n35:0.00936048)n34:0.00864946,((ASEM_AUS1_H_AUS1CM014272.1002946.1:0.00337706,ASEM_RSA5_H_RSA5chrom3003426.1:0.00585453)n38:0.0190158,Echinocloa_haploclada_eh_chr5.1418:0.0723858)n37:0.00339966)n33:0.00477737)n27:0.0280509)n25:0.0203874)n24:0.0170293)n20:0.00271374)n17:0.0432125)n14:0.0108886)n6:0.0594263)n5:0.0324655)n3:0.144424)n0;
```
