## Supplementary Dataset S1 for "Gene turnover and contingency facilitated the repeated evolution of C_4_ photosynthesis in grasses": OG0012236_tree.txt

```
(Juncus_effusus_H_Juncus_Jeff_scaffold_17_000504.1:0.184987,((Streptochaeta_angustifolia_strangu_023329:0.0854851,(((Olyra_latifolia_Ola022839:0.151789,(Dendrocalamus_sinicus_Dendrocalamus_sinicus_Dsi12A_24035223_24042989_Dsi12Ag06940.1_-1_CDS_4147843063_6153:0.0288992,(Ampelocalamus_luodianensis_Alu02Dg20770.1:0.0669477,Ampelocalamus_luodianensis_Alu12Cg08540.1:0.00331232)n7:0.0284607)n6:0.00575218)n5:0.0195255,((Zizania_latifolia_GWHTBFHI009605:0.0617299,(Leersia_perrieri_LPERR12G03820:0.0409119,Oryza_sativa_LOC_Os12g07060:0.0305806)n10:0.0313654)n9:0.0420783,(Brachypodium_distachyon_BRADI_4g41597v3:0.0613961,(Hordeum_vulgareMorex_HORVU.MOREX.r3.5HG0454880:0.0040006,(Hordeum_spontaneum_WB01_001443_0071656:0.0165085,Pharus_latifolius_Phala.01G255700:0.661067)n13:0.0183136)n12:0.0798036)n11:0.040555)n8:0.00842467)n4:0.0100072,Pharus_latifolius_Phala.10G118000:0.0472022)n3:0.00524469)n2:0.0216966,((Eleusine_coracana_ELECO.r07.5BG0429800:0.0534516,Eragrostis_curvula_EJB05_02437:0.0929388)n15:0.042588,((Aristida_adscensionis_H_Aadptg000008l000961.1:0.0545248,Stipagrostis_hirtigluma_H_Shi_ptg000025l_001465.1:0.0386722)n17:0.0231891,((Phragmites_australis_Phragmites_australis_PaChr22_19917631_19925734_evm.model.PaChr22.809_1_CDS_4362432521_8656:0.037966,Phragmites_australis_Phragmites_australis_PaChr23_3488875_3499572_evm.model.PaChr23.242_1_CDS_4362434287_29261:0.0379182)n19:0.00615225,(Chasmanthium_laxum_Chala.12G042500:0.0421754,((Sorghum_bicolor_SORBI_3008G051200:0.0146444,Zea_mays_Zm00001eb407790:0.0412507)n22:0.0388874,(((Echinocloa_haploclada_eh_chr5.674:0.0456578,Dichantelium_oligosantes_H_DolKV775799.1000027.1:0.0284505)n25:0.00765173,((ASEM_AUS1_H_AUS1CM014272.1002456.1:0.00331425,ASEM_AUS1_H_AUS1CM014272.1002242.1:0.00600882)n27:0.0745708,(ASEM_RSA5_H_RSA5chrom4002408.1:0.287768,(ASEM_RSA5_H_RSA5chrom2004361.1:0.0121513,ASEM_RSA5_H_RSA5chrom3003238.1:0.00396446)n29:0.000396446)n28:4.40495e-05)n26:0.00419836)n24:0.00201214,(Urochloa_fusta_Urofu.3G042300:0.0289318,((Cenchrus_americanus_H_CamCM007982.2002869.1:0.0271974,Setaria_viridis_SEVIR_7G302300v2:0.0113729)n32:0.0225852,((Panicum_hallii_Pahal.3G042900:0.0101732,(Panicum_virgatum_Pavir.3NG024000:0.0129289,(Panicum_virgatum_Pavir.3NG028800:6e-09,Panicum_virgatum_Pavir.3NG033300:0.00303682)n36:0.0119625)n35:0.0132026)n34:0.0160273,(Digitaria_radicosa_Dra03G0034700:0.0185156,(Digitaria_exilis_H_Dex3A-000203.1:0.00439999,Digitaria_exilis_H_Dex3B-000215.1:0.00618224)n38:0.0165844)n37:0.0149185)n33:0.00322366)n31:0.00238062)n30:0.00913389)n23:0.00959713)n21:0.0232235)n20:0.0149837)n18:0.005438)n16:0.0112892)n14:0.0397752)n1:0.184987)n0;
```
