## Supplementary Dataset S1 for "Gene turnover and contingency facilitated the repeated evolution of C_4_ photosynthesis in grasses": OG0012237_tree.txt

```
((Brachypodium_distachyon_BRADI_3g15590v3:0.323697,(((Chasmanthium_laxum_Chala.11G050000:0.0618449,(Phragmites_australis_Phragmites_australis_PaChr14_5444485_5446340_evm.model.PaChr14.379_1_CDS_4362392139_16106:0.075175,Phragmites_australis_Phragmites_australis_PaChr19_4078561_4080212_evm.model.PaChr19.295_1_CDS_4362412188_37610:0.0733798)n5:0.0322067)n4:0.0467179,(((Aristida_adscensionis_H_Aadptg000076l000325.1:0.135972,Stipagrostis_hirtigluma_H_Shi_ptg000008l_000255.1:0.101984)n8:0.0693458,((Eleusine_coracana_ELECO.r07.8BG0646700:0.073996,Eleusine_coracana_ELECO.r07.8AG0619220:0.0671868)n10:0.176165,(Eragrostis_curvula_EJB05_09062:0.504504,Eragrostis_curvula_EJB05_09471:0.0615069)n11:0.0847994)n9:0.0864518)n7:0.0519992,((Zea_mays_Zm00001eb412510:0.113055,(Sorghum_bicolor_SORBI_3001G243800:0.0303944,Sorghum_bicolor_SORBI_3007G061100:0.015969)n14:0.0704707)n13:0.0765768,((Dichantelium_oligosantes_H_DolKV768216.1000006.1:0.0561716,(ASEM_RSA5_H_RSA5chrom6002015.1:0.0253225,(ASEM_AUS1_H_AUS1CM014272.1002933.1:0.327126,ASEM_AUS1_H_AUS1CM014275.1001333.1:0.0161607)n18:0.00179564)n17:0.00982305)n16:0.0153549,((Panicum_hallii_Pahal.6G054400:0.027607,(Panicum_virgatum_Pavir.6NG078400:0.184748,Panicum_virgatum_Pavir.6KG079800:0.0685118)n21:0.0168976)n20:0.0382467,((Urochloa_fusta_Urofu.6G030500:0.170191,(Cenchrus_americanus_H_CamCM007985.2000944.1:0.0993968,Setaria_viridis_SEVIR_6G041300v2:0.0206076)n24:0.0504971)n23:0.0376242,(Echinocloa_haploclada_eh_chr8.658:0.127626,((Digitaria_radicosa_Dra06G0044700:5e-09,(Digitaria_radicosa_Dra06G0044700.3:5e-09,Digitaria_radicosa_Dra06G0044700.2:5e-09)n28:6e-09)n27:0.11146,(Digitaria_exilis_H_Dex6A-002303.1:0.0176365,Digitaria_exilis_H_Dex6B-002172.1:0.0234865)n29:0.11404)n26:0.0907395)n25:0.0329415)n22:0.0273031)n19:0.0223285)n15:0.0247444)n12:0.053419)n6:0.0315737)n3:0.0718473,Panicum_hallii_Pahal.6G054300:0.576029)n2:0.0640032)n1:0.0430265,((Dendrocalamus_sinicus_Dendrocalamus_sinicus_Dsi08B_5290684_5293524_Dsi08Bg02760.1_-1_CDS_4147805011_20094:0.0567308,((Ampelocalamus_luodianensis_Alu09Cg15460.1:0.0339427,Dendrocalamus_sinicus_Dendrocalamus_sinicus_Dsi09C_24413369_24415349_Dsi09Cg08690.2_1_CDS_4147820299_40968:0.0352308)n33:0.0200216,(Dendrocalamus_sinicus_Dendrocalamus_sinicus_DsiCtg00289_25302_35700_DsiCtg00289g00030.1_-1_CDS_4147850326_1110:0.103832,Ampelocalamus_luodianensis_Alu08Dg11610.1:0.0714749)n34:0.00794166)n32:0.0211887)n31:0.0848696,((Zizania_latifolia_GWHTBFHI003132:0.0468436,(Zizania_latifolia_GWHTBFHI010050:0.154892,Zizania_latifolia_GWHTBFHI010786:0.0218287)n37:0.0402749)n36:0.107826,(Leersia_perrieri_LPERR08G04500:0.294625,Oryza_sativa_LOC_Os08g07970:0.143906)n38:0.0689693)n35:0.074518)n30:0.0500034)n0;
```
