## Supplementary Dataset S1 for "Gene turnover and contingency facilitated the repeated evolution of C_4_ photosynthesis in grasses": OG0012238_tree.txt

```
((Streptochaeta_angustifolia_strangu_017400:0.0779164,(Pharus_latifolius_Phala.07G030200.2:5e-09,(Pharus_latifolius_Phala.07G030200.5:5e-09,(Pharus_latifolius_Phala.07G030200.4:5e-09,(Pharus_latifolius_Phala.07G030200.3:5e-09,Pharus_latifolius_Phala.07G030200:5e-09)n5:5e-09)n4:5e-09)n3:5e-09)n2:0.0648526)n1:0.0226614,((Olyra_latifolia_scaffold147_875363_882640_+:0.0479684,(Ampelocalamus_luodianensis_Alu09Cg20690.2:0.0172709,Dendrocalamus_sinicus_Dendrocalamus_sinicus_Dsi05B_3350158_3357318_Dsi05Bg02170.1_1_CDS_4147766872_41918:0.0200953)n8:0.00607528)n7:0.0114615,((((Zizania_latifolia_GWHTBFHI001252:0.0219267,Zizania_latifolia_GWHTBFHI032185:0.0405605)n12:0.0117982,(Leersia_perrieri_LPERR05G03160:0.0483069,Oryza_sativa_LOC_Os05g05720:0.0269439)n13:0.0159372)n11:0.0500378,(Brachypodium_distachyon_BRADI_2g35800v3:0.0440518,(Hordeum_spontaneum_WB01_000478_0027939:5e-09,Hordeum_vulgareMorex_HORVU.MOREX.r3.1HG0022120:0.000640748)n15:0.0664035)n14:0.0277162)n10:0.00890755,(Chasmanthium_laxum_Chala.07G044000:0.0388603,((Phragmites_australis_Phragmites_australis_PaChr9_4183181_4190214_evm.model.PaChr9.275_1_CDS_4362485629_1256:0.0394215,Phragmites_australis_Phragmites_australis_PaChr12_3116552_3123320_evm.model.PaChr12.239_1_CDS_4362382280_32453:0.0308161)n18:0.00513672,((Aristida_adscensionis_H_Aadptg000098l000035.1:0.0519593,Stipagrostis_hirtigluma_H_Shi_ptg000053l_000505.1:0.047144)n20:0.0167172,((Eragrostis_curvula_EJB05_33870:0.042315,(Eleusine_coracana_ELECO.r07.5BG0452940:0.0124458,Eleusine_coracana_ELECO.r07.5AG0404820:0.00531977)n23:0.0417091)n22:0.0295476,((Sorghum_bicolor_SORBI_3009G045000:0.0349415,Zea_mays_Zm00001eb418180:0.027567)n25:0.0278159,((Digitaria_radicosa_Dra03G0098600:0.0180621,(Digitaria_exilis_H_Dex3A-000600.1:0.00478001,Digitaria_exilis_H_Dex3B-000595.1:0.00491811)n28:0.0134651)n27:0.0106277,(Dichantelium_oligosantes_H_DolKV782687.1000013.1:0.0233881,(Echinocloa_haploclada_eh_chr5.1456:0.0301027,((ASEM_AUS1_H_AUS1CM014272.1002270.1:0.017241,ASEM_RSA5_H_RSA5chrom3002368.1:0.002899)n32:0.0222807,((Panicum_hallii_Pahal.3G119200:0.0119073,(Panicum_virgatum_Pavir.9NG624200:0.0139377,(Panicum_virgatum_Pavir.3KG150000:0.0169452,Panicum_virgatum_Pavir.J137500:0.0177976)n36:0.00201108)n35:0.00533775)n34:0.0154994,(Urochloa_fusta_Urofu.3G118900:0.0226916,(Cenchrus_americanus_H_CamCM007982.2003292.1:0.0226775,Setaria_viridis_SEVIR_3G038700v2:0.016166)n38:0.009342)n37:0.00363895)n33:0.00182398)n31:0.00147448)n30:0.00254214)n29:0.0046062)n26:0.0235087)n24:0.0254336)n21:0.00416918)n19:0.00164255)n17:0.00384806)n16:0.03926)n9:0.00644173)n6:0.0226614)n0;
```
