## Supplementary Dataset S1 for "Gene turnover and contingency facilitated the repeated evolution of C_4_ photosynthesis in grasses": OG0012239_tree.txt

```
(((Pharus_latifolius_Phala.10G100200.3:0.0751202,(Pharus_latifolius_Phala.10G100200:5e-09,Pharus_latifolius_Phala.10G100200.2:5e-09)n3:0.0105077)n2:0.0727901,(Streptochaeta_angustifolia_strangu_028955:0.0449892,Streptochaeta_angustifolia_strangu_028954:0.00970672)n4:0.0698867)n1:0.0393463,((Zizania_latifolia_GWHTBFHI028216:0.0692778,(Leersia_perrieri_LPERR12G06270:0.112526,Oryza_sativa_LOC_Os12g13824:0.0230731)n7:0.0134451)n6:0.0417662,((Brachypodium_distachyon_BRADI_4g39530v3:0.0896983,(Ampelocalamus_luodianensis_Alu12Dg04500.1:0.0292667,Dendrocalamus_sinicus_Dendrocalamus_sinicus_Dsi12A_18562895_18571505_Dsi12Ag05460.1_-1_CDS_4147842619_40479:0.0171768)n10:0.0153481)n9:0.0108478,((Aristida_adscensionis_H_Aadptg000008l000688.1:0.0826722,Stipagrostis_hirtigluma_H_Shi_ptg000025l_000834.1:0.0512666)n12:0.00988176,((Chasmanthium_laxum_Chala.12G074600:0.0352989,Phragmites_australis_Phragmites_australis_PaChr22_12335700_12339485_evm.model.PaChr22.648_1_CDS_4362432163_27999:0.0576159)n14:0.00275608,(Olyra_latifolia_Ola022721:0.494394,((Eleusine_coracana_ELECO.r07.5BG0433770:0.0794152,((Echinocloa_haploclada_eh_chr5.934:0.0430899,(((Panicum_virgatum_Pavir.3KG072500:0.0209685,Panicum_virgatum_Pavir.3NG054500:0.0161264)n22:0.0167389,((Dichantelium_oligosantes_H_DolKV767793.1000006.1:0.0231653,(Cenchrus_americanus_H_CamCM007982.2002359.1:0.0244845,Setaria_viridis_SEVIR_3G090300v2:0.00369845)n25:0.0221647)n24:0.0104109,((Digitaria_radicosa_Dra03G0054900:0.0261457,(Digitaria_exilis_H_Dex3A-003979.1:0.011444,Digitaria_exilis_H_Dex3B-003981.1:0.00227485)n28:0.0331369)n27:0.00925353,(Panicum_hallii_Pahal.3G065900:0.0214049,((Dichantelium_oligosantes_H_DolKV767793.1000005.1:0.0482567,(ASEM_AUS1_H_AUS1CM014272.1002295.1:0.0198585,ASEM_RSA5_H_RSA5chrom3002389.1:0.0161198)n32:0.0190729)n31:0.0127793,(Setaria_viridis_SEVIR_3G077150v2:0.141079,((Panicum_hallii_Pahal.3G440800:0.229873,(Hordeum_spontaneum_WB01_007823_0135535:0.187255,Olyra_latifolia_Ola022722:0.130331)n36:0.0487068)n35:0.0543393,(Eragrostis_curvula_EJB05_03252:0.163805,Eragrostis_curvula_EJB05_20728:0.21749)n37:0.0698025)n34:0.0314433)n33:0.0485946)n30:0.000655158)n29:7.27953e-05)n26:4.5e-09)n23:5e-10)n21:5e-09,Urochloa_fusta_Urofu.3G066300:0.0413827)n20:0.0125324)n19:0.013726,Eragrostis_curvula_EJB05_03251:0.0399331)n18:0.00443702)n17:0.106801,(Sorghum_bicolor_SORBI_3008G087900:0.0314196,Zea_mays_Zm00001eb133570:0.056122)n38:0.0429598)n16:0.010024)n15:0.00111377)n13:0.0123427)n11:0.0393766)n8:0.0118266)n5:0.0393463)n0;
```
