## Supplementary Dataset S1 for "Gene turnover and contingency facilitated the repeated evolution of C_4_ photosynthesis in grasses": OG0012240_tree.txt

```
(Carex_scoparia_H_Carex_Csco_scaffold_15_000425.1:0.199304,(Streptochaeta_angustifolia_strangu_027765:0.0503564,(Pharus_latifolius_Phala.06G141500:0.0624593,((Zizania_latifolia_GWHTBFHI028238:0.078226,(Leersia_perrieri_LPERR12G05880:0.106653,Oryza_sativa_LOC_Os12g13130:0.0317822)n5:0.0416763)n4:0.0690858,(((Brachypodium_distachyon_BRADI_4g39680v3:0.0483305,(Hordeum_spontaneum_WB01_008645_0198681:5e-09,(Hordeum_vulgareMorex_HORVU.MOREX.r3.5HG0474780:0,Hordeum_vulgareMorex_HORVU.MOREX.r3.5HG0474780.2:0)n10:5e-09)n9:0.0649591)n8:0.0501916,(Dendrocalamus_sinicus_Dendrocalamus_sinicus_Dsi12A_19295771_19299599_Dsi12Ag05660.1_-1_CDS_4147842679_17405:0.035138,((Ampelocalamus_luodianensis_Alu12Dg04450.2:0.0296051,Ampelocalamus_luodianensis_Alu06Cg02200.2:0.0465404)n13:0.0540015,Ampelocalamus_luodianensis_AluCtg02724g00020.1:0.0305186)n12:0.00339095)n11:0.00193586)n7:0.0131573,((Aristida_adscensionis_H_Aadptg000008l000487.1:0.0808183,(Stipagrostis_hirtigluma_H_Shi_ptg000025l_001578.1:0.016531,Stipagrostis_hirtigluma_H_Shi_ptg000037l_001749.1:0.0304539)n16:0.0350829)n15:0.0136131,((Phragmites_australis_Phragmites_australis_PaChr23_6298479_6303144_evm.model.PaChr23.362_1_CDS_4362434553_13725:0.0476265,Chasmanthium_laxum_Chala.12G068000:0.0477773)n18:0.00632359,(((Eleusine_coracana_ELECO.r07.5BG0433390:0.0166636,Eleusine_coracana_ELECO.r07.5AG0386260:0.0217848)n21:0.0347452,(Eragrostis_curvula_EJB05_02932:0.0213428,Eragrostis_curvula_EJB05_02962:0.0186743)n22:0.0419876)n20:0.0409919,((Sorghum_bicolor_SORBI_3008G083000:0.0384611,Zea_mays_Zm00001eb411670:0.0278509)n24:0.0403916,((Digitaria_radicosa_Dra03G0053000:0.0305422,(Digitaria_exilis_H_Dex3A-000321.1:0.00270317,Digitaria_exilis_H_Dex3B-000330.1:0.00147709)n27:0.0318581)n26:0.0311285,((Urochloa_fusta_Urofu.3G064600:0.0355324,(Setaria_viridis_SEVIR_3G092800v2:0.0102021,(Cenchrus_americanus_H_CamCM007982.2002995.1:0.0208193,Cenchrus_americanus_H_CamCM007982.2004169.1:0.026899)n31:0.0097646)n30:0.0101729)n29:0.0155969,(Panicum_hallii_Pahal.3G063600:0.0146288,((Panicum_virgatum_Pavir.3NG057500:0.0106948,Echinocloa_haploclada_eh_chr6.412:0.753798)n34:0.0233561,((Echinocloa_haploclada_eh_chr5.916:0.0632251,(Dichantelium_oligosantes_H_DolKV777188.1000003.1:0.0132318,(ASEM_AUS1_H_AUS1CM014272.1002876.1:0.0211909,ASEM_RSA5_H_RSA5chrom3003362.1:0.00597521)n38:0.0297772)n37:0.00246223)n36:0.00865097,Panicum_virgatum_Pavir.3KG069900:0.0174633)n35:0.00194036)n33:0.0125839)n32:0.00139822)n28:0.00563804)n25:0.0173599)n23:0.0382752)n19:0.0095221)n17:0.0074551)n14:0.0376931)n6:0.0122401)n3:0.055367)n2:0.0336956)n1:0.199304)n0;
```
