## Supplementary Dataset S1 for "Gene turnover and contingency facilitated the repeated evolution of C_4_ photosynthesis in grasses": OG0012241_tree.txt

```
(Tillandsia_fasciculata_H_Tillandsia_CM054946.1_000282.1:0.24696,(Leersia_perrieri_LPERR12G05270:0.259822,(Brachypodium_distachyon_BRADI_4g40270v3:0.290013,((((Zizania_latifolia_GWHTBFHI009403:0.0519415,Zizania_latifolia_GWHTBFHI028278:0.0927655)n6:0.0680294,(Olyra_latifolia_Ola030280:0.207125,(((Ampelocalamus_luodianensis_Alu12Cg07420.1:0.0471801,Dendrocalamus_sinicus_Dendrocalamus_sinicus_Dsi11C_4588549_4589388_Dsi11Cg02750.1_-1_CDS_4147838521_7826:0.0394491)n10:0.0133424,(Dendrocalamus_sinicus_Dendrocalamus_sinicus_Dsi12A_20658757_20659587_Dsi12Ag06060.1_-1_CDS_4147842799_28096:0.042673,(Ampelocalamus_luodianensis_Alu12Dg04040.1:5e-09,Ampelocalamus_luodianensis_AluCtg00201g00030.1:5e-09)n12:0.0599748)n11:0.00666387)n9:0.00260005,Dendrocalamus_sinicus_Dendrocalamus_sinicus_Dsi12B_5898086_5898907_Dsi12Bg02580.1_1_CDS_4147844518_29227:0.0453978)n8:0.0050442)n7:0.0205073)n5:0.0356409,(Oryza_sativa_LOC_Os12g10630:0.2253,(Pharus_latifolius_Phala.10G111400:5e-09,Pharus_latifolius_Phala.10G111400.2:5e-09)n14:0.202295)n13:0.0211887)n4:0.0322232,(((Aristida_adscensionis_H_Aadptg000008l000311.1:0.0739955,Stipagrostis_hirtigluma_H_Shi_ptg000025l_000885.1:0.0562295)n17:0.0324081,(Chasmanthium_laxum_Chala.12G060300:0.0859964,((Phragmites_australis_Phragmites_australis_PaChr23_5288655_5289536_evm.model.PaChr23.328_1_CDS_4362434477_24225:0.00941064,Phragmites_australis_Phragmites_australis_PaChr24_1374539_1375386_evm.model.PaChr24.57_1_CDS_4362436731_37696:0.0172702)n20:0.0888107,Phragmites_australis_Phragmites_australis_PaChr22_10269830_10270729_evm.model.PaChr22.586_1_CDS_4362432025_12451:0.0651426)n19:0.00723806)n18:0.012319)n16:0.0285451,(Digitaria_exilis_H_Dex6A-001931.1:0.901753,((Eragrostis_curvula_EJB05_02802:0.111964,(Eleusine_coracana_ELECO.r07.5BG0432060:0.0984689,Eleusine_coracana_ELECO.r07.5AG0385090:0.0917866)n24:0.139875)n23:0.0701525,((Urochloa_fusta_Urofu.3G058000:0.0464687,(Digitaria_radicosa_Dra03G0047700:0.0921747,(Digitaria_exilis_H_Dex3A-004022.1:0.026425,Digitaria_exilis_H_Dex3B-004027.1:0.0180922)n28:0.0710559)n27:0.0267834)n26:0.0222076,(Echinocloa_haploclada_eh_chr5.851:0.0487,((Dichantelium_oligosantes_H_DolKV770646.1000011.1:0.0375685,(ASEM_AUS1_H_AUS1CM014272.1002343.1:0.00776263,ASEM_RSA5_H_RSA5chrom3003327.1:0.00298268)n32:0.0210429)n31:0.0118401,((Cenchrus_americanus_H_CamCM007982.2002432.1:0.0480877,Setaria_viridis_SEVIR_3G098600v2:0.0102408)n34:0.0259196,((Zea_mays_Zm00001eb138370:0.0817055,Sorghum_bicolor_SORBI_3008G073200:0.0560275)n36:0.0499652,(Panicum_hallii_Pahal.3G057800:0.0191398,(Panicum_virgatum_Pavir.3NG065800:0.027125,Panicum_virgatum_Pavir.3KG063600:0.0355432)n38:0.00394924)n37:0.0120933)n35:0.00938764)n33:0.00602226)n30:0.0145321)n29:0.0284984)n25:0.0635912)n22:0.0422107)n21:0.00469008)n15:0.0522181)n3:7e-09)n2:0.0540746)n1:0.24696)n0;
```
