## Supplementary Dataset S1 for "Gene turnover and contingency facilitated the repeated evolution of C_4_ photosynthesis in grasses": OG0012242_tree.txt

```
((Streptochaeta_angustifolia_strangu_007348:0.201799,Pharus_latifolius_Phala.10G108200:0.141709)n1:0.0260665,(((Zizania_latifolia_GWHTBFHI028302:0.0599772,(Oryza_sativa_LOC_Os12g08920:0.0246635,(Leersia_perrieri_LPERR12G04840:0.0466074,Leersia_perrieri_LPERR12G04860:0.094967)n6:0.123888)n5:0.0416935)n4:0.0445811,((Hordeum_spontaneum_WB01_001004_0114148:0.0119512,Hordeum_vulgareMorex_HORVU.MOREX.r3.2HG0178640:0.00446944)n8:0.116715,(Olyra_latifolia_Ola015406:0.0663491,(Ampelocalamus_luodianensis_Alu12Cg07820.1:0.0372305,(Dendrocalamus_sinicus_Dendrocalamus_sinicus_Dsi12B_4372379_4373716_Dsi12Bg02180.1_-1_CDS_4147844398_18536:0.0608219,Dendrocalamus_sinicus_Dendrocalamus_sinicus_Dsi12A_22222771_22224066_Dsi12Ag06350.1_1_CDS_4147842886_20219:0.051479)n11:0.00571989)n10:0.00708858)n9:0.0103963)n7:0.0271627)n3:0.0159479,((Brachypodium_distachyon_BRADI_4g40680v3:0.249789,((((Eleusine_coracana_ELECO.r07.5BG0431330:0.0438297,Eleusine_coracana_ELECO.r07.5AG0384570:0.030414)n17:0.127417,(Eragrostis_curvula_EJB05_02712:0.0342949,Eragrostis_curvula_EJB05_02703:0.0274993)n18:0.0831848)n16:0.0643763,((Aristida_adscensionis_H_Aadptg000008l000329.1:0.100641,Stipagrostis_hirtigluma_H_Shi_ptg000025l_000908.1:0.0470814)n20:0.029765,(Chasmanthium_laxum_Chala.12G055800:0.056408,(Phragmites_australis_Phragmites_australis_PaChr22_9748846_9753444_evm.model.PaChr22.559_1_CDS_4362431965_29677:0.070954,Phragmites_australis_Phragmites_australis_PaChr23_4702522_4703803_evm.model.PaChr23.303_1_CDS_4362434423_1506:0.0508472)n22:0.0169622)n21:0.013453)n19:0.0106838)n15:0.0123695,Aristida_adscensionis_H_Aadptg000090l000006.1:0.792722)n14:0.0880802)n13:0.0581574,((Sorghum_bicolor_SORBI_3008G066700:0.0571743,(Zea_mays_Zm00001eb264870:0.060443,Zea_mays_Zm00001eb138700:0.0711963)n25:0.0196812)n24:0.0378345,((Dichantelium_oligosantes_H_DolKV776181.1000010.1:0.0493349,(ASEM_AUS1_H_AUS1CM014272.1002382.1:0.0156211,(ASEM_RSA5_H_RSA5chrom3003306.1:0.00455644,ASEM_RSA5_H_RSA5chrom3003307.1:0.0119286)n29:0.0013254)n28:0.00266692)n27:0.00802507,((Panicum_hallii_Pahal.3G053600:0.0148528,(Panicum_virgatum_Pavir.3KG058900:0.0351377,Panicum_virgatum_Pavir.3NG070000:0.0253002)n32:0.00421738)n31:0.0175247,((Cenchrus_americanus_H_CamCM007982.2002264.1:0.00827629,Setaria_viridis_SEVIR_7G288901v2:0.0305417)n34:0.034602,(Echinocloa_haploclada_eh_chr5.810:0.0437014,(Urochloa_fusta_Urofu.3G053300:0.0403907,(Digitaria_radicosa_Dra03G0044100:0.0539235,(Digitaria_exilis_H_Dex3A-004041.1:0.00946827,Digitaria_exilis_H_Dex3B-004050.1:0.0151122)n38:0.0634365)n37:0.046287)n36:0.0172474)n35:0.0188421)n33:0.0172987)n30:0.00711163)n26:0.0181242)n23:0.0282388)n12:0.0167153)n2:0.0260665)n0;
```
