## Supplementary Dataset S1 for "Gene turnover and contingency facilitated the repeated evolution of C_4_ photosynthesis in grasses": OG0012243_tree.txt

```
((Juncus_effusus_H_Juncus_Jeff_scaffold_17_000306.1:0.354845,Ananas_comosus_H_Ananas_contig18_000748.1:0.280759)n1:0.0818611,(Streptochaeta_angustifolia_strangu_007341:0.421248,(Pharus_latifolius_Phala.10G107300:0.214027,(((Olyra_latifolia_Ola015416:0.106853,(Brachypodium_distachyon_BRADI_4g40780v3:0.137592,Hordeum_spontaneum_WB01_003151_0194372:0.0500604)n7:0.0390057)n6:0.0317876,((Oryza_sativa_LOC_Os12g08770:0.0904555,Leersia_perrieri_LPERR12G04750:0.0975082)n9:0.0484111,(Zizania_latifolia_GWHTBFHI028309:0.0704098,Zizania_latifolia_GWHTBFHI009434:0.0474452)n10:0.00527169)n8:0.0130934)n5:0.0250691,((((Ampelocalamus_luodianensis_Alu12Cg07900.1:0.0339526,Dendrocalamus_sinicus_Dendrocalamus_sinicus_Dsi12A_22485483_22488385_Dsi12Ag06400.1_-1_CDS_4147842901_28659:0.044184)n14:0.0171174,(Ampelocalamus_luodianensis_Alu12Dg03700.2:0.033788,Dendrocalamus_sinicus_Dendrocalamus_sinicus_Dsi12B_4241068_4241744_Dsi12Bg02130.1_1_CDS_4147844383_10096:0.0417919)n15:0.00464355)n13:0.050234,(Stipagrostis_hirtigluma_H_Shi_ptg000025l_001504.1:0.0731415,Aristida_adscensionis_H_Aadptg000008l001022.1:0.123159)n16:0.0226993)n12:0.00867861,((Chasmanthium_laxum_Chala.12G054700:0.0622961,((Eleusine_coracana_ELECO.r07.5BG0430990:0.0122928,Eleusine_coracana_ELECO.r07.5AG0384120:0.0416401)n20:0.0565498,((Eragrostis_curvula_EJB05_02491:5e-09,Eragrostis_curvula_EJB05_02683:0.00713384)n22:0.151358,(Phragmites_australis_Phragmites_australis_PaChr23_4535003_4535674_evm.model.PaChr23.295_1_CDS_4362434403_35576:0.0232356,Phragmites_australis_Phragmites_australis_PaChr22_9610899_9611562_evm.model.PaChr22.553_1_CDS_4362431953_24640:0.0360654)n23:0.00400726)n21:0.0144615)n19:0.0192514)n18:0.0150843,((((((Digitaria_exilis_H_Dex3A-000253.1:0.0114826,Digitaria_exilis_H_Dex3B-000260.1:0.0122359)n29:0.043642,(Sorghum_bicolor_SORBI_3008G063500:0.102545,(Zea_mays_Zm00001eb138650:0.172009,Zea_mays_Zm00001eb409220:0.11282)n31:0.0125355)n30:0.0231225)n28:0.0121823,Digitaria_radicosa_Dra03G0042700:0.0445091)n27:0.0235699,(Panicum_hallii_Pahal.3G052200:0.040967,(Urochloa_fusta_Urofu.3G052100:0.0360885,(Panicum_virgatum_Pavir.3KG057300:0.0110405,Panicum_virgatum_Pavir.3NG070400:0.0240623)n34:0.00267358)n33:0.00358483)n32:0.0578768)n26:0.0464397,(Setaria_viridis_SEVIR_7G290300v2:0.0969372,Cenchrus_americanus_H_CamCM007982.2002931.1:0.0239928)n35:0.0728907)n25:0.0186623,(Echinocloa_haploclada_eh_chr5.791:0.0228286,(Dichantelium_oligosantes_H_DolKV776529.1000007.1:0.022202,(ASEM_AUS1_H_AUS1CM014272.1002791.1:0.0117199,ASEM_RSA5_H_RSA5chrom3003297.1:0.00758378)n38:0.00765167)n37:0.00367255)n36:0.00990022)n24:0.0457274)n17:0.0424874)n11:0.0246733)n4:0.105842)n3:0.0624938)n2:0.0818611)n0;
```
