## Supplementary Dataset S1 for "Gene turnover and contingency facilitated the repeated evolution of C_4_ photosynthesis in grasses": OG0012244_tree.txt

```
(Pharus_latifolius_Phala.10G105500:0.0753535,(((((Leersia_perrieri_LPERR12G04530:0.0518076,Oryza_sativa_LOC_Os12g08220:0.0325039)n5:0.0315558,((Zizania_latifolia_GWHTBFHI028324:0.549609,(Hordeum_spontaneum_WB01_000067_0804132:0.107591,Hordeum_vulgareMorex_HORVU.MOREX.r3.5HG0456400:0.0160094)n8:0.0607006)n7:0.0189932,Zizania_latifolia_GWHTBFHI009427:0.0462538)n6:0.00513931)n4:0.0447613,Brachypodium_distachyon_BRADI_4g40960v3:0.0577538)n3:0.00885186,((Dendrocalamus_sinicus_Dendrocalamus_sinicus_Dsi12B_3982909_3988792_Dsi12Bg02030.1_1_CDS_4147844353_50055:0.0463067,(Olyra_latifolia_Ola015431:0.104845,Olyra_latifolia_Ola015430:0.0176787)n11:0.0670289)n10:0.00836227,(Ampelocalamus_luodianensis_Alu12Dg03560.2:0.0458113,Ampelocalamus_luodianensis_Alu12Cg08000.2:0.0187497)n12:0.0020833)n9:0.00167244)n2:0.0225608,((Chasmanthium_laxum_Chala.12G052600:0.0679032,(((Eleusine_coracana_ELECO.r07.5BG0430770:0.011831,Eleusine_coracana_ELECO.r07.5AG0383950:0.0111567)n17:0.0551359,((Eragrostis_curvula_EJB05_02535:0.0134941,Eragrostis_curvula_EJB05_02525:0.0154353)n19:0.0155693,(Eragrostis_curvula_EJB05_02664:0.0355634,Eragrostis_curvula_EJB05_02524:0.01975)n20:0.00605806)n18:0.0371545)n16:0.0474864,(Phragmites_australis_Phragmites_australis_PaChr23_4396828_4401684_evm.model.PaChr23.285_1_CDS_4362434381_26327:0.0513176,(Aristida_adscensionis_H_Aadptg000008l001014.1:0.0705056,Stipagrostis_hirtigluma_H_Shi_ptg000025l_001494.1:0.0622901)n22:0.0190882)n21:0.00904831)n15:0.0108039)n14:0.0103249,((Sorghum_bicolor_SORBI_3003G345900:0.0197721,Zea_mays_Zm00001eb148900:0.0362243)n24:0.0497643,((Dichantelium_oligosantes_H_DolKV781009.1000019.1:0.0363748,(Panicum_hallii_Pahal.3G050300:0.0180365,(Panicum_virgatum_Pavir.3KG055300:0.0176635,Panicum_virgatum_Pavir.3NG072600:0.0260976)n28:0.00852886)n27:0.0129844)n26:0.00378675,((ASEM_AUS1_H_AUS1CM014272.1002782.1:0.0109977,(ASEM_RSA5_H_RSA5chrom3003288.1:0.000824704,ASEM_RSA5_H_RSA5chrom9003368.1:6e-09)n31:0.0153982)n30:0.0204876,((Urochloa_fusta_Urofu.3G050300:0.0457192,(Cenchrus_americanus_H_CamCM007982.2002914.1:0.0344412,Setaria_viridis_SEVIR_7G292100v2:0.0328667)n34:0.0151817)n33:0.00803694,(Echinocloa_haploclada_eh_chr5.770:0.0554999,((Digitaria_radicosa_Dra03G0041600:5e-09,Digitaria_radicosa_Dra03G0041600.2:5e-09)n37:0.0327793,(Digitaria_exilis_H_Dex3A-000244.1:0.0117769,Digitaria_exilis_H_Dex3B-000252.1:0.0139479)n38:0.0284908)n36:0.0199136)n35:0.00300175)n32:0.000846515)n29:0.0017791)n25:0.018671)n23:0.0248156)n13:0.0462145)n1:0.0753535)n0;
```
