## Supplementary Dataset S1 for "Gene turnover and contingency facilitated the repeated evolution of C_4_ photosynthesis in grasses": OG0012245_tree.txt

```
((Streptochaeta_angustifolia_strangu_021675:0.0933337,((Pharus_latifolius_Phala.09G034300:0,Pharus_latifolius_Phala.09G034300.3:0,Pharus_latifolius_Phala.09G034300.2:0)n3:0.0412095,Pharus_latifolius_Phala.10G125400:0.0490216)n2:0.0404338)n1:0.017958,((((Hordeum_spontaneum_WB01_000972_0650991:0,Hordeum_vulgareMorex_HORVU.MOREX.r3.5HG0458760:0)n7:0.0717937,Brachypodium_distachyon_BRADI_4g42160v3:0.0464724)n6:0.035687,((Ampelocalamus_luodianensis_Alu11Cg02200.1:0.0274681,Dendrocalamus_sinicus_Dendrocalamus_sinicus_Dsi11A_1502586_1504478_Dsi11Ag01150.1_1_CDS_4147830088_36496:0.0211226)n9:0.0319644,(((Leersia_perrieri_LPERR12G03280:0.0482582,Oryza_sativa_LOC_Os12g06070:0.0286486)n12:0.0145527,(Zizania_latifolia_GWHTBFHI027953:0.0812676,Zizania_latifolia_GWHTBFHI009548:0.0325495)n13:0.0118939)n11:0.047924,(Olyra_latifolia_Ola022918:0.0737519,(Ampelocalamus_luodianensis_Alu12Cg09170.1:0.0631787,Dendrocalamus_sinicus_Dendrocalamus_sinicus_Dsi12A_25183398_25185372_Dsi12Ag07360.1_-1_CDS_4147843189_20220:0.0358016)n15:0.01113)n14:0.00849266)n10:0.00323678)n8:0.000359643)n5:0.00696165,(((Phragmites_australis_Phragmites_australis_PaChr22_21090295_21091800_evm.model.PaChr22.873_1_CDS_4362432663_25902:0.0225693,Phragmites_australis_Phragmites_australis_PaChr23_807159_807520_evm.model.PaChr23.43_1_CDS_4362434703_34312:0.0469925)n18:0.00900088,(Aristida_adscensionis_H_Aadptg000008l000937.1:0.0824627,Stipagrostis_hirtigluma_H_Shi_ptg000025l_001438.1:0.0542453)n19:0.00738785)n17:0.0129608,(((Eragrostis_curvula_EJB05_02329:0.000668839,Eragrostis_curvula_EJB05_02330:5e-09)n22:0.0545772,(Eleusine_coracana_ELECO.r07.5BG0429010:0.0156654,Eleusine_coracana_ELECO.r07.5AG0382100:0.0100497)n23:0.050474)n21:0.0426124,(Chasmanthium_laxum_Chala.12G035000:0.0485194,((Sorghum_bicolor_SORBI_3008G041000:0.0238805,Zea_mays_Zm00001eb406960:0.035802)n26:0.0363446,((Digitaria_radicosa_Dra03G0028700:0.0299045,(Digitaria_exilis_H_Dex3A-000173.1:0.0208429,Digitaria_exilis_H_Dex3B-000187.1:0.0119007)n29:0.0255961)n28:0.0290704,(Dichantelium_oligosantes_H_DolKV776098.1000004.1:0.0350752,((ASEM_AUS1_H_AUS1CM014272.1002678.1:0.00515159,ASEM_RSA5_H_RSA5chrom3003167.1:0.000639744)n32:0.0482715,(Urochloa_fusta_Urofu.3G034800:0.0370649,((Cenchrus_americanus_H_CamCM007982.2002541.1:0.0349297,Setaria_viridis_SEVIR_7G310000v2:0.019753)n35:0.0213888,(Panicum_hallii_Pahal.3G031600:0.0141335,(Panicum_virgatum_Pavir.3KG033500:0.035424,Panicum_virgatum_Pavir.3NG019900:0.0159759)n37:0.00378289)n36:0.017643)n34:0.000730156)n33:0.0114305)n31:0.00281795)n30:0.00266292)n27:0.00768677)n25:0.0288326)n24:0.0118884)n20:0.0155013)n16:0.037283)n4:0.017641)n0;
```
