## Supplementary Dataset S1 for "Gene turnover and contingency facilitated the repeated evolution of C_4_ photosynthesis in grasses": OG0012246_tree.txt

```
((Streptochaeta_angustifolia_strangu_028124:0.203159,(Pharus_latifolius_Phala.09G027100:0.0647523,Pharus_latifolius_Phala.10G133100:0.127251)n2:0.067203)n1:0.0262707,((((Olyra_latifolia_Ola012761:0.108518,(Ampelocalamus_luodianensis_Alu12Cg09940.1:0.0839123,Ampelocalamus_luodianensis_Alu12Dg01770.1:0.048016)n7:0.0137183)n6:0.0101356,(Brachypodium_distachyon_BRADI_4g43030v3:0.0875907,(Hordeum_spontaneum_WB01_000459_1460110:0.00168053,Hordeum_vulgareMorex_HORVU.MOREX.r3.5HG0460630:0.00161064)n9:0.0856591)n8:0.0318413)n5:0.00790273,Dendrocalamus_sinicus_Dendrocalamus_sinicus_Dsi11C_22958283_22959071_Dsi11Cg07890.1_-1_CDS_4147840063_23023:0.0567544)n4:0.00904532,((Zizania_latifolia_GWHTBFHI028021:0.120724,(Leersia_perrieri_LPERR12G02540:0.0977276,(Oryza_sativa_LOC_Os12g04860:0.0323077,Oryza_sativa_LOC_Os11g04850:0.0151009)n13:0.0407121)n12:0.0348616)n11:0.0581918,(((Eleusine_coracana_ELECO.r07.5BG0428080:0.0102681,Eleusine_coracana_ELECO.r07.5AG0380940:0.0180388)n16:0.107377,Stipagrostis_hirtigluma_H_Shi_ptg000025l_001057.1:0.0591418)n15:0.0163147,(Phragmites_australis_Phragmites_australis_PaChr21_1599726_1600517_evm.model.PaChr21.133_1_CDS_4362427595_18327:0.0709353,(Aristida_adscensionis_H_Aadptg000008l000478.1:0.10712,(((Chasmanthium_laxum_Chala.09G159600:0.0377059,Chasmanthium_laxum_Chala.12G027000:0.0118942)n21:0.0602102,((Echinocloa_haploclada_eh_chr8.1793:0.0661569,((((Dichantelium_oligosantes_H_DolKV769101.1000001.1:0.0403134,Panicum_hallii_Pahal.3G023300:0.0110099)n27:0.0108988,(Panicum_virgatum_Pavir.2KG412100:0.0289894,Panicum_virgatum_Pavir.3KG022300:0.0153327)n28:0.00170363)n26:0.00475178,(ASEM_AUS1_H_AUS1CM014272.1002560.1:0.0155856,(ASEM_RSA5_H_RSA5chrom8003234.1:0.149403,ASEM_RSA5_H_RSA5chrom3002660.1:0.026896)n30:0.00298844)n29:0.0193667)n25:0.0079717,Dichantelium_oligosantes_H_DolKV775784.1000001.1:0.041547)n24:0.00461633)n23:0.0116476,((Panicum_virgatum_Pavir.J669000:0.0653564,Panicum_virgatum_Pavir.6NG036600:0.0442391)n32:0.071017,(Sorghum_bicolor_SORBI_3008G011800:0.0745061,Zea_mays_Zm00001eb163370:0.064352)n33:0.0585174)n31:0.0326635)n22:0.00362928)n20:0.00843068,((Urochloa_fusta_Urofu.9G087000:0.0460751,(Cenchrus_americanus_H_CamCM007982.2002598.1:0.0713767,Setaria_viridis_SEVIR_7G328700v2:0.0171101)n36:0.0477648)n35:0.0212294,(Digitaria_radicosa_Dra03G0020900:0.0280535,(Digitaria_exilis_H_Dex3A-004196.1:0.0151148,Digitaria_exilis_H_Dex3B-004194.1:0.0100312)n38:0.0196921)n37:0.0215693)n34:0.00537748)n19:0.0158099)n18:0.00944846)n17:0.00789489)n14:0.0312012)n10:0.0106281)n3:0.0262707)n0;
```
