## Supplementary Dataset S1 for "Gene turnover and contingency facilitated the repeated evolution of C_4_ photosynthesis in grasses": OG0012247_tree.txt

```
(((((Zizania_latifolia_GWHTBFHI029026:0.0629201,Zizania_latifolia_GWHTBFHI030643:0.0485991)n4:0.0327189,(Leersia_perrieri_LPERR11G19150:0.0827883,Oryza_sativa_LOC_Os11g45250:0.0617732)n5:0.0428699)n3:0.0561074,(Brachypodium_distachyon_BRADI_4g09997v3:0.0965367,(Hordeum_spontaneum_WB01_005971_0110924:0.000431441,Hordeum_vulgareMorex_HORVU.MOREX.r3.4HG0361950:5e-09)n7:0.133188)n6:0.0440808)n2:0.0114371,(Dendrocalamus_sinicus_Dendrocalamus_sinicus_Dsi11A_51274716_51280225_Dsi11Ag14360.1_-1_CDS_4147834051_50021:0.0469511,(Olyra_latifolia_Ola034475:0.0938687,(Ampelocalamus_luodianensis_Alu11Dg01200.2:0.0949825,Ampelocalamus_luodianensis_Alu06Dg14900.1:0.0285125)n10:0.00316806)n9:0.00461897)n8:0.00454558)n1:0.0253901,(Phragmites_australis_Phragmites_australis_PaChr10_1846488_1851414_evm.model.PaChr10.92_1_CDS_4362372827_7194:0.0747023,((Aristida_adscensionis_H_Aadptg000006l000079.1:0.0923832,(Stipagrostis_hirtigluma_H_Shi_ptg000013l_000378.1:0.00169866,Stipagrostis_hirtigluma_H_Shi_ptg000014l_000196.1:0.000850297)n14:0.076556)n13:0.0316869,(((Eragrostis_curvula_EJB05_25863:0.0760628,Eleusine_coracana_ELECO.r07.9AG0692410:0.0937617)n17:0.0526254,(((Sorghum_bicolor_SORBI_3002G425700:0.0375493,Zea_mays_Zm00001eb331260:0.0553261)n20:0.0749965,(Echinocloa_haploclada_eh_chr4.2658:0.0699022,(((Digitaria_radicosa_Dra04G0200700:5e-09,Digitaria_radicosa_Dra04G0200700.2:0.000425937)n24:0.0340659,(Digitaria_exilis_H_Dex4A-001217.1:0.0101771,Digitaria_exilis_H_Dex4B-001162.1:0.0120092)n25:0.0297841)n23:0.0294274,(((Panicum_hallii_Pahal.4G038900:0.0143321,(Panicum_virgatum_Pavir.4NG288600:0.0203246,Panicum_virgatum_Pavir.4KG390900:0.0159346)n29:0.00420767)n28:0.0243936,(Urochloa_fusta_Urofu.4G032800:0.0461018,(Cenchrus_americanus_H_CamCM007986.2003957.1:0.0477577,Setaria_viridis_SEVIR_4G269200v2:0.0184901)n31:0.0092526)n30:0.00309376)n27:0.0013983,((ASEM_AUS1_H_AUS1CM014277.1001739.1:0.0554477,ASEM_RSA5_H_RSA5chrom8001785.1:0.115231)n33:0.059317,((ASEM_AUS1_H_AUS1CM014273.1000024.1:0.00853722,ASEM_RSA5_H_RSA5chrom4003322.1:0.0071294)n35:0.0124196,(ASEM_AUS1_H_AUS1CM014278.1005073.1:0.0113067,(ASEM_RSA5_H_RSA5chrom4003325.1:0.0079301,(ASEM_RSA5_H_RSA5chrom4003326.1:0.0199261,ASEM_RSA5_H_RSA5chrom9003181.1:0.00648134)n38:0.000648134)n37:7.20149e-05)n36:0.00406158)n34:0.0296773)n32:0.00329748)n26:0.00166063)n22:0.00864566)n21:0.0171069)n19:0.0310973,ASEM_RSA5_H_RSA5chrom9003190.1:0.0886751)n18:0.00985279)n16:0.0126606,Chasmanthium_laxum_Chala.09G015700:0.0695527)n15:0.0102427)n12:0.00639704)n11:0.0253901)n0;
```
