## Supplementary Dataset S1 for "Gene turnover and contingency facilitated the repeated evolution of C_4_ photosynthesis in grasses": OG0012248_tree.txt

```
((((Zizania_latifolia_GWHTBFHI007722:0.0545067,Zizania_latifolia_GWHTBFHI033891:0.0527798)n3:0.0226685,(Leersia_perrieri_LPERR06G21080:0.0890707,Oryza_sativa_LOC_Os06g47250:0.0624868)n4:0.0215238)n2:0.0837756,((Brachypodium_distachyon_BRADI_1g33250v3:0.10641,(Hordeum_spontaneum_WB01_000777_0399306:0.00275818,Hordeum_vulgareMorex_HORVU.MOREX.r3.7HG0731560:0.00229349)n7:0.164663)n6:0.0787525,((Ampelocalamus_luodianensis_Alu06Cg09970.2:0.0274325,Dendrocalamus_sinicus_Dendrocalamus_sinicus_Dsi06C_37907996_37911698_Dsi06Cg17540.1_-1_CDS_4147788463_29042:0.0309756)n9:0.0183809,(Dendrocalamus_sinicus_Dendrocalamus_sinicus_Dsi06A_37901658_37905152_Dsi06Ag12850.1_-1_CDS_4147778296_48148:0.0342927,(Ampelocalamus_luodianensis_Alu06Dg16500.1:0.048434,(Olyra_latifolia_Ola013292:0.00850197,Olyra_latifolia_Ola027032:0.0368069)n12:0.0870646)n11:0.00826956)n10:0.00660844)n8:0.0122952)n5:0.0161634)n1:0.0338973,((Stipagrostis_hirtigluma_H_Shi_ptg000059l_000921.1:0.0645622,Aristida_adscensionis_H_Aadptg000037l000467.1:0.0899935)n14:0.0318307,((Eragrostis_curvula_EJB05_42017:0.0680478,(Eleusine_coracana_ELECO.r07.6BG0502380:0.0190113,Eleusine_coracana_ELECO.r07.6AG0548810:0.0245111)n17:0.0725009)n16:0.0683283,(Echinocloa_haploclada_eh_chr7.511:0.763866,((Phragmites_australis_Phragmites_australis_PaChr8_34265199_34268860_evm.model.PaChr8.1483_1_CDS_4362479846_32774:0.0424807,Phragmites_australis_Phragmites_australis_PaChr13_30857376_30860841_evm.model.PaChr13.1418_1_CDS_4362386577_13143:0.0670712)n20:0.00998057,(Chasmanthium_laxum_Chala.02G234500:0.066946,((Sorghum_bicolor_SORBI_3010G237200:0.0302543,(Zea_mays_Zm00001eb276960:0.149734,Zea_mays_Zm00001eb225720:0.014395)n24:0.0452581)n23:0.0803818,((((Digitaria_exilis_H_Dex4A-001583.1:0.00844379,Digitaria_exilis_H_Dex4B-001528.1:0.00713366)n28:0.0496585,(Digitaria_radicosa_Dra04G0202300:5e-09,Digitaria_radicosa_Dra04G0202300.2:5e-09)n29:0.0460451)n27:0.0413271,(Dichantelium_oligosantes_H_DolKV778043.1000014.1:0.0306124,Echinocloa_haploclada_eh_chr6.356:0.0674633)n30:0.00545095)n26:0.00594304,((Urochloa_fusta_Urofu.4G030000:0.0634762,(ASEM_AUS1_H_AUS1CM014273.1003320.1:0.0107512,(ASEM_RSA5_H_RSA5chrom4000162.1:0.0602167,ASEM_RSA5_H_RSA5chrom4000161.1:4.5e-09)n34:5e-10)n33:0.000834272)n32:0.00462948,((Cenchrus_americanus_H_CamCM007986.2000470.1:0.0549282,Setaria_viridis_SEVIR_4G266900v2:0.0208937)n36:0.0408746,(Panicum_hallii_Pahal.4G036800:0.023889,(Panicum_virgatum_Pavir.4NG287200:0.0407023,Panicum_virgatum_Pavir.4KG390000:0.0348162)n38:0.00386846)n37:0.0109425)n35:0.00514411)n31:0.00442984)n25:0.0197547)n22:0.0196913)n21:0.0131811)n19:0.00899315)n18:0.000999239)n15:0.0111122)n13:0.0347333)n0;
```
