## Supplementary Dataset S1 for "Gene turnover and contingency facilitated the repeated evolution of C_4_ photosynthesis in grasses": OG0012249_tree.txt

```
(((Ananas_comosus_H_Ananas_contig14_000229.1:0.0460173,Tillandsia_fasciculata_H_Tillandsia_CM054952.1_000003.1:0.0477469)n2:0.184246,(Juncus_effusus_H_Juncus_Jeff_scaffold_21_000433.1:0.316521,Carex_scoparia_H_Carex_Csco_scaffold_15_000625.1:0.26281)n3:0.104516)n1:0.0458417,(Streptochaeta_angustifolia_strangu_027165:0.129609,(Pharus_latifolius_Phala.04G224900:0.106124,(((Hordeum_spontaneum_WB01_004621_0574120:0,Hordeum_vulgareMorex_HORVU.MOREX.r3.7HG0725720:0)n8:0.15587,(Ampelocalamus_luodianensis_Alu06Cg01330.2:0.0487238,(Olyra_latifolia_Ola004340:0.0816564,(Dendrocalamus_sinicus_Dendrocalamus_sinicus_Dsi02C_19359004_19360298_Dsi02Cg06570.1_-1_CDS_4147723114_27701:0.00196746,Dendrocalamus_sinicus_Dendrocalamus_sinicus_DsiCtg00437_29695_30983_DsiCtg00437g00020.1_-1_CDS_4147852111_39384:0.00917363)n11:0.0643604)n10:0.0162412)n9:0.0176808)n7:0.0225793,((Zizania_latifolia_GWHTBFHI033774:0.0957253,(Leersia_perrieri_LPERR06G22590:0.0677307,Oryza_sativa_LOC_Os06g49510:0.0488241)n14:0.0237562)n13:0.0376322,((Eleusine_coracana_ELECO.r07.6BG0503910:0.0541569,Eleusine_coracana_ELECO.r07.6AG0550350:0.0196324)n16:0.116785,(((Aristida_adscensionis_H_Aadptg000037l000267.1:0.0731062,Stipagrostis_hirtigluma_H_Shi_ptg000059l_000817.1:0.05666)n19:0.0370153,(((Phragmites_australis_Phragmites_australis_PaChr13_32067945_32068289_evm.model.PaChr13.1538_1_CDS_4362386843_40059:0.036559,(Chasmanthium_laxum_Chala.02G252600:0.0298585,(Zea_mays_Zm00001eb339160:0.0330485,Zea_mays_Zm00001eb395460:0.164157)n24:0.347446)n23:0.0163748)n22:0.00233178,(Phragmites_australis_Phragmites_australis_PaChr13_32068757_32071550_evm.model.PaChr13.1539_1_CDS_4362386845_40901:0.0576628,Zea_mays_Zm00001eb227500:0.0832979)n25:0.00925532)n21:0.0137113,(Phragmites_australis_Phragmites_australis_PaChr9_13212552_13213411_evm.model.PaChr9.552_1_CDS_4362486245_5465:0.0163643,Phragmites_australis_Phragmites_australis_PaChr8_35423219_35427010_evm.model.PaChr8.1601_1_CDS_4362480110_16396:0.00985035)n26:0.0341222)n20:0.00379135)n18:0.0150378,((((Cenchrus_americanus_H_CamCM007986.2003856.1:0.0405323,Setaria_viridis_SEVIR_4G286900v2:0.00897781)n30:0.0250307,(Urochloa_fusta_Urofu.4G009900:0.0362235,(Digitaria_radicosa_Dra04G0217800:0.0330853,(Digitaria_exilis_H_Dex4A-001490.1:0.00670804,Digitaria_exilis_H_Dex4B-001431.1:0.0112273)n33:0.0325307)n32:0.0260798)n31:0.00832325)n29:0.00173125,Dichantelium_oligosantes_H_DolKV775377.1000010.1:0.0473426)n28:0.00384746,((ASEM_AUS1_H_AUS1CM014273.1000098.1:0.0126469,ASEM_RSA5_H_RSA5chrom4003372.1:0.0123915)n35:0.0360253,(Echinocloa_haploclada_eh_chr6.180:0.0527759,(Panicum_hallii_Pahal.4G019600:0.0103374,(Panicum_virgatum_Pavir.8NG009800:0.027275,Panicum_virgatum_Pavir.4NG320000:0.0240967)n38:0.00267741)n37:0.0031214)n36:0.00279564)n34:0.00321458)n27:0.00572418)n17:0.0111721)n15:0.0466881)n12:0.0101212)n6:0.036389)n5:0.0312161)n4:0.0458417)n0;
```
