## Supplementary Dataset S1 for "Gene turnover and contingency facilitated the repeated evolution of C_4_ photosynthesis in grasses": OG0012250_tree.txt

```
((((Pharus_latifolius_Phala.04G221700:0,Pharus_latifolius_Phala.04G221700.3:0,Pharus_latifolius_Phala.04G221700.2:0)n3:0.000133004,Pharus_latifolius_Phala.04G221700.4:0.00635013)n2:0.105062,(Streptochaeta_angustifolia_strangu_033631:0.080475,Streptochaeta_angustifolia_strangu_012738:0.0625105)n4:0.0875712)n1:0.0431379,((((Brachypodium_distachyon_BRADI_1g34507v3:0.0728832,(Hordeum_spontaneum_WB01_003056_0025797:0.00212767,Hordeum_vulgareMorex_HORVU.MOREX.r3.7HG0726720:5e-09)n9:0.122863)n8:0.0440897,((Ampelocalamus_luodianensis_Alu06Cg01570.1:0.0414471,Ampelocalamus_luodianensis_Alu06Dg17560.2:0.0428008)n11:0.00444793,(Dendrocalamus_sinicus_Dendrocalamus_sinicus_Dsi06A_38775520_38789757_Dsi06Ag13480.1_1_CDS_4147778485_40830:0.0306732,(Olyra_latifolia_Ola013415:0.133055,Olyra_latifolia_Ola004369:0.0140529)n13:0.0739468)n12:0.0127979)n10:0.00857376)n7:0.0104651,(Zizania_latifolia_GWHTBFHI033796:0.0747682,(Leersia_perrieri_LPERR06G22260:0.100439,Oryza_sativa_LOC_Os06g49080:0.0533084)n15:0.0420751)n14:0.0686274)n6:0.0151023,(((Stipagrostis_hirtigluma_H_Shi_ptg000059l_000579.1:0.0956852,Aristida_adscensionis_H_Aadptg000037l000528.1:0.0753361)n18:0.0196728,((Eleusine_coracana_ELECO.r07.6BG0503640:0.0203449,Eleusine_coracana_ELECO.r07.6AG0550080:0.0239267)n20:0.0634601,(Eragrostis_curvula_EJB05_41076:0.105782,Eragrostis_curvula_EJB05_41046:0.0224473)n21:0.0688773)n19:0.0629958)n17:0.00777512,(Phragmites_australis_Phragmites_australis_PaChr13_31871856_31876222_evm.model.PaChr13.1516_1_CDS_4362386795_19877:0.0392932,(Chasmanthium_laxum_Chala.02G248900:0.0581524,((Sorghum_bicolor_SORBI_3010G254900:0.03706,Zea_mays_Zm00001eb227240:0.0515775)n25:0.0306091,(Echinocloa_haploclada_eh_chr6.209:0.0391304,(Dichantelium_oligosantes_H_DolKV774337.1000010.1:0.0464253,(((Urochloa_fusta_Urofu.4G013500:0.0410945,(Cenchrus_americanus_H_CamCM007986.2000553.1:0.0428311,Setaria_viridis_SEVIR_4G283300v2:0.0237873)n31:0.0127417)n30:0.0139681,(Panicum_hallii_Pahal.4G022500:0.0209519,(Panicum_virgatum_Pavir.9KG358900:0.0241866,Panicum_virgatum_Pavir.4NG316100:0.0163414)n33:0.00181571)n32:0.00257849)n29:0.00591131,((ASEM_AUS1_H_AUS1CM014273.1003247.1:0.0115323,ASEM_RSA5_H_RSA5chrom4000104.1:0.0100743)n35:0.0286084,(Digitaria_radicosa_Dra04G0214800:0.0379123,(Digitaria_exilis_H_Dex4A-001293.1:0.0119633,Digitaria_exilis_H_Dex4B-001245.1:0.0124241)n37:0.020962)n36:0.0360992)n34:0.00584707)n28:0.00158914)n27:0.00785879)n26:0.00627538)n24:0.0209588)n23:0.0140859)n22:0.0061672)n16:0.0494442)n5:0.0431379)n0;
```
