## Supplementary Dataset S1 for "Gene turnover and contingency facilitated the repeated evolution of C_4_ photosynthesis in grasses": OG0012251_tree.txt

```
((Streptochaeta_angustifolia_strangu_001002:0.152686,((Pharus_latifolius_Phala.04G220500:0,Pharus_latifolius_Phala.04G220500.2:0)n3:0.00928532,Pharus_latifolius_Phala.04G220500.3:0.0669948)n2:0.097563)n1:0.0441875,((Leersia_perrieri_LPERR06G22090:0.0899033,Oryza_sativa_LOC_Os06g48870:0.073)n5:0.11385,((Ampelocalamus_luodianensis_Alu06Dg17460.1:0.0539435,Dendrocalamus_sinicus_Dendrocalamus_sinicus_Dsi06A_38647962_38652298_Dsi06Ag13410.2_1_CDS_4147778464_29009:0.0878454)n7:0.0194877,((Brachypodium_distachyon_BRADI_1g34320v3:0.12715,(Hordeum_spontaneum_WB01_002825_0534485:0.00207472,Hordeum_vulgareMorex_HORVU.MOREX.r3.7HG0727210:0.0100345)n10:0.227458)n9:0.0562605,(Chasmanthium_laxum_Chala.02G246900:0.0706933,((Phragmites_australis_Phragmites_australis_PaChr8_35178135_35180486_evm.model.PaChr8.1572_1_CDS_4362480044_31092:0.0613211,((Echinocloa_haploclada_eh_chr6.225:0.0698664,(((ASEM_RSA5_H_RSA5chrom4000094.1:0.0213339,(ASEM_AUS1_H_AUS1CM014273.1003237.1:0.0223255,ASEM_AUS1_H_AUS1CM014273.1003238.1:0.0114197)n19:0.00126886)n18:0.0123869,((Digitaria_radicosa_Dra04G0213300:0.0472366,((Dichantelium_oligosantes_H_DolKV766900.1000002.1:0.0520699,(Urochloa_fusta_Urofu.4G015700:0.0657716,(Setaria_viridis_SEVIR_4G253400v2:0.0275183,(Cenchrus_americanus_H_CamCM007986.2000543.1:0.0458495,(Digitaria_exilis_H_Dex3A-001384.1:5e-09,((Digitaria_exilis_H_Dex9A-004250.1:0,Digitaria_exilis_H_Dex9A-004222.1:0,Digitaria_exilis_H_Dex9A-004219.1:0)n29:6e-09,(Digitaria_exilis_H_Dex9A-004245.1:5e-09,Digitaria_exilis_H_Dex9A-004223.1:5e-09)n30:0.00332705)n28:0.00221844)n27:0.0576948)n26:0.0108445)n25:0.0354367)n24:0.00758821)n23:0.0078785,(Digitaria_exilis_H_Dex4A-001284.1:0.00866038,Digitaria_exilis_H_Dex4B-001236.1:0.0119404)n31:0.0436039)n22:0.00484487)n21:0.0752065,(Eragrostis_curvula_EJB05_26972:0.677945,(Dichantelium_oligosantes_H_DolKV781630.1000001.1:0,Dichantelium_oligosantes_H_DolKV781630.1000003.1:0)n33:0.150792)n32:0.0556552)n20:0.00618391)n17:0.0159795,(Panicum_hallii_Pahal.4G023900:0.0215679,(Panicum_virgatum_Pavir.5NG027100:0.0317792,Panicum_virgatum_Pavir.4NG314700:0.0235437)n35:0.00943983)n34:0.0300726)n16:0.00684358)n15:0.025054,(Eragrostis_curvula_EJB05_26976:0.243982,(Aristida_adscensionis_H_Aadptg000037l000519.1:0.105454,Stipagrostis_hirtigluma_H_Shi_ptg000059l_000567.1:0.0769283)n37:0.0235357)n36:0.0203458)n14:0.00226065)n13:0.00923405,Sorghum_bicolor_SORBI_3010G252900:0.108952)n12:0.0125636)n11:0.0611871)n8:0.0143383)n6:0.0208059)n4:0.0441875)n0;
```
