## Supplementary Dataset S1 for "Gene turnover and contingency facilitated the repeated evolution of C_4_ photosynthesis in grasses": OG0012252_tree.txt

```
((Streptochaeta_angustifolia_strangu_023848:0.120265,(Pharus_latifolius_Phala.08G102900:0.00162409,Pharus_latifolius_Phala.08G102900.2:0.0178075)n2:0.147756)n1:0.0505995,(((Olyra_latifolia_Ola030803:0.0770768,((Dendrocalamus_sinicus_Dendrocalamus_sinicus_Dsi08A_21698092_21699622_Dsi08Ag06650.1_-1_CDS_4147802185_21210:0.0582468,Dendrocalamus_sinicus_Dendrocalamus_sinicus_Dsi08C_16048340_16049882_Dsi08Cg08620.1_1_CDS_4147810555_13923:0.0376932)n7:0.00418813,Dendrocalamus_sinicus_Dendrocalamus_sinicus_Dsi08B_21418374_21422015_Dsi08Bg06100.1_-1_CDS_4147806013_15596:0.150202)n6:0.0166891)n5:0.00396167,(Ampelocalamus_luodianensis_Alu08Cg04380.2:0.0302697,Ampelocalamus_luodianensis_Alu08Cg04390.2:0.00417105)n8:0.0136934)n4:0.0216405,((Brachypodium_distachyon_BRADI_3g34980v3:0.119715,(Hordeum_spontaneum_WB01_000973_0074343:0.297965,((Hordeum_spontaneum_WB01_005215_0464301:0,Hordeum_vulgareMorex_HORVU.MOREX.r3.6HG0564980:0)n13:5e-09,(Hordeum_vulgareMorex_HORVU.MOREX.r3.6HG0564840:5e-09,Hordeum_spontaneum_WB01_001601_0675487:0.0618217)n14:0.00686908)n12:0.0442788)n11:0.0458536)n10:0.0480955,((Zizania_latifolia_GWHTBFHI002901:0.0762991,(Leersia_perrieri_LPERR08G10870:0.119208,Oryza_sativa_LOC_Os08g29170:0.0507555)n17:0.0548806)n16:0.0890074,((Aristida_adscensionis_H_Aadptg000011l000027.1:0.121747,Stipagrostis_hirtigluma_H_Shi_ptg000021l_002265.1:0.104241)n19:0.0333133,((Eragrostis_curvula_EJB05_49584:0.159188,(Eleusine_coracana_ELECO.r07.8BG0656950:0.0468875,Eleusine_coracana_ELECO.r07.8AG0628430:0.0363491)n22:0.0731127)n21:0.037566,((Chasmanthium_laxum_Chala.05G099700:0.0650793,(Phragmites_australis_Phragmites_australis_PaChr14_18797660_18799146_evm.model.PaChr14.779_1_CDS_4362393027_7261:0.100046,Phragmites_australis_Phragmites_australis_PaChr19_15506995_15508491_evm.model.PaChr19.673_1_CDS_4362413028_8590:0.086514)n25:0.00961267)n24:0.0211016,((Sorghum_bicolor_SORBI_3007G116700:0.0430588,Zea_mays_Zm00001eb042530:0.0577375)n27:0.0560782,((ASEM_AUS1_H_AUS1CM014273.1003227.1:0.345032,Echinocloa_haploclada_eh_chr8.1638:0.0525971)n29:0.0187666,(((Panicum_hallii_Pahal.6G178300:0.0297904,(Panicum_virgatum_Pavir.6KG234500:0.0379066,Panicum_virgatum_Pavir.6NG214800:0.0206567)n33:0.0146685)n32:0.030053,(Dichantelium_oligosantes_H_DolKV777884.1000001.1:0.0377209,(Digitaria_radicosa_Dra06G0096500:0.0426224,(Digitaria_exilis_H_Dex6A-001943.1:0.0235467,Digitaria_exilis_H_Dex6B-001897.1:0.022771)n36:0.0502349)n35:0.0367151)n34:0.0154107)n31:0.00546459,(Urochloa_fusta_Urofu.6G116300:0.072012,(Cenchrus_americanus_H_CamCM007982.2004461.1:0.0684243,Setaria_viridis_SEVIR_6G102100v2:0.0535842)n38:0.0258118)n37:0.0135154)n30:0.0148149)n28:0.0284707)n26:0.0298969)n23:0.017016)n20:0.0308844)n18:0.0387612)n15:0.0461444)n9:0.0196846)n3:0.0505995)n0;
```
