## Supplementary Dataset S1 for "Gene turnover and contingency facilitated the repeated evolution of C_4_ photosynthesis in grasses": OG0012253_tree.txt

```
((Ananas_comosus_H_Ananas_contig23_000524.1:0.0309629,Tillandsia_fasciculata_H_Tillandsia_CM054952.1_000546.1:0.0442458)n1:0.230968,(Streptochaeta_angustifolia_strangu_006954:0.0757714,(Pharus_latifolius_Phala.04G243700:0.101766,((((Dendrocalamus_sinicus_Dendrocalamus_sinicus_Dsi06A_39839317_39841930_Dsi06Ag14510.1_1_CDS_4147778794_44209:0.0327036,(Ampelocalamus_luodianensis_Alu06Cg00100.1:0.0732357,Ampelocalamus_luodianensis_Alu06Dg18890.1:0.0395538)n8:0.00439487)n7:0.0185179,Olyra_latifolia_Ola032291:0.0989986)n6:0.0246907,((Oryza_sativa_LOC_Os06g51420:0.0739346,Zizania_latifolia_GWHTBFHI033669:0.0810469)n10:0.0513409,(Brachypodium_distachyon_BRADI_1g29390v3:0.0762214,(Hordeum_spontaneum_WB01_004071_0447468:0.00931111,Hordeum_vulgareMorex_HORVU.MOREX.r3.7HG0749560:0.00915675)n12:0.100129)n11:0.0873259)n9:0.0123544)n5:0.0173896,((Aristida_adscensionis_H_Aadptg000037l000630.1:0.0529513,(Stipagrostis_hirtigluma_H_Shi_ptg000059l_000675.1:0.0136559,(Stipagrostis_hirtigluma_H_Shi_ptg000059l_000676.1:0.00900132,(Stipagrostis_hirtigluma_H_Shi_ptg000059l_000678.1:0.00696594,Stipagrostis_hirtigluma_H_Shi_ptg000059l_000677.1:0.00263253)n17:0.00224006)n16:0.00213674)n15:0.0389314)n14:0.0178176,((Sorghum_bicolor_SORBI_3010G278400:0.0218709,Zea_mays_Zm00001eb228960:0.044075)n19:0.0660555,((Chasmanthium_laxum_Chala.02G267600:0.0577604,((Digitaria_radicosa_Dra04G0232200:0.0170659,((Digitaria_exilis_H_Dex4A-001387.1:0,Digitaria_exilis_H_Dex4B-001332.1:0)n25:0.0120775,Digitaria_exilis_H_DexUA-003862.1:0.0164561)n24:0.0238691)n23:0.019827,((Dichantelium_oligosantes_H_DolKV777408.1000001.1:0.0451635,(ASEM_AUS1_H_AUS1CM014273.1003196.1:0.0130309,ASEM_RSA5_H_RSA5chrom4003520.1:5e-09)n28:0.0252895)n27:0.00924442,((Echinocloa_haploclada_eh_chr6.27:5e-09,Echinocloa_haploclada_eh_chr6.53:0.00682012)n30:0.0432146,((Cenchrus_americanus_H_CamCM007986.2000670.1:0.0132419,Setaria_viridis_SEVIR_4G303000v2:0.00204592)n32:0.0269696,(Panicum_hallii_Pahal.4G002200:0.0271372,(Panicum_virgatum_Pavir.3KG271700:0.0918367,Panicum_virgatum_Pavir.5NG024400:0.0157903)n34:0.00528989)n33:0.0189267)n31:0.00694893)n29:0.00496225)n26:5e-09)n22:0.0353703)n21:0.0118504,(((Eleusine_coracana_ELECO.r07.6BG0505250:0.00237296,Eleusine_coracana_ELECO.r07.6AG0551670:0.00669961)n37:0.0607297,Eragrostis_curvula_EJB05_40867:0.0924057)n36:0.0115969,(Phragmites_australis_Phragmites_australis_PaChr13_33226397_33229082_evm.model.PaChr13.1658_1_CDS_4362387109_24490:0.160648,Phragmites_australis_Phragmites_australis_PaChr8_36537723_36540324_evm.model.PaChr8.1703_1_CDS_4362480336_26477:0.0587093)n38:0.00652326)n35:0.0115818)n20:0.00450641)n18:0.0176897)n13:0.0332931)n4:0.0354825)n3:0.0360047)n2:0.230968)n0;
```
