## Supplementary Dataset S1 for "Gene turnover and contingency facilitated the repeated evolution of C_4_ photosynthesis in grasses": OG0012254_tree.txt

```
((Pharus_latifolius_Phala.04G238300:0.146827,(Streptochaeta_angustifolia_strangu_021346:0.164991,Streptochaeta_angustifolia_strangu_006985:0.179455)n2:0.0691584)n1:0.0461775,((Olyra_latifolia_Ola024244:0.066896,((Brachypodium_distachyon_BRADI_2g33517v3:0.0894418,(Hordeum_spontaneum_WB01_003327_0317499:0.0131689,Hordeum_vulgareMorex_HORVU.MOREX.r3.5HG0513690:0.00377772)n7:0.135465)n6:0.0711288,(((Zizania_latifolia_GWHTBFHI001119:0.0414932,Zizania_latifolia_GWHTBFHI032063:0.0450347)n10:0.0378578,((Oryza_sativa_LOC_Os05g09060:1.00518,(Aristida_adscensionis_H_Aadptg000037l000176.1:0.0838542,Stipagrostis_hirtigluma_H_Shi_ptg000059l_000722.1:0.0708781)n13:0.061743)n12:0.0327626,(Oryza_sativa_LOC_Os05g09050:0.127708,Leersia_perrieri_LPERR05G04930:0.104118)n14:0.0315238)n11:0.00350265)n9:0.0423275,((Chasmanthium_laxum_Chala.02G272800:0.0628436,(Phragmites_australis_Phragmites_australis_PaChr13_33106821_33109327_evm.model.PaChr13.1642_1_CDS_4362387075_10190:0.0796439,Phragmites_australis_Phragmites_australis_PaChr8_36396763_36400663_evm.model.PaChr8.1686_1_CDS_4362480296_9657:0.053839)n17:0.0201648)n16:0.0246175,((Eleusine_coracana_ELECO.r07.6BG0505100:0.135267,Eragrostis_curvula_EJB05_40876:0.0898263)n19:0.0703161,((Sorghum_bicolor_SORBI_3010G276200:0.0594735,(Zea_mays_Zm00001eb271870:0.0391215,Zea_mays_Zm00001eb228760:0.0442269)n22:0.024004)n21:0.0526445,((Digitaria_radicosa_Dra03G0266800:0.0415387,(Digitaria_exilis_H_Dex3A-001505.1:0.00566431,Digitaria_exilis_H_Dex3B-001511.1:0.00489816)n25:0.0408439)n24:0.0541108,(Dichantelium_oligosantes_H_DolKV779165.1000002.1:0.0558815,(Echinocloa_haploclada_eh_chr5.699:0.0643188,((ASEM_AUS1_H_AUS1CM014273.1000196.1:0.00942887,ASEM_RSA5_H_RSA5chrom4003510.1:0.0630348)n29:0.0566618,(((Urochloa_fusta_Urofu.3G044900:0.0570688,(Cenchrus_americanus_H_CamCM007982.2002682.1:0.050109,Cenchrus_americanus_H_CamCM007982.2002683.1:0.0287936)n33:0.00319929)n32:0.0137141,Setaria_viridis_SEVIR_7G298400v2:0.00514644)n31:0.0182242,(Panicum_hallii_Pahal.4G004700:0.0694222,((Panicum_virgatum_Pavir.4NG333800:0.0029179,Panicum_virgatum_Pavir.4NG339600:0.00245967)n36:0.026286,Panicum_virgatum_Pavir.6KG209500:0.0356112)n35:0.00395679)n34:0.0160437)n30:0.0209086)n28:0.0238734)n27:0.0151085)n26:0.011757)n23:0.0198954)n20:0.0386445)n18:0.0171837)n15:0.0384311)n8:0.0313791)n5:0.0343422)n4:0.0155523,(Dendrocalamus_sinicus_Dendrocalamus_sinicus_Dsi05A_5257091_5260524_Dsi05Ag02940.1_-1_CDS_4147762816_32896:0.0486967,(Ampelocalamus_luodianensis_Alu05Dg14960.2:0.0444203,Ampelocalamus_luodianensis_Alu09Cg19300.2:0.0335813)n38:0.00373125)n37:0.00932788)n3:0.0461775)n0;
```
