## Supplementary Dataset S1 for "Gene turnover and contingency facilitated the repeated evolution of C_4_ photosynthesis in grasses": OG0012255_tree.txt

```
((Streptochaeta_angustifolia_strangu_021330:0.226044,Pharus_latifolius_Phala.04G238000:0.11474)n1:0.0398607,(((Leersia_perrieri_LPERR06G23620:0.0786474,Oryza_sativa_LOC_Os06g51260:0.0661548)n4:0.0298511,(Zizania_latifolia_GWHTBFHI009646:0.0662834,Zizania_latifolia_GWHTBFHI033679:0.0723583)n5:0.0162797)n3:0.0751014,(((Brachypodium_distachyon_BRADI_1g29680v3:0.104423,(Hordeum_spontaneum_WB01_002912_0029886:0.00382907,(Hordeum_vulgareMorex_HORVU.MOREX.r3.7HG0751030:5e-09,Hordeum_vulgareMorex_HORVU.MOREX.r3.7HG0751030.2:5e-09)n10:0.00144723)n9:0.159522)n8:0.0654823,(Dendrocalamus_sinicus_Dendrocalamus_sinicus_Dsi06B_336687_339866_Dsi06Bg00240.1_1_CDS_4147778899_46461:0.0509829,(Olyra_latifolia_Ola019026:0.0847326,(Ampelocalamus_luodianensis_Alu06Dg18720.1:0.0518834,Ampelocalamus_luodianensis_Alu06Cg00350.2:0.0402168)n13:0.00446854)n12:0.0162078)n11:0.0127674)n7:0.0171321,(((Phragmites_australis_Phragmites_australis_PaChr13_33055082_33057560_evm.model.PaChr13.1638_1_CDS_4362387065_5975:0.0716239,(Aristida_adscensionis_H_Aadptg000037l000179.1:0.0951606,Stipagrostis_hirtigluma_H_Shi_ptg000059l_000726.1:0.0631328)n17:0.0265698)n16:0.0217527,((Eragrostis_curvula_EJB05_40880:0.0930426,(Eleusine_coracana_ELECO.r07.6BG0505070:0.0240334,Eleusine_coracana_ELECO.r07.6AG0551490:0.0216921)n20:0.0916589)n19:0.0397032,(Chasmanthium_laxum_Chala.02G273200:0.070949,((Sorghum_bicolor_SORBI_3010G275700:0.0504523,Zea_mays_Zm00001eb228670:0.0781322)n23:0.0598753,(((Cenchrus_americanus_H_CamCM007986.2000674.1:0.0348168,Setaria_viridis_SEVIR_4G300400v2:0.0219379)n26:0.0262901,((Digitaria_radicosa_Dra04G0230100.2:5e-09,Digitaria_radicosa_Dra04G0230100:5e-09)n28:0.0406224,(Digitaria_exilis_H_Dex4A-001420.1:5e-09,Digitaria_exilis_H_Dex4B-001364.1:0.00249007)n29:0.0385932)n27:0.0293383)n25:0.010135,((Panicum_hallii_Pahal.4G005200:0.0191315,((Panicum_virgatum_Pavir.6KG210400:0,Panicum_virgatum_Pavir.7KG083700:0)n33:0.0249659,Panicum_virgatum_Pavir.4NG338700:0.0273085)n32:0.0193606)n31:0.0283568,(Dichantelium_oligosantes_H_DolKV771023.1000010.1:0.0518936,(Echinocloa_haploclada_eh_chr6.68:0.0661621,(ASEM_AUS1_H_AUS1CM014273.1000199.1:0.0111721,(ASEM_RSA5_H_RSA5chrom4000020.1:0.00539178,ASEM_RSA5_H_RSA5scaff92000001.1:5e-09)n37:0.009488)n36:0.049109)n35:0.0050922)n34:0.00559945)n30:0.00410822)n24:0.0182204)n22:0.0257157)n21:0.0185347)n18:0.0244587)n15:0.0133834,(Phragmites_australis_Phragmites_australis_PaChr8_36362535_36365197_evm.model.PaChr8.1684_1_CDS_4362480292_7968:0.102401,Panicum_virgatum_Pavir.2KG492900:0.267138)n38:0.029682)n14:0.0419178)n6:0.0158315)n2:0.0398607)n0;
```
