## Supplementary Dataset S1 for "Gene turnover and contingency facilitated the repeated evolution of C_4_ photosynthesis in grasses": OG0012256_tree.txt

```
((Streptochaeta_angustifolia_strangu_036766:0.163296,(Pharus_latifolius_Phala.04G232000:0,Pharus_latifolius_Phala.04G232000.2:0,Pharus_latifolius_Phala.04G232000.3:0)n2:0.0808629)n1:0.0264821,((Olyra_latifolia_Ola004269:0.0388709,(Dendrocalamus_sinicus_Dendrocalamus_sinicus_Dsi06A_39343437_39345988_Dsi06Ag14030.1_1_CDS_4147778650_20007:0.0361349,((Ampelocalamus_luodianensis_Alu06Cg00750.1:0.0203321,Dendrocalamus_sinicus_Dendrocalamus_sinicus_Dsi06C_39240322_39244463_Dsi06Cg18540.1_1_CDS_4147788763_27355:0.0155944)n7:0.013942,(Dendrocalamus_sinicus_Dendrocalamus_sinicus_Dsi06B_729140_733529_Dsi06Bg00540.1_-1_CDS_4147778989_40269:0.0482307,Ampelocalamus_luodianensis_Alu06Dg18330.2:0.0269373)n8:0.00299304)n6:0.00513584)n5:0.01371)n4:0.0212355,(((Zizania_latifolia_GWHTBFHI009613:0.0352322,Zizania_latifolia_GWHTBFHI033717:0.0225346)n11:0.0289347,(Leersia_perrieri_LPERR06G23140:0.0642201,Oryza_sativa_LOC_Os06g50370:0.0501839)n12:0.0297826)n10:0.042559,((Brachypodium_distachyon_BRADI_1g30190v3:0.0547154,(Hordeum_spontaneum_WB01_010467_0037503:5e-09,Hordeum_vulgareMorex_HORVU.MOREX.r3.7HG0747330:0.00556595)n15:0.0861968)n14:0.0366011,((Eragrostis_curvula_EJB05_40939:0.0557859,(Eleusine_coracana_ELECO.r07.6BG0504610:0.00501475,Eleusine_coracana_ELECO.r07.6AG0551030:0.0255013)n18:0.0487081)n17:0.0133961,(Aristida_adscensionis_H_Aadptg000037l000575.1:0.0537193,(Chasmanthium_laxum_Chala.02G260400:0.0597477,((Phragmites_australis_Phragmites_australis_PaChr8_35992124_35994780_evm.model.PaChr8.1647_1_CDS_4362480210_15974:0.0436739,Phragmites_australis_Phragmites_australis_PaChr13_32593268_32596142_evm.model.PaChr13.1592_1_CDS_4362386963_5554:0.044835)n22:0.024945,((Sorghum_bicolor_SORBI_3010G268200:0.0221569,Zea_mays_Zm00001eb228180:0.025321)n24:0.0383263,((Echinocloa_haploclada_eh_chr6.122:0.0538486,Urochloa_fusta_Urofu.4G003400:0.0455464)n26:0.0140011,((ASEM_AUS1_H_AUS1CM014273.1003159.1:0.00396043,ASEM_RSA5_H_RSA5chrom4000062.1:0.0141438)n28:0.0323646,((Digitaria_radicosa_Dra04G0223600:0.0260607,(Digitaria_exilis_H_Dex4A-001333.1:0.028778,Digitaria_exilis_H_Dex4B-001285.1:0.0111152)n31:0.0322873)n30:0.0262913,((Panicum_hallii_Pahal.4G011800:0.0202616,(Panicum_virgatum_Pavir.4NG333100:0.0184444,(Panicum_virgatum_Pavir.4NG327500:0.00284772,Panicum_virgatum_Pavir.4NG345700:0.00398753)n35:0.0166411)n34:0.00937715)n33:0.00436589,(Dichantelium_oligosantes_H_DolKV775193.1000003.1:0.0504319,(Cenchrus_americanus_H_CamCM007986.2000608.1:0.0648275,Setaria_viridis_SEVIR_4G294300v2:0.0174948)n37:0.017849)n36:0.00563031)n32:0.00707583)n29:0.00597651)n27:0.00305895)n25:0.0118215)n23:0.0260854)n21:0.00704527)n20:0.011397)n19:0.0166579)n16:0.0588473)n13:0.0457951)n9:0.0155047)n3:0.0264821)n0;
```
