## Supplementary Dataset S1 for "Gene turnover and contingency facilitated the repeated evolution of C_4_ photosynthesis in grasses": OG0012257_tree.txt

```
((Ananas_comosus_H_Ananas_contig23_000074.1:0.025524,Tillandsia_fasciculata_H_Tillandsia_CM054952.1_000749.1:0.0346979)n1:0.166566,(Streptochaeta_angustifolia_strangu_021029:0.107227,((Pharus_latifolius_Phala.04G197500.3:5e-09,(Pharus_latifolius_Phala.04G197500.4:5e-09,(Pharus_latifolius_Phala.04G197500.2:5e-09,Pharus_latifolius_Phala.04G197500:5e-09)n6:5e-09)n5:6e-09)n4:0.0969102,(((Dendrocalamus_sinicus_Dendrocalamus_sinicus_Dsi06B_3653449_3671631_Dsi06Bg02780.2_1_CDS_4147779661_20573:0.0381853,(Olyra_latifolia_Ola019912:0.0654507,Ampelocalamus_luodianensis_Alu06Cg09100.5:0.0261759)n10:0.00670177)n9:0.0173915,((Brachypodium_distachyon_BRADI_1g32300v3:0.064038,(Hordeum_spontaneum_WB01_002182_0261447:0.000930574,Hordeum_vulgareMorex_HORVU.MOREX.r3.7HG0736950:5e-09)n13:0.0828534)n12:0.0417477,((Oryza_sativa_LOC_Os06g45800:0.0411955,Leersia_perrieri_LPERR06G20110:0.0650875)n15:0.02213,(Zizania_latifolia_GWHTBFHI007665:0.0439369,Zizania_latifolia_GWHTBFHI033986:0.0415265)n16:0.0158804)n14:0.0645265)n11:0.0044712)n8:0.00848695,((Aristida_adscensionis_H_Aadptg000037l000417.1:0.0975223,Stipagrostis_hirtigluma_H_Shi_ptg000059l_000983.1:0.0544577)n18:0.0185935,(((Eragrostis_curvula_EJB05_41887:0.0894121,Chasmanthium_laxum_Chala.02G220800:0.0396855)n21:0.00927187,(Phragmites_australis_Phragmites_australis_PaChr8_33220078_33228695_evm.model.PaChr8.1405_1_CDS_4362479674_2918:0.0486268,Phragmites_australis_Phragmites_australis_PaChr13_29677709_29694335_evm.model.PaChr13.1341_1_CDS_4362386407_26586:0.0393707)n22:0.00437453)n20:0.0137259,((Zea_mays_Zm00001eb274180:0.0381037,Sorghum_bicolor_SORBI_3010G223100:0.0229786)n24:0.0340762,((((Digitaria_radicosa_Dra04G0191100:5e-09,Digitaria_radicosa_Dra04G0191100.2:5e-09)n28:0.0206946,(Digitaria_exilis_H_DexUA-000233.1:0.0451061,(Digitaria_exilis_H_Dex4A-001665.1:0.00695254,Digitaria_exilis_H_Dex4B-001614.1:0.00660948)n30:0.0234818)n29:6e-09)n27:0.0207616,((Cenchrus_americanus_H_CamCM007986.2004020.1:0.0353346,Setaria_viridis_SEVIR_4G280100v2:0.0158122)n32:0.00916774,(Urochloa_fusta_Urofu.4G044000:0.026581,(Panicum_hallii_Pahal.4G050600:0.0148153,(Panicum_virgatum_Pavir.4KG367700:0.0158764,Panicum_virgatum_Pavir.4NG299600:0.0158921)n35:0.003544)n34:0.012669)n33:0.00124863)n31:0.00313084)n26:0.00146346,(Dichantelium_oligosantes_H_DolKV776474.1000010.1:0.0230595,(Echinocloa_haploclada_eh_chr6.660:0.0410318,(ASEM_AUS1_H_AUS1CM014273.1000278.1:0.00431402,ASEM_RSA5_H_RSA5chrom4003257.1:0.00185264)n38:0.0337432)n37:0.00410664)n36:0.00192925)n25:0.0150434)n23:0.0345601)n19:0.00400621)n17:0.0418558)n7:0.0591861)n3:0.0401449)n2:0.166566)n0;
```
