## Supplementary Dataset S1 for "Gene turnover and contingency facilitated the repeated evolution of C_4_ photosynthesis in grasses": OG0012258_tree.txt

```
((Streptochaeta_angustifolia_strangu_013785:0.144512,Pharus_latifolius_Phala.04G189900:0.126149)n1:0.0346916,((((Zizania_latifolia_GWHTBFHI007627:0.0414709,Zizania_latifolia_GWHTBFHI034044:0.0411816)n5:0.0303946,(Leersia_perrieri_LPERR05G07820:0.059262,(Oryza_sativa_LOC_Os06g44820:0.225303,Oryza_sativa_LOC_Os05g19380:0.0413963)n7:0.00459959)n6:0.0270141)n4:0.00903651,((Olyra_latifolia_Ola011068:0.0593458,(Brachypodium_distachyon_BRADI_1g31370v3:0.0944151,(Hordeum_spontaneum_WB01_005942_0449156:0.00411599,Hordeum_vulgareMorex_HORVU.MOREX.r3.7HG0740330:0.00555393)n11:0.137483)n10:0.0679629)n9:0.0175174,((Ampelocalamus_luodianensis_Alu06Cg08470.1:0.0373609,Ampelocalamus_luodianensis_Alu06Dg15040.1:0.0367172)n13:0.00407968,(Dendrocalamus_sinicus_Dendrocalamus_sinicus_Dsi05B_20119403_20119963_Dsi05Bg06010.1_-1_CDS_4147768024_8156:0.0924608,Dendrocalamus_sinicus_Dendrocalamus_sinicus_Dsi06A_35922249_35924627_Dsi06Ag11730.1_1_CDS_4147777960_29570:0.0425768)n14:0.00473076)n12:0.00813641)n8:0.00452846)n3:0.00996938,((Aristida_adscensionis_H_Aadptg000037l000781.1:0.0676045,(Stipagrostis_hirtigluma_H_Shi_ptg000059l_000764.1:0.156772,Stipagrostis_hirtigluma_H_Shi_ptg000059l_000405.1:0.0246107)n17:0.0225056)n16:0.0199156,((Phragmites_australis_Phragmites_australis_PaChr8_32565065_32567440_evm.model.PaChr8.1363_1_CDS_4362479580_5857:0.0629954,(Eragrostis_curvula_EJB05_41802:0.0543388,(Eleusine_coracana_ELECO.r07.6BG0500540:0.0147332,Eleusine_coracana_ELECO.r07.6AG0547000:0.0175714)n21:0.0426228)n20:0.0262457)n19:0.00535999,(Chasmanthium_laxum_Chala.02G213600:0.0497662,((Sorghum_bicolor_SORBI_3010G215500:0.0393537,(Zea_mays_Zm00001eb274840:0.030675,Zea_mays_Zm00001eb308500:0.101973)n25:0.0772111)n24:0.0322975,(Dichantelium_oligosantes_H_DolKV775845.1000002.1:0.0428967,((ASEM_AUS1_H_AUS1CM014273.1003056.1:0.0127036,ASEM_RSA5_H_RSA5chrom4003201.1:0.00925909)n28:0.0311007,((Echinocloa_haploclada_eh_chr6.557:0.0451727,(Digitaria_radicosa_Dra04G0184100:0.0360496,(Digitaria_exilis_H_Dex4A-001128.1:0.010512,Digitaria_exilis_H_Dex4B-001070.1:0.0128831)n32:0.020974)n31:0.0225463)n30:0.00534996,((Setaria_viridis_SEVIR_4G200700v2:0.0318267,Cenchrus_americanus_H_CamCM007986.2000372.1:0.0403072)n34:0.0104322,((Panicum_hallii_Pahal.4G058500:0.0130803,(Panicum_virgatum_Pavir.4KG364000:0.0224621,(Panicum_virgatum_Pavir.4NG269300:0.00176774,Panicum_virgatum_Pavir.3NG130200:0.0658059)n38:0.0203609)n37:0.0171442)n36:0.0209857,Urochloa_fusta_Urofu.4G054600:0.0464279)n35:0.00430125)n33:0.00430997)n29:0.00281783)n27:0.00350368)n26:0.0126442)n23:0.0239895)n22:0.0110444)n18:0.00946276)n15:0.0469316)n2:0.0346916)n0;
```
