## Supplementary Dataset S1 for "Gene turnover and contingency facilitated the repeated evolution of C_4_ photosynthesis in grasses": OG0012259_tree.txt

```
((Ananas_comosus_H_Ananas_contig7_000765.1:0.0201266,Tillandsia_fasciculata_H_Tillandsia_CM054935.1_000767.1:0.0185875)n1:0.120364,(Streptochaeta_angustifolia_strangu_023551:0.0426622,((Pharus_latifolius_Phala.04G188300:0,Pharus_latifolius_Phala.04G188300.2:0)n4:0.0401491,((((Zizania_latifolia_GWHTBFHI007613:0.017086,Zizania_latifolia_GWHTBFHI034059:0.0297895)n8:0.0132289,(Leersia_perrieri_LPERR06G19300:0.0370527,Oryza_sativa_LOC_Os06g44370:0.0228721)n9:0.0155593)n7:0.0277308,(((Ampelocalamus_luodianensis_Alu06Cg08300.2:0.0161552,Dendrocalamus_sinicus_Dendrocalamus_sinicus_Dsi06C_36656874_36657908_Dsi06Cg16600.1_-1_CDS_4147788181_40862:0.0110504)n12:0.0101935,Olyra_latifolia_Ola005170:0.0372172)n11:0.0032528,(Ampelocalamus_luodianensis_Alu06Dg14860.1:0.0200357,((Brachypodium_distachyon_BRADI_1g31170v3:0.0561259,(Hordeum_spontaneum_WB01_003858_0405331:5e-09,Hordeum_vulgareMorex_HORVU.MOREX.r3.7HG0741190:0.00108306)n16:0.0467894)n15:0.0306645,Dendrocalamus_sinicus_Dendrocalamus_sinicus_Dsi06B_4625327_4626361_Dsi06Bg03310.2_1_CDS_4147779820_53220:0.0235292)n14:0.00347977)n13:0.000386641)n10:0.0142623)n6:0.0102595,((Aristida_adscensionis_H_Aadptg000037l000034.1:0.0537516,Stipagrostis_hirtigluma_H_Shi_ptg000059l_001037.1:0.0427921)n18:0.0114301,(Chasmanthium_laxum_Chala.02G211900:0.0249657,(((Eragrostis_curvula_EJB05_41797:0.0197246,(Eleusine_coracana_ELECO.r07.6BG0500360:0.00718562,Eleusine_coracana_ELECO.r07.6AG0546890:0.013807)n23:0.0412801)n22:0.0116144,((Sorghum_bicolor_SORBI_3010G213200:0.0297768,(Zea_mays_Zm00001eb274960:0.0428062,Zea_mays_Zm00001eb389600:0.0177456)n26:0.00734169)n25:0.0301469,((Digitaria_exilis_H_Dex4A-001722.1:0.00857633,Digitaria_exilis_H_Dex4B-001684.1:0.00844911)n28:0.022274,((Digitaria_radicosa_Dra04G0182400:5e-09,Digitaria_radicosa_Dra04G0182400.2:5e-09)n30:0.0227738,((Cenchrus_americanus_H_CamCM007985.2002867.1:0.0147552,Setaria_viridis_SEVIR_4G202900v2:0.015642)n32:0.020848,(Urochloa_fusta_Urofu.4G056600:0.0193707,((ASEM_AUS1_H_AUS1CM014273.1000359.1:0.00636309,ASEM_RSA5_H_RSA5chrom4000298.1:0.00318807)n35:0.0290849,(Panicum_hallii_Pahal.4G061400:0.0173477,(Panicum_virgatum_Pavir.4KG351600:0.013264,Panicum_virgatum_Pavir.4NG263500:0.0123585)n37:0.00614189)n36:0.0102588)n34:0.00335828)n33:0.0037913)n31:0.00795725)n29:0.00341509)n27:0.0156929)n24:0.0144832)n21:0.00850282,(Phragmites_australis_Phragmites_australis_PaChr8_32323257_32324291_evm.model.PaChr8.1349_1_CDS_4362479548_34878:0.0215903,Phragmites_australis_Phragmites_australis_PaChr13_26624594_26625628_evm.model.PaChr13.1158_1_CDS_4362385999_24905:0.0232977)n38:0.00258864)n20:0.0031243)n19:0.0113573)n17:0.0245967)n5:0.0330483)n3:0.0372911)n2:0.120364)n0;
```
