## Supplementary Dataset S1 for "Gene turnover and contingency facilitated the repeated evolution of C_4_ photosynthesis in grasses": OG0012260_tree.txt

```
((Juncus_effusus_H_Juncus_Jeff_scaffold_7_000393.1:0.253074,Carex_scoparia_H_Carex_Csco_scaffold_23_000204.1:0.205185)n1:0.115428,((Pharus_latifolius_Phala.04G184300:5e-09,Pharus_latifolius_Phala.04G184300.2:5e-09)n3:0.111018,(((Brachypodium_distachyon_BRADI_1g30809v3:0.102077,(Hordeum_vulgareMorex_HORVU.MOREX.r3.7HG0743880:0.00894708,(Hordeum_spontaneum_WB01_002415_0108607:0.234029,Hordeum_spontaneum_WB01_002239_0024334:0.012021)n8:0.00133566)n7:0.0362864)n6:0.0830269,((Olyra_latifolia_Ola023893:0.0834406,(Ampelocalamus_luodianensis_Alu06Cg08010.2:0.0273658,Dendrocalamus_sinicus_Dendrocalamus_sinicus_Dsi06B_5022537_5025399_Dsi06Bg03500.1_1_CDS_4147779877_28451:0.0582032)n11:0.0137853)n10:0.0187007,((Leersia_perrieri_LPERR06G18900:0.0746426,Oryza_sativa_LOC_Os06g43880:0.0688412)n13:0.0317537,(Zizania_latifolia_GWHTBFHI007586:0.0711253,Zizania_latifolia_GWHTBFHI034087:0.0838838)n14:0.0169958)n12:0.0965227)n9:0.0109219)n5:0.026083,((Phragmites_australis_Phragmites_australis_PaChr8_31829337_31834911_evm.model.PaChr8.1317_1_CDS_4362479478_5440:0.0788422,((Chasmanthium_laxum_Chala.02G208100:0.0466478,((Echinocloa_haploclada_eh_chr6.674:0.0483997,Echinocloa_haploclada_eh_chr6.686:5e-09)n20:0.0605256,(Dichantelium_oligosantes_H_DolKV767449.1000001.1:0.0584911,(((Panicum_hallii_Pahal.4G067500:0.0251304,(Panicum_virgatum_Pavir.4KG347200:0.0200148,Panicum_virgatum_Pavir.4NG255900:0.0190158)n25:0.00752327)n24:0.0198776,(ASEM_AUS1_H_AUS1CM014273.1000404.1:0.00851851,(ASEM_RSA5_H_RSA5chrom4000323.1:0.0140424,ASEM_RSA5_H_RSA5chrom4000324.1:5e-09)n27:0.00821905)n26:0.0534443)n23:0.00437186,((Digitaria_exilis_H_Dex4A-001747.1:0.00668032,Digitaria_exilis_H_Dex4B-001711.1:0.00581308)n29:0.054409,(Setaria_viridis_SEVIR_4G207600v2:0.0461143,Urochloa_fusta_Urofu.4G063100:0.0558833)n30:0.00587994)n28:0.00670478)n22:0.0148586)n21:0.00850744)n19:0.0550111)n18:0.0137881,(Stipagrostis_hirtigluma_H_Shi_ptg000059l_001055.1:0.0847201,(Aristida_adscensionis_H_Aadptg000037l000054.1:0.0626417,Digitaria_exilis_H_Dex4B-001710.1:0.715321)n32:0.0311616)n31:0.0304114)n17:0.00337904)n16:0.0115838,((Eleusine_coracana_ELECO.r07.6BG0499790:0.0888848,Eragrostis_curvula_EJB05_41723:0.0744822)n34:0.05542,(Sorghum_bicolor_SORBI_3010G207900:0.067125,(Zea_mays_Zm00001eb386720:0.0492152,(Zea_mays_Zm00001eb382300:0.012195,(Zea_mays_Zm00001eb121230:0.11324,Zea_mays_Zm00001eb105110:0.157152)n38:9e-09)n37:0.0462955)n36:0.0567031)n35:0.106648)n33:0.0102104)n15:0.0741161)n4:0.0786826)n2:0.115428)n0;
```
