## Supplementary Dataset S1 for "Gene turnover and contingency facilitated the repeated evolution of C_4_ photosynthesis in grasses": OG0012261_tree.txt

```
((((Brachypodium_distachyon_BRADI_1g30600v3:0.0822602,(Hordeum_spontaneum_WB01_001320_0013273:0.0051715,Hordeum_vulgareMorex_HORVU.MOREX.r3.7HG0744970:0.00828756)n4:0.103783)n3:0.0544266,(((Leersia_perrieri_LPERR06G18780:0.0587245,Oryza_sativa_LOC_Os06g43710:0.0450953)n7:0.0125492,(Zizania_latifolia_GWHTBFHI007568:0.0997365,Zizania_latifolia_GWHTBFHI034100:0.0418737)n8:0.0138388)n6:0.0390026,(Olyra_latifolia_Ola023873:0.063514,((Dendrocalamus_sinicus_Dendrocalamus_sinicus_Dsi06A_34963581_34966025_Dsi06Ag11330.1_-1_CDS_4147777840_18879:0.0303844,Dendrocalamus_sinicus_Dendrocalamus_sinicus_Dsi06B_5250666_5252807_Dsi06Bg03630.2_1_CDS_4147779916_50406:0.0717858)n11:0.00715589,(Ampelocalamus_luodianensis_Alu06Cg07870.2:0.0436414,Ampelocalamus_luodianensis_Alu06Dg14340.1:0.0285598)n12:0.00317331)n10:0.00709198)n9:0.0110683)n5:0.0165877)n2:0.0145343,(((Aristida_adscensionis_H_Aadptg000037l000069.1:0.0663105,Stipagrostis_hirtigluma_H_Shi_ptg000059l_001070.1:0.0393785)n15:0.00703062,(Streptochaeta_angustifolia_strangu_004764:0.666424,((Sorghum_bicolor_SORBI_3008G129600:0.0215927,(Zea_mays_Zm00001eb136970:0.0388037,Zea_mays_Zm00001eb028460:0.042434)n19:0.0150397)n18:0.0686435,((Echinocloa_haploclada_eh_chr6.708:0.0422888,Dichantelium_oligosantes_H_DolKV776169.1000006.1:0.0343725)n21:0.00443927,((ASEM_AUS1_H_AUS1CM014273.1000413.1:0.00501447,ASEM_RSA5_H_RSA5chrom4000337.1:0.00880687)n23:0.0372058,((Panicum_hallii_Pahal.4G069100:0.0170818,(Panicum_virgatum_Pavir.4NG249800:0.0199789,Panicum_virgatum_Pavir.4KG349000:0.0158057)n26:0.00542464)n25:0.0181369,(Urochloa_fusta_Urofu.4G065500:0.0338396,((Digitaria_radicosa_Dra04G0175700:0.0328656,(Digitaria_exilis_H_Dex4A-001758.1:0.0112438,Digitaria_exilis_H_Dex4B-001723.1:0.00778084)n30:0.0144845)n29:0.0241695,(Cenchrus_americanus_H_CamCM007986.2004101.1:0.0408303,Setaria_viridis_SEVIR_4G209600v2:0.0231439)n31:0.0183679)n28:0.00208499)n27:0.0072429)n24:0.00278322)n22:0.00410993)n20:0.0267451)n17:0.0281678)n16:0.0148925)n14:0.00692231,(Pharus_latifolius_Phala.04G183100:0.0936614,(Streptochaeta_angustifolia_strangu_017349:0.11486,Streptochaeta_angustifolia_strangu_004765:0.0761401)n33:0.0269873)n32:0.0504121)n13:0.00560135)n1:0.0145697,((Phragmites_australis_Phragmites_australis_PaChr13_27431151_27433523_evm.model.PaChr13.1205_1_CDS_4362386105_27006:0.0415277,Phragmites_australis_Phragmites_australis_PaChr8_31575211_31577573_evm.model.PaChr8.1302_1_CDS_4362479446_34458:0.0388842)n35:0.00781156,((Chasmanthium_laxum_Chala.02G206500:0.0243473,(Chasmanthium_laxum_Chala.09G165600:0.0677768,Chasmanthium_laxum_Chala.05G054000:0.0109137)n38:0.00501529)n37:0.0514552,Eragrostis_curvula_EJB05_41692:0.0861419)n36:0.00549199)n34:0.0106425)n0;
```
