## Supplementary Dataset S1 for "Gene turnover and contingency facilitated the repeated evolution of C_4_ photosynthesis in grasses": OG0012262_tree.txt

```
(((Pharus_latifolius_Phala.04G177700:0.129944,Streptochaeta_angustifolia_strangu_042115:0.098411)n2:0.0535265,((((Brachypodium_distachyon_BRADI_1g35460v3:0.0412423,(Hordeum_spontaneum_WB01_004341_0160714:0.00393838,Hordeum_vulgareMorex_HORVU.MOREX.r3.7HG0722320:0.00197519)n7:0.0780394)n6:0.0414936,(Olyra_latifolia_Ola023805:0.0676159,(Ampelocalamus_luodianensis_Alu06Cg07470.4:0.0394889,(Dendrocalamus_sinicus_Dendrocalamus_sinicus_Dsi06A_34109621_34111994_Dsi06Ag10900.1_-1_CDS_4147777711_3122:0.0399561,Dendrocalamus_sinicus_Dendrocalamus_sinicus_Dsi06C_35784943_35787850_Dsi06Cg15890.1_-1_CDS_4147787968_34668:0.0355387)n10:0.00394874)n9:0.00581428)n8:0.0107426)n5:0.0161727,((Zizania_latifolia_GWHTBFHI007531:0.0410901,Zizania_latifolia_GWHTBFHI034138:0.047248)n12:0.0395659,(Leersia_perrieri_LPERR06G18250:0.100515,Oryza_sativa_LOC_Os06g42850:0.0607669)n13:0.0327408)n11:0.0342428)n4:0.0109579,((Chasmanthium_laxum_Chala.02G200900:0.047465,(Phragmites_australis_Phragmites_australis_PaChr13_27949805_27952359_evm.model.PaChr13.1239_1_CDS_4362386179_15665:0.0596212,Phragmites_australis_Phragmites_australis_PaChr8_31027922_31030545_evm.model.PaChr8.1266_1_CDS_4362479364_42467:0.0465073)n16:0.0122565)n15:0.0112427,(((Aristida_adscensionis_H_Aadptg000037l000097.1:0.0516584,Stipagrostis_hirtigluma_H_Shi_ptg000059l_001101.1:0.0695957)n19:0.0307903,(Eragrostis_curvula_EJB05_41639:0.0679293,(Eleusine_coracana_ELECO.r07.6BG0499170:0.0200484,Eleusine_coracana_ELECO.r07.6AG0545710:0.0274721)n21:0.0709101)n20:0.0257533)n18:0.0179661,((Sorghum_bicolor_SORBI_3010G199900:0.0418162,Zea_mays_Zm00001eb387500:0.0450925)n23:0.0379868,(((ASEM_AUS1_H_AUS1CM014273.1000447.1:0.010397,(ASEM_RSA5_H_RSA5chrom4000382.1:0,ASEM_RSA5_H_RSA5chrom4000385.1:0)n27:0.0175017)n26:0.0318497,(Dichantelium_oligosantes_H_DolKV778021.1000006.1:0.0490148,(Panicum_hallii_Pahal.4G074900:0.0208319,(Panicum_virgatum_Pavir.4KG331000:0.0234468,Panicum_virgatum_Pavir.4NG243800:0.0198261)n30:0.0177361)n29:0.0329093)n28:0.0114231)n25:0.00586821,(Echinocloa_haploclada_eh_chr6.770:0.0590017,((Setaria_viridis_SEVIR_4G216600v2:0.0528141,Cenchrus_americanus_H_CamCM007986.2004137.1:0.0340857)n33:0.0204885,(Urochloa_fusta_Urofu.4G071700:0.0853233,(Digitaria_radicosa_Dra04G0171100:0.0500928,(Digitaria_exilis_H_Dex4A-001780.1:0.0144797,Digitaria_exilis_H_Dex4B-001748.1:0.0123434)n36:0.0472739)n35:0.0252315)n34:0.0160115)n32:0.01745)n31:0.0119905)n24:0.0108212)n22:0.0177718)n17:0.00826235)n14:0.0282245)n3:0.0458088)n1:0.0825203,(Tillandsia_fasciculata_H_Tillandsia_CM054939.1_000092.1:0.147779,(Ananas_comosus_H_Ananas_contig15_000383.1:0.264157,Ananas_comosus_H_Ananas_contig13_000620.1:0.0383806)n38:0.00426452)n37:0.159037)n0;
```
