## Supplementary Dataset S1 for "Gene turnover and contingency facilitated the repeated evolution of C_4_ photosynthesis in grasses": OG0012263_tree.txt

```
((Pharus_latifolius_Phala.04G175200:0.198912,Streptochaeta_angustifolia_strangu_003326:0.206222)n1:0.0329707,(((Zizania_latifolia_GWHTBFHI007505:0.0512224,Zizania_latifolia_GWHTBFHI034168:0.0718381)n4:0.027886,(Leersia_perrieri_LPERR06G17870:0.260733,Oryza_sativa_LOC_Os06g41860:0.0676482)n5:0.0436758)n3:0.0486638,((Olyra_latifolia_Ola019630:0.0964448,(Dendrocalamus_sinicus_Dendrocalamus_sinicus_Dsi06A_33723191_33723979_Dsi06Ag10710.1_1_CDS_4147777654_27881:0.0595902,((Dendrocalamus_sinicus_Dendrocalamus_sinicus_Dsi06C_35499636_35500448_Dsi06Cg15680.1_1_CDS_4147787905_56062:0.0405421,(Ampelocalamus_luodianensis_Alu06Cg07150.1:0.00191311,Ampelocalamus_luodianensis_AluCtg01033g00040.1:0.00667155)n11:0.0459121)n10:0.015774,(Dendrocalamus_sinicus_Dendrocalamus_sinicus_Dsi06B_6141290_6142078_Dsi06Bg04140.1_-1_CDS_4147780069_22825:0.0724531,Ampelocalamus_luodianensis_Alu06Dg13590.2:0.0534636)n12:0.00590415)n9:0.0056856)n8:0.00751231)n7:0.0310537,((Brachypodium_distachyon_BRADI_1g35720v3:0.188125,(Hordeum_spontaneum_WB01_006368_0123633:0.0132133,Hordeum_vulgareMorex_HORVU.MOREX.r3.7HG0723450:0.00406613)n15:0.126694)n14:0.0363066,(((Aristida_adscensionis_H_Aadptg000037l000689.1:0.0564548,Stipagrostis_hirtigluma_H_Shi_ptg000059l_000313.1:0.0400053)n18:0.0283025,((Phragmites_australis_Phragmites_australis_PaChr8_30621603_30622754_evm.model.PaChr8.1236_1_CDS_4362479298_14710:0.0765291,Phragmites_australis_Phragmites_australis_PaChr13_28477147_28477956_evm.model.PaChr13.1267_1_CDS_4362386241_41740:0.0641189)n20:0.0226446,Chasmanthium_laxum_Chala.02G197500:0.0884556)n19:0.0143917)n17:0.0182143,((Eragrostis_curvula_EJB05_41593:0.113102,(Eleusine_coracana_ELECO.r07.6BG0498810:0.0339264,Eleusine_coracana_ELECO.r07.6AG0545310:0.0414533)n23:0.129037)n22:0.0456191,((Urochloa_fusta_Urofu.4G076600:0.106697,(Digitaria_radicosa_Dra04G0168000:0.0714865,(Digitaria_exilis_H_Dex4A-001037.1:0.0178499,Digitaria_exilis_H_Dex4B-000974.1:0.0074992)n27:0.153196)n26:0.0450313)n25:0.0241103,(((Sorghum_bicolor_SORBI_3010G196000:0.0777359,Zea_mays_Zm00001eb387910:0.0705836)n30:0.0477061,(Dichantelium_oligosantes_H_DolKV780742.1000001.1:0.0136926,(Dichantelium_oligosantes_H_DolKV774470.1000005.1:0.119029,Dichantelium_oligosantes_H_DolKV776565.1000009.1:0.0948279)n32:0.28296)n31:0.0408471)n29:0.0144639,(Echinocloa_haploclada_eh_chr6.808:0.0427496,((Setaria_viridis_SEVIR_4G221600v2:0.0536843,(ASEM_RSA5_H_RSA5chrom4003072.1:0.111921,ASEM_AUS1_H_AUS1CM014273.1002928.1:0.0235045)n36:0.0234051)n35:0.00902474,(Panicum_hallii_Pahal.4G079100:0.0242189,(Panicum_virgatum_Pavir.4KG326300:0.0250419,Panicum_virgatum_Pavir.4NG238200:0.0284571)n38:0.0031619)n37:0.0116396)n34:0.00960997)n33:0.00959222)n28:0.0131619)n24:0.0263509)n21:0.0244895)n16:0.0466606)n13:0.0189478)n6:0.0161051)n2:0.0329707)n0;
```
