## Supplementary Dataset S1 for "Gene turnover and contingency facilitated the repeated evolution of C_4_ photosynthesis in grasses": OG0012264_tree.txt

```
((Pharus_latifolius_Phala.04G172600:0.0910406,Streptochaeta_angustifolia_strangu_016569:0.0869171)n1:0.0304223,((((Olyra_latifolia_Ola027044:0.072728,(Zizania_latifolia_GWHTBFHI007490:0.0401824,(Leersia_perrieri_LPERR06G17620:0.065499,Oryza_sativa_LOC_Os06g41360:0.046309)n7:0.0378609)n6:0.0354513)n5:0.00636102,((Ampelocalamus_luodianensis_Alu06Cg06920.1:0.0251659,Ampelocalamus_luodianensis_Alu06Dg13350.6:0.0264886)n9:6e-09,((Dendrocalamus_sinicus_Dendrocalamus_sinicus_Dsi06B_6542745_6547292_Dsi06Bg04370.1_1_CDS_4147780138_4819:0.000947239,Dendrocalamus_sinicus_Dendrocalamus_sinicus_DsiCtg00486_157851_162389_DsiCtg00486g00020.1_-1_CDS_4147852840_51772:5e-09)n11:0.0360798,(Dendrocalamus_sinicus_Dendrocalamus_sinicus_Dsi06A_33467339_33471495_Dsi06Ag10580.1_-1_CDS_4147777615_5937:0.0404853,Dendrocalamus_sinicus_Dendrocalamus_sinicus_Dsi06C_35344288_35347833_Dsi06Cg15550.1_-1_CDS_4147787866_34105:0.0191119)n12:0.00321399)n10:0.00035711)n8:0.00128437)n4:0.00796679,(Brachypodium_distachyon_BRADI_1g35940v3:0.0631252,(Hordeum_spontaneum_WB01_005659_0281278:0,Hordeum_vulgareMorex_HORVU.MOREX.r3.7HG0724610:0)n14:0.0551849)n13:0.0383739)n3:0.0113819,(((((Aristida_adscensionis_H_Aadptg000037l000127.1:0.033246,Stipagrostis_hirtigluma_H_Shi_ptg000059l_001132.1:0.0453549)n19:0.0214418,(Eragrostis_curvula_EJB05_41580:0.0693442,(Eleusine_coracana_ELECO.r07.6BG0498580:0.0139704,Eleusine_coracana_ELECO.r07.6AG0545080:0.0104235)n21:0.0364057)n20:0.0474916)n18:0.00692756,Phragmites_australis_Phragmites_australis_PaChr13_28759704_28764418_evm.model.PaChr13.1282_1_CDS_4362386275_13561:0.0383069)n17:0.00595295,(Chasmanthium_laxum_Chala.02G195100:5e-09,Chasmanthium_laxum_Chala.04G022100:0.107828)n22:0.0445108)n16:0.00683973,((Sorghum_bicolor_SORBI_3010G193600:0.0187374,Zea_mays_Zm00001eb388190:0.0435921)n24:0.0504457,((Urochloa_fusta_Urofu.4G079700:0.0441175,((Digitaria_exilis_H_Dex4A-001819.1:0.00965348,Digitaria_exilis_H_Dex4B-001781.1:0.00530602)n28:0.0166994,(Digitaria_radicosa_Dra04G0165500.2:0.00673825,Digitaria_radicosa_Dra04G0165500:0.0042097)n29:0.0126511)n27:0.0176724)n26:0.00790645,((Echinocloa_haploclada_eh_chr6.834:0.040108,(Dichantelium_oligosantes_H_DolKV779887.1000004.1:0.0356491,(ASEM_AUS1_H_AUS1CM014273.1000487.1:0.00621354,ASEM_RSA5_H_RSA5chrom4003052.1:0.00969022)n33:0.0245283)n32:0.00825704)n31:0.00842782,(((Setaria_viridis_SEVIR_2G189900v2:0.273172,Setaria_viridis_SEVIR_4G224900v2:0.00771686)n36:0.0105675,Cenchrus_americanus_H_CamCM007986.2004195.1:0.0277804)n35:0.00846607,(Panicum_hallii_Pahal.4G082000:0.0157519,(Panicum_virgatum_Pavir.4KG312000:0.0191161,Panicum_virgatum_Pavir.4NG178900:0.0136259)n38:0.00151399)n37:0.00225354)n34:0.00949211)n30:0.00316062)n25:0.0108972)n23:0.0162538)n15:0.0233694)n2:0.0304223)n0;
```
