## Supplementary Dataset S1 for "Gene turnover and contingency facilitated the repeated evolution of C_4_ photosynthesis in grasses": OG0012265_tree.txt

```
((((Streptochaeta_angustifolia_strangu_039133:0.0177316,Streptochaeta_angustifolia_strangu_012186:0.134199)n3:0.110577,(Streptochaeta_angustifolia_strangu_032548:0.109159,Streptochaeta_angustifolia_strangu_039134:0.11997)n4:0.0241538)n2:0.109274,(Pharus_latifolius_Phala.04G172000:0.0925268,Pharus_latifolius_Phala.04G171900:0.0741787)n5:0.0639538)n1:0.0320362,((Leersia_perrieri_LPERR06G17550:0.167644,Oryza_sativa_LOC_Os06g41070:0.0844153)n7:0.046536,(((Brachypodium_distachyon_BRADI_1g35980v3:0.138825,Hordeum_spontaneum_WB01_003523_0154546:0.0770189)n10:0.0447387,((Aristida_adscensionis_H_Aadptg000037l000805.1:0.0782947,Stipagrostis_hirtigluma_H_Shi_ptg000059l_001136.1:0.0691101)n12:0.0275136,(Olyra_latifolia_Ola034289:0.0786358,((Ampelocalamus_luodianensis_Alu06Cg06850.1:0.0487238,Dendrocalamus_sinicus_Dendrocalamus_sinicus_Dsi06B_6864490_6866156_Dsi06Bg04450.1_1_CDS_4147780162_18324:0.0525514)n15:0.00650591,(Dendrocalamus_sinicus_Dendrocalamus_sinicus_Dsi06A_33367270_33368903_Dsi06Ag10520.1_-1_CDS_4147777597_52650:0.044104,(Ampelocalamus_luodianensis_Alu06Dg13290.1:0.256425,Stipagrostis_hirtigluma_H_Shi_ptg000016l_001271.1:0.447308)n17:0.00790961)n16:0.0150622)n14:0.0124986)n13:0.0254801)n11:0.00283112)n9:0.019546,((Eragrostis_curvula_EJB05_41559:0.108154,(Eleusine_coracana_ELECO.r07.6BG0498510:0.0284467,Eleusine_coracana_ELECO.r07.6AG0545000:0.0363743)n20:0.093041)n19:0.0390609,(Chasmanthium_laxum_Chala.02G194500:0.0721071,(((Panicum_hallii_Pahal.4G082700:0.0386773,(Panicum_virgatum_Pavir.4KG309900:0.0459479,Panicum_virgatum_Pavir.4NG180900:0.0305276)n25:0.00944612)n24:0.0274343,((ASEM_AUS1_H_AUS1CM014273.1002899.1:0.0280861,ASEM_RSA5_H_RSA5chrom4003028.1:0.00755658)n27:0.0465556,((Setaria_viridis_SEVIR_4G226200v2:0.0475873,(Cenchrus_americanus_H_CamCM007986.2000244.1:0.0196569,(Cenchrus_americanus_H_CamCM007986.2004207.1:0.000751572,Cenchrus_americanus_H_CamCM007986.2000084.1:0.0645855)n31:0.0190062)n30:0.0483137)n29:0.0146915,(Echinocloa_haploclada_eh_chr6.861:0.073733,(Urochloa_fusta_Urofu.4G081000:0.086768,((Digitaria_exilis_H_Dex4A-001015.1:0.0116182,Digitaria_exilis_H_Dex4B-000957.1:0.0048942)n35:0.14596,(Digitaria_radicosa_Dra04G0164500:0.00288613,Digitaria_radicosa_Dra04G0164500.2:5e-09)n36:0.0723654)n34:0.0579419)n33:0.0251337)n32:0.0174194)n28:0.0158747)n26:0.00952296)n23:0.021237,(Zea_mays_Zm00001eb388290:0.0436898,(Sorghum_bicolor_SORBI_3010G191700:0.0680677,Sorghum_bicolor_SORBI_3010G191600:0.0757336)n38:0.00841484)n37:0.018173)n22:0.0177959)n21:0.0114517)n18:0.0283383)n8:0.0233227)n6:0.0320362)n0;
```
