## Supplementary Dataset S1 for "Gene turnover and contingency facilitated the repeated evolution of C_4_ photosynthesis in grasses": OG0012266_tree.txt

```
(Streptochaeta_angustifolia_strangu_018549:0.0893848,(Olyra_latifolia_Ola036423:0.0606574,(((Zizania_latifolia_GWHTBFHI005416:0.120108,(Leersia_perrieri_LPERR01G24140:0.0511678,Oryza_sativa_LOC_Os01g50910:0.0529906)n5:0.0366254)n4:0.0455391,((Brachypodium_distachyon_BRADI_2g47700v3:0.0789127,(Hordeum_spontaneum_WB01_008262_0200888:5e-09,Hordeum_vulgareMorex_HORVU.MOREX.r3.3HG0283640:0.00857286)n8:0.0935668)n7:0.0455779,(((Aristida_adscensionis_H_Aadptg000101l000030.1:0.0684479,Stipagrostis_hirtigluma_H_Shi_ptg000050l_000954.1:0.0559166)n11:0.0513724,((Eragrostis_curvula_EJB05_55758:0.00184394,Eragrostis_curvula_EJB05_17282:5e-09)n13:0.0500376,(Eleusine_coracana_ELECO.r07.1BG0080360:0.0119023,(Eleusine_coracana_ELECO.r07.1AG0030300:0.00199742,Eleusine_coracana_ELECO.r07.UnG0725380:0.00401952)n15:0.00618377)n14:0.0509593)n12:0.0514191)n10:0.0147969,(Phragmites_australis_Phragmites_australis_PaChr2_34580174_34581006_evm.model.PaChr2.1689_1_CDS_4362418255_40582:0.0807032,(Chasmanthium_laxum_Chala.01G191300:0.0497518,((Sorghum_bicolor_SORBI_3003G271800:0.041197,(Zea_mays_Zm00001eb055690:0.0486368,Zea_mays_Zm00001eb155430:0.0103808)n20:0.0340909)n19:0.0682605,((Digitaria_radicosa_Dra05G0086400:0.0677805,(Digitaria_exilis_H_Dex5A-003174.1:0.0316737,Digitaria_exilis_H_Dex5B-003208.1:0.0292794)n23:0.0562635)n22:0.0235954,(((Urochloa_fusta_Urofu.5G198500:0.0334049,(Cenchrus_americanus_H_CamCM007987.2003531.1:0.0389775,Setaria_viridis_SEVIR_5G290900v2:0.0190408)n27:0.0138555)n26:0.022768,(Dichantelium_oligosantes_H_DolKV782031.1000002.1:0.0352417,(ASEM_RSA5_H_RSA5chrom5003854.1:0.0174788,(ASEM_AUS1_H_AUS1CM014273.1002875.1:0.00196273,ASEM_AUS1_H_AUS1CM014274.1001020.1:5e-09)n30:0.0140161)n29:0.0283849)n28:0.0112843)n25:0.0111552,((Echinocloa_haploclada_eh_chr2.3091:0.0237214,Echinocloa_haploclada_eh_chr2.3100:0.0197503)n32:0.03513,((Panicum_hallii_Pahal.5G189800:0.0132342,Panicum_hallii_Pahal.5G189100:0.0153418)n34:0.0127028,(Panicum_virgatum_Pavir.5KG491700:0.0345232,Panicum_virgatum_Pavir.5NG444500:0.0172134)n35:0.00521709)n33:0.0276552)n31:0.0080842)n24:0.0109047)n21:0.0149299)n18:0.0237405)n17:0.0151213)n16:0.00341512)n9:0.0542188)n6:0.0241829)n3:0.0325273,(Ampelocalamus_luodianensis_Alu01Cg22470.2:0.0330304,((Dendrocalamus_sinicus_Dendrocalamus_sinicus_Dsi01B_42576856_42577610_Dsi01Bg15470.1_-1_CDS_4147697974_32682:0.0820434,Dendrocalamus_sinicus_Dendrocalamus_sinicus_Dsi01A_43172224_43173003_Dsi01Ag16820.1_-1_CDS_4147689787_29279:0.0402407)n38:0.0131891,Dendrocalamus_sinicus_Dendrocalamus_sinicus_Dsi01C_20687892_20688687_Dsi01Cg15220.1_1_CDS_4147705801_4011:0.0439069)n37:0.00487854)n36:0.00841976)n2:0.0390206)n1:0.0893848)n0;
```
