## Supplementary Dataset S1 for "Gene turnover and contingency facilitated the repeated evolution of C_4_ photosynthesis in grasses": OG0012267_tree.txt

```
((Streptochaeta_angustifolia_strangu_032193:0.143691,Pharus_latifolius_Phala.03G200400:0.0806111)n1:0.0339703,(((Phragmites_australis_Phragmites_australis_PaChr1_39140367_39141622_evm.model.PaChr1.1780_1_CDS_4362364877_19380:0.0489614,(Aristida_adscensionis_H_Aadptg000101l000029.1:0.0702536,Stipagrostis_hirtigluma_H_Shi_ptg000050l_000953.1:0.0385082)n5:0.0231807)n4:0.00852397,((Eragrostis_curvula_EJB05_17283:0.157907,(Eleusine_coracana_ELECO.r07.1BG0080370:0.00844637,(Eleusine_coracana_ELECO.r07.1AG0030310:0.00202747,Eleusine_coracana_ELECO.r07.UnG0725390:5e-09)n9:0.0125692)n8:0.0555838)n7:0.0469347,(Chasmanthium_laxum_Chala.01G191400:0.0586433,((Sorghum_bicolor_SORBI_3003G271900:0.00929317,(Zea_mays_Zm00001eb155420:0.0371934,Zea_mays_Zm00001eb361120:0.0332779)n13:0.00597507)n12:0.034126,(((Echinocloa_haploclada_eh_chr2.3102:0.0351997,(Digitaria_radicosa_Dra05G0086600:0.03057,(Digitaria_exilis_H_Dex5A-003173.1:0.0140712,Digitaria_exilis_H_Dex5B-003207.1:0.00810183)n18:0.0176978)n17:0.0194987)n16:0.00586315,(Dichantelium_oligosantes_H_DolKV782031.1000001.1:0.0355448,Urochloa_fusta_Urofu.5G198300:0.0253323)n19:0.00424319)n15:5e-09,(ASEM_AUS1_H_AUS1CM014273.1002874.1:0.0351003,((ASEM_RSA5_H_RSA5chrom5003853.1:0.0106678,ASEM_AUS1_H_AUS1CM014274.1001019.1:0.00770997)n22:0.0279921,((Cenchrus_americanus_H_CamCM007987.2003530.1:0.0286631,Setaria_viridis_SEVIR_5G291200v2:0.00435256)n24:0.0224679,(Panicum_hallii_Pahal.5G188900:0.0204599,(Panicum_virgatum_Pavir.5NG444300:0.0199609,Panicum_virgatum_Pavir.5KG491400:0.0322168)n26:0.00744795)n25:0.0124061)n23:0.00675348)n21:0.00392299)n20:0.000435887)n14:0.0121136)n11:0.0106195)n10:0.0140546)n6:0.00643481)n3:0.0424833,(((Zizania_latifolia_GWHTBFHI005418:0.0268171,Zizania_latifolia_GWHTBFHI012437:0.0474063)n29:0.0226114,(Leersia_perrieri_LPERR01G24150:0.0823035,Oryza_sativa_LOC_Os01g50930:0.0610812)n30:0.0205423)n28:0.0270087,(Olyra_latifolia_Ola036424:0.0756034,(Ampelocalamus_luodianensis_Alu12Cg11460.1:0.197593,((Brachypodium_distachyon_BRADI_2g47720v3:0.0531639,(Hordeum_spontaneum_WB01_000537_0475339:0.00398079,(Hordeum_vulgareMorex_HORVU.MOREX.r3.3HG0283670:0,Hordeum_vulgareMorex_HORVU.MOREX.r3.3HG0283670.2:0)n36:0.00243691)n35:0.0520755)n34:0.0514249,(Dendrocalamus_sinicus_Dendrocalamus_sinicus_Dsi01C_20676257_20677813_Dsi01Cg15200.1_1_CDS_4147705795_633:0.00905483,(Ampelocalamus_luodianensis_Alu01Cg22450.2:0.0224699,Ampelocalamus_luodianensis_Alu01Dg18260.2:0.0869044)n38:0.0105192)n37:0.0279583)n33:0.00806214)n32:0.000895794)n31:0.00796547)n27:5e-09)n2:0.0339703)n0;
```
