## Supplementary Dataset S1 for "Gene turnover and contingency facilitated the repeated evolution of C_4_ photosynthesis in grasses": OG0012268_tree.txt

```
((Streptochaeta_angustifolia_strangu_041319:0.212099,((Pharus_latifolius_Phala.04G162300:0,Pharus_latifolius_Phala.04G162300.2:0)n3:0.00723122,Pharus_latifolius_Phala.04G162300.3:0.024683)n2:0.0737591)n1:0.0257325,(((Dendrocalamus_sinicus_Dendrocalamus_sinicus_Dsi06A_32028124_32032537_Dsi06Ag09860.1_1_CDS_4147777399_54901:0.0555671,((Olyra_latifolia_Ola035107:0.0842153,(Ampelocalamus_luodianensis_Alu06Cg06030.1:0.0217597,Dendrocalamus_sinicus_Dendrocalamus_sinicus_Dsi06C_34470721_34471560_Dsi06Cg14840.1_1_CDS_4147787653_27914:0.0280294)n9:0.0194607)n8:0.0175204,(Ampelocalamus_luodianensis_Alu06Dg12350.2:0.0236472,Dendrocalamus_sinicus_Dendrocalamus_sinicus_Dsi06B_8589949_8590886_Dsi06Bg05130.1_-1_CDS_4147780366_19450:0.0365733)n10:0.00406369)n7:0.00663029)n6:0.0131468,(Brachypodium_distachyon_BRADI_1g36930v3:0.188119,(Hordeum_spontaneum_WB01_001600_0488923:0.0166086,Hordeum_vulgareMorex_HORVU.MOREX.r3.7HG0714400:0.00464238)n12:0.0908732)n11:0.0297279)n5:0.0116626,((Zizania_latifolia_GWHTBFHI007406:0.0743428,(Leersia_perrieri_LPERR06G16690:0.104668,Oryza_sativa_LOC_Os06g39590:0.0603695)n15:0.0456567)n14:0.0411033,(Eragrostis_curvula_EJB05_41439:0.0472915,(((((Echinocloa_haploclada_eh_chr6.997:0.0873975,(Urochloa_fusta_Urofu.4G094400:0.0594041,(Cenchrus_americanus_H_CamCM007986.2000224.1:0.029172,Setaria_viridis_SEVIR_4G237600v2:0.0215011)n23:0.0231052)n22:0.012746)n21:0.0246467,((Panicum_hallii_Pahal.4G094600:0.0225371,(Panicum_virgatum_Pavir.4KG314200:0.0433162,Panicum_virgatum_Pavir.4NG192400:0.0264704)n26:0.0181699)n25:0.00717187,((Digitaria_radicosa_Dra04G0155600:0.0706279,(Digitaria_exilis_H_Dex4A-000954.1:0.0303389,Digitaria_exilis_H_Dex4B-000903.1:0.0266524)n29:0.0204551)n28:0.0160238,((ASEM_AUS1_H_AUS1CM014273.1002826.1:0.0139305,(ASEM_RSA5_H_RSA5chrom4002942.1:0.00237656,ASEM_RSA5_H_RSA5chrom9005963.1:5e-09)n32:0.0131568)n31:0.0106898,Dichantelium_oligosantes_H_DolKV778754.1000007.1:0.0374441)n30:0.0299591)n27:0.00949766)n24:0.0280326)n20:0.0160276,((Aristida_adscensionis_H_Aadptg000104l000073.1:0.0290331,Stipagrostis_hirtigluma_H_Shi_ptg000059l_000243.1:0.0232239)n34:0.018001,(Zea_mays_Zm00001eb276990:0.164042,Sorghum_bicolor_SORBI_3010G180600:0.0273588)n35:0.0117394)n33:0.00325954)n19:0.0133174,(Phragmites_australis_Phragmites_australis_PaChr8_28831623_28832503_evm.model.PaChr8.1139_1_CDS_4362479082_8807:0.0645071,Chasmanthium_laxum_Chala.02G184800:0.0613111)n36:0.00890656)n18:0.0136367,(Eleusine_coracana_ELECO.r07.6BG0497520:0.0233898,(Eleusine_coracana_ELECO.r07.UnG0727940:6e-09,Eleusine_coracana_ELECO.r07.6AG0544070:0.0023541)n38:0.028072)n37:0.0703756)n17:6e-09)n16:0.0447254)n13:0.0146921)n4:0.0257325)n0;
```
