## Supplementary Dataset S1 for "Gene turnover and contingency facilitated the repeated evolution of C_4_ photosynthesis in grasses": OG0012269_tree.txt

```
((Streptochaeta_angustifolia_strangu_030453:0.0816758,(Pharus_latifolius_Phala.04G158000:0.106924,((Zizania_latifolia_GWHTBFHI034274:0.0716512,(Leersia_perrieri_LPERR06G16330:0.174486,Oryza_sativa_LOC_Os06g38990:0.0371839)n5:0.0248303)n4:0.0335323,(((Brachypodium_distachyon_BRADI_1g37190v3:0.110159,(Hordeum_spontaneum_WB01_003307_0170173:0.00127296,Hordeum_vulgareMorex_HORVU.MOREX.r3.7HG0715220:0.00158423)n9:0.0633538)n8:0.0417811,(Olyra_latifolia_Ola028443:0.0657118,(((Ampelocalamus_luodianensis_Alu06Cg05790.2:0.0334993,Dendrocalamus_sinicus_Dendrocalamus_sinicus_Dsi06C_34277512_34281223_Dsi06Cg14720.1_-1_CDS_4147787617_7658:0.0345459)n13:0.0109687,(Dendrocalamus_sinicus_Dendrocalamus_sinicus_Dsi06A_31505155_31509383_Dsi06Ag09730.1_-1_CDS_4147777360_32944:0.0295076,Ampelocalamus_luodianensis_Alu06Dg12050.2:0.0364379)n14:0.00404865)n12:0.0127579,Dendrocalamus_sinicus_Dendrocalamus_sinicus_Dsi06B_8908470_8908802_Dsi06Bg05270.1_1_CDS_4147780408_43088:0.117245)n11:0.0130272)n10:0.00644345)n7:0.00914745,((Aristida_adscensionis_H_Aadptg000104l000167.1:0.0491495,Stipagrostis_hirtigluma_H_Shi_ptg000059l_001184.1:0.0406368)n16:0.0133487,(((Eleusine_coracana_ELECO.r07.6BG0497170:0.0335491,Eleusine_coracana_ELECO.r07.6AG0543790:0.0330017)n19:0.0780921,(Eragrostis_curvula_EJB05_41399:0.00983697,Eragrostis_curvula_EJB05_41402:0.00874918)n20:0.0416781)n18:0.0398308,((Chasmanthium_laxum_Chala.02G182300:0.0442718,(Phragmites_australis_Phragmites_australis_PaChr13_24697884_24699355_evm.model.PaChr13.1072_1_CDS_4362385809_29940:0.0609478,(Phragmites_australis_Phragmites_australis_PaChr13_24695747_24697771_evm.model.PaChr13.1071_1_CDS_4362385807_29100:0.0597049,Phragmites_australis_Phragmites_australis_PaChr8_28405570_28409260_evm.model.PaChr8.1117_1_CDS_4362479034_31087:0.046582)n24:0.00893714)n23:0.018294)n22:0.0116499,((Zea_mays_Zm00001eb386160:0.0481151,Sorghum_bicolor_SORBI_3010G177300:0.0239283)n26:0.0320869,(((Cenchrus_americanus_H_CamCM007986.2004216.1:0.0453878,Setaria_viridis_SEVIR_4G240700v2:0.0217689)n29:0.0244515,(Echinocloa_haploclada_eh_chr6.1033:0.0602709,(Urochloa_fusta_Urofu.4G097500:0.0792052,(Digitaria_exilis_H_Dex4A-001912.1:0.0215031,Digitaria_exilis_H_Dex4B-001862.1:0.0215591)n32:0.0710747)n31:0.0196562)n30:0.0114734)n28:0.0105129,((Dichantelium_oligosantes_H_DolKV775577.1000016.1:0.0486907,ASEM_AUS1_H_AUS1CM014273.1000594.1:0.0368918)n34:0.00838999,(Panicum_hallii_Pahal.4G097800:0.0237401,(Panicum_virgatum_Pavir.4KG298200:0.0254285,Panicum_virgatum_Pavir.4NG196400:0.0257896)n36:0.00915349)n35:0.0148538)n33:0.00538007)n27:0.011091)n25:0.0207969)n21:0.00747194)n17:0.011251)n15:0.039144)n6:0.011396)n3:0.0540385)n2:0.0636499)n1:0.180336,(Ananas_comosus_H_Ananas_contig6_000040.1:0.0439209,(Tillandsia_fasciculata_H_Tillandsia_CM054940.1_000047.1:0.0973045,Tillandsia_fasciculata_H_Tillandsia_CM054940.1_000046.1:0.0559523)n38:0.00621693)n37:0.0561449)n0;
```
