## Supplementary Dataset S1 for "Gene turnover and contingency facilitated the repeated evolution of C_4_ photosynthesis in grasses": OG0012270_tree.txt

```
((Streptochaeta_angustifolia_strangu_030479:0.142287,(Pharus_latifolius_Phala.04G152400:0.00117116,Pharus_latifolius_Phala.04G152400.2:0.00133115)n2:0.153198)n1:0.0461582,(((Ampelocalamus_luodianensis_Alu06Cg05320.2:0.0396782,(Dendrocalamus_sinicus_Dendrocalamus_sinicus_Dsi06B_9673987_9677649_Dsi06Bg05540.1_-1_CDS_4147780489_31829:0.0347361,Dendrocalamus_sinicus_Dendrocalamus_sinicus_Dsi06A_28868600_28872921_Dsi06Ag09240.1_1_CDS_4147777213_7061:0.0269945)n6:0.00299939)n5:0.00488665,Olyra_latifolia_Ola003407:0.0564221)n4:0.0189494,((Brachypodium_distachyon_BRADI_1g37620v3:0.0942119,(Hordeum_spontaneum_WB01_004137_0761945:0.00151219,(Hordeum_vulgareMorex_HORVU.MOREX.r3.7HG0716940.2:5e-09,Hordeum_vulgareMorex_HORVU.MOREX.r3.7HG0716940:5e-09)n10:5e-09)n9:0.0766241)n8:0.0326291,(((Zizania_latifolia_GWHTBFHI034310:0.0352243,Zizania_latifolia_GWHTBFHI007350:0.0468342)n13:0.0239229,(Leersia_perrieri_LPERR06G15550:0.156778,Oryza_sativa_LOC_Os06g37080:0.037355)n14:0.0346476)n12:0.0300477,((Phragmites_australis_Phragmites_australis_PaChr13_23386075_23390845_evm.model.PaChr13.1026_1_CDS_4362385707_29521:0.0508416,Chasmanthium_laxum_Chala.02G175500:0.04453)n16:0.00959698,((Eragrostis_curvula_EJB05_41301:0.0320452,(Eleusine_coracana_ELECO.r07.6BG0496470:0.0208943,Eleusine_coracana_ELECO.r07.6AG0543270:0.0218774)n19:0.0673357)n18:0.0235877,((Aristida_adscensionis_H_Aadptg000104l000021.1:0.0480106,Stipagrostis_hirtigluma_H_Shi_ptg000059l_000192.1:0.024922)n21:0.0298219,((Zea_mays_Zm00001eb384970:0.0527797,Sorghum_bicolor_SORBI_3010G171800:0.0334553)n23:0.0327094,(((Cenchrus_americanus_H_CamCM007984.2001227.1:0.0326475,Setaria_viridis_SEVIR_4G249000v2:0.0217421)n26:0.0200579,((Urochloa_fusta_Urofu.4G104800:0.0634291,(Digitaria_radicosa_Dra04G0146700:0.0623232,(Digitaria_exilis_H_Dex4A-000914.1:0.0263344,(Digitaria_exilis_H_Dex4B-000863.1:0.00103823,Digitaria_exilis_H_DexUA-001059.1:5e-09)n31:0.0141875)n30:0.0435688)n29:0.0343007)n28:0.0142521,Echinocloa_haploclada_eh_chr6.1105:0.0571662)n27:0.00999972)n25:0.00733158,(((ASEM_AUS1_H_AUS1CM014273.1002775.1:0.0116527,ASEM_RSA5_H_RSA5chrom4002886.1:0.00938033)n34:0.0243319,Dichantelium_oligosantes_H_DolKV780592.1000001.1:0.0334477)n33:0.00456513,(Panicum_hallii_Pahal.4G107300:0.0209548,((Panicum_virgatum_Pavir.4KG277800:5e-09,Panicum_virgatum_Pavir.1KG115700:5e-09)n37:0.0116581,(Panicum_virgatum_Pavir.8KG191600:0.0656691,Panicum_virgatum_Pavir.4KG280300:0.00990881)n38:0.0110702)n36:0.00873265)n35:0.0103691)n32:0.002961)n24:0.0228347)n22:0.013195)n20:0.00776152)n17:0.00633766)n15:0.0312229)n11:0.0226776)n7:0.0216356)n3:0.0461582)n0;
```
