## Supplementary Dataset S1 for "Gene turnover and contingency facilitated the repeated evolution of C_4_ photosynthesis in grasses": OG0012271_tree.txt

```
((Ananas_comosus_H_Ananas_contig6_000230.1:0.0233404,Tillandsia_fasciculata_H_Tillandsia_CM054940.1_000224.1:0.0214554)n1:0.117142,(Pharus_latifolius_Phala.11G101500:0.106523,((((Brachypodium_distachyon_BRADI_1g41840v3:0.0887294,(Hordeum_spontaneum_WB01_002858_2445831:0.00935407,Hordeum_vulgareMorex_HORVU.MOREX.r3.7HG0712440:5e-09)n7:0.0925743)n6:0.0463806,(Olyra_latifolia_Ola027460:0.067948,(Ampelocalamus_luodianensis_Alu06Cg02690.2:0.0269342,(Dendrocalamus_sinicus_Dendrocalamus_sinicus_Dsi06B_16832979_16835805_Dsi06Bg07250.1_-1_CDS_4147781002_36334:0.148536,Dendrocalamus_sinicus_Dendrocalamus_sinicus_Dsi03C_3412457_3422058_Dsi03Cg00650.2_1_CDS_4147741309_36203:0.0168251)n10:0.00186946)n9:6e-09)n8:0.0236993)n5:0.00550993,((Zizania_latifolia_GWHTBFHI034489:0.140517,(Leersia_perrieri_LPERR06G13130:0.0778895,Oryza_sativa_LOC_Os06g26270:0.0612312)n13:0.0345352)n12:0.0267109,(((Phragmites_australis_Phragmites_australis_PaChr8_20901648_20904497_evm.model.PaChr8.883_1_CDS_4362481948_24805:0.0628838,((Sorghum_bicolor_SORBI_3010G153100:0.0648969,Zea_mays_Zm00001eb281490:0.0579417)n18:0.0759143,((Echinocloa_haploclada_eh_chr6.1526:0.0727228,((ASEM_AUS1_H_AUS1CM014273.1002511.1:7e-09,ASEM_RSA5_H_RSA5chrom4000788.1:0.0414207)n22:0.0200811,(ASEM_AUS1_H_AUS1CM014273.1000636.1:0.0153692,ASEM_RSA5_H_RSA5chrom4000597.1:0.0052031)n23:0.0158807)n21:0.0297019)n20:0.00899283,(((Digitaria_radicosa_Dra05G0108700:0.0390317,(Digitaria_exilis_H_Dex5A-003064.1:0.0335958,Digitaria_exilis_H_Dex5B-003093.1:0.0242003)n27:0.011201)n26:0.0426552,(Cenchrus_americanus_H_CamCM007984.2003813.1:0.0550152,Setaria_viridis_SEVIR_4G199100v2:0.00525675)n28:0.0211954)n25:0.00280022,(Urochloa_fusta_Urofu.4G146800:0.0438341,(Panicum_hallii_Pahal.4G214200:0.0145323,(Panicum_virgatum_Pavir.5KG398500:0.0389564,(Panicum_virgatum_Pavir.4KG209900:0.0285078,Panicum_virgatum_Pavir.4NG170000:0.0341633)n32:0.00341633)n31:0.000379592)n30:0.0077694)n29:0.00239456)n24:0.00590323)n19:0.0240616)n17:0.101107)n16:0.0213687,(Aristida_adscensionis_H_Aadptg000004l000006.1:0.082885,(Stipagrostis_hirtigluma_H_Shi_ptg000059l_001376.1:0.00359089,Stipagrostis_hirtigluma_H_Shi_ptg000086l_000020.1:0.00691109)n34:0.0475168)n33:0.0362811)n15:0.0196337,((Eragrostis_curvula_EJB05_44200:0.00250466,Eragrostis_curvula_EJB05_44224:0.00531291)n36:0.0737085,(Eleusine_coracana_ELECO.r07.6BG0478220:0.0207182,Eleusine_coracana_ELECO.r07.6AG0524660:0.0176054)n37:0.069735)n35:0.0369724)n14:0.0335067)n11:0.00937831)n4:0.0694814,(Streptochaeta_angustifolia_strangu_009514:0.227051,Streptochaeta_angustifolia_strangu_028758:0.110737)n38:0.0123041)n3:0.0212367)n2:0.0506862)n0;
```
