## Supplementary Dataset S1 for "Gene turnover and contingency facilitated the repeated evolution of C_4_ photosynthesis in grasses": OG0012272_tree.txt

```
(Carex_scoparia_H_Carex_Csco_scaffold_29_000288.1:0.4139,(Streptochaeta_angustifolia_strangu_027533:0.115248,(Pharus_latifolius_Phala.04G149100:0.121516,(((Brachypodium_distachyon_BRADI_1g37920v3:0.0758338,(Hordeum_spontaneum_WB01_009322_0184470:0.0273201,Hordeum_vulgareMorex_HORVU.MOREX.r3.7HG0717940:0.0114713)n6:0.0783714)n5:0.0287316,(((Olyra_latifolia_Ola003466:0.0140041,Olyra_latifolia_Ola038620:0.130747)n9:0.0605404,(Dendrocalamus_sinicus_Dendrocalamus_sinicus_Dsi06B_10648917_10651524_Dsi06Bg05840.1_1_CDS_4147780579_25640:0.057162,(Ampelocalamus_luodianensis_Alu06Cg04910.1:0.0423606,Ampelocalamus_luodianensis_Alu06Dg11090.1:0.0337729)n11:0.00375254)n10:0.00489778)n8:0.0308483,(Zizania_latifolia_GWHTBFHI007330:0.0805804,(Leersia_perrieri_LPERR06G15230:0.0995888,Oryza_sativa_LOC_Os06g36400:0.060546)n13:0.058779)n12:0.0496472)n7:0.0112597)n4:0.0208966,(((Sorghum_bicolor_SORBI_3010G168200:0.038461,Zea_mays_Zm00001eb277460:0.0565266)n16:0.0782876,((Phragmites_australis_Phragmites_australis_PaChr8_26884987_26887341_evm.model.PaChr8.1060_1_CDS_4362478908_20598:0.0654481,(((Urochloa_fusta_Urofu.4G109400:0.0432131,(Cenchrus_americanus_H_CamCM007984.2001200.1:0.0483745,Setaria_viridis_SEVIR_4G152700v2:0.0256035)n22:0.0230631)n21:0.00462269,(((ASEM_AUS1_H_AUS1CM014273.1000659.1:0.0194866,ASEM_RSA5_H_RSA5chrom4000614.1:0.0146822)n25:0.0325454,(Panicum_virgatum_Pavir.J455300:0.0481219,(Digitaria_radicosa_Dra04G0142400:0.0288231,(Digitaria_exilis_H_Dex4A-001959.1:0.0175276,Digitaria_exilis_H_DexUA-004258.1:0.00925536)n28:0.0292587)n27:0.0249015)n26:0.0054382)n24:0.00592235,(Panicum_hallii_Pahal.4G111700:0.0244909,(Panicum_virgatum_Pavir.4KG270000:0.0257539,Panicum_virgatum_Pavir.5KG136600:0.0337644)n30:0.00921087)n29:0.00841302)n23:0.00093478)n20:0.00646258,(Dichantelium_oligosantes_H_DolKV783552.1000001.1:0.0466209,Echinocloa_haploclada_eh_chr6.1169:0.0634675)n31:0.00388129)n19:0.0579215)n18:0.0121895,(Chasmanthium_laxum_Chala.02G170600:0.0808331,(Digitaria_radicosa_Dra04G0142500:0.0932419,(ASEM_AUS1_H_AUS1CM014275.1002325.1:0.0588643,ASEM_RSA5_H_RSA5chrom4000613.1:0.0212424)n34:0.0237367)n33:0.0527133)n32:0.0241354)n17:0.00268171)n15:0.00941966,((Eragrostis_curvula_EJB05_41241:0.0807506,(Eleusine_coracana_ELECO.r07.6BG0496100:0.0139826,Eleusine_coracana_ELECO.r07.6AG0542870:0.0118854)n37:0.109366)n36:0.0570382,(Aristida_adscensionis_H_Aadptg000090l000025.1:0.0553744,Stipagrostis_hirtigluma_H_Shi_ptg000059l_001231.1:0.0578757)n38:0.0352978)n35:0.0164944)n14:0.0376468)n3:0.0694696)n2:0.061413)n1:0.4139)n0;
```
