## Supplementary Dataset S1 for "Gene turnover and contingency facilitated the repeated evolution of C_4_ photosynthesis in grasses": OG0012273_tree.txt

```
((Pharus_latifolius_Phala.04G144500:0.233516,Streptochaeta_angustifolia_strangu_044552:0.233618)n1:0.0644646,(((Zizania_latifolia_GWHTBFHI034360:0.17138,(Leersia_perrieri_LPERR06G14890:0.221777,(Oryza_sativa_LOC_Os02g38860:0.472449,Oryza_sativa_LOC_Os06g35770:0.0935194)n6:0.050271)n5:0.0576092)n4:0.0606256,((Olyra_latifolia_Ola026230:0.125213,((Ampelocalamus_luodianensis_Alu06Dg10660.2:0.0655425,Ampelocalamus_luodianensis_Alu06Cg04550.1:0.0589449)n10:0.00596943,(Dendrocalamus_sinicus_Dendrocalamus_sinicus_Dsi06A_26439599_26440378_Dsi06Ag08740.1_-1_CDS_4147777063_36321:0.074587,Dendrocalamus_sinicus_Dendrocalamus_sinicus_Dsi06B_12110819_12111589_Dsi06Bg06160.1_1_CDS_4147780675_22827:0.0630468)n11:0.0070052)n9:0.00707889)n8:0.0193343,(Brachypodium_distachyon_BRADI_1g38210v3:0.15581,(Hordeum_spontaneum_WB01_001453_0046139:0.00180518,Hordeum_vulgareMorex_HORVU.MOREX.r3.7HG0718720:5e-09)n13:0.136746)n12:0.101634)n7:0.0316383)n3:0.0398239,(((Aristida_adscensionis_H_Aadptg000033l000096.1:0.0837579,Stipagrostis_hirtigluma_H_Shi_ptg000059l_001247.1:0.102388)n16:0.0442768,(Phragmites_australis_Phragmites_australis_PaChr8_25958488_25959261_evm.model.PaChr8.1030_1_CDS_4362478842_35298:0.129915,Phragmites_australis_Phragmites_australis_PaChr13_21512228_21513022_evm.model.PaChr13.968_1_CDS_4362388929_25339:0.126301)n17:0.028623)n15:0.0245291,((Eleusine_coracana_ELECO.r07.6BG0495770:0.270359,(((Zea_mays_Zm00001eb384870:0.140584,Sorghum_bicolor_SORBI_3010G163150:0.105467)n22:0.0905223,(Dichantelium_oligosantes_H_DolKV779435.1000001.1:0.122359,(((Urochloa_fusta_Urofu.4G113700:0.147532,(Setaria_viridis_SEVIR_4G147200v2:0.0818909,((Digitaria_radicosa_Dra04G0138600:0.08302,Cenchrus_americanus_H_CamCM007984.2003985.1:0.0777697)n29:0.0181691,(Digitaria_exilis_H_Dex4A-001975.1:0.0641519,Digitaria_exilis_H_Dex4B-001911.1:0.0287917)n30:0.0762825)n28:0.0309129)n27:0.029327)n26:0.018801,((Panicum_virgatum_Pavir.1NG339900:0.259488,(ASEM_AUS1_H_AUS1CM014273.1000678.1:0.0466276,ASEM_RSA5_H_RSA5chrom4000640.1:0.042918)n33:0.0500117)n32:0.0270823,(Panicum_hallii_Pahal.4G115500:0.0471052,(Panicum_virgatum_Pavir.4KG263700:0.0573745,(Panicum_virgatum_Pavir.3NG285700:0.296054,Panicum_virgatum_Pavir.J315100:0.0111266)n36:0.0103556)n35:0.0320843)n34:0.0359301)n31:0.00399223)n25:0.018514,Echinocloa_haploclada_eh_chr6.1213:0.131213)n24:0.0329773)n23:0.0237701)n21:0.0553865,(Eragrostis_curvula_EJB05_41213:0.0793959,(Digitaria_exilis_H_Dex6B-002121.1:0.0123998,Digitaria_exilis_H_Dex7B-000003.1:0.0238406)n38:0.296118)n37:0.0427918)n20:0.00475465)n19:0.0491372,Chasmanthium_laxum_Chala.02G166400:0.0965486)n18:0.0226199)n14:0.0845575)n2:0.0644646)n0;
```
