## Supplementary Dataset S1 for "Gene turnover and contingency facilitated the repeated evolution of C_4_ photosynthesis in grasses": OG0012274_tree.txt

```
((Streptochaeta_angustifolia_strangu_040923:0.335776,Streptochaeta_angustifolia_strangu_009422:0.224504)n1:0.0883343,(((Hordeum_spontaneum_WB01_005567_0150862:0,Hordeum_vulgareMorex_HORVU.MOREX.r3.7HG0709350:0)n4:0.138266,(Brachypodium_distachyon_BRADI_1g39030v3:0.0158792,Brachypodium_distachyon_BRADI_2g26380v3:0.00811767)n5:0.0778575)n3:0.0510525,((((Zizania_latifolia_GWHTBFHI034395:0.113684,(Leersia_perrieri_LPERR06G14380:0.118853,Oryza_sativa_LOC_Os06g34450:0.0951454)n10:0.053739)n9:0.0956408,(Aristida_adscensionis_H_Aadptg000033l000049.1:0.0792383,Stipagrostis_hirtigluma_H_Shi_ptg000059l_000109.1:0.0800911)n11:0.0447885)n8:0.0266858,((Phragmites_australis_Phragmites_australis_PaChr8_24885102_24885842_evm.model.PaChr8.997_1_CDS_4362482200_3346:0.115728,Phragmites_australis_Phragmites_australis_PaChr13_20256932_20257663_evm.model.PaChr13.933_1_CDS_4362388853_35848:0.133635)n13:0.0337048,(((Eleusine_coracana_ELECO.r07.6BG0495120:0.022145,Eleusine_coracana_ELECO.r07.6AG0541930:0.0238263)n16:0.0995922,(Eragrostis_curvula_EJB05_42105:0.0409548,Eragrostis_curvula_EJB05_26564:0.333504)n17:0.028065)n15:0.0731791,(Chasmanthium_laxum_Chala.02G161200:0.0821235,((Zea_mays_Zm00001eb383490:0.0469255,(Sorghum_bicolor_SORBI_3010G158100:0.0204612,Sorghum_bicolor_SORBI_3009G099050:0.166361)n21:0.0248643)n20:0.0347255,(Dichantelium_oligosantes_H_DolKV777126.1000001.1:0.132209,((Digitaria_radicosa_Dra04G0132200:0.0414446,(Digitaria_exilis_H_Dex4A-000837.1:0.0361311,Digitaria_exilis_H_Dex4B-000789.1:0.0375106)n25:0.0804481)n24:0.0666787,((Cenchrus_americanus_H_CamCM007984.2003949.1:0.0787899,Setaria_viridis_SEVIR_4G139900v2:0.0208726)n27:0.0129261,((Panicum_hallii_Pahal.4G123600:0.0190337,((Panicum_virgatum_Pavir.4NG168100:0,Panicum_virgatum_Pavir.4NG168900:0)n31:0.0175505,Panicum_virgatum_Pavir.4KG250400:0.0505102)n30:0.018931)n29:0.0748743,(Echinocloa_haploclada_eh_chr6.1272:0.0329931,(Urochloa_fusta_Urofu.4G121500:0.0702628,(ASEM_AUS1_H_AUS1CM014273.1000720.1:0,ASEM_AUS1_H_AUS1CM014273.1000722.1:0)n34:0.0597986)n33:0.0167667)n32:0.0113064)n28:0.0224883)n26:0.0273635)n23:0.0305094)n22:0.0200252)n19:0.0471024)n18:0.0182432)n14:0.021183)n12:0.0306535)n7:0.0327661,(Olyra_latifolia_Ola038528:0.0970256,((Ampelocalamus_luodianensis_Alu06Cg04110.2:0.0285358,Dendrocalamus_sinicus_Dendrocalamus_sinicus_Dsi10C_23176951_23177688_Dsi10Cg07860.1_1_CDS_4147829182_38182:0.0323977)n37:0.0107603,(Ampelocalamus_luodianensis_Alu06Dg10250.2:0.0668282,Dendrocalamus_sinicus_Dendrocalamus_sinicus_Dsi06A_25360875_25361609_Dsi06Ag08500.1_-1_CDS_4147776991_52648:0.0445252)n38:0.00494724)n36:0.00300461)n35:0.000333846)n6:0.0315829)n2:0.0883343)n0;
```
