## Supplementary Dataset S1 for "Gene turnover and contingency facilitated the repeated evolution of C_4_ photosynthesis in grasses": OG0012275_tree.txt

```
((Ananas_comosus_H_Ananas_contig6_000157.1:0.0798382,Tillandsia_fasciculata_H_Tillandsia_CM054940.1_000153.1:0.0847082)n1:0.190105,(Streptochaeta_angustifolia_strangu_031389:0.0803185,(Pharus_latifolius_Phala.04G136900:0.174465,(((Brachypodium_distachyon_BRADI_1g38780v3:0.0954162,(Hordeum_spontaneum_WB01_002126_0080193:0.00309019,Hordeum_vulgareMorex_HORVU.MOREX.r3.7HG0709150:0.00989806)n7:0.0967191)n6:0.0493226,(Olyra_latifolia_Ola021018:0.0783412,((Ampelocalamus_luodianensis_Alu06Cg04010.1:0.0187306,Dendrocalamus_sinicus_Dendrocalamus_sinicus_Dsi10C_23121847_23125401_Dsi10Cg07820.1_-1_CDS_4147829170_31427:0.0196624)n10:0.00575194,((Ampelocalamus_luodianensis_Alu06Dg10200.1:0.00229821,Ampelocalamus_luodianensis_Alu06Dg10210.1:0.00274406)n12:0.0382419,Dendrocalamus_sinicus_Dendrocalamus_sinicus_Dsi06A_25569588_25573413_Dsi06Ag08550.1_1_CDS_4147777006_4246:0.0255951)n11:0.0028439)n9:0.0302242)n8:0.0238355)n5:0.0151758,((Oryza_sativa_LOC_Os06g34120:0.0524127,(Leersia_perrieri_LPERR06G14250:0.09672,Zizania_latifolia_GWHTBFHI034405:0.0874599)n15:0.0251687)n14:0.0886261,((Aristida_adscensionis_H_Aadptg000033l000133.1:0.0789806,Stipagrostis_hirtigluma_H_Shi_ptg000059l_001279.1:0.0693021)n17:0.0409214,(((Phragmites_australis_Phragmites_australis_PaChr13_19836378_19840099_evm.model.PaChr13.924_1_CDS_4362388833_27438:0.0509637,Phragmites_australis_Phragmites_australis_PaChr8_24712384_24715747_evm.model.PaChr8.991_1_CDS_4362482188_40797:0.0487163)n20:0.0244385,((Eleusine_coracana_ELECO.r07.6BG0495010:0.011569,Eleusine_coracana_ELECO.r07.6AG0541810:0.0121135)n22:0.0599934,(Eragrostis_curvula_EJB05_24593:5e-09,Eragrostis_curvula_EJB05_42116:0.00299747)n23:0.0498975)n21:0.0570597)n19:0.0150992,(Chasmanthium_laxum_Chala.02G159700:0.0633906,((Zea_mays_Zm00001eb383330:0.0586341,Sorghum_bicolor_SORBI_3010G156100:0.0522787)n26:0.0256763,((Digitaria_radicosa_Dra04G0131100:0.0474928,(Digitaria_exilis_H_Dex4A-002013.1:0.0173277,Digitaria_exilis_H_Dex4B-001946.1:0.00915496)n29:0.0187736)n28:0.0237365,(((Panicum_hallii_Pahal.4G125300:0.0088029,(Panicum_virgatum_Pavir.4NG170500:0.0276631,Panicum_virgatum_Pavir.4KG251400:0.0215238)n33:0.00799714)n32:0.0224706,(Dichantelium_oligosantes_H_DolKV767682.1000002.1:0.0314591,(ASEM_AUS1_H_AUS1CM014273.1000725.1:0.0234537,ASEM_RSA5_H_RSA5chrom4000676.1:0.0156986)n35:0.0191036)n34:0.00740234)n31:0.00488374,((Cenchrus_americanus_H_CamCM007984.2001150.1:0.0516293,Setaria_viridis_SEVIR_4G138900v2:0.0189686)n37:0.0113423,(Urochloa_fusta_Urofu.4G122900:0.0489376,Echinocloa_haploclada_eh_chr6.1297:0.041979)n38:0.00785981)n36:0.00258507)n30:0.00802984)n27:0.0134272)n25:0.0312263)n24:0.0150704)n18:0.0134021)n16:0.0490789)n13:0.0244861)n4:0.0609214)n3:0.0392038)n2:0.190105)n0;
```
