## Supplementary Dataset S1 for "Gene turnover and contingency facilitated the repeated evolution of C_4_ photosynthesis in grasses": OG0012276_tree.txt

```
((Ananas_comosus_H_Ananas_contig6_000160.1:0.0278772,Tillandsia_fasciculata_H_Tillandsia_CM054940.1_000156.1:0.0284861)n1:0.164675,((Pharus_latifolius_Phala.04G136500:0.0991916,Streptochaeta_angustifolia_strangu_031396:0.0799395)n3:0.0267191,(((Zizania_latifolia_GWHTBFHI007213:0.0614464,(Leersia_perrieri_LPERR06G14160:0.0696096,Oryza_sativa_LOC_Os06g34040:0.0680772)n7:0.0216927)n6:0.028456,((Dendrocalamus_sinicus_Dendrocalamus_sinicus_Dsi06A_25618122_25622352_Dsi06Ag08570.1_1_CDS_4147777012_7623:0.0212932,(Olyra_latifolia_Ola021023:0.0548304,(Ampelocalamus_luodianensis_Alu06Cg03960.4:0.03183,Ampelocalamus_luodianensis_Alu06Dg10170.2:0.0268491)n11:0.00298323)n10:0.00392962)n9:0.0113593,(Brachypodium_distachyon_BRADI_1g38760v3:0.0647788,(Hordeum_vulgareMorex_HORVU.MOREX.r3.7HG0709050:0.00273039,((Hordeum_spontaneum_WB01_008977_0048082:0.0854406,Hordeum_spontaneum_WB01_004513_0414033:0.0243888)n15:0.0827601,Hordeum_spontaneum_WB01_002126_1021335:0.0245344)n14:0.00272605)n13:0.03834)n12:0.0370863)n8:0.0143199)n5:0.0134121,((Stipagrostis_hirtigluma_H_Shi_ptg000059l_001281.1:0.0627169,Aristida_adscensionis_H_Aadptg000033l000135.1:0.0643922)n17:0.030664,((Chasmanthium_laxum_Chala.02G159100:0.0332566,((Sorghum_bicolor_SORBI_3010G155600:0.0235733,Zea_mays_Zm00001eb383320:0.0553739)n21:0.048102,((((Dichantelium_oligosantes_H_DolKV775422.1000001.1:0.0387047,Echinocloa_haploclada_eh_chr6.1300:0.0415101)n25:0.00626432,(ASEM_AUS1_H_AUS1CM014273.1000729.1:0.0147169,ASEM_RSA5_H_RSA5chrom4000678.1:0.0104335)n26:0.0191647)n24:0.00213862,((Digitaria_exilis_H_Dex4B-001950.1:0.0666765,(Digitaria_exilis_H_Dex4A-002016.1:0.00268658,Digitaria_exilis_H_DexUA-001745.1:0.0128519)n29:0.00344657)n28:0.0145359,Digitaria_radicosa_Dra04G0130800:0.0255387)n27:0.0278794)n23:0.0024035,((Panicum_hallii_Pahal.4G126300:0.0269543,(Panicum_virgatum_Pavir.4KG252100:0.0241205,Panicum_virgatum_Pavir.4NG171000:0.0293108)n32:0.00598532)n31:0.0173977,(Urochloa_fusta_Urofu.4G123900:0.0245097,(Cenchrus_americanus_H_CamCM007984.2001142.1:0.0454914,Setaria_viridis_SEVIR_4G138400v2:0.0183283)n34:0.0104247)n33:0.00555337)n30:0.00213744)n22:0.0227958)n20:0.00984376)n19:0.014487,((Eragrostis_curvula_EJB05_42114:0.0631219,(Eleusine_coracana_ELECO.r07.6BG0494960:0.0192258,Eleusine_coracana_ELECO.r07.6AG0541700:0.0244694)n37:0.05666)n36:0.0140989,(Phragmites_australis_Phragmites_australis_PaChr13_19688454_19693261_evm.model.PaChr13.921_1_CDS_4362388827_24919:0.045816,Phragmites_australis_Phragmites_australis_PaChr8_24663177_24663859_evm.model.PaChr8.987_1_CDS_4362482178_36579:0.0475828)n38:0.00528698)n35:0.00778308)n18:0.0076282)n16:0.0284467)n4:0.0241728)n2:0.164675)n0;
```
