## Supplementary Dataset S1 for "Gene turnover and contingency facilitated the repeated evolution of C_4_ photosynthesis in grasses": OG0012277_tree.txt

```
((Streptochaeta_angustifolia_strangu_041007:0.188571,(Pharus_latifolius_Phala.04G136400:0,Pharus_latifolius_Phala.04G136400.2:0)n2:0.149341)n1:0.0702331,(((Ampelocalamus_luodianensis_Alu06Cg03940.2:0.0361659,Dendrocalamus_sinicus_Dendrocalamus_sinicus_Dsi10C_23069475_23070842_Dsi10Cg07790.1_1_CDS_4147829161_26363:0.0623596)n5:0.00847143,(Ampelocalamus_luodianensis_Alu06Dg10160.3:0.0303178,(Dendrocalamus_sinicus_Dendrocalamus_sinicus_Dsi06B_13672658_13677013_Dsi06Bg06530.1_-1_CDS_4147780786_28454:0.0480395,Dendrocalamus_sinicus_Dendrocalamus_sinicus_Dsi06A_25636142_25636998_Dsi06Ag08580.1_-1_CDS_4147777015_9311:0.0849861)n7:0.0094429)n6:0.00857502)n4:0.0241095,(Olyra_latifolia_Ola021024:0.121341,(((Zizania_latifolia_GWHTBFHI007214:0.0813137,Zizania_latifolia_GWHTBFHI034408:0.0501365)n11:0.0395459,(Oryza_sativa_LOC_Os06g34020:0.114442,Leersia_perrieri_LPERR06G14150:0.0934883)n12:0.0565671)n10:0.054695,((Brachypodium_distachyon_BRADI_1g38755v3:0.0986894,(Hordeum_spontaneum_WB01_002126_1031194:5e-09,Hordeum_vulgareMorex_HORVU.MOREX.r3.7HG0709040:0.00109605)n15:0.0771158)n14:0.0873652,((Aristida_adscensionis_H_Aadptg000033l000037.1:0.055374,Stipagrostis_hirtigluma_H_Shi_ptg000059l_000098.1:0.0552456)n17:0.0385151,(Chasmanthium_laxum_Chala.02G159000:0.0600343,(((Eragrostis_curvula_EJB05_42119:0.0727172,(Eleusine_coracana_ELECO.r07.6BG0494950:0.00820521,Eleusine_coracana_ELECO.r07.6AG0541690:0.0255267)n22:0.0748871)n21:0.0389479,(Phragmites_australis_Phragmites_australis_PaChr13_19683516_19686985_evm.model.PaChr13.920_1_CDS_4362388825_24077:0.056047,Phragmites_australis_Phragmites_australis_PaChr8_24658654_24661788_evm.model.PaChr8.986_1_CDS_4362482176_35734:0.0595915)n23:0.0373835)n20:0.0116815,((Sorghum_bicolor_SORBI_3010G155500:0.0592266,Zea_mays_Zm00001eb383310:0.0689144)n25:0.0595413,(Dichantelium_oligosantes_H_DolKV775422.1000002.1:0.0357712,(((Urochloa_fusta_Urofu.4G124000:0.067262,((Digitaria_radicosa_Dra04G0130700.2:6e-09,Digitaria_radicosa_Dra04G0130700:5e-09)n31:0.054014,(Digitaria_exilis_H_Dex4A-000830.1:0.0191981,Digitaria_exilis_H_Dex4B-000780.1:0.0172882)n32:0.0217351)n30:0.0319783)n29:0.0110009,(Echinocloa_haploclada_eh_chr6.1301:0.0506127,(Cenchrus_americanus_H_CamCM007984.2003849.1:0.0350556,Setaria_viridis_SEVIR_4G138100v2:0.0126698)n34:0.0269554)n33:0.0119403)n28:0.00664533,((ASEM_AUS1_H_AUS1CM014273.1002667.1:0.00901541,ASEM_RSA5_H_RSA5chrom4002804.1:0.0223792)n36:0.0293882,(Panicum_hallii_Pahal.4G126400:0.0328288,(Panicum_virgatum_Pavir.4KG252200:0.0189132,Panicum_virgatum_Pavir.4NG171100:0.0106583)n38:0.00118425)n37:0.0063731)n35:0.00757668)n27:0.00912821)n26:0.0131576)n24:0.0462308)n19:0.0129285)n18:0.0126651)n16:0.0693002)n13:0.0282911)n9:0.0196537)n8:0.0158822)n3:0.0702331)n0;
```
