## Supplementary Dataset S1 for "Gene turnover and contingency facilitated the repeated evolution of C_4_ photosynthesis in grasses": OG0012278_tree.txt

```
((Pharus_latifolius_Phala.04G134800:0.131075,(Streptochaeta_angustifolia_strangu_012956:0.126754,(Streptochaeta_angustifolia_strangu_000563:0.0814833,Streptochaeta_angustifolia_strangu_019026:0.112844)n3:0.0590412)n2:0.0373024)n1:0.0298006,(((Zizania_latifolia_GWHTBFHI034423:0.115037,(Leersia_perrieri_LPERR06G13900:0.0912504,Oryza_sativa_LOC_Os06g33330:0.0947154)n7:0.0538009)n6:0.0649867,((Olyra_latifolia_Ola021972:0.109505,((Dendrocalamus_sinicus_Dendrocalamus_sinicus_Dsi06B_14166355_14173677_Dsi06Bg06620.1_-1_CDS_4147780813_43653:0.0478072,Ampelocalamus_luodianensis_Alu06Dg09920.1:0.0524787)n11:0.0111597,(Ampelocalamus_luodianensis_Alu06Cg03780.7:0.0216637,(Dendrocalamus_sinicus_Dendrocalamus_sinicus_Dsi06A_24269180_24271315_Dsi06Ag08330.1_1_CDS_4147776940_23940:0.0455071,Dendrocalamus_sinicus_Dendrocalamus_sinicus_Dsi10C_22915962_22922267_Dsi10Cg07680.1_1_CDS_4147829128_7795:0.0827224)n13:0.00919137)n12:0.0236157)n10:0.00915644)n9:0.0119013,(Brachypodium_distachyon_BRADI_1g38400v3:0.141152,(Hordeum_spontaneum_WB01_002823_0387993:0.00411437,Hordeum_vulgareMorex_HORVU.MOREX.r3.7HG0719410:0.0040281)n15:0.306803)n14:0.0553674)n8:0.0154321)n5:0.0209694,(((((Eragrostis_curvula_EJB05_42384:5e-09,Eragrostis_curvula_EJB05_42372:0.000803004)n20:0.0830964,(Eleusine_coracana_ELECO.r07.6BG0484050:0.0224166,Eleusine_coracana_ELECO.r07.6AG0530140:0.0191493)n21:0.0727513)n19:0.0503888,(Phragmites_australis_Phragmites_australis_PaChr8_23904376_23908425_evm.model.PaChr8.967_1_CDS_4362482134_18090:0.0542366,Phragmites_australis_Phragmites_australis_PaChr13_19058873_19059340_evm.model.PaChr13.906_1_CDS_4362388793_10621:0.0611877)n22:0.00679863)n18:0.0205474,(Aristida_adscensionis_H_Aadptg000033l000026.1:0.0580582,Stipagrostis_hirtigluma_H_Shi_ptg000059l_000086.1:0.0608968)n23:0.0494658)n17:0.0187219,(Chasmanthium_laxum_Chala.02G156700:0.075889,((Sorghum_bicolor_SORBI_3010G152000:0.026862,Zea_mays_Zm00001eb382910:0.0537473)n26:0.0713483,((Urochloa_fusta_Urofu.4G128200:0.0565079,(Cenchrus_americanus_H_CamCM007984.2003997.1:0.0618147,Setaria_viridis_SEVIR_4G134700v2:0.036695)n29:0.0214756)n28:0.0083363,((Digitaria_radicosa_Dra04G0127500:0.0366562,(Digitaria_exilis_H_Dex4A-000812.1:0.0063364,Digitaria_exilis_H_Dex4B-000764.1:0.0166633)n32:0.0290009)n31:0.0362289,((Panicum_hallii_Pahal.4G132600:0.018708,(Panicum_virgatum_Pavir.4KG257500:0.0229549,Panicum_virgatum_Pavir.1NG159200:0.0270679)n35:0.0133038)n34:0.0219379,(Dichantelium_oligosantes_H_DolKV771355.1000002.1:0.0421888,(Echinocloa_haploclada_eh_chr6.1343:0.0531882,(ASEM_AUS1_H_AUS1CM014273.1002641.1:0.00776682,ASEM_RSA5_H_RSA5chrom4000692.1:0.0075058)n38:0.0429814)n37:0.00877874)n36:0.00621641)n33:0.00383285)n30:0.00585981)n27:0.0279828)n25:0.0258536)n24:0.0252127)n16:0.0470201)n4:0.0298006)n0;
```
