## Supplementary Dataset S1 for "Gene turnover and contingency facilitated the repeated evolution of C_4_ photosynthesis in grasses": OG0012279_tree.txt

```
(Streptochaeta_angustifolia_strangu_003863:0.106044,((((Brachypodium_distachyon_BRADI_5g22240v3:0.0945466,(Hordeum_spontaneum_WB01_000037_1620732:0.00288092,Hordeum_vulgareMorex_HORVU.MOREX.r3.7HG0713010:0.00144872)n5:0.07085)n4:0.0407118,(Olyra_latifolia_scaffold288_430382_433236_-:0.0680182,(Dendrocalamus_sinicus_Dendrocalamus_sinicus_Dsi06A_19421515_19428513_Dsi06Ag07620.1_-1_CDS_4147776727_17750:0.0622144,(Ampelocalamus_luodianensis_AluCtg00131g00010.2:0.00557627,Ampelocalamus_luodianensis_Alu06Cg02800.1:0.0028475)n8:0.0303838)n7:0.0108279)n6:0.0101548)n3:0.0138028,(Zizania_latifolia_GWHTBFHI034485:0.0344218,(Oryza_sativa_LOC_Os06g25439:0.0346448,(Leersia_perrieri_LPERR06G13060:0.255039,Leersia_perrieri_LPERR06G13050:0.0815864)n11:0.00906516)n10:0.0285622)n9:0.0234601)n2:0.0330312,(Aristida_adscensionis_H_Aadptg000004l000062.1:0.0888335,((Phragmites_australis_Phragmites_australis_PaChr8_20957839_20964347_evm.model.PaChr8.886_1_CDS_4362481954_27325:0.0418741,(((Eragrostis_curvula_EJB05_44201:0.00275797,Eragrostis_curvula_EJB05_44215:0.00146699)n17:0.0552685,(Eleusine_coracana_ELECO.r07.6BG0478120:0.0226274,Eleusine_coracana_ELECO.r07.6AG0524580:0.022777)n18:0.0447217)n16:0.0222721,(Stipagrostis_hirtigluma_H_Shi_ptg000059l_001369.1:0.0486928,Stipagrostis_hirtigluma_H_Shi_ptg000086l_000014.1:0.0446697)n19:0.0165755)n15:0.00307795)n14:0.00802726,((Echinocloa_haploclada_eh_chr9.204:0.68677,Echinocloa_haploclada_eh_chr6.2217:0.626584)n21:0.283282,(Chasmanthium_laxum_Chala.02G120700:0.0654876,((Echinocloa_haploclada_eh_chr6.1494:0.105908,((((ASEM_AUS1_H_AUS1CM014273.1002637.1:0.00801894,ASEM_RSA5_H_RSA5chrom4002764.1:6e-09)n28:0.085477,(Panicum_hallii_Pahal.4G248300:0.0106267,(Panicum_virgatum_Pavir.4NG081100:0.0258949,Panicum_virgatum_Pavir.4KG220500:0.03449)n30:0.0123372)n29:0.0499995)n27:0.0243906,(Urochloa_fusta_Urofu.4G147500:0.0542183,((Digitaria_exilis_H_Dex4A-002053.1:0.011673,Digitaria_exilis_H_Dex4B-001992.1:0.0193424)n33:0.0380845,(Digitaria_radicosa_Dra04G0122100.2:5e-09,Digitaria_radicosa_Dra04G0122100:5e-09)n34:0.0318122)n32:0.0375533)n31:0.0103617)n26:0.0152593,(Dichantelium_oligosantes_H_DolKV783319.1000006.1:0.0280442,Urochloa_fusta_Urofu.5G199900:0.0353521)n35:0.00787105)n25:0.000874561)n24:0.0174657,((Cenchrus_americanus_H_CamCM007983.2000846.1:0.0353641,Setaria_viridis_SEVIR_9G195300v2:0.0166705)n37:0.0822443,(Sorghum_bicolor_SORBI_3007G157300:0.0101028,Zea_mays_Zm00001eb038110:0.043252)n38:0.0391379)n36:0.0117466)n23:0.0121011)n22:0.014559)n20:0.00161766)n13:0.0131396)n12:0.0294373)n1:0.106044)n0;
```
