## Supplementary Dataset S1 for "Gene turnover and contingency facilitated the repeated evolution of C_4_ photosynthesis in grasses": OG0012280_tree.txt

```
(((((Brachypodium_distachyon_BRADI_1g40407v3:0.0940755,(Hordeum_spontaneum_WB01_000606_0071928:5e-09,Hordeum_vulgareMorex_HORVU.MOREX.r3.7HG0711010:5e-09)n5:0.12573)n4:0.0483855,(Olyra_latifolia_Ola037039:0.124125,(Ampelocalamus_luodianensis_Alu06Dg09600.2:0.0351401,((Dendrocalamus_sinicus_Dendrocalamus_sinicus_Dsi06A_23082412_23092271_Dsi06Ag08020.1_1_CDS_4147776847_28441:0.0402754,Dendrocalamus_sinicus_Dendrocalamus_sinicus_Dsi03C_2203917_2219093_Dsi03Cg00420.1_-1_CDS_4147741240_54219:0.0370813)n9:0.0065414,Dendrocalamus_sinicus_Dendrocalamus_sinicus_Dsi06B_14704304_14712143_Dsi06Bg06820.1_-1_CDS_4147780873_20577:0.051097)n8:0.00567744)n7:0.00570311)n6:0.0117792)n3:0.008903,(Leersia_perrieri_LPERR06G13380:0.616459,((Zizania_latifolia_GWHTBFHI007284:0.0429943,Zizania_latifolia_GWHTBFHI034454:0.0456964)n12:0.0377423,(Leersia_perrieri_LPERR06G13370:0.103356,Oryza_sativa_LOC_Os06g22670:0.0683019)n13:0.0385258)n11:0.0484718)n10:0.00538576)n2:0.025192,((Aristida_adscensionis_H_Aadptg000033l000004.1:0.0852335,Stipagrostis_hirtigluma_H_Shi_ptg000059l_000041.1:0.0713344)n15:0.0626059,((Chasmanthium_laxum_Chala.02G151100:0.0495133,((Sorghum_bicolor_SORBI_3010G147000:0.0344624,Zea_mays_Zm00001eb281570:0.0498152)n19:0.0508436,((Echinocloa_haploclada_eh_chr6.1418:0.0585183,(ASEM_AUS1_H_AUS1CM014273.1000786.1:0.00906955,ASEM_RSA5_H_RSA5chrom4002745.1:0.006911)n22:0.0451661)n21:0.00627519,(Dichantelium_oligosantes_H_DolKV775435.1000004.1:0.0358706,((Setaria_viridis_SEVIR_4G129000v2:0.0461246,(Urochloa_fusta_Urofu.4G135600:0.0516084,(Panicum_hallii_Pahal.4G152400:0.0149222,(Panicum_virgatum_Pavir.4KG107900:0.0142136,Panicum_virgatum_Pavir.4NG140500:0.0191856)n28:0.00536037)n27:0.0167304)n26:0.00735247)n25:0.00837669,(Digitaria_radicosa_Dra04G0122800:0.0359966,(Digitaria_exilis_H_DexUA-004294.1:0.549145,(Digitaria_exilis_H_Dex4A-000791.1:0.00508588,Digitaria_exilis_H_Dex4B-000748.1:0.00507263)n31:0.0372895)n30:0.00414327)n29:0.024542)n24:0.00490991)n23:0.00223595)n20:0.0132715)n18:0.0207289)n17:0.0236317,((Eragrostis_curvula_EJB05_55073:0,Eragrostis_curvula_EJB05_42432:0)n33:0.134393,(Phragmites_australis_Phragmites_australis_PaChr13_18204738_18212428_evm.model.PaChr13.887_1_CDS_4362388749_34585:0.0583281,Phragmites_australis_Phragmites_australis_PaChr8_22539224_22545540_evm.model.PaChr8.925_1_CDS_4362482042_21869:0.0549379)n34:0.00610421)n32:0.0106241)n16:0.0272106)n14:0.0195832)n1:0.039729,(Streptochaeta_angustifolia_strangu_020122:0.103006,((Pharus_latifolius_Phala.04G105100.3:0.0174823,(Pharus_latifolius_Phala.04G105100:5e-09,Pharus_latifolius_Phala.04G105100.2:5e-09)n38:0.00358652)n37:0.0956411,Pharus_latifolius_Phala.02G105400:0.100679)n36:0.0111865)n35:0.0396596)n0;
```
