## Supplementary Dataset S1 for "Gene turnover and contingency facilitated the repeated evolution of C_4_ photosynthesis in grasses": OG0012281_tree.txt

```
((((Oryza_sativa_LOC_Os06g22700:0.0943772,(Zizania_latifolia_GWHTBFHI007286:0.0947156,Zizania_latifolia_GWHTBFHI034456:0.052917)n4:0.02608)n3:0.0816516,((Brachypodium_distachyon_BRADI_41430s00200v3:0.118984,(Hordeum_spontaneum_WB01_000606_0256972:5e-09,Hordeum_vulgareMorex_HORVU.MOREX.r3.7HG0711030:0.0008892)n7:0.1076)n6:0.0402577,(Olyra_latifolia_Ola002925:0.0972136,((Ampelocalamus_luodianensis_Alu06Dg09580.1:0.0605089,Dendrocalamus_sinicus_Dendrocalamus_sinicus_Dsi03C_2366621_2371252_Dsi03Cg00430.1_-1_CDS_4147741243_55908:0.0466056)n10:0.00515899,((Dendrocalamus_sinicus_Dendrocalamus_sinicus_Dsi06B_14756169_14761608_Dsi06Bg06840.1_-1_CDS_4147780879_23953:0.0478677,Dendrocalamus_sinicus_Dendrocalamus_sinicus_Dsi06A_23044778_23049446_Dsi06Ag08000.1_1_CDS_4147776841_25065:0.0451636)n12:0.00129808,(Ampelocalamus_luodianensis_Alu06Cg03400.2:0.00415575,Ampelocalamus_luodianensis_Alu06Cg03370.3:5e-09)n13:0.0337382)n11:0.00374868)n9:0.00854743)n8:0.0139946)n5:0.0155985)n2:0.0212359,(((Phragmites_australis_Phragmites_australis_PaChr13_18112801_18117534_evm.model.PaChr13.885_1_CDS_4362388745_32898:0.0790362,Phragmites_australis_Phragmites_australis_PaChr8_22552205_22558112_evm.model.PaChr8.927_1_CDS_4362482046_23544:0.0704059)n16:0.0106303,((Aristida_adscensionis_H_Aadptg000033l000002.1:0.102104,Stipagrostis_hirtigluma_H_Shi_ptg000059l_000039.1:0.0693386)n18:0.0292423,(Eleusine_coracana_ELECO.r07.6BG0484650:0.09768,(Eragrostis_curvula_EJB05_55074:0.00115573,Eragrostis_curvula_EJB05_42433:0.00143634)n20:0.0681404)n19:0.075462)n17:0.00783973)n15:0.0137554,(Chasmanthium_laxum_Chala.02G150900:0.0741138,((Sorghum_bicolor_SORBI_3003G361500:0.0468436,Zea_mays_Zm00001eb147430:0.0588259)n23:0.0519928,(Echinocloa_haploclada_eh_chr6.1421:0.0737833,((((Urochloa_fusta_Urofu.4G136000:0.0651033,(Cenchrus_americanus_H_CamCM007984.2001085.1:0.0822055,Setaria_viridis_SEVIR_4G128700v2:0.0314449)n29:0.0108666)n28:0.00579876,((Panicum_virgatum_Pavir.4KG106700:0.0194467,Panicum_virgatum_Pavir.4NG140300:0.0312835)n31:0.00298063,Panicum_hallii_Pahal.4G205300:0.0179039)n30:0.0312548)n27:0.0133919,(ASEM_RSA5_H_RSA5chrom4002743.1:0.210839,ASEM_AUS1_H_AUS1CM014273.1002623.1:0.022071)n32:0.0621762)n26:0.00361299,(Dichantelium_oligosantes_H_DolKV778665.1000001.1:0.0554147,(Digitaria_radicosa_Dra04G0122600:0.0381482,(Digitaria_exilis_H_Dex4A-000789.1:0.00770038,Digitaria_exilis_H_Dex4B-000746.1:0.00427189)n35:0.0346216)n34:0.0384457)n33:0.00327593)n25:0.0101117)n24:0.0207283)n22:0.046128)n21:0.0234183)n14:0.0682861)n1:0.0334003,(Streptochaeta_angustifolia_strangu_022574:0.16041,((Pharus_latifolius_Phala.04G105800:5e-09,Pharus_latifolius_Phala.04G105800.2:5e-09)n38:0.147512,Pharus_latifolius_Phala.02G104700:0.169039)n37:0.0187821)n36:0.0744956)n0;
```
