## Supplementary Dataset S1 for "Gene turnover and contingency facilitated the repeated evolution of C_4_ photosynthesis in grasses": OG0012282_tree.txt

```
((Streptochaeta_angustifolia_strangu_008937:0.207038,Pharus_latifolius_Phala.04G128800:0.177176)n1:0.0374849,(((Brachypodium_distachyon_BRADI_3g13352v3:0.131105,Hordeum_vulgareMorex_HORVU.MOREX.r3.7HG0712460:0.0925529)n4:0.0465484,((Zizania_latifolia_GWHTBFHI034496:0.0772813,(Leersia_perrieri_LPERR02G04410:0.0896296,Oryza_sativa_LOC_Os06g25950:0.0701668)n7:0.040808)n6:0.0440795,(Olyra_latifolia_Ola027466:0.0534489,((Ampelocalamus_luodianensis_Alu06Dg09090.1:0.0499388,Ampelocalamus_luodianensis_Alu06Cg02710.2:0.0301782)n10:0.00308275,((Dendrocalamus_sinicus_Dendrocalamus_sinicus_Dsi06A_19267299_19269823_Dsi06Ag07580.3_-1_CDS_4147776715_10998:0.0181166,Dendrocalamus_sinicus_Dendrocalamus_sinicus_Dsi06A_19286993_19309883_Dsi06Ag07590.1_-1_CDS_4147776718_12686:0.038738)n12:0.0251837,Dendrocalamus_sinicus_Dendrocalamus_sinicus_Dsi06B_17152214_17156259_Dsi06Bg07320.1_1_CDS_4147781023_48157:0.0472563)n11:0.002807)n9:0.0142322)n8:0.0104241)n5:0.0143022)n3:0.0238416,((Aristida_adscensionis_H_Aadptg000021l000760.1:0.138802,((Stipagrostis_hirtigluma_H_Shi_ptg000086l_000025.1:0.0550298,(Stipagrostis_hirtigluma_H_Shi_ptg000104l_000002.1:0,Stipagrostis_hirtigluma_H_Shi_ptg000104l_000005.1:0)n17:6e-09)n16:0.00582426,(Stipagrostis_hirtigluma_H_Shi_ptg000086l_000023.1:0.009137,Stipagrostis_hirtigluma_H_Shi_ptg000059l_001378.1:0.00367811)n18:0.00460901)n15:0.0855553)n14:0.0298347,(Phragmites_australis_Phragmites_australis_PaChr8_15512386_15514221_evm.model.PaChr8.764_1_CDS_4362481684_41220:0.042326,(((Eragrostis_curvula_EJB05_44199:0.0191827,Eragrostis_curvula_EJB05_44226:0.0127894)n22:0.0997331,(Eleusine_coracana_ELECO.r07.6BG0478300:0.0364617,Eleusine_coracana_ELECO.r07.6AG0524700:0.0109218)n23:0.0884952)n21:0.0542663,(Chasmanthium_laxum_Chala.02G140900:0.0512076,(Zea_mays_Zm00001eb169960:0.103362,((Urochloa_fusta_Urofu.4G145800:0.0459613,(Cenchrus_americanus_H_CamCM007985.2000286.1:0.0475049,Setaria_viridis_SEVIR_4G159300v2:0.0181088)n28:0.0098198)n27:0.00933611,((((Digitaria_radicosa_Dra04G0117600:0.0506905,(Digitaria_exilis_H_Dex4A-000776.1:0.00736609,Digitaria_exilis_H_Dex4B-000739.1:5e-09)n33:0.0383066)n32:0.0284652,(ASEM_AUS1_H_AUS1CM014273.1002577.1:0.00533964,ASEM_RSA5_H_RSA5chrom4002708.1:0.00519376)n34:0.044113)n31:0.00420861,(Echinocloa_haploclada_eh_chr6.1548:0.0387872,(Dichantelium_oligosantes_H_DolKV784019.1000001.1:0.0654654,Dichantelium_oligosantes_H_DolKV779799.1000004.1:0.0378286)n36:0.0236831)n35:0.00840004)n30:0.00274945,(Panicum_hallii_Pahal.4G176000:0.0187038,(Panicum_virgatum_Pavir.4KG105200:0.0233118,Panicum_virgatum_Pavir.4NG133300:0.0323643)n38:0.00359603)n37:0.00181603)n29:0.00417946)n26:0.0182015)n25:0.0416402)n24:0.0106789)n20:0.00984663)n19:0.0378003)n13:0.0407744)n2:0.0374849)n0;
```
