## Supplementary Dataset S1 for "Gene turnover and contingency facilitated the repeated evolution of C_4_ photosynthesis in grasses": OG0012283_tree.txt

```
((Pharus_latifolius_Phala.06G236700:0.141939,Streptochaeta_angustifolia_strangu_009109:0.155394)n1:0.0641446,((((Leersia_perrieri_LPERR06G11580:0.0699731,Oryza_sativa_LOC_Os06g30420:0.054692)n5:0.0386862,(Zizania_latifolia_GWHTBFHI007265:0.0734317,Zizania_latifolia_GWHTBFHI034553:0.0505472)n6:0.0297699)n4:0.066392,((Brachypodium_distachyon_BRADI_2g02817v3:0.0896514,(Hordeum_spontaneum_WB01_004546_0980735:0,Hordeum_vulgareMorex_HORVU.MOREX.r3.7HG0675950:0)n9:0.0745351)n8:0.067507,(Olyra_latifolia_Ola017196:0.0917566,((Dendrocalamus_sinicus_Dendrocalamus_sinicus_Dsi06A_15497915_15512458_Dsi06Ag07020.1_1_CDS_4147776547_30128:0.103232,Ampelocalamus_luodianensis_Alu06Dg08440.1:0.0519299)n12:0.00859512,((Dendrocalamus_sinicus_Dendrocalamus_sinicus_Dsi06B_21437931_21439838_Dsi06Bg07970.1_1_CDS_4147781218_44217:0.0173946,(Dendrocalamus_sinicus_Dendrocalamus_sinicus_DsiCtg00467a_171726_173615_DsiCtg00467ag00070.1_1_CDS_4147852534_50082:0.0683455,Dendrocalamus_sinicus_Dendrocalamus_sinicus_Dsi06B_22144477_22152952_Dsi06Bg08120.1_-1_CDS_4147781263_12701:0.0257092)n15:0.00914819)n14:0.0375692,Ampelocalamus_luodianensis_Alu06Cg02100.2:0.0331209)n13:0.00368009)n11:0.00686533)n10:0.0253986)n7:0.0142624)n3:0.0184763,(((Eleusine_coracana_ELECO.r07.6BG0471670:0.0140366,Eleusine_coracana_ELECO.r07.6AG0519550:0.0132287)n18:0.120728,(Phragmites_australis_Phragmites_australis_PaChr13_12656512_12658419_evm.model.PaChr13.779_1_CDS_4362388509_18623:0.0752467,(Aristida_adscensionis_H_Aadptg000004l000131.1:0.0866218,(Stipagrostis_hirtigluma_H_Shi_ptg000004l_000018.1:0.00552898,(Stipagrostis_hirtigluma_H_Shi_ptg000056l_000095.1:0.00609085,Stipagrostis_hirtigluma_H_Shi_ptg000104l_000093.1:0.00527926)n22:0.00507918)n21:0.0599081)n20:0.0242252)n19:0.00782604)n17:0.00793416,((Chasmanthium_laxum_Chala.01G042500:0.0268283,Chasmanthium_laxum_Chala.04G173000:0.0526953)n24:0.0702191,((Dichantelium_oligosantes_H_DolKV773995.1000004.1:0.0436308,(((ASEM_AUS1_H_AUS1CM014273.1000867.1:0.0130693,ASEM_RSA5_H_RSA5chrom4002652.1:0.00883105)n29:0.0460068,(Digitaria_exilis_H_Dex4B-000708.1:0.0151265,(Digitaria_exilis_H_Dex4A-000740.1:5e-09,Digitaria_exilis_H_Dex4B-000706.1:0.00575737)n31:0.0138079)n30:0.0514198)n28:0.00428021,((Urochloa_fusta_Urofu.4G157800:0.05105,(Panicum_hallii_Pahal.4G243000:0.0133991,(Panicum_virgatum_Pavir.4KG221300:0.0266024,Panicum_virgatum_Pavir.4NG087100:0.0253016)n35:0.00281129)n34:0.00322593)n33:0.00281585,(Cenchrus_americanus_H_CamCM007983.2003438.1:0.0488493,Setaria_viridis_SEVIR_4G170200v2:0.0193878)n36:0.034765)n32:0.00135288)n27:0.00854156)n26:0.0311635,(Sorghum_bicolor_SORBI_3001G008000:0.210698,(Zea_mays_Zm00001eb023980:0.134286,Zea_mays_Zm00001eb064820:0.0441048)n38:0.00490053)n37:0.0533206)n25:0.0364913)n23:0.0117717)n16:0.0562215)n2:0.0641446)n0;
```
