## Supplementary Dataset S1 for "Gene turnover and contingency facilitated the repeated evolution of C_4_ photosynthesis in grasses": OG0012284_tree.txt

```
((Ampelocalamus_luodianensis_Alu06Cg10990.2:0.0646574,Dendrocalamus_sinicus_Dendrocalamus_sinicus_Dsi03C_7820307_7823339_Dsi03Cg01610.1_1_CDS_4147741597_27762:0.0540911)n1:0.267395,((((Phragmites_australis_Phragmites_australis_PaChr8_20802643_20804760_evm.model.PaChr8.879_1_CDS_4362481938_20613:0.16442,Stipagrostis_hirtigluma_H_Shi_ptg000080l_000049.1:0.18272)n5:0.0846549,(Aristida_adscensionis_H_Aadptg000004l000055.1:0.25257,Aristida_adscensionis_H_Aadptg000004l000054.1:0.26592)n6:0.0802937)n4:0.0428545,((((Eragrostis_curvula_EJB05_45030:0,Eragrostis_curvula_EJB05_45048:0)n10:0.215904,(Eleusine_coracana_ELECO.r07.6BG0470940:0.0332677,Eleusine_coracana_ELECO.r07.6AG0518840:0.0379793)n11:0.130766)n9:0.11686,(Aristida_adscensionis_H_Aadptg000004l000244.1:0.0929031,Stipagrostis_hirtigluma_H_Shi_ptg000080l_000092.1:0.0959672)n12:0.0953481)n8:0.0185109,(((Phragmites_australis_Phragmites_australis_PaChr13_11110838_11112049_evm.model.PaChr13.736_1_CDS_4362388415_21561:0.0895733,Phragmites_australis_Phragmites_australis_PaChr8_19435364_19436593_evm.model.PaChr8.838_1_CDS_4362481848_25225:0.0716679)n15:0.0332388,(Chasmanthium_laxum_Chala.02G124500:0.111151,(Sorghum_bicolor_SORBI_3010G129450:0.220717,((ASEM_AUS1_H_AUS1CM014273.1002495.1:0.0161362,ASEM_RSA5_H_RSA5chrom4000828.1:0.0107484)n19:0.0553913,((Urochloa_fusta_Urofu.4G159900:0.126981,(Cenchrus_americanus_H_CamCM007983.2003378.1:0.0841216,Setaria_viridis_SEVIR_4G179400v2:0.0290949)n22:0.0349578)n21:0.0173245,(Echinocloa_haploclada_eh_chr6.1707:0.0680314,(Digitaria_exilis_H_Dex4A-002135.1:0.0226869,Digitaria_exilis_H_Dex4B-002061.1:0.0292679)n24:0.10084)n23:0.0144116)n20:0.0238909)n18:0.0407545)n17:0.0616535)n16:0.0252863)n14:0.0295429,((Oryza_sativa_LOC_Os03g26840:0.795099,((Echinocloa_haploclada_eh_chr6.1708:0.100856,Echinocloa_haploclada_eh_chr6.1709:0.103391)n28:0.0258153,((ASEM_RSA5_H_RSA5chrom4000832.1:0.00471972,(ASEM_AUS1_H_AUS1CM014273.1000878.1:0.0040222,ASEM_AUS1_H_AUS1CM014273.1000877.1:0.155788)n31:0.0157893)n30:0.064456,(ASEM_RSA5_H_RSA5chrom4002599.1:0.00588574,(ASEM_AUS1_H_AUS1CM014273.1000881.1:0.0395908,ASEM_AUS1_H_AUS1CM014273.1000880.1:0.0978399)n33:0.0108711)n32:0.00798256)n29:0.03924)n27:0.148958)n26:0.0965014,Phragmites_australis_Phragmites_australis_PaChr8_19442686_19443399_evm.model.PaChr8.839_1_CDS_4362481850_26065:0.178995)n25:0.0198884)n13:0.0311422)n7:0.00346025)n3:0.0172797,((Stipagrostis_hirtigluma_H_Shi_ptg000038l_001313.1:0.181189,(Stipagrostis_hirtigluma_H_Shi_ptg000038l_000973.1:0.0894209,(Stipagrostis_hirtigluma_H_Shi_ptg000038l_000971.1:0.0687606,Stipagrostis_hirtigluma_H_Shi_ptg000038l_000972.1:0.0517637)n37:0.0228331)n36:0.0497641)n35:0.0323738,(Aristida_adscensionis_H_Aadptg000012l000748.1:0.178909,Aristida_adscensionis_H_Aadptg000012l000752.1:0.0950719)n38:0.0105635)n34:0.0392322)n2:0.00435914)n0;
```
