## Supplementary Dataset S1 for "Gene turnover and contingency facilitated the repeated evolution of C_4_ photosynthesis in grasses": OG0012285_tree.txt

```
(((Ananas_comosus_H_Ananas_contig15_000429.1:0.034919,Tillandsia_fasciculata_H_Tillandsia_CM054950.1_000071.1:0.0399015)n2:0.12261,(Carex_scoparia_H_Carex_Csco_scaffold_30_000476.1:0.0995327,Juncus_effusus_H_Juncus_Jeff_scaffold_2_001015.1:0.141169)n3:0.12397)n1:0.048136,(Streptochaeta_angustifolia_strangu_036236:0.0547357,(Pharus_latifolius_Phala.12G009500:0.0792625,(((Zizania_latifolia_GWHTBFHI027172:0.0577447,(Leersia_perrieri_LPERR09G01430:0.0421459,Oryza_sativa_LOC_Os09g07660:0.0431077)n9:0.0165457)n8:0.0417226,((Brachypodium_distachyon_BRADI_1g02770v3:0.0562909,(Hordeum_spontaneum_WB01_000668_0278805:5e-09,(Hordeum_vulgareMorex_HORVU.MOREX.r3.5HG0469800:0,Hordeum_vulgareMorex_HORVU.MOREX.r3.5HG0469800.2:0)n13:0.000491697)n12:0.0533229)n11:0.0417337,(Ampelocalamus_luodianensis_Alu09Cg03040.2:0.0203584,(Olyra_latifolia_Ola025176:0.0399349,Dendrocalamus_sinicus_Dendrocalamus_sinicus_Dsi09B_18889084_18911725_Dsi09Bg08790.1_-1_CDS_4147817518_10570:0.0303381)n15:0.0052755)n14:0.0118695)n10:0.00775901)n7:0.00824317,((Aristida_adscensionis_H_Aadptg000043l000033.1:0.0515872,(Stipagrostis_hirtigluma_H_Shi_ptg000063l_000315.1:0.00477501,Stipagrostis_hirtigluma_H_Shi_ptg000090l_000054.1:0.00508583)n18:0.0269053)n17:0.0253519,(Chasmanthium_laxum_Chala.01G078400:0.0339728,((Phragmites_australis_Phragmites_australis_PaChr20_8978388_8980016_evm.model.PaChr20.131_1_CDS_4362424426_2314:0.269974,((Sorghum_bicolor_SORBI_3001G280100:0.0283882,Zea_mays_Zm00001eb225060:0.0320288)n23:0.0272594,((((Panicum_hallii_Pahal.2G196100:0.0192359,(Panicum_virgatum_Pavir.2KG338300:0.0145114,Panicum_virgatum_Pavir.2NG297600:0.0176636)n28:0.00550581)n27:0.0186016,(Urochloa_fusta_Urofu.2G147400:0.0195141,(Cenchrus_americanus_H_CamLKME02018551.1000005.1:0.0336116,Setaria_viridis_SEVIR_2G158900v2:0.0124573)n30:0.00801121)n29:0.00718209)n26:0.00264297,(Dichantelium_oligosantes_H_DolKV773918.1000006.1:0.0260339,(ASEM_AUS1_H_AUS1CM014273.1002335.1:0.00439407,ASEM_RSA5_H_RSA5chrom4002473.1:0.00390324)n32:0.0269855)n31:0.004125)n25:0.00254785,(Echinocloa_haploclada_eh_chr3.1320:0.036443,(Digitaria_radicosa_Dra03G0191200:0.0198132,(Digitaria_exilis_H_Dex2B-000744.1:0.0210377,Digitaria_exilis_H_DexUA-004286.1:0.0201531)n35:0.0169144)n34:0.0127863)n33:0.00317323)n24:0.0129308)n22:0.0124549)n21:0.00515309,((Phragmites_australis_Phragmites_australis_PaChr17_10832815_10843816_evm.model.PaChr17.163_1_CDS_4362404192_30422:0.0400396,(Eleusine_coracana_ELECO.r07.6BG0477900:0.0568576,Eragrostis_curvula_EJB05_44531:0.0372774)n38:0.0271133)n37:0.00564614,Dichantelium_oligosantes_H_DolKV772224.1000008.1:0.0871629)n36:0.00968477)n20:0.0177398)n19:0.00197109)n16:0.022637)n6:0.0351226)n5:0.0171697)n4:0.048136)n0;
```
