## Supplementary Dataset S1 for "Gene turnover and contingency facilitated the repeated evolution of C_4_ photosynthesis in grasses": OG0012286_tree.txt

```
((Pharus_latifolius_Phala.04G088900:0.165209,Streptochaeta_angustifolia_strangu_044261:0.15142)n1:0.0333818,((((Brachypodium_distachyon_BRADI_1g43990v3:0.146219,(Hordeum_spontaneum_WB01_001280_0642740:5e-09,Hordeum_vulgareMorex_HORVU.MOREX.r3.7HG0670480:0.00103356)n6:0.103671)n5:0.0817745,(Dendrocalamus_sinicus_Dendrocalamus_sinicus_Dsi06A_10008227_10009601_Dsi06Ag05700.1_1_CDS_4147776151_34629:0.0561555,(Olyra_latifolia_Ola017338:0.0967654,(Ampelocalamus_luodianensis_Alu06Dg07110.1:0.066886,Ampelocalamus_luodianensis_Alu06Cg12090.2:0.047341)n9:0.00704998)n8:0.0065431)n7:0.022387)n4:0.0181044,((Zizania_latifolia_GWHTBFHI007198:0.124271,Zizania_latifolia_GWHTBFHI034787:0.0969722)n11:0.02366,(Leersia_perrieri_LPERR06G08990:0.149824,((Oryza_sativa_LOC_Os01g34090:0.242349,Oryza_sativa_LOC_Os01g34110:0.203453)n14:0.360092,Oryza_sativa_LOC_Os06g15330:0.0655671)n13:0.00728523)n12:0.0286818)n10:0.0404065)n3:0.0317224,((Aristida_adscensionis_H_Aadptg000116l000001.1:0.0751731,(Stipagrostis_hirtigluma_H_Shi_ptg000039l_000098.1:0.00314989,Stipagrostis_hirtigluma_H_Shi_ptg000055l_001236.1:0.00314062)n17:0.0665881)n16:0.0314868,((Phragmites_australis_Phragmites_australis_PaChr8_12449331_12450774_evm.model.PaChr8.682_1_CDS_4362481502_7131:0.0786994,Phragmites_australis_Phragmites_australis_PaChr13_8770198_8771623_evm.model.PaChr13.647_1_CDS_4362388217_23235:0.0708096)n19:0.0151005,(((Eleusine_coracana_ELECO.r07.6BG0468080:0.0348065,Eleusine_coracana_ELECO.r07.6AG0516460:0.0267933)n22:0.148784,(Eragrostis_curvula_EJB05_45324:0.00509235,Eragrostis_curvula_EJB05_45335:5e-09)n23:0.0753859)n21:0.0618162,(Chasmanthium_laxum_Chala.02G101000:0.0668785,(((Echinocloa_haploclada_eh_chr6.1936:0.0901544,Urochloa_fusta_Urofu.4G181300:0.0683293)n27:0.0203739,((Digitaria_exilis_H_Dex4A-000577.1:0.0304008,Digitaria_exilis_H_Dex4B-000571.1:0.0330119)n29:0.135455,((Dichantelium_oligosantes_H_DolKV779479.1000001.1:0.0503629,(ASEM_AUS1_H_AUS1CM014273.1002291.1:0.00734103,ASEM_RSA5_H_RSA5chrom4002420.1:0.00916214)n32:0.037069)n31:0.00788003,(Digitaria_radicosa_Dra04G0090600:0.07991,(Setaria_viridis_SEVIR_4G117300v2:0.0546155,(Panicum_hallii_Pahal.4G281100:0.037677,(Panicum_virgatum_Pavir.4KG184700:0.0355945,Panicum_virgatum_Pavir.4NG119700:0.0195762)n36:0.00784529)n35:0.0229652)n34:0.0063704)n33:0.00942607)n30:0.00733158)n28:0.00713473)n26:0.0246595,(Sorghum_bicolor_SORBI_3010G108500:0.0662848,(Zea_mays_Zm00001eb379950:0.102672,Zea_mays_Zm00001eb280600:0.0739905)n38:0.00822117)n37:0.0117693)n25:0.0280117)n24:0.0193337)n20:0.00556942)n18:0.0152631)n15:0.0327289)n2:0.0333818)n0;
```
