## Supplementary Dataset S1 for "Gene turnover and contingency facilitated the repeated evolution of C_4_ photosynthesis in grasses": OG0012287_tree.txt

```
((Pharus_latifolius_Phala.04G082600:0.243629,Streptochaeta_angustifolia_strangu_040899:0.161621)n1:0.054527,(((Zizania_latifolia_GWHTBFHI034740:0.066822,Zizania_latifolia_GWHTBFHI007152:0.0562699)n4:0.0387746,(Leersia_perrieri_LPERR06G08240:0.095528,Oryza_sativa_LOC_Os06g13670:0.0730931)n5:0.0445674)n3:0.0508918,(((Ampelocalamus_luodianensis_Alu06Cg12520.1:0.0386184,(Olyra_latifolia_Ola020896:0.118871,Dendrocalamus_sinicus_Dendrocalamus_sinicus_Dsi06A_9015295_9018074_Dsi06Ag05370.1_1_CDS_4147776052_35755:0.0383106)n9:0.00772278)n8:0.0258977,((Hordeum_spontaneum_WB01_005975_0604661:0,Hordeum_vulgareMorex_HORVU.MOREX.r3.7HG0668500:0)n11:0.0856305,(Brachypodium_distachyon_BRADI_1g38577v3:0.541746,(Brachypodium_distachyon_BRADI_1g44520v3:0.0705187,Brachypodium_distachyon_BRADI_4g11116v3:0.280455)n13:0.0347629)n12:0.00386254)n10:0.0131589)n7:0.01447,(((Stipagrostis_hirtigluma_H_Shi_ptg000055l_001201.1:0.0947587,(Aristida_adscensionis_H_Aadptg000046l000182.1:0.0545828,Aristida_adscensionis_H_Aadptg000046l000183.1:0.0515837)n17:0.072586)n16:0.0433866,(Phragmites_australis_Phragmites_australis_PaChr8_10452897_10455587_evm.model.PaChr8.627_1_CDS_4362481380_40793:0.0760084,((Eleusine_coracana_ELECO.r07.6BG0467220:0.0209164,Eleusine_coracana_ELECO.r07.6AG0515510:0.0128744)n20:0.0923955,(Eragrostis_curvula_EJB05_52874:0.0134885,Eragrostis_curvula_EJB05_45454:0.0207055)n21:0.0718393)n19:0.0329752)n18:0.0231526)n15:0.0123317,(Chasmanthium_laxum_Chala.02G093200:0.0728083,(Panicum_virgatum_Pavir.J143100:0.937869,(((Sorghum_bicolor_SORBI_3009G150300:0.0958457,Zea_mays_Zm00001eb280090:0.0280204)n26:0.0114864,(Sorghum_bicolor_SORBI_3010G101100:0.0452729,Zea_mays_Zm00001eb379690:0.331896)n27:0.0368774)n25:0.0409032,((Digitaria_radicosa_Dra04G0084700:0.0306921,(Digitaria_exilis_H_Dex4A-000545.1:0.0220117,Digitaria_exilis_H_Dex4B-000536.1:0.0180354)n30:0.0304585)n29:0.0425727,((Cenchrus_americanus_H_CamCM007983.2001745.1:0.0354282,Setaria_viridis_SEVIR_4G108300v2:0.0291064)n32:0.0262159,((Dichantelium_oligosantes_H_DolKV776009.1000007.1:0.0516617,(Echinocloa_haploclada_eh_chr6.2023:0.0531274,ASEM_AUS1_H_AUS1CM014273.1002245.1:0.0675446)n35:0.0068272)n34:0.0060127,(Urochloa_fusta_Urofu.4G191400:0.0482224,(Panicum_hallii_Pahal.4G273300:0.0269671,(Panicum_virgatum_Pavir.4KG192700:0.0326789,Panicum_virgatum_Pavir.4NG108900:0.0181257)n38:0.0156531)n37:0.0234925)n36:0.00887755)n33:0.0100652)n31:0.00719701)n28:0.0356231)n24:0.0182053)n23:0.00202281)n22:0.0381905)n14:0.0387469)n6:0.0174912)n2:0.054527)n0;
```
