## Supplementary Dataset S1 for "Gene turnover and contingency facilitated the repeated evolution of C_4_ photosynthesis in grasses": OG0012288_tree.txt

```
(Carex_scoparia_H_Carex_Csco_scaffold_11_000249.1:0.284663,(Streptochaeta_angustifolia_strangu_005509:0.0911705,((Pharus_latifolius_Phala.04G075500.2:5e-09,(Pharus_latifolius_Phala.04G075500.3:5e-09,(Pharus_latifolius_Phala.04G075500:5e-09,(Pharus_latifolius_Phala.04G075500.4:0.00668178,Pharus_latifolius_Phala.04G075500.5:4.72e-07)n6:0.00162514)n5:5e-09)n4:5e-09)n3:0.0718162,(((Brachypodium_distachyon_BRADI_1g45125v3:0.06805,(Hordeum_spontaneum_WB01_000430_0991565:0.00161469,Hordeum_vulgareMorex_HORVU.MOREX.r3.7HG0666660:5e-09)n10:0.0877308)n9:0.0405904,((Oryza_sativa_LOC_Os06g12460:0.086738,Zizania_latifolia_GWHTBFHI008918:0.0624523)n12:0.0557668,((Ampelocalamus_luodianensis_Alu06Dg06180.1:0.0438701,(Dendrocalamus_sinicus_Dendrocalamus_sinicus_Dsi06B_28905320_28909375_Dsi06Bg10000.1_-1_CDS_4147781827_45908:0.0504737,Dendrocalamus_sinicus_Dendrocalamus_sinicus_Dsi06A_7931064_7935352_Dsi06Ag04890.1_1_CDS_4147775908_11558:0.0276744)n15:0.00307493)n14:0.00950104,Olyra_latifolia_Ola030616:0.0695947)n13:0.0167521)n11:0.00743814)n8:0.0140051,((Aristida_adscensionis_H_Aadptg000046l000158.1:0.0892953,Stipagrostis_hirtigluma_H_Shi_ptg000055l_001176.1:0.0567526)n17:0.0332062,(((Eragrostis_curvula_EJB05_45549:0.00111593,Eragrostis_curvula_EJB05_45548:0.0018474)n20:0.0683017,(Eleusine_coracana_ELECO.r07.6BG0466470:0.0188973,Eleusine_coracana_ELECO.r07.6AG0514780:0.0110153)n21:0.0486662)n19:0.0470428,((Chasmanthium_laxum_Chala.02G086400:0.060544,(Phragmites_australis_Phragmites_australis_PaChr13_6507102_6512812_evm.model.PaChr13.541_1_CDS_4362387983_9774:0.0586663,Phragmites_australis_Phragmites_australis_PaChr8_9426095_9431112_evm.model.PaChr8.577_1_CDS_4362481268_36154:0.0436353)n24:0.0146625)n23:0.0168785,((Sorghum_bicolor_SORBI_3010G093500:0.0409324,Zea_mays_Zm00001eb279750:0.0972865)n26:0.0383849,((Echinocloa_haploclada_eh_chr6.2092:0.0649078,(Panicum_hallii_Pahal.4G265500:0.0347897,(Panicum_virgatum_Pavir.4KG202600:0.0192116,Panicum_virgatum_Pavir.4NG101500:0.0223756)n30:0.0235482)n29:0.0326979)n28:0.0102746,((Digitaria_radicosa_Dra04G0078200:0.0557979,(Digitaria_exilis_H_Dex4A-000511.1:0.0256172,Digitaria_exilis_H_Dex4B-000500.1:0.0322169)n33:0.0308929)n32:0.021752,((Dichantelium_oligosantes_H_DolKV774997.1000016.1:0.0628598,(ASEM_AUS1_H_AUS1CM014273.1002210.1:0.0155807,(ASEM_RSA5_H_RSA5chrom4002355.1:5e-09,ASEM_RSA5_H_RSA5chrom2005306.1:0.00334093)n37:0.0240421)n36:0.0539894)n35:0.01736,(Setaria_viridis_SEVIR_4G099200v2:0.0572519,Urochloa_fusta_Urofu.4G199400:0.0519233)n38:0.00940483)n34:0.00860638)n31:0.00538497)n27:0.0216002)n25:0.0301777)n22:0.00777792)n18:0.0105693)n16:0.0445423)n7:0.0499022)n2:0.030463)n1:0.284663)n0;
```
