## Supplementary Dataset S1 for "Gene turnover and contingency facilitated the repeated evolution of C_4_ photosynthesis in grasses": OG0012289_tree.txt

```
((Ananas_comosus_H_Ananas_contig3_000856.1:0.0138015,Tillandsia_fasciculata_H_Tillandsia_CM054933.1_000913.1:0.0714833)n1:0.0743668,(Streptochaeta_angustifolia_strangu_006753:0.0743209,(Pharus_latifolius_Phala.04G073800:0.062865,(Echinocloa_haploclada_eh_chr5.3640:1.08956,((((Ampelocalamus_luodianensis_Alu06Cg13150.1:0.0185326,(Dendrocalamus_sinicus_Dendrocalamus_sinicus_Dsi06B_29232776_29235210_Dsi06Bg10100.1_1_CDS_4147781857_5951:0.0304638,Dendrocalamus_sinicus_Dendrocalamus_sinicus_Dsi03C_12837438_12840059_Dsi03Cg03390.1_1_CDS_4147742131_44088:0.0235869)n9:0.00262076)n8:0.0174897,Olyra_latifolia_Ola034449:0.0388509)n7:0.00686607,(Brachypodium_distachyon_BRADI_1g45240v3:0.0575335,Hordeum_vulgareMorex_HORVU.MOREX.r3.7HG0666130:0.0639147)n10:0.0272991)n6:0.0133302,((Zizania_latifolia_GWHTBFHI034828:0.0414675,(Leersia_perrieri_LPERR06G07470:0.0584635,Oryza_sativa_LOC_Os06g12220:0.037526)n13:0.0161373)n12:0.0344877,(((Echinocloa_haploclada_eh_chr6.2108:0.0307488,Dichantelium_oligosantes_H_DolKV768050.1000003.1:0.02282)n16:0.00307014,((((Eleusine_coracana_ELECO.r07.6BG0466280:0.0132663,Eleusine_coracana_ELECO.r07.6AG0514580:0.0106443)n20:0.0640399,(Aristida_adscensionis_H_Aadptg000046l000627.1:0.0271033,(Panicum_virgatum_Pavir.5KG335700:0.392664,Stipagrostis_hirtigluma_H_Shi_ptg000055l_000153.1:0.0118486)n22:0.0153495)n21:0.0258728)n19:0.0107365,((Phragmites_australis_Phragmites_australis_PaChr13_6197424_6200186_evm.model.PaChr13.526_1_CDS_4362387949_37954:0.0530665,Phragmites_australis_Phragmites_australis_PaChr8_8989372_8992004_evm.model.PaChr8.561_1_CDS_4362481234_21865:0.0433427)n24:0.00391571,(Panicum_virgatum_Pavir.1NG321600:0.288456,Chasmanthium_laxum_Chala.02G084700:0.0695387)n25:0.0180975)n23:9e-09)n18:0.00639749,((ASEM_AUS1_H_AUS1CM014273.1001142.1:0.00225934,ASEM_RSA5_H_RSA5chrom4002344.1:0.248641)n27:0.0198154,(((Digitaria_radicosa_Dra04G0076600:0.0141812,(Digitaria_exilis_H_Dex4A-002309.1:0.0108354,Digitaria_exilis_H_Dex4B-002237.1:0.0130735)n31:0.0151836)n30:0.00697409,(Urochloa_fusta_Urofu.4G201600:0.0233849,(Cenchrus_americanus_H_CamCM007983.2001689.1:0.027931,Setaria_viridis_SEVIR_4G096900v2:0.00970693)n33:0.0154507)n32:0.00219844)n29:6e-09,(Panicum_hallii_Pahal.4G263100:0.00566372,(Panicum_virgatum_Pavir.4NG130500:0.0215964,Panicum_virgatum_Pavir.4KG172500:0.00858557)n35:0.000953952)n34:5e-09)n28:0.00536491)n26:0.0027202)n17:0.000302244)n15:0.0146344,(Sorghum_bicolor_SORBI_3010G091900:0.0231413,((Zea_mays_Zm00001eb372500:0.00348426,Zea_mays_Zm00001eb379710:0.342514)n38:0.0113614,Zea_mays_Zm00001eb279570:0.039575)n37:0.00439722)n36:0.00634071)n14:0.0224294)n11:0.0130655)n5:0.0345701)n4:0.00384112)n3:0.0142768)n2:0.0744961)n0;
```
