## Supplementary Dataset S1 for "Gene turnover and contingency facilitated the repeated evolution of C_4_ photosynthesis in grasses": OG0012290_tree.txt

```
((Pharus_latifolius_Phala.06G239900:0.116784,(Streptochaeta_angustifolia_strangu_040773:0.0299515,(Streptochaeta_angustifolia_strangu_006662:5e-09,(Streptochaeta_angustifolia_strangu_006663:5e-09,Streptochaeta_angustifolia_strangu_043192:0.000942283)n4:0.00756181)n3:0.0228587)n2:0.081712)n1:0.0462696,((((Zizania_latifolia_GWHTBFHI017746:0.0433201,Zizania_latifolia_GWHTBFHI018424:0.0321285)n8:0.0277075,(Leersia_perrieri_LPERR04G21780:0.0627364,Oryza_sativa_LOC_Os04g53630:0.0418019)n9:0.0152328)n7:0.0599241,((Brachypodium_distachyon_BRADI_5g22640v3:0.0825506,(Hordeum_spontaneum_WB01_000480_0137392:0.00426694,Hordeum_vulgareMorex_HORVU.MOREX.r3.2HG0198550:0.00326955)n12:0.0892093)n11:0.0385181,((Dendrocalamus_sinicus_Dendrocalamus_sinicus_Dsi04A_4218443_4220214_Dsi04Ag03230.1_-1_CDS_4147747756_26657:0.0108626,Olyra_latifolia_Ola013592:0.0857222)n14:0.00396855,((Ampelocalamus_luodianensis_Alu04Dg03840.1:0.00113532,Ampelocalamus_luodianensis_Alu04Dg03780.1:0.00196383)n16:0.0342965,Ampelocalamus_luodianensis_Alu04Cg19830.2:0.0320116)n15:0.00355684)n13:0.00933989)n10:0.00798681)n6:0.0113066,((Aristida_adscensionis_H_Aadptg000046l000655.1:0.0602174,Stipagrostis_hirtigluma_H_Shi_ptg000055l_000185.1:0.0455487)n18:0.0451616,((Chasmanthium_laxum_Chala.02G079700:0.0725543,((Sorghum_bicolor_SORBI_3010G088200:0.022713,Zea_mays_Zm00001eb279350:0.0493104)n22:0.0637879,((Cenchrus_americanus_H_CamCM007983.2001679.1:0.0443396,Setaria_viridis_SEVIR_4G089600v2:0.021998)n24:0.0178871,(((Dichantelium_oligosantes_H_DolKV775225.1000003.1:0.0344865,(ASEM_AUS1_H_AUS1CM014273.1001180.1:0.0125056,ASEM_RSA5_H_RSA5chrom4001116.1:0.0107379)n28:0.0292369)n27:0.00572289,Echinocloa_haploclada_eh_chr6.2158:0.0657576)n26:0.00142127,(Urochloa_fusta_Urofu.4G209200:0.0429142,((Panicum_hallii_Pahal.4G257300:0.028247,(Panicum_virgatum_Pavir.4KG397800:0.0160221,Panicum_virgatum_Pavir.4NG073200:0.0157403)n32:0.0182637)n31:0.0190855,((Digitaria_exilis_H_Dex4A-002344.1:0.0131914,Digitaria_exilis_H_Dex4B-002278.1:0.00945688)n34:0.016621,(Digitaria_radicosa_Dra04G0071500:0.0264947,Digitaria_radicosa_Dra01G0204800:0.0202092)n35:0.00224546)n33:0.00350144)n30:0.000679035)n29:0.00278869)n25:0.00593788)n23:0.030828)n21:0.00688727)n20:0.00528558,((Eleusine_coracana_ELECO.r07.6BG0465820:0.0172953,Eleusine_coracana_ELECO.r07.6AG0514110:0.0488076)n37:0.0732546,(Phragmites_australis_Phragmites_australis_PaChr8_8018368_8020412_evm.model.PaChr8.527_1_CDS_4362481158_32359:0.0838583,Phragmites_australis_Phragmites_australis_PaChr13_5110072_5112189_evm.model.PaChr13.455_1_CDS_4362387791_13990:0.0389011)n38:0.00432235)n36:0.0127097)n19:0.0110189)n17:0.0323304)n5:0.0462696)n0;
```
