## Supplementary Dataset S1 for "Gene turnover and contingency facilitated the repeated evolution of C_4_ photosynthesis in grasses": OG0012291_tree.txt

```
(Pharus_latifolius_Phala.04G066400:0.134725,((((Ampelocalamus_luodianensis_Alu06Cg13580.2:0.0423322,Dendrocalamus_sinicus_Dendrocalamus_sinicus_Dsi03C_13381686_13382918_Dsi03Cg03660.1_1_CDS_4147742212_32828:0.0385033)n4:0.0222274,((Dendrocalamus_sinicus_Dendrocalamus_sinicus_Dsi06A_6638792_6640003_Dsi06Ag04380.1_-1_CDS_4147775755_39132:0.0468634,Dendrocalamus_sinicus_Dendrocalamus_sinicus_Dsi06B_29877996_29879222_Dsi06Bg10380.1_1_CDS_4147781941_53227:0.0777362)n6:0.00689353,Ampelocalamus_luodianensis_Alu06Dg05430.2:0.0502804)n5:0.00558672)n3:0.0180317,(Olyra_latifolia_Ola029388:0.0873567,((Zizania_latifolia_GWHTBFHI008894:0.0847635,Zizania_latifolia_GWHTBFHI035092:0.068068)n9:0.0429194,(Leersia_perrieri_LPERR06G06900:0.151503,Oryza_sativa_LOC_Os06g11450:0.0638032)n10:0.0610645)n8:0.0867388)n7:0.0217032)n2:0.0214295,((Brachypodium_distachyon_BRADI_1g45727v3:0.177303,(Hordeum_vulgareMorex_HORVU.MOREX.r3.7HG0664700:0.00420787,(Hordeum_spontaneum_WB01_001181_1123183:0.58268,(Hordeum_spontaneum_WB01_014062_0034991:0.194621,Hordeum_spontaneum_WB01_001341_0388753:0.00145905)n15:0.000145905)n14:1.62117e-05)n13:0.0374672)n12:0.0639583,((Aristida_adscensionis_H_Aadptg000046l000662.1:0.0989262,Stipagrostis_hirtigluma_H_Shi_ptg000055l_000196.1:0.0795242)n17:0.0625268,((Phragmites_australis_Phragmites_australis_PaChr13_5277914_5279191_evm.model.PaChr13.466_1_CDS_4362387815_24072:0.111256,Phragmites_australis_Phragmites_australis_PaChr8_7814944_7816203_evm.model.PaChr8.516_1_CDS_4362481134_22285:0.0938705)n19:0.0200099,(((Eleusine_coracana_ELECO.r07.6BG0465650:0.0781536,Eleusine_coracana_ELECO.r07.6AG0513890:0.0524697)n22:0.115892,(((Sorghum_bicolor_SORBI_3010G086400:0.0973644,Zea_mays_Zm00001eb279270:0.0970856)n25:0.0982446,(((ASEM_AUS1_H_AUS1CM014273.1001192.1:0.00880697,ASEM_RSA5_H_RSA5chrom4001129.1:0.00680738)n28:0.0747973,Dichantelium_oligosantes_H_DolKV779932.1000008.1:0.0647108)n27:0.0142155,(((Urochloa_fusta_Urofu.4G211400:0.106212,(Panicum_virgatum_Pavir.4NG131000:0.059176,Panicum_virgatum_Pavir.4KG213600:0.0528859)n32:0.045769)n31:0.0249807,(Echinocloa_haploclada_eh_chr6.2177:0.155283,(Digitaria_radicosa_Dra04G0070300:0.0926984,(Digitaria_exilis_H_Dex4A-002351.1:0.0289221,Digitaria_exilis_H_Dex4B-002286.1:0.0273843)n35:0.0798766)n34:0.0449963)n33:0.0105215)n30:0.00719159,(Setaria_viridis_SEVIR_4G087400v2:0.0523011,Cenchrus_americanus_H_CamCM007983.2003652.1:0.0629502)n36:0.047733)n29:0.0212378)n26:0.0262682)n24:0.0309045,(Panicum_virgatum_Pavir.7KG253500:0.570018,(Zea_mays_Zm00001eb279280:0.282947,Panicum_hallii_Pahal.4G255300:0.321742)n38:0.296277)n37:0.203681)n23:0.0226312)n21:0.050344,Chasmanthium_laxum_Chala.02G077900:0.0824052)n20:0.0147131)n18:0.0344126)n16:0.0333354)n11:0.0307104)n1:0.134725)n0;
```
