## Supplementary Dataset S1 for "Gene turnover and contingency facilitated the repeated evolution of C_4_ photosynthesis in grasses": OG0012292_tree.txt

```
(Carex_scoparia_H_Carex_Csco_scaffold_6_000985.1:0.397223,((Hordeum_spontaneum_WB01_006470_0462476:0.00138634,Hordeum_vulgareMorex_HORVU.MOREX.r3.7HG0660530:5e-09)n2:0.127853,((Brachypodium_distachyon_BRADI_1g46796v3:0.0520348,Brachypodium_distachyon_BRADI_4g16710v3:0.0613996)n4:0.128225,(Pharus_latifolius_Phala.04G053500:0.238508,((((Ampelocalamus_luodianensis_Alu06Cg14900.2:0.0276247,Dendrocalamus_sinicus_Dendrocalamus_sinicus_Dsi03C_15147822_15148987_Dsi03Cg04550.1_-1_CDS_4147742479_12573:0.0234544)n9:0.0444711,(Ampelocalamus_luodianensis_Alu06Dg04340.2:0.0452947,Dendrocalamus_sinicus_Dendrocalamus_sinicus_Dsi06B_32104665_32105905_Dsi06Bg11300.1_1_CDS_4147782217_38027:0.0630454)n10:0.00700505)n8:0.0510202,(Zizania_latifolia_GWHTBFHI035240:0.118344,(Leersia_perrieri_LPERR06G05480:0.158293,Oryza_sativa_LOC_Os06g09270:0.105518)n12:0.0573582)n11:0.0528243)n7:0.028017,((((Eleusine_coracana_ELECO.r07.6BG0463880:0.0463667,Eleusine_coracana_ELECO.r07.6AG0511970:0.0496074)n16:0.080678,(Eragrostis_curvula_EJB05_06609:0.0500051,(Eragrostis_curvula_EJB05_06616:0.0299023,Eragrostis_curvula_EJB05_45869:0.0671677)n18:0.00481765)n17:0.0645388)n15:0.0286166,(Phragmites_australis_Phragmites_australis_PaChr8_5565098_5565858_evm.model.PaChr8.406_1_CDS_4362480890_4607:0.32882,((Aristida_adscensionis_H_Aadptg000046l000744.1:0.10405,Stipagrostis_hirtigluma_H_Shi_ptg000055l_000275.1:0.0490109)n21:0.0476716,(Phragmites_australis_Phragmites_australis_PaChr8_5567386_5568168_evm.model.PaChr8.407_1_CDS_4362480892_5447:0.129942,Phragmites_australis_Phragmites_australis_PaChr13_3741132_3742853_evm.model.PaChr13.373_1_CDS_4362387609_22395:0.0994662)n22:0.026955)n20:0.0157296)n19:0.00174773)n14:0.00988422,((Zea_mays_Zm00001eb374190:0.0509327,Sorghum_bicolor_SORBI_3010G070750:0.0417055)n24:0.0259698,(Chasmanthium_laxum_Chala.02G060900:0.105174,((Digitaria_radicosa_Dra04G0013000:0.0592268,(Digitaria_exilis_H_Dex4A-002418.1:0.00603561,Digitaria_exilis_H_Dex4B-002348.1:0.0119097)n28:0.0691153)n27:0.0287603,(Echinocloa_haploclada_eh_chr6.2391:0.0886878,((Urochloa_fusta_Urofu.4G233200:0.0535822,(Cenchrus_americanus_H_CamCM007983.2001735.1:0.0540239,Setaria_viridis_SEVIR_4G040500v2:0.026129)n32:0.0232606)n31:0.0255103,((Panicum_hallii_Pahal.4G296400:0.0353038,((Panicum_virgatum_Pavir.4NG068500:0,Panicum_virgatum_Pavir.1KG280900:0)n36:0.0279076,Panicum_virgatum_Pavir.4KG094600:0.0390219)n35:0.0141765)n34:0.0230592,(Dichantelium_oligosantes_H_DolKV779401.1000001.1:0.0474207,(ASEM_AUS1_H_AUS1CM014273.1001287.1:0.0190897,ASEM_RSA5_H_RSA5chrom4002195.1:0.0186544)n38:0.0304682)n37:0.0098316)n33:0.00922322)n30:0.0145247)n29:0.0114072)n26:0.0280241)n25:0.0137848)n23:0.0108262)n13:0.0327982)n6:0.0248532)n5:0.0603717)n3:0.0657401)n1:0.397223)n0;
```
