## Supplementary Dataset S1 for "Gene turnover and contingency facilitated the repeated evolution of C_4_ photosynthesis in grasses": OG0012293_tree.txt

```
((Streptochaeta_angustifolia_strangu_025410:0.124906,(Pharus_latifolius_Phala.04G048700:5e-09,Pharus_latifolius_Phala.04G048700.2:0.00195517)n2:0.124126)n1:0.039237,((Zizania_latifolia_GWHTBFHI006797:0.0795302,(Leersia_perrieri_LPERR06G04950:0.0870706,Oryza_sativa_LOC_Os06g08470:0.0604577)n5:0.0438227)n4:0.0607463,(((Ampelocalamus_luodianensis_Alu06Cg15300.1:0.0568742,(Dendrocalamus_sinicus_Dendrocalamus_sinicus_Dsi06A_3620297_3624582_Dsi06Ag02850.1_-1_CDS_4147775296_8180:0.0544311,Dendrocalamus_sinicus_Dendrocalamus_sinicus_Dsi06B_32521082_32526625_Dsi06Bg11570.1_1_CDS_4147782298_26771:0.0391057)n9:0.00434508)n8:0.0113882,(Brachypodium_distachyon_BRADI_1g47387v3:0.109653,(Hordeum_spontaneum_WB01_002469_0300053:0.00351845,Hordeum_vulgareMorex_HORVU.MOREX.r3.7HG0658820:0.00177441)n11:0.109289)n10:0.0370664)n7:0.0107617,(Olyra_latifolia_scaffold388_320623_324667_-:0.122261,(((((Digitaria_radicosa_Dra04G0018700:0.00270352,Digitaria_radicosa_Dra04G0018700.2:5e-09)n17:0.0375115,(Digitaria_exilis_H_Dex4A-002454.1:0.00503323,Digitaria_exilis_H_Dex4B-000251.1:0.00433165)n18:0.0475119)n16:0.0366214,((Panicum_virgatum_Pavir.8KG190900:1.03161,(Chasmanthium_laxum_Chala.10G096300:0.0154316,Chasmanthium_laxum_Chala.01G313400:0.0170398)n21:0.0433766)n20:0.0150142,((((ASEM_AUS1_H_AUS1CM014273.1001314.1:0.0167449,(ASEM_RSA5_H_RSA5chrom4002164.1:0.0076086,ASEM_RSA5_H_RSA5scaff916000002.1:0.00262375)n26:0.00675226)n25:0.0552591,((Cenchrus_americanus_H_CamCM007983.2003774.1:0.0668277,Setaria_viridis_SEVIR_4G047700v2:0.024991)n28:0.0390341,(Urochloa_fusta_Urofu.4G239700:0.0695967,(Panicum_hallii_Pahal.4G302000:0.0348563,(Panicum_virgatum_Pavir.4KG075600:0.00949103,Panicum_virgatum_Pavir.3NG098200:0.0270127)n31:0.0277792)n30:0.0276414)n29:0.00861694)n27:0.00555666)n24:0.0134059,Echinocloa_haploclada_eh_chr6.2455:0.0711833)n23:0.00547904,Dichantelium_oligosantes_H_DolKV781020.1000016.1:0.0470995)n22:0.00981117)n19:0.00109013)n15:0.0442726,(Sorghum_bicolor_SORBI_3010G065200:0.028098,Zea_mays_Zm00001eb374750:0.0565314)n32:0.0653012)n14:0.0127294,((Phragmites_australis_Phragmites_australis_PaChr8_4797687_4801283_evm.model.PaChr8.360_1_CDS_4362480788_4182:0.061665,Phragmites_australis_Phragmites_australis_PaChr13_3299350_3302199_evm.model.PaChr13.334_1_CDS_4362387523_28690:0.0595495)n34:0.0114325,((Aristida_adscensionis_H_Aadptg000046l000777.1:0.14626,Stipagrostis_hirtigluma_H_Shi_ptg000055l_000319.1:0.0841127)n36:0.0275232,(Eragrostis_curvula_EJB05_45937:0.0766567,(Eleusine_coracana_ELECO.r07.6BG0463320:0.0165918,Eleusine_coracana_ELECO.r07.6AG0511340:0.00975247)n38:0.0968446)n37:0.0587651)n35:0.0130157)n33:0.00640997)n13:0.0672758)n12:0.011617)n6:0.0119587)n3:0.039237)n0;
```
