## Supplementary Dataset S1 for "Gene turnover and contingency facilitated the repeated evolution of C_4_ photosynthesis in grasses": OG0012294_tree.txt

```
((Streptochaeta_angustifolia_strangu_035316:0.0927058,(Pharus_latifolius_Phala.04G039100.3:0.0181179,(Pharus_latifolius_Phala.04G039100:5e-09,Pharus_latifolius_Phala.04G039100.2:5e-09)n3:5e-09)n2:0.0888671)n1:0.0353848,(((((Hordeum_spontaneum_WB01_004770_0108224:0,Hordeum_vulgareMorex_HORVU.MOREX.r3.7HG0654910:0)n8:0.0666004,Brachypodium_distachyon_BRADI_1g48530v3:0.0512003)n7:0.0233033,(Olyra_latifolia_Ola008083:0.00803344,Olyra_latifolia_Ola008125:0.0253135)n9:0.086309)n6:0.0141815,(((Leersia_perrieri_LPERR06G03770:0.0226819,(Zizania_latifolia_GWHTBFHI006866:0.132293,Oryza_sativa_LOC_Os06g06730:0.0412261)n13:0.0181636)n12:0.0624967,Dendrocalamus_sinicus_Dendrocalamus_sinicus_Dsi06A_2748691_2757923_Dsi06Ag02250.1_-1_CDS_4147775116_20558:0.0358626)n11:0.0055283,(Ampelocalamus_luodianensis_Alu06Dg03000.1:0.0256647,Ampelocalamus_luodianensis_Alu06Cg16160.1:0.0123747)n14:0.00137496)n10:0.0052175)n5:0.0206431,((Stipagrostis_hirtigluma_H_Shi_ptg000055l_000390.1:0.0353845,Aristida_adscensionis_H_Aadptg000013l000133.1:0.058806)n16:0.0137753,((Phragmites_australis_Phragmites_australis_PaChr13_2440815_2445294_evm.model.PaChr13.254_1_CDS_4362387345_38795:0.0423878,Phragmites_australis_Phragmites_australis_PaChr8_3614580_3619183_evm.model.PaChr8.272_1_CDS_4362480592_6704:0.0457781)n18:0.00754225,((Eragrostis_curvula_EJB05_46071:0.118417,(Sorghum_bicolor_SORBI_3010G050400:0.0368551,((Zea_mays_Zm00001eb442390:0,Zea_mays_Zm00001eb271350:0)n23:0.00623688,(Zea_mays_Zm00001eb271390:0.00756645,Zea_mays_Zm00001eb271370:5e-09)n24:0.00139833)n22:0.0444668)n21:0.0263659)n20:0.0136581,(Chasmanthium_laxum_Chala.02G047600:0.0214451,(Echinocloa_haploclada_eh_chr6.2609:0.028933,(((Digitaria_exilis_H_Dex4A-002533.1:0.0017248,Digitaria_exilis_H_Dex4B-000330.1:5e-09)n29:0.0264398,(Digitaria_radicosa_Dra04G0030600:5e-09,Digitaria_radicosa_Dra04G0030600.2:5e-09)n30:0.0162831)n28:0.0152253,((ASEM_AUS1_H_AUS1CM014273.1001390.1:0.00705806,ASEM_RSA5_H_RSA5chrom4001367.1:0.0161692)n32:0.00879589,((Panicum_hallii_Pahal.4G315700:0.0127081,(Panicum_virgatum_Pavir.4KG066700:0.0118039,Panicum_virgatum_Pavir.4NG059300:0.0131726)n35:0.00520878)n34:0.0224317,(Dichantelium_oligosantes_H_DolKV775035.1000004.1:0.0259669,(Urochloa_fusta_Urofu.4G256200:0.022922,(Cenchrus_americanus_H_CamCM007983.2003848.1:0.0347641,Setaria_viridis_SEVIR_4G060900v2:0.0159238)n38:0.0200805)n37:0.00299433)n36:0.00352864)n33:0.00253688)n31:0.00189356)n27:0.00525131)n26:0.0162741)n25:0.00365467)n19:0.00892504)n17:0.0200836)n15:0.0234566)n4:0.0353848)n0;
```
