## Supplementary Dataset S1 for "Gene turnover and contingency facilitated the repeated evolution of C_4_ photosynthesis in grasses": OG0012295_tree.txt

```
((Streptochaeta_angustifolia_strangu_004781:0.261037,(Pharus_latifolius_Phala.04G036800:0,Pharus_latifolius_Phala.04G036800.2:0)n2:0.225584)n1:0.0490942,((Olyra_latifolia_Ola008104:0.135998,((Ampelocalamus_luodianensis_Alu06Cg16280.1:0.0267835,Dendrocalamus_sinicus_Dendrocalamus_sinicus_Dsi03C_16615491_16618957_Dsi03Cg05460.1_-1_CDS_4147742752_52535:0.0432079)n6:0.0243982,(Ampelocalamus_luodianensis_Alu06Dg02810.1:0.0937953,(Dendrocalamus_sinicus_Dendrocalamus_sinicus_Dsi06A_2586967_2592234_Dsi06Ag02130.1_1_CDS_4147775080_299:0.0329864,Dendrocalamus_sinicus_Dendrocalamus_sinicus_Dsi11A_8944488_8946217_Dsi11Ag03550.1_1_CDS_4147830808_43818:0.0409315)n8:0.0337854)n7:0.00351419)n5:0.0267322)n4:0.0423147,(((Zizania_latifolia_GWHTBFHI006874:0.115697,Zizania_latifolia_GWHTBFHI035075:0.109397)n11:0.076057,(Leersia_perrieri_LPERR06G03560:0.198755,Oryza_sativa_LOC_Os06g06360:0.112953)n12:0.0514842)n10:0.0950457,((Hordeum_spontaneum_WB01_005961_0058508:0.262419,Brachypodium_distachyon_BRADI_1g48770v3:0.243221)n14:0.0917495,((((Eragrostis_curvula_EJB05_46131:0.00990883,Eragrostis_curvula_EJB05_46154:0.0148455)n18:0.125016,(Eleusine_coracana_ELECO.r07.6BG0461700:0.0571924,Eleusine_coracana_ELECO.r07.6AG0509550:0.0495645)n19:0.120659)n17:0.0916278,(Aristida_adscensionis_H_Aadptg000103l000124.1:0.14038,Stipagrostis_hirtigluma_H_Shi_ptg000055l_000411.1:0.115288)n20:0.052096)n16:0.0231794,((Chasmanthium_laxum_Chala.02G044300:0.142824,(Phragmites_australis_Phragmites_australis_PaChr13_2319979_2322322_evm.model.PaChr13.236_1_CDS_4362387305_21975:0.154835,Phragmites_australis_Phragmites_australis_PaChr8_3445549_3447814_evm.model.PaChr8.255_1_CDS_4362480554_33197:0.104912)n23:0.0290116)n22:0.0206032,(((ASEM_AUS1_H_AUS1CM014273.1001946.1:0.0133696,ASEM_RSA5_H_RSA5chrom4002015.1:0.0146657)n26:0.0558333,((Echinocloa_haploclada_eh_chr6.2651:0.00128808,Echinocloa_haploclada_eh_chr6.2646:0.0134031)n28:0.0808045,(((Digitaria_radicosa_Dra04G0034000:0.0819783,(Digitaria_exilis_H_Dex4A-000230.1:0.0271651,Digitaria_exilis_H_Dex4B-002364.1:0.0283074)n32:0.0790684)n31:0.0464074,(Urochloa_fusta_Urofu.4G259600:0.0664387,Setaria_viridis_SEVIR_4G065100v2:0.101147)n33:0.0110862)n30:0.0148547,((Panicum_hallii_Pahal.4G319600:0.0294735,(Panicum_virgatum_Pavir.4NG046600:0.0448967,Panicum_virgatum_Pavir.4KG048300:0.0354576)n36:0.0117531)n35:0.0273488,Dichantelium_oligosantes_H_DolKV775462.1000011.1:0.0614241)n34:0.0155636)n29:0.0182833)n27:0.00819989)n25:0.0306044,(Sorghum_bicolor_SORBI_3010G045700:0.0964977,(Zea_mays_Zm00001eb376400:0.146442,Zea_mays_Zm00001eb271190:0.130052)n38:0.0144502)n37:0.021404)n24:0.0549707)n21:0.0211929)n15:0.0738007)n13:0.0365622)n9:0.0512406)n3:0.0490942)n0;
```
