## Supplementary Dataset S1 for "Gene turnover and contingency facilitated the repeated evolution of C_4_ photosynthesis in grasses": OG0012296_tree.txt

```
((Streptochaeta_angustifolia_strangu_000385:0.120128,(Pharus_latifolius_Phala.04G033900:5e-09,Pharus_latifolius_Phala.04G033900.2:5e-09)n2:0.119247)n1:0.0392751,((((Brachypodium_distachyon_BRADI_1g49130v3:0.0686799,(Hordeum_spontaneum_WB01_007584_0095196:5e-09,Hordeum_vulgareMorex_HORVU.MOREX.r3.7HG0652780:0.00164607)n7:0.112182)n6:0.0433917,(Olyra_latifolia_Ola008061:0.0904384,((Ampelocalamus_luodianensis_Alu06Dg02600.2:0.0418201,Dendrocalamus_sinicus_Dendrocalamus_sinicus_Dsi06B_33828308_33832544_Dsi06Bg12430.1_1_CDS_4147782556_1449:0.0412243)n10:0.00546107,(Ampelocalamus_luodianensis_Alu06Cg16450.1:0.0608505,Dendrocalamus_sinicus_Dendrocalamus_sinicus_Dsi06A_2331731_2335973_Dsi06Ag01910.1_-1_CDS_4147775014_19995:0.11497)n11:0.0127744)n9:0.00662422)n8:0.0120163)n5:0.0183329,(((Aristida_adscensionis_H_Aadptg000103l000022.1:0.0848933,Stipagrostis_hirtigluma_H_Shi_ptg000055l_000424.1:0.0654021)n14:0.039391,((Eleusine_coracana_ELECO.r07.6BG0461440:0.0247052,Eleusine_coracana_ELECO.r07.6AG0509310:0.0196683)n16:0.0854998,(Eragrostis_curvula_EJB05_46192:0.0167988,Eragrostis_curvula_EJB05_46205:0.0318906)n17:0.0800623)n15:0.0426871)n13:0.0127399,(Eragrostis_curvula_EJB05_46198:0.840093,((Leersia_perrieri_LPERR06G03350:0.0814607,Oryza_sativa_LOC_Os06g06040:0.071758)n20:0.0237861,(Zizania_latifolia_GWHTBFHI035047:0.0714212,Zizania_latifolia_GWHTBFHI006892:0.277649)n21:0.01923)n19:0.0285563)n18:0.0340775)n12:0.00378639)n4:0.021199,((Phragmites_australis_Phragmites_australis_PaChr13_2101517_2105900_evm.model.PaChr13.220_1_CDS_4362387271_7659:0.0630342,Chasmanthium_laxum_Chala.02G041100:0.0448447)n23:0.00786751,((ASEM_AUS1_H_AUS1CM014273.1001428.1:0.0233088,ASEM_RSA5_H_RSA5chrom4001418.1:0.00973937)n25:0.0363539,(((Sorghum_bicolor_SORBI_3010G042900:0.0539866,(Cenchrus_americanus_H_CamCM007983.2003860.1:0.0386718,Setaria_viridis_SEVIR_4G068400v2:0.0156535)n29:0.0131394)n28:0.00732988,((Panicum_hallii_Pahal.4G322200:0.0153848,(Panicum_virgatum_Pavir.4NG045200:0.0302558,(Panicum_virgatum_Pavir.4KG045200:5e-09,Panicum_virgatum_Pavir.4KG041700:5e-09)n33:0.0216156)n32:0.00797218)n31:0.0235534,Dichantelium_oligosantes_H_DolKV776554.1000005.1:0.030193)n30:0.00503017)n27:0.00571092,(Echinocloa_haploclada_eh_chr6.2682:0.0463498,(Urochloa_fusta_Urofu.4G262200:0.0404803,((Digitaria_exilis_H_Dex4A-002567.1:0.0047404,Digitaria_exilis_H_Dex4B-002501.1:0.00411699)n37:0.0331073,(Digitaria_radicosa_Dra04G0036000.2:6e-09,Digitaria_radicosa_Dra04G0036000:5e-09)n38:0.0257098)n36:0.0234551)n35:0.00490025)n34:0.00514787)n26:0.00713101)n24:0.034908)n22:0.015776)n3:0.0392751)n0;
```
