## Supplementary Dataset S1 for "Gene turnover and contingency facilitated the repeated evolution of C_4_ photosynthesis in grasses": OG0012297_tree.txt

```
((((Aristida_adscensionis_H_Aadptg000103l000024.1:0.145215,Stipagrostis_hirtigluma_H_Shi_ptg000055l_000426.1:0.122314)n3:0.0524835,(Phragmites_australis_Phragmites_australis_PaChr8_3086257_3091057_evm.model.PaChr8.237_1_CDS_4362480514_16398:0.0994375,(Eleusine_coracana_ELECO.r07.6AG0509260:0.202214,(Eragrostis_curvula_EJB05_46209:0.345321,Eragrostis_curvula_EJB05_46204:0.0912344)n6:0.0893718)n5:0.0705921)n4:0.0308537)n2:0.0434987,(((Digitaria_exilis_H_Dex4A-002569.1:0.0251971,Digitaria_exilis_H_Dex4B-002503.1:0.0267192)n9:0.143528,((Setaria_viridis_SEVIR_3G416400v2:0.496266,((Hordeum_spontaneum_WB01_009209_0247033:0.859463,ASEM_RSA5_H_RSA5chrom4001412.1:0.325149)n13:0.0838403,((Dichantelium_oligosantes_H_DolKV779463.1000002.1:0.222404,Dichantelium_oligosantes_H_DolKV779463.1000001.1:0.0930628)n15:0.0871087,(Sorghum_bicolor_SORBI_3005G160801:0.789737,Panicum_hallii_Pahal.1G121400:0.824606)n16:0.193337)n14:0.0679302)n12:0.026398)n11:0.0510042,((Echinocloa_haploclada_eh_chr6.2684:0.130659,(((Setaria_viridis_SEVIR_4G068601v2:0.050627,Urochloa_fusta_Urofu.4G262500:0.154888)n21:0.0444061,Cenchrus_americanus_H_CamCM007983.2003862.1:0.138939)n20:0.0685502,(Setaria_viridis_SEVIR_4G068602v2:0.214806,(Panicum_hallii_Pahal.4G322400:0.0640412,(Panicum_virgatum_Pavir.9KG356700:0.521127,(Panicum_virgatum_Pavir.4NG044900:0.0396236,(Panicum_virgatum_Pavir.4KG045000:0.00481305,Panicum_virgatum_Pavir.4KG041500:0.00209101)n26:0.026282)n25:0.0129151)n24:0.00908654)n23:0.0570827)n22:0.0102762)n19:0.0011418)n18:0.0144928,(ASEM_AUS1_H_AUS1CM014273.1001430.1:0.0192969,(ASEM_RSA5_H_RSA5chrom4001416.1:0.00708172,ASEM_RSA5_H_RSA5chrom4001420.1:0.0019046)n28:0.0116693)n27:0.128744)n17:0.00879909)n10:0.000977676)n8:0.0139205,((Hordeum_spontaneum_WB01_004290_0300492:0.652248,((Hordeum_spontaneum_WB01_001088_0126623:0.00894264,Hordeum_vulgareMorex_HORVU.MOREX.r3.7HG0651930:0.0122417)n32:0.158681,(Hordeum_vulgareMorex_HORVU.MOREX.r3.4HG0394110:0.378227,(Hordeum_spontaneum_WB01_000428_0247685:0.353649,Hordeum_spontaneum_WB01_000464_0662263:0.0570823)n34:0.00634248)n33:0.21319)n31:0.100975)n30:0.091726,((Zizania_latifolia_GWHTBFHI035045:0.262469,(Oryza_sativa_LOC_Os06g06014:0.109515,Leersia_perrieri_LPERR06G03330:0.261108)n37:0.105244)n36:0.0838407,(Olyra_latifolia_Ola008059:0.412471,Brachypodium_distachyon_BRADI_1g49150v3:0.32183)n38:0.0594318)n35:0.040536)n29:0.0872516)n7:0.00969462)n1:0.0173679,Chasmanthium_laxum_Chala.02G040800:0.11455)n0;
```
