## Supplementary Dataset S1 for "Gene turnover and contingency facilitated the repeated evolution of C_4_ photosynthesis in grasses": OG0012298_tree.txt

```
((Streptochaeta_angustifolia_strangu_033056:0.233976,Pharus_latifolius_Phala.04G031800:0.222716)n1:0.0641297,((Leersia_perrieri_LPERR06G03160:0.187207,Oryza_sativa_LOC_Os06g05730:0.145936)n3:0.0325833,((Brachypodium_distachyon_BRADI_1g50800v3:0.223382,(Hordeum_spontaneum_WB01_004742_0046307:0.0176177,Hordeum_vulgareMorex_HORVU.MOREX.r3.7HG0651040:0.0195361)n6:0.15437)n5:0.130631,(((Zizania_latifolia_GWHTBFHI006903:0.0522173,Zizania_latifolia_GWHTBFHI020330:0.0576788)n9:0.0750152,(Olyra_latifolia_Ola008035:0.388708,(Dendrocalamus_sinicus_Dendrocalamus_sinicus_Dsi06B_33952558_33953133_Dsi06Bg12540.1_1_CDS_4147782589_20020:0.0887885,((Ampelocalamus_luodianensis_Alu06Cg16610.1:0.0266888,Dendrocalamus_sinicus_Dendrocalamus_sinicus_Dsi03C_16965120_16965764_Dsi03Cg05710.1_1_CDS_4147742827_37897:0.0365002)n13:0.00635514,(Ampelocalamus_luodianensis_Alu06Dg02410.1:0.233604,(Dendrocalamus_sinicus_Dendrocalamus_sinicus_Dsi06A_2087799_2088425_Dsi06Ag01710.1_-1_CDS_4147774954_43070:5e-09,Dendrocalamus_sinicus_Dendrocalamus_sinicus_Dsi06A_2191983_2192804_Dsi06Ag01790.1_-1_CDS_4147774978_56582:0.00859085)n15:0.0334713)n14:0.00371903)n12:0.00837161)n11:0.000930179)n10:0.00755285)n8:0.028009,((Phragmites_australis_Phragmites_australis_PaChr8_2897479_2898123_evm.model.PaChr8.222_1_CDS_4362480482_2922:0.0710795,Phragmites_australis_Phragmites_australis_PaChr13_1943247_1943864_evm.model.PaChr13.204_1_CDS_4362387235_34996:0.0815656)n17:0.0174403,(((Eragrostis_curvula_EJB05_46228:0.0943228,(Eleusine_coracana_ELECO.r07.6BG0461130:0.0192483,Eleusine_coracana_ELECO.r07.6AG0508960:0.0250947)n21:0.0768832)n20:0.0484322,(Aristida_adscensionis_H_Aadptg000103l000040.1:0.132745,Stipagrostis_hirtigluma_H_Shi_ptg000055l_000441.1:0.0658052)n22:0.0561929)n19:0.0240269,(Chasmanthium_laxum_Chala.02G038200:0.0817465,((Sorghum_bicolor_SORBI_3010G040000:0.046398,(Zea_mays_Zm00001eb270820:0.0841686,Zea_mays_Zm00001eb156990:0.0730469)n26:0.020914)n25:0.0444398,((Urochloa_fusta_Urofu.4G265700:0.0649437,(Setaria_viridis_SEVIR_4G071600v2:0.0610712,Echinocloa_haploclada_eh_chr6.2707:0.0575437)n29:0.020976)n28:0.0202371,((Digitaria_radicosa_Dra04G0038200:0.0515676,(Digitaria_exilis_H_Dex4A-002581.1:0.0320194,Digitaria_exilis_H_Dex4B-002514.1:0.0261352)n32:0.0428103)n31:0.0392168,(Dichantelium_oligosantes_H_DolKV775829.1000007.1:0.0417857,((ASEM_AUS1_H_AUS1CM014273.1001441.1:0.00968906,ASEM_RSA5_H_RSA5chrom4001429.1:0.00702265)n35:0.0488423,(Panicum_hallii_Pahal.4G325500:0.0364829,(Panicum_virgatum_Pavir.4NG055500:0.0162018,(Panicum_virgatum_Pavir.4KG039000:0.00489866,Panicum_virgatum_Pavir.4KG393900:0.0168367)n38:0.0204423)n37:0.00227137)n36:0.00661543)n34:0.0151207)n33:0.00904694)n30:0.013176)n27:0.0165809)n24:0.0437566)n23:0.0200846)n18:0.0115926)n16:0.0562072)n7:0.028152)n4:0.0188743)n2:0.0641297)n0;
```
