## Supplementary Dataset S1 for "Gene turnover and contingency facilitated the repeated evolution of C_4_ photosynthesis in grasses": OG0012299_tree.txt

```
((Pharus_latifolius_Phala.04G031600:0.0912007,Streptochaeta_angustifolia_strangu_033055:0.104069)n1:0.0329331,(((Brachypodium_distachyon_BRADI_1g50790v3:0.0829196,(Hordeum_spontaneum_WB01_003485_0005772:0.00151538,Hordeum_vulgareMorex_HORVU.MOREX.r3.7HG0651030:0.00456434)n5:0.147703)n4:0.0604509,(((Leersia_perrieri_LPERR06G03150:0.108859,Oryza_sativa_LOC_Os06g05720:0.0459806)n8:0.0330249,(Zizania_latifolia_GWHTBFHI020329:0.210065,Zizania_latifolia_GWHTBFHI006904:0.0334605)n9:0.0240802)n7:0.0285367,(Olyra_latifolia_Ola008034:0.0680864,((Ampelocalamus_luodianensis_Alu06Dg02380.2:0.0351317,Ampelocalamus_luodianensis_Alu06Cg16620.2:0.0234259)n12:0.00260288,(Dendrocalamus_sinicus_Dendrocalamus_sinicus_Dsi06B_33957263_33959665_Dsi06Bg12550.1_1_CDS_4147782592_21708:0.0567129,Dendrocalamus_sinicus_Dendrocalamus_sinicus_Dsi03C_16969566_16971838_Dsi03Cg05720.1_1_CDS_4147742830_39586:0.0309716)n13:0.00344129)n11:0.0157059)n10:0.00907347)n6:0.00936656)n3:0.0193814,(((Aristida_adscensionis_H_Aadptg000103l000041.1:0.0933452,Stipagrostis_hirtigluma_H_Shi_ptg000055l_000443.1:0.0724386)n16:0.0265488,(Panicum_virgatum_Pavir.4NG202700:0.573454,((((Phragmites_australis_Phragmites_australis_PaChr8_2871031_2873069_evm.model.PaChr8.220_1_CDS_4362480478_1239:0.0583303,Phragmites_australis_Phragmites_australis_PaChr13_1938559_1940887_evm.model.PaChr13.203_1_CDS_4362387233_34154:0.0478278)n21:0.0181324,(Chasmanthium_laxum_Chala.02G037900:0.0148837,Chasmanthium_laxum_Chala.02G042300:0.00510231)n22:0.0491923)n20:0.0131066,((Zea_mays_Zm00001eb270840:0.0721648,Sorghum_bicolor_SORBI_3010G039800:0.0416997)n24:0.0324854,((Digitaria_radicosa_Dra04G0038400:0.0468359,(Digitaria_exilis_H_Dex4A-002583.1:0.00505623,Digitaria_exilis_H_Dex4B-002515.1:0.00819242)n27:0.0688005)n26:0.012562,((Cenchrus_americanus_H_CamCM007983.2003879.1:0.0265514,Setaria_viridis_SEVIR_4G072200v2:0.0115675)n29:0.0165924,((Echinocloa_haploclada_eh_chr6.2710:0.039233,(Panicum_hallii_Pahal.4G325700:0.0156614,(Panicum_virgatum_Pavir.4NG055200:0.0329796,(Panicum_virgatum_Pavir.4KG038800:5e-09,Panicum_virgatum_Pavir.4KG394100:0.00573721)n34:0.0195535)n33:0.0104503)n32:0.0246668)n31:0.00937542,(Urochloa_fusta_Urofu.4G266000:0.032101,(ASEM_AUS1_H_AUS1CM014273.1001442.1:0.0101941,ASEM_RSA5_H_RSA5chrom4001430.1:0.020169)n36:0.0393202)n35:0.00395241)n30:0.00530238)n28:0.00579495)n25:0.0227926)n23:0.0134463)n19:0.0139741,(Echinocloa_haploclada_eh_chr6.2709:0.611986,Cenchrus_americanus_H_CamCM007983.2003121.1:0.663853)n37:0.19089)n18:0.019089)n17:0.002121)n15:0.0129011,(Eleusine_coracana_ELECO.r07.6AG0508880:0.105172,Eragrostis_curvula_EJB05_46234:0.0450137)n38:0.0505891)n14:0.0302465)n2:0.0329331)n0;
```
