## Supplementary Dataset S1 for "Gene turnover and contingency facilitated the repeated evolution of C_4_ photosynthesis in grasses": OG0012300_tree.txt

```
((Streptochaeta_angustifolia_strangu_033048:0.140511,(Pharus_latifolius_Phala.04G031000.5:5e-09,(Pharus_latifolius_Phala.04G031000.2:5e-09,((Pharus_latifolius_Phala.04G031000:0,Pharus_latifolius_Phala.04G031000.6:0,Pharus_latifolius_Phala.04G031000.4:0)n5:5e-09,Pharus_latifolius_Phala.04G031000.3:5e-09)n4:5e-09)n3:5e-09)n2:0.108452)n1:0.0400022,(((Zizania_latifolia_GWHTBFHI020318:0.0674293,(Oryza_sativa_LOC_Os06g05640:0.0553867,(Leersia_perrieri_LPERR06G03050:0.0332579,Leersia_perrieri_LPERR06G03100:0.0315155)n10:0.0522408)n9:0.0280096)n8:0.0797661,((Brachypodium_distachyon_BRADI_1g50890v3:0.106002,(Hordeum_spontaneum_WB01_010536_0041498:5e-09,Hordeum_vulgareMorex_HORVU.MOREX.r3.7HG0650810:5e-09)n13:0.127651)n12:0.0495641,(Olyra_latifolia_Ola033985:0.0939292,(Ampelocalamus_luodianensis_Alu06Dg02320.1:0.0556426,Dendrocalamus_sinicus_Dendrocalamus_sinicus_Dsi06A_2054585_2059445_Dsi06Ag01680.1_1_CDS_4147774945_38003:0.0560952)n15:0.0202094)n14:0.012768)n11:0.0173701)n7:0.0201609,(((Eragrostis_curvula_EJB05_46251:0.137864,(Phragmites_australis_Phragmites_australis_PaChr13_1918392_1921870_evm.model.PaChr13.199_1_CDS_4362387221_29107:0.0369271,Phragmites_australis_Phragmites_australis_PaChr8_2831928_2835244_evm.model.PaChr8.215_1_CDS_4362480466_38683:0.0476217)n19:0.0183859)n18:0.00963841,(Chasmanthium_laxum_Chala.02G037000:0.0979368,(Aristida_adscensionis_H_Aadptg000103l000043.1:0.0920151,Stipagrostis_hirtigluma_H_Shi_ptg000055l_000445.1:0.0781944)n21:0.0339458)n20:0.0045071)n17:0.00369652,((Dichantelium_oligosantes_H_DolKV772990.1000001.1:0.0452555,((((Panicum_hallii_Pahal.4G326500:0.0202094,(Panicum_virgatum_Pavir.4KG036800:0.0218891,Panicum_virgatum_Pavir.4NG054600:0.0301678)n28:0.0137677)n27:0.0298211,(Echinocloa_haploclada_eh_chr6.2718:0.0584614,(Digitaria_radicosa_Dra04G0039000:0.0318343,(Digitaria_exilis_H_Dex4A-002585.1:0.0113519,Digitaria_exilis_H_Dex4B-002517.1:0.019406)n31:0.0340088)n30:0.0280506)n29:0.00329541)n26:0.00215314,(Urochloa_fusta_Urofu.4G267200:0.0564781,ASEM_AUS1_H_AUS1CM014273.1001444.1:0.070031)n32:0.00698225)n25:0.00140752,(Cenchrus_americanus_H_CamCM007983.2003883.1:0.0426399,((Setaria_viridis_SEVIR_4G073002v2:0.0178018,Setaria_viridis_SEVIR_9G065600v2:0.0158789)n35:0.00267205,Setaria_viridis_SEVIR_4G073001v2:0.0143015)n34:0.00158905)n33:0.00467201)n24:0.00337772)n23:0.0248541,(Sorghum_bicolor_SORBI_3010G038600:0.0403906,(Zea_mays_Zm00001eb270640:0.201115,Zea_mays_Zm00001eb376990:0.0460208)n37:0.00511343)n36:0.00897237)n22:0.0406493)n16:0.061603)n6:0.0400022)n0;
```
