## Supplementary Dataset S1 for "Gene turnover and contingency facilitated the repeated evolution of C_4_ photosynthesis in grasses": OG0012301_tree.txt

```
((Streptochaeta_angustifolia_strangu_000056:0.0977134,Pharus_latifolius_Phala.04G030300:0.0678046)n1:0.0222023,((((Zizania_latifolia_GWHTBFHI006912:0.026089,Zizania_latifolia_GWHTBFHI020308:0.057801)n5:0.0184975,(Leersia_perrieri_LPERR06G02870:0.0628235,Oryza_sativa_LOC_Os06g05520:0.0336442)n6:0.0102725)n4:0.0511498,((Brachypodium_distachyon_BRADI_1g51000v3:0.0561633,(Hordeum_spontaneum_WB01_005708_0138952:0.00246268,Hordeum_vulgareMorex_HORVU.MOREX.r3.7HG0650300:0.00204728)n9:0.0765673)n8:0.0440301,(Olyra_latifolia_Ola033992:0.0695382,((((Dendrocalamus_sinicus_Dendrocalamus_sinicus_Dsi03C_17101749_17106708_Dsi03Cg05860.1_1_CDS_4147742872_6385:0.0235175,Dendrocalamus_sinicus_Dendrocalamus_sinicus_DsiCtg00184_87820_92614_DsiCtg00184g00070.1_1_CDS_4147848763_30929:0.0117361)n14:0.0266037,Ampelocalamus_luodianensis_Alu06Cg16730.1:0.018068)n13:0.00802867,((Ampelocalamus_luodianensis_Alu01Cg32420.2:0.0951639,Ampelocalamus_luodianensis_Alu06Dg02270.1:0.0152732)n16:0.0223927,Dendrocalamus_sinicus_Dendrocalamus_sinicus_Dsi06A_2035979_2040093_Dsi06Ag01670.1_-1_CDS_4147774942_36314:0.0248356)n15:0.00315477)n12:0.00303772,Dendrocalamus_sinicus_Dendrocalamus_sinicus_Dsi06B_34058033_34060854_Dsi06Bg12630.1_1_CDS_4147782616_35214:0.0308207)n11:0.00342452)n10:0.00904039)n7:0.0101483)n3:0.0117592,(((Eleusine_coracana_ELECO.r07.6BG0460910:0.0125556,Eleusine_coracana_ELECO.r07.6AG0508750:0.00845231)n19:0.0533472,(Eragrostis_curvula_EJB05_53552:0.00114926,Eragrostis_curvula_EJB05_46250:5e-09)n20:0.0330907)n18:0.053394,((Aristida_adscensionis_H_Aadptg000103l000047.1:0.0644433,Stipagrostis_hirtigluma_H_Shi_ptg000055l_000451.1:0.0619659)n22:0.028433,((Phragmites_australis_Phragmites_australis_PaChr13_1876180_1879040_evm.model.PaChr13.195_1_CDS_4362387213_25751:0.0551067,Phragmites_australis_Phragmites_australis_PaChr8_2804838_2808861_evm.model.PaChr8.211_1_CDS_4362480458_35306:0.0343203)n24:0.0121964,((Sorghum_bicolor_SORBI_3010G037300:0.0638609,(Cenchrus_americanus_H_CamCM007983.2003892.1:0.0409514,Urochloa_fusta_Urofu.4G268300:0.0302717)n27:0.0162056)n26:0.0196804,(Chasmanthium_laxum_Chala.02G036200:0.0357153,((Dichantelium_oligosantes_H_DolKV777796.1000003.1:0.441155,Zea_mays_Zm00001eb377050:0.069719)n30:0.0269588,((Setaria_viridis_SEVIR_4G034500v2:0.0306238,((Digitaria_radicosa_Dra04G0039700:0.016301,(Digitaria_exilis_H_Dex4A-002588.1:0.0139223,Digitaria_exilis_H_Dex4B-002519.1:0.0179041)n35:0.0112358)n34:0.0131837,(Panicum_hallii_Pahal.4G327700:0.0227825,(Panicum_virgatum_Pavir.4NG053300:0.0165557,Panicum_virgatum_Pavir.4KG034000:0.0206576)n37:0.00229529)n36:0.00315985)n33:0.00559381)n32:0.00429583,(Echinocloa_haploclada_eh_chr6.2731:0.0341013,ASEM_AUS1_H_AUS1CM014273.1001446.1:0.0238842)n38:0.00516617)n31:0.0121087)n29:0.012628)n28:0.0264428)n25:0.0238364)n23:0.016225)n21:0.0201218)n17:0.0207589)n2:0.0222023)n0;
```
