## Supplementary Dataset S1 for "Gene turnover and contingency facilitated the repeated evolution of C_4_ photosynthesis in grasses": OG0012302_tree.txt

```
(Ananas_comosus_H_Ananas_contig13_000125.1:0.197257,(Streptochaeta_angustifolia_strangu_003657:0.08849,(Pharus_latifolius_Phala.04G028300:0.120552,((Olyra_latifolia_Ola012939:0.0582354,(Dendrocalamus_sinicus_Dendrocalamus_sinicus_Dsi06B_34302225_34308226_Dsi06Bg12800.1_1_CDS_4147782667_7079:0.0309166,((Ampelocalamus_luodianensis_Alu06Cg16960.1:0.0244039,Dendrocalamus_sinicus_Dendrocalamus_sinicus_Dsi03C_17447668_17453166_Dsi03Cg06050.1_1_CDS_4147742929_38461:0.0157688)n7:0.00870764,(Dendrocalamus_sinicus_Dendrocalamus_sinicus_Dsi06A_1818380_1825987_Dsi06Ag01540.2_-1_CDS_4147774903_14368:0.0370229,Ampelocalamus_luodianensis_Alu06Dg02060.4:0.0279035)n8:0.00310038)n6:0.005335)n5:0.0329498)n4:0.0124624,(((Zizania_latifolia_GWHTBFHI006920:0.0313698,Zizania_latifolia_GWHTBFHI020289:0.042964)n11:0.0276124,(Leersia_perrieri_LPERR06G02500:0.118026,Oryza_sativa_LOC_Os06g05160:0.0653379)n12:0.040697)n10:0.033535,((Chasmanthium_laxum_Chala.02G033200:0.0514248,(Phragmites_australis_Phragmites_australis_PaChr13_1695864_1700922_evm.model.PaChr13.180_1_CDS_4362387181_12303:0.0494056,Phragmites_australis_Phragmites_australis_PaChr8_2511006_2515880_evm.model.PaChr8.197_1_CDS_4362480424_21023:0.0381243)n15:0.0174825)n14:0.00895317,(((Stipagrostis_hirtigluma_H_Shi_ptg000055l_000853.1:0.0496201,(Aristida_adscensionis_H_Aadptg000046l000372.1:0.0867956,(Brachypodium_distachyon_BRADI_1g51200v3:0.14248,(Hordeum_spontaneum_WB01_006855_0199515:0.00218938,Hordeum_vulgareMorex_HORVU.MOREX.r3.7HG0648840:0.00518633)n21:0.0675437)n20:0.0885173)n19:0.0524422)n18:0.0181111,((Eragrostis_curvula_EJB05_57225:0.0160706,Eragrostis_curvula_EJB05_46337:0.0196467)n23:0.0545982,(Eleusine_coracana_ELECO.r07.6BG0460650:0.015048,Eleusine_coracana_ELECO.r07.6AG0508450:0.0191439)n24:0.0550011)n22:0.0304448)n17:0.0148429,((Sorghum_bicolor_SORBI_3010G033800:0.0576948,Zea_mays_Zm00001eb377260:0.0557805)n26:0.0445221,(((Cenchrus_americanus_H_CamCM007983.2003921.1:0.0242242,Setaria_viridis_SEVIR_4G031300v2:0.0219405)n29:0.0211374,(Urochloa_fusta_Urofu.4G271300:0.0531576,(Digitaria_radicosa_Dra04G0042000:0.0565321,(Digitaria_exilis_H_Dex4A-002602.1:0.0179155,Digitaria_exilis_H_Dex4B-002537.1:0.0167714)n32:0.0503446)n31:0.0341529)n30:0.019391)n28:0.0106628,((Dichantelium_oligosantes_H_DolKV777353.1000013.1:0.0494175,(ASEM_AUS1_H_AUS1CM014273.1001481.1:0.00781985,ASEM_RSA5_H_RSA5chrom4001466.1:0.0106509)n35:0.0213777)n34:0.0105768,((Panicum_hallii_Pahal.4G329700:0.0191517,(Panicum_virgatum_Pavir.4KG030500:0.0183767,Panicum_virgatum_Pavir.4NG048700:0.0151479)n38:0.00692679)n37:0.0192831,Echinocloa_haploclada_eh_chr6.2777:0.0851018)n36:0.0118807)n33:0.00629669)n27:0.0123774)n25:0.0314424)n16:0.0139376)n13:0.0769089)n9:0.0144294)n3:0.0607808)n2:0.0645854)n1:0.197257)n0;
```
