## Supplementary Dataset S1 for "Gene turnover and contingency facilitated the repeated evolution of C_4_ photosynthesis in grasses": OG0012303_tree.txt

```
((Ananas_comosus_H_Ananas_contig23_000113.1:0.0557371,Tillandsia_fasciculata_H_Tillandsia_CM054952.1_000110.1:0.0417103)n1:0.142508,((Streptochaeta_angustifolia_strangu_037941:0.0370006,Streptochaeta_angustifolia_strangu_019105:0.150986)n3:0.0629546,((Pharus_latifolius_Phala.04G024800:5e-09,Pharus_latifolius_Phala.04G024800.2:0.013557)n5:0.0814954,(((Brachypodium_distachyon_BRADI_1g51410v3:0.081072,(Hordeum_spontaneum_WB01_010756_0035546:0.00170933,Hordeum_vulgareMorex_HORVU.MOREX.r3.7HG0647630:5e-09)n9:0.0978457)n8:0.0484745,(((Leersia_perrieri_LPERR06G02160:0.11682,Oryza_sativa_LOC_Os06g04650:0.0531704)n12:0.0497077,(Zizania_latifolia_GWHTBFHI006939:0.0698337,Zizania_latifolia_GWHTBFHI020256:0.0344123)n13:0.0275459)n11:0.0545633,(Dendrocalamus_sinicus_Dendrocalamus_sinicus_Dsi06B_34534075_34535755_Dsi06Bg13030.1_1_CDS_4147782736_45911:0.0411943,(Ampelocalamus_luodianensis_Alu06Dg01730.2:0.0356793,Ampelocalamus_luodianensis_Alu06Cg17230.2:0.0508379)n15:0.00564866)n14:0.0071224)n10:0.00769654)n7:0.0158548,(((Aristida_adscensionis_H_Aadptg000046l000406.1:0.0670393,Stipagrostis_hirtigluma_H_Shi_ptg000055l_000502.1:0.048298)n18:0.0142227,((Eragrostis_curvula_EJB05_46394:0.0505935,(Eleusine_coracana_ELECO.r07.6BG0460020:0.0177989,Eleusine_coracana_ELECO.r07.6AG0507920:0.0153499)n21:0.0463892)n20:0.06242,(Phragmites_australis_Phragmites_australis_PaChr13_1478283_1479723_evm.model.PaChr13.153_1_CDS_4362386825_32467:0.0727669,Phragmites_australis_Phragmites_australis_PaChr8_2200219_2201673_evm.model.PaChr8.170_1_CDS_4362480328_23118:0.0617285)n22:0.00768247)n19:0.00316815)n17:0.00591999,(Chasmanthium_laxum_Chala.02G028300:0.0534003,((Sorghum_bicolor_SORBI_3010G028400:0.0401064,Zea_mays_Zm00001eb377760:0.0508448)n25:0.0296844,(Echinocloa_haploclada_eh_chr6.2831:0.0423653,(Dichantelium_oligosantes_H_DolKV770403.1000004.1:0.245866,((ASEM_RSA5_H_RSA5chrom4001488.1:0.0114044,(ASEM_AUS1_H_AUS1CM014273.1001502.1:0.0190148,ASEM_AUS1_H_AUS1CM014273.1001854.1:0.0147212)n30:0.00599754)n29:0.0287354,((((Digitaria_radicosa_Dra04G0046500:0.0360619,(Digitaria_exilis_H_Dex4A-002634.1:0.0120662,Digitaria_exilis_H_Dex4B-000145.1:0.010772)n35:0.0323657)n34:0.0202698,(Urochloa_fusta_Urofu.4G277400:0.0401687,Setaria_viridis_SEVIR_4G026500v2:0.021501)n36:0.003537)n33:0.00187611,(Panicum_hallii_Pahal.4G334200:0.0134226,(Panicum_virgatum_Pavir.4NG038200:0.0269371,Panicum_virgatum_Pavir.4KG022300:0.0105305)n38:0.00117006)n37:0.00331389)n32:0.0045899,Cenchrus_americanus_H_CamCM007983.2003963.1:0.158469)n31:0.00205781)n28:0.00382027)n27:0.00177767)n26:0.012948)n24:0.0161906)n23:0.0160884)n16:0.0369088)n6:0.0482203)n4:0.0296217)n2:0.142508)n0;
```
