## Supplementary Dataset S1 for "Gene turnover and contingency facilitated the repeated evolution of C_4_ photosynthesis in grasses": OG0012304_tree.txt

```
(Streptochaeta_angustifolia_strangu_025258:0.190249,(Brachypodium_distachyon_BRADI_3g20930v3:0.167181,(((Hordeum_spontaneum_WB01_001081_0016983:0.00286486,Hordeum_vulgareMorex_HORVU.MOREX.r3.2HG0115730:0.00208549)n4:0.118342,(Hordeum_spontaneum_WB01_009280_0186005:0.00235832,Hordeum_vulgareMorex_HORVU.MOREX.r3.5HG0501030:5e-09)n5:0.0912311)n3:0.122751,((Olyra_latifolia_Ola019675:0.163931,(Ampelocalamus_luodianensis_Alu10Cg01890.1:0.0588869,(Dendrocalamus_sinicus_Dendrocalamus_sinicus_DsiCtg00419_309386_310357_DsiCtg00419g00070.1_1_CDS_4147851877_21374:0.00958012,Dendrocalamus_sinicus_Dendrocalamus_sinicus_DsiCtg00682_98175_99101_DsiCtg00682g00020.1_1_CDS_4147855261_50091:0.0117287)n9:0.0915981)n8:0.0175051)n7:0.0238902,(((Eleusine_coracana_ELECO.r07.2AG0120180:0.0344251,Eleusine_coracana_ELECO.r07.2BG0174540:0.0435953)n12:0.207125,(((Aristida_adscensionis_H_Aadptg000052l000097.1:0.123599,(Stipagrostis_hirtigluma_H_Shi_ptg000022l_000010.1:0.00601946,Stipagrostis_hirtigluma_H_Shi_ptg000046l_000755.1:0.0154779)n16:0.0738468)n15:0.0344304,((Zea_mays_Zm00001eb026630:0.0806484,(Sorghum_bicolor_SORBI_3001G264800:0.0219003,Sorghum_bicolor_SORBI_3005G127400:0.00842515)n19:0.0494386)n18:0.061536,((Setaria_viridis_SEVIR_9G290100v2:0.0625347,(Panicum_hallii_Pahal.9G326500:0.069823,(Panicum_virgatum_Pavir.9KG260500:0.0696447,(Panicum_virgatum_Pavir.J168500:0.0459668,Panicum_virgatum_Pavir.9NG420600:0.0188692)n24:0.0293106)n23:0.027697)n22:0.0290324)n21:0.0220876,((((ASEM_AUS1_H_AUS1CM014273.1001509.1:0,ASEM_AUS1_H_AUS1CM014278.1006206.1:0)n28:0.00987008,ASEM_RSA5_H_RSA5chrom9004803.1:0.002746)n27:0.0773224,(Echinocloa_haploclada_eh_chr3.3363:0.218262,(Echinocloa_haploclada_eh_chr1.2900:5e-09,Echinocloa_haploclada_eh_chr1.2898:0.00434099)n30:0.0216463)n29:0.0341913)n26:0.016445,(Digitaria_radicosa_Dra09G0238000:0.0607771,(Digitaria_exilis_H_Dex9A-001361.1:0.0302409,Digitaria_exilis_H_Dex9B-001352.1:0.0407383)n32:0.0541011)n31:0.0489405)n25:0.00634262)n20:0.0116768)n17:0.0687899)n14:0.0220177,(Chasmanthium_laxum_Chala.04G019900:0.147751,(Phragmites_australis_Phragmites_australis_PaChr18_5235427_5236365_evm.model.PaChr18.212_1_CDS_4362407887_12792:0.0975074,Phragmites_australis_Phragmites_australis_PaChr25_3430769_3431701_evm.model.PaChr25.119_1_CDS_4362437913_25077:0.0766404)n34:0.0085156)n33:0.0190267)n13:0.0270669)n11:0.049916,((Leersia_perrieri_LPERR10G02040:0.18453,Oryza_sativa_LOC_Os10g06680:0.140428)n36:0.0769185,((Zizania_latifolia_GWHTBFHI002283:0.0451579,Zizania_latifolia_GWHTBFHI007956:0.0716457)n38:0.102177,Zizania_latifolia_GWHTBFHI029672:0.254328)n37:0.0282587)n35:0.0327382)n10:0.0207742)n6:0.0743947)n2:0.039366)n1:0.190249)n0;
```
