## Supplementary Dataset S1 for "Gene turnover and contingency facilitated the repeated evolution of C_4_ photosynthesis in grasses": OG0012305_tree.txt

```
((Streptochaeta_angustifolia_strangu_019096:0.0858342,(Pharus_latifolius_Phala.04G023900:0.00329839,Pharus_latifolius_Phala.04G023900.2:0.00517275)n2:0.0669293)n1:0.0196979,(((Zizania_latifolia_GWHTBFHI020244:0.0383439,(Leersia_perrieri_LPERR06G02070:0.0413847,Oryza_sativa_LOC_Os06g04530:0.0212679)n6:0.00371035)n5:0.0238129,((Brachypodium_distachyon_BRADI_1g51530v3:0.0292278,(Hordeum_spontaneum_WB01_001669_0368046:0.0247154,(Hordeum_spontaneum_WB01_001336_0070213:0.0892587,Hordeum_spontaneum_WB01_000530_0423821:0.0303244)n10:0.0372496)n9:0.0438346)n8:0.0372474,(Olyra_latifolia_Ola013623:0.046466,(Dendrocalamus_sinicus_Dendrocalamus_sinicus_Dsi06A_1536793_1539768_Dsi06Ag01310.2_1_CDS_4147774834_32373:0.0325484,(Ampelocalamus_luodianensis_Alu06Cg17350.1:0.0173411,Dendrocalamus_sinicus_Dendrocalamus_sinicus_Dsi03C_17818153_17825596_Dsi03Cg06360.1_-1_CDS_4147743022_33957:0.0215029)n13:0.00776928)n12:0.000863253)n11:0.00646572)n7:0.0018851)n4:0.0128277,((Aristida_adscensionis_H_Aadptg000046l000348.1:0.0406042,Stipagrostis_hirtigluma_H_Shi_ptg000055l_000834.1:0.0383714)n15:0.0127638,(((Eragrostis_curvula_EJB05_46422:0.00120429,Eragrostis_curvula_EJB05_46406:6e-09)n18:0.0365604,(Eleusine_coracana_ELECO.r07.6BG0459890:0.00745713,Eleusine_coracana_ELECO.r07.6AG0507790:0.0085693)n19:0.0324861)n17:0.0265518,((Chasmanthium_laxum_Chala.02G026600:0.0413398,((Sorghum_bicolor_SORBI_3010G027200:0.0188859,Zea_mays_Zm00001eb377860:0.0563736)n23:0.0354364,(((Cenchrus_americanus_H_CamCM007983.2001375.1:0.0224617,Setaria_viridis_SEVIR_4G025100v2:0.00837812)n26:0.0120463,(Urochloa_fusta_Urofu.4G278900:0.0246337,(Panicum_hallii_Pahal.4G335400:0.00892747,(Panicum_virgatum_Pavir.4NG033800:0.0114214,(Panicum_virgatum_Pavir.4KG020700:0.00246301,Panicum_virgatum_Pavir.4KG020100:0.00122624)n30:0.0123316)n29:0.00245246)n28:0.0151384)n27:0.0060381)n25:0.00920424,(Echinocloa_haploclada_eh_chr6.2846:0.0207135,(Dichantelium_oligosantes_H_DolKV768272.1000006.1:0.0126183,((Digitaria_radicosa_Dra04G0047800:0.0119435,(Digitaria_exilis_H_Dex4A-000118.1:0.00104607,Digitaria_exilis_H_Dex4B-002563.1:0.00631261)n35:0.0172615)n34:0.0251826,(ASEM_AUS1_H_AUS1CM014273.1001519.1:0.0424783,(ASEM_RSA5_H_RSA5chrom4001880.1:0.00635519,ASEM_AUS1_H_AUS1CM014273.1001520.1:0.09773)n37:0.0160136)n36:0.00177929)n33:0.00267484)n32:0.00233918)n31:0.0110042)n24:0.0146608)n22:0.00788668)n21:0.0113515,(Phragmites_australis_Phragmites_australis_PaChr13_1401785_1404493_evm.model.PaChr13.148_1_CDS_4362386713_27847:0.0450927,Phragmites_australis_Phragmites_australis_PaChr8_2087645_2090086_evm.model.PaChr8.161_1_CDS_4362480128_23954:0.0225458)n38:0.00366776)n20:0.00469689)n16:0.0102414)n14:0.0268099)n3:0.0196979)n0;
```
