## Supplementary Dataset S1 for "Gene turnover and contingency facilitated the repeated evolution of C_4_ photosynthesis in grasses": OG0012306_tree.txt

```
((Ananas_comosus_H_Ananas_contig25_000101.1:0.0557691,Tillandsia_fasciculata_H_Tillandsia_CM054945.1_000803.1:0.0378039)n1:0.127523,((Streptochaeta_angustifolia_strangu_019099:0.0764136,Pharus_latifolius_Phala.04G024200:0.0626749)n3:0.0261877,((((Ampelocalamus_luodianensis_Alu06Dg01680.1:0.042166,Dendrocalamus_sinicus_Dendrocalamus_sinicus_Dsi06A_1599108_1601939_Dsi06Ag01340.1_1_CDS_4147774843_37440:0.0242624)n7:0.00886962,(Ampelocalamus_luodianensis_Alu06Cg17310.2:0.0246364,(Olyra_latifolia_Ola012981:0.0627665,Dendrocalamus_sinicus_Dendrocalamus_sinicus_Dsi06B_34592405_34596795_Dsi06Bg13080.1_-1_CDS_4147782751_54356:0.0496836)n9:0.00834732)n8:0.00092748)n6:0.00720555,((Brachypodium_distachyon_BRADI_1g51500v3:0.0649308,(Hordeum_spontaneum_WB01_001669_0056664:0.00243953,Hordeum_vulgareMorex_HORVU.MOREX.r3.7HG0647320:5e-09)n12:0.110668)n11:0.0519974,((Zizania_latifolia_GWHTBFHI006945:0.0420108,Zizania_latifolia_GWHTBFHI020248:0.0531399)n14:0.0250004,(Leersia_perrieri_LPERR06G02110:0.0687538,Oryza_sativa_LOC_Os06g04580:0.0806906)n15:0.0202615)n13:0.0525283)n10:0.012)n5:0.0200251,((Stipagrostis_hirtigluma_H_Shi_ptg000055l_000835.1:0.0985836,Aristida_adscensionis_H_Aadptg000046l000350.1:0.0568519)n17:0.0251516,((Eragrostis_curvula_EJB05_46408:0.0720435,(Phragmites_australis_Phragmites_australis_PaChr8_2149732_2151806_evm.model.PaChr8.164_1_CDS_4362480194_9231:0.0376306,Phragmites_australis_Phragmites_australis_PaChr13_1451409_1453441_evm.model.PaChr13.151_1_CDS_4362386781_13985:0.0447222)n20:0.00496914)n19:0.0128869,(Chasmanthium_laxum_Chala.02G027500:0.0558365,((Sorghum_bicolor_SORBI_3010G027600:0.133643,Zea_mays_Zm00001eb356340:0.0682907)n23:0.0506751,((Panicum_hallii_Pahal.4G335100:0.00840495,((((Digitaria_radicosa_Dra04G0047500:0.016567,(Digitaria_exilis_H_Dex4A-000120.1:0.00497051,Digitaria_exilis_H_Dex4B-002566.1:5e-09)n30:0.0298661)n29:0.0190623,((Echinocloa_haploclada_eh_chr6.2843:0.00457626,Echinocloa_haploclada_eh_chr6.2865:0.00608138)n32:0.101473,(Panicum_virgatum_Pavir.9NG840800:0.0284329,Urochloa_fusta_Urofu.4G278400:0.0103903)n33:0.01787)n31:0.0166502)n28:0.00843939,(Cenchrus_americanus_H_CamCM007983.2001376.1:0.0467506,Setaria_viridis_SEVIR_4G025600v2:0.0249345)n34:0.0166994)n27:0.00807625,(Panicum_virgatum_Pavir.4KG021200:0.0864175,Panicum_virgatum_Pavir.4NG034300:0.00784251)n35:0.00801099)n26:0.00089011)n25:0.0228452,(Dichantelium_oligosantes_H_DolKV768272.1000009.1:0.0284693,(ASEM_AUS1_H_AUS1CM014273.1001521.1:0.0199862,(ASEM_RSA5_H_RSA5chrom4001883.1:0.00346371,ASEM_RSA5_H_RSA5chrom4001496.1:0.00831566)n38:0.00852153)n37:0.0200197)n36:0.00579793)n24:0.0282481)n22:0.0266459)n21:0.0239472)n18:0.0133567)n16:0.0612418)n4:0.0424969)n2:0.127523)n0;
```
