## Supplementary Dataset S1 for "Gene turnover and contingency facilitated the repeated evolution of C_4_ photosynthesis in grasses": OG0012307_tree.txt

```
((Pharus_latifolius_Phala.04G022700:0.0344784,Pharus_latifolius_Phala.12G066300:0.0642615)n1:0.0456272,(((Zizania_latifolia_GWHTBFHI020230:0.0490704,(Leersia_perrieri_LPERR06G01910:0.0389887,Oryza_sativa_LOC_Os06g04290:0.0303128)n5:0.0251194)n4:0.015308,((Stipagrostis_hirtigluma_H_Shi_ptg000055l_000512.1:5e-09,(Aristida_adscensionis_H_Aadptg000046l000420.1:0.0345166,((Eragrostis_curvula_EJB05_46447:5e-09,Eragrostis_curvula_EJB05_46445:0.00297238)n10:0.0204033,(Eleusine_coracana_ELECO.r07.6BG0459670:0.00664584,Eleusine_coracana_ELECO.r07.6AG0507590:0.0158271)n11:0.0277346)n9:0.0339152)n8:0.0103285)n7:0.0131334,((Phragmites_australis_Phragmites_australis_PaChr8_1616044_1617972_evm.model.PaChr8.119_1_CDS_4362479194_13446:0.0387463,Phragmites_australis_Phragmites_australis_PaChr4_42651148_42653089_evm.model.PaChr4.2093_1_CDS_4362453807_40700:0.0184896)n13:0.0192925,((Chasmanthium_laxum_Chala.02G024300:0.0153605,Chasmanthium_laxum_Chala.02G024800:0.00597895)n15:0.02625,((Sorghum_bicolor_SORBI_3010G023900:0.0108219,Zea_mays_Zm00001eb378000:0.0584021)n17:0.0466866,((Urochloa_fusta_Urofu.4G281200:0.0357557,(Cenchrus_americanus_H_CamCM007983.2003987.1:0.0579457,Setaria_viridis_SEVIR_4G023000v2:0.0247296)n20:0.0116134)n19:0.0147937,((((Echinocloa_haploclada_eh_chr6.2871:0.0448447,(Digitaria_radicosa_Dra04G0049200:0.0341446,(Digitaria_exilis_H_Dex4A-002657.1:0.00612449,Digitaria_exilis_H_Dex4B-002597.1:0.00305272)n26:0.0139819)n25:0.0152679)n24:0.00990738,(ASEM_AUS1_H_AUS1CM014273.1001547.1:0.00846036,ASEM_RSA5_H_RSA5chrom4001521.1:0.0134543)n27:0.0222728)n23:0.00572529,Dichantelium_oligosantes_H_DolKV774250.1000008.1:0.00984206)n22:0.00311353,(Panicum_hallii_Pahal.4G337400:0.0145573,(Panicum_virgatum_Pavir.4NG036100:0.0177384,Panicum_virgatum_Pavir.4KG017000:0.0179574)n29:0.00199526)n28:0.00596658)n21:0.00357246)n18:0.0173058)n16:0.014256)n14:0.0277591)n12:0.0142906)n6:0.031666)n3:0.00579204,(((Brachypodium_distachyon_BRADI_1g51650v3:0.0193827,(Hordeum_spontaneum_WB01_013328_0009917:0.0493866,(Hordeum_spontaneum_WB01_001936_0021224:0.0262655,Hordeum_spontaneum_WB01_008642_0166795:0.0376611)n34:0.0375644)n33:0.0451285)n32:0.0593853,Olyra_latifolia_scaffold20_1063906_1066258_-:0.0288236)n31:0.00447883,((Ampelocalamus_luodianensis_Alu06Dg01560.2:0.0264987,(Dendrocalamus_sinicus_Dendrocalamus_sinicus_Dsi06B_34739131_34742274_Dsi06Bg13190.1_1_CDS_4147782784_16082:0.0461065,Dendrocalamus_sinicus_Dendrocalamus_sinicus_Dsi06A_1481901_1483354_Dsi06Ag01270.1_-1_CDS_4147774822_25621:0.021039)n37:0.00233767)n36:0.00898861,(Dendrocalamus_sinicus_Dendrocalamus_sinicus_Dsi03C_17888045_17890462_Dsi03Cg06420.1_1_CDS_4147743040_44091:0.0344894,Ampelocalamus_luodianensis_Alu06Cg17480.2:0.022341)n38:0.00248234)n35:0.00897037)n30:0.0125792)n2:0.0456272)n0;
```
