## Supplementary Dataset S1 for "Gene turnover and contingency facilitated the repeated evolution of C_4_ photosynthesis in grasses": OG0012308_tree.txt

```
(Pharus_latifolius_Phala.04G021300:0.112447,(Leersia_perrieri_LPERR06G01750:0.161523,((Oryza_sativa_LOC_Os06g04150:0.0691585,(Zizania_latifolia_GWHTBFHI020120:0.29462,Zizania_latifolia_GWHTBFHI006964:0.0428024)n4:0.0404796)n3:0.0410366,(((Brachypodium_distachyon_BRADI_1g50040v3:0.136959,(Hordeum_vulgareMorex_HORVU.MOREX.r3.7HG0644320:0.0043197,(Hordeum_spontaneum_WB01_002570_0136226:0.288159,Hordeum_spontaneum_WB01_004305_0062152:4.5e-09)n9:5e-10)n8:0.0309669)n7:0.0802317,(Olyra_latifolia_Ola032434:0.111574,(Ampelocalamus_luodianensis_Alu06Cg17640.1:0.0328721,((Dendrocalamus_sinicus_Dendrocalamus_sinicus_Dsi06B_34844438_34845418_Dsi06Bg13300.1_-1_CDS_4147782817_34651:0.0321372,(Dendrocalamus_sinicus_Dendrocalamus_sinicus_Dsi06B_23808252_23808545_Dsi06Bg08550.1_1_CDS_4147781392_28456:0.135864,Dendrocalamus_sinicus_Dendrocalamus_sinicus_Dsi02A_46158459_46159484_Dsi02Ag20000.1_-1_CDS_4147713838_36676:0.154857)n14:0.033701)n13:0.00981815,Dendrocalamus_sinicus_Dendrocalamus_sinicus_Dsi03C_18046721_18048819_Dsi03Cg06560.1_-1_CDS_4147743082_10887:0.143953)n12:0.0159948)n11:0.00983575)n10:0.0420428)n6:0.0218543,((Cenchrus_americanus_H_CamCM007983.2000270.1:0.56736,(Eragrostis_curvula_EJB05_46466:0.898901,Panicum_virgatum_Pavir.4NG024400:0.697135)n17:0.136545)n16:0.0844989,((Aristida_adscensionis_H_Aadptg000046l000429.1:0.123801,(Eragrostis_curvula_EJB05_46462:0.115646,(Eleusine_coracana_ELECO.r07.6BG0459520:0.0334464,Eleusine_coracana_ELECO.r07.6AG0507430:0.0111811)n21:0.0875287)n20:0.0502771)n19:0.0270733,(((Phragmites_australis_Phragmites_australis_PaChr8_1758828_1759808_evm.model.PaChr8.129_1_CDS_4362479416_21856:0.0899798,Chasmanthium_laxum_Chala.02G022500:0.0630105)n24:0.0369314,Stipagrostis_hirtigluma_H_Shi_ptg000055l_000521.1:0.073773)n23:0.0171852,((Sorghum_bicolor_SORBI_3010G022100:0.053497,Zea_mays_Zm00001eb269720:0.0591812)n26:0.0574409,((Digitaria_radicosa_Dra04G0050100:0.0551597,(Digitaria_exilis_H_Dex4A-000103.1:0.0235779,Digitaria_exilis_H_Dex4B-000116.1:0.0270589)n29:0.0748891)n28:0.0349656,((Dichantelium_oligosantes_H_DolKV777647.1000001.1:0.0483766,((ASEM_AUS1_H_AUS1CM014273.1001818.1:0.0145872,ASEM_RSA5_H_RSA5chrom4001837.1:0.0218606)n33:0.0264077,(Cenchrus_americanus_H_CamCM007983.2003982.1:0.141931,(Setaria_viridis_SEVIR_1G040801v2:0.0148743,Setaria_viridis_SEVIR_4G021700v2:0.00929932)n35:0.00853747)n34:0.0171779)n32:0.0191765)n31:0.00955775,((Panicum_hallii_Pahal.4G339800:0.0317253,Panicum_virgatum_Pavir.4NG017800:0.0446371)n37:0.0309903,(Urochloa_fusta_Urofu.4G283200:0.0892451,Echinocloa_haploclada_eh_chr6.2885:0.0440079)n38:0.0237397)n36:0.0111899)n30:0.00634938)n27:0.0331973)n25:0.0168375)n22:0.00680012)n18:0.0258284)n15:0.039817)n5:0.0174926)n2:0.0733064)n1:0.112447)n0;
```
