## Supplementary Dataset S1 for "Gene turnover and contingency facilitated the repeated evolution of C_4_ photosynthesis in grasses": OG0012309_tree.txt

```
((Streptochaeta_angustifolia_strangu_040031:0.126744,Pharus_latifolius_Phala.04G019500:0.0812687)n1:0.0250284,(((Zizania_latifolia_GWHTBFHI020138:0.0463934,(Leersia_perrieri_LPERR06G01530:0.0405217,Oryza_sativa_LOC_Os06g03850:0.0409591)n5:0.0181121)n4:0.0408895,((Ampelocalamus_luodianensis_Alu06Cg17820.3:0.0144872,((Brachypodium_distachyon_BRADI_4g27732v3:0.413112,(Brachypodium_distachyon_BRADI_1g42490v3:0.183671,Brachypodium_distachyon_BRADI_1g49740v3:0.0296554)n10:0.032568)n9:0.0192391,(Olyra_latifolia_Ola012510:0.0671423,((Dendrocalamus_sinicus_Dendrocalamus_sinicus_Dsi10C_6207818_6210894_Dsi10Cg01040.1_1_CDS_4147827136_23543:0.151966,Dendrocalamus_sinicus_Dendrocalamus_sinicus_Dsi03C_18246994_18250202_Dsi03Cg06720.1_1_CDS_4147743130_37898:0.0113127)n13:0.0212004,(Brachypodium_distachyon_BRADI_1g02338v3:0.160228,Dendrocalamus_sinicus_Dendrocalamus_sinicus_Dsi06A_1180038_1184464_Dsi06Ag01020.1_-1_CDS_4147774747_40255:0.0310425)n14:0.0133533)n12:0.0014837)n11:0.0026932)n8:0.000299245)n7:0.0027107,(Hordeum_spontaneum_WB01_002734_0061902:0,Hordeum_vulgareMorex_HORVU.MOREX.r3.7HG0643270:0)n15:0.0676949)n6:0.00715838)n3:0.00886072,(((Aristida_adscensionis_H_Aadptg000046l000443.1:0.0647951,Stipagrostis_hirtigluma_H_Shi_ptg000055l_000536.1:0.0270983)n18:0.0237986,((Phragmites_australis_Phragmites_australis_PaChr8_1979310_1981988_evm.model.PaChr8.146_1_CDS_4362479794_10917:0.0246605,(Eragrostis_curvula_EJB05_46517:0.0486898,(Eleusine_coracana_ELECO.r07.6BG0459200:0.0114256,Eleusine_coracana_ELECO.r07.6AG0507140:0.0114647)n22:0.0336241)n21:0.0292155)n20:0.0146307,Phragmites_australis_Phragmites_australis_PaChr13_1000818_1003971_evm.model.PaChr13.112_1_CDS_4362385915_32043:0.0259817)n19:0.00288686)n17:0.00272424,(Chasmanthium_laxum_Chala.02G019900:0.0385169,((Sorghum_bicolor_SORBI_3010G018800:0.0180255,Zea_mays_Zm00001eb378450:0.014176)n25:0.0368396,((Echinocloa_haploclada_eh_chr6.2916:0.0362178,Urochloa_fusta_Urofu.4G285900:0.044399)n27:0.00767684,(Dichantelium_oligosantes_H_DolKV771963.1000011.1:0.031755,(((Cenchrus_americanus_H_CamCM007983.2004002.1:0.0173173,Setaria_viridis_SEVIR_4G018600v2:0.00832906)n31:0.0239976,(Digitaria_radicosa_Dra04G0053000:0.0136842,(Digitaria_exilis_H_Dex4A-002685.1:0.0112616,Digitaria_exilis_H_Dex4B-002617.1:0.00886601)n33:0.0134214)n32:0.0282487)n30:0.00824563,((ASEM_AUS1_H_AUS1CM014273.1001570.1:0.00157121,ASEM_RSA5_H_RSA5chrom4001549.1:0.0211701)n35:0.0329831,(Panicum_hallii_Pahal.4G343000:0.0150005,((Panicum_virgatum_Pavir.J461500:0,Panicum_virgatum_Pavir.5KG338100:0)n38:0.0140346,Panicum_virgatum_Pavir.4NG020300:0.00922436)n37:0.00102493)n36:0.00266409)n34:0.00261181)n29:0.00108538)n28:0.00212748)n26:0.0139701)n24:0.0254254)n23:0.0137595)n16:0.0302574)n2:0.0250284)n0;
```
