## Supplementary Dataset S1 for "Gene turnover and contingency facilitated the repeated evolution of C_4_ photosynthesis in grasses": OG0012310_tree.txt

```
(((Streptochaeta_angustifolia_strangu_037943:5e-09,Streptochaeta_angustifolia_strangu_027623:5e-09)n2:0.175926,(Pharus_latifolius_Phala.06G280100:5e-09,Pharus_latifolius_Phala.06G280100.2:5e-09)n3:0.157324)n1:0.0520067,((Olyra_latifolia_Ola034955:0.0933882,((Ampelocalamus_luodianensis_Alu04Cg23240.1:0.029402,Dendrocalamus_sinicus_Dendrocalamus_sinicus_Dsi04C_647312_648154_Dsi04Cg00570.1_-1_CDS_4147757746_21626:0.0226071)n7:0.0168835,(Ampelocalamus_luodianensis_Alu04Dg00730.2:0.0217026,(Dendrocalamus_sinicus_Dendrocalamus_sinicus_Dsi04B_39588012_39588848_Dsi04Bg15160.1_1_CDS_4147757407_1366:5e-09,Dendrocalamus_sinicus_Dendrocalamus_sinicus_Dsi04A_53680442_53680882_Dsi04Ag19980.1_-1_CDS_4147752781_12607:0.012108)n9:0.0218697)n8:0.00242997)n6:0.018393)n5:0.0446049,(((Zizania_latifolia_GWHTBFHI018007:0.0533712,Zizania_latifolia_GWHTBFHI018125:0.0486547)n12:0.0897156,(Leersia_perrieri_LPERR04G25650:0.194159,Oryza_sativa_LOC_Os04g58810:0.131678)n13:0.064241)n11:0.0841964,(((Hordeum_spontaneum_WB01_009463_0020625:0,Hordeum_vulgareMorex_HORVU.MOREX.r3.2HG0213970:0)n16:0.328633,Brachypodium_distachyon_BRADI_5g26650v3:0.33925)n15:0.122743,((Chasmanthium_laxum_Chala.06G285800:0.079623,(Phragmites_australis_Phragmites_australis_PaChr11_571768_572616_evm.model.PaChr11.58_1_CDS_4362377684_11005:0.0872876,Phragmites_australis_Phragmites_australis_PaChr7_779711_780562_evm.model.PaChr7.60_1_CDS_4362476166_14280:0.057078)n19:0.055208)n18:0.0559988,((Aristida_adscensionis_H_Aadptg000072l000267.1:0.0887713,Stipagrostis_hirtigluma_H_Shi_ptg000016l_001583.1:0.122058)n21:0.047808,((Eragrostis_curvula_EJB05_40244:0.15372,(Eleusine_coracana_ELECO.r07.4BG0329540:0.0488874,Eleusine_coracana_ELECO.r07.4AG0298830:0.0348809)n24:0.245689)n23:0.144361,(((Sorghum_bicolor_SORBI_3006G273800:0.14361,Zea_mays_Zm00001eb065660:0.149835)n27:0.140606,((Panicum_hallii_Pahal.7G343900:0.0320771,(Panicum_virgatum_Pavir.7KG367600:0.0739816,Panicum_virgatum_Pavir.2NG354800:0.0632332)n30:0.00702591)n29:0.0157925,Panicum_virgatum_Pavir.7NG447700:0.385435)n28:0.0428261)n26:0.0154713,(((Digitaria_radicosa_Dra07G0237100:0.13943,(Digitaria_exilis_H_Dex7A-001384.1:0.0333202,Digitaria_exilis_H_Dex7B-001426.1:0.0171565)n34:0.0370412)n33:0.0616042,Echinocloa_haploclada_eh_chr9.3215:0.126449)n32:0.0334135,((ASEM_AUS1_H_AUS1CM014274.1000009.1:0.0192642,ASEM_RSA5_H_RSA5chrom7001863.1:0.0389787)n36:0.0795248,(Dichantelium_oligosantes_H_DolKV775678.1000008.1:0.0916197,(Cenchrus_americanus_H_CamLKME02014656.1000021.1:0.101722,Setaria_viridis_SEVIR_3G010300v2:0.065307)n38:0.0235155)n37:0.0428671)n35:0.0140035)n31:0.0153114)n25:0.0631368)n22:0.0412013)n20:0.0350173)n17:0.0410542)n14:0.0446269)n10:0.0340301)n4:0.0520067)n0;
```
