## Supplementary Dataset S1 for "Gene turnover and contingency facilitated the repeated evolution of C_4_ photosynthesis in grasses": OG0012311_tree.txt

```
((Streptochaeta_angustifolia_strangu_030558:0.172168,Pharus_latifolius_Phala.03G362300:0.113987)n1:0.031615,((Olyra_latifolia_Ola038803:0.0957042,(Ampelocalamus_luodianensis_Alu01Dg30660.2:0.0311981,Dendrocalamus_sinicus_Dendrocalamus_sinicus_Dsi01A_62320776_62326381_Dsi01Ag27380.1_1_CDS_4147692955_50119:0.0530606)n4:0.0313894)n3:0.0173611,((Zizania_latifolia_GWHTBFHI006631:0.087071,(Leersia_perrieri_LPERR01G38590:0.0907283,Oryza_sativa_LOC_Os01g72460:0.0666784)n7:0.0353768)n6:0.0504735,(Chasmanthium_laxum_Chala.01G346300:0.0524456,(Phragmites_australis_Phragmites_australis_PaChr2_49101088_49101896_evm.model.PaChr2.2851_1_CDS_4362420839_22923:0.0683631,((((Hordeum_spontaneum_WB01_005821_0010676:0.000554233,Hordeum_vulgareMorex_HORVU.MOREX.r3.6HG0543600:0.00398613)n13:0.0898188,((Aristida_adscensionis_H_Aadptg000053l000579.1:0.0670891,Stipagrostis_hirtigluma_H_Shi_ptg000050l_003013.1:0.0912786)n15:0.038566,(Brachypodium_distachyon_BRADI_2g61090v3:0.175916,(Sorghum_bicolor_SORBI_3003G429300:0.128152,(Sorghum_bicolor_SORBI_3003G429200:0.062619,Zea_mays_Zm00001eb362760:0.109671)n18:0.050232)n17:0.00558133)n16:0.0307749)n14:0.0212989)n12:0.0178737,((Eleusine_coracana_ELECO.r07.1AG0046930:0.042327,Eleusine_coracana_ELECO.r07.1BG0096800:0.0346116)n20:0.0714951,(Eleusine_coracana_ELECO.r07.1AG0046910:0.0457443,Eleusine_coracana_ELECO.r07.1BG0096780:0.0248815)n21:0.0379639)n19:0.0323489)n11:0.0128799,((Eragrostis_curvula_EJB05_18772:0.217793,Cenchrus_americanus_H_CamCM007987.2004417.1:0.269278)n23:0.0478174,(Eragrostis_curvula_EJB05_18774:0.423668,((ASEM_AUS1_H_AUS1CM014274.1005577.1:0.0117055,(ASEM_RSA5_H_RSA5chrom5003719.1:0.00204933,ASEM_RSA5_H_RSA5chrom5003718.1:0.00845516)n27:0.0118017)n26:0.107691,((Digitaria_radicosa_Dra05G0233300:0.0499662,(Digitaria_exilis_H_Dex5A-002238.1:0.0180506,Digitaria_exilis_H_Dex5B-002243.1:0.0258241)n30:0.0251857)n29:0.0176123,(((Echinocloa_haploclada_eh_chr2.4790:0.0167843,Echinocloa_haploclada_eh_chr2.4781:0.00607418)n33:0.057521,(Urochloa_fusta_Urofu.5G014300:0.0624863,(Cenchrus_americanus_H_CamCM007987.2004418.1:0.0627661,Setaria_viridis_SEVIR_5G462800v2:0.0211273)n35:0.0164601)n34:0.00519218)n32:0.00749383,(Dichantelium_oligosantes_H_DolKV766996.1000001.1:0.0312269,(Panicum_hallii_Pahal.5G015800:0.0137169,(Panicum_virgatum_Pavir.5NG633600:0.0311853,Panicum_virgatum_Pavir.5KG766600:0.030912)n38:0.00811779)n37:0.0321543)n36:0.031939)n31:0.0100604)n28:0.0138367)n25:0.0214985)n24:0.00238872)n22:0.0101136)n10:0.00112374)n9:0.0134645)n8:0.0660092)n5:0.0473682)n2:0.031615)n0;
```
