## Supplementary Dataset S1 for "Gene turnover and contingency facilitated the repeated evolution of C_4_ photosynthesis in grasses": OG0012312_tree.txt

```
((Streptochaeta_angustifolia_strangu_034780:0.0825164,(Pharus_latifolius_Phala.03G360700:5e-09,(Pharus_latifolius_Phala.03G360700.3:5e-09,((Pharus_latifolius_Phala.03G360700.5:0,Pharus_latifolius_Phala.03G360700.2:0)n5:0.0083091,Pharus_latifolius_Phala.03G360700.4:0.00164653)n4:0.00355138)n3:6e-09)n2:0.0824528)n1:0.027878,(((Brachypodium_distachyon_BRADI_2g60850v3:0.0765986,(Hordeum_spontaneum_WB01_004623_0487598:0.00203251,Hordeum_vulgareMorex_HORVU.MOREX.r3.3HG0320710:0.00371972)n9:0.0995442)n8:0.04705,(Olyra_latifolia_Ola038815:0.063065,(Dendrocalamus_sinicus_Dendrocalamus_sinicus_Dsi01C_7863810_7869013_Dsi01Cg05580.1_1_CDS_4147702909_24821:0.015126,(Ampelocalamus_luodianensis_Alu01Dg30550.1:0.118181,Ampelocalamus_luodianensis_Alu01Cg08860.2:0.0181742)n12:0.00201935)n11:0.00719365)n10:0.0087762)n7:0.0118653,((Zizania_latifolia_GWHTBFHI006620:0.0448167,(Leersia_perrieri_LPERR01G38420:0.0551151,Oryza_sativa_LOC_Os01g72310:0.0476735)n15:0.019564)n14:0.0654772,((Aristida_adscensionis_H_Aadptg000053l000139.1:0.0649246,Stipagrostis_hirtigluma_H_Shi_ptg000050l_003007.1:0.0449148)n17:0.023097,((Eragrostis_curvula_EJB05_18782:0.156357,Eleusine_coracana_ELECO.r07.1AG0046780:0.0712617)n19:0.032527,((Phragmites_australis_Phragmites_australis_PaChr2_48980578_48987259_evm.model.PaChr2.2841_1_CDS_4362420817_13678:0.0436888,Phragmites_australis_Phragmites_australis_PaChr1_53800911_53807543_evm.model.PaChr1.2881_1_CDS_4362367323_28622:0.0392183)n21:0.00626189,(Chasmanthium_laxum_Chala.01G345200:0.045837,((((Panicum_hallii_Pahal.5G017600:0.0114293,(Panicum_virgatum_Pavir.5KG764400:0.0238807,Panicum_virgatum_Pavir.5NG632200:0.018112)n27:0.00328591)n26:0.0215114,(Digitaria_radicosa_Dra05G0232200:0.0327438,(Digitaria_exilis_H_Dex5A-002232.1:0.00223721,Digitaria_exilis_H_Dex5B-002236.1:0.00240864)n29:0.0328433)n28:0.0256816)n25:0.00766524,((Dichantelium_oligosantes_H_DolKV768105.1000003.1:0.0423558,(Urochloa_fusta_Urofu.5G015400:0.0328652,(Cenchrus_americanus_H_CamCM007987.2004412.1:0.0351791,Setaria_viridis_SEVIR_5G461300v2:0.0104765)n33:0.0204398)n32:0.00405759)n31:0.00546412,(Echinocloa_haploclada_eh_chr2.4767:0.0216673,(ASEM_AUS1_H_AUS1CM014274.1005569.1:0.0481669,ASEM_AUS1_H_AUS1CM014274.1005570.1:0.0371995)n35:0.00413328)n34:0.0162415)n30:0.00197115)n24:0.012076,(Sorghum_bicolor_SORBI_3003G428000:0.0224913,((Zea_mays_Zm00001eb140820:0.00461162,Zea_mays_Zm00001eb140840:0.0227003)n38:0.0420719,Zea_mays_Zm00001eb140810:0.0247044)n37:0.00274494)n36:0.00236093)n23:0.0259157)n22:0.00666278)n20:0.00768629)n18:0.00686859)n16:0.0426006)n13:0.0083125)n6:0.027878)n0;
```
