## Supplementary Dataset S1 for "Gene turnover and contingency facilitated the repeated evolution of C_4_ photosynthesis in grasses": OG0012313_tree.txt

```
(((Ananas_comosus_H_Ananas_contig19_000120.1:0.0402379,Tillandsia_fasciculata_H_Tillandsia_CM054951.1_000826.1:0.0305737)n2:0.146168,(Ananas_comosus_H_Ananas_contig5_001172.1:0.0360274,Tillandsia_fasciculata_H_Tillandsia_CM054930.1_000555.1:0.0333762)n3:0.0900592)n1:0.0704235,((Streptochaeta_angustifolia_strangu_021883:0.0370376,Streptochaeta_angustifolia_strangu_005496:0.0396149)n5:0.113828,((Pharus_latifolius_Phala.03G359900:0.00331888,Pharus_latifolius_Phala.03G359900.2:0.019555)n7:0.0559588,((((Zizania_latifolia_GWHTBFHI006616:0.0360749,Zizania_latifolia_GWHTBFHI013459:0.0358857)n11:0.0136105,(Oryza_sativa_LOC_Os01g72230:0.0634381,Leersia_perrieri_LPERR01G38320:0.0437385)n12:0.0159636)n10:0.0485799,(((Brachypodium_distachyon_BRADI_2g60950v3:0.0868203,(Hordeum_spontaneum_WB01_005940_0023777:5e-09,Hordeum_vulgareMorex_HORVU.MOREX.r3.3HG0321270:5e-09)n16:0.173889)n15:0.0864613,((Ampelocalamus_luodianensis_Alu01Dg30470.2:0.0341521,(Dendrocalamus_sinicus_Dendrocalamus_sinicus_Dsi01B_60284750_60296068_Dsi01Bg25230.1_1_CDS_4147700902_32129:0.155826,Dendrocalamus_sinicus_Dendrocalamus_sinicus_Dsi01C_7723034_7726295_Dsi01Cg05520.1_1_CDS_4147702891_14693:0.0263351)n19:0.00586235)n18:0.00714425,Dendrocalamus_sinicus_Dendrocalamus_sinicus_Dsi06C_27882101_27883815_Dsi06Cg10140.1_-1_CDS_4147786243_30160:0.283461)n17:0.0314957)n14:0.0181002,Olyra_latifolia_Ola005552:0.0598423)n13:0.00785187)n9:0.0280921,((Aristida_adscensionis_H_Aadptg000053l000133.1:0.118442,Stipagrostis_hirtigluma_H_Shi_ptg000050l_003002.1:0.0842615)n21:0.0241983,((((Eragrostis_curvula_EJB05_18802:0.000238323,Eragrostis_curvula_EJB05_43342:0.00437508)n25:0.0646638,(Eleusine_coracana_ELECO.r07.1AG0046580:0.0169829,Eleusine_coracana_ELECO.r07.1BG0096530:0.0211408)n26:0.0818249)n24:0.058675,(Phragmites_australis_Phragmites_australis_PaChr1_53118647_53122499_evm.model.PaChr1.2824_1_CDS_4362367197_18130:0.034157,Chasmanthium_laxum_Chala.01G344300:0.0611448)n27:0.0111577)n23:0.00932861,(Zea_mays_Zm00001eb362870:0.156401,(Echinocloa_haploclada_eh_chr2.4753:0.0480266,(ASEM_AUS1_H_AUS1CM014274.1005561.1:0.0707722,(((Urochloa_fusta_Urofu.5G016700:0.0379986,(Cenchrus_americanus_H_CamCM007987.2004403.1:0.0653026,Setaria_viridis_SEVIR_5G460200v2:0.0118421)n34:0.0232244)n33:0.0236611,Panicum_hallii_Pahal.5G018700:0.0691552)n32:0.00516193,(Dichantelium_oligosantes_H_DolKV781300.1000002.1:0.0353688,((Digitaria_radicosa_Dra05G0231400.2:5e-09,Digitaria_radicosa_Dra05G0231400:5e-09)n37:0.031626,(Digitaria_exilis_H_Dex5A-002227.1:0.00458338,Digitaria_exilis_H_Dex5B-002231.1:0.00756294)n38:0.0221625)n36:0.0371208)n35:0.0079732)n31:0.00549223)n30:0.00709631)n29:0.0351756)n28:0.0502507)n22:0.0181078)n20:0.035311)n8:0.0821406)n6:0.0474999)n4:0.0704235)n0;
```
