## Supplementary Dataset S1 for "Gene turnover and contingency facilitated the repeated evolution of C_4_ photosynthesis in grasses": OG0012314_tree.txt

```
((Pharus_latifolius_Phala.03G373900:0.000785047,Pharus_latifolius_Phala.03G373900.2:0.00708107)n1:0.143952,(Dendrocalamus_sinicus_Dendrocalamus_sinicus_Dsi01B_61293124_61296725_Dsi01Bg25980.1_-1_CDS_4147701127_45079:0.0792161,(Ampelocalamus_luodianensis_Alu01Cg07470.2:0.299408,(Olyra_latifolia_scaffold310_616910_619773_+:0.128756,((Hordeum_spontaneum_WB01_005707_0916606:0.00362154,Hordeum_vulgareMorex_HORVU.MOREX.r3.3HG0234140:0.00459071)n6:0.172366,((Eleusine_coracana_ELECO.r07.2AG0126580:0.265317,(Eragrostis_curvula_EJB05_38091:0.0217637,Eragrostis_curvula_EJB05_52767:0.016747)n9:0.128907)n8:0.0732276,((Phragmites_australis_Phragmites_australis_PaChr10_5886542_5887933_evm.model.PaChr10.298_1_CDS_4362371445_20666:0.146072,(Phragmites_australis_Phragmites_australis_PaChr1_54540433_54543668_evm.model.PaChr1.2957_1_CDS_4362367491_14341:0.0273422,Phragmites_australis_Phragmites_australis_PaChr10_5888089_5888718_evm.model.PaChr10.299_1_CDS_4362371447_21504:0.0423497)n12:0.0331438)n11:0.0840233,((Aristida_adscensionis_H_Aadptg000053l000038.1:0.14504,Stipagrostis_hirtigluma_H_Shi_ptg000050l_000029.1:0.0974025)n14:0.0400725,(Chasmanthium_laxum_Chala.01G358200:0.094365,((Zea_mays_Zm00001eb139920:0.103869,Sorghum_bicolor_SORBI_3003G442500:0.0908364)n17:0.142815,(((Panicum_hallii_Pahal.5G004100:0.0629848,(Panicum_virgatum_Pavir.5NG645900:0.0696726,Panicum_virgatum_Pavir.5KG777600:0.0826742)n21:0.029403)n20:0.047101,(((Digitaria_exilis_H_Dex5A-002304.1:0.00303485,Digitaria_exilis_H_Dex5B-002341.1:0.00380334)n24:0.124541,(Digitaria_radicosa_Dra05G0242600:5e-09,Digitaria_radicosa_Dra05G0242600.2:5e-09)n25:0.117794)n23:0.0663753,(Urochloa_fusta_Urofu.2G438300:0.211155,Urochloa_fusta_Urofu.4G117700:0.104488)n26:0.0116098)n22:0.0195055)n19:0.015719,((Dichantelium_oligosantes_H_DolKV774513.1000002.1:0.136525,Dichantelium_oligosantes_H_DolKV783100.1000002.1:0.0196729)n28:0.0863392,(((ASEM_AUS1_H_AUS1CM014278.1000224.1:0.00654179,ASEM_RSA5_H_RSA5chrom9001630.1:0.00719209)n31:0.0912008,(Cenchrus_americanus_H_CamCM007985.2000233.1:0.147792,(Setaria_viridis_SEVIR_3G346501v2:0.00789087,Setaria_viridis_SEVIR_3G346200v2:0.00574864)n33:0.0321805)n32:0.0700182)n30:0.0164787,((Cenchrus_americanus_H_CamLKME02050323.1000001.1:0.4447,Echinocloa_haploclada_eh_chr2.4826:0.118693)n35:0.0307111,(ASEM_AUS1_H_AUS1CM014274.1000066.1:0.0075203,((ASEM_RSA5_H_RSA5chrom5001969.1:0.00601106,ASEM_RSA5_H_RSA5chrom5001970.1:0.0116393)n38:0.0346437,ASEM_RSA5_H_RSA5chrom9004775.1:0.0792312)n37:0.00880346)n36:0.00957948)n34:0.0182285)n29:0.00202539)n27:0.030372)n18:0.0215736)n16:0.0475557)n15:0.0503444)n13:0.0129248)n10:0.0228125)n7:0.0571591)n5:0.0412765)n4:0.0301277)n3:0.0120365)n2:0.143952)n0;
```
