## Supplementary Dataset S1 for "Gene turnover and contingency facilitated the repeated evolution of C_4_ photosynthesis in grasses": OG0012315_tree.txt

```
((Streptochaeta_angustifolia_strangu_014579:0.139839,(Pharus_latifolius_Phala.03G371100.4:5e-09,(Pharus_latifolius_Phala.03G371100.3:5e-09,(Pharus_latifolius_Phala.03G371100.2:0.00212652,Pharus_latifolius_Phala.03G371100:5e-09)n4:5e-09)n3:5e-09)n2:0.210095)n1:0.0466373,((Ampelocalamus_luodianensis_Alu01Cg07880.1:0.029444,(Dendrocalamus_sinicus_Dendrocalamus_sinicus_DsiCtg00461_112661_114216_DsiCtg00461g00070.1_1_CDS_4147852417_41074:0.011073,Dendrocalamus_sinicus_Dendrocalamus_sinicus_Dsi01A_63172514_63174084_Dsi01Ag28050.1_-1_CDS_4147693156_49556:0.00614592)n7:0.0590555)n6:0.0584089,((Leersia_perrieri_LPERR01G39460:0.212296,Oryza_sativa_LOC_Os01g73500:0.138094)n9:0.126397,(Hordeum_vulgareMorex_HORVU.MOREX.r3.3HG0326170:0.268053,((Brachypodium_distachyon_BRADI_2g61767v3:0.287349,(((Phragmites_australis_Phragmites_australis_PaChr1_54435442_54436683_evm.model.PaChr1.2943_1_CDS_4362367461_1704:0.0083388,Phragmites_australis_Phragmites_australis_PaChr24_11342352_11343575_evm.model.PaChr24.150_1_CDS_4362436367_12047:0.0205375)n15:0.0862207,((Eragrostis_curvula_EJB05_18959:0.138404,(Eleusine_coracana_ELECO.r07.2AG0107820:0.0521917,Eleusine_coracana_ELECO.r07.2BG0161440:0.0165568)n18:0.145125)n17:0.124758,(Stipagrostis_hirtigluma_H_Shi_ptg000050l_000047.1:0.197749,Stipagrostis_hirtigluma_H_Shi_ptg000050l_000046.1:0.137719)n19:0.0153021)n16:0.0348408)n14:0.0769314,((Eragrostis_curvula_EJB05_18964:0.102537,(Eleusine_coracana_ELECO.r07.1AG0047860:0.00279208,Eleusine_coracana_ELECO.r07.1BG0097700:5e-09)n22:0.250923)n21:0.0990869,((Sorghum_bicolor_SORBI_3003G440300:0.115104,Zea_mays_Zm00001eb362380:0.100622)n24:0.101879,(((Digitaria_radicosa_Dra05G0240500:0.00416906,Digitaria_radicosa_Dra05G0240500.2:0.00522441)n27:0.182525,(Digitaria_exilis_H_Dex5A-002315.1:0.0502284,Digitaria_exilis_H_Dex5B-002355.1:0.0545189)n28:0.138213)n26:0.089155,(((Echinocloa_haploclada_eh_chr2.4881:0.128717,(ASEM_AUS1_H_AUS1CM014274.1000076.1:0.179823,(ASEM_RSA5_H_RSA5chrom5001979.1:0.00577992,ASEM_RSA5_H_RSA5chrom5001988.1:5e-09)n33:0.0506826)n32:0.172965)n31:0.0411277,(Urochloa_fusta_Urofu.5G004800:0.0966638,(Setaria_viridis_SEVIR_2G106600v2:0.0942811,Cenchrus_americanus_H_CamLKME02002314.1000009.1:0.19383)n35:0.0714641)n34:0.0366451)n30:0.0363308,(Panicum_hallii_Pahal.9G363500:0.0547529,(Panicum_virgatum_Pavir.9KG239400:0.0675666,Panicum_virgatum_Pavir.9NG577400:0.149383)n37:0.0165981)n36:0.0127749)n29:0.0290293)n25:0.046038)n23:0.0387735)n20:0.0412706)n13:0.00458563)n12:0.0424072,(Aristida_adscensionis_H_Aadptg000053l000053.1:0.178012,Chasmanthium_laxum_Chala.05G178600:0.0713466)n38:0.0134174)n11:0.0402574)n10:0.0541521)n8:0.0413744)n5:0.0466373)n0;
```
