## Supplementary Dataset S1 for "Gene turnover and contingency facilitated the repeated evolution of C_4_ photosynthesis in grasses": OG0012316_tree.txt

```
(Carex_scoparia_H_Carex_Csco_scaffold_8_000217.1:0.271832,((Eleusine_coracana_ELECO.r07.1AG0047590:0.0693704,(Eragrostis_curvula_EJB05_18937:0.00709598,Eragrostis_curvula_EJB05_18859:0.00314799)n3:0.0361449)n2:0.0479137,((((((Brachypodium_distachyon_BRADI_2g61580v3:0.0458865,(Hordeum_spontaneum_WB01_007354_0223712:0.0128415,(Hordeum_vulgareMorex_HORVU.MOREX.r3.5HG0528670:0.0274048,Hordeum_vulgareMorex_HORVU.MOREX.r3.3HG0325100:0.0126311)n11:0.00140345)n10:0.00118162)n9:0.0341555,((Pharus_latifolius_Phala.03G369100:0,Pharus_latifolius_Phala.03G369100.2:0)n13:0.121408,Streptochaeta_angustifolia_strangu_042181:0.10366)n12:0.0283686)n8:0.00492004,(((Leersia_perrieri_LPERR01G39330:0.0770209,Oryza_sativa_LOC_Os01g73234:0.0773679)n16:0.0250913,(Zizania_latifolia_GWHTBFHI006676:0.0702117,Zizania_latifolia_GWHTBFHI013508:0.053101)n17:0.0204986)n15:0.04272,((Ampelocalamus_luodianensis_Alu01Dg31070.1:0.0209933,Ampelocalamus_luodianensis_Alu01Cg08050.1:0.0471176)n19:0.00706013,((Dendrocalamus_sinicus_Dendrocalamus_sinicus_Dsi01A_63073742_63075729_Dsi01Ag27970.1_1_CDS_4147693132_36044:5e-09,Dendrocalamus_sinicus_Dendrocalamus_sinicus_DsiCtg00461_222883_224874_DsiCtg00461g00150.1_-1_CDS_4147852441_54586:0.00441319)n21:0.0257633,Dendrocalamus_sinicus_Dendrocalamus_sinicus_Dsi01C_8531676_8533914_Dsi01Cg06030.1_1_CDS_4147703044_43959:0.0244991)n20:0.00272212)n18:0.00712111)n14:0.00789747)n7:0.0409561,(Aristida_adscensionis_H_Aadptg000053l000647.1:0.0900394,Stipagrostis_hirtigluma_H_Shi_ptg000050l_003061.1:0.0444186)n22:0.0250508)n6:0.0160442,(Phragmites_australis_Phragmites_australis_PaChr1_54353202_54355189_evm.model.PaChr1.2929_1_CDS_4362367429_30722:0.0529544,Phragmites_australis_Phragmites_australis_PaChr2_49465199_49467295_evm.model.PaChr2.2898_1_CDS_4362420941_23340:0.0554999)n23:0.00616666)n5:0.00708943,(Chasmanthium_laxum_Chala.01G352600:0.0374968,((Sorghum_bicolor_SORBI_3003G437600:0.0303989,Zea_mays_Zm00001eb140270:0.0478109)n26:0.0664972,(Dichantelium_oligosantes_H_DolKV777161.1000008.1:0.0396814,(Echinocloa_haploclada_eh_chr2.4838:0.0458766,(Urochloa_fusta_Urofu.5G006500:0.0444397,((ASEM_AUS1_H_AUS1CM014274.1005495.1:0.028598,ASEM_RSA5_H_RSA5chrom5003772.1:0.0158195)n31:0.00768617,((Digitaria_radicosa_Dra05G0239200:0.039357,(Digitaria_exilis_H_Dex5A-002276.1:0.014001,Digitaria_exilis_H_Dex5B-002280.1:0.00914015)n34:0.0241504)n33:0.0205526,(Setaria_viridis_SEVIR_5G469800v2:0.0260512,(Cenchrus_americanus_H_CamLKME02002314.1000023.1:0.110144,(Panicum_hallii_Pahal.5G009500:0.0212448,(Panicum_virgatum_Pavir.5KG774000:0.0446294,Panicum_virgatum_Pavir.5NG642000:0.0257265)n38:0.0028585)n37:0.00590112)n36:0.0102765)n35:0.00242374)n32:0.00272168)n30:0.00243655)n29:0.00228495)n28:0.00829136)n27:0.0114702)n25:0.0126758)n24:0.0337159)n4:0.00219418)n1:0.271832)n0;
```
