## Supplementary Dataset S1 for "Gene turnover and contingency facilitated the repeated evolution of C_4_ photosynthesis in grasses": OG0012317_tree.txt

```
((Ananas_comosus_H_Ananas_contig21_000102.1:0.0445288,Tillandsia_fasciculata_H_Tillandsia_CM054943.1_000356.1:0.0403215)n1:0.215274,((Streptochaeta_angustifolia_strangu_030535:0.131735,Pharus_latifolius_Phala.03G368700:0.124511)n3:0.0336885,((((Zizania_latifolia_GWHTBFHI006671:0.049413,Zizania_latifolia_GWHTBFHI013505:0.053882)n7:0.0486978,(Leersia_perrieri_LPERR01G39260:0.0893066,Oryza_sativa_LOC_Os01g73150:0.0615343)n8:0.0345366)n6:0.0670189,((Brachypodium_distachyon_BRADI_2g61550v3:0.102094,(Hordeum_spontaneum_WB01_006654_0202795:0.00273367,Hordeum_vulgareMorex_HORVU.MOREX.r3.3HG0324910:0.000990575)n11:0.229256)n10:0.0549299,(Olyra_latifolia_Ola038739:0.10899,((Ampelocalamus_luodianensis_Alu01Cg08100.3:0.0333058,Dendrocalamus_sinicus_Dendrocalamus_sinicus_Dsi01C_8494684_8496954_Dsi01Cg05980.1_-1_CDS_4147703029_35514:0.0230413)n14:0.0152786,(Dendrocalamus_sinicus_Dendrocalamus_sinicus_Dsi01B_61086044_61088846_Dsi01Bg25710.1_-1_CDS_4147701046_56338:0.0829751,Ampelocalamus_luodianensis_Alu01Dg31040.1:0.0605405)n15:0.00672672)n13:0.0111461)n12:0.00123846)n9:0.0125343)n5:0.0150215,(((Eragrostis_curvula_EJB05_18868:0.000840633,Eragrostis_curvula_EJB05_18928:0.00896939)n18:0.0914425,(Eleusine_coracana_ELECO.r07.1AG0047500:0.0156715,Eleusine_coracana_ELECO.r07.1BG0097430:0.0257894)n19:0.0787269)n17:0.0593602,(((Aristida_adscensionis_H_Aadptg000053l000080.1:0.0956063,Stipagrostis_hirtigluma_H_Shi_ptg000050l_000076.1:0.0842853)n22:0.031092,(Phragmites_australis_Phragmites_australis_PaChr2_49443813_49446671_evm.model.PaChr2.2894_1_CDS_4362420933_19989:0.0707915,Phragmites_australis_Phragmites_australis_PaChr1_54264872_54267683_evm.model.PaChr1.2923_1_CDS_4362367417_25686:0.0641798)n23:0.00713109)n21:0.00270112,((Chasmanthium_laxum_Chala.01G351900:0.0349634,Dichantelium_oligosantes_H_DolKV767792.1000002.1:0.120942)n25:0.0195337,((Sorghum_bicolor_SORBI_3003G436600:0.0452599,Zea_mays_Zm00001eb140340:0.0677295)n27:0.0611123,((Digitaria_radicosa_Dra05G0238500:0.0363199,(Digitaria_exilis_H_Dex5A-002330.1:0.0200182,Digitaria_exilis_H_Dex5B-002367.1:0.0188136)n30:0.0316006)n29:0.0261802,(((ASEM_AUS1_H_AUS1CM014274.1000086.1:0.0148823,ASEM_RSA5_H_RSA5chrom5001992.1:0.0289419)n33:0.0362624,Echinocloa_haploclada_eh_chr2.4852:0.0570082)n32:0.0064099,((Panicum_hallii_Pahal.5G010100:0.0180326,(Panicum_virgatum_Pavir.5NG641400:0.0182856,Panicum_virgatum_Pavir.5KG773500:0.0183205)n36:0.0101214)n35:0.0370216,(Urochloa_fusta_Urofu.5G007100:0.0488775,(Cenchrus_americanus_H_CamCM007987.2000068.1:0.0788124,Setaria_viridis_SEVIR_5G468800v2:0.0164973)n38:0.0184494)n37:0.00659372)n34:0.00693359)n31:0.00368315)n28:0.0309497)n26:0.0413765)n24:0.0185783)n20:0.0212232)n16:0.0547394)n4:0.0692375)n2:0.215274)n0;
```
