## Supplementary Dataset S1 for "Gene turnover and contingency facilitated the repeated evolution of C_4_ photosynthesis in grasses": OG0012318_tree.txt

```
(Juncus_effusus_H_Juncus_Jeff_scaffold_16_000575.1:0.285574,(Streptochaeta_angustifolia_strangu_036220:0.099281,((Pharus_latifolius_Phala.03G365500:0.00174974,Pharus_latifolius_Phala.03G365500.2:0.00154986)n3:0.10807,(((Zizania_latifolia_GWHTBFHI006650:0.0585422,(Leersia_perrieri_LPERR01G38870:0.0650098,Oryza_sativa_LOC_Os01g72780:0.0434055)n7:0.0347265)n6:0.058636,((Brachypodium_distachyon_BRADI_2g61300v3:0.0628361,(Hordeum_spontaneum_WB01_007193_0423834:0.00254979,Hordeum_vulgareMorex_HORVU.MOREX.r3.3HG0323000:0.00231474)n10:0.09261)n9:0.0610317,((Dendrocalamus_sinicus_Dendrocalamus_sinicus_Dsi01A_62905623_62919107_Dsi01Ag27820.1_-1_CDS_4147693087_10722:0.00362443,Dendrocalamus_sinicus_Dendrocalamus_sinicus_Dsi01A_62661322_62680622_Dsi01Ag27630.1_-1_CDS_4147693030_35481:0.00136927)n12:0.0376843,(Ampelocalamus_luodianensis_Alu01Cg08450.1:0.0276608,Olyra_latifolia_scaffold96_948961_959455_-:0.0742226)n13:0.00643933)n11:0.0121736)n8:0.00561864)n5:0.020101,(((Stipagrostis_hirtigluma_H_Shi_ptg000050l_003032.1:0.071824,(Aristida_adscensionis_H_Aadptg000030l000154.1:0.0131627,Aristida_adscensionis_H_Aadptg000053l000621.1:0.00848916)n17:0.0844558)n16:0.0238471,(Phragmites_australis_Phragmites_australis_PaChr2_49299930_49308799_evm.model.PaChr2.2871_1_CDS_4362420883_41437:0.0542489,((Eleusine_coracana_ELECO.r07.1AG0047200:0.00925373,Eleusine_coracana_ELECO.r07.1BG0097060:0.0141894)n20:0.0747109,(Eragrostis_curvula_EJB05_18879:0.00583952,Eragrostis_curvula_EJB05_18825:0.00585336)n21:0.0625451)n19:0.0400502)n18:0.00706609)n15:0.00910739,(Chasmanthium_laxum_Chala.01G348800:0.0482161,((Sorghum_bicolor_SORBI_3003G432300:0.0250218,Zea_mays_Zm00001eb140500:0.0447255)n24:0.0458759,(((Urochloa_fusta_Urofu.5G010900:0.0357994,(Setaria_viridis_SEVIR_5G465500v2:0.0129688,(Cenchrus_americanus_H_CamCM007984.2003645.1:0.155278,Cenchrus_americanus_H_CamCM007987.2004431.1:0.0115268)n29:0.0417332)n28:0.0130679)n27:0.0110373,((Panicum_virgatum_Pavir.8KG293800:0.15956,(Digitaria_radicosa_Dra05G0235200:0.028821,(Digitaria_exilis_H_Dex5A-002253.1:0.00868723,Digitaria_exilis_H_Dex5B-002256.1:0.00657137)n33:0.0235309)n32:0.0139632)n31:0.0231809,((ASEM_AUS1_H_AUS1CM014274.1005471.1:0.0114788,ASEM_RSA5_H_RSA5chrom5003739.1:0.0153102)n35:0.028937,(Panicum_hallii_Pahal.5G013600:0.0180132,(Panicum_virgatum_Pavir.5NG637400:0.0187046,Panicum_virgatum_Pavir.5KG769500:0.0193238)n37:0.00663119)n36:0.0188497)n34:0.00460538)n30:0.000511709)n26:0.00689951,(Echinocloa_haploclada_eh_chr2.4814:0.0502259,Dichantelium_oligosantes_H_DolKV771787.1000002.1:0.0526081)n38:0.00835089)n25:0.0131741)n23:0.0219461)n22:0.0295214)n14:0.0526124)n4:0.0584454)n2:0.0417001)n1:0.285574)n0;
```
