## Supplementary Dataset S1 for "Gene turnover and contingency facilitated the repeated evolution of C_4_ photosynthesis in grasses": OG0012319_tree.txt

```
((Carex_scoparia_H_Carex_Csco_scaffold_11_000380.1:0.238116,(Ananas_comosus_H_Ananas_contig5_000156.1:0.0295425,Tillandsia_fasciculata_H_Tillandsia_CM054930.1_000838.1:0.0355877)n2:0.107083)n1:0.0522191,(Streptochaeta_angustifolia_strangu_021862:0.0862903,(Pharus_latifolius_Phala.03G358100:0.0981709,((Brachypodium_distachyon_BRADI_2g60730v3:0.0616841,(Hordeum_spontaneum_WB01_004168_0102358:0.00219325,Hordeum_vulgareMorex_HORVU.MOREX.r3.3HG0319810:0.00217569)n7:0.0901168)n6:0.0421362,((((Leersia_perrieri_LPERR01G38160:0.0387689,Oryza_sativa_LOC_Os01g71990:0.0290151)n11:0.0363715,(Zizania_latifolia_GWHTBFHI006598:0.0303811,Zizania_latifolia_GWHTBFHI013448:0.0227285)n12:0.0210848)n10:0.0475188,(Olyra_latifolia_Ola038855:0.0470439,((Ampelocalamus_luodianensis_Alu01Cg09110.4:0.0178846,Dendrocalamus_sinicus_Dendrocalamus_sinicus_Dsi01C_7489266_7492302_Dsi01Cg05380.1_-1_CDS_4147702849_47899:0.0160515)n15:0.00615946,(Dendrocalamus_sinicus_Dendrocalamus_sinicus_Dsi01A_61704914_61707765_Dsi01Ag27130.1_-1_CDS_4147692880_7908:0.0146552,Ampelocalamus_luodianensis_Alu01Dg30270.2:0.0228618)n16:0.0025402)n14:0.00483958)n13:0.0228604)n9:0.0125078,((Eragrostis_curvula_EJB05_18819:0.0402418,(Eleusine_coracana_ELECO.r07.1AG0046370:0.0149369,Eleusine_coracana_ELECO.r07.1BG0096360:0.0108675)n19:0.0309173)n18:0.0406582,(Aristida_adscensionis_H_Aadptg000053l000600.1:0.0581428,((Phragmites_australis_Phragmites_australis_PaChr1_53221604_53224306_evm.model.PaChr1.2834_1_CDS_4362367219_27364:0.0264709,Phragmites_australis_Phragmites_australis_PaChr2_48662437_48665101_evm.model.PaChr2.2820_1_CDS_4362420771_36793:0.0309577)n22:0.0236235,(Stipagrostis_hirtigluma_H_Shi_ptg000050l_000111.1:0.0322532,(Chasmanthium_laxum_Chala.01G342000:0.0433957,(((Sorghum_bicolor_SORBI_3003G424300:0.0220836,Zea_mays_Zm00001eb141220:0.0375325)n27:0.0472049,(Digitaria_radicosa_Dra05G0229000:0.0239515,(Digitaria_exilis_H_Dex5A-002372.1:0.0222634,Digitaria_exilis_H_Dex5B-002408.1:0.0247509)n29:0.0159136)n28:0.00912357)n26:0.00837679,((Dichantelium_oligosantes_H_DolKV777688.1000006.1:0.0213636,(Echinocloa_haploclada_eh_chr2.4725:0.0274409,(ASEM_AUS1_H_AUS1CM014274.1005427.1:0.00265476,ASEM_RSA5_H_RSA5chrom5000200.1:5e-09)n33:0.0299373)n32:0.00600292)n31:0.00439185,((Cenchrus_americanus_H_CamCM007987.2000110.1:0.0240617,Setaria_viridis_SEVIR_5G457200v2:0.0174503)n35:0.0164945,((Panicum_hallii_Pahal.5G021000:0.0120223,(Panicum_virgatum_Pavir.5KG760800:0.0212469,Panicum_virgatum_Pavir.5NG627700:0.0154674)n38:0.00512632)n37:0.0171813,Urochloa_fusta_Urofu.5G019900:0.0298602)n36:0.00316006)n34:0.00739275)n30:0.00569288)n25:0.0240689)n24:0.012198)n23:0.0157795)n21:0.00483276)n20:0.00649393)n17:0.0324507)n8:0.00752318)n5:0.027214)n4:0.0231895)n3:0.0522191)n0;
```
