## Supplementary Dataset S1 for "Gene turnover and contingency facilitated the repeated evolution of C_4_ photosynthesis in grasses": OG0012320_tree.txt

```
(((Ananas_comosus_H_Ananas_contig19_000159.1:0.0351757,Tillandsia_fasciculata_H_Tillandsia_CM054951.1_000167.1:0.0407209)n2:0.143234,(Juncus_effusus_H_Juncus_Jeff_scaffold_16_000332.1:0.273999,Carex_scoparia_H_Carex_Csco_scaffold_3_000462.1:0.175954)n3:0.109419)n1:0.0568179,(Streptochaeta_angustifolia_strangu_003542:0.0652744,((Pharus_latifolius_Phala.03G351200:5e-09,(Pharus_latifolius_Phala.03G351200.2:0,Pharus_latifolius_Phala.03G351200.3:0)n7:5e-09)n6:0.0619233,(((Brachypodium_distachyon_BRADI_2g60097v3:0.0562544,(Hordeum_spontaneum_WB01_007500_0640234:0.00274948,Hordeum_vulgareMorex_HORVU.MOREX.r3.3HG0314250:5e-09)n11:0.0742471)n10:0.0404877,((Zizania_latifolia_GWHTBFHI006559:0.0594403,(Oryza_sativa_LOC_Os01g70950:0.0633619,Leersia_perrieri_LPERR01G37580:0.0670289)n14:0.0150425)n13:0.0430109,(Olyra_latifolia_Ola011513:0.0535022,(Dendrocalamus_sinicus_Dendrocalamus_sinicus_Dsi01B_59316974_59322788_Dsi01Bg24730.1_-1_CDS_4147700752_4557:0.0320067,(Ampelocalamus_luodianensis_Alu01Cg09570.1:0.0515676,Ampelocalamus_luodianensis_Alu01Dg29800.1:0.0255571)n17:0.00283968)n16:0.00198678)n15:0.0161821)n12:0.00840986)n9:0.00841653,((Phragmites_australis_Phragmites_australis_PaChr1_53756947_53766969_evm.model.PaChr1.2878_1_CDS_4362367315_25264:0.0370486,(Aristida_adscensionis_H_Aadptg000101l000090.1:0.0622108,Stipagrostis_hirtigluma_H_Shi_ptg000050l_000143.1:0.0519398)n20:0.0104824)n19:0.0106833,((Eragrostis_curvula_EJB05_16531:0.0453812,(Eleusine_coracana_ELECO.r07.1AG0045840:0.0104269,Eleusine_coracana_ELECO.r07.1BG0095810:0.0128944)n23:0.0516744)n22:0.0341022,(Chasmanthium_laxum_Chala.01G336300:0.0358626,((Sorghum_bicolor_SORBI_3003G418200:0.0258911,Zea_mays_Zm00001eb141990:0.0307264)n26:0.04114,(((ASEM_AUS1_H_AUS1CM014274.1000150.1:0.0144423,ASEM_RSA5_H_RSA5chrom5002066.1:0.0115599)n29:0.0233959,(Echinocloa_haploclada_eh_chr2.4653:0.0380862,Dichantelium_oligosantes_H_DolKV780071.1000003.1:0.0287514)n30:0.00466313)n28:0.0158141,(((Panicum_hallii_Pahal.5G027400:0.0198399,(Panicum_virgatum_Pavir.5NG620000:0.0180324,Panicum_virgatum_Pavir.5KG754300:0.0139227)n34:0.0066081)n33:0.0156866,(Digitaria_radicosa_Dra05G0223500:0.0303764,(Digitaria_exilis_H_Dex5A-002411.1:0.00228432,Digitaria_exilis_H_Dex5B-002444.1:0.00542806)n36:0.0210171)n35:0.0315669)n32:0.00351031,((Cenchrus_americanus_H_CamCM007987.2000134.1:0.0364648,Setaria_viridis_SEVIR_5G450700v2:0.0184261)n38:0.0152501,Urochloa_fusta_Urofu.5G027100:0.0328306)n37:0.00131758)n31:0.00461282)n27:0.0174906)n25:0.00562862)n24:0.00623521)n21:0.00795069)n18:0.029192)n8:0.0462276)n5:0.0330203)n4:0.0568179)n0;
```
