## Supplementary Dataset S1 for "Gene turnover and contingency facilitated the repeated evolution of C_4_ photosynthesis in grasses": OG0012321_tree.txt

```
(((Pharus_latifolius_Phala.08G161800:0.172644,Streptochaeta_angustifolia_strangu_016239:0.165522)n2:0.0497135,((Streptochaeta_angustifolia_strangu_013570:0.00521043,Streptochaeta_angustifolia_strangu_008225:0.0021793)n4:0.129109,Pharus_latifolius_Phala.12G012300:0.162031)n3:0.0180035)n1:0.0338547,((Zizania_latifolia_GWHTBFHI033485:0.0921684,(Oryza_sativa_LOC_Os09g07350:0.0457345,(Leersia_perrieri_LPERR09G01210:0.0502907,(Leersia_perrieri_LPERR09G01240:0.153231,Leersia_perrieri_LPERR09G01260:0.0574504)n9:0.0535733)n8:0.0868284)n7:0.0511124)n6:0.0426794,((Olyra_latifolia_Ola003739:0.117731,((Ampelocalamus_luodianensis_Alu09Cg02550.2:0.0260307,Dendrocalamus_sinicus_Dendrocalamus_sinicus_Dsi09C_4158921_4164744_Dsi09Cg00800.1_-1_CDS_4147817932_16198:0.0329338)n13:0.0232012,(Dendrocalamus_sinicus_Dendrocalamus_sinicus_Dsi09A_4589521_4592305_Dsi09Ag00920.1_-1_CDS_4147811371_18427:0.03682,Ampelocalamus_luodianensis_Alu09DXg15640.2:0.0519382)n14:0.00874551)n12:0.0287928)n11:0.0140792,((Hordeum_spontaneum_WB01_001934_0257706:0,Hordeum_vulgareMorex_HORVU.MOREX.r3.5HG0469340:0)n16:0.177428,((Aristida_adscensionis_H_Aadptg000043l000028.1:0.106827,(Stipagrostis_hirtigluma_H_Shi_ptg000063l_000307.1:0.0105415,Stipagrostis_hirtigluma_H_Shi_ptg000090l_000045.1:0.00991973)n19:0.0664967)n18:0.0623275,((Eragrostis_curvula_EJB05_44488:0.123619,(Eleusine_coracana_ELECO.r07.9AG0683250:0.012964,Eleusine_coracana_ELECO.r07.9BG0708880:0.0275277)n22:0.0891225)n21:0.0749012,((((Phragmites_australis_Phragmites_australis_PaChr17_9985609_9988609_evm.model.PaChr17.140_1_CDS_4362404142_9402:0.091064,Phragmites_australis_Phragmites_australis_PaChr20_7496501_7499762_evm.model.PaChr20.112_1_CDS_4362424164_19582:0.0691776)n26:0.019209,Chasmanthium_laxum_Chala.01G079600:0.056305)n25:0.00474075,(Sorghum_bicolor_SORBI_3002G154600:0.0690973,Zea_mays_Zm00001eb309110:0.0697337)n27:0.052547)n24:0.00526874,((Digitaria_radicosa_Dra06G0101300:0.064248,(Digitaria_exilis_H_Dex2A-004030.1:0.0197908,Digitaria_exilis_H_Dex2B-003972.1:0.0170761)n30:0.0520606)n29:0.0290935,((Dichantelium_oligosantes_H_DolKV782401.1000001.1:0.0461974,(ASEM_AUS1_H_AUS1CM014274.1000165.1:0.0114833,ASEM_RSA5_H_RSA5chrom5002075.1:0.0116779)n33:0.0520955)n32:0.0124776,(Urochloa_fusta_Urofu.2G146600:0.0518365,((Cenchrus_americanus_H_CamCM007986.2000153.1:0.0684372,Setaria_viridis_SEVIR_2G159900v2:0.0157871)n36:0.0176241,(Panicum_hallii_Pahal.2G169300:0.0236815,(Panicum_virgatum_Pavir.2KG263900:0.0307251,Panicum_virgatum_Pavir.2NG293200:0.0271264)n38:0.00301404)n37:0.0178514)n35:0.00327495)n34:0.00764666)n31:0.00995965)n28:0.0260928)n23:0.0259621)n20:0.0126183)n17:0.0448405)n15:0.0247331)n10:0.0114122)n5:0.0338547)n0;
```
