## Supplementary Dataset S1 for "Gene turnover and contingency facilitated the repeated evolution of C_4_ photosynthesis in grasses": OG0012322_tree.txt

```
((Ananas_comosus_H_Ananas_contig5_001231.1:0.0462632,Tillandsia_fasciculata_H_Tillandsia_CM054930.1_000607.1:0.0330538)n1:0.123386,(Streptochaeta_angustifolia_strangu_036795:0.069478,(((Pharus_latifolius_Phala.03G348800.4:0,Pharus_latifolius_Phala.03G348800.2:0)n5:0.0070453,(Pharus_latifolius_Phala.03G348800.5:5e-09,(Pharus_latifolius_Phala.03G348800:0,Pharus_latifolius_Phala.03G348800.3:0)n7:0.00258662)n6:0.000239131)n4:0.0787647,((Olyra_latifolia_Ola011550:0.0523295,(Ampelocalamus_luodianensis_Alu01Cg09910.3:0.0199881,Dendrocalamus_sinicus_Dendrocalamus_sinicus_Dsi01B_59048528_59057339_Dsi01Bg24540.1_-1_CDS_4147700695_29315:0.0395394)n10:0.0104289)n9:0.0185332,((Zizania_latifolia_GWHTBFHI006539:0.0657747,(Leersia_perrieri_LPERR01G37330:0.0519607,Oryza_sativa_LOC_Os01g70550:0.0436426)n13:0.0362792)n12:0.053812,((Brachypodium_distachyon_BRADI_2g59690v3:0.0710703,(Hordeum_spontaneum_WB01_003606_0473191:0.00588,Hordeum_vulgareMorex_HORVU.MOREX.r3.3HG0313060:0.00256846)n16:0.102441)n15:0.0557184,(Phragmites_australis_Phragmites_australis_PaChr1_52834966_52838847_evm.model.PaChr1.2794_1_CDS_4362367129_31982:0.0357236,((Aristida_adscensionis_H_Aadptg000101l000117.1:0.0700751,Stipagrostis_hirtigluma_H_Shi_ptg000050l_000171.1:0.0504069)n19:0.0164207,((Chasmanthium_laxum_Chala.01G333100:0.0552777,(Eragrostis_curvula_EJB05_16489:0.0485506,(Eleusine_coracana_ELECO.r07.1AG0045640:0.0208128,Eleusine_coracana_ELECO.r07.1BG0095490:0.013361)n23:0.0388424)n22:0.0384946)n21:0.0100707,((Zea_mays_Zm00001eb363610:0.106018,Sorghum_bicolor_SORBI_3003G414300:0.0422358)n25:0.0519196,((Dichantelium_oligosantes_H_DolKV775998.1000004.1:0.03421,(ASEM_RSA5_H_RSA5chrom5002090.1:0.00259948,(ASEM_AUS1_H_AUS1CM014274.1000184.1:0.0110033,ASEM_AUS1_H_AUS1CM014274.1000191.1:0.0501503)n29:0.00557226)n28:0.00277431)n27:0.0118691,((Echinocloa_haploclada_eh_chr2.4621:0.043264,(Panicum_hallii_Pahal.5G030600:0.0224088,(Panicum_virgatum_Pavir.5NG616000:0.0157014,Panicum_virgatum_Pavir.5KG739400:0.0221943)n33:0.011752)n32:0.00973476)n31:0.00350472,((Digitaria_radicosa_Dra05G0219900:0.029639,(Digitaria_exilis_H_Dex5A-002427.1:0.00962872,Digitaria_exilis_H_Dex5B-002462.1:0.00918557)n36:0.0284629)n35:0.0210381,(Urochloa_fusta_Urofu.5G031500:0.0402886,(Cenchrus_americanus_H_CamCM007987.2000166.1:0.0573019,Setaria_viridis_SEVIR_5G446700v2:0.024558)n38:0.0122857)n37:0.00627887)n34:0.00344839)n30:0.01497)n26:0.013105)n24:0.012535)n20:0.00961167)n18:0.0061027)n17:0.0374738)n14:0.0107914)n11:0.0206806)n8:0.0361643)n3:0.0413116)n2:0.123386)n0;
```
