## Supplementary Dataset S1 for "Gene turnover and contingency facilitated the repeated evolution of C_4_ photosynthesis in grasses": OG0012323_tree.txt

```
(((Oryza_sativa_LOC_Os01g70525:0.146708,(Olyra_latifolia_Ola011552:0.0848712,(Ampelocalamus_luodianensis_Alu01Cg09920.1:0.0254535,Dendrocalamus_sinicus_Dendrocalamus_sinicus_Dsi01C_6795769_6796697_Dsi01Cg04860.1_1_CDS_4147702693_16943:0.0258299)n4:0.0356583)n3:0.0408806)n2:0.0251928,(Brachypodium_distachyon_BRADI_2g59670v3:0.205462,(Hordeum_spontaneum_WB01_003606_0324631:0.00161536,Hordeum_vulgareMorex_HORVU.MOREX.r3.3HG0312910:0.00342241)n6:0.102139)n5:0.074148)n1:0.0113906,((Sorghum_bicolor_SORBI_3003G414100:0.0905945,Zea_mays_Zm00001eb363620:0.0734409)n8:0.120205,(Eleusine_coracana_ELECO.r07.1BG0095480:0.13117,((Eragrostis_curvula_EJB05_16482:0.101885,(Chasmanthium_laxum_Chala.01G332900:0.0702551,Phragmites_australis_Phragmites_australis_PaChr1_52830950_52831858_evm.model.PaChr1.2793_1_CDS_4362367127_31140:0.05261)n12:0.00916424)n11:0.0122769,((Aristida_adscensionis_H_Aadptg000101l000642.1:0.106717,(((Dichantelium_oligosantes_H_DolKV780311.1000001.1:0.0574273,(ASEM_AUS1_H_AUS1CM014274.1005384.1:0.0297703,(ASEM_RSA5_H_RSA5chrom3004564.1:0.0310147,ASEM_RSA5_H_RSA5chrom5003656.1:0.0109397)n19:0.0214278)n18:0.0198045)n17:0.0257179,(Panicum_hallii_Pahal.5G030800:0.0432578,((Panicum_virgatum_Pavir.5KG750200:0.0032783,Panicum_virgatum_Pavir.5KG739200:0.00263371)n22:0.0854666,(Panicum_virgatum_Pavir.5NG615800:0.0231328,((Panicum_virgatum_Pavir.5KG749800:0.0859493,((Panicum_virgatum_Pavir.5NG615500:0.0487793,(Panicum_virgatum_Pavir.2KG030200:0.135511,Panicum_virgatum_Pavir.2KG030700:0.00434944)n28:0.0470565)n27:0.0425318,((Panicum_virgatum_Pavir.J444900:0.00960065,(Panicum_virgatum_Pavir.5KG750000:5e-09,Panicum_virgatum_Pavir.J376700:5e-09)n31:0.0134716)n30:0.0355172,Panicum_virgatum_Pavir.4KG106100:0.0596055)n29:0.0121503)n26:0.00733928)n25:0.00845362,Panicum_virgatum_Pavir.1NG100400:0.0593239)n24:0.0140828)n23:0.00910149)n21:0.00101128)n20:0.0126945)n16:0.0175893,((((Setaria_viridis_SEVIR_5G446400v2:0.021321,Setaria_viridis_SEVIR_5G446500v2:0.00648364)n35:0.0520573,Echinocloa_haploclada_eh_chr2.4618:0.0839418)n34:0.018543,(Digitaria_radicosa_Dra05G0219700:0.035499,(Digitaria_exilis_H_Dex5A-002152.1:0.0267597,Digitaria_exilis_H_Dex5B-002171.1:0.019806)n37:0.0545618)n36:0.0519536)n33:0.0139163,Urochloa_fusta_Urofu.5G031700:0.0635376)n32:0.0120806)n15:0.0316743)n14:0.0242764,(Stipagrostis_hirtigluma_H_Shi_ptg000050l_002951.1:0.0658891,Stipagrostis_hirtigluma_H_Shi_ptg000013l_000962.1:0.0843376)n38:0.00937084)n13:0.0124521)n10:0.0124431)n9:0.0291994)n7:0.0113906)n0;
```
