## Supplementary Dataset S1 for "Gene turnover and contingency facilitated the repeated evolution of C_4_ photosynthesis in grasses": OG0012324_tree.txt

```
(((Pharus_latifolius_Phala.03G345500:0,Pharus_latifolius_Phala.03G345500.2:0)n2:0.117697,Streptochaeta_angustifolia_strangu_025961:0.157004)n1:0.0397269,(((Brachypodium_distachyon_BRADI_2g59523v3:0.194907,(Hordeum_spontaneum_WB01_008669_0067752:0.0089097,Hordeum_vulgareMorex_HORVU.MOREX.r3.3HG0312430:0.00431236)n6:0.173881)n5:0.0794672,((Zizania_latifolia_GWHTBFHI006525:0.0894758,(Leersia_perrieri_LPERR01G37190:0.136767,Oryza_sativa_LOC_Os01g70340:0.18702)n9:0.0455296)n8:0.0634999,(Olyra_latifolia_Ola011565:0.125131,((Ampelocalamus_luodianensis_Alu01Cg10030.1:0.0390887,Dendrocalamus_sinicus_Dendrocalamus_sinicus_Dsi01C_6684597_6691457_Dsi01Cg04770.1_-1_CDS_4147702666_1749:0.0348911)n12:0.0188803,(Ampelocalamus_luodianensis_Alu01Dg29460.2:0.062206,(Dendrocalamus_sinicus_Dendrocalamus_sinicus_Dsi01B_58901948_58910431_Dsi01Bg24470.1_-1_CDS_4147700674_17499:0.0628252,Dendrocalamus_sinicus_Dendrocalamus_sinicus_Dsi01A_60432618_60444790_Dsi01Ag26270.1_-1_CDS_4147692622_33228:0.0339639)n14:0.00461968)n13:0.000513297)n11:0.00368092)n10:0.0314183)n7:0.0194548)n4:0.0210421,((Aristida_adscensionis_H_Aadptg000101l000124.1:0.128411,Stipagrostis_hirtigluma_H_Shi_ptg000050l_000183.1:0.102523)n16:0.0329391,(((Eragrostis_curvula_EJB05_16466:0.069691,(Eleusine_coracana_ELECO.r07.1AG0045320:0.0320383,Eleusine_coracana_ELECO.r07.1BG0095270:0.0169818)n20:0.0812015)n19:0.0637094,(Phragmites_australis_Phragmites_australis_PaChr2_47986510_47994319_evm.model.PaChr2.2751_1_CDS_4362420617_14518:0.0944087,Phragmites_australis_Phragmites_australis_PaChr1_52746278_52752843_evm.model.PaChr1.2783_1_CDS_4362367105_21907:0.0782865)n21:0.0086985)n18:0.0240374,(Chasmanthium_laxum_Chala.01G331900:0.0761339,(((ASEM_AUS1_H_AUS1CM014274.1000197.1:0.013358,ASEM_RSA5_H_RSA5chrom5002101.1:0.00533334)n25:0.0537927,(Echinocloa_haploclada_eh_chr2.4604:0.120876,(Dichantelium_oligosantes_H_DolKV775252.1000009.1:0.0385354,(((Panicum_hallii_Pahal.5G032100:0.014948,(Panicum_virgatum_Pavir.5KG747900:0.0306623,Panicum_virgatum_Pavir.5NG613900:0.0266732)n31:0.00296369)n30:0.00280206,(Setaria_viridis_SEVIR_5G445200v2:0.0275465,(Cenchrus_americanus_H_CamCM007987.2000177.1:0.0908505,Cenchrus_americanus_H_CamCM007987.2000178.1:0.0739066)n33:0.00821184)n32:0.0092102)n29:0.00520729,(Urochloa_fusta_Urofu.5G032800:0.0670737,(Digitaria_radicosa_Dra05G0218100:0.0428068,(Digitaria_exilis_H_Dex5A-002440.1:0.0189721,Digitaria_exilis_H_Dex5B-002473.1:0.0174608)n36:0.0438829)n35:0.0576847)n34:0.00845277)n28:0.0058479)n27:0.00924115)n26:0.00365553)n24:0.00996393,(Sorghum_bicolor_SORBI_3003G412600:0.0485055,(Zea_mays_Zm00001eb363740:0.124678,Zea_mays_Zm00001eb142450:0.106683)n38:0.0118537)n37:0.0185098)n23:0.0330198)n22:0.00627298)n17:0.0254178)n15:0.0629424)n3:0.0397269)n0;
```
