## Supplementary Dataset S1 for "Gene turnover and contingency facilitated the repeated evolution of C_4_ photosynthesis in grasses": OG0012325_tree.txt

```
((Streptochaeta_angustifolia_strangu_025970:0.173061,(Pharus_latifolius_Phala.03G346400:5e-09,Pharus_latifolius_Phala.03G346400.2:5e-09)n2:0.112375)n1:0.0426052,(((Leersia_perrieri_LPERR01G37110:0.0592216,Oryza_sativa_LOC_Os01g70240:0.0325041)n5:0.0411693,(Zizania_latifolia_GWHTBFHI006518:0.0681241,Zizania_latifolia_GWHTBFHI013367:0.0836683)n6:0.0151664)n4:0.0546965,((Olyra_latifolia_Ola011574:0.0966823,((Ampelocalamus_luodianensis_Alu01Cg10110.3:0.0354479,Dendrocalamus_sinicus_Dendrocalamus_sinicus_Dsi01C_6557957_6561921_Dsi01Cg04700.2_-1_CDS_4147702645_46773:0.0301288)n10:0.0140215,(Ampelocalamus_luodianensis_Alu01Dg29380.1:0.0542275,(Dendrocalamus_sinicus_Dendrocalamus_sinicus_Dsi01A_60315350_60319052_Dsi01Ag26190.1_-1_CDS_4147692598_19723:0.0376115,Dendrocalamus_sinicus_Dendrocalamus_sinicus_Dsi01B_58780604_58785425_Dsi01Bg24390.1_-1_CDS_4147700650_3994:0.0475031)n12:0.00527812)n11:0.00740783)n9:0.00583849)n8:0.0351496,((Brachypodium_distachyon_BRADI_2g59450v3:0.110802,(Hordeum_spontaneum_WB01_002068_0148871:5e-09,Hordeum_vulgareMorex_HORVU.MOREX.r3.3HG0312250:5e-09)n15:0.186873)n14:0.0633606,((Aristida_adscensionis_H_Aadptg000101l000130.1:0.0671634,Stipagrostis_hirtigluma_H_Shi_ptg000050l_000190.1:0.0749593)n17:0.0329766,(Chasmanthium_laxum_Chala.01G331000:0.0476211,((Phragmites_australis_Phragmites_australis_PaChr2_47906904_47910912_evm.model.PaChr2.2742_1_CDS_4362420597_6084:0.0482267,Phragmites_australis_Phragmites_australis_PaChr1_52633007_52637210_evm.model.PaChr1.2773_1_CDS_4362367083_12655:0.0450327)n20:0.0130437,((Eragrostis_curvula_EJB05_16447:0.0831069,Eleusine_coracana_ELECO.r07.1AG0045160:0.0964016)n22:0.0414608,((Sorghum_bicolor_SORBI_3003G411600:0.0222707,(Zea_mays_Zm00001eb363820:0.0650092,Zea_mays_Zm00001eb142580:0.05604)n25:0.0102246)n24:0.116168,((Panicum_hallii_Pahal.5G033400:0.0130294,(Panicum_virgatum_Pavir.5KG746600:0.0189822,Panicum_virgatum_Pavir.5NG612800:0.018784)n28:0.00427466)n27:0.0589102,(Urochloa_fusta_Urofu.5G033900:0.0441096,((ASEM_AUS1_H_AUS1CM014274.1000202.1:0.0602843,ASEM_RSA5_H_RSA5chrom5002106.1:0.0294507)n31:0.0579366,(Dichantelium_oligosantes_H_DolKV783430.1000005.1:0.0629725,(Echinocloa_haploclada_eh_chr2.4596:0.0814388,((Cenchrus_americanus_H_CamCM007987.2000183.1:0.0565714,Setaria_viridis_SEVIR_5G444400v2:0.025424)n35:0.00723349,((Digitaria_radicosa_Dra05G0217300:5e-09,Digitaria_radicosa_Dra05G0217300.2:5e-09)n37:0.0507285,(Digitaria_exilis_H_Dex5A-002445.1:0.00534043,Digitaria_exilis_H_DexUA-000109.1:0.00518807)n38:0.0405306)n36:0.036656)n34:0.0198315)n33:0.0219069)n32:0.0108953)n30:0.0103912)n29:0.0182021)n26:0.0265386)n23:0.0603213)n21:0.0217761)n19:0.0105096)n18:0.0236254)n16:0.0522512)n13:0.028497)n7:0.0209237)n3:0.0426052)n0;
```
