## Supplementary Dataset S1 for "Gene turnover and contingency facilitated the repeated evolution of C_4_ photosynthesis in grasses": OG0012326_tree.txt

```
(((Phragmites_australis_Phragmites_australis_PaChr3_43589178_43591018_evm.model.PaChr3.2358_1_CDS_4362445829_41096:0.0492781,(Dichantelium_oligosantes_H_DolKV775354.1000004.1:0.118324,(Eleusine_coracana_ELECO.r07.3BG0261030:0.0783434,Eragrostis_curvula_EJB05_04456:0.0698366)n4:0.0658543)n3:5e-09)n2:0.0429226,(((Phragmites_australis_Phragmites_australis_PaChr2_47745532_47753746_evm.model.PaChr2.2725_1_CDS_4362420559_32577:0.0505527,Phragmites_australis_Phragmites_australis_PaChr1_52485666_52497934_evm.model.PaChr1.2756_1_CDS_4362367045_39150:0.0438563)n7:0.0121014,(Aristida_adscensionis_H_Aadptg000101l000139.1:0.139072,Stipagrostis_hirtigluma_H_Shi_ptg000050l_000199.1:0.0724103)n8:0.0251428)n6:0.00983328,(Chasmanthium_laxum_Chala.01G329000:0.052675,((Echinocloa_haploclada_eh_chr2.4573:0.0782776,((((Digitaria_exilis_H_Dex5A-002455.1:0.00724511,Digitaria_exilis_H_Dex5B-002482.1:0.00787158)n15:0.0305202,(Digitaria_radicosa_Dra05G0215600:5e-09,Digitaria_radicosa_Dra05G0215600.2:0.000754777)n16:0.0282813)n14:0.0349908,(ASEM_AUS1_H_AUS1CM014274.1000211.1:0.0176596,ASEM_RSA5_H_RSA5chrom5002116.1:0.118958)n17:0.0603925)n13:0.00859636,(Dichantelium_oligosantes_H_DolKV775542.1000003.1:0.0258576,((Panicum_hallii_Pahal.5G035500:0.0134963,(Panicum_virgatum_Pavir.5KG743900:0.0280372,Panicum_virgatum_Pavir.5NG610700:0.0216492)n21:0.00757726)n20:0.0239622,(Urochloa_fusta_Urofu.5G035900:0.0389201,(Cenchrus_americanus_H_CamCM007987.2000200.1:0.0325901,Setaria_viridis_SEVIR_5G440900v2:0.00827331)n23:0.0119201)n22:0.0128404)n19:0.00426989)n18:0.0144709)n12:0.0157136)n11:0.00615252,(Sorghum_bicolor_SORBI_3003G409200:0.0286941,(Zea_mays_Zm00001eb364010:0.0537078,Zea_mays_Zm00001eb142830:0.0406919)n25:0.00452133)n24:0.00625232)n10:0.050221)n9:0.0353417)n5:0.018791)n1:0.0295902,((Brachypodium_distachyon_BRADI_2g59297v3:0.080395,(Hordeum_spontaneum_WB01_002368_0359663:0.048109,Hordeum_vulgareMorex_HORVU.MOREX.r3.3HG0311580:0.00561619)n28:0.0895554)n27:0.0838966,(((Leersia_perrieri_LPERR01G36910:0.0571284,Oryza_sativa_LOC_Os01g70060:0.0561372)n31:0.027115,(Zizania_latifolia_GWHTBFHI006504:0.0417919,Zizania_latifolia_GWHTBFHI013351:0.0586613)n32:0.0218434)n30:0.110802,(Olyra_latifolia_Ola011602:0.295682,(Olyra_latifolia_Ola011603:0.158524,(Dendrocalamus_sinicus_Dendrocalamus_sinicus_Dsi01B_58618614_58628635_Dsi01Bg24230.1_-1_CDS_4147700602_33817:0.0539798,((Ampelocalamus_luodianensis_Alu01Cg10270.1:0.017158,Dendrocalamus_sinicus_Dendrocalamus_sinicus_Dsi01C_6402529_6415329_Dsi01Cg04550.2_-1_CDS_4147702600_21444:0.0287567)n37:0.0178821,(Ampelocalamus_luodianensis_Alu01Dg29200.1:0.0520517,Dendrocalamus_sinicus_Dendrocalamus_sinicus_Dsi01A_60156132_60166909_Dsi01Ag26040.1_-1_CDS_4147692553_51243:0.0303813)n38:0.0033757)n36:0.00350106)n35:0.000389006)n34:0.00379669)n33:0.000421855)n29:0.0125096)n26:0.0207832)n0;
```
