## Supplementary Dataset S1 for "Gene turnover and contingency facilitated the repeated evolution of C_4_ photosynthesis in grasses": OG0012327_tree.txt

```
((Streptochaeta_angustifolia_strangu_020157:0.123297,(Pharus_latifolius_Phala.03G339100:0,Pharus_latifolius_Phala.03G339100.2:0)n2:0.119726)n1:0.0338439,(((Zizania_latifolia_GWHTBFHI006468:0.0492996,Zizania_latifolia_GWHTBFHI013324:0.0468933)n5:0.0248573,(Leersia_perrieri_LPERR01G36500:0.0561113,Oryza_sativa_LOC_Os01g69100:0.0561614)n6:0.0236359)n4:0.0555516,(((Ampelocalamus_luodianensis_Alu01Cg10630.2:0.0237599,Dendrocalamus_sinicus_Dendrocalamus_sinicus_Dsi01C_5940739_5943312_Dsi01Cg04260.1_1_CDS_4147702513_29321:0.0339975)n9:0.0147252,(Ampelocalamus_luodianensis_Alu01Dg28810.1:0.0764205,Dendrocalamus_sinicus_Dendrocalamus_sinicus_Dsi01B_57975421_57977695_Dsi01Bg23930.1_1_CDS_4147700512_40010:0.0558769)n10:0.0167541)n8:0.00899279,(Olyra_latifolia_Ola011646:0.080654,((Eragrostis_curvula_EJB05_17928:0.0619011,(Eleusine_coracana_ELECO.r07.1AG0044580:0.0159476,Eleusine_coracana_ELECO.r07.1BG0094580:0.0169694)n14:0.0853216)n13:0.0605206,((Stipagrostis_hirtigluma_H_Shi_ptg000050l_002913.1:0.0985531,Aristida_adscensionis_H_Aadptg000101l000601.1:0.0667906)n16:0.0181263,((Phragmites_australis_Phragmites_australis_PaChr1_52024188_52027157_evm.model.PaChr1.2727_1_CDS_4362366981_12236:0.0699083,Phragmites_australis_Phragmites_australis_PaChr2_47243075_47245211_evm.model.PaChr2.2685_1_CDS_4362420469_37219:0.0413746)n18:0.00542882,(Chasmanthium_laxum_Chala.01G324300:0.0707041,((Sorghum_bicolor_SORBI_3003G404200:0.0318824,(Zea_mays_Zm00001eb143270:0.0657563,Zea_mays_Zm00001eb364520:0.0473758)n22:0.0121804)n21:0.0544686,((ASEM_AUS1_H_AUS1CM014274.1005332.1:0.012451,ASEM_RSA5_H_RSA5chrom5002136.1:0.00416383)n24:0.0405446,(((Dichantelium_oligosantes_H_DolKV769360.1000002.1:0.0443541,Echinocloa_haploclada_eh_chr2.4529:0.0623219)n27:0.00621711,((Panicum_hallii_Pahal.5G041300:0.0265895,((Panicum_virgatum_Pavir.6KG121300:0,Panicum_virgatum_Pavir.J086600:0)n31:0.0301144,Panicum_virgatum_Pavir.5KG721500:0.0256103)n30:0.0140669)n29:0.0369733,(Digitaria_radicosa_Dra05G0211400:0.0331483,(Digitaria_exilis_H_Dex5A-002102.1:0.00792026,Digitaria_exilis_H_Dex5B-002122.1:0.0171908)n33:0.0186879)n32:0.0504934)n28:0.00314659)n26:0.00262466,(Urochloa_fusta_Urofu.5G041100:0.0397166,(Cenchrus_americanus_H_CamCM007987.2004264.1:0.0306777,(Setaria_viridis_SEVIR_5G435733v2:0.00676499,(Setaria_viridis_SEVIR_4G193600v2:0.010295,(Setaria_viridis_SEVIR_7G261950v2:0.0116409,Setaria_viridis_SEVIR_7G262000v2:0.0117957)n38:0.0108006)n37:0.00423924)n36:0.00578944)n35:0.0259484)n34:0.00696369)n25:0.00922131)n23:0.016074)n20:0.0348162)n19:0.022964)n17:0.00594905)n15:0.0125088)n12:0.0300948)n11:0.00532014)n7:0.0120765)n3:0.0338439)n0;
```
