## Supplementary Dataset S1 for "Gene turnover and contingency facilitated the repeated evolution of C_4_ photosynthesis in grasses": OG0012328_tree.txt

```
(((((Pharus_latifolius_Phala.03G338700.5:0,Pharus_latifolius_Phala.03G338700.2:0)n4:5e-09,Pharus_latifolius_Phala.03G338700.4:5e-09)n3:0.00103145,Pharus_latifolius_Phala.03G338700.3:0.00608917)n2:5e-09,Pharus_latifolius_Phala.03G338700:0.00647027)n1:0.0598681,(((((Olyra_latifolia_scaffold194_1591332_1604201_-:0.0457059,Olyra_latifolia_Ola011656:0.0652131)n9:0.0907519,(Brachypodium_distachyon_BRADI_2g58912v3:0.0690638,(Hordeum_spontaneum_WB01_005983_0270047:0.00330101,Hordeum_vulgareMorex_HORVU.MOREX.r3.3HG0310140:0.00120838)n11:0.09208)n10:0.0554378)n8:0.00969625,((Ampelocalamus_luodianensis_Alu01Cg10670.1:0.13188,Dendrocalamus_sinicus_Dendrocalamus_sinicus_Dsi08B_26604602_26605421_Dsi08Bg07700.1_-1_CDS_4147806493_1528:0.0688857)n13:0.0287867,(Dendrocalamus_sinicus_Dendrocalamus_sinicus_Dsi01A_59555659_59558701_Dsi01Ag25730.1_1_CDS_4147692460_55747:0.0359417,Ampelocalamus_luodianensis_Alu01Dg28760.1:0.0302789)n14:0.00336433)n12:0.00555298)n7:0.0232227,(Zizania_latifolia_GWHTBFHI013320:0.0569556,(Leersia_perrieri_LPERR01G36460:0.0726742,Oryza_sativa_LOC_Os01g69060:0.0302968)n16:0.0422223)n15:0.0390217)n6:0.0278291,((Aristida_adscensionis_H_Aadptg000101l000600.1:0.0800361,Stipagrostis_hirtigluma_H_Shi_ptg000050l_002912.1:0.084076)n18:0.0160314,((Phragmites_australis_Phragmites_australis_PaChr2_47208540_47213264_evm.model.PaChr2.2682_1_CDS_4362420463_34687:0.0480824,(Eleusine_coracana_ELECO.r07.1AG0044540:0.0653032,Eragrostis_curvula_EJB05_17932:0.0542363)n21:0.0338223)n20:0.00571521,(Chasmanthium_laxum_Chala.01G323700:0.0722803,((Zea_mays_Zm00001eb143320:0.0715561,Sorghum_bicolor_SORBI_3003G403800:0.030602)n24:0.0734211,((Dichantelium_oligosantes_H_DolKV769360.1000001.1:0.0246399,(Echinocloa_haploclada_eh_chr2.4525:0.0526685,(((Cenchrus_americanus_H_CamCM007987.2004263.1:0.0314425,Setaria_viridis_SEVIR_5G435400v2:0.0161946)n30:0.0312661,(Urochloa_fusta_Urofu.5G041500:0.037898,(Panicum_hallii_Pahal.5G041800:0.0116982,(Panicum_virgatum_Pavir.5KG721100:0.020288,Panicum_virgatum_Pavir.5KG728900:0.011714)n33:0.00436169)n32:0.0125067)n31:0.00366224)n29:0.00789035,((Digitaria_radicosa_Dra05G0211000.2:0.00107606,Digitaria_radicosa_Dra05G0211000:0.000975266)n35:0.017364,(Digitaria_exilis_H_Dex5A-002101.1:0.0292741,Digitaria_exilis_H_Dex5B-002121.1:0.0170925)n36:0.0176572)n34:0.0325994)n28:0.00353186)n27:0.00436328)n26:0.00655201,(ASEM_RSA5_H_RSA5chrom5002135.1:0.0109126,(ASEM_AUS1_H_AUS1CM014274.1005331.1:0.0254736,ASEM_AUS1_H_AUS1CM014274.1005330.1:0.0117679)n38:0.00130754)n37:0.0195588)n25:0.0283393)n23:0.021026)n22:0.0189307)n19:0.00738557)n17:0.064234)n5:0.0598681)n0;
```
