## Supplementary Dataset S1 for "Gene turnover and contingency facilitated the repeated evolution of C_4_ photosynthesis in grasses": OG0012329_tree.txt

```
((Streptochaeta_angustifolia_strangu_037787:0.108295,(Pharus_latifolius_Phala.03G336800:5e-09,Pharus_latifolius_Phala.03G336800.2:5e-09)n2:0.0774754)n1:0.0229605,((((Zizania_latifolia_GWHTBFHI006444:0.0288319,Zizania_latifolia_GWHTBFHI013306:0.0455521)n6:0.0193565,(Leersia_perrieri_LPERR01G36310:0.0585715,Oryza_sativa_LOC_Os01g68830:0.0485478)n7:0.031862)n5:0.0486116,((Brachypodium_distachyon_BRADI_2g58750v3:0.0648909,(Hordeum_spontaneum_WB01_002895_0535110:0.00146442,Hordeum_vulgareMorex_HORVU.MOREX.r3.3HG0309630:0.00214799)n10:0.0769419)n9:0.0395951,(Olyra_latifolia_Ola030007:0.0575912,(Dendrocalamus_sinicus_Dendrocalamus_sinicus_Dsi01B_57458491_57461217_Dsi01Bg23520.1_-1_CDS_4147700389_27626:0.0426584,((Dendrocalamus_sinicus_Dendrocalamus_sinicus_Dsi01C_5682184_5690771_Dsi01Cg04100.1_1_CDS_4147702465_2311:0.067435,Ampelocalamus_luodianensis_Alu01Cg10830.1:0.0180102)n14:0.0061019,(Dendrocalamus_sinicus_Dendrocalamus_sinicus_Dsi01A_59438129_59440682_Dsi01Ag25620.1_1_CDS_4147692427_37168:0.0378246,Ampelocalamus_luodianensis_Alu01Dg28600.1:0.0281387)n15:0.00312652)n13:0.00595118)n12:0.00656067)n11:0.00588498)n8:0.00961995)n4:0.0139483,((Aristida_adscensionis_H_Aadptg000101l000594.1:0.0618396,Stipagrostis_hirtigluma_H_Shi_ptg000050l_002905.1:0.0485145)n17:0.0235797,(((Phragmites_australis_Phragmites_australis_PaChr2_47064944_47067361_evm.model.PaChr2.2669_1_CDS_4362420433_22084:0.0432945,Phragmites_australis_Phragmites_australis_PaChr1_51802120_51804550_evm.model.PaChr1.2709_1_CDS_4362366941_37883:0.044929)n20:0.00701725,(Chasmanthium_laxum_Chala.01G322000:0.0427268,(Eragrostis_curvula_EJB05_17961:0.0529623,(Eleusine_coracana_ELECO.r07.1AG0044380:0.0102986,Eleusine_coracana_ELECO.r07.1BG0094400:0.0132369)n23:0.0574322)n22:0.0357454)n21:0.0039449)n19:0.00324516,((Sorghum_bicolor_SORBI_3003G401800:0.0233109,Zea_mays_Zm00001eb143450:0.0384421)n25:0.0406375,((Digitaria_radicosa_Dra05G0209500:0.0291804,(Digitaria_exilis_H_Dex5A-002095.1:0.00725811,Digitaria_exilis_H_Dex5B-002115.1:0.00943245)n28:0.0264046)n27:0.028944,(Echinocloa_haploclada_eh_chr2.4507:0.0508441,((Dichantelium_oligosantes_H_DolKV776424.1000002.1:0.0269786,(ASEM_AUS1_H_AUS1CM014274.1000240.1:0.0160436,ASEM_RSA5_H_RSA5chrom5002125.1:0.0151055)n32:0.0324326)n31:0.00364974,((Panicum_hallii_Pahal.5G043700:0.017711,(Panicum_virgatum_Pavir.5KG726400:0.0146272,(Panicum_virgatum_Pavir.5KG688300:5e-09,Panicum_virgatum_Pavir.5KG718800:0.000676965)n36:0.0181953)n35:0.00559251)n34:0.0274346,(Urochloa_fusta_Urofu.5G043300:0.0231283,(Cenchrus_americanus_H_CamCM007987.2004257.1:0.0339851,Setaria_viridis_SEVIR_5G433500v2:0.0134971)n38:0.0200898)n37:0.00998406)n33:0.00330152)n30:0.00167994)n29:0.0022465)n26:0.0188622)n24:0.0221079)n18:0.0101623)n16:0.0378397)n3:0.0229605)n0;
```
