## Supplementary Dataset S1 for "Gene turnover and contingency facilitated the repeated evolution of C_4_ photosynthesis in grasses": OG0012330_tree.txt

```
((Streptochaeta_angustifolia_strangu_032362:0.0936707,Pharus_latifolius_Phala.03G335700:0.0617271)n1:0.0198363,(((Zizania_latifolia_GWHTBFHI006435:0.0224776,Zizania_latifolia_GWHTBFHI013295:0.0472456)n4:0.0328717,(Leersia_perrieri_LPERR01G36180:0.0454157,Oryza_sativa_LOC_Os01g68710:0.0328276)n5:0.0143984)n3:0.0317207,(((Brachypodium_distachyon_BRADI_2g58640v3:0.0552464,(Hordeum_spontaneum_WB01_008170_0149792:0.00501544,Hordeum_vulgareMorex_HORVU.MOREX.r3.3HG0309520:5e-09)n9:0.0813726)n8:0.0546976,((Dendrocalamus_sinicus_Dendrocalamus_sinicus_Dsi01A_59331199_59333779_Dsi01Ag25560.1_-1_CDS_4147692409_27037:0.0245871,(Olyra_latifolia_Ola038376:0.0349582,Ampelocalamus_luodianensis_Alu01Dg28510.1:0.0391142)n12:0.00640729)n11:0.00253201,(Ampelocalamus_luodianensis_Alu01Cg10920.1:0.0200391,Dendrocalamus_sinicus_Dendrocalamus_sinicus_Dsi01C_5583385_5586940_Dsi01Cg04030.1_-1_CDS_4147702444_47335:0.0147077)n13:0.00413862)n10:0.00645392)n7:0.00923816,((Aristida_adscensionis_H_Aadptg000101l000174.1:0.0256749,(Phragmites_australis_Phragmites_australis_PaChr1_51697553_51699899_evm.model.PaChr1.2701_1_CDS_4362366925_31139:0.0574879,Phragmites_australis_Phragmites_australis_PaChr2_46944055_46946237_evm.model.PaChr2.2661_1_CDS_4362420417_15357:0.0405263)n16:0.00450292)n15:0.0114954,(((Eragrostis_curvula_EJB05_17973:0.0138525,(Eleusine_coracana_ELECO.r07.1AG0044280:0.00413061,Eleusine_coracana_ELECO.r07.1BG0094320:0.00870974)n20:0.0552549)n19:0.0313194,Stipagrostis_hirtigluma_H_Shi_ptg000050l_000233.1:0.079392)n18:0.00866529,(Chasmanthium_laxum_Chala.01G321200:0.0273046,((Dichantelium_oligosantes_H_DolKV778688.1000018.1:0.0419112,(ASEM_AUS1_H_AUS1CM014274.1000249.1:0.0189522,ASEM_RSA5_H_RSA5chrom5002167.1:0.0194517)n24:0.0197731)n23:0.0177072,((Sorghum_bicolor_SORBI_3003G400800:0.0192262,(Zea_mays_Zm00001eb364840:0.0619164,Zea_mays_Zm00001eb143510:0.034424)n27:0.00859601)n26:0.0317969,((Echinocloa_haploclada_eh_chr2.4493:0.0242285,(Digitaria_radicosa_Dra05G0208400:0.0124374,(Digitaria_exilis_H_Dex5A-002492.1:0.00965556,Digitaria_exilis_H_Dex5B-002522.1:0.00956846)n31:0.0121206)n30:0.0173332)n29:0.00288165,((Setaria_viridis_SEVIR_5G432500v2:0.0358659,Cenchrus_americanus_H_CamCM007987.2000238.1:0.00997707)n33:0.00401436,((Panicum_hallii_Pahal.5G044800:0.0152306,((Panicum_virgatum_Pavir.5KG725000:0,Panicum_virgatum_Pavir.2NG136100:0)n37:0.0145754,(Panicum_virgatum_Pavir.5KG717500:0.00767942,Panicum_virgatum_Pavir.5KG712900:0.0260223)n38:0.0120461)n36:0.00474076)n35:0.0080733,Urochloa_fusta_Urofu.5G044400:0.0354909)n34:0.00832988)n32:0.0102433)n28:0.00851692)n25:0.0183932)n22:0.00863821)n21:0.0122829)n17:0.00483875)n14:0.030693)n6:0.0145166)n2:0.0198363)n0;
```
