## Supplementary Dataset S1 for "Gene turnover and contingency facilitated the repeated evolution of C_4_ photosynthesis in grasses": OG0012331_tree.txt

```
((Streptochaeta_angustifolia_strangu_032370:0.149484,Pharus_latifolius_Phala.03G335100:0.127903)n1:0.0383155,(((Olyra_latifolia_Ola038386:0.0744277,(Dendrocalamus_sinicus_Dendrocalamus_sinicus_Dsi01A_59240796_59241676_Dsi01Ag25530.1_-1_CDS_4147692400_21973:0.0506585,((Ampelocalamus_luodianensis_Alu01Cg10970.2:0.0255253,Dendrocalamus_sinicus_Dendrocalamus_sinicus_Dsi01C_5506088_5506969_Dsi01Cg03980.1_-1_CDS_4147702429_38890:0.0403011)n7:0.0153575,(Ampelocalamus_luodianensis_Alu01Dg28440.2:0.0647475,Dendrocalamus_sinicus_Dendrocalamus_sinicus_Dsi01B_57662101_57662982_Dsi01Bg23640.1_1_CDS_4147700425_47891:0.0404988)n8:0.00439579)n6:0.00437652)n5:0.00680088)n4:0.0447242,((Zizania_latifolia_GWHTBFHI006431:0.050374,Zizania_latifolia_GWHTBFHI013291:0.0530751)n10:0.0481727,(Leersia_perrieri_LPERR01G36130:0.119401,Oryza_sativa_LOC_Os01g68650:0.0420114)n11:0.0347023)n9:0.0414526)n3:0.0325941,((Brachypodium_distachyon_BRADI_2g58590v3:0.255579,(Hordeum_spontaneum_WB01_004630_0168953:0.00159876,Hordeum_vulgareMorex_HORVU.MOREX.r3.3HG0309470:5e-09)n14:0.122891)n13:0.0476556,((Eleusine_coracana_ELECO.r07.1AG0044230:0.0353446,Eleusine_coracana_ELECO.r07.1BG0094280:0.0593354)n16:0.170745,((Aristida_adscensionis_H_Aadptg000101l000176.1:0.0626318,((Chasmanthium_laxum_Chala.01G320600:0.0676837,(Phragmites_australis_Phragmites_australis_PaChr1_51635913_51636791_evm.model.PaChr1.2699_1_CDS_4362366917_27781:0.0666216,Phragmites_australis_Phragmites_australis_PaChr2_46892594_46893472_evm.model.PaChr2.2656_1_CDS_4362420405_10301:0.0616005)n21:0.0148963)n20:0.0194956,Stipagrostis_hirtigluma_H_Shi_ptg000050l_000236.1:0.0535609)n19:0.0124264)n18:0.0197419,(((Sorghum_bicolor_SORBI_3003G400200:0.0886321,(Zea_mays_Zm00001eb143540:0.0508542,Zea_mays_Zm00001eb364870:0.0781039)n25:0.0206728)n24:0.0513168,(Digitaria_radicosa_Dra05G0208200:0.0919649,(Digitaria_exilis_H_Dex5A-002494.1:0.0342358,Digitaria_exilis_H_Dex5B-002524.1:0.0254629)n27:0.0792713)n26:0.0267886)n23:0.014644,((((Setaria_viridis_SEVIR_5G431800v2:0.0484132,(Panicum_hallii_Pahal.5G045300:0.0322146,((Panicum_virgatum_Pavir.5KG717100:0,Panicum_virgatum_Pavir.5KG712500:0)n34:0.0480177,(Panicum_virgatum_Pavir.5KG724700:0,Panicum_virgatum_Pavir.2NG137100:0)n35:0.0235755)n33:0.0200402)n32:0.00900325)n31:0.00909049,(Dichantelium_oligosantes_H_DolKV775292.1000003.1:0.117719,Dichantelium_oligosantes_H_DolKV778688.1000022.1:0.0116079)n36:0.0395775)n30:0.00927506,ASEM_AUS1_H_AUS1CM014274.1000254.1:0.0442632)n29:0.00930422,(Urochloa_fusta_Urofu.5G045100:0.0680146,(Echinocloa_haploclada_eh_chr2.4490:0.0241465,Echinocloa_haploclada_eh_chr5.1999:0.335608)n38:0.0163139)n37:0.0130875)n28:0.0166021)n22:0.0233739)n17:0.0271374)n15:0.0280419)n12:0.0219294)n2:0.0383155)n0;
```
