## Supplementary Dataset S1 for "Gene turnover and contingency facilitated the repeated evolution of C_4_ photosynthesis in grasses": OG0012332_tree.txt

```
((Streptochaeta_angustifolia_strangu_037694:0.175168,(Pharus_latifolius_Phala.03G334300:0,Pharus_latifolius_Phala.03G334300.2:0)n2:0.126426)n1:0.0331067,(((Leersia_perrieri_LPERR01G36010:0.143103,(Zizania_latifolia_GWHTBFHI006423:0.0118137,Zizania_latifolia_GWHTBFHI024461:0.0416591)n6:0.0777136)n5:0.060606,(((Oryza_sativa_LOC_Os01g68545:0.596426,Hordeum_vulgareMorex_HORVU.MOREX.r3.6HG0552810:0.668476)n9:0.0999255,(Eleusine_coracana_ELECO.r07.1AG0044080:0.0179474,Eleusine_coracana_ELECO.r07.1BG0094180:0.024916)n10:0.0950615)n8:0.0363296,((Brachypodium_distachyon_BRADI_2g58500v3:0.0854104,(Hordeum_spontaneum_WB01_002607_0425549:0.0219444,Hordeum_vulgareMorex_HORVU.MOREX.r3.3HG0309190:0.0120429)n13:0.133799)n12:0.0862736,((Olyra_latifolia_Ola038398:0.0876275,(Ampelocalamus_luodianensis_Alu01Dg28360.2:0.0105889,Ampelocalamus_luodianensis_Alu01Dg09960.1:0.0234964)n16:0.014018)n15:0.010711,(Dendrocalamus_sinicus_Dendrocalamus_sinicus_Dsi01A_59148950_59153439_Dsi01Ag25460.1_1_CDS_4147692379_10157:0.0620706,(Dendrocalamus_sinicus_Dendrocalamus_sinicus_Dsi01B_57740470_57742031_Dsi01Bg23730.1_-1_CDS_4147700452_6245:0.0942069,Dendrocalamus_sinicus_Dendrocalamus_sinicus_Dsi01C_5448757_5450238_Dsi01Cg03920.1_1_CDS_4147702411_28758:0.0410636)n18:0.00410636)n17:0.000456262)n14:0.0112435)n11:0.0125121)n7:0.00139023)n4:0.022545,(((Aristida_adscensionis_H_Aadptg000101l000581.1:0.0636715,Stipagrostis_hirtigluma_H_Shi_ptg000050l_002893.1:0.0634964)n21:0.0321444,Phragmites_australis_Phragmites_australis_PaChr2_46830532_46831980_evm.model.PaChr2.2648_1_CDS_4362420387_2718:0.093048)n20:0.012342,(Chasmanthium_laxum_Chala.01G319600:0.0671523,((Sorghum_bicolor_SORBI_3003G374500:0.0407961,Zea_mays_Zm00001eb364960:0.0610069)n24:0.0460031,((Echinocloa_haploclada_eh_chr2.4480:0.0614824,(((Urochloa_fusta_Urofu.5G046100:0.0268514,(Cenchrus_americanus_H_CamCM007987.2004253.1:0.0412735,Setaria_viridis_SEVIR_5G430600v2:0.0100447)n30:0.0141119)n29:0.0247403,((Panicum_hallii_Pahal.5G046300:0.0244612,(Panicum_virgatum_Pavir.5KG723800:0.0242869,(Panicum_virgatum_Pavir.5KG711300:0.0013403,Panicum_virgatum_Pavir.5KG716000:0.000972885)n34:0.0300981)n33:0.00512512)n32:0.0295258,(Digitaria_radicosa_Dra05G0207200:0.0346049,(Digitaria_exilis_H_Dex5A-002084.1:0.0322162,Digitaria_exilis_H_Dex5B-002103.1:0.0314663)n36:0.0193155)n35:0.0203136)n31:0.00546053)n28:0.00345904,(Setaria_viridis_SEVIR_9G237000v2:0.137438,(ASEM_AUS1_H_AUS1CM014274.1005310.1:0.0086094,ASEM_RSA5_H_RSA5chrom5003594.1:0.00767824)n38:0.0447819)n37:0.00891525)n27:0.000990583)n26:0.00607695,Dichantelium_oligosantes_H_DolKV780943.1000013.1:0.0468109)n25:0.0149917)n23:0.0278934)n22:0.0383922)n19:0.0143671)n3:0.0331067)n0;
```
