## Supplementary Dataset S1 for "Gene turnover and contingency facilitated the repeated evolution of C_4_ photosynthesis in grasses": OG0012333_tree.txt

```
((Ananas_comosus_H_Ananas_contig2_000434.1:0.0944327,Tillandsia_fasciculata_H_Tillandsia_CM054942.1_000822.1:0.1067)n1:0.186559,((Streptochaeta_angustifolia_strangu_019873:0.257163,Pharus_latifolius_Phala.03G333000:0.169574)n3:0.0628048,(((Eleusine_coracana_ELECO.r07.1AG0043930:0.0321172,Eleusine_coracana_ELECO.r07.1BG0093980:0.0329187)n6:0.154104,((Aristida_adscensionis_H_Aadptg000101l000186.1:0.0891273,Stipagrostis_hirtigluma_H_Shi_ptg000050l_000249.1:0.065593)n8:0.0336113,((Chasmanthium_laxum_Chala.01G318000:0.0775865,(Phragmites_australis_Phragmites_australis_PaChr2_46762703_46766429_evm.model.PaChr2.2637_1_CDS_4362420363_35103:0.0808613,Phragmites_australis_Phragmites_australis_PaChr1_51501165_51505820_evm.model.PaChr1.2684_1_CDS_4362366885_14338:0.077386)n11:0.00864425)n10:0.00860269,(((Digitaria_radicosa_Dra05G0206100:0.0423857,(Digitaria_exilis_H_Dex5A-002502.1:0.028557,Digitaria_exilis_H_Dex5B-002532.1:0.0218069)n15:0.0489556)n14:0.0413753,(((Panicum_hallii_Pahal.5G047500:0.0209838,((Panicum_virgatum_Pavir.J504700:5e-09,Panicum_virgatum_Pavir.5KG722100:0.00312822)n20:0.0212985,(Panicum_virgatum_Pavir.5KG714600:0.00247985,Panicum_virgatum_Pavir.5KG710000:0.00185477)n21:0.0234682)n19:0.0136248)n18:0.0220435,(Dichantelium_oligosantes_H_DolKV775848.1000002.1:0.051329,(ASEM_AUS1_H_AUS1CM014274.1000264.1:0.0078023,ASEM_RSA5_H_RSA5chrom5002180.1:0.00194384)n23:0.0368419)n22:0.00626697)n17:0.0034592,(Echinocloa_haploclada_eh_chr2.4470:0.0675446,(Urochloa_fusta_Urofu.5G047500:0.0630805,(Cenchrus_americanus_H_CamCM007987.2000245.1:0.0560254,Setaria_viridis_SEVIR_5G429500v2:0.025737)n26:0.014187)n25:0.0123941)n24:0.00628908)n16:0.00529387)n13:0.0225934,(Zea_mays_Zm00001eb143690:0.0598365,(Sorghum_bicolor_SORBI_3002G161600:0.265377,Sorghum_bicolor_SORBI_3003G398200:0.0481804)n28:0.00535338)n27:0.0139194)n12:0.0392972)n9:0.020251)n7:0.0191277)n5:0.0501394,(Hordeum_spontaneum_WB01_002270_0279939:0.7369,((Brachypodium_distachyon_BRADI_2g58390v3:0.180922,(Hordeum_spontaneum_WB01_000966_0108326:0.0138684,Hordeum_vulgareMorex_HORVU.MOREX.r3.3HG0308890:0.00263689)n32:0.199588)n31:0.0563525,((Olyra_latifolia_Ola038413:0.0935552,(Ampelocalamus_luodianensis_Alu01Cg11190.2:0.0664666,Dendrocalamus_sinicus_Dendrocalamus_sinicus_Dsi01A_59064722_59068049_Dsi01Ag25370.1_-1_CDS_4147692352_51806:0.049525)n35:0.0226004)n34:0.0376595,((Zizania_latifolia_GWHTBFHI006411:0.0691921,Zizania_latifolia_GWHTBFHI013274:0.0638371)n37:0.044643,(Leersia_perrieri_LPERR01G35880:0.153834,Oryza_sativa_LOC_Os01g68370:0.0949407)n38:0.0407559)n36:0.0587946)n33:0.0245224)n30:0.02159)n29:0.00239889)n4:0.05015)n2:0.1367)n0;
```
