## Supplementary Dataset S1 for "Gene turnover and contingency facilitated the repeated evolution of C_4_ photosynthesis in grasses": OG0012334_tree.txt

```
((Streptochaeta_angustifolia_strangu_019885:0.0919706,Pharus_latifolius_Phala.03G331800:0.061282)n1:0.0335326,(((Olyra_latifolia_Ola038427:0.0304648,Olyra_latifolia_Ola018188:0.51777)n4:0.0161403,(((Brachypodium_distachyon_BRADI_2g58290v3:0.0946428,(Hordeum_vulgareMorex_HORVU.MOREX.r3.3HG0308630:0.00295156,(Hordeum_spontaneum_WB01_007886_0159546:0.0542484,Hordeum_spontaneum_WB01_002360_0728464:0.00399283)n9:0.000443648)n8:0.0127114)n7:0.100307,((Zizania_latifolia_GWHTBFHI006404:0.0265658,Zizania_latifolia_GWHTBFHI013268:0.0419331)n11:0.030201,(Leersia_perrieri_LPERR01G35800:0.0840212,Oryza_sativa_LOC_Os01g68140:0.0496748)n12:0.0316417)n10:0.0199933)n6:0.029799,((((Phragmites_australis_Phragmites_australis_PaChr2_46672909_46673856_evm.model.PaChr2.2630_1_CDS_4362420349_29214:0.0567929,Phragmites_australis_Phragmites_australis_PaChr1_51432070_51433020_evm.model.PaChr1.2677_1_CDS_4362366869_7590:0.0347084)n16:0.00737609,(Eleusine_coracana_ELECO.r07.1AG0043850:0.0198949,Eleusine_coracana_ELECO.r07.1BG0093900:0.0131508)n17:0.0752774)n15:0.0106409,(Chasmanthium_laxum_Chala.01G317100:0.0276414,(Aristida_adscensionis_H_Aadptg000101l000195.1:0.0415228,Stipagrostis_hirtigluma_H_Shi_ptg000050l_000263.1:0.0409952)n19:0.0335395)n18:0.00491312)n14:0.00976735,((ASEM_AUS1_H_AUS1CM014274.1000271.1:0.0150613,(ASEM_RSA5_H_RSA5chrom2005417.1:0,ASEM_RSA5_H_RSA5chrom5002188.1:0)n22:0.0146901)n21:0.020716,(Dichantelium_oligosantes_H_DolKV767905.1000005.1:0.0281386,((Panicum_hallii_Pahal.5G048700:0.0222985,(Panicum_virgatum_Pavir.5KG708500:0.0337565,Panicum_virgatum_Pavir.7NG264700:0.0109819)n26:0.00146916)n25:0.00871144,(((Sorghum_bicolor_SORBI_3003G397000:0.0408132,Zea_mays_Zm00001eb143910:0.0464278)n29:0.0477254,((Digitaria_radicosa_Dra05G0204800:0.0461677,(Digitaria_exilis_H_Dex5A-002511.1:0.0152787,Digitaria_exilis_H_Dex5B-002542.1:0.0180111)n32:0.0315544)n31:0.0291396,(Urochloa_fusta_Urofu.5G049300:0.0420727,Echinocloa_haploclada_eh_chr2.4449:0.0417992)n33:0.00723336)n30:0.00436675)n28:0.00183052,(Cenchrus_americanus_H_CamCM007987.2000257.1:0.0315599,Setaria_viridis_SEVIR_5G428000v2:0.0165677)n34:0.0170893)n27:0.00581929)n24:0.0113225)n23:0.00820981)n20:0.0247129)n13:0.0309177)n5:0.0246917)n3:0.0216498,((Ampelocalamus_luodianensis_Alu01Cg11300.1:0.0132964,Dendrocalamus_sinicus_Dendrocalamus_sinicus_Dsi01C_5264968_5265897_Dsi01Cg03760.1_-1_CDS_4147702363_1748:0.0255086)n36:0.0101587,(Ampelocalamus_luodianensis_Alu01Dg28160.1:0.020413,(Dendrocalamus_sinicus_Dendrocalamus_sinicus_Dsi01A_58940398_58941324_Dsi01Ag25300.1_-1_CDS_4147692331_39983:0.0327841,Dendrocalamus_sinicus_Dendrocalamus_sinicus_Dsi01B_57333332_57334261_Dsi01Bg23430.1_-1_CDS_4147700362_12434:0.0286461)n38:0.00318291)n37:0.00368511)n35:0.000409457)n2:0.00289746)n0;
```
