## Supplementary Dataset S1 for "Gene turnover and contingency facilitated the repeated evolution of C_4_ photosynthesis in grasses": OG0012335_tree.txt

```
((Streptochaeta_angustifolia_strangu_017672:0.0925515,Pharus_latifolius_Phala.03G328000:0.0658129)n1:0.0243431,((((Ampelocalamus_luodianensis_Alu02Cg06330.2:0.0344131,Olyra_latifolia_Ola028894:0.0478597)n5:0.0226094,((Zizania_latifolia_GWHTBFHI020666:0.0263239,Zizania_latifolia_GWHTBFHI025414:0.0453198)n7:0.0118348,(Leersia_perrieri_LPERR02G06440:0.0660918,Oryza_sativa_LOC_Os02g10430:0.0551953)n8:0.00740292)n6:0.0263681)n4:0.0157803,(((Brachypodium_distachyon_BRADI_2g57960v3:0.0617231,Hordeum_spontaneum_WB01_000222_0074684:0.0929804)n11:0.0380029,(Ampelocalamus_luodianensis_Alu01Dg27940.4:0.0142171,Dendrocalamus_sinicus_Dendrocalamus_sinicus_Dsi01C_4898037_4900070_Dsi01Cg03500.1_1_CDS_4147702285_14691:0.0419625)n12:0.0113132)n10:0.00763944,(Leersia_perrieri_LPERR01G35480:0.0485293,Oryza_sativa_LOC_Os01g67730:0.0281257)n13:0.054112)n9:0.00363137)n3:0.0091882,(((Aristida_adscensionis_H_Aadptg000101l000550.1:0.0598324,Stipagrostis_hirtigluma_H_Shi_ptg000050l_002863.1:0.0417221)n16:0.0238011,(Eragrostis_curvula_EJB05_18052:0.100885,(Eleusine_coracana_ELECO.r07.1AG0043450:0.0111957,Eleusine_coracana_ELECO.r07.1BG0093400:0.00524921)n18:0.0670664)n17:0.0369901)n15:0.0155996,((Chasmanthium_laxum_Chala.02G060100:0.0410483,(Phragmites_australis_Phragmites_australis_PaChr2_46619876_46622725_evm.model.PaChr2.2626_1_CDS_4362420339_25018:0.0612599,Phragmites_australis_Phragmites_australis_PaChr1_51092905_51094768_evm.model.PaChr1.2653_1_CDS_4362366817_28201:0.0447345)n21:0.0049705)n20:0.0127021,((Sorghum_bicolor_SORBI_3003G393001:0.0459944,Zea_mays_Zm00001eb144320:0.0535267)n23:0.115985,(Echinocloa_haploclada_eh_chr2.4410:0.0593896,((ASEM_AUS1_H_AUS1CM014274.1005250.1:0.00571858,ASEM_RSA5_H_RSA5chrom5003560.1:0.00563778)n26:0.0269136,(Dichantelium_oligosantes_H_DolKV776876.1000026.1:0.0229952,((Urochloa_fusta_Urofu.5G052800:0.0226283,(Panicum_hallii_Pahal.5G053100:0.0157506,((Panicum_virgatum_Pavir.3KG477200:0,Panicum_virgatum_Pavir.J548900:0)n32:0.0226568,(Panicum_virgatum_Pavir.5KG703000:0,Panicum_virgatum_Pavir.5KG732500:0)n33:0.0173479)n31:0.00192755)n30:0.00582064)n29:0.00936226,(((Digitaria_exilis_H_Dex5A-002044.1:0.00276941,Digitaria_exilis_H_Dex5B-002068.1:0.00278207)n36:0.0316443,(Digitaria_radicosa_Dra05G0201300.2:5e-09,Digitaria_radicosa_Dra05G0201300:5e-09)n37:0.0153603)n35:0.0225701,(Cenchrus_americanus_H_CamCM007987.2004212.1:0.0300335,Setaria_viridis_SEVIR_5G424000v2:0.0151338)n38:0.0162754)n34:0.00710071)n28:0.00657867)n27:0.00576554)n25:0.0096195)n24:0.00813221)n22:0.0053647)n19:0.0130399)n14:0.0307659)n2:0.0243431)n0;
```
