## Supplementary Dataset S1 for "Gene turnover and contingency facilitated the repeated evolution of C_4_ photosynthesis in grasses": OG0012336_tree.txt

```
((Streptochaeta_angustifolia_strangu_024957:0.1644,Pharus_latifolius_Phala.03G325200:0.117477)n1:0.0368568,((((Brachypodium_distachyon_BRADI_2g57740v3:0.0777486,(Hordeum_spontaneum_WB01_001883_0080874:0.00488647,Hordeum_vulgareMorex_HORVU.MOREX.r3.3HG0305380:5e-09)n6:0.0956627)n5:0.0468695,(Ampelocalamus_luodianensis_Alu01Cg11820.1:0.0357794,(Olyra_latifolia_Ola038486:0.0734104,(Dendrocalamus_sinicus_Dendrocalamus_sinicus_Dsi01C_10777731_10780131_Dsi01Cg07660.1_1_CDS_4147703533_34953:0.0416883,((Dendrocalamus_sinicus_Dendrocalamus_sinicus_Dsi01A_57965456_57966389_Dsi01Ag24830.1_-1_CDS_4147692190_17471:0.00369929,Dendrocalamus_sinicus_Dendrocalamus_sinicus_Dsi01A_58223030_58224775_Dsi01Ag24930.1_-1_CDS_4147692220_34352:0.00825021)n11:0.00973804,(Dendrocalamus_sinicus_Dendrocalamus_sinicus_Dsi10A_5135009_5136278_Dsi10Ag03710.1_1_CDS_4147822498_28029:0.0135798,Dendrocalamus_sinicus_Dendrocalamus_sinicus_Dsi10A_5163600_5164847_Dsi10Ag03740.1_1_CDS_4147822507_33093:0.0108584)n12:0.0146722)n10:0.0283781)n9:0.00315312)n8:0.00882966)n7:0.00702562)n4:0.0154419,(((Phragmites_australis_Phragmites_australis_PaChr1_50873806_50875459_evm.model.PaChr1.2636_1_CDS_4362366779_12235:0.0535936,(Aristida_adscensionis_H_Aadptg000101l000229.1:0.10417,((Eragrostis_curvula_EJB05_18085:0.0733295,(Eleusine_coracana_ELECO.r07.1AG0043210:0.0215628,Eleusine_coracana_ELECO.r07.1BG0093120:0.0232852)n19:0.0733944)n18:0.038579,Stipagrostis_hirtigluma_H_Shi_ptg000050l_000298.1:0.0735437)n17:0.0145342)n16:0.00885835)n15:0.00762609,((Eragrostis_curvula_EJB05_18092:0.874435,Leersia_perrieri_LPERR01G35130:0.541089)n21:0.134117,Phragmites_australis_Phragmites_australis_PaChr2_46156588_46157565_evm.model.PaChr2.2582_1_CDS_4362420241_26280:0.066385)n20:0.00737611)n14:0.0134726,((Zizania_latifolia_GWHTBFHI006359:0.031582,Zizania_latifolia_GWHTBFHI013235:0.0557847)n23:0.0196952,(Leersia_perrieri_LPERR01G35140:0.0742456,Oryza_sativa_LOC_Os01g67390:0.0529554)n24:0.0281779)n22:0.0668824)n13:0.00743138)n3:0.0146619,(Chasmanthium_laxum_Chala.01G310800:0.0605828,((Zea_mays_Zm00001eb144520:0.156387,Sorghum_bicolor_SORBI_3003G390500:0.0384578)n27:0.0503249,((Echinocloa_haploclada_eh_chr2.4379:0.0621336,((Panicum_hallii_Pahal.5G055700:0.0298664,Panicum_virgatum_Pavir.5KG698800:0.0363534)n31:0.0237981,(Urochloa_fusta_Urofu.5G056200:0.0394894,(Cenchrus_americanus_H_CamCM007987.2000288.1:0.0399457,Setaria_viridis_SEVIR_5G421000v2:0.0181922)n33:0.0191996)n32:0.0110491)n30:0.00858191)n29:0.00802621,(Dichantelium_oligosantes_H_DolKV775795.1000005.1:0.0385937,((ASEM_AUS1_H_AUS1CM014274.1000301.1:0.016401,ASEM_RSA5_H_RSA5chrom5002237.1:0.0180568)n36:0.0219763,(Digitaria_radicosa_Dra05G0198700:0.039783,(Digitaria_exilis_H_Dex5A-002543.1:0.00743938,Digitaria_exilis_H_Dex5B-002579.1:0.0046416)n38:0.0449493)n37:0.0336368)n35:0.00787081)n34:0.00707278)n28:0.0132792)n26:0.0239724)n25:0.0201667)n2:0.0368568)n0;
```
