## Supplementary Dataset S1 for "Gene turnover and contingency facilitated the repeated evolution of C_4_ photosynthesis in grasses": OG0012337_tree.txt

```
((Streptochaeta_angustifolia_strangu_024958:0.0857558,(Pharus_latifolius_Phala.03G325100:0,Pharus_latifolius_Phala.03G325100.2:0)n2:0.0522662)n1:0.0173498,((((Zizania_latifolia_GWHTBFHI006358:0.0320649,Zizania_latifolia_GWHTBFHI013234:0.0339043)n6:0.0121664,(Leersia_perrieri_LPERR01G35120:0.047386,Oryza_sativa_LOC_Os01g67370:0.0386782)n7:0.0145243)n5:0.0378605,((Olyra_latifolia_Ola038487:0.0479294,(Ampelocalamus_luodianensis_Alu01Cg11830.4:0.0258073,(Dendrocalamus_sinicus_Dendrocalamus_sinicus_Dsi01B_56679527_56684580_Dsi01Bg23040.3_-1_CDS_4147700245_3430:0.0398369,(Dendrocalamus_sinicus_Dendrocalamus_sinicus_Dsi01A_57951011_57961394_Dsi01Ag24820.1_-1_CDS_4147692187_15783:0.00164126,Dendrocalamus_sinicus_Dendrocalamus_sinicus_Dsi01A_58210445_58218984_Dsi01Ag24920.1_-1_CDS_4147692217_32663:0.00321841)n12:0.0416335)n11:0.00462594)n10:0.00412288)n9:0.0105788,(Brachypodium_distachyon_BRADI_2g57730v3:0.061624,(Hordeum_spontaneum_WB01_001883_0083902:0.0402747,(Hordeum_vulgareMorex_HORVU.MOREX.r3.3HG0305390:0.0586246,Hordeum_vulgareMorex_HORVU.MOREX.r3.3HG0305390.2:5e-09)n15:0.00532897)n14:0.0669275)n13:0.0379649)n8:0.00352871)n4:0.0106733,((Aristida_adscensionis_H_Aadptg000101l000230.1:0.072465,Stipagrostis_hirtigluma_H_Shi_ptg000050l_000299.1:0.0493277)n17:0.0137809,(((Eragrostis_curvula_EJB05_18082:0.0390144,(Eleusine_coracana_ELECO.r07.1AG0043190:0.0110188,Eleusine_coracana_ELECO.r07.1BG0093110:0.0104099)n21:0.0487776)n20:0.0281637,(Chasmanthium_laxum_Chala.01G310600:0.0572937,(Phragmites_australis_Phragmites_australis_PaChr2_46147161_46151361_evm.model.PaChr2.2581_1_CDS_4362420239_25439:0.0379323,Phragmites_australis_Phragmites_australis_PaChr1_50857934_50861793_evm.model.PaChr1.2635_1_CDS_4362366777_11391:0.0309774)n23:0.00344193)n22:0.00673082)n19:0.00411411,((Sorghum_bicolor_SORBI_3003G390400:0.0291087,Zea_mays_Zm00001eb144530:0.0254629)n25:0.0314798,((Dichantelium_oligosantes_H_DolKV775795.1000006.1:0.0232521,(ASEM_AUS1_H_AUS1CM014274.1000302.1:0.00674038,ASEM_RSA5_H_RSA5chrom5002238.1:0.0103736)n28:0.0266842)n27:0.00384354,(((Urochloa_fusta_Urofu.5G056400:0.025644,(Cenchrus_americanus_H_CamCM007987.2000289.1:0.034014,Setaria_viridis_SEVIR_5G420900v2:0.0243891)n32:0.0071662)n31:0.00932245,((Digitaria_radicosa_Dra05G0198600:5e-09,Digitaria_radicosa_Dra05G0198600.2:5e-09)n34:0.0203372,(Digitaria_exilis_H_Dex5A-002544.1:0.00197872,Digitaria_exilis_H_Dex5B-002580.1:0.00119253)n35:0.0187736)n33:0.0202115)n30:0.00116646,((Panicum_hallii_Pahal.5G055800:0.00940757,(Panicum_virgatum_Pavir.5KG699100:0.00595846,Panicum_virgatum_Pavir.5KG698600:5e-09)n38:0.0172688)n37:0.0180462,Echinocloa_haploclada_eh_chr2.4378:0.0505722)n36:0.0033863)n29:0.00220697)n26:0.0139637)n24:0.0259887)n18:0.00582902)n16:0.048165)n3:0.0173498)n0;
```
