## Supplementary Dataset S1 for "Gene turnover and contingency facilitated the repeated evolution of C_4_ photosynthesis in grasses": OG0012338_tree.txt

```
((Pharus_latifolius_Phala.03G321100:0.145315,(Streptochaeta_angustifolia_strangu_029629:0.0216533,Streptochaeta_angustifolia_strangu_014003:0.0350008)n2:0.155917)n1:0.0423927,(((Zizania_latifolia_GWHTBFHI006345:0.0700369,(Oryza_sativa_LOC_Os01g67180:0.0549124,Leersia_perrieri_LPERR01G34970:0.082199)n6:0.0264)n5:0.0541682,(Olyra_latifolia_scaffold216_511299_514252_+:0.37972,(((Olyra_latifolia_Ola038506:0.126585,Olyra_latifolia_Ola038502:0.0301293)n10:0.0356525,(Ampelocalamus_luodianensis_Alu01Dg27610.2:0.0319769,Dendrocalamus_sinicus_Dendrocalamus_sinicus_Dsi01B_56561078_56563532_Dsi01Bg22950.1_-1_CDS_4147700218_45076:0.0355488)n11:0.0112851)n9:0.0289775,(Brachypodium_distachyon_BRADI_2g57608v3:0.0844151,(Hordeum_spontaneum_WB01_003395_0223967:5e-09,Hordeum_vulgareMorex_HORVU.MOREX.r3.3HG0305810:0.00436982)n13:0.119525)n12:0.0445115)n8:0.0193729)n7:0.00215255)n4:0.0146387,(((Aristida_adscensionis_H_Aadptg000101l000237.1:0.0565617,Stipagrostis_hirtigluma_H_Shi_ptg000050l_000305.1:0.0492436)n16:0.0396404,(Chasmanthium_laxum_Chala.01G308900:0.0428675,(((ASEM_AUS1_H_AUS1CM014274.1000313.1:0.0174363,ASEM_RSA5_H_RSA5chrom5002247.1:0.0179247)n20:0.0425576,(Panicum_virgatum_Pavir.8NG340500:0.528314,(((Digitaria_radicosa_Dra05G0197200:5e-09,Digitaria_radicosa_Dra05G0197200.2:5e-09)n24:0.0244673,(Digitaria_exilis_H_Dex5A-002553.1:0.0110262,Digitaria_exilis_H_Dex5B-002588.1:0.00151987)n25:0.0249945)n23:0.0285741,((((Cenchrus_americanus_H_CamCM007987.2000300.1:0.0726927,Setaria_viridis_SEVIR_5G419100v2:0.0147826)n29:0.0266087,(Echinocloa_haploclada_eh_chr2.4345:0.0635956,Urochloa_fusta_Urofu.5G058200:0.0302415)n30:0.0110503)n28:0.0078552,(Panicum_hallii_Pahal.5G057700:0.023332,(Panicum_virgatum_Pavir.5KG699000:0.0294692,Panicum_virgatum_Pavir.5KG696700:0.0172245)n32:0.00191384)n31:0.00590639)n27:0.00931273,Cenchrus_americanus_H_CamCM007987.2000299.1:0.181113)n26:0.0201236)n22:0.0200579)n21:0.00222865)n19:0.0178459,(Zea_mays_Zm00001eb144680:0.0332671,(Sorghum_bicolor_SORBI_3006G030001:0.196444,Sorghum_bicolor_SORBI_3003G388251:0.0230293)n34:0.00255881)n33:0.0163609)n18:0.0207792)n17:0.0205848)n15:0.00972802,((Eragrostis_curvula_EJB05_18105:0.0389424,(Eleusine_coracana_ELECO.r07.1AG0043020:0.0176507,Eleusine_coracana_ELECO.r07.1BG0092960:0.0148683)n37:0.0729266)n36:0.0332652,(Phragmites_australis_Phragmites_australis_PaChr2_46037667_46039968_evm.model.PaChr2.2570_1_CDS_4362420215_15356:0.0871375,Phragmites_australis_Phragmites_australis_PaChr1_50756926_50759366_evm.model.PaChr1.2624_1_CDS_4362366753_1282:0.0584027)n38:0.00648919)n35:0.0219306)n14:0.0486161)n3:0.0423927)n0;
```
