## Supplementary Dataset S1 for "Gene turnover and contingency facilitated the repeated evolution of C_4_ photosynthesis in grasses": OG0012339_tree.txt

```
((Ananas_comosus_H_Ananas_contig2_000065.1:0.022373,Tillandsia_fasciculata_H_Tillandsia_CM054942.1_000932.1:0.0316176)n1:0.118464,((((Leersia_perrieri_LPERR01G34820:0.04623,((Zizania_latifolia_GWHTBFHI006337:0.0318655,Zizania_latifolia_GWHTBFHI013215:0.0363558)n7:0.0184644,Oryza_sativa_LOC_Os01g67040:0.0424126)n6:0.00861976)n5:0.0227989,(Brachypodium_distachyon_BRADI_2g57550v3:0.0828556,(((Ampelocalamus_luodianensis_Alu01Cg12080.1:0.0222551,Ampelocalamus_luodianensis_Alu01Dg27470.2:0.0165549)n11:0.0068908,((Dendrocalamus_sinicus_Dendrocalamus_sinicus_DsiCtg00376_244943_245761_DsiCtg00376g00110.1_1_CDS_4147851235_1113:0.00919698,Dendrocalamus_sinicus_Dendrocalamus_sinicus_Dsi01B_56435047_56435865_Dsi01Bg22850.1_-1_CDS_4147700188_28188:5e-09)n13:0.0359728,Dendrocalamus_sinicus_Dendrocalamus_sinicus_Dsi01A_57646759_57647580_Dsi01Ag24640.1_1_CDS_4147692133_42234:0.0300208)n12:0.00333564)n10:0.00175124,Olyra_latifolia_Ola023421:0.0550217)n9:0.00448078)n8:0.0149022)n4:0.0239566,(Streptochaeta_angustifolia_strangu_019735:0.100541,(Pharus_latifolius_Phala.03G322400:0,Pharus_latifolius_Phala.03G322400.2:0)n15:0.0560408)n14:0.0459638)n3:0.0263034,(Stipagrostis_hirtigluma_H_Shi_ptg000050l_000308.1:0.0658059,((Phragmites_australis_Phragmites_australis_PaChr2_45938150_45938971_evm.model.PaChr2.2558_1_CDS_4362420187_3560:0.0354925,Phragmites_australis_Phragmites_australis_PaChr1_50713473_50714294_evm.model.PaChr1.2617_1_CDS_4362366737_37039:0.0423008)n18:0.00850498,((Eleusine_coracana_ELECO.r07.1AG0042900:0.0109823,Eleusine_coracana_ELECO.r07.1BG0092830:0.00888102)n20:0.0569067,(((Aristida_adscensionis_H_Aadptg000101l000241.1:0.0762385,(Hordeum_spontaneum_WB01_006506_0084653:0.00596755,Hordeum_vulgareMorex_HORVU.MOREX.r3.3HG0306030:5e-09)n24:0.122163)n23:0.0378828,Chasmanthium_laxum_Chala.01G307800:0.0373537)n22:0.0102481,((Zea_mays_Zm00001eb365770:0.0582364,Sorghum_bicolor_SORBI_3003G386700:0.0253506)n26:0.0327011,(Dichantelium_oligosantes_H_DolKV778387.1000008.1:0.0182944,((Digitaria_radicosa_Dra05G0196200:0.0344474,(Digitaria_exilis_H_Dex5A-002558.1:0.00879908,Digitaria_exilis_H_Dex5B-002593.1:0.0212662)n30:0.014231)n29:0.023916,((Echinocloa_haploclada_eh_chr2.4332:0.0285843,(Panicum_hallii_Pahal.5G058900:0.00439418,(Panicum_virgatum_Pavir.5KG695100:0.00761424,Panicum_virgatum_Pavir.1NG211600:0.0199935)n34:0.0022215)n33:0.00440844)n32:0.00513095,((ASEM_AUS1_H_AUS1CM014274.1000319.1:0.0223389,ASEM_RSA5_H_RSA5chrom5002252.1:0.0133212)n36:0.0146572,(Urochloa_fusta_Urofu.5G059400:0.0314545,(Cenchrus_americanus_H_CamCM007987.2000311.1:0.0261084,Setaria_viridis_SEVIR_5G418100v2:0.0132371)n38:0.0120847)n37:0.00149317)n35:0.001768)n31:0.0051277)n28:0.0053612)n27:0.0123433)n25:0.0213182)n21:0.0228466)n19:0.0163208)n17:0.00598156)n16:0.0380151)n2:0.118464)n0;
```
