## Supplementary Dataset S1 for "Gene turnover and contingency facilitated the repeated evolution of C_4_ photosynthesis in grasses": OG0012340_tree.txt

```
((Streptochaeta_angustifolia_strangu_020066:0.0958179,(Pharus_latifolius_Phala.12G110500:0.00269646,(Pharus_latifolius_Phala.12G110500.2:0.010707,(Pharus_latifolius_Phala.12G110500.3:5e-09,(Pharus_latifolius_Phala.12G110500.4:5e-09,Pharus_latifolius_Phala.12G110500.5:0.00372923)n5:6e-09)n4:6e-09)n3:0.0140711)n2:0.0708372)n1:0.025189,(((Zizania_latifolia_GWHTBFHI032928:0.0497309,(Leersia_perrieri_LPERR09G10100:0.0518669,Oryza_sativa_LOC_Os09g29950:0.0347539)n9:0.0151855)n8:0.0587873,((Brachypodium_distachyon_BRADI_4g32987v3:0.0729294,(Hordeum_spontaneum_WB01_003697_0535997:5e-09,Hordeum_vulgareMorex_HORVU.MOREX.r3.5HG0488640:0.000466917)n12:0.0570399)n11:0.0382193,((Ampelocalamus_luodianensis_Alu09DXg21850.1:0.0303344,Dendrocalamus_sinicus_Dendrocalamus_sinicus_Dsi09A_30290372_30298209_Dsi09Ag08070.1_-1_CDS_4147813516_31938:0.0342667)n14:0.0055781,(Dendrocalamus_sinicus_Dendrocalamus_sinicus_Dsi09B_4973239_4978686_Dsi09Bg04100.1_1_CDS_4147816111_14504:0.0858826,(Ampelocalamus_luodianensis_Alu09Cg10070.1:0.0607985,Olyra_latifolia_Ola014148:0.0543086)n16:0.0104648)n15:0.00184277)n13:0.0107305)n10:0.00644681)n7:0.0133489,(((Eleusine_coracana_ELECO.r07.6AG0538650:0.0794005,(Eragrostis_curvula_EJB05_43433:0.00857641,Eragrostis_curvula_EJB05_43423:0.0169755)n20:0.0472807)n19:0.0264687,(Phragmites_australis_Phragmites_australis_PaChr20_21685681_21691304_evm.model.PaChr20.731_1_CDS_4362425758_10322:0.0410783,(Aristida_adscensionis_H_Aadptg000071l000278.1:0.0670823,Stipagrostis_hirtigluma_H_Shi_ptg000012l_000413.1:0.0385727)n22:0.0222657)n21:0.00565333)n18:0.00446359,(Chasmanthium_laxum_Chala.08G050400:0.0554999,((Sorghum_bicolor_SORBI_3002G236500:0.0188728,(Zea_mays_Zm00001eb315930:0.0123755,Zea_mays_Zm00001eb315940:5e-09)n26:0.0329391)n25:0.02923,((Digitaria_radicosa_Dra02G0252400:0.0260695,(Digitaria_exilis_H_Dex2A-003337.1:0.00692178,Digitaria_exilis_H_Dex2B-003295.1:0.0106968)n29:0.0236946)n28:0.018664,((Echinocloa_haploclada_eh_chr3.2426:0.0391461,(ASEM_AUS1_H_AUS1CM014274.1000323.1:0.0107886,ASEM_RSA5_H_RSA5chrom2001247.1:0.00279189)n32:0.0320875)n31:0.00301391,(((Panicum_hallii_Pahal.2G302500:0.0208823,(Panicum_virgatum_Pavir.2KG402200:0.0151959,Panicum_virgatum_Pavir.2NG397600:0.015204)n36:0.00803583)n35:0.0217504,Dichantelium_oligosantes_H_DolKV779286.1000002.1:0.0289334)n34:0.000627484,(Urochloa_fusta_Urofu.2G248100:0.0359245,(Cenchrus_americanus_H_CamCM007988.2001943.1:0.0315285,Setaria_viridis_SEVIR_2G252700v2:0.00846957)n38:0.0160799)n37:0.00326613)n33:0.0111537)n30:0.00294123)n27:0.00905009)n24:0.026353)n23:0.0148996)n17:0.0366979)n6:0.025189)n0;
```
