## Supplementary Dataset S1 for "Gene turnover and contingency facilitated the repeated evolution of C_4_ photosynthesis in grasses": OG0012341_tree.txt

```
((Pharus_latifolius_Phala.03G319800:0.0937385,Streptochaeta_angustifolia_strangu_022789:0.14294)n1:0.0490766,(((Zizania_latifolia_GWHTBFHI013204:0.0561707,(Oryza_sativa_LOC_Os01g66690:0.0436833,Leersia_perrieri_LPERR01G34570:0.0657238)n5:0.0304065)n4:0.0663905,(Dendrocalamus_sinicus_Dendrocalamus_sinicus_Dsi01A_57459034_57459696_Dsi01Ag24520.1_-1_CDS_4147692097_21972:0.652705,((Brachypodium_distachyon_BRADI_2g57415v3:0.0995052,(Hordeum_spontaneum_WB01_005251_0028728:0.00122572,Hordeum_vulgareMorex_HORVU.MOREX.r3.3HG0306420:0.0029824)n9:0.114762)n8:0.0563686,(Olyra_latifolia_Ola023413:0.0892543,((Ampelocalamus_luodianensis_Alu01Dg27420.2:0.0542326,Ampelocalamus_luodianensis_Alu01Cg12120.2:0.0281234)n12:0.00312482,(Dendrocalamus_sinicus_Dendrocalamus_sinicus_Dsi01B_56327222_56330410_Dsi01Bg22760.1_1_CDS_4147700161_12996:0.0472931,(Dendrocalamus_sinicus_Dendrocalamus_sinicus_Dsi01A_57295692_57299110_Dsi01Ag24470.1_1_CDS_4147692082_13532:0.00474474,(Dendrocalamus_sinicus_Dendrocalamus_sinicus_Dsi01A_57397687_57401065_Dsi01Ag24500.1_1_CDS_4147692091_18596:0.00315293,Dendrocalamus_sinicus_Dendrocalamus_sinicus_Dsi01A_57496125_57505493_Dsi01Ag24540.1_1_CDS_4147692103_25348:0.0232148)n15:0.00266032)n14:0.03164)n13:0.00351555)n11:0.00591568)n10:0.00472368)n7:0.0109608)n6:0.00121786)n3:0.0292025,((Phragmites_australis_Phragmites_australis_PaChr1_50590788_50594029_evm.model.PaChr1.2601_1_CDS_4362366703_22742:0.040091,Phragmites_australis_Phragmites_australis_PaChr2_45800752_45803960_evm.model.PaChr2.2545_1_CDS_4362420159_34260:0.0364446)n17:0.0288707,((Stipagrostis_hirtigluma_H_Shi_ptg000050l_002817.1:0.0699323,Aristida_adscensionis_H_Aadptg000101l000516.1:0.0910321)n19:0.0302357,(ASEM_RSA5_H_RSA5chrom1003887.1:0.288127,((Eragrostis_curvula_EJB05_18139:0.0605952,(Eleusine_coracana_ELECO.r07.1AG0042670:0.0177179,Eleusine_coracana_ELECO.r07.1BG0092620:0.0145127)n23:0.0788633)n22:0.0631554,(Chasmanthium_laxum_Chala.02G271000:0.056846,((Sorghum_bicolor_SORBI_3003G384100:0.0408885,Zea_mays_Zm00001eb145140:0.0474877)n26:0.0626111,((Echinocloa_haploclada_eh_chr2.4305:0.0830523,(ASEM_AUS1_H_AUS1CM014274.1005195.1:0.0147064,ASEM_RSA5_H_RSA5chrom5003504.1:0.0112414)n29:0.0352157)n28:0.00800546,(Dichantelium_oligosantes_H_DolKV777332.1000002.1:0.0284495,((Digitaria_radicosa_Dra05G0193800:0.0340824,(Digitaria_exilis_H_Dex5A-001989.1:0.0117434,Digitaria_exilis_H_Dex5B-002014.1:0.0118816)n33:0.0325045)n32:0.0293569,(Urochloa_fusta_Urofu.5G062500:0.0549988,((Cenchrus_americanus_H_CamCM007987.2004157.1:0.0441833,Setaria_viridis_SEVIR_5G415000v2:0.0215361)n36:0.0148171,(Panicum_hallii_Pahal.5G061400:0.0243571,(Panicum_virgatum_Pavir.5KG683200:0.0322432,Panicum_virgatum_Pavir.5KG685400:0.0280022)n38:0.00311135)n37:0.00611604)n35:0.0069634)n34:0.00449785)n31:0.0120691)n30:0.00779208)n27:0.0230483)n25:0.0197554)n24:0.0154422)n21:0.00632901)n20:0.000703224)n18:0.00846709)n16:0.0173555)n2:0.0490766)n0;
```
