## Supplementary Dataset S1 for "Gene turnover and contingency facilitated the repeated evolution of C_4_ photosynthesis in grasses": OG0012342_tree.txt

```
((Pharus_latifolius_Phala.06G047500:0.101473,Streptochaeta_angustifolia_strangu_022613:0.118591)n1:0.0217525,((Zizania_latifolia_GWHTBFHI001009:0.054283,(Leersia_perrieri_LPERR05G08250:0.0696634,Oryza_sativa_LOC_Os05g22970:0.0299)n4:0.043627)n3:0.0253227,((Dendrocalamus_sinicus_Dendrocalamus_sinicus_Dsi04C_22709989_22721365_Dsi04Cg12870.1_-1_CDS_4147761436_52034:0.0292749,(Dendrocalamus_sinicus_Dendrocalamus_sinicus_Dsi04A_40949649_40961529_Dsi04Ag17650.1_-1_CDS_4147752082_17106:0.0110484,Dendrocalamus_sinicus_Dendrocalamus_sinicus_Dsi04A_41270681_41283518_Dsi04Ag17690.1_1_CDS_4147752094_23858:0.00745989)n7:0.0331604)n6:0.00368449,((Ampelocalamus_luodianensis_Alu04Cg03230.1:0.224594,(((Chasmanthium_laxum_Chala.06G037800:0.0481247,((Aristida_adscensionis_H_Aadptg000102l000100.1:0.103092,Stipagrostis_hirtigluma_H_Shi_ptg000016l_000282.1:0.0486085)n14:0.0151795,Phragmites_australis_Phragmites_australis_PaChr11_23704130_23717563_evm.model.PaChr11.1604_1_CDS_4362376220_32432:0.0620501)n13:0.0094671)n12:0.0171862,((Eleusine_coracana_ELECO.r07.4BG0354500:0.0144928,Eleusine_coracana_ELECO.r07.4AG0325370:0.00367746)n16:0.0493837,(Eragrostis_curvula_EJB05_47494:0.0344876,Hordeum_spontaneum_WB01_004804_0065883:0.888385)n17:0.0132479)n15:0.038756)n11:0.010802,((Sorghum_bicolor_SORBI_3006G029800:0.0169592,Zea_mays_Zm00001eb086540:0.0400976)n19:0.0570705,(Urochloa_fusta_Urofu.7G044100:0.0576583,(((Dichantelium_oligosantes_H_DolKV774116.1000001.1:0.0288863,(((Panicum_virgatum_Pavir.7NG025200:0,Panicum_virgatum_Pavir.1NG210700:0)n26:0.0119067,Panicum_hallii_Pahal.7G048200:0.0915267)n25:0.00970139,(Panicum_virgatum_Pavir.7KG041500:0.0266043,Panicum_hallii_Pahal.7G048000:0.0107867)n27:0.00119853)n24:0.0151226)n23:0.00356199,Echinocloa_haploclada_eh_chr9.431:0.0453266)n22:0.00245727,(((Digitaria_exilis_H_Dex7A-000030.1:0.00166813,Digitaria_exilis_H_Dex7B-000097.1:5e-09)n30:0.0231741,(Digitaria_radicosa_Dra07G0022200:5e-09,Digitaria_radicosa_Dra07G0022200.2:5e-09)n31:0.0403793)n29:0.0123571,(ASEM_RSA5_H_RSA5chrom7003548.1:0.0543206,(Cenchrus_americanus_H_CamCM007984.2001063.1:0.0367956,(ASEM_AUS1_H_AUS1CM014274.1000351.1:0.0287981,Setaria_viridis_SEVIR_7G016200v2:0.0158074)n34:0.00288836)n33:0.0122625)n32:0.00695888)n28:0.00258537)n21:0.00852077)n20:0.0341893)n18:0.0132501)n10:0.0437872)n9:0.0180281,((Brachypodium_distachyon_BRADI_5g03830v3:0.0732368,(Hordeum_spontaneum_WB01_004289_0018042:0.00335552,Hordeum_vulgareMorex_HORVU.MOREX.r3.2HG0104120:0.00328119)n37:0.138544)n36:0.0259643,(Ampelocalamus_luodianensis_Alu04Dg19200.1:0.0284844,Olyra_latifolia_scaffold75_93106_97355_-:0.0850738)n38:0.00548923)n35:0.00198183)n8:0.000220203)n5:0.0061159)n2:0.0163526)n0;
```
