## Supplementary Dataset S1 for "Gene turnover and contingency facilitated the repeated evolution of C_4_ photosynthesis in grasses": OG0012343_tree.txt

```
(((Ananas_comosus_H_Ananas_contig2_001035.1:0.0387909,Tillandsia_fasciculata_H_Tillandsia_CM054942.1_000014.1:0.0388411)n2:0.137716,(Carex_scoparia_H_Carex_Csco_scaffold_23_000351.1:0.204417,Juncus_effusus_H_Juncus_Jeff_scaffold_13_001011.1:0.149651)n3:0.136086)n1:0.0728588,((Pharus_latifolius_Phala.03G317500:5e-09,Pharus_latifolius_Phala.03G317500.2:5e-09)n5:0.0863981,(Streptochaeta_angustifolia_strangu_028740:0.142746,(((Brachypodium_distachyon_BRADI_2g57260v3:0.088788,(Hordeum_spontaneum_WB01_007642_0010696:0.00131594,Hordeum_vulgareMorex_HORVU.MOREX.r3.3HG0306730:5e-09)n10:0.0758927)n9:0.0391767,((Oryza_sativa_LOC_Os01g66360:0.148465,(Zizania_latifolia_GWHTBFHI006297:0.0270679,Zizania_latifolia_GWHTBFHI013191:0.0569063)n13:0.00805601)n12:0.0519074,(Olyra_latifolia_Ola023388:0.0626384,(Ampelocalamus_luodianensis_Alu01Dg27230.1:0.0453767,Dendrocalamus_sinicus_Dendrocalamus_sinicus_Dsi01B_56003297_56005950_Dsi01Bg22560.1_1_CDS_4147700101_36067:0.0347312)n15:0.0102141)n14:0.0105974)n11:0.0109483)n8:0.01328,((((Eleusine_coracana_ELECO.r07.1AG0042470:0.0103357,Eleusine_coracana_ELECO.r07.1BG0092300:0.0107945)n19:0.0419977,(Eragrostis_curvula_EJB05_18182:5e-09,Eragrostis_curvula_EJB05_50336:5e-09)n20:0.0652824)n18:0.0471856,(Aristida_adscensionis_H_Aadptg000101l000503.1:0.0843732,Stipagrostis_hirtigluma_H_Shi_ptg000050l_002807.1:0.0467222)n21:0.0233342)n17:0.0153672,(Phragmites_australis_Phragmites_australis_PaChr2_45613669_45616598_evm.model.PaChr2.2531_1_CDS_4362420129_21661:0.0621319,(Chasmanthium_laxum_Chala.02G268900:0.0804301,(((Urochloa_fusta_Urofu.5G064700:0.0392059,(Cenchrus_americanus_H_CamCM007987.2004144.1:0.050605,Setaria_viridis_SEVIR_5G412800v2:0.0177372)n27:0.0278089)n26:0.0139568,((Digitaria_radicosa_Dra05G0191800:0.0303337,(Digitaria_exilis_H_Dex5A-001980.1:0.00863207,Digitaria_exilis_H_Dex5B-001997.1:0.0142505)n30:0.0245295)n29:0.0334439,((Panicum_hallii_Pahal.5G064200:0.0274268,((Panicum_virgatum_Pavir.5NG110500:0,Panicum_virgatum_Pavir.5KG679900:0)n34:0.018985,Panicum_virgatum_Pavir.5KG680800:0.0107927)n33:0.0102367)n32:0.0165065,(Dichantelium_oligosantes_H_DolKV771699.1000011.1:0.0362637,(ASEM_AUS1_H_AUS1CM014274.1005183.1:0.0133434,ASEM_RSA5_H_RSA5chrom5003493.1:0.00921504)n36:0.0414807)n35:0.00705805)n31:0.00453048)n28:5e-09)n25:0.0138563,(Sorghum_bicolor_SORBI_3003G381900:0.0356587,(Zea_mays_Zm00001eb365960:0.0409796,Zea_mays_Zm00001eb145390:0.0352732)n38:0.00391924)n37:0.00473421)n24:0.0281173)n23:0.0166459)n22:0.00638488)n16:0.0297597)n7:0.0757955)n6:0.0305125)n4:0.0728588)n0;
```
