## Supplementary Dataset S1 for "Gene turnover and contingency facilitated the repeated evolution of C_4_ photosynthesis in grasses": OG0012344_tree.txt

```
((Streptochaeta_angustifolia_strangu_028748:0.128658,(Pharus_latifolius_Phala.03G316800.2:0.0320557,(Pharus_latifolius_Phala.03G316800:0.0118537,Pharus_latifolius_Phala.03G316800.3:5e-09)n3:0.000280459)n2:0.111143)n1:0.0363713,(((((Zizania_latifolia_GWHTBFHI006291:0.0537057,Zizania_latifolia_GWHTBFHI013184:0.0494482)n8:0.0206671,(Leersia_perrieri_LPERR01G34260:0.0955301,Oryza_sativa_LOC_Os01g66280:0.073251)n9:0.035172)n7:0.0428553,(Brachypodium_distachyon_BRADI_2g57210v3:0.0632077,(Hordeum_spontaneum_WB01_004076_0503455:0.00344703,Hordeum_vulgareMorex_HORVU.MOREX.r3.3HG0306850:0.00377328)n11:0.125314)n10:0.0605143)n6:0.0110955,(Olyra_latifolia_Ola023379:0.0630915,((Ampelocalamus_luodianensis_Alu01Dg27180.2:0.0277153,Dendrocalamus_sinicus_Dendrocalamus_sinicus_Dsi01B_55929945_55932603_Dsi01Bg22500.1_-1_CDS_4147700083_25937:0.0328334)n14:0.00531009,(Ampelocalamus_luodianensis_Alu01Cg12390.1:0.026167,(Dendrocalamus_sinicus_Dendrocalamus_sinicus_Dsi01A_56877614_56881253_Dsi01Ag24280.1_-1_CDS_4147692025_38293:0.0371796,Dendrocalamus_sinicus_Dendrocalamus_sinicus_Dsi01C_11317082_11322173_Dsi01Cg08060.1_1_CDS_4147703653_45650:0.0288858)n16:0.00320954)n15:0.0113742)n13:0.0012638)n12:0.00445515)n5:0.0190724,((((Phragmites_australis_Phragmites_australis_PaChr1_50342761_50345570_evm.model.PaChr1.2580_1_CDS_4362366655_2542:0.0673091,Phragmites_australis_Phragmites_australis_PaChr2_45532157_45534766_evm.model.PaChr2.2525_1_CDS_4362420115_15776:0.0545479)n20:0.0106752,(Aristida_adscensionis_H_Aadptg000101l000265.1:0.0989125,Stipagrostis_hirtigluma_H_Shi_ptg000050l_000340.1:0.0443357)n21:0.0340296)n19:0.00203602,(Eragrostis_curvula_EJB05_18172:0.0867038,(Eleusine_coracana_ELECO.r07.1AG0042400:0.0114518,Eleusine_coracana_ELECO.r07.1BG0092230:0.0196657)n23:0.0795024)n22:0.0356653)n18:0.00718915,(Chasmanthium_laxum_Chala.01G305000:0.0737788,((Zea_mays_Zm00001eb366020:0.086084,Sorghum_bicolor_SORBI_3003G381000:0.0310425)n26:0.0401422,(Dichantelium_oligosantes_H_DolKV777206.1000001.1:0.0487908,((Echinocloa_haploclada_eh_chr2.4277:0.0436937,(ASEM_AUS1_H_AUS1CM014274.1000370.1:0.00920228,ASEM_RSA5_H_RSA5chrom5002296.1:0.00835115)n30:0.0227637)n29:0.0054074,((Digitaria_radicosa_Dra05G0191000:0.0288933,(Digitaria_exilis_H_Dex5A-002592.1:0.0073185,Digitaria_exilis_H_Dex5B-002627.1:0.00440937)n33:0.0246321)n32:0.0283084,((Cenchrus_americanus_H_CamCM007987.2000345.1:0.0464483,Setaria_viridis_SEVIR_5G412000v2:0.0186225)n35:0.0173212,(Urochloa_fusta_Urofu.5G065500:0.0332958,(Panicum_hallii_Pahal.5G065100:0.0168095,(Panicum_virgatum_Pavir.5KG678900:0.0300583,Panicum_virgatum_Pavir.7KG333200:0.0208649)n38:0.00231832)n37:0.00849059)n36:0.00611112)n34:0.00575656)n31:0.0018385)n28:0.00645807)n27:0.0272446)n25:0.0210285)n24:0.012106)n17:0.043746)n4:0.0363713)n0;
```
