## Supplementary Dataset S1 for "Gene turnover and contingency facilitated the repeated evolution of C_4_ photosynthesis in grasses": OG0012345_tree.txt

```
((Carex_scoparia_H_Carex_Csco_scaffold_16_000266.1:0.407237,(Ananas_comosus_H_Ananas_contig14_000168.1:0.0420658,Tillandsia_fasciculata_H_Tillandsia_CM054938.1_000167.1:0.0613429)n2:0.0942752)n1:0.0665685,(Pharus_latifolius_Phala.03G314600:0.0816724,(Streptochaeta_angustifolia_strangu_014898:0.110332,(Brachypodium_distachyon_BRADI_2g56960v3:0.132359,((Zizania_latifolia_GWHTBFHI013168:0.0988741,(Oryza_sativa_LOC_Os01g66000:0.0603874,Leersia_perrieri_LPERR01G34010:0.103207)n8:0.0227114)n7:0.0418935,(((Hordeum_spontaneum_WB01_003683_0212093:0.0022374,Hordeum_vulgareMorex_HORVU.MOREX.r3.3HG0307290:5e-09)n11:0.0950769,(Ampelocalamus_luodianensis_Alu01Cg12600.2:0.0212317,(Dendrocalamus_sinicus_Dendrocalamus_sinicus_Dsi01B_55632436_55633367_Dsi01Bg22370.1_-1_CDS_4147700044_3992:0.0801039,(Dendrocalamus_sinicus_Dendrocalamus_sinicus_Dsi01A_56634417_56635347_Dsi01Ag24110.1_-1_CDS_4147691974_9593:0.0291786,Dendrocalamus_sinicus_Dendrocalamus_sinicus_DsiCtg00138b_13829_14762_DsiCtg00138bg00020.1_1_CDS_4147847983_46689:0.01975)n14:0.001975)n13:0.000219444)n12:0.0201843)n10:0.0294379,((Chasmanthium_laxum_Chala.01G302900:0.0448571,(Aristida_adscensionis_H_Aadptg000101l000409.1:0.134945,Stipagrostis_hirtigluma_H_Shi_ptg000050l_000355.1:0.0557128)n17:0.0310155)n16:0.0193213,((Eragrostis_curvula_EJB05_18200:0.109203,(Eleusine_coracana_ELECO.r07.1AG0042200:0.0187335,Eleusine_coracana_ELECO.r07.1BG0092010:0.0102778)n20:0.0830799)n19:0.0524916,((Phragmites_australis_Phragmites_australis_PaChr1_50131335_50132321_evm.model.PaChr1.2566_1_CDS_4362366623_31559:0.121565,Phragmites_australis_Phragmites_australis_PaChr2_45323909_45324851_evm.model.PaChr2.2507_1_CDS_4362420075_41433:0.0286603)n22:0.0302006,((Sorghum_bicolor_SORBI_3003G378600:0.0710599,Zea_mays_Zm00001eb145680:0.0373116)n24:0.0454337,((Setaria_viridis_SEVIR_5G409700v2:0.0579193,((ASEM_AUS1_H_AUS1CM014274.1000386.1:0,ASEM_AUS1_H_AUS1CM014274.1000388.1:0)n28:0.0045509,ASEM_RSA5_H_RSA5chrom5002309.1:0.0114282)n27:0.00231118)n26:0.00922099,(Dichantelium_oligosantes_H_DolKV775426.1000002.1:0.0507851,(((Cenchrus_americanus_H_CamCM007987.2000353.1:0.0577746,(Digitaria_radicosa_Dra05G0188800:0.0621589,(Digitaria_exilis_H_Dex5A-002610.1:0.0201399,Digitaria_exilis_H_Dex5B-002642.1:0.0121457)n34:0.0438456)n33:0.0191268)n32:0.0168411,(Urochloa_fusta_Urofu.5G068200:0.0556728,(Echinocloa_haploclada_eh_chr1.2294:0.0290566,Echinocloa_haploclada_eh_chr2.4255:0.0377191)n36:0.0408547)n35:0.0115753)n31:0.010507,(Panicum_hallii_Pahal.5G067700:0.0252876,(Panicum_virgatum_Pavir.2KG199400:0.012483,Panicum_virgatum_Pavir.5KG676000:0.0182225)n38:0.029627)n37:0.030015)n30:0.00916315)n29:0.00475739)n25:0.00985656)n23:0.0122422)n21:0.00727223)n18:0.00775901)n15:0.0226056)n9:0.00780695)n6:0.0217164)n5:0.0557728)n4:0.0487899)n3:0.0665685)n0;
```
