## Supplementary Dataset S1 for "Gene turnover and contingency facilitated the repeated evolution of C_4_ photosynthesis in grasses": OG0012346_tree.txt

```
(Juncus_effusus_H_Juncus_Jeff_scaffold_13_000994.1:0.267792,((((Pharus_latifolius_Phala.03G313900:0,Pharus_latifolius_Phala.03G313900.4:0,Pharus_latifolius_Phala.03G313900.5:0,Pharus_latifolius_Phala.03G313900.2:0)n4:0.00526943,Pharus_latifolius_Phala.03G313900.3:0.00849312)n3:0.0650637,(Streptochaeta_angustifolia_strangu_000999:0.101345,Streptochaeta_angustifolia_strangu_014887:0.0868668)n5:0.028468)n2:0.0280531,((Zizania_latifolia_GWHTBFHI006268:0.0514539,(Leersia_perrieri_LPERR01G33950:0.0433247,Oryza_sativa_LOC_Os01g65900:0.0325318)n8:0.0232264)n7:0.0301105,(((Brachypodium_distachyon_BRADI_2g56910v3:0.0445557,(Hordeum_spontaneum_WB01_005903_0145791:0.000670262,Hordeum_vulgareMorex_HORVU.MOREX.r3.3HG0307400:5e-09)n12:0.0622249)n11:0.037029,(Olyra_latifolia_Ola023355:0.0498211,(Ampelocalamus_luodianensis_Alu01Dg27020.3:0.0246228,(Dendrocalamus_sinicus_Dendrocalamus_sinicus_Dsi01A_56536474_56538447_Dsi01Ag24060.1_-1_CDS_4147691959_1150:0.0373893,Dendrocalamus_sinicus_Dendrocalamus_sinicus_DsiCtg00138b_76199_78174_DsiCtg00138bg00060.1_1_CDS_4147847995_53445:0.0298605)n15:0.00331784)n14:0.00611415)n13:0.0107112)n10:0.00662542,((Chasmanthium_laxum_Chala.01G302300:0.0561169,(Sorghum_bicolor_SORBI_3003G377900:0.0695496,(((Urochloa_fusta_Urofu.5G069600:0.0283217,(Cenchrus_americanus_H_CamCM007986.2002589.1:0.0317748,Setaria_viridis_SEVIR_5G408800v2:0.0097001)n22:0.0115747)n21:0.00928019,(Echinocloa_haploclada_eh_chr2.4247:0.0448587,(Panicum_hallii_Pahal.5G068400:0.0108069,(Panicum_virgatum_Pavir.5KG666800:0.0159063,Panicum_virgatum_Pavir.5KG675300:0.0126577)n25:0.00660363)n24:0.0203869)n23:0.0037901)n20:0.000870744,((Digitaria_radicosa_Dra05G0188100:0.0253907,(Digitaria_exilis_H_Dex5A-002614.1:0.00726256,Digitaria_exilis_H_Dex5B-002647.1:0.00691354)n28:0.0219253)n27:0.0199468,(Dichantelium_oligosantes_H_DolKV775657.1000003.1:0.0248549,(ASEM_AUS1_H_AUS1CM014274.1000391.1:0.0100589,ASEM_RSA5_H_RSA5chrom5002315.1:0.0101636)n30:0.0160928)n29:0.00449185)n26:0.00355021)n19:0.0306813)n18:0.00980667)n17:0.00697901,((Phragmites_australis_Phragmites_australis_PaChr2_45268986_45270958_evm.model.PaChr2.2502_1_CDS_4362420065_37217:0.0459297,Phragmites_australis_Phragmites_australis_PaChr1_50027164_50029145_evm.model.PaChr1.2557_1_CDS_4362366603_23162:0.0394032)n32:0.0124235,((Eragrostis_curvula_EJB05_18216:0.0431472,(Eleusine_coracana_ELECO.r07.1AG0042110:0.00763183,Eleusine_coracana_ELECO.r07.1BG0091940:0.00638524)n35:0.0422386)n34:0.0285842,(Aristida_adscensionis_H_Aadptg000101l000412.1:0.0621473,Stipagrostis_hirtigluma_H_Shi_ptg000050l_000362.1:0.0443037)n36:0.00787161)n33:0.00569061)n31:0.00515843)n16:0.0358834)n9:0.00926289)n6:0.0281033)n1:0.267792)n0;
```
