## Supplementary Dataset S1 for "Gene turnover and contingency facilitated the repeated evolution of C_4_ photosynthesis in grasses": OG0012347_tree.txt

```
(Streptochaeta_angustifolia_strangu_034649:0.469401,((Brachypodium_distachyon_BRADI_1g70730v3:0.246071,((Olyra_latifolia_Ola023339:0.0817173,((Zizania_latifolia_GWHTBFHI006257:0.0998282,(Leersia_perrieri_LPERR01G33800:0.146369,Oryza_sativa_LOC_Os01g65710:0.0895377)n7:0.049605)n6:0.0943185,(Zizania_latifolia_GWHTBFHI006256:0.107799,(Leersia_perrieri_LPERR01G33790:0.185539,Oryza_sativa_LOC_Os01g65700:0.0703772)n9:0.0593991)n8:0.0491609)n5:0.0356297)n4:0.0184686,(Ampelocalamus_luodianensis_Alu01Dg26900.2:0.0627159,Dendrocalamus_sinicus_Dendrocalamus_sinicus_Dsi01A_56326366_56326965_Dsi01Ag23900.1_1_CDS_4147691911_30974:0.0634795)n10:0.0419213)n3:0.0366284)n2:0.026723,(((Zea_mays_Zm00001eb051440:0.110727,Zea_mays_Zm00001eb212920:0.0571431)n13:0.196394,((Chasmanthium_laxum_Chala.01G300800:0.0624746,Phragmites_australis_Phragmites_australis_PaChr2_45140787_45141353_evm.model.PaChr2.2488_1_CDS_4362420031_22919:0.0692495)n15:0.0349486,((Eragrostis_curvula_EJB05_18240:0.0319652,Eragrostis_curvula_EJB05_18239:0.0260656)n17:0.155615,(Aristida_adscensionis_H_Aadptg000101l000357.1:0.118049,Stipagrostis_hirtigluma_H_Shi_ptg000050l_002781.1:0.0864925)n18:0.0367491)n16:0.0297419)n14:0.023729)n12:0.110705,(((Chasmanthium_laxum_Chala.01G300700:0.0639485,Phragmites_australis_Phragmites_australis_PaChr2_45135919_45136524_evm.model.PaChr2.2487_1_CDS_4362420029_22082:0.0600669)n21:0.0223048,((Aristida_adscensionis_H_Aadptg000101l000356.1:0.100182,Stipagrostis_hirtigluma_H_Shi_ptg000050l_002780.1:0.060117)n23:0.0308823,(Eleusine_coracana_ELECO.r07.1AG0041940:0.0882652,(Eragrostis_curvula_EJB05_18237:0.0256629,Eragrostis_curvula_EJB05_18238:0.0359951)n25:0.0433475)n24:0.0579683)n22:0.00261266)n20:0.0305711,((Sorghum_bicolor_SORBI_3003G376200:0.0633002,Zea_mays_Zm00001eb145860:0.0544197)n27:0.0631314,((ASEM_AUS1_H_AUS1CM014274.1000399.1:0.0193845,ASEM_RSA5_H_RSA5chrom5003469.1:0.013577)n29:0.0453834,((Cenchrus_americanus_H_CamCM007987.2004109.1:0.0558138,Setaria_viridis_SEVIR_5G406700v2:0.0298665)n31:0.0241626,((Urochloa_fusta_Urofu.5G071800:0.0516787,(Digitaria_radicosa_Dra05G0186500:0.0593198,(Digitaria_exilis_H_Dex5A-001954.1:0.0244304,Digitaria_exilis_H_Dex5B-001968.1:0.0478828)n35:0.0562616)n34:0.0424361)n33:0.0150874,(Panicum_hallii_Pahal.5G070000:0.00844665,(Panicum_virgatum_Pavir.5NG345400:0.100789,(Panicum_virgatum_Pavir.2KG199000:0.0289637,Panicum_virgatum_Pavir.5KG673100:0.0262121)n38:0.0133633)n37:0.00148481)n36:0.00292906)n32:0.0104125)n30:0.0170991)n28:0.0259723)n26:0.0280578)n19:0.0313681)n11:0.00348534)n1:0.0927155)n0;
```
