## Supplementary Dataset S1 for "Gene turnover and contingency facilitated the repeated evolution of C_4_ photosynthesis in grasses": OG0012348_tree.txt

```
((Pharus_latifolius_Phala.03G299500:0.13287,(Streptochaeta_angustifolia_strangu_002800:0.190658,Streptochaeta_angustifolia_strangu_022815:0.134222)n2:0.0273424)n1:0.0266478,(((Brachypodium_distachyon_BRADI_2g55697v3:0.110189,(Hordeum_spontaneum_WB01_001037_0135902:5e-09,Hordeum_vulgareMorex_HORVU.MOREX.r3.3HG0300560:0.00167874)n6:0.115161)n5:0.0650373,(Olyra_latifolia_Ola016263:0.969273,((((Ampelocalamus_luodianensis_Alu01Dg25880.1:0.0474846,Dendrocalamus_sinicus_Dendrocalamus_sinicus_Dsi01B_49883778_49886393_Dsi01Bg19220.1_1_CDS_4147699099_40568:0.071296)n11:0.00716869,((Dendrocalamus_sinicus_Dendrocalamus_sinicus_Dsi01A_54897507_54898298_Dsi01Ag23070.1_-1_CDS_4147691662_4527:0.0562285,Dendrocalamus_sinicus_Dendrocalamus_sinicus_Dsi01C_12527307_12528113_Dsi01Cg09030.1_1_CDS_4147703944_38895:0.0452968)n13:0.00578682,Ampelocalamus_luodianensis_Alu01Cg13910.1:0.0411083)n12:0.00456759)n10:0.014434,(Olyra_latifolia_Ola029812:0.0884809,Olyra_latifolia_Ola021243:0.189192)n14:0.017949)n9:0.018789,((Zizania_latifolia_GWHTBFHI006167:0.042029,Zizania_latifolia_GWHTBFHI013080:0.0723922)n16:0.0299182,(Leersia_perrieri_LPERR01G32710:0.0922619,Oryza_sativa_LOC_Os01g64180:0.0512308)n17:0.0227846)n15:0.0734647)n8:0.0118056)n7:0.00131174)n4:0.0425164,(((Eleusine_coracana_ELECO.r07.1AG0040770:0.036049,Eleusine_coracana_ELECO.r07.1BG0090790:0.0266241)n20:0.13373,(Aristida_adscensionis_H_Aadptg000101l000471.1:0.0661779,Stipagrostis_hirtigluma_H_Shi_ptg000050l_000423.1:0.0697772)n21:0.0235599)n19:0.0157843,((Phragmites_australis_Phragmites_australis_PaChr1_48974444_48975328_evm.model.PaChr1.2472_1_CDS_4362366415_29037:0.0754664,Phragmites_australis_Phragmites_australis_PaChr2_44060198_44060983_evm.model.PaChr2.2399_1_CDS_4362419833_24597:0.054709)n23:0.0198852,(Chasmanthium_laxum_Chala.01G290000:0.0579893,((Dichantelium_oligosantes_H_DolKV781531.1000010.1:0.0612732,(((ASEM_AUS1_H_AUS1CM014274.1000457.1:0.00840895,ASEM_RSA5_H_RSA5chrom5003381.1:0.0185384)n29:0.0381619,(Urochloa_fusta_Urofu.5G083500:0.0601134,(Cenchrus_americanus_H_CamCM007987.2000444.1:0.0512448,Setaria_viridis_SEVIR_5G395600v2:0.0278799)n31:0.0105105)n30:0.0104061)n28:0.00377939,((Digitaria_radicosa_Dra05G0175600:0.0365884,(Digitaria_exilis_H_Dex5A-002674.1:0.0113229,Digitaria_exilis_H_Dex5B-002709.1:0.0144574)n34:0.0494961)n33:0.0329476,(Panicum_hallii_Pahal.5G081100:0.0160015,(Panicum_virgatum_Pavir.5KG655700:0.0228324,Panicum_virgatum_Pavir.9NG563000:0.0215244)n36:0.0062711)n35:0.0182877)n32:0.00961971)n27:0.0137202)n26:0.027331,(Sorghum_bicolor_SORBI_3003G364700:0.043689,(Zea_mays_Zm00001eb147090:0.0660248,Zea_mays_Zm00001eb366850:0.0694776)n38:0.00771973)n37:0.0110785)n25:0.0391396)n24:0.0151968)n22:0.0111609)n18:0.031869)n3:0.0266478)n0;
```
