## Supplementary Dataset S1 for "Gene turnover and contingency facilitated the repeated evolution of C_4_ photosynthesis in grasses": OG0012349_tree.txt

```
((Ananas_comosus_H_Ananas_contig24_000652.1:0.0595074,Tillandsia_fasciculata_H_Tillandsia_CM054953.1_000505.1:0.0762771)n1:0.189419,((Streptochaeta_angustifolia_strangu_034231:0.158242,Pharus_latifolius_Phala.03G291800:0.133536)n3:0.0662479,(((Olyra_latifolia_Ola029885:0.0883477,(Ampelocalamus_luodianensis_Alu01Cg14430.1:0.0177635,(Dendrocalamus_sinicus_Dendrocalamus_sinicus_Dsi01A_54034096_54034884_Dsi01Ag22600.1_1_CDS_4147691521_38854:0.0360588,Dendrocalamus_sinicus_Dendrocalamus_sinicus_Dsi01C_13151541_13152347_Dsi01Cg09400.1_-1_CDS_4147704055_44525:0.0230576)n8:0.00256196)n7:0.0203185)n6:0.0347998,(((Leersia_perrieri_LPERR01G32200:0.139377,((Zizania_latifolia_GWHTBFHI006114:0.0730226,Zizania_latifolia_GWHTBFHI013039:0.0300836)n13:0.0162037,(Oryza_sativa_LOC_Os11g08110:0.191277,Oryza_sativa_LOC_Os01g63260:0.0608037)n14:0.018831)n12:0.0296386)n11:0.0534964,Brachypodium_distachyon_BRADI_1g36032v3:1.05656)n10:0.034738,((Hordeum_spontaneum_WB01_026806_0018668:0,Hordeum_vulgareMorex_HORVU.MOREX.r3.3HG0301780:0)n16:0.131245,Brachypodium_distachyon_BRADI_2g55110v3:0.0938442)n15:0.0394406)n9:0.00438229)n5:0.0296883,((Eleusine_coracana_ELECO.r07.1AG0040110:0.037611,Eleusine_coracana_ELECO.r07.1BG0090140:0.0326219)n18:0.100761,((Aristida_adscensionis_H_Aadptg000101l000392.1:0.0826131,Stipagrostis_hirtigluma_H_Shi_ptg000050l_002683.1:0.0398438)n20:0.021166,(Phragmites_australis_Phragmites_australis_PaChr2_43366546_43367355_evm.model.PaChr2.2346_1_CDS_4362419717_18300:0.0616444,((Chasmanthium_laxum_Chala.02G214400:0.0249922,Chasmanthium_laxum_Chala.01G283600:0.0268593)n23:0.00889052,(Sorghum_bicolor_SORBI_3003G358400:0.0728676,((Cenchrus_americanus_H_CamCM007987.2003997.1:0.0155819,Setaria_viridis_SEVIR_5G389000v2:0.0169043)n26:0.0228695,((Digitaria_radicosa_Dra04G0079300:0.0572922,(Digitaria_exilis_H_Dex5A-001856.1:0.0182658,Digitaria_exilis_H_Dex5B-001877.1:0.0170678)n29:0.0225496)n28:0.0296159,((ASEM_AUS1_H_AUS1CM014274.1005043.1:0.00857451,ASEM_RSA5_H_RSA5chrom5003349.1:0.00511452)n31:0.0464883,((Urochloa_fusta_Urofu.5G090500:0.0398852,(Dichantelium_oligosantes_H_DolKV768749.1000010.1:0.0653136,(Panicum_hallii_Pahal.5G088300:0.0335341,(Panicum_virgatum_Pavir.8NG284200:0.0871725,(Panicum_virgatum_Pavir.5KG534300:0.010919,(Panicum_virgatum_Pavir.J406600:5e-09,Panicum_virgatum_Pavir.5KG635500:5e-09)n38:0.0180285)n37:0.00180285)n36:0.000200317)n35:0.00415892)n34:0.00984129)n33:0.0101984,Echinocloa_haploclada_eh_chr2.4047:0.0451467)n32:0.0128923)n30:0.00920443)n27:0.0108685)n25:0.0221901)n24:0.0307046)n22:0.018654)n21:0.0132075)n19:0.011971)n17:0.0232341)n4:0.0340884)n2:0.189419)n0;
```
