## Supplementary Dataset S1 for "Gene turnover and contingency facilitated the repeated evolution of C_4_ photosynthesis in grasses": OG0012350_tree.txt

```
((((Zizania_latifolia_GWHTBFHI013028:0.117809,Zizania_latifolia_GWHTBFHI006104:0.1265)n3:0.0418432,(Leersia_perrieri_LPERR01G32080:0.109649,Oryza_sativa_LOC_Os01g63050:0.0825582)n4:0.0481835)n2:0.105606,((Olyra_latifolia_Ola029899:0.164461,(Dendrocalamus_sinicus_Dendrocalamus_sinicus_Dsi01B_50916217_50917645_Dsi01Bg19690.1_-1_CDS_4147699240_6241:0.0812039,((Ampelocalamus_luodianensis_Alu01Cg14530.1:0.0493141,Dendrocalamus_sinicus_Dendrocalamus_sinicus_Dsi01C_13228287_13229784_Dsi01Cg09470.1_-1_CDS_4147704076_56348:0.0434559)n9:0.0146885,(Ampelocalamus_luodianensis_Alu01Dg25250.1:0.0546389,Dendrocalamus_sinicus_Dendrocalamus_sinicus_Dsi01A_53901438_53902927_Dsi01Ag22500.1_1_CDS_4147691491_21970:0.0531581)n10:0.00590646)n8:0.00986771)n7:0.0132139)n6:0.010584,(Brachypodium_distachyon_BRADI_2g55010v3:0.131169,(Hordeum_spontaneum_WB01_002329_0946272:0.00255919,Hordeum_vulgareMorex_HORVU.MOREX.r3.3HG0301930:5e-09)n12:0.16533)n11:0.0679683)n5:0.0237357)n1:0.0361682,(((Stipagrostis_hirtigluma_H_Shi_ptg000050l_002676.1:0.102667,Aristida_adscensionis_H_Aadptg000053l000369.1:0.0960593)n15:0.0458091,((Phragmites_australis_Phragmites_australis_PaChr1_48125494_48126924_evm.model.PaChr1.2417_1_CDS_4362366293_20227:0.112329,Chasmanthium_laxum_Chala.01G282300:0.108761)n17:0.0140327,Phragmites_australis_Phragmites_australis_PaChr2_43249784_43251187_evm.model.PaChr2.2334_1_CDS_4362419691_7345:0.110706)n16:0.0123006)n14:0.0353729,((Eragrostis_curvula_EJB05_18430:0.112139,(Eleusine_coracana_ELECO.r07.1AG0039980:0.0274287,Eleusine_coracana_ELECO.r07.1BG0090010:0.0389313)n20:0.114552)n19:0.074649,((Sorghum_bicolor_SORBI_3003G356900:0.0581417,(Zea_mays_Zm00001eb367680:0.107157,Zea_mays_Zm00001eb147910:0.0976108)n23:0.020147)n22:0.0921554,((Panicum_hallii_Pahal.5G089600:0.0264482,(Panicum_virgatum_Pavir.5KG628600:0.0344317,(Panicum_virgatum_Pavir.J028000:5e-09,Panicum_virgatum_Pavir.5KG634100:5e-09)n27:0.0314469)n26:0.0178119)n25:0.0373933,((((ASEM_AUS1_H_AUS1CM014274.1005037.1:0.0160319,(ASEM_RSA5_H_RSA5chrom4001940.1:0.452549,ASEM_RSA5_H_RSA5chrom5003342.1:0.00311151)n32:0.0140228)n31:0.0415881,Dichantelium_oligosantes_H_DolKV779914.1000001.1:0.0589651)n30:0.00372302,(((Cenchrus_americanus_H_CamCM007987.2003989.1:0.0541356,Setaria_viridis_SEVIR_5G387600v2:0.0268884)n35:0.0244952,Urochloa_fusta_Urofu.5G091900:0.0602251)n34:0.0104866,(Urochloa_fusta_Urofu.5G155400:0.301942,(Digitaria_radicosa_Dra05G0168400:0.0401914,(Digitaria_exilis_H_Dex5A-001849.1:0.0249616,Digitaria_exilis_H_Dex5B-001870.1:0.0254927)n38:0.0362937)n37:0.0334971)n36:0.0123117)n33:0.00136796)n29:0.00764509,Echinocloa_haploclada_eh_chr2.4035:0.0784154)n28:0.0113262)n24:0.0492294)n21:0.0549808)n18:0.0174805)n13:0.0361682)n0;
```
