## Supplementary Dataset S1 for "Gene turnover and contingency facilitated the repeated evolution of C_4_ photosynthesis in grasses": OG0012351_tree.txt

```
((((Brachypodium_distachyon_BRADI_2g54960v3:0.110469,(Hordeum_spontaneum_WB01_002329_0535338:5e-09,Hordeum_vulgareMorex_HORVU.MOREX.r3.3HG0302000:5e-09)n4:0.117527)n3:0.0515311,(Olyra_latifolia_Ola029904:0.145129,(Dendrocalamus_sinicus_Dendrocalamus_sinicus_Dsi01C_13289093_13291905_Dsi01Cg09520.1_-1_CDS_4147704091_7945:0.0249015,(Ampelocalamus_luodianensis_Alu01Dg25200.1:0.0541013,Ampelocalamus_luodianensis_Alu01Cg14580.2:0.0596347)n7:0.00662608)n6:0.0175023)n5:0.0114299)n2:0.0824272,(Oryza_sativa_LOC_Os01g62970:0.0921621,(Zizania_latifolia_GWHTBFHI006100:0.0460182,Zizania_latifolia_GWHTBFHI013024:0.0246553)n9:0.00273947)n8:0.0235582)n1:0.106403,((Eragrostis_curvula_EJB05_18448:0.0993811,(Eleusine_coracana_ELECO.r07.1AG0039900:0.0162547,Eleusine_coracana_ELECO.r07.1BG0089940:0.00771171)n12:0.0485585)n11:0.0504917,((Chasmanthium_laxum_Chala.01G281700:0.0524905,(Phragmites_australis_Phragmites_australis_PaChr1_48080588_48082239_evm.model.PaChr1.2413_1_CDS_4362366285_16859:0.0515423,(Phragmites_australis_Phragmites_australis_PaChr2_43210563_43212008_evm.model.PaChr2.2329_1_CDS_4362419679_2297:0.0578434,(Aristida_adscensionis_H_Aadptg000053l000368.1:0.0991397,Stipagrostis_hirtigluma_H_Shi_ptg000050l_002675.1:0.0793697)n17:0.0263443)n16:0.00292094)n15:0.000324549)n14:0.0059965,((Sorghum_bicolor_SORBI_3003G356400:0.0194644,(Zea_mays_Zm00001eb367700:0.0864873,Zea_mays_Zm00001eb147960:0.0322159)n20:0.012848)n19:0.042062,(((ASEM_RSA5_H_RSA5chrom5003339.1:0,ASEM_RSA5_H_RSA5chrom5003337.1:0)n23:0.00434982,ASEM_AUS1_H_AUS1CM014274.1005030.1:0.00655659)n22:0.0321978,((Echinocloa_haploclada_eh_chr2.3978:0,Echinocloa_haploclada_eh_chr2.4030:0)n25:0.0670456,(Dichantelium_oligosantes_H_DolKV782387.1000002.1:0.0514358,((Setaria_viridis_SEVIR_5G387000v2:0.0137004,(Cenchrus_americanus_H_CamCM007983.2001760.1:0.413807,Cenchrus_americanus_H_CamCM007987.2003985.1:0.0176177)n29:0.0259416)n28:0.0151559,((Panicum_hallii_Pahal.5G090200:0.0217366,(Panicum_virgatum_Pavir.5KG627700:0.0218004,(Panicum_virgatum_Pavir.J470800:5e-09,Panicum_virgatum_Pavir.5KG633300:0.0092949)n33:0.0136737)n32:0.0209792)n31:0.049477,(((Digitaria_radicosa_Dra05G0167800:0.0562184,(Digitaria_exilis_H_Dex5A-001847.1:0.0100645,Digitaria_exilis_H_Dex5B-001869.1:0.00694182)n37:0.06377)n36:0.0140819,(Digitaria_exilis_H_Dex5A-001848.1:0.0731989,Digitaria_radicosa_Dra05G0167900:0.0430875)n38:0.0047875)n35:0.0504585,Urochloa_fusta_Urofu.5G092900:0.0488373)n34:0.00407929)n30:0.00166662)n27:0.00554259)n26:0.00402548)n24:0.00846498)n21:0.0219017)n18:0.0294502)n13:0.0362387)n10:0.106403)n0;
```
