## Supplementary Dataset S1 for "Gene turnover and contingency facilitated the repeated evolution of C_4_ photosynthesis in grasses": OG0012352_tree.txt

```
(Carex_scoparia_H_Carex_Csco_scaffold_10_000124.1:0.225015,((Pharus_latifolius_Phala.05G000900.3:5e-09,(Pharus_latifolius_Phala.05G000900:5e-09,(Pharus_latifolius_Phala.05G000900.4:5e-09,Pharus_latifolius_Phala.05G000900.2:5e-09)n4:5e-09)n3:5e-09)n2:0.0796117,(((Zizania_latifolia_GWHTBFHI037603:0.0451643,(Leersia_perrieri_LPERR07G16140:0.0584547,Oryza_sativa_LOC_Os07g37640:0.0397161)n8:0.0185414)n7:0.0510419,(((Aristida_adscensionis_H_Aadptg000030l000313.1:0.0591021,(Stipagrostis_hirtigluma_H_Shi_ptg000017l_002170.1:0.0095166,Stipagrostis_hirtigluma_H_Shi_ptg000092l_000422.1:0.00988801)n12:0.0464936)n11:0.0147095,(Phragmites_australis_Phragmites_australis_PaChr17_24270193_24274842_evm.model.PaChr17.738_1_CDS_4362405468_14890:0.0436013,(Dendrocalamus_sinicus_Dendrocalamus_sinicus_Dsi11A_29216946_29217668_Dsi11Ag08240.1_1_CDS_4147832215_39881:6e-09,((Eragrostis_curvula_EJB05_06153:0.0157381,Eragrostis_curvula_EJB05_06298:0.0260415)n16:0.0313414,(Eragrostis_curvula_EJB05_06301:5e-09,Eragrostis_curvula_EJB05_06302:0.00384622)n17:0.000384622)n15:4.27358e-05)n14:0.0835401)n13:0.00662607)n10:0.0214757,((Brachypodium_distachyon_BRADI_1g24690v3:0.058583,(Hordeum_spontaneum_WB01_001227_0021797:0.00080902,Hordeum_vulgareMorex_HORVU.MOREX.r3.2HG0134810:0.00106817)n20:0.0788467)n19:0.028523,((Dendrocalamus_sinicus_Dendrocalamus_sinicus_Dsi07C_6015104_6019900_Dsi07Cg05040.1_-1_CDS_4147798174_37517:0.0297157,Dendrocalamus_sinicus_Dendrocalamus_sinicus_Dsi07A_6806026_6810863_Dsi07Ag04870.1_-1_CDS_4147790251_12168:0.0321127)n22:0.00600065,(Ampelocalamus_luodianensis_Alu07Dg06780.2:0.0262383,Olyra_latifolia_Ola002536:0.0657377)n23:0.00295435)n21:0.00819159)n18:0.00551681)n9:0.000612979)n6:0.0140308,(Chasmanthium_laxum_Chala.10G240700:0.0479972,((Sorghum_bicolor_SORBI_3006G086600:0.0272859,Zea_mays_Zm00001eb082380:0.0566885)n26:0.0395954,((Digitaria_radicosa_Dra09G0192500:0.0358894,(Digitaria_exilis_H_Dex9A-000815.1:0.00638241,Digitaria_exilis_H_Dex9B-004933.1:0.00532305)n29:0.0259533)n28:0.0277357,(((Urochloa_fusta_Urofu.9G175500:0.0330218,(Cenchrus_americanus_H_CamCM007983.2000712.1:0.0301595,Setaria_viridis_SEVIR_9G170000v2:0.0134098)n33:0.0192941)n32:0.00558023,(ASEM_AUS1_H_AUS1CM014274.1000518.1:0.0114539,ASEM_RSA5_H_RSA5chrom5002435.1:0.00996042)n34:0.0284992)n31:0.00154447,((Panicum_hallii_Pahal.9G168600:0.0153484,(Panicum_virgatum_Pavir.J430600:0.0187277,Panicum_virgatum_Pavir.9NG211300:0.0173687)n37:0.00470661)n36:0.0225692,(Echinocloa_haploclada_eh_chr6.260:0.0419848,Dichantelium_oligosantes_H_DolKV777093.1000001.1:0.0271327)n38:0.00370981)n35:0.000843007)n30:0.00218384)n27:0.0219897)n25:0.0183641)n24:0.0263291)n5:0.0595546)n1:0.225015)n0;
```
