## Supplementary Dataset S1 for "Gene turnover and contingency facilitated the repeated evolution of C_4_ photosynthesis in grasses": OG0012353_tree.txt

```
((Ananas_comosus_H_Ananas_contig14_000715.1:0.153224,Tillandsia_fasciculata_H_Tillandsia_CM054938.1_000720.1:0.239934)n1:0.200568,((((Leersia_perrieri_LPERR01G31030:0.122107,Oryza_sativa_LOC_Os01g61480:0.100757)n5:0.0573568,(Zizania_latifolia_GWHTBFHI006005:0.0774121,Zizania_latifolia_GWHTBFHI012939:0.108434)n6:0.0567522)n4:0.0758269,((Streptochaeta_angustifolia_strangu_012127:0.182457,(Pharus_latifolius_Phala.03G278500:0.00450391,Pharus_latifolius_Phala.03G278300:0.0044543)n9:0.129803)n8:0.0572076,((Brachypodium_distachyon_BRADI_2g54030v3:0.169205,Hordeum_spontaneum_WB01_004604_0371468:0.154342)n11:0.0712189,(Olyra_latifolia_Ola033734:0.11307,((Ampelocalamus_luodianensis_Alu01Dg24250.1:0.0749486,Ampelocalamus_luodianensis_Alu01Cg15620.1:0.047842)n14:0.00308269,(Dendrocalamus_sinicus_Dendrocalamus_sinicus_Dsi01A_52428563_52429162_Dsi01Ag21770.1_-1_CDS_4147691272_12404:0.0375047,Dendrocalamus_sinicus_Dendrocalamus_sinicus_Dsi01B_52425853_52426443_Dsi01Bg20530.1_1_CDS_4147699492_34376:0.0468912)n15:0.00473549)n13:0.0281604)n12:0.0276086)n10:0.0495745)n7:0.0293647)n3:0.0279331,((Eragrostis_curvula_EJB05_52140:0.128084,(Eleusine_coracana_ELECO.r07.1AG0038730:0.0205105,Eleusine_coracana_ELECO.r07.1BG0088750:0.0184132)n18:0.0617868)n17:0.069492,((Aristida_adscensionis_H_Aadptg000053l000435.1:0.0924305,Stipagrostis_hirtigluma_H_Shi_ptg000050l_000524.1:0.0739321)n20:0.0304164,((Phragmites_australis_Phragmites_australis_PaChr2_42213903_42214559_evm.model.PaChr2.2243_1_CDS_4362419489_7344:0.0760824,Phragmites_australis_Phragmites_australis_PaChr1_46793712_46794488_evm.model.PaChr1.2323_1_CDS_4362366085_17700:0.0526124)n22:0.0331326,(Chasmanthium_laxum_Chala.01G269300:0.107932,((Sorghum_bicolor_SORBI_3003G344501:0.0280862,Zea_mays_Zm00001eb148990:0.0519045)n25:0.0970978,((ASEM_AUS1_H_AUS1CM014274.1000583.1:0.014175,ASEM_RSA5_H_RSA5chrom5002490.1:0.00413301)n27:0.0502442,((Panicum_hallii_Pahal.5G103900:0.0174728,(Panicum_virgatum_Pavir.5NG572700:0.0371369,Panicum_virgatum_Pavir.5KG604600:0.0143795)n30:0.0043546)n29:0.0441141,(Dichantelium_oligosantes_H_DolKV783243.1000012.1:0.0832897,(((Digitaria_radicosa_Dra05G0157100:0.0542302,(Digitaria_exilis_H_Dex5A-002780.1:0.031957,Digitaria_exilis_H_Dex5B-002802.1:0.0270091)n35:0.0458272)n34:0.0370557,(Urochloa_fusta_Urofu.5G107200:0.062374,Echinocloa_haploclada_eh_chr2.3905:0.0976922)n36:0.0117215)n33:0.0108713,(Setaria_viridis_SEVIR_5G374100v2:0.0018686,(Cenchrus_americanus_H_CamCM007987.2000559.1:0.0707437,Cenchrus_americanus_H_CamCM007987.2000558.1:0.179508)n38:0.0199453)n37:0.0273377)n32:0.0114027)n31:0.00515016)n28:0.0126579)n26:0.0267168)n24:0.0242226)n23:0.0148087)n21:0.0193703)n19:0.0121826)n16:0.0323452)n2:0.200568)n0;
```
