## Supplementary Dataset S1 for "Gene turnover and contingency facilitated the repeated evolution of C_4_ photosynthesis in grasses": OG0012354_tree.txt

```
((Streptochaeta_angustifolia_strangu_041186:0.183336,(Pharus_latifolius_Phala.03G274700.7:5e-09,(Pharus_latifolius_Phala.03G274700:5e-09,(Pharus_latifolius_Phala.03G274700.6:0,Pharus_latifolius_Phala.03G274700.5:0,Pharus_latifolius_Phala.03G274700.3:0,Pharus_latifolius_Phala.03G274700.4:0,Pharus_latifolius_Phala.03G274700.2:0)n4:5e-09)n3:5e-09)n2:0.115457)n1:0.0384541,(((Dendrocalamus_sinicus_Dendrocalamus_sinicus_Dsi01A_52121516_52123057_Dsi01Ag21520.1_1_CDS_4147691197_27033:0.0436709,(Olyra_latifolia_Ola016097:0.100964,(Ampelocalamus_luodianensis_Alu01Dg23980.4:0.0522936,Ampelocalamus_luodianensis_Alu01Cg15900.1:0.0480857)n9:0.00534285)n8:0.00757843)n7:0.0145668,((Oryza_sativa_LOC_Os01g61060:0.0873992,Zizania_latifolia_GWHTBFHI005979:0.0752169)n11:0.0818441,(Brachypodium_distachyon_BRADI_2g53740v3:0.125784,(Hordeum_spontaneum_WB01_001384_0274247:0.000911655,Hordeum_vulgareMorex_HORVU.MOREX.r3.3HG0304410:0.00655025)n13:0.114896)n12:0.052904)n10:0.0311212)n6:0.0280661,((Eleusine_coracana_ELECO.r07.1AG0038360:0.00921812,Eleusine_coracana_ELECO.r07.1BG0088350:0.00604856)n15:0.121616,((Aristida_adscensionis_H_Aadptg000053l000289.1:0.105516,Stipagrostis_hirtigluma_H_Shi_ptg000050l_000571.1:0.0787912)n17:0.0352621,((Phragmites_australis_Phragmites_australis_PaChr1_46543352_46544911_evm.model.PaChr1.2304_1_CDS_4362366043_16:0.0484797,Phragmites_australis_Phragmites_australis_PaChr2_41940749_41941756_evm.model.PaChr2.2218_1_CDS_4362419433_26276:0.0656937)n19:0.020769,(Chasmanthium_laxum_Chala.01G266100:0.0527324,((Sorghum_bicolor_SORBI_3003G340900:0.0239999,Zea_mays_Zm00001eb149310:0.0697182)n22:0.0671658,((Dichantelium_oligosantes_H_DolKV771831.1000010.1:0.0418484,(ASEM_AUS1_H_AUS1CM014274.1004940.1:0.00508059,ASEM_RSA5_H_RSA5chrom5003254.1:0.00488617)n25:0.0460845)n24:0.012802,((Digitaria_radicosa_Dra05G0154000:0.0332689,(Digitaria_exilis_H_Dex5B-001788.1:5e-09,(Digitaria_exilis_H_Dex5B-001787.1:0.00602185,Digitaria_exilis_H_Dex5A-001768.1:0.0010929)n29:0.00872769)n28:0.0296109)n27:0.0379613,(Urochloa_fusta_Urofu.5G110800:0.0400663,((Cenchrus_americanus_H_CamCM007987.2003895.1:0.0575402,Setaria_viridis_SEVIR_5G370800v2:0.0232672)n32:0.0085624,(Panicum_hallii_Pahal.5G107800:0.030766,(Panicum_virgatum_Pavir.5NG568300:0.0252161,(Panicum_virgatum_Pavir.5KG614100:0.0020793,Panicum_virgatum_Pavir.5KG609800:0.00137372)n35:0.0272165)n34:0.0145677)n33:0.0108017)n31:0.00392804)n30:0.0171015)n26:0.0118668)n23:0.0354048)n21:0.0197188)n20:0.0246794)n18:0.0115937)n16:0.0163628)n14:0.0804966)n5:0.0384541)n0;
```
