## Supplementary Dataset S1 for "Gene turnover and contingency facilitated the repeated evolution of C_4_ photosynthesis in grasses": OG0012355_tree.txt

```
((Ananas_comosus_H_Ananas_contig14_000161.1:0.0229558,(Tillandsia_fasciculata_H_Tillandsia_CM054938.1_000157.1:6e-09,Tillandsia_fasciculata_H_Tillandsia_CM054938.1_000159.1:0.000886971)n2:0.024898)n1:0.163098,((Streptochaeta_angustifolia_strangu_000964:0.0391468,Streptochaeta_angustifolia_strangu_015729:0.00764471)n4:0.0809493,(Pharus_latifolius_Phala.03G271700:0.0937086,(((((Leersia_perrieri_LPERR01G30520:0.0559234,Oryza_sativa_LOC_Os01g60660:0.0337878)n10:0.0218203,(Zizania_latifolia_GWHTBFHI005952:0.0230403,Zizania_latifolia_GWHTBFHI012898:0.0398629)n11:0.0517497)n9:0.0495938,(Brachypodium_distachyon_BRADI_2g53530v3:0.10037,(Hordeum_spontaneum_WB01_003105_0050237:0.00176173,(Hordeum_vulgareMorex_HORVU.MOREX.r3.3HG0297570:5e-09,Hordeum_vulgareMorex_HORVU.MOREX.r3.3HG0297570.2:4.5e-09)n14:5e-10)n13:0.000880511)n12:0.0393485)n8:0.0166173,(Ampelocalamus_luodianensis_Alu01Cg16250.6:0.0618373,(Olyra_latifolia_Ola017802:0.0674438,(Dendrocalamus_sinicus_Dendrocalamus_sinicus_Dsi01B_53147202_53152586_Dsi01Bg20910.1_1_CDS_4147699606_41696:0.0305282,Dendrocalamus_sinicus_Dendrocalamus_sinicus_Dsi01C_14932459_14938948_Dsi01Cg10740.1_1_CDS_4147704457_43401:0.0414892)n17:0.00460991)n16:0.00322624)n15:0.0223095)n7:0.0128669,((Aristida_adscensionis_H_Aadptg000053l000466.1:0.0637286,Stipagrostis_hirtigluma_H_Shi_ptg000050l_002594.1:0.0519274)n19:0.0337595,(((Phragmites_australis_Phragmites_australis_PaChr2_41566217_41575463_evm.model.PaChr2.2196_1_CDS_4362419383_5238:0.036626,Phragmites_australis_Phragmites_australis_PaChr1_46168780_46174688_evm.model.PaChr1.2278_1_CDS_4362365983_17281:0.0422274)n22:0.0126058,(Eragrostis_curvula_EJB05_18591:0.0498404,(Eleusine_coracana_ELECO.r07.1AG0038080:0.0142236,Eleusine_coracana_ELECO.r07.1BG0088080:0.0166296)n24:0.0529362)n23:0.0311158)n21:0.00769041,(Chasmanthium_laxum_Chala.01G263300:0.042801,((Sorghum_bicolor_SORBI_3003G338100:0.022651,Zea_mays_Zm00001eb368820:0.0453906)n27:0.0391934,((Digitaria_radicosa_Dra05G0151400:0.0199676,(Digitaria_exilis_H_Dex5A-002810.1:0.0158106,Digitaria_exilis_H_Dex5B-002833.1:0.019218)n30:0.00925101)n29:0.0220615,(((Urochloa_fusta_Urofu.5G114100:0.0458785,((Cenchrus_americanus_H_CamCM007987.2000596.1:0.0319387,Setaria_viridis_SEVIR_5G367600v2:0.0191849)n35:0.0162171,(Panicum_hallii_Pahal.5G111000:0.0153563,(Panicum_virgatum_Pavir.5KG603100:0.0242408,Panicum_virgatum_Pavir.5NG546300:0.0156728)n37:0.00174143)n36:0.00657323)n34:0.00350117)n33:0.00325792,(Dichantelium_oligosantes_H_DolKV778998.1000008.1:0.0270704,Echinocloa_haploclada_eh_chr2.3843:0.036525)n38:0.00303142)n32:0.00336905,ASEM_AUS1_H_AUS1CM014274.1000627.1:0.0434756)n31:0.00251234)n28:0.0130591)n26:0.0295846)n25:0.00861817)n20:0.0152913)n18:0.0403355)n6:0.0506775)n5:0.0270763)n3:0.163098)n0;
```
