## Supplementary Dataset S1 for "Gene turnover and contingency facilitated the repeated evolution of C_4_ photosynthesis in grasses": OG0012356_tree.txt

```
(Ananas_comosus_H_Ananas_contig14_000211.1:0.100493,((Pharus_latifolius_Phala.03G261500:5e-09,Pharus_latifolius_Phala.03G261500.2:0.0047317)n2:0.0386523,(Streptochaeta_angustifolia_strangu_024862:0.0767983,(((Brachypodium_distachyon_BRADI_2g52777v3:0.060716,(Hordeum_spontaneum_WB01_007720_0828572:0.00895663,Hordeum_vulgareMorex_HORVU.MOREX.r3.3HG0295570:5e-09)n7:0.0598402)n6:0.0565828,((((Ampelocalamus_luodianensis_Alu01Dg22950.2:0.016316,Dendrocalamus_sinicus_Dendrocalamus_sinicus_Dsi01A_50542421_50560917_Dsi01Ag20710.1_-1_CDS_4147690954_3962:0.0206374)n11:0.0034446,((Dendrocalamus_sinicus_Dendrocalamus_sinicus_Dsi11B_11721212_11723483_Dsi11Bg03950.1_-1_CDS_4147836160_43272:0.0750293,Dendrocalamus_sinicus_Dendrocalamus_sinicus_Dsi01B_54221762_54231736_Dsi01Bg21530.1_1_CDS_4147699792_32688:0.00793723)n13:0.0172764,Ampelocalamus_luodianensis_Alu01Cg17050.1:0.0747869)n12:0.00830966)n10:0.0020011,Olyra_latifolia_Ola020556:0.0388093)n9:0.0125139,((Zizania_latifolia_GWHTBFHI005885:0.0293922,Zizania_latifolia_GWHTBFHI012833:0.106847)n15:0.00205183,(Leersia_perrieri_LPERR01G29690:0.0212673,Oryza_sativa_LOC_Os01g59140:0.0139552)n16:0.012267)n14:0.0168646)n8:0.00806452)n5:0.0101878,((Aristida_adscensionis_H_Aadptg000053l000505.1:0.0338058,Stipagrostis_hirtigluma_H_Shi_ptg000050l_000609.1:0.0341786)n18:0.00720666,((Phragmites_australis_Phragmites_australis_PaChr1_45317299_45319565_evm.model.PaChr1.2215_1_CDS_4362365845_1696:0.027001,((Eragrostis_curvula_EJB05_16579:0,Eragrostis_curvula_EJB05_16625:0)n22:0.0312867,(Eleusine_coracana_ELECO.r07.1AG0037030:0.00217451,Eleusine_coracana_ELECO.r07.1BG0087140:0.0103504)n23:0.0209742)n21:0.0276365)n20:0.00197265,(Chasmanthium_laxum_Chala.01G254200:0.0165247,((Zea_mays_Zm00001eb369320:0.0626601,Sorghum_bicolor_SORBI_3003G328700:0.0223435)n26:0.0306524,((Dichantelium_oligosantes_H_DolKV783686.1000017.1:0.0259023,(Echinocloa_haploclada_eh_chr2.3757:0.00951522,(Digitaria_radicosa_Dra05G0142500:0.0133197,(Digitaria_exilis_H_Dex5A-002855.1:0.00518747,Digitaria_exilis_H_Dex5B-002875.1:5e-09)n31:0.0179431)n30:0.0189311)n29:0.00514984)n28:5e-09,((ASEM_AUS1_H_AUS1CM014274.1000666.1:0.00886383,ASEM_RSA5_H_RSA5chrom5002564.1:0.0089187)n33:0.0198419,((Cenchrus_americanus_H_CamCM007987.2000634.1:0.0274136,Setaria_viridis_SEVIR_5G358000v2:0.00885119)n35:0.00928765,(Urochloa_fusta_Urofu.5G124000:0.0172431,(Panicum_hallii_Pahal.5G120100:0.0227767,(Panicum_virgatum_Pavir.5NG543000:0.0234497,Panicum_virgatum_Pavir.5KG589900:0.00951254)n38:0.00105695)n37:0.00541906)n36:0.00294623)n34:0.00356491)n32:0.00718527)n27:0.00605708)n25:0.0253661)n24:0.0112548)n19:0.0107979)n17:0.022167)n4:0.0266082)n3:0.0196215)n1:0.100493)n0;
```
