## Supplementary Dataset S1 for "Gene turnover and contingency facilitated the repeated evolution of C_4_ photosynthesis in grasses": OG0012357_tree.txt

```
(Ananas_comosus_H_Ananas_contig15_000636.1:0.154872,((Streptochaeta_angustifolia_strangu_036771:0.138422,(Pharus_latifolius_Phala.03G257800:0,Pharus_latifolius_Phala.03G257800.2:0)n3:0.15825)n2:0.0593153,((Brachypodium_distachyon_BRADI_2g52480v3:0.104234,(((Ampelocalamus_luodianensis_Alu01Cg17350.1:0.026959,Dendrocalamus_sinicus_Dendrocalamus_sinicus_Dsi01C_16030657_16031643_Dsi01Cg11580.1_1_CDS_4147704709_14699:0.0145258)n8:0.00998843,(Ampelocalamus_luodianensis_Alu01Dg22640.1:0.0393961,(Dendrocalamus_sinicus_Dendrocalamus_sinicus_Dsi01B_54487631_54488620_Dsi01Bg21720.1_1_CDS_4147699849_7931:0.0444205,(Olyra_latifolia_Ola008712:0.00903855,Olyra_latifolia_Ola031592:0.0418565)n11:0.0557079)n10:0.00776027)n9:0.000862252)n7:0.0198308,(Zizania_latifolia_GWHTBFHI005858:0.0703728,(Leersia_perrieri_LPERR01G29400:0.0515233,Oryza_sativa_LOC_Os01g58620:0.0603861)n13:0.020819)n12:0.0240163)n6:0.0320045)n5:0.0256309,((Hordeum_spontaneum_WB01_002418_0955279:5e-09,Hordeum_vulgareMorex_HORVU.MOREX.r3.3HG0295020:0.00133347)n15:0.12736,(Aristida_adscensionis_H_Aadptg000053l000521.1:0.0821543,((Eragrostis_curvula_EJB05_16655:0.0451595,(Eleusine_coracana_ELECO.r07.1AG0036670:0.00845873,Eleusine_coracana_ELECO.r07.1BG0086670:0.0170787)n19:0.0415056)n18:0.0390437,((Stipagrostis_hirtigluma_H_Shi_ptg000050l_000628.1:0.0732894,(Chasmanthium_laxum_Chala.01G250200:0.0455366,(Phragmites_australis_Phragmites_australis_PaChr2_40409067_40410068_evm.model.PaChr2.2105_1_CDS_4362419183_6077:0.0289677,Phragmites_australis_Phragmites_australis_PaChr1_44934825_44935826_evm.model.PaChr1.2186_1_CDS_4362365779_16438:0.0472128)n23:0.0247215)n22:0.014979)n21:0.0115919,((((Dichantelium_oligosantes_H_DolKV776721.1000016.1:0.0585447,(Digitaria_radicosa_Dra05G0139200:0.0418422,(Digitaria_exilis_H_Dex5A-001683.1:0.0112025,Digitaria_exilis_H_Dex5B-001702.1:0.0165149)n29:0.0248873)n28:0.016348)n27:0.00795037,((Panicum_hallii_Pahal.5G124300:0.0166078,(Panicum_virgatum_Pavir.5NG550700:0.0108548,Panicum_virgatum_Pavir.5KG583400:0.0177414)n32:0.00534763)n31:0.0186812,(Echinocloa_haploclada_eh_chr2.3715:0.038412,(ASEM_AUS1_H_AUS1CM014274.1000686.1:0.0163469,ASEM_RSA5_H_RSA5chrom5002593.1:0.00587088)n34:0.0382443)n33:0.00964852)n30:0.00465244)n26:0.0103493,(Urochloa_fusta_Urofu.5G128400:0.0670355,(Cenchrus_americanus_H_CamCM007987.2002497.1:0.0394355,Setaria_viridis_SEVIR_5G354100v2:0.016726)n36:0.0347746)n35:0.0100196)n25:0.0145204,(Zea_mays_Zm00001eb369490:0.0628543,(Sorghum_bicolor_SORBI_3003G325700:0.0427954,Sorghum_bicolor_SORBI_3003G063801:0.153848)n38:0.0170942)n37:0.00833942)n24:0.0118917)n20:0.0189451)n17:0.0260514)n16:0.052521)n14:0.0202654)n4:0.0424808)n1:0.154872)n0;
```
