## Supplementary Dataset S1 for "Gene turnover and contingency facilitated the repeated evolution of C_4_ photosynthesis in grasses": OG0012358_tree.txt

```
((Ananas_comosus_H_Ananas_contig8_000577.1:0.0553352,Tillandsia_fasciculata_H_Tillandsia_CM054932.1_001038.1:0.0783481)n1:0.149144,(Streptochaeta_angustifolia_strangu_018703:0.132483,((Pharus_latifolius_Phala.03G253400:5e-09,Pharus_latifolius_Phala.03G253400.2:5e-09)n4:0.0987337,((((Dendrocalamus_sinicus_Dendrocalamus_sinicus_Dsi01A_49668161_49670887_Dsi01Ag20230.1_-1_CDS_4147690810_36600:0.0232656,(Ampelocalamus_luodianensis_Alu02Cg06150.2:0.0369846,Ampelocalamus_luodianensis_Alu01Dg22300.1:0.00875161)n9:0.0257231)n8:0.00652617,(Dendrocalamus_sinicus_Dendrocalamus_sinicus_Dsi01B_54920260_54922982_Dsi01Bg21990.1_1_CDS_4147699930_53520:0.0396217,(Olyra_latifolia_Ola008772:0.0859741,(Ampelocalamus_luodianensis_Alu01Cg17800.1:0.0143925,Ampelocalamus_luodianensis_Alu01Cg17820.2:0.0059452)n12:0.0200654)n11:0.0214263)n10:0.0023807)n7:0.0128693,((Zizania_latifolia_GWHTBFHI005823:0.0681474,(Leersia_perrieri_LPERR01G28990:0.11448,Oryza_sativa_LOC_Os01g57870:0.049251)n15:0.033664)n14:0.0460295,(Brachypodium_distachyon_BRADI_2g52150v3:0.0681253,(Hordeum_spontaneum_WB01_010326_0041223:0.00045484,Hordeum_vulgareMorex_HORVU.MOREX.r3.3HG0294430:0.000406235)n17:0.112818)n16:0.036735)n13:0.00940053)n6:0.0164398,((Eleusine_coracana_ELECO.r07.1AG0036190:0.0158733,Eleusine_coracana_ELECO.r07.1BG0086210:0.0167865)n19:0.0774192,((Phragmites_australis_Phragmites_australis_PaChr2_40045947_40048673_evm.model.PaChr2.2077_1_CDS_4362419119_21656:0.0583398,(Aristida_adscensionis_H_Aadptg000053l000551.1:0.0608974,Stipagrostis_hirtigluma_H_Shi_ptg000050l_000651.1:0.0480731)n22:0.0238978)n21:0.0035605,(Panicum_hallii_Pahal.5G129600:0.197559,(Chasmanthium_laxum_Chala.01G245700:0.0409013,((Sorghum_bicolor_SORBI_3003G321300:0.0210971,Zea_mays_Zm00001eb151150:0.0373806)n26:0.0345069,((Urochloa_fusta_Urofu.5G134700:0.0456239,(Panicum_hallii_Pahal.5G129500:0.0130631,(Panicum_virgatum_Pavir.5NG535400:0.0155149,Panicum_virgatum_Pavir.5KG579200:0.0172446)n30:0.00867794)n29:0.0153587)n28:0.00778061,(((Setaria_viridis_SEVIR_5G349100v2:0.0178508,(Cenchrus_americanus_H_CamCM007985.2003434.1:0.0544846,Cenchrus_americanus_H_CamCM007986.2002734.1:0.0225626)n34:0.00570234)n33:0.0191318,(Digitaria_radicosa_Dra05G0134900:0.0314987,(Digitaria_exilis_H_Dex5A-002893.1:0.00332692,Digitaria_exilis_H_Dex5B-002915.1:0.00164296)n36:0.0312477)n35:0.0306108)n32:0.00895182,(ASEM_AUS1_H_AUS1CM014274.1000704.1:0.0503315,(Dichantelium_oligosantes_H_DolKV776532.1000027.1:0.0365441,Dichantelium_oligosantes_H_DolKV780086.1000001.1:0.0319856)n38:0.00355396)n37:0.00610026)n31:0.00400092)n27:0.0312327)n25:0.0236291)n24:0.0107059)n23:0.00118955)n20:0.00495483)n18:0.0135973)n5:0.0509895)n3:0.0369975)n2:0.149144)n0;
```
