## Supplementary Dataset S1 for "Gene turnover and contingency facilitated the repeated evolution of C_4_ photosynthesis in grasses": OG0012359_tree.txt

```
(Juncus_effusus_H_Juncus_Jeff_scaffold_1_001910.1:0.17154,(Streptochaeta_angustifolia_strangu_032273:0.0398571,((Pharus_latifolius_Phala.03G244500:0,Pharus_latifolius_Phala.03G244500.2:0)n3:0.0415162,(((Zizania_latifolia_GWHTBFHI012738:0.0241333,(Leersia_perrieri_LPERR01G28100:0.040913,Oryza_sativa_LOC_Os01g56580:0.0236239)n7:0.0136638)n6:0.0212078,((Brachypodium_distachyon_BRADI_2g51370v3:0.0451976,((Hordeum_vulgareMorex_HORVU.MOREX.r3.3HG0292500:0,Hordeum_vulgareMorex_HORVU.MOREX.r3.3HG0292500.2:0)n11:0.00180554,Hordeum_spontaneum_WB01_000616_0651482:0.0133176)n10:0.0477738)n9:0.0260559,(Olyra_latifolia_Ola008872:0.0367316,(Ampelocalamus_luodianensis_Alu01Cg18590.2:0.0115446,Dendrocalamus_sinicus_Dendrocalamus_sinicus_Dsi01C_17057913_17064735_Dsi01Cg12370.1_-1_CDS_4147704946_34394:0.0109755)n13:0.0117279)n12:0.00575688)n8:0.0075925)n5:0.0105864,(((Eleusine_coracana_ELECO.r07.1AG0035090:0.00438182,(Eleusine_coracana_ELECO.r07.1BG0085220:0.00650386,Eleusine_coracana_ELECO.r07.1AG0035100:0.00221638)n17:0.000868095)n16:0.037345,(Eragrostis_curvula_EJB05_16827:5e-09,Eragrostis_curvula_EJB05_16810:5e-09)n18:0.033093)n15:0.0277028,((Aristida_adscensionis_H_Aadptg000069l000194.1:0.0389409,Stipagrostis_hirtigluma_H_Shi_ptg000050l_002445.1:0.0340248)n20:0.015771,(Phragmites_australis_Phragmites_australis_PaChr1_43577101_43583278_evm.model.PaChr1.2087_1_CDS_4362365559_8851:0.0250195,(Chasmanthium_laxum_Chala.01G235900:0.0291719,((Sorghum_bicolor_SORBI_3003G311900:0.0122939,Zea_mays_Zm00001eb370090:0.0185982)n24:0.0262778,((((Digitaria_exilis_H_Dex5A-001615.1:0.00291199,Digitaria_exilis_H_Dex5B-001629.1:0.00102731)n28:0.0191439,(Digitaria_radicosa_Dra05G0126600.2:0.000572679,Digitaria_radicosa_Dra05G0126600:0.00054329)n29:0.014829)n27:0.016747,(Panicum_hallii_Pahal.5G140100:0.00841984,(Panicum_virgatum_Pavir.5KG567800:0.0142877,(Panicum_virgatum_Pavir.5NG522800:6e-09,Panicum_virgatum_Pavir.5NG520900:0.000979699)n32:0.0104231)n31:0.00647934)n30:0.00825777)n26:0.00337998,((Echinocloa_haploclada_eh_chr2.3577:0.0250428,Dichantelium_oligosantes_H_DolKV777466.1000010.1:0.0165661)n34:0.00419313,((ASEM_AUS1_H_AUS1CM014274.1004715.1:0.0057932,ASEM_RSA5_H_RSA5chrom5003061.1:0.00323041)n36:0.023187,(Urochloa_fusta_Urofu.5G144500:0.0210559,(Cenchrus_americanus_H_CamCM007987.2003762.1:0.0224542,Setaria_viridis_SEVIR_5G339800v2:0.00454402)n38:0.0145193)n37:0.00419713)n35:0.00301361)n33:0.000719344)n25:0.00932869)n23:0.00814834)n22:0.00398156)n21:0.00797724)n19:0.00422635)n14:0.0183582)n4:0.0329883)n2:0.0214112)n1:0.17154)n0;
```
