## Supplementary Dataset S1 for "Gene turnover and contingency facilitated the repeated evolution of C_4_ photosynthesis in grasses": OG0012360_tree.txt

```
((Streptochaeta_angustifolia_strangu_010247:0.121537,(Pharus_latifolius_Phala.03G243400:0,Pharus_latifolius_Phala.03G243400.2:0)n2:0.095864)n1:0.0265511,((((Brachypodium_distachyon_BRADI_2g51230v3:0.0712501,(Hordeum_spontaneum_WB01_002593_2185646:0.00218145,Hordeum_vulgareMorex_HORVU.MOREX.r3.3HG0292240:5e-09)n7:0.0832016)n6:0.0488563,((Zizania_latifolia_GWHTBFHI005739:0.0562218,Zizania_latifolia_GWHTBFHI012733:0.0478222)n9:0.0426716,(Leersia_perrieri_LPERR01G28000:0.0862547,Oryza_sativa_LOC_Os01g56460:0.0577961)n10:0.030112)n8:0.0380462)n5:0.0102032,((Ampelocalamus_luodianensis_Alu01Dg21480.1:0.0316538,(Dendrocalamus_sinicus_Dendrocalamus_sinicus_Dsi11A_16684475_16684981_Dsi11Ag05300.1_-1_CDS_4147831333_55079:0.257218,Olyra_latifolia_Ola027349:0.102006)n13:0.022279)n12:0.00744006,(Ampelocalamus_luodianensis_Alu01Cg18720.1:0.0210116,((Dendrocalamus_sinicus_Dendrocalamus_sinicus_Dsi02C_14868564_14869733_Dsi02Cg03790.1_-1_CDS_4147722280_13069:0.267136,Dendrocalamus_sinicus_Dendrocalamus_sinicus_Dsi01A_48124971_48134771_Dsi01Ag19460.1_-1_CDS_4147690579_20279:0.0327368)n16:0.0126806,Dendrocalamus_sinicus_Dendrocalamus_sinicus_Dsi01C_17171742_17175912_Dsi01Cg12470.2_1_CDS_4147704976_51284:0.0298378)n15:0.00331531)n14:0.00908749)n11:0.0205152)n4:0.0344827,(((Stipagrostis_hirtigluma_H_Shi_ptg000050l_000720.1:0.083112,Aristida_adscensionis_H_Aadptg000069l000438.1:0.0644361)n19:0.0182961,((((Eragrostis_curvula_EJB05_16833:0.0731818,(Eleusine_coracana_ELECO.r07.1AG0034900:0.0158649,Eleusine_coracana_ELECO.r07.1BG0084950:0.0289515)n24:0.0686255)n23:0.0322511,Phragmites_australis_Phragmites_australis_PaChr1_43540428_43540990_evm.model.PaChr1.2084_1_CDS_4362365553_6322:0.173673)n22:0.00933914,((Sorghum_bicolor_SORBI_3003G310600:0.0422667,Zea_mays_Zm00001eb151940:0.0591689)n26:0.0736245,((((Cenchrus_americanus_H_CamCM007987.2000551.1:0.0705341,Setaria_viridis_SEVIR_5G337900v2:0.0193682)n30:0.0139998,Urochloa_fusta_Urofu.5G146100:0.0701341)n29:0.00317193,Echinocloa_haploclada_eh_chr2.3560:0.207815)n28:0.00312912,((Digitaria_radicosa_Dra05G0125300:0.0418504,(Digitaria_exilis_H_Dex5A-002951.1:0.0120536,Digitaria_exilis_H_Dex5B-002983.1:0.010244)n33:0.0384282)n32:0.0221393,((Dichantelium_oligosantes_H_DolKV777466.1000042.1:0.0601896,(ASEM_AUS1_H_AUS1CM014274.1004703.1:0.0104818,ASEM_RSA5_H_RSA5chrom5002671.1:0.0102914)n36:0.0311526)n35:0.00504306,(Panicum_hallii_Pahal.5G142800:0.0312931,(Panicum_virgatum_Pavir.5KG565000:0.027493,Panicum_virgatum_Pavir.5NG519000:0.01433)n38:0.00159222)n37:0.00557885)n34:0.00088491)n31:0.00279118)n27:0.0391298)n25:0.0177233)n21:0.00484994,Phragmites_australis_Phragmites_australis_PaChr2_38988448_38990697_evm.model.PaChr2.1999_1_CDS_4362418943_32569:0.0555452)n20:0.00617169)n18:0.00738206,Chasmanthium_laxum_Chala.01G234800:0.055564)n17:0.0552495)n3:0.0265511)n0;
```
