## Supplementary Dataset S1 for "Gene turnover and contingency facilitated the repeated evolution of C_4_ photosynthesis in grasses": OG0012361_tree.txt

```
((Pharus_latifolius_Phala.03G243500:0.100885,(Streptochaeta_angustifolia_strangu_023411:0.154156,Streptochaeta_angustifolia_strangu_017518:0.130003)n2:0.0166171)n1:0.0269204,(((Zizania_latifolia_GWHTBFHI005740:0.0439307,Zizania_latifolia_GWHTBFHI012734:0.0463423)n5:0.0276479,(Leersia_perrieri_LPERR01G28010:0.087032,Oryza_sativa_LOC_Os01g56470:0.037391)n6:0.0274609)n4:0.0461531,(((Brachypodium_distachyon_BRADI_2g51240v3:0.107194,(Hordeum_spontaneum_WB01_004127_0040865:0.00207166,Hordeum_vulgareMorex_HORVU.MOREX.r3.3HG0292260:5e-09)n10:0.0688752)n9:0.0329156,(Olyra_latifolia_Ola027350:0.0520031,((Ampelocalamus_luodianensis_Alu01Cg18710.1:0.0209763,(Dendrocalamus_sinicus_Dendrocalamus_sinicus_Dsi11B_19907893_19909084_Dsi11Bg05040.1_1_CDS_4147836487_56785:0.042285,Dendrocalamus_sinicus_Dendrocalamus_sinicus_Dsi01C_17168833_17170457_Dsi01Cg12460.1_-1_CDS_4147704973_49595:0.00868493)n14:0.0103296)n13:0.014563,(Dendrocalamus_sinicus_Dendrocalamus_sinicus_Dsi01A_48137797_48139439_Dsi01Ag19480.1_1_CDS_4147690585_23655:0.0537585,Ampelocalamus_luodianensis_Alu01Dg21490.1:0.0188519)n15:0.00209465)n12:0.00550626)n11:0.00381434)n8:0.0187461,((Aristida_adscensionis_H_Aadptg000069l000184.1:0.0685618,Stipagrostis_hirtigluma_H_Shi_ptg000050l_002429.1:0.072668)n17:0.046276,(((Eragrostis_curvula_EJB05_16837:0.0617769,(Eleusine_coracana_ELECO.r07.1AG0034910:0.00397672,Eleusine_coracana_ELECO.r07.1BG0084960:5e-09)n21:0.0887906)n20:0.0351963,(Phragmites_australis_Phragmites_australis_PaChr1_43546878_43548402_evm.model.PaChr1.2085_1_CDS_4362365555_7165:0.0625389,Phragmites_australis_Phragmites_australis_PaChr2_38992879_38994430_evm.model.PaChr2.2000_1_CDS_4362418951_35940:0.0458497)n22:0.0118986)n19:0.0101964,(Chasmanthium_laxum_Chala.01G234900:0.0507507,(Dichantelium_oligosantes_H_DolKV777466.1000001.1:0.0493001,((Echinocloa_haploclada_eh_chr2.3561:0.0526269,(Sorghum_bicolor_SORBI_3003G310700:0.0343393,Zea_mays_Zm00001eb151930:0.0455678)n27:0.060261)n26:0.0123525,((ASEM_AUS1_H_AUS1CM014274.1000768.1:0.00412898,(ASEM_RSA5_H_RSA5chrom5003050.1:0,ASEM_RSA5_H_RSA5chrom9003486.1:0)n30:0.0103347)n29:0.0294507,((Digitaria_exilis_H_Dex5A-001602.1:0.00639234,Digitaria_exilis_H_Dex5B-001619.1:5e-09)n32:0.0397217,((Urochloa_fusta_Urofu.5G146000:0.0296759,(Digitaria_radicosa_Dra05G0125400:0.0254301,(Panicum_hallii_Pahal.5G142600:0.0119253,(Panicum_virgatum_Pavir.5KG565200:0.0208515,Panicum_virgatum_Pavir.5NG519200:0.016941)n37:0.00890388)n36:0.00987868)n35:0.00225902)n34:0.00410037,(Cenchrus_americanus_H_CamCM007987.2003930.1:0.0422522,Setaria_viridis_SEVIR_5G338000v2:0.0132587)n38:0.00832838)n33:5e-09)n31:0.0104144)n28:0.00401843)n25:0.00237224)n24:0.0326132)n23:0.00742721)n18:0.01059)n16:0.0227736)n7:0.0130894)n3:0.0269204)n0;
```
