## Supplementary Dataset S1 for "Gene turnover and contingency facilitated the repeated evolution of C_4_ photosynthesis in grasses": OG0012362_tree.txt

```
((Ananas_comosus_H_Ananas_contig10_001094.1:0.0405624,Tillandsia_fasciculata_H_Tillandsia_CM054937.1_000571.1:0.0278478)n1:0.183739,(((Pharus_latifolius_Phala.03G239700:0,Pharus_latifolius_Phala.03G239700.2:0)n4:0.0700973,Streptochaeta_angustifolia_strangu_024058:0.201782)n3:0.0448995,((((Hordeum_spontaneum_WB01_004285_0992033:0,Hordeum_vulgareMorex_HORVU.MOREX.r3.3HG0291410:0)n8:0.150206,Brachypodium_distachyon_BRADI_2g50940v3:0.112411)n7:0.0364016,(((Zizania_latifolia_GWHTBFHI005712:0.0832197,Zizania_latifolia_GWHTBFHI012711:0.0398706)n11:0.0602881,(Leersia_perrieri_LPERR01G27620:0.0735504,Oryza_sativa_LOC_Os01g56070:0.0722369)n12:0.0244184)n10:0.0673654,(Ampelocalamus_luodianensis_Alu01Dg21220.2:0.0722647,(Dendrocalamus_sinicus_Dendrocalamus_sinicus_Dsi01B_47363051_47364139_Dsi01Bg17940.2_-1_CDS_4147698715_51827:0.0678556,Dendrocalamus_sinicus_Dendrocalamus_sinicus_Dsi01A_47782994_47785474_Dsi01Ag19290.2_-1_CDS_4147690528_48422:0.10721)n14:0.0119122)n13:0.0174857)n9:0.0151632)n6:0.0164772,(Phragmites_australis_Phragmites_australis_PaChr2_38769433_38770446_evm.model.PaChr2.1976_1_CDS_4362418893_11561:0.0589528,(Chasmanthium_laxum_Chala.01G231000:0.0777422,((Eragrostis_curvula_EJB05_16864:0.0875792,(Eleusine_coracana_ELECO.r07.1AG0034490:0.0310681,(Eleusine_coracana_ELECO.r07.UnG0727780:0,Eleusine_coracana_ELECO.r07.1BG0084650:0)n20:0.0618201)n19:0.0706455)n18:0.0438329,((Aristida_adscensionis_H_Aadptg000069l000451.1:0.0546222,Stipagrostis_hirtigluma_H_Shi_ptg000050l_000736.1:0.0357318)n22:0.0364351,(((Urochloa_fusta_Urofu.5G149600:0.0342918,((ASEM_AUS1_H_AUS1CM014274.1000784.1:0.010387,ASEM_RSA5_H_RSA5chrom5002689.1:0.0188567)n27:0.0220049,(Digitaria_radicosa_Dra05G0122400:0.0421197,(Digitaria_exilis_H_Dex5A-002967.1:0.0120983,Digitaria_exilis_H_Dex5B-002999.1:0.0107472)n29:0.0271662)n28:0.0170642)n26:0.00232193)n25:0.00179757,(Echinocloa_haploclada_eh_chr2.3531:0.080973,((Cenchrus_americanus_H_CamCM007987.2000732.1:0.0620794,(Setaria_viridis_SEVIR_7G058900v2:0.366433,Setaria_viridis_SEVIR_5G334500v2:0.0121527)n33:0.0103823)n32:0.00807724,(Dichantelium_oligosantes_H_DolKV775559.1000005.1:0.0339711,(Panicum_hallii_Pahal.5G146200:0.057032,(Panicum_virgatum_Pavir.5NG513700:0.0309141,Panicum_virgatum_Pavir.5KG560600:0.0273502)n36:0.00947207)n35:0.017854)n34:0.00596466)n31:0.00492841)n30:0.0013361)n24:0.0259819,(Sorghum_bicolor_SORBI_3003G307700:0.082411,(Zea_mays_Zm00001eb370210:0.0478397,Zea_mays_Zm00001eb152120:0.0460376)n38:0.00511529)n37:0.0140788)n23:0.0259093)n21:0.00864012)n17:0.011047)n16:0.018907)n15:0.0716015)n5:0.0602933)n2:0.183739)n0;
```
