## Supplementary Dataset S1 for "Gene turnover and contingency facilitated the repeated evolution of C_4_ photosynthesis in grasses": OG0012363_tree.txt

```
(Pharus_latifolius_Phala.09G085300:0.153182,(((Olyra_latifolia_Ola023678:0.0942595,(Dendrocalamus_sinicus_Dendrocalamus_sinicus_Dsi11A_18432992_18434582_Dsi11Ag05610.1_1_CDS_4147831426_50576:0.0679322,((Ampelocalamus_luodianensis_Alu11Cg06310.1:0.04242,Dendrocalamus_sinicus_Dendrocalamus_sinicus_Dsi11C_24815355_24816701_Dsi11Cg08950.1_-1_CDS_4147840381_31464:0.0514966)n6:0.00965764,(Dendrocalamus_sinicus_Dendrocalamus_sinicus_Dsi11B_13082176_13083662_Dsi11Bg04190.1_1_CDS_4147836232_26949:0.0806826,(Ampelocalamus_luodianensis_Alu11Dg08220.1:0.00258382,Ampelocalamus_luodianensis_Alu11Dg08230.1:0.0129795)n8:0.0257743)n7:0.00286381)n5:0.00949059)n4:0.028387)n3:0.00765999,((Brachypodium_distachyon_BRADI_4g19620v3:0.0859713,(Hordeum_spontaneum_WB01_008040_0037289:0.00533658,Hordeum_vulgareMorex_HORVU.MOREX.r3.4HG0408710:0.0026)n11:0.168647)n10:0.0783649,(Zizania_latifolia_GWHTBFHI029436:0.0764887,(Leersia_perrieri_LPERR11G09510:0.127411,Oryza_sativa_LOC_Os11g22960:0.0861591)n13:0.0380439)n12:0.030228)n9:0.0412069)n2:0.0266524,((Aristida_adscensionis_H_Aadptg000028l000100.1:0.611645,Zea_mays_Zm00001eb408440:0.408031)n15:0.0845316,(((Aristida_adscensionis_H_Aadptg000099l000108.1:0.0860289,(Stipagrostis_hirtigluma_H_Shi_ptg000001l_000143.1:0.0473749,(Stipagrostis_hirtigluma_H_Shi_ptg000007l_000133.1:5e-09,Stipagrostis_hirtigluma_H_Shi_ptg000100l_000068.1:0.00543974)n20:0.039814)n19:0.0776496)n18:0.0460481,(Phragmites_australis_Phragmites_australis_PaChr10_18603727_18605394_evm.model.PaChr10.678_1_CDS_4362372289_35793:0.136467,(Chasmanthium_laxum_Chala.09G096600:0.0669247,(Phragmites_australis_Phragmites_australis_PaChr21_12623234_12624857_evm.model.PaChr21.529_1_CDS_4362428473_5272:0.0861077,(Eleusine_coracana_ELECO.r07.9AG0682170:0.0744076,Eragrostis_curvula_EJB05_28155:0.0869602)n24:0.050488)n23:0.016378)n22:0.00774839)n21:0.000860932)n17:0.0190822,((Zea_mays_Zm00001eb170170:0.139231,Sorghum_bicolor_SORBI_3005G125300:0.114094)n26:0.0598031,(((Digitaria_exilis_H_Dex5A-002983.1:0.0133576,Digitaria_exilis_H_Dex5B-003013.1:0.016152)n29:0.0473523,Digitaria_radicosa_Dra05G0120500:0.0367734)n28:0.0115872,(Dichantelium_oligosantes_H_DolKV775131.1000013.1:0.0382145,(Echinocloa_haploclada_eh_chr2.3512:0.0341604,(((Urochloa_fusta_Urofu.5G151100:0.0558918,(Panicum_hallii_Pahal.5G147900:0.0179638,(Panicum_virgatum_Pavir.5NG511300:0.0320514,Panicum_virgatum_Pavir.5KG558100:0.0161603)n36:0.00179559)n35:0.00883251)n34:0.00955338,(Cenchrus_americanus_H_CamCM007987.2000743.1:0.0508839,Setaria_viridis_SEVIR_5G332800v2:0.0160958)n37:0.0235501)n33:0.00660597,(ASEM_AUS1_H_AUS1CM014274.1000795.1:0.0212877,ASEM_RSA5_H_RSA5chrom5002700.1:0.00765743)n38:0.0357976)n32:0.00780212)n31:0.0107013)n30:0.0100518)n27:0.0392097)n25:0.0333722)n16:0.0155096)n14:0.00172328)n1:0.0531241)n0;
```
