## Supplementary Dataset S1 for "Gene turnover and contingency facilitated the repeated evolution of C_4_ photosynthesis in grasses": OG0012364_tree.txt

```
((Pharus_latifolius_Phala.03G235200.2:0.008178,(Pharus_latifolius_Phala.03G235200:5e-09,Pharus_latifolius_Phala.03G235200.3:5e-09)n2:0.00267271)n1:0.137308,(((Zizania_latifolia_GWHTBFHI012681:0.104578,(Leersia_perrieri_LPERR01G27250:0.133795,Oryza_sativa_LOC_Os01g55549:0.0862104)n6:0.0290218)n5:0.0672386,(Brachypodium_distachyon_BRADI_2g50517v3:0.0997693,((Brachypodium_distachyon_BRADI_2g50510v3:0.114511,(Hordeum_spontaneum_WB01_004660_0211588:0.013987,Hordeum_vulgareMorex_HORVU.MOREX.r3.3HG0290300:0.00716205)n10:0.117268)n9:0.0577831,(Olyra_latifolia_Ola027262:0.112955,(Ampelocalamus_luodianensis_Alu01Cg19350.1:0.0547937,Dendrocalamus_sinicus_Dendrocalamus_sinicus_Dsi01C_17624203_17629310_Dsi01Cg12870.1_1_CDS_4147705096_5135:0.0274634)n12:0.0504263)n11:0.0294912)n8:0.0111084)n7:0.00123426)n4:0.0232179,((Aristida_adscensionis_H_Aadptg000069l000488.1:0.176792,Stipagrostis_hirtigluma_H_Shi_ptg000050l_000774.1:0.0926995)n14:0.0316305,((Eragrostis_curvula_EJB05_16898:0.12733,(Eleusine_coracana_ELECO.r07.1AG0034020:0.0453505,Eleusine_coracana_ELECO.r07.1BG0084090:0.0581616)n17:0.0868392)n16:0.0559396,(Phragmites_australis_Phragmites_australis_PaChr1_42827743_42831744_evm.model.PaChr1.2031_1_CDS_4362365437_13:0.0969012,(Chasmanthium_laxum_Chala.01G226500:0.0812671,(Sorghum_bicolor_SORBI_3003G303500:0.270432,(Echinocloa_haploclada_eh_chr2.3489:0.163163,(((((((Panicum_virgatum_Pavir.5NG507200:0.0356532,(Panicum_virgatum_Pavir.5NG507300:0.0337526,(Panicum_virgatum_Pavir.5KG554500:0.0060432,Panicum_virgatum_Pavir.5KG553000:0.000905974)n30:0.0228384)n29:0.0343365)n28:0.00212693,Panicum_virgatum_Pavir.5NG507100:0.0495308)n27:0.00722776,(Panicum_hallii_Pahal.5G151000:0.0137652,Panicum_hallii_Pahal.5G150600:0.0218803)n31:0.0387118)n26:0.0428222,((Urochloa_fusta_Urofu.5G154000:0.0742683,(ASEM_AUS1_H_AUS1CM014274.1000815.1:0.0288133,ASEM_RSA5_H_RSA5chrom5002713.1:0.0320435)n34:0.0495568)n33:0.00458837,Dichantelium_oligosantes_H_DolKV777915.1000008.1:0.0676948)n32:0.0211823)n25:0.0100863,(Digitaria_radicosa_Dra05G0117900:0.0613459,(Digitaria_exilis_H_Dex5A-003002.1:0.0426082,Digitaria_exilis_H_Dex5B-003032.1:0.057052)n36:0.0543786)n35:0.0654048)n24:0.017917,((Cenchrus_americanus_H_CamCM007987.2000760.1:0.0750845,Setaria_viridis_SEVIR_5G329800v2:0.0349373)n38:0.0303895,Urochloa_fusta_Urofu.5G154200:0.110354)n37:0.00345225)n23:0.0142352,Urochloa_fusta_Urofu.5G154100:0.0681775)n22:0.00757528)n21:0.0320544)n20:0.0297421)n19:0.0242601)n18:0.0160827)n15:0.0166255)n13:0.0549414)n3:0.0439444)n0;
```
