## Supplementary Dataset S1 for "Gene turnover and contingency facilitated the repeated evolution of C_4_ photosynthesis in grasses": OG0012365_tree.txt

```
((Streptochaeta_angustifolia_strangu_012698:0.137044,(Pharus_latifolius_Phala.03G232000:0.0135608,((Pharus_latifolius_Phala.03G232000.3:0,Pharus_latifolius_Phala.03G232000.2:0)n4:0.00317555,(Pharus_latifolius_Phala.03G232000.4:0.000866359,Pharus_latifolius_Phala.03G232000.5:5e-09)n5:0.0215054)n3:0.0169407)n2:0.0961074)n1:0.0298533,(((Dendrocalamus_sinicus_Dendrocalamus_sinicus_Dsi01C_18003906_18007633_Dsi01Cg13110.1_-1_CDS_4147705168_45655:0.107979,Ampelocalamus_luodianensis_Alu01Cg19600.1:0.0205802)n8:0.00613456,(Ampelocalamus_luodianensis_Alu01Dg20940.2:0.0415689,Dendrocalamus_sinicus_Dendrocalamus_sinicus_Dsi01B_46673142_46677408_Dsi01Bg17510.1_1_CDS_4147698586_36062:0.0473434)n9:0.00526038)n7:0.0222641,(Olyra_latifolia_Ola027226:0.0602263,((Zizania_latifolia_GWHTBFHI005650:0.065718,(Leersia_perrieri_LPERR01G26990:0.0541456,Oryza_sativa_LOC_Os01g55200:0.0315391)n13:0.0204828)n12:0.0553375,((Brachypodium_distachyon_BRADI_2g50260v3:0.0727841,(Hordeum_spontaneum_WB01_002855_0159456:5e-09,Hordeum_vulgareMorex_HORVU.MOREX.r3.3HG0289840:0.000831198)n16:0.108137)n15:0.0481005,(((((Eragrostis_curvula_EJB05_57687:0.00524975,Eragrostis_curvula_EJB05_16933:0.00349601)n21:0.0425836,(Eleusine_coracana_ELECO.r07.1AG0033730:0.0224165,Eleusine_coracana_ELECO.r07.1BG0083820:0.0211174)n22:0.0469432)n20:0.0364259,(Aristida_adscensionis_H_Aadptg000069l000139.1:0.0523908,Stipagrostis_hirtigluma_H_Shi_ptg000050l_002384.1:0.0560094)n23:0.0284167)n19:0.011078,(Phragmites_australis_Phragmites_australis_PaChr2_38097084_38100350_evm.model.PaChr2.1920_1_CDS_4362418771_2710:0.0854905,Chasmanthium_laxum_Chala.01G223900:0.0641595)n24:0.0139885)n18:0.0150039,((Sorghum_bicolor_SORBI_3003G300600:0.0313142,Zea_mays_Zm00001eb370690:0.0576765)n26:0.0386006,((Panicum_hallii_Pahal.5G153800:0.0270155,(Panicum_virgatum_Pavir.5NG503500:0.0129316,Panicum_virgatum_Pavir.5KG549700:0.0210187)n29:0.010358)n28:0.0301966,((Echinocloa_haploclada_eh_chr2.3459:0.0414824,((Urochloa_fusta_Urofu.5G157500:0.0459086,(Cenchrus_americanus_H_CamCM007987.2003719.1:0.0447015,Setaria_viridis_SEVIR_5G326800v2:0.0179458)n34:0.0116856)n33:0.00775455,(Digitaria_radicosa_Dra05G0115200:0.0388541,(Digitaria_exilis_H_Dex5A-001554.1:0.0134735,Digitaria_exilis_H_Dex5B-001569.1:0.0134896)n36:0.027858)n35:0.0170241)n32:0.0071689)n31:0.0061208,(Dichantelium_oligosantes_H_DolKV775255.1000002.1:0.0429378,(ASEM_AUS1_H_AUS1CM014274.1004639.1:0.0154728,ASEM_RSA5_H_RSA5chrom5003002.1:0.00929692)n38:0.027762)n37:0.00796145)n30:0.00374905)n27:0.0101509)n25:0.041985)n17:0.0500266)n14:0.0120611)n11:0.0264973)n10:0.0208661)n6:0.0298533)n0;
```
