## Supplementary Dataset S1 for "Gene turnover and contingency facilitated the repeated evolution of C_4_ photosynthesis in grasses": OG0012366_tree.txt

```
((Juncus_effusus_H_Juncus_Jeff_scaffold_15_000601.1:0.17671,(Ananas_comosus_H_Ananas_contig12_000336.1:0.0332454,Tillandsia_fasciculata_H_Tillandsia_CM054936.1_000953.1:0.0359935)n2:0.112596)n1:0.0902063,(Pharus_latifolius_Phala.03G227900:0.053471,(Streptochaeta_angustifolia_strangu_034296:0.0966603,(((Zizania_latifolia_GWHTBFHI005612:0.0329632,Zizania_latifolia_GWHTBFHI012631:0.0318272)n7:0.0172491,(Leersia_perrieri_LPERR01G26580:0.0298305,Oryza_sativa_LOC_Os01g54670:0.0186137)n8:0.0135444)n6:0.0393795,(((Olyra_latifolia_Ola033741:0.0438691,(Brachypodium_distachyon_BRADI_2g49930v3:0.0708134,(Hordeum_spontaneum_WB01_000560_1169232:5e-09,Hordeum_vulgareMorex_HORVU.MOREX.r3.3HG0289000:0.00183598)n13:0.0445545)n12:0.0318342)n11:0.00559623,((Dendrocalamus_sinicus_Dendrocalamus_sinicus_Dsi01C_18306081_18309265_Dsi01Cg13390.1_1_CDS_4147705252_36084:0.0205664,Dendrocalamus_sinicus_Dendrocalamus_sinicus_Dsi01A_46227329_46231546_Dsi01Ag18400.1_-1_CDS_4147690261_11838:0.0200381)n15:0.00176894,(Ampelocalamus_luodianensis_Alu01Dg20570.2:0.0172143,Ampelocalamus_luodianensis_Alu01Cg19970.1:0.0210573)n16:0.0023397)n14:0.00718358)n10:0.00684052,((Aristida_adscensionis_H_Aadptg000069l000526.1:0.0422478,Stipagrostis_hirtigluma_H_Shi_ptg000050l_000815.1:0.0135822)n18:0.0111526,((Chasmanthium_laxum_Chala.01G220000:0.029455,(Phragmites_australis_Phragmites_australis_PaChr2_37565361_37576701_evm.model.PaChr2.1888_1_CDS_4362418697_14087:0.0289139,(Phragmites_australis_Phragmites_australis_PaChr1_42084332_42087497_evm.model.PaChr1.1977_1_CDS_4362365313_32814:0.0335142,(Eragrostis_curvula_EJB05_16967:0.0394903,(Eleusine_coracana_ELECO.r07.1AG0033350:0.00699869,Eleusine_coracana_ELECO.r07.1BG0083450:0.0156253)n24:0.0234498)n23:0.0160873)n22:0.00340987)n21:0.000378874)n20:0.0073559,((Sorghum_bicolor_SORBI_3003G296600:0.0128096,((Echinocloa_haploclada_eh_chr2.3419:0.0305279,((Urochloa_fusta_Urofu.5G161700:0.0239215,(Digitaria_radicosa_Dra05G0111600:0.0259503,(Digitaria_exilis_H_Dex5B-003078.1:0.00757273,Digitaria_exilis_H_Dex5A-003049.1:0.00544995)n32:0.00060555)n31:0.00346422)n30:0.00408376,(Setaria_viridis_SEVIR_5G322500v2:0.0130309,(Panicum_hallii_Pahal.5G157800:0.0113055,(Panicum_virgatum_Pavir.5KG540800:0.00373394,Panicum_virgatum_Pavir.5KG536700:0.00186626)n35:0.0059637)n34:0.00535358)n33:0.00186781)n29:0.00173519)n28:0.00485175,(Echinocloa_haploclada_eh_chr4.511:0.694729,Zea_mays_Zm00001eb153360:0.0163564)n36:0.0172761)n27:0.00191956)n26:0.0332598,(Dichantelium_oligosantes_H_DolKV777176.1000017.1:0.027728,(ASEM_AUS1_H_AUS1CM014274.1000864.1:0.00551497,ASEM_RSA5_H_RSA5chrom5002756.1:0.00176126)n38:0.0175729)n37:0.00202722)n25:0.022423)n19:0.00380787)n17:0.0181084)n9:0.0175434)n5:0.0630424)n4:0.0378821)n3:0.0902063)n0;
```
