## Supplementary Dataset S1 for "Gene turnover and contingency facilitated the repeated evolution of C_4_ photosynthesis in grasses": OG0012367_tree.txt

```
(((Streptochaeta_angustifolia_strangu_029520:0.0844221,Streptochaeta_angustifolia_strangu_022212:0.0521661)n2:0.0325185,(Pharus_latifolius_Phala.01G133300:0.0232387,Pharus_latifolius_Phala.11G072300:0.375592)n3:0.0292071)n1:0.0171974,(((Leersia_perrieri_LPERR03G23770:0.0401146,Oryza_sativa_LOC_Os03g46410:0.0296561)n6:0.0245639,(Zizania_latifolia_GWHTBFHI014199:0.0367251,Zizania_latifolia_GWHTBFHI023461:0.0196358)n7:0.0156327)n5:0.0177496,(((Dendrocalamus_sinicus_Dendrocalamus_sinicus_Dsi03A_12377895_12392432_Dsi03Ag08050.1_-1_CDS_4147729135_5777:0.033093,Dendrocalamus_sinicus_Dendrocalamus_sinicus_Dsi03B_13356301_13366867_Dsi03Bg07730.1_1_CDS_4147736428_17617:0.0309528)n10:0.0148382,(Ampelocalamus_luodianensis_Alu03Cg10630.1:0.0487564,Ampelocalamus_luodianensis_Alu03Dg20500.2:0.0146078)n11:0.00736363)n9:0.00515963,((Brachypodium_distachyon_BRADI_1g12880v3:0.0353691,(Hordeum_spontaneum_WB01_003955_0222705:5e-09,Hordeum_vulgareMorex_HORVU.MOREX.r3.4HG0333650:0.00417075)n14:0.0805833)n13:0.0410728,((Aristida_adscensionis_H_Aadptg000018l001070.1:0.0383746,Stipagrostis_hirtigluma_H_Shi_ptg000037l_000728.1:0.0335394)n16:0.0221896,(Chasmanthium_laxum_Chala.03G169000:0.0362844,((Phragmites_australis_Phragmites_australis_PaChr4_36087737_36093041_evm.model.PaChr4.1744_1_CDS_4362453031_11673:0.0263773,Phragmites_australis_Phragmites_australis_PaChr3_37683045_37685693_evm.model.PaChr3.1974_1_CDS_4362444975_21740:0.0336828)n19:0.00322854,((Eragrostis_curvula_EJB05_05273:0.0456941,(Eleusine_coracana_ELECO.r07.3BG0267530:0.00668767,Eleusine_coracana_ELECO.r07.3AG0222520:0.00281248)n22:0.045212)n21:0.0310222,((Sorghum_bicolor_SORBI_3001G143200:0.0236543,(Zea_mays_Zm00001eb065450:0.0253688,Zea_mays_Zm00001eb217740:0.0219412)n25:0.00666271)n24:0.0280377,((Digitaria_radicosa_Dra09G0122300:0.0185749,(Digitaria_exilis_H_Dex9A-000669.1:0.00249211,Digitaria_exilis_H_Dex9B-004799.1:0.0166299)n28:0.00812546)n27:0.0272606,(((((ASEM_RSA5_H_RSA5chrom9002417.1:0.00619023,(ASEM_AUS1_H_AUS1CM014274.1004616.1:0.00116601,ASEM_AUS1_H_AUS1CM014278.1005317.1:0.00115997)n34:0.00932233)n33:0.029964,(Panicum_hallii_Pahal.9G141700:0.0081997,(Panicum_virgatum_Pavir.9NG170300:0.0195871,Panicum_virgatum_Pavir.9KG062800:0.0123994)n36:0.00108634)n35:0.0175232)n32:0.00542529,Dichantelium_oligosantes_H_DolKV775079.1000001.1:0.0235653)n31:0.00533263,(Urochloa_fusta_Urofu.9G151400:0.0204889,(Cenchrus_americanus_H_CamCM007983.2000591.1:0.0404475,Setaria_viridis_SEVIR_9G145100v2:0.00561027)n38:0.0321349)n37:0.00454359)n30:0.00365297,Echinocloa_haploclada_eh_chr1.1333:0.0281608)n29:0.00176972)n26:0.0153561)n23:0.0257502)n20:0.00403975)n18:0.00594327)n17:0.0263483)n15:0.0301951)n12:0.0114566)n8:0.00606841)n4:0.0171974)n0;
```
