## Supplementary Dataset S1 for "Gene turnover and contingency facilitated the repeated evolution of C_4_ photosynthesis in grasses": OG0012368_tree.txt

```
((Streptochaeta_angustifolia_strangu_007304:0.177427,(Pharus_latifolius_Phala.03G223200:0.0104714,Pharus_latifolius_Phala.03G223200.2:0.0174022)n2:0.153866)n1:0.0408061,((((Olyra_latifolia_Ola000697:0.119961,((Ampelocalamus_luodianensis_Alu01Cg20390.2:0.0242895,Dendrocalamus_sinicus_Dendrocalamus_sinicus_Dsi01C_18705929_18707617_Dsi01Cg13700.1_-1_CDS_4147705345_31581:0.0218082)n8:0.0138002,(Dendrocalamus_sinicus_Dendrocalamus_sinicus_Dsi01A_45637913_45639781_Dsi01Ag18090.1_1_CDS_4147690168_16339:0.0452179,Ampelocalamus_luodianensis_Alu01Dg20210.2:0.0489358)n9:0.00543731)n7:0.008097)n6:0.0193439,(Brachypodium_distachyon_BRADI_2g49580v3:0.160662,(Hordeum_spontaneum_WB01_006274_0046825:0.00337258,Hordeum_vulgareMorex_HORVU.MOREX.r3.3HG0288070:0.0147683)n11:0.171051)n10:0.0590669)n5:0.0149633,((Phragmites_australis_Phragmites_australis_PaChr1_41589938_41591556_evm.model.PaChr1.1946_1_CDS_4362365245_4218:0.0912381,((Chasmanthium_laxum_Chala.01G215800:0.104363,(Eragrostis_curvula_EJB05_17018:0.0514651,(Eleusine_coracana_ELECO.r07.1AG0032850:0.0248367,Eleusine_coracana_ELECO.r07.1BG0082990:0.0263919)n17:0.0978597)n16:0.0675334)n15:0.024028,((Sorghum_bicolor_SORBI_3003G292800:0.0298249,Zea_mays_Zm00001eb153550:0.0850238)n19:0.0988454,(Echinocloa_haploclada_eh_chr2.3372:0.0763263,((ASEM_AUS1_H_AUS1CM014274.1004577.1:0.0152066,ASEM_RSA5_H_RSA5chrom5002973.1:0.0186258)n22:0.0554964,((Panicum_hallii_Pahal.5G162700:0.0450782,(Panicum_virgatum_Pavir.5NG491900:0.0329046,Panicum_virgatum_Pavir.5KG546500:0.0312347)n25:0.0216389)n24:0.0222013,((Digitaria_radicosa_Dra05G0107500:0.046906,(Digitaria_exilis_H_Dex5A-001520.1:0.0221588,Digitaria_exilis_H_Dex5B-001534.1:0.0325795)n28:0.0348281)n27:0.0448977,((Cenchrus_americanus_H_CamCM007987.2003679.1:0.0610485,Setaria_viridis_SEVIR_5G317700v2:0.0331203)n30:0.0242331,(Dichantelium_oligosantes_H_DolKV775406.1000008.1:0.0523524,Urochloa_fusta_Urofu.5G167000:0.0618965)n31:0.00678424)n29:0.0038835)n26:0.00425649)n23:0.0110831)n21:0.00971199)n20:0.0357371)n18:0.0306346)n14:0.0119037)n13:0.0157435,(((Zizania_latifolia_GWHTBFHI005585:0.060616,Zizania_latifolia_GWHTBFHI012600:0.0513416)n34:0.0342346,(Leersia_perrieri_LPERR01G26200:0.0846133,Oryza_sativa_LOC_Os01g54090:0.0647303)n35:0.0307956)n33:0.0444941,(ASEM_RSA5_H_RSA5chrom5002776.1:0.109697,(Digitaria_exilis_H_Dex5B-003103.1:0.119879,Cenchrus_americanus_H_CamCM007987.2000820.1:0.154445)n37:0.0645681)n36:0.535781)n32:0.028589)n12:0.00317655)n4:0.0188882,(Aristida_adscensionis_H_Aadptg000069l000104.1:0.123233,Stipagrostis_hirtigluma_H_Shi_ptg000050l_002350.1:0.111738)n38:0.029389)n3:0.0408061)n0;
```
