## Supplementary Dataset S1 for "Gene turnover and contingency facilitated the repeated evolution of C_4_ photosynthesis in grasses": OG0012369_tree.txt

```
((Pharus_latifolius_Phala.03G220000:0.138378,Streptochaeta_angustifolia_strangu_038424:0.118634)n1:0.0306715,(((Zizania_latifolia_GWHTBFHI012578:0.0542597,(Leersia_perrieri_LPERR01G25950:0.0402595,Oryza_sativa_LOC_Os01g53710:0.0450815)n5:0.0381629)n4:0.0503603,((Ampelocalamus_luodianensis_Alu01Cg20640.1:0.0146116,(Dendrocalamus_sinicus_Dendrocalamus_sinicus_Dsi01B_45355332_45358294_Dsi01Bg16820.1_1_CDS_4147698379_33247:0.0441803,(Dendrocalamus_sinicus_Dendrocalamus_sinicus_Dsi08A_3691758_3696574_Dsi08Ag01950.1_-1_CDS_4147800775_23456:0.324687,(Dendrocalamus_sinicus_Dendrocalamus_sinicus_Dsi11B_21925637_21928366_Dsi11Bg05480.1_-1_CDS_4147836619_17385:0.0451795,Dendrocalamus_sinicus_Dendrocalamus_sinicus_Dsi01C_19096744_19099978_Dsi01Cg13960.1_-1_CDS_4147705423_18640:0.00412835)n10:0.0112206)n9:0.0198014)n8:0.00220015)n7:0.013127,(Dendrocalamus_sinicus_Dendrocalamus_sinicus_Dsi01A_45114709_45117905_Dsi01Ag17840.1_1_CDS_4147690093_30968:0.047414,(((Brachypodium_distachyon_BRADI_2g49300v3:0.0756436,(Hordeum_vulgareMorex_HORVU.MOREX.r3.3HG0287630:0.00112495,(Hordeum_spontaneum_WB01_006300_0195936:0.222883,Hordeum_spontaneum_WB01_002460_0949333:4.5e-09)n16:5e-10)n15:0.0270114)n14:0.0391194,Ampelocalamus_luodianensis_Alu01Dg19960.1:0.0352796)n13:0.00570794,Olyra_latifolia_Ola000731:0.0790686)n12:0.00414465)n11:0.000460517)n6:0.0112047)n3:0.0120933,((Eleusine_coracana_ELECO.r07.1AG0032530:0.0115878,Eleusine_coracana_ELECO.r07.1BG0082720:0.012307)n18:0.124536,((Chasmanthium_laxum_Chala.01G212800:0.0466469,((Sorghum_bicolor_SORBI_3003G290100:0.0326836,Zea_mays_Zm00001eb153800:0.0345929)n22:0.0417597,(Echinocloa_haploclada_eh_chr2.3335:0.0648218,((Urochloa_fusta_Urofu.5G170300:0.0529186,(Cenchrus_americanus_H_CamCM007987.2000812.1:0.0487982,Setaria_viridis_SEVIR_5G314000v2:0.033718)n26:0.0186391)n25:0.00736624,((((Panicum_hallii_Pahal.5G166500:0.0191888,(Panicum_virgatum_Pavir.5NG488100:0.0284376,Panicum_virgatum_Pavir.5KG525900:0.0289728)n31:0.00959135)n30:0.033628,(ASEM_AUS1_H_AUS1CM014274.1004562.1:5e-09,ASEM_RSA5_H_RSA5chrom5002954.1:0.00799305)n32:0.0375009)n29:0.00337604,Dichantelium_oligosantes_H_DolKV771710.1000004.1:0.0352826)n28:0.00761645,((Digitaria_radicosa_Dra05G0105000:0.0286808,(Digitaria_exilis_H_Dex5A-001501.1:0.0293496,Digitaria_exilis_H_Dex5B-001515.1:0.0188806)n35:0.0113089)n34:0.0181757,Eragrostis_curvula_EJB05_17062:0.478131)n33:0.00853709)n27:0.00220563)n24:0.00242011)n23:0.0171218)n21:0.0421056)n20:0.0172714,(Stipagrostis_hirtigluma_H_Shi_ptg000050l_002334.1:0.0557134,(Aristida_adscensionis_H_Aadptg000069l000088.1:0.0933388,(Phragmites_australis_Phragmites_australis_PaChr1_41187091_41190272_evm.model.PaChr1.1922_1_CDS_4362365193_24835:0.0550878,Phragmites_australis_Phragmites_australis_PaChr2_36677355_36680473_evm.model.PaChr2.1829_1_CDS_4362418567_1867:0.0451268)n38:0.00501408)n37:0.0075888)n36:0.0255481)n19:0.0101611)n17:0.0416112)n2:0.0306715)n0;
```
