## Supplementary Dataset S1 for "Gene turnover and contingency facilitated the repeated evolution of C_4_ photosynthesis in grasses": OG0012370_tree.txt

```
((Streptochaeta_angustifolia_strangu_012633:0.124041,Pharus_latifolius_Phala.03G216300.2:0.0774382)n1:0.0263012,((((Zizania_latifolia_GWHTBFHI005534:0.0281342,Zizania_latifolia_GWHTBFHI012549:0.0494161)n5:0.0274986,(Leersia_perrieri_LPERR01G25590:0.0497028,Oryza_sativa_LOC_Os01g53070:0.0407441)n6:0.0226131)n4:0.0385958,((Brachypodium_distachyon_BRADI_2g48930v3:0.0711998,(Hordeum_spontaneum_WB01_001967_0234562:5e-09,Hordeum_vulgareMorex_HORVU.MOREX.r3.3HG0286720:0.00117428)n9:0.082985)n8:0.0399652,((Olyra_latifolia_Ola013601:0.226385,Olyra_latifolia_scaffold144_737933_742373_-:0.00400304)n11:0.0543373,((Dendrocalamus_sinicus_Dendrocalamus_sinicus_Dsi01A_44472592_44487463_Dsi01Ag17580.1_-1_CDS_4147690015_43916:0.0351976,Dendrocalamus_sinicus_Dendrocalamus_sinicus_Dsi01C_19441438_19447165_Dsi01Cg14260.1_1_CDS_4147705513_12451:0.0217889)n13:0.00242099,(Ampelocalamus_luodianensis_Alu01Dg19630.1:0.025707,Ampelocalamus_luodianensis_Alu01Cg21050.1:0.0175704)n14:0.00195226)n12:0.00915493)n10:0.00629895)n7:0.0107035)n3:0.00976895,(((Aristida_adscensionis_H_Aadptg000069l000569.1:0.0690546,Stipagrostis_hirtigluma_H_Shi_ptg000050l_000869.1:0.056026)n17:0.0171678,(Phragmites_australis_Phragmites_australis_PaChr1_40734497_40739668_evm.model.PaChr1.1893_1_CDS_4362365127_39565:0.0614643,(Phragmites_australis_Phragmites_australis_PaChr2_36135145_36138850_evm.model.PaChr2.1792_1_CDS_4362418485_9870:0.0655223,((Eragrostis_curvula_EJB05_17097:0.000443379,Eragrostis_curvula_EJB05_17096:0.00179335)n21:0.0634546,(Eleusine_coracana_ELECO.r07.1AG0032060:0.0139522,Eleusine_coracana_ELECO.r07.1BG0082270:0.0197178)n22:0.0575078)n20:0.0241838)n19:0.00807598)n18:0.000897331)n16:0.0186734,(Chasmanthium_laxum_Chala.01G208500:0.0498799,((Sorghum_bicolor_SORBI_3003G285700:0.0261539,(Zea_mays_Zm00001eb361980:0.0389872,Zea_mays_Zm00001eb154140:0.0388482)n26:0.00654074)n25:0.0302484,((Echinocloa_haploclada_eh_chr2.3296:0.0327821,Dichantelium_oligosantes_H_DolKV772846.1000005.1:0.0280822)n28:0.00490059,((ASEM_AUS1_H_AUS1CM014274.1000933.1:0.00947238,ASEM_RSA5_H_RSA5chrom5002863.1:0.00883085)n30:0.0354884,((Panicum_hallii_Pahal.5G171100:0.0175221,(Panicum_virgatum_Pavir.5KG522600:0.0165243,(Panicum_virgatum_Pavir.5NG479000:0.00973525,Panicum_virgatum_Pavir.J453100:0.102462)n34:0.00766947)n33:0.00420835)n32:0.0185714,((Digitaria_radicosa_Dra05G0100600:0.0341601,(Digitaria_exilis_H_Dex5A-003099.1:0.0118188,Digitaria_exilis_H_Dex5B-003133.1:0.0126121)n37:0.0184125)n36:0.0220382,(Setaria_viridis_SEVIR_5G309200v2:0.0280904,Urochloa_fusta_Urofu.5G178400:0.0277088)n38:0.00448649)n35:0.00475401)n31:0.00340923)n29:0.00102997)n27:0.01372)n24:0.0301983)n23:0.0149369)n15:0.037057)n2:0.0263012)n0;
```
