## Supplementary Dataset S1 for "Gene turnover and contingency facilitated the repeated evolution of C_4_ photosynthesis in grasses": OG0012371_tree.txt

```
(((Ananas_comosus_H_Ananas_contig17_000456.1:0.0305614,Tillandsia_fasciculata_H_Tillandsia_CM054948.1_000072.1:0.0378577)n2:0.127509,(Juncus_effusus_H_Juncus_Jeff_scaffold_1_001271.1:0.241368,Carex_scoparia_H_Carex_Csco_scaffold_5_000502.1:0.121047)n3:0.107353)n1:0.0568886,((Streptochaeta_angustifolia_strangu_025824:0.110509,(Pharus_latifolius_Phala.03G209400:6e-09,Pharus_latifolius_Phala.03G209400.2:5e-09)n6:0.0684316)n5:0.0316902,(((Oryza_sativa_LOC_Os01g52170:0.0389121,(Zizania_latifolia_GWHTBFHI005486:0.0233666,Zizania_latifolia_GWHTBFHI012495:0.0457725)n10:0.0203212)n9:0.057559,((Brachypodium_distachyon_BRADI_2g48367v3:0.0505101,(Hordeum_spontaneum_WB01_004505_0508174:0.000325884,Hordeum_vulgareMorex_HORVU.MOREX.r3.3HG0285420:0.00245571)n13:0.0495263)n12:0.0275719,(Olyra_latifolia_Ola025507:0.050292,(Dendrocalamus_sinicus_Dendrocalamus_sinicus_Dsi01C_19924190_19927601_Dsi01Cg14710.1_-1_CDS_4147705648_31582:0.0148556,(Ampelocalamus_luodianensis_Alu01Dg18950.1:0.0261744,(Ampelocalamus_luodianensis_Alu01Cg21670.2:0.000707464,Ampelocalamus_luodianensis_Alu01Cg21680.1:5e-09)n17:0.0179486)n16:0.00199429)n15:0.0157747)n14:0.0108341)n11:0.0142905)n8:0.00816001,(((Aristida_adscensionis_H_Aadptg000069l000010.1:0.0611355,Stipagrostis_hirtigluma_H_Shi_ptg000050l_002245.1:0.0408835)n20:0.0175996,(Phragmites_australis_Phragmites_australis_PaChr1_40125620_40129167_evm.model.PaChr1.1838_1_CDS_4362365005_30710:0.0290677,(Eragrostis_curvula_EJB05_17164:0.0436228,Eleusine_coracana_ELECO.r07.1BG0081320:0.0509955)n22:0.0238277)n21:0.0113666)n19:0.00662248,(Chasmanthium_laxum_Chala.01G200800:0.0267629,((Sorghum_bicolor_SORBI_3006G010900:0.0335746,Zea_mays_Zm00001eb089070:0.0527033)n25:0.0523163,(((Echinocloa_haploclada_eh_chr2.3220:0.0598239,((Digitaria_exilis_H_Dex5A-001421.1:0.016409,Digitaria_exilis_H_Dex5B-001435.1:0.0109543)n30:0.00660072,(Digitaria_radicosa_Dra05G0093700:0.0142616,Digitaria_radicosa_Dra05G0093600:0.0456698)n31:0.00507442)n29:0.0116254)n28:0.0140061,(((Urochloa_fusta_Urofu.5G186900:0.0268486,(Panicum_virgatum_Pavir.5KG470800:0.0254405,Panicum_hallii_Pahal.5G178900:0.0179522)n35:0.0114757)n34:0.00469761,(Dichantelium_oligosantes_H_DolKV775065.1000007.1:0.0247852,(ASEM_AUS1_H_AUS1CM014274.1004461.1:0.013581,ASEM_RSA5_H_RSA5chrom5002812.1:0.0128656)n37:0.0191981)n36:0.00597896)n33:0.00311315,Panicum_virgatum_Pavir.5NG588200:0.0412878)n32:0.00458753)n27:0.00623325,(Cenchrus_americanus_H_CamCM007987.2003593.1:0.0289462,Setaria_viridis_SEVIR_5G301900v2:0.015156)n38:0.0135616)n26:0.0220812)n24:0.00817255)n23:0.00952078)n18:0.0214533)n7:0.035118)n4:0.0568886)n0;
```
