## Supplementary Dataset S1 for "Gene turnover and contingency facilitated the repeated evolution of C_4_ photosynthesis in grasses": OG0012372_tree.txt

```
(((Pharus_latifolius_Phala.11G155300:0,Pharus_latifolius_Phala.11G155300.2:0)n2:0.078667,Pharus_latifolius_Phala.03G207400:0.129199)n1:0.062169,(((Brachypodium_distachyon_BRADI_2g48200v3:0.0881762,(Hordeum_spontaneum_WB01_002638_0475188:0.00153211,Hordeum_vulgareMorex_HORVU.MOREX.r3.3HG0284990:0.0037971)n6:0.0987775)n5:0.0464834,(((Zizania_latifolia_GWHTBFHI012479:0.068148,Zizania_latifolia_GWHTBFHI005467:0.0500859)n9:0.0287906,(Leersia_perrieri_LPERR01G24760:0.0769597,Oryza_sativa_LOC_Os01g51810:0.0511197)n10:0.0265072)n8:0.0608772,(Olyra_latifolia_Ola036512:0.10358,(Ampelocalamus_luodianensis_Alu01Dg18800.1:0.0377825,(Dendrocalamus_sinicus_Dendrocalamus_sinicus_Dsi11A_36633302_36635242_Dsi11Ag10160.1_-1_CDS_4147832791_22999:0.030911,Dendrocalamus_sinicus_Dendrocalamus_sinicus_Dsi01C_20133628_20143057_Dsi01Cg14840.1_1_CDS_4147705687_53539:0.0418759)n13:0.0374577)n12:0.0143116)n11:0.0140009)n7:0.00944411)n4:0.0171435,(Phragmites_australis_Phragmites_australis_PaChr1_39811681_39813498_evm.model.PaChr1.1825_1_CDS_4362364977_18962:0.0763091,((Aristida_adscensionis_H_Aadptg000101l000004.1:0.105425,Stipagrostis_hirtigluma_H_Shi_ptg000050l_000910.1:0.0916791)n16:0.0253841,((Eragrostis_curvula_EJB05_17203:0.0653926,(Eleusine_coracana_ELECO.r07.1AG0031110:0.0203233,Eleusine_coracana_ELECO.r07.1BG0081060:0.0267065)n19:0.039327)n18:0.0749259,(Chasmanthium_laxum_Chala.01G198300:0.0712492,((Sorghum_bicolor_SORBI_3003G277100:0.0352761,Zea_mays_Zm00001eb140740:0.0547652)n22:0.0658777,(((Urochloa_fusta_Urofu.5G189400:0.0411247,(Setaria_viridis_SEVIR_5G298600v2:0.0242736,(Cenchrus_americanus_H_CamCM007986.2001588.1:0.0251251,Cenchrus_americanus_H_CamLKME02031484.1000001.1:0.0248491)n27:0.044325)n26:0.0213655)n25:0.0118753,((Panicum_hallii_Pahal.5G181700:0.0206278,(Panicum_virgatum_Pavir.5NG436000:0.0252402,Panicum_virgatum_Pavir.5KG473900:0.0252539)n30:0.0114482)n29:0.0227091,((Digitaria_radicosa_Dra05G0091400:0.0327751,(Digitaria_exilis_H_Dex5A-003141.1:0.0056125,Digitaria_exilis_H_Dex5B-003174.1:0.00585446)n33:0.0333119)n32:0.0358294,(Dichantelium_oligosantes_H_DolKV775054.1000001.1:0.0750592,Dichantelium_oligosantes_H_DolKV775054.1000002.1:0.0434132)n34:0.00482369)n31:0.00689465)n28:0.00244203)n24:0.00537155,((ASEM_RSA5_H_RSA5chrom5003823.1:0.0121252,(ASEM_AUS1_H_AUS1CM014274.1004449.1:0.00620951,ASEM_AUS1_H_AUS1CM014274.1000982.1:0.0051478)n37:0.00924903)n36:0.064585,(ASEM_AUS1_H_AUS1CM014278.1002984.1:0.0137585,ASEM_RSA5_H_RSA5chrom9001089.1:0.0207744)n38:0.0579394)n35:0.00643771)n23:0.0193392)n21:0.017851)n20:0.0192225)n17:0.011648)n15:0.0098522)n14:0.0530094)n3:0.062169)n0;
```
