## Supplementary Dataset S1 for "Gene turnover and contingency facilitated the repeated evolution of C_4_ photosynthesis in grasses": OG0012373_tree.txt

```
((Carex_scoparia_H_Carex_Csco_scaffold_5_000591.1:0.542795,(Ananas_comosus_H_Ananas_contig12_000397.1:0.0437958,Tillandsia_fasciculata_H_Tillandsia_CM054936.1_001020.1:0.0956823)n2:0.308753)n1:0.073461,((((Olyra_latifolia_Ola036514:0.0772755,(Ampelocalamus_luodianensis_Alu01Cg21840.1:0.0243036,Dendrocalamus_sinicus_Dendrocalamus_sinicus_Dsi01C_20116888_20118752_Dsi01Cg14820.1_1_CDS_4147705681_50161:0.0340733)n7:0.0185585)n6:0.0219196,(((Zizania_latifolia_GWHTBFHI005469:0.0883458,Zizania_latifolia_GWHTBFHI012481:0.0655739)n10:0.0198665,(Leersia_perrieri_LPERR01G24780:0.116653,Oryza_sativa_LOC_Os01g51850:0.0779767)n11:0.0404704)n9:0.0772799,(Brachypodium_distachyon_BRADI_2g48220v3:0.0754383,(Hordeum_spontaneum_WB01_002758_0132344:0.144406,Hordeum_vulgareMorex_HORVU.MOREX.r3.3HG0285010:0.0151792)n13:0.103856)n12:0.0602327)n8:0.00727819)n5:0.0189396,(Streptochaeta_angustifolia_strangu_023467:0.795766,(Pharus_latifolius_Phala.03G207700:0.132616,(Streptochaeta_angustifolia_strangu_023466:0.0471419,Streptochaeta_angustifolia_strangu_017574:0.0429855)n16:0.122398)n15:0.0765187)n14:0.00850208)n4:0.0241378,(((Aristida_adscensionis_H_Aadptg000101l000002.1:0.0844355,Stipagrostis_hirtigluma_H_Shi_ptg000050l_000908.1:0.0798677)n19:0.0250582,(Phragmites_australis_Phragmites_australis_PaChr1_39826293_39827824_evm.model.PaChr1.1827_1_CDS_4362364981_20641:0.0309012,Phragmites_australis_Phragmites_australis_PaChr2_35364825_35366267_evm.model.PaChr2.1733_1_CDS_4362418355_40159:0.151233)n20:0.0411729)n18:0.0120505,((Eragrostis_curvula_EJB05_17199:0.0941939,(Eleusine_coracana_ELECO.r07.1AG0031130:0.0325851,Eleusine_coracana_ELECO.r07.1BG0081080:0.0333428)n23:0.143282)n22:0.0754996,(Chasmanthium_laxum_Chala.01G198500:0.0529572,((Sorghum_bicolor_SORBI_3003G277300:0.0339027,Zea_mays_Zm00001eb361480:0.0747131)n26:0.0887698,(((((Digitaria_radicosa_Dra05G0091600:0,Digitaria_radicosa_Dra05G0091600.2:0)n31:0.0344345,(Digitaria_exilis_H_Dex5A-003139.1:0.014412,Digitaria_exilis_H_Dex5B-003172.1:0.0287263)n32:0.0299138)n30:0.0204087,(Echinocloa_haploclada_eh_chr2.3186:0.0504448,(Cenchrus_americanus_H_CamCM007987.2000875.1:0.0686475,Setaria_viridis_SEVIR_5G298800v2:0.0294182)n34:0.00964874)n33:0.00592417)n29:0.00368689,(ASEM_AUS1_H_AUS1CM014274.1000980.1:0.0148506,ASEM_RSA5_H_RSA5chrom5003821.1:0.0254487)n35:0.0475771)n28:0.00169702,((Dichantelium_oligosantes_H_DolKV781932.1000004.1:0.0611148,(Panicum_virgatum_Pavir.5NG435600:0.0416089,Panicum_virgatum_Pavir.5KG473600:0.0351454)n38:0.0260701)n37:0.00713104,Urochloa_fusta_Urofu.5G189200:0.0774253)n36:0.00392297)n27:0.0147973)n25:0.0167964)n24:0.0458237)n21:0.0132268)n17:0.035597)n3:0.0582918)n0;
```
