## Supplementary Dataset S1 for "Gene turnover and contingency facilitated the repeated evolution of C_4_ photosynthesis in grasses": OG0012374_tree.txt

```
((Ananas_comosus_H_Ananas_contig12_000422.1:0.0425128,(Tillandsia_fasciculata_H_Tillandsia_CM054942.1_000081.1:0.107765,Tillandsia_fasciculata_H_Tillandsia_CM054936.1_001041.1:0.00651212)n2:0.0492486)n1:0.19564,(Streptochaeta_angustifolia_strangu_011650:0.127821,((Pharus_latifolius_Phala.03G205200:0,Pharus_latifolius_Phala.03G205200.2:0)n5:0.121746,(((Oryza_sativa_LOC_Os01g51550:0.0942071,Zizania_latifolia_GWHTBFHI005456:0.0710103)n8:0.0600196,(Brachypodium_distachyon_BRADI_2g48050v3:0.105379,(Hordeum_spontaneum_WB01_000358_0033343:0.0137113,Hordeum_vulgareMorex_HORVU.MOREX.r3.3HG0284720:0.00641253)n10:0.0622632)n9:0.0389308)n7:0.0206268,(((Dendrocalamus_sinicus_Dendrocalamus_sinicus_Dsi01B_43258343_43259662_Dsi01Bg15850.1_1_CDS_4147698088_40002:0.0584955,Olyra_latifolia_Ola036489:0.081362)n13:0.0094632,(Ampelocalamus_luodianensis_Alu01Dg18630.2:0.0333486,Ampelocalamus_luodianensis_Alu01Cg21980.2:0.0919959)n14:0.00610429)n12:0.0302458,((Eleusine_coracana_ELECO.r07.1AG0030960:0.117194,Eragrostis_curvula_EJB05_17217:0.0385406)n16:0.0432773,(Stipagrostis_hirtigluma_H_Shi_ptg000050l_002222.1:0.080967,((Chasmanthium_laxum_Chala.01G196600:0.0426046,((Zea_mays_Zm00001eb088870:0.0890297,(Sorghum_bicolor_SORBI_3004G146700:0.0501421,Sorghum_bicolor_SORBI_3006G013200:0.0839722)n22:0.086322)n21:0.0609758,((Cenchrus_americanus_H_CamCM007987.2003572.1:0.0366617,Setaria_viridis_SEVIR_5G296700v2:0.0238169)n24:0.0196371,(((Echinocloa_haploclada_eh_chr2.3158:0.0528738,Dichantelium_oligosantes_H_DolKV767649.1000003.1:0.0326474)n27:0.00574105,((Digitaria_radicosa_Dra05G0090200:0.0346617,((Digitaria_exilis_H_Dex5A-003150.1:0,Digitaria_exilis_H_Dex5A-001401.1:0)n31:0.0327653,(Digitaria_exilis_H_Dex5B-003184.1:0,Digitaria_exilis_H_Dex5B-001415.1:0)n32:0.0273197)n30:0.0307623)n29:0.0216053,((ASEM_AUS1_H_AUS1CM014274.1004439.1:0.00736392,ASEM_RSA5_H_RSA5chrom5001919.1:0.00121712)n34:0.0303188,Urochloa_fusta_Urofu.5G192000:0.0671873)n33:0.0132202)n28:0.00665115)n26:0.00432903,(Panicum_hallii_Pahal.5G184000:0.0326344,((Panicum_virgatum_Pavir.5NG441400:0.0733277,Panicum_virgatum_Pavir.J245600:0.088937)n37:0.0483542,Panicum_virgatum_Pavir.5KG476800:0.0179766)n36:0.0019974)n35:0.004564)n25:0.00614783)n23:0.00868661)n20:0.0262281)n19:0.0134349,(Phragmites_australis_Phragmites_australis_PaChr1_39599846_39601167_evm.model.PaChr1.1813_1_CDS_4362364951_8003:0.108237,Phragmites_australis_Phragmites_australis_PaChr2_35102498_35103821_evm.model.PaChr2.1717_1_CDS_4362418319_25008:0.0715157)n38:0.00794619)n18:0.00692393)n17:0.00849087)n15:0.0484147)n11:0.0113099)n6:0.0769588)n4:0.0424868)n3:0.19564)n0;
```
