## Supplementary Dataset S1 for "Gene turnover and contingency facilitated the repeated evolution of C_4_ photosynthesis in grasses": OG0012375_tree.txt

```
((Streptochaeta_angustifolia_strangu_032188:0.101188,(Pharus_latifolius_Phala.03G200100:0.0031803,Pharus_latifolius_Phala.03G200100.2:0.00877698)n2:0.0726783)n1:0.0270801,((((Zizania_latifolia_GWHTBFHI005414:0.0705527,(Leersia_perrieri_LPERR01G24110:0.0417375,Oryza_sativa_LOC_Os01g50860:0.0515898)n7:0.0288306)n6:0.0376223,(Brachypodium_distachyon_BRADI_2g47670v3:0.0635991,(Hordeum_spontaneum_WB01_007608_0126633:5e-09,(Hordeum_vulgareMorex_HORVU.MOREX.r3.3HG0283520:0.00714933,Hordeum_vulgareMorex_HORVU.MOREX.r3.3HG0283530:0.00149271)n10:0.000165857)n9:0.00193831)n8:0.0396306)n5:0.00649839,(((Dendrocalamus_sinicus_Dendrocalamus_sinicus_Dsi01C_20707158_20711802_Dsi01Cg15240.1_-1_CDS_4147705807_7388:0.252303,Ampelocalamus_luodianensis_Alu01Cg22500.2:0.0506864)n13:0.00403643,(Ampelocalamus_luodianensis_Alu01Dg18210.2:0.0223753,Dendrocalamus_sinicus_Dendrocalamus_sinicus_Dsi01A_43139439_43144727_Dsi01Ag16800.1_1_CDS_4147689781_25903:0.0302617)n14:0.00336241)n12:0.00599147,Olyra_latifolia_Ola036417:0.0669188)n11:0.0139244)n4:0.019282,(((Eleusine_coracana_ELECO.r07.1BG0080300:0.0125133,(Eleusine_coracana_ELECO.r07.1AG0030260:0.00300691,Eleusine_coracana_ELECO.r07.UnG0725340:0.00184338)n18:0.0135471)n17:0.0506294,(Eragrostis_curvula_EJB05_55746:0.00204784,Eragrostis_curvula_EJB05_17287:0.00100164)n19:0.0442452)n16:0.0504405,((Aristida_adscensionis_H_Aadptg000101l000036.1:0.0763955,Stipagrostis_hirtigluma_H_Shi_ptg000050l_000959.1:0.0539368)n21:0.0120665,(Chasmanthium_laxum_Chala.01G191000:0.0530533,((Sorghum_bicolor_SORBI_3003G271400:0.0266076,Zea_mays_Zm00001eb155530:0.041981)n24:0.0528921,(((Panicum_hallii_Pahal.5G189700:0.023851,(Panicum_virgatum_Pavir.5NG445300:0.0188554,(Panicum_virgatum_Pavir.5KG494000:0.00146842,Panicum_virgatum_Pavir.5KG492300:0.00195814)n29:0.0153387)n28:0.00850488)n27:0.0243314,(Cenchrus_americanus_H_CamCM007987.2003522.1:0.0352152,Setaria_viridis_SEVIR_5G290500v2:0.0183735)n30:0.0195509)n26:0.00520559,(Urochloa_fusta_Urofu.5G199100:0.0435973,((Echinocloa_haploclada_eh_chr2.3093:0.0538116,(ASEM_AUS1_H_AUS1CM014274.1004394.1:0.00731359,(ASEM_RSA5_H_RSA5chrom5001860.1:0.00288769,ASEM_RSA5_H_RSA5chrom5001861.1:0.00245033)n35:0.000272259)n34:0.00217581)n33:0.00978396,((Digitaria_radicosa_Dra05G0086000:0.0283888,(Digitaria_exilis_H_Dex5A-001366.1:0.0190856,Digitaria_exilis_H_Dex5B-001378.1:0.0183296)n38:0.0156075)n37:0.0294775,Dichantelium_oligosantes_H_DolKV780062.1000002.1:0.0325358)n36:0.0015332)n32:0.00211955)n31:0.00299497)n25:0.0224727)n23:0.0162828)n22:0.00529625)n20:0.00654361)n15:0.0632765)n3:0.0270801)n0;
```
