## Supplementary Dataset S1 for "Gene turnover and contingency facilitated the repeated evolution of C_4_ photosynthesis in grasses": OG0012376_tree.txt

```
((Streptochaeta_angustifolia_strangu_032183:0.100548,((Pharus_latifolius_Phala.03G199800:0,Pharus_latifolius_Phala.03G199800.3:0)n3:5e-09,Pharus_latifolius_Phala.03G199800.2:5e-09)n2:0.074512)n1:0.0329394,((((Zizania_latifolia_GWHTBFHI005412:0.0349404,Zizania_latifolia_GWHTBFHI012431:0.0354614)n7:0.0189079,(Leersia_perrieri_LPERR01G24090:0.130717,Oryza_sativa_LOC_Os01g50830:0.0275279)n8:0.0292272)n6:0.0489466,((Brachypodium_distachyon_BRADI_2g47650v3:0.0776234,Hordeum_spontaneum_WB01_001712_0334597:0.0678782)n10:0.0417987,(((Dendrocalamus_sinicus_Dendrocalamus_sinicus_Dsi01B_42497960_42501517_Dsi01Bg15430.1_1_CDS_4147697962_25930:0.111654,Olyra_latifolia_Ola003624:0.147587)n13:0.0107558,Ampelocalamus_luodianensis_Alu01Dg18180.2:0.0315308)n12:0.00899182,(Dendrocalamus_sinicus_Dendrocalamus_sinicus_Dsi01A_43117745_43121088_Dsi01Ag16770.1_1_CDS_4147689772_20839:0.0375493,(Ampelocalamus_luodianensis_Alu01Cg22530.2:0.0171606,(Ampelocalamus_luodianensis_Alu11Cg01730.2:0.102755,Ampelocalamus_luodianensis_Alu07Cg10930.1:0.0658433)n16:0.0258871)n15:0.0250963)n14:0.00278848)n11:0.00499871)n9:0.00299142)n5:0.0157112,((Aristida_adscensionis_H_Aadptg000101l000035.1:0.0634283,Stipagrostis_hirtigluma_H_Shi_ptg000050l_000958.1:0.0437887)n18:0.0190065,(((Eragrostis_curvula_EJB05_55742:0.0039525,Eragrostis_curvula_EJB05_17285:0.00292772)n21:0.0905863,(Phragmites_australis_Phragmites_australis_PaChr2_34515232_34518187_evm.model.PaChr2.1684_1_CDS_4362418245_36363:0.0487939,Phragmites_australis_Phragmites_australis_PaChr1_39075187_39078327_evm.model.PaChr1.1776_1_CDS_4362364867_15168:0.0492824)n22:0.00547582)n20:0.00717373,(Chasmanthium_laxum_Chala.01G190600:0.034806,((Sorghum_bicolor_SORBI_3003G271100:0.0279812,Zea_mays_Zm00001eb155560:0.035074)n25:0.0334159,((Digitaria_radicosa_Dra05G0085700:0.0256923,(Digitaria_exilis_H_Dex5A-001365.1:0.0116005,Digitaria_exilis_H_Dex5B-001377.1:0.00901942)n28:0.0156043)n27:0.0341994,((Panicum_hallii_Pahal.5G190200:0.0131364,((Panicum_virgatum_Pavir.5KG494300:0,Panicum_virgatum_Pavir.5KG492700:0)n32:0.0280014,Panicum_virgatum_Pavir.5NG447000:0.0206545)n31:0.00324389)n30:0.0107816,(Echinocloa_haploclada_eh_chr2.3086:0.0617824,((Urochloa_fusta_Urofu.5G199400:0.0410043,(Cenchrus_americanus_H_CamCM007987.2003520.1:0.0270365,Setaria_viridis_SEVIR_5G290100v2:0.0223074)n36:0.0140827)n35:0.00675217,(Dichantelium_oligosantes_H_DolKV780062.1000001.1:0.0259398,(ASEM_AUS1_H_AUS1CM014274.1004393.1:0.0108103,ASEM_RSA5_H_RSA5chrom5001859.1:0.0118311)n38:0.0194817)n37:0.0020822)n34:0.00254041)n33:0.000994046)n29:0.00298603)n26:0.0133721)n24:0.0358184)n23:0.00675714)n19:0.00802425)n17:0.042118)n4:0.0329394)n0;
```
