## Supplementary Dataset S1 for "Gene turnover and contingency facilitated the repeated evolution of C_4_ photosynthesis in grasses": OG0012377_tree.txt

```
(Carex_scoparia_H_Carex_Csco_scaffold_26_000438.1:0.290537,((Aristida_adscensionis_H_Aadptg000101l000081.1:0.140499,(((((Streptochaeta_angustifolia_strangu_024234:0.163666,Pharus_latifolius_Phala.03G192100:0.140292)n7:0.0550796,(((Zizania_latifolia_GWHTBFHI012387:0.0452851,(Zizania_latifolia_GWHTBFHI005353:0.00302808,Zizania_latifolia_GWHTBFHI038357:0.002706)n11:0.0413518)n10:0.0163213,(Leersia_perrieri_LPERR01G23220:0.171293,Oryza_sativa_LOC_Os01g49490:0.0639599)n12:0.0135994)n9:0.0832924,((Hordeum_vulgareMorex_HORVU.MOREX.r3.3HG0281220:0.146357,Brachypodium_distachyon_BRADI_2g46970v3:0.105411)n14:0.0274159,(Olyra_latifolia_Ola006958:0.0859032,(Ampelocalamus_luodianensis_Alu01Dg17560.2:0.0452217,(Dendrocalamus_sinicus_Dendrocalamus_sinicus_Dsi01A_41842275_41846196_Dsi01Ag16170.2_-1_CDS_4147689592_33218:0.038863,Dendrocalamus_sinicus_Dendrocalamus_sinicus_Dsi01C_21463551_21467578_Dsi01Cg15670.1_1_CDS_4147705936_23143:0.0349073)n17:0.00545711)n16:0.00697522)n15:0.00983923)n13:0.0199096)n8:0.0231947)n6:0.0680903,(Phragmites_australis_Phragmites_australis_PaChr1_38047204_38050787_evm.model.PaChr1.1723_1_CDS_4362364751_8847:0.0661684,(Phragmites_australis_Phragmites_australis_PaChr2_33629435_33640950_evm.model.PaChr2.1621_1_CDS_4362418107_20813:0.0555637,Chasmanthium_laxum_Chala.01G181100:0.0925766)n19:0.00247515)n18:0.000275016)n5:0.00641824,(Eragrostis_curvula_EJB05_55249:0.181602,(Eleusine_coracana_ELECO.r07.1AG0029150:0.0219543,Eleusine_coracana_ELECO.r07.1BG0079370:0.0211649)n21:0.0742265)n20:0.053487)n4:0.0308909,Stipagrostis_hirtigluma_H_Shi_ptg000050l_001005.1:0.166503)n3:0.0468356)n2:0.0304616,(((Sorghum_bicolor_SORBI_3003G262400:0.026148,(Zea_mays_Zm00001eb156280:0.0614907,Zea_mays_Zm00001eb360590:0.176298)n25:0.0195886)n24:0.00992883,(((Urochloa_fusta_Urofu.5G209500:0.0783425,(Panicum_hallii_Pahal.5G200200:0.0200471,(Panicum_virgatum_Pavir.5NG456900:0.0820762,Panicum_virgatum_Pavir.5KG488000:0.0142186)n30:0.00905619)n29:0.0455273)n28:0.00479418,(Echinocloa_haploclada_eh_chr2.2998:0.0884759,((Digitaria_radicosa_Dra05G0078400:0.0313563,(Digitaria_exilis_H_Dex5A-003229.1:0.0284387,Digitaria_exilis_H_Dex5B-003259.1:0.0203651)n34:0.0375064)n33:0.0541399,(Dichantelium_oligosantes_H_DolKV777061.1000001.1:0.064331,(ASEM_RSA5_H_RSA5chrom5003929.1:0.0111842,(ASEM_AUS1_H_AUS1CM014274.1001072.1:0.0148884,ASEM_AUS1_H_AUS1CM014274.1001073.1:0.00792579)n37:0.00613921)n36:0.0678183)n35:0.00720695)n32:0.00575104)n31:0.0428303)n27:0.0204293,Dichantelium_oligosantes_H_DolKV782021.1000008.1:0.452276)n26:0.0502529)n23:0.0292752,(Setaria_viridis_SEVIR_5G279800v2:0.0384805,Cenchrus_americanus_H_CamCM007987.2000969.1:0.065308)n38:0.00352387)n22:0.0521044)n1:0.290537)n0;
```
