## Supplementary Dataset S1 for "Gene turnover and contingency facilitated the repeated evolution of C_4_ photosynthesis in grasses": OG0012378_tree.txt

```
((Streptochaeta_angustifolia_strangu_024237:0.178834,Pharus_latifolius_Phala.03G191600:0.178518)n1:0.0477728,((((Olyra_latifolia_Ola006964:0.13678,(Dendrocalamus_sinicus_Dendrocalamus_sinicus_Dsi01C_21534347_21535110_Dsi01Cg15720.1_1_CDS_4147705951_31583:0.0505825,(Ampelocalamus_luodianensis_Alu01Cg23290.2:0.0380805,Ampelocalamus_luodianensis_Alu08Cg05220.1:0.32576)n7:0.0361955)n6:0.0152934)n5:0.00786448,((Dendrocalamus_sinicus_Dendrocalamus_sinicus_Dsi01A_41736033_41736807_Dsi01Ag16140.1_-1_CDS_4147689583_28153:0.108291,Dendrocalamus_sinicus_Dendrocalamus_sinicus_Dsi01B_41249963_41250737_Dsi01Bg14880.2_-1_CDS_4147697797_46757:0.0583769)n9:0.0195281,Ampelocalamus_luodianensis_Alu01Dg17530.2:0.0793383)n8:0.00881537)n4:0.0313167,(Oryza_sativa_LOC_Os07g38020:0.812251,((Zizania_latifolia_GWHTBFHI012384:0.107188,(Leersia_perrieri_LPERR01G23170:0.066458,(Oryza_sativa_LOC_Os11g02360:0.301363,Oryza_sativa_LOC_Os01g49410:0.0449781)n14:0.00499757)n13:0.0309276)n12:0.0613271,(Brachypodium_distachyon_BRADI_2g46930v3:0.114309,(Hordeum_spontaneum_WB01_002904_0858566:5e-09,Hordeum_vulgareMorex_HORVU.MOREX.r3.3HG0281180:0.00230903)n16:0.12803)n15:0.0583959)n11:0.0187249)n10:0.00208055)n3:0.0127123,((Aristida_adscensionis_H_Aadptg000069l000398.1:0.110211,(Stipagrostis_hirtigluma_H_Shi_ptg000050l_001008.1:5e-09,Stipagrostis_hirtigluma_H_Shi_ptg000050l_001010.1:5e-09)n19:0.129185)n18:0.0872053,((Eragrostis_curvula_EJB05_17366:0.104404,(Eleusine_coracana_ELECO.r07.1AG0029110:0.0419368,Eleusine_coracana_ELECO.r07.1BG0079330:0.0424831)n22:0.0446877)n21:0.0604879,(Phragmites_australis_Phragmites_australis_PaChr1_37951509_37952275_evm.model.PaChr1.1720_1_CDS_4362364745_6318:0.163601,(Phragmites_australis_Phragmites_australis_PaChr2_33541869_33542619_evm.model.PaChr2.1617_1_CDS_4362418097_16607:0.103583,(Chasmanthium_laxum_Chala.01G180700:0.0782092,((Sorghum_bicolor_SORBI_3003G261900:0.0463722,Zea_mays_Zm00001eb156330:0.0704335)n27:0.0781789,(((Panicum_hallii_Pahal.5G200700:0.0457665,(Panicum_virgatum_Pavir.5KG488900:0.0341469,Panicum_virgatum_Pavir.5NG457800:0.0425552)n31:0.0241658)n30:0.0317007,Dichantelium_oligosantes_H_DolKV772492.1000004.1:0.113479)n29:0.0121348,((Digitaria_radicosa_Dra05G0078100:0.0462662,(Digitaria_exilis_H_Dex5A-003231.1:0.020004,Digitaria_exilis_H_Dex5B-003261.1:0.0215526)n34:0.0340289)n33:0.0424089,(((Cenchrus_americanus_H_CamCM007987.2000973.1:0.0580034,Setaria_viridis_SEVIR_5G279400v2:0.0177376)n37:0.0562779,Urochloa_fusta_Urofu.5G209800:0.0394038)n36:0.0116215,(ASEM_AUS1_H_AUS1CM014274.1001077.1:0.0651813,Echinocloa_haploclada_eh_chr2.2995:0.0653442)n38:0.00706488)n35:0.013125)n32:0.0288591)n28:0.0318024)n26:0.0299753)n25:0.0194702)n24:0.0163519)n23:0.00181688)n20:0.00642902)n17:0.00608159)n2:0.0749102)n0;
```
