## Supplementary Dataset S1 for "Gene turnover and contingency facilitated the repeated evolution of C_4_ photosynthesis in grasses": OG0012379_tree.txt

```
((Juncus_effusus_H_Juncus_Jeff_scaffold_5_000618.1:0.177487,Carex_scoparia_H_Carex_Csco_scaffold_18_000634.1:0.160415)n1:0.092365,((((Leersia_perrieri_LPERR04G16030:0.0501334,Oryza_sativa_LOC_Os04g45070:0.033294)n5:0.0107875,(Zizania_latifolia_GWHTBFHI017334:0.031175,Zizania_latifolia_GWHTBFHI018979:0.0348137)n6:0.0116656)n4:0.0377542,((Hordeum_vulgareMorex_HORVU.MOREX.r3.2HG0184180:0.0878365,Brachypodium_distachyon_BRADI_5g16720v3:0.038287)n8:0.0551052,(Olyra_latifolia_Ola025155:0.0576007,((Ampelocalamus_luodianensis_Alu04Cg14690.2:0.02363,(Dendrocalamus_sinicus_Dendrocalamus_sinicus_Dsi04B_31242031_31246104_Dsi04Bg09090.1_-1_CDS_4147755586_56518:0.0268027,Dendrocalamus_sinicus_Dendrocalamus_sinicus_Dsi04C_8812400_8816467_Dsi04Cg06380.1_1_CDS_4147759489_36263:0.0216675)n12:0.0024075)n11:0.00420169,(Ampelocalamus_luodianensis_Alu04Dg08960.2:0.0331456,Dendrocalamus_sinicus_Dendrocalamus_sinicus_Dsi04A_11587734_11591340_Dsi04Ag07800.1_1_CDS_4147749127_2465:0.0286969)n13:0.00318854)n10:0.00529127)n9:0.000587918)n7:0.0158711)n3:0.00831506,((Streptochaeta_angustifolia_strangu_034849:0.130707,Pharus_latifolius_Phala.06G177000:0.0563292)n15:0.0554416,((Eragrostis_curvula_EJB05_38563:0.0672994,(Eleusine_coracana_ELECO.r07.4BG0340340:0.0126688,Eleusine_coracana_ELECO.r07.4AG0309340:0.0148298)n18:0.0490883)n17:0.0537729,(((Aristida_adscensionis_H_Aadptg000009l000100.1:0.0422119,Stipagrostis_hirtigluma_H_Shi_ptg000016l_002156.1:0.035459)n21:0.0469299,(Phragmites_australis_Phragmites_australis_PaChr7_9203739_9208049_evm.model.PaChr7.788_1_CDS_4362476582_19334:0.069644,Phragmites_australis_Phragmites_australis_PaChr11_8561668_8565412_evm.model.PaChr11.808_1_CDS_4362378192_12275:0.0538101)n22:0.00967242)n20:0.00284848,(Chasmanthium_laxum_Chala.06G179100:0.036482,((Sorghum_bicolor_SORBI_3006G159300:0.023582,(Zea_mays_Zm00001eb427400:0.0946201,Zea_mays_Zm00001eb075630:0.0281525)n26:0.00737375)n25:0.0358561,(Echinocloa_haploclada_eh_chr9.2043:0.0536417,((ASEM_RSA5_H_RSA5chrom7002599.1:0.0562581,ASEM_AUS1_H_AUS1CM014274.1004307.1:0.0163948)n29:0.0151334,((Urochloa_fusta_Urofu.7G212100:0.0326925,((Dichantelium_oligosantes_H_DolKV775390.1000001.1:0.0398885,(Panicum_hallii_Pahal.7G233100:0.0298418,(Panicum_virgatum_Pavir.7KG264300:0.0285469,Panicum_virgatum_Pavir.7NG330600:0.0335124)n35:0.00523944)n34:0.0171377)n33:0.00442317,(Cenchrus_americanus_H_CamCM007984.2001872.1:0.0162139,Setaria_viridis_SEVIR_7G189600v2:0.0251258)n36:0.0165033)n32:0.00312785)n31:0.00204137,(Digitaria_radicosa_Dra07G0139300:0.024768,(Digitaria_exilis_H_Dex7A-002041.1:0.00386112,Digitaria_exilis_H_Dex7B-002088.1:0.00592637)n38:0.0240796)n37:0.0151542)n30:0.00774734)n28:0.00327373)n27:0.00943809)n24:0.0248352)n23:0.0067729)n19:0.00240808)n16:0.0161426)n14:0.0132381)n2:0.092365)n0;
```
