## Supplementary Dataset S1 for "Gene turnover and contingency facilitated the repeated evolution of C_4_ photosynthesis in grasses": OG0012380_tree.txt

```
((Streptochaeta_angustifolia_strangu_012054:0.114552,(((Pharus_latifolius_Phala.06G177400.2:5e-09,Pharus_latifolius_Phala.06G177400.4:0.00100205)n4:0.000114069,Pharus_latifolius_Phala.06G177400:5e-09)n3:0.00118895,Pharus_latifolius_Phala.06G177400.3:5e-09)n2:0.125033)n1:0.0388831,((((Brachypodium_distachyon_BRADI_5g16797v3:0.111899,(Hordeum_spontaneum_WB01_007764_0204382:0.00546229,Hordeum_vulgareMorex_HORVU.MOREX.r3.2HG0184260:0.00382964)n9:0.116564)n8:0.0503545,(Olyra_latifolia_Ola025152:0.102697,(Dendrocalamus_sinicus_Dendrocalamus_sinicus_Dsi04C_8751784_8782567_Dsi04Cg06320.1_-1_CDS_4147759471_26133:0.397169,Dendrocalamus_sinicus_Dendrocalamus_sinicus_Dsi04B_31289909_31293010_Dsi04Bg09100.1_1_CDS_4147755589_1360:0.0428995)n11:0.0394892)n10:0.0259414)n7:0.0112299,((Phragmites_australis_Phragmites_australis_PaChr11_8506886_8508610_evm.model.PaChr11.805_1_CDS_4362378186_9742:0.14938,(Chasmanthium_laxum_Chala.06G179500:0.0628231,((Eragrostis_curvula_EJB05_38571:0.100633,(Eleusine_coracana_ELECO.r07.4BG0340290:0.0387619,Eleusine_coracana_ELECO.r07.4AG0309280:0.0297716)n17:0.0754263)n16:0.0495782,((Sorghum_bicolor_SORBI_3006G159800:0.0449441,Zea_mays_Zm00001eb427410:0.0612611)n19:0.0499897,((Digitaria_radicosa_Dra07G0139800:0.0659737,(Digitaria_exilis_H_Dex7A-000835.1:0.03422,(Digitaria_exilis_H_Dex7A-000834.1:0.0221736,Digitaria_exilis_H_Dex7B-000859.1:0.0251658)n23:0.0648745)n22:0.0407054)n21:0.0330973,(Dichantelium_oligosantes_H_DolKV775288.1000017.1:0.0615462,(((ASEM_RSA5_H_RSA5chrom7001171.1:0,ASEM_RSA5_H_RSA5chrom7001172.1:0)n27:0.0213055,ASEM_AUS1_H_AUS1CM014274.1001102.1:0.0260441)n26:0.0455471,(Echinocloa_haploclada_eh_chr9.2049:0.0673221,(Urochloa_fusta_Urofu.7G212500:0.0774443,((Panicum_hallii_Pahal.7G233500:0.0275662,((Panicum_virgatum_Pavir.7KG264900:0.0368825,Panicum_virgatum_Pavir.7NG331100:0.0254956)n33:0.0211134,Panicum_virgatum_Pavir.7KG265000:0.0404721)n32:0.0117754)n31:0.0314995,(Cenchrus_americanus_H_CamCM007984.2001914.1:0.0612668,Setaria_viridis_SEVIR_7G190100v2:0.0458665)n34:0.0259184)n30:0.00862867)n29:0.0086905)n28:0.00562084)n25:0.00501126)n24:0.0126033)n20:0.0366193)n18:0.0320492)n15:0.0162412)n14:0.0114377)n13:0.00788699,((Panicum_virgatum_Pavir.7KG331200:0.698223,(Zizania_latifolia_GWHTBFHI017336:0.0947316,Zizania_latifolia_GWHTBFHI018975:0.281332)n37:0.0312592)n36:0.0916705,Oryza_sativa_LOC_Os04g45140:0.0754827)n35:0.0333314)n12:0.00370349)n6:0.0283944,(Stipagrostis_hirtigluma_H_Shi_ptg000016l_000943.1:0.084967,Aristida_adscensionis_H_Aadptg000009l000432.1:0.101483)n38:0.0383788)n5:0.0388831)n0;
```
