## Supplementary Dataset S1 for "Gene turnover and contingency facilitated the repeated evolution of C_4_ photosynthesis in grasses": OG0012381_tree.txt

```
((Streptochaeta_angustifolia_strangu_018162:0.142836,Pharus_latifolius_Phala.03G185500:0.0769103)n1:0.0290078,((((Zizania_latifolia_GWHTBFHI005307:0.0580232,Zizania_latifolia_GWHTBFHI012350:0.0324095)n5:0.0402993,(Leersia_perrieri_LPERR01G22650:0.0688747,Oryza_sativa_LOC_Os01g48700:0.046264)n6:0.0327829)n4:0.0578901,(((Hordeum_spontaneum_WB01_007282_0008102:0,Hordeum_vulgareMorex_HORVU.MOREX.r3.3HG0280050:0)n9:0.0964807,Brachypodium_distachyon_BRADI_2g46527v3:0.0617193)n8:0.0496223,(Olyra_latifolia_Ola007023:0.0985529,(Dendrocalamus_sinicus_Dendrocalamus_sinicus_Dsi01A_40965475_40988873_Dsi01Ag15820.1_-1_CDS_4147689487_30966:0.0295389,((Dendrocalamus_sinicus_Dendrocalamus_sinicus_Dsi01C_22103158_22126460_Dsi01Cg16090.1_1_CDS_4147706062_37213:0.0378489,Ampelocalamus_luodianensis_Alu01Cg23700.1:0.02389)n13:0.00711864,(Ampelocalamus_luodianensis_Alu01Dg17010.2:0.025974,Dendrocalamus_sinicus_Dendrocalamus_sinicus_Dsi01B_40280793_40283536_Dsi01Bg14470.1_-1_CDS_4147697674_34370:0.0379376)n14:0.00274931)n12:0.000274931)n11:3.05478e-05)n10:0.00239855)n7:0.0196807)n3:0.0160396,(((Stipagrostis_hirtigluma_H_Shi_ptg000050l_001035.1:0.0466009,(Aristida_adscensionis_H_Aadptg000069l000247.1:0.0457682,Aristida_adscensionis_H_Aadptg000069l000246.1:0.138069)n18:0.015341)n17:0.0280457,((Phragmites_australis_Phragmites_australis_PaChr1_37125336_37127974_evm.model.PaChr1.1680_1_CDS_4362364655_10956:0.0364658,(Eragrostis_curvula_EJB05_17424:0.0799743,(Eleusine_coracana_ELECO.r07.1AG0028570:0.0115646,Eleusine_coracana_ELECO.r07.1BG0078770:0.00782847)n22:0.0566809)n21:0.0670618)n20:0.0306531,Phragmites_australis_Phragmites_australis_PaChr2_32721163_32725875_evm.model.PaChr2.1577_1_CDS_4362418007_21233:0.0746184)n19:0.00829093)n16:0.0344438,(Chasmanthium_laxum_Chala.01G175000:0.0551337,(Echinocloa_haploclada_eh_chr2.2934:0.0433466,(((Sorghum_bicolor_SORBI_3003G256300:0.033218,Zea_mays_Zm00001eb360340:0.0435145)n27:0.0703656,(ASEM_AUS1_H_AUS1CM014274.1001120.1:0.0128471,(ASEM_RSA5_H_RSA5chrom5003957.1:0.45674,ASEM_RSA5_H_RSA5chrom5003960.1:0.00905723)n29:0.00100636)n28:0.0212424)n26:0.0135533,((Digitaria_radicosa_Dra05G0073500:0.0203341,(Digitaria_exilis_H_Dex5A-003254.1:0.00430088,Digitaria_exilis_H_Dex5B-003285.1:0.00556097)n32:0.0196383)n31:0.018268,(Dichantelium_oligosantes_H_DolKV779576.1000026.1:0.0323328,((Panicum_hallii_Pahal.5G206900:0.0139051,(Panicum_virgatum_Pavir.5KG418900:0.0435744,Panicum_virgatum_Pavir.5NG413600:0.0107309)n36:0.0047038)n35:0.00980198,(Urochloa_fusta_Urofu.5G216200:0.0388671,(Cenchrus_americanus_H_CamCM007987.2000998.1:0.0284617,Setaria_viridis_SEVIR_5G273400v2:0.0108069)n38:0.0147426)n37:0.0029031)n34:0.00468568)n33:0.00470823)n30:0.00226734)n25:0.00685873)n24:0.0523815)n23:0.0156112)n15:0.0211534)n2:0.0290078)n0;
```
