## Supplementary Dataset S1 for "Gene turnover and contingency facilitated the repeated evolution of C_4_ photosynthesis in grasses": OG0012382_tree.txt

```
(Oryza_sativa_LOC_Os08g19330:0.230568,((((Digitaria_radicosa_Dra05G0071400:5e-09,Digitaria_radicosa_Dra05G0071400.2:0.00328406)n4:0.102801,((Digitaria_exilis_H_Dex5A-003263.1:0.0298651,Digitaria_exilis_H_Dex5B-003292.1:0.0483614)n6:0.0676468,(Digitaria_exilis_H_Dex5A-002536.1:0.0632274,Digitaria_exilis_H_Dex5B-002565.1:0.0509662)n7:0.0372735)n5:0.0317501)n3:0.156246,((Stipagrostis_hirtigluma_H_Shi_ptg000050l_001044.1:0.241328,Phragmites_australis_Phragmites_australis_PaChr19_17657127_17658020_evm.model.PaChr19.740_1_CDS_4362413178_29194:0.115802)n9:0.0514264,((Sorghum_bicolor_SORBI_3003G254500:0.16632,(Echinocloa_haploclada_eh_chr2.2907:0.161064,((Panicum_hallii_Pahal.5G209200:0.0580595,Panicum_virgatum_Pavir.5KG433000:0.0805581)n14:0.0347555,((Cenchrus_americanus_H_CamCM007987.2001008.1:0.0604261,Setaria_viridis_SEVIR_5G271400v2:0.036353)n16:0.0448409,Urochloa_fusta_Urofu.5G218700:0.109971)n15:0.0152179)n13:0.0169919)n12:0.0432152)n11:0.0660852,((Chasmanthium_laxum_Chala.01G173200:0.14592,(Dichantelium_oligosantes_H_DolKV780398.1000006.1:0.190874,(ASEM_AUS1_H_AUS1CM014274.1001142.1:0.137771,Urochloa_fusta_Urofu.5G218900:0.088949)n20:0.0360523)n19:0.0622203)n18:0.0533047,(((Dichantelium_oligosantes_H_DolKV780398.1000007.1:0.169853,((ASEM_AUS1_H_AUS1CM014274.1001143.1:0.0475626,ASEM_RSA5_H_RSA5chrom5001733.1:0.0153061)n25:0.0892784,(Urochloa_fusta_Urofu.5G219000:0.114748,(Panicum_hallii_Pahal.5G209400:0.0573019,((Panicum_virgatum_Pavir.5NG429800:5e-09,Panicum_virgatum_Pavir.5NG464900:5e-09)n29:0.0568185,Panicum_virgatum_Pavir.5KG433200:0.0560396)n28:0.00622662)n27:0.0173177)n26:0.0172226)n24:0.0214275)n23:0.0684862,(Dichantelium_oligosantes_H_DolKV780398.1000005.1:0.127679,((Sorghum_bicolor_SORBI_3003G254400:0.262209,(ASEM_AUS1_H_AUS1CM014274.1001141.1:0.0161225,(ASEM_RSA5_H_RSA5chrom5003966.1:0.0168281,ASEM_RSA5_H_RSA5chrom5001728.1:0.0340137)n34:0.0037793)n33:0.00160844)n32:0.0275966,((Panicum_hallii_Pahal.5G209300:0.0801208,(Panicum_virgatum_Pavir.5NG411400:0.0839602,Panicum_virgatum_Pavir.5KG433100:0.0556485)n37:0.0347732)n36:0.0632733,Urochloa_fusta_Urofu.5G218800:0.124624)n35:0.0192844)n31:0.0125891)n30:0.022787)n22:0.0261058,Chasmanthium_laxum_Chala.01G173300:0.159657)n21:0.0177397)n17:0.0164414)n10:0.00182683)n8:0.0181764)n2:0.0670119,(Eleusine_coracana_ELECO.r07.5BG0421540:0.328309,Eleusine_coracana_ELECO.r07.1BG0078560:0.224932)n38:0.0249924)n1:0.0671669)n0;
```
