## Supplementary Dataset S1 for "Gene turnover and contingency facilitated the repeated evolution of C_4_ photosynthesis in grasses": OG0012383_tree.txt

```
((Streptochaeta_angustifolia_strangu_040043:0.136603,Pharus_latifolius_Phala.03G181400:0.0857001)n1:0.026991,((((Zizania_latifolia_GWHTBFHI005277:0.0449646,Zizania_latifolia_GWHTBFHI012322:0.0506025)n5:0.0458949,(Leersia_perrieri_LPERR01G22360:0.0668312,Oryza_sativa_LOC_Os01g48210:0.0663194)n6:0.0317444)n4:0.0741553,((Brachypodium_distachyon_BRADI_2g46260v3:0.0747627,(Hordeum_spontaneum_WB01_000232_0210650:5e-09,Hordeum_vulgareMorex_HORVU.MOREX.r3.3HG0279300:0.00191086)n9:0.0945491)n8:0.054227,(Olyra_latifolia_Ola007061:0.0913927,(((Ampelocalamus_luodianensis_Alu01Cg24020.1:0.0195718,Dendrocalamus_sinicus_Dendrocalamus_sinicus_Dsi01C_22436809_22447436_Dsi01Cg16300.1_-1_CDS_4147706125_15829:0.0341873)n13:0.00763924,(Ampelocalamus_luodianensis_Alu01Dg16600.2:0.0431418,Dendrocalamus_sinicus_Dendrocalamus_sinicus_Dsi01A_40471993_40483676_Dsi01Ag15620.1_1_CDS_4147689427_54048:0.0388737)n14:0.0043193)n12:0.0043641,Dendrocalamus_sinicus_Dendrocalamus_sinicus_Dsi01B_39716805_39723029_Dsi01Bg14190.1_1_CDS_4147697590_43941:0.0427435)n11:0.00474927)n10:0.00503846)n7:0.0132141)n3:0.0187275,(Chasmanthium_laxum_Chala.01G171600:0.059508,((((Eleusine_coracana_ELECO.r07.1AG0028200:0.0122522,Eleusine_coracana_ELECO.r07.1BG0078380:0.0199143)n19:0.0732557,(Eragrostis_curvula_EJB05_17495:0.00377059,Eragrostis_curvula_EJB05_17464:5e-09)n20:0.0548748)n18:0.0597291,(Phragmites_australis_Phragmites_australis_PaChr1_35790089_35806975_evm.model.PaChr1.1611_1_CDS_4362364503_31969:0.054152,Phragmites_australis_Phragmites_australis_PaChr2_32304138_32311406_evm.model.PaChr2.1553_1_CDS_4362417955_41841:0.0672549)n21:0.00770179)n17:0.0101215,((Aristida_adscensionis_H_Aadptg000069l000351.1:0.0736977,Stipagrostis_hirtigluma_H_Shi_ptg000050l_002072.1:0.0664009)n23:0.0254978,((Sorghum_bicolor_SORBI_3003G252600:0.0349267,Zea_mays_Zm00001eb157140:0.0556904)n25:0.0595848,(((Echinocloa_haploclada_eh_chr2.2886:0.062299,((Panicum_hallii_Pahal.5G211500:0.016925,(Panicum_virgatum_Pavir.5NG426900:0.0171542,Panicum_virgatum_Pavir.5KG435800:0.0201617)n31:0.00682464)n30:0.0204028,(Urochloa_fusta_Urofu.5G221300:0.0375862,(Setaria_viridis_SEVIR_5G269400v2:0.017737,(Cenchrus_americanus_H_CamCM007987.2003433.1:0.0934682,Cenchrus_americanus_H_CamCM007987.2003434.1:0.0282794)n34:0.00314215)n33:0.00401626)n32:0.00359705)n29:0.00153887)n28:0.00259048,Dichantelium_oligosantes_H_DolKV779243.1000011.1:0.0428435)n27:0.00521609,((ASEM_AUS1_H_AUS1CM014274.1004263.1:0.0152484,ASEM_RSA5_H_RSA5chrom5001721.1:0.00784053)n36:0.0332147,(Digitaria_radicosa_Dra05G0069800:0.0219739,(Digitaria_exilis_H_Dex5A-001270.1:0.0131198,Digitaria_exilis_H_Dex5B-001276.1:0.0103196)n38:0.0261995)n37:0.0280987)n35:0.00417173)n26:0.0290843)n24:0.0292979)n22:0.00862826)n16:0.00436485)n15:0.0382191)n2:0.026991)n0;
```
