## Supplementary Dataset S1 for "Gene turnover and contingency facilitated the repeated evolution of C_4_ photosynthesis in grasses": OG0012384_tree.txt

```
(Pharus_latifolius_Phala.03G181200:0.0727883,((((Zizania_latifolia_GWHTBFHI005275:0.0303332,Zizania_latifolia_GWHTBFHI012320:0.0522645)n4:0.026058,(Leersia_perrieri_LPERR01G22340:0.0520297,Oryza_sativa_LOC_Os01g48190:0.0284451)n5:0.0215595)n3:0.0495743,((Brachypodium_distachyon_BRADI_2g46240v3:0.0476144,(Hordeum_spontaneum_WB01_000232_0778657:0,(Hordeum_vulgareMorex_HORVU.MOREX.r3.3HG0279260.2:5e-09,Hordeum_vulgareMorex_HORVU.MOREX.r3.3HG0279260:0)n9:0)n8:5e-09)n7:0.0559926,((Ampelocalamus_luodianensis_Alu01Cg24040.3:0.0262731,Dendrocalamus_sinicus_Dendrocalamus_sinicus_Dsi01C_22468517_22471234_Dsi01Cg16320.1_-1_CDS_4147706131_19205:0.035236)n11:0.0118077,(Dendrocalamus_sinicus_Dendrocalamus_sinicus_Dsi01B_39694315_39696894_Dsi01Bg14170.1_1_CDS_4147697584_40563:0.0309146,(Ampelocalamus_luodianensis_Alu01Dg16580.4:0.0268048,Olyra_latifolia_Ola007063:0.091681)n13:0.00489938)n12:0.000544376)n10:0.0115498)n6:0.00456675)n2:0.0163658,((Chasmanthium_laxum_Chala.01G171400:0.0339943,((((Eragrostis_curvula_EJB05_17465:0,Eragrostis_curvula_EJB05_17496:0)n19:0.0388274,(Eleusine_coracana_ELECO.r07.1AG0028170:0.00605091,Eleusine_coracana_ELECO.r07.1BG0078360:0.0156882)n20:0.043727)n18:0.0275387,(Aristida_adscensionis_H_Aadptg000069l000350.1:0.072388,Stipagrostis_hirtigluma_H_Shi_ptg000050l_002071.1:0.0500179)n21:0.0262449)n17:0.00384711,(((Sorghum_bicolor_SORBI_3K013000:0,Sorghum_bicolor_SORBI_3003G252400:0)n24:0.0382053,(Zea_mays_Zm00001eb360010:0.120452,Zea_mays_Zm00001eb157160:0.0909998)n25:0.025296)n23:0.0262235,(((ASEM_AUS1_H_AUS1CM014274.1004262.1:0.00340117,ASEM_RSA5_H_RSA5chrom5001720.1:0.0109629)n28:0.0304676,(Panicum_hallii_Pahal.5G211700:0.0198765,(Panicum_virgatum_Pavir.5KG436000:0.0182653,Panicum_virgatum_Pavir.5NG426400:0.0266451)n30:0.00296056)n29:0.00154287)n27:0.00244413,((Dichantelium_oligosantes_H_DolKV779243.1000010.1:0.0305762,Echinocloa_haploclada_eh_chr2.2884:0.0354713)n32:0.00483566,(Urochloa_fusta_Urofu.5G221500:0.110338,((Digitaria_radicosa_Dra05G0069700:0.0267801,(Digitaria_exilis_H_Dex5A-001269.1:0.0204035,Digitaria_exilis_H_Dex5B-001275.1:0.00776898)n36:0.0102351)n35:0.011358,(Cenchrus_americanus_H_CamCM007987.2003432.1:0.0356264,Setaria_viridis_SEVIR_5G269200v2:0.012047)n37:0.0230307)n34:0.0036096)n33:0.00157219)n31:0.00143457)n26:0.00835576)n22:0.012656)n16:0.00179727)n15:0.00763785,(Phragmites_australis_Phragmites_australis_PaChr2_32272141_32275168_evm.model.PaChr2.1551_1_CDS_4362417951_40157:0.0344809,Phragmites_australis_Phragmites_australis_PaChr1_35830097_35832963_evm.model.PaChr1.1613_1_CDS_4362364507_33653:0.0483563)n38:0.00537292)n14:0.0028597)n1:0.0727883)n0;
```
