## Supplementary Dataset S1 for "Gene turnover and contingency facilitated the repeated evolution of C_4_ photosynthesis in grasses": OG0012385_tree.txt

```
(((Ananas_comosus_H_Ananas_contig17_000320.1:0.0290631,Tillandsia_fasciculata_H_Tillandsia_CM054948.1_000713.1:0.0367058)n2:0.220618,(Ananas_comosus_H_Ananas_contig17_000608.1:0.0343743,Tillandsia_fasciculata_H_Tillandsia_CM054948.1_000217.1:0.0335356)n3:0.145542)n1:0.0732763,((Pharus_latifolius_Phala.03G176400:0,Pharus_latifolius_Phala.03G176400.3:0,Pharus_latifolius_Phala.03G176400.4:0,Pharus_latifolius_Phala.03G176400.2:0)n5:0.0771403,(((Brachypodium_distachyon_BRADI_2g45840v3:0.069863,(Hordeum_spontaneum_WB01_002601_0449602:5e-09,Hordeum_vulgareMorex_HORVU.MOREX.r3.3HG0277900:0.00135526)n9:0.118606)n8:0.0559368,((Zizania_latifolia_GWHTBFHI005232:0.066614,(Leersia_perrieri_LPERR01G21870:0.0464803,Oryza_sativa_LOC_Os01g47460:0.0484572)n12:0.0234499)n11:0.0649253,(Ampelocalamus_luodianensis_Alu01Dg16140.2:0.042383,Dendrocalamus_sinicus_Dendrocalamus_sinicus_Dsi01C_23086597_23098702_Dsi01Cg16680.1_-1_CDS_4147706239_23144:0.0385888)n13:0.0160946)n10:0.00930743)n7:0.0140286,((Stipagrostis_hirtigluma_H_Shi_ptg000050l_002047.1:0.060228,Aristida_adscensionis_H_Aadptg000069l000332.1:0.0633888)n15:0.0173381,((Chasmanthium_laxum_Chala.01G166900:0.0435245,(Phragmites_australis_Phragmites_australis_PaChr2_31463041_31467793_evm.model.PaChr2.1512_1_CDS_4362417865_3972:0.0428111,((Eragrostis_curvula_EJB05_17549:0.0797532,(Eleusine_coracana_ELECO.r07.1AG0027650:0.0199282,Eleusine_coracana_ELECO.r07.1BG0077830:0.0158201)n21:0.0494201)n20:0.038547,Phragmites_australis_Phragmites_australis_PaChr1_36553573_36558123_evm.model.PaChr1.1649_1_CDS_4362364585_23990:0.0430732)n19:0.00765269)n18:0.000850299)n17:0.013063,((Sorghum_bicolor_SORBI_3003G247500:0.0259635,Zea_mays_Zm00001eb359660:0.041835)n23:0.027222,(Echinocloa_haploclada_eh_chr2.2837:0.0381369,((ASEM_AUS1_H_AUS1CM014274.1004237.1:0.0130637,ASEM_RSA5_H_RSA5chrom5001702.1:0.0180154)n26:0.0261187,(Dichantelium_oligosantes_H_DolKV776154.1000015.1:0.0287739,((Urochloa_fusta_Urofu.5G227500:0.0309725,(Cenchrus_americanus_H_CamCM007987.2003400.1:0.0371907,Setaria_viridis_SEVIR_5G264000v2:0.0168604)n30:0.0230543)n29:0.0102308,((Panicum_hallii_Pahal.5G216700:0.0158124,(Panicum_virgatum_Pavir.5NG420100:0.0242858,Panicum_virgatum_Pavir.5KG421900:0.0190114)n33:0.0182972)n32:0.0201471,((Digitaria_radicosa_Dra05G0065600:5e-09,Digitaria_radicosa_Dra05G0065600.2:5e-09)n35:0.023333,(Digitaria_exilis_H_Dex5A-001246.1:0.0140575,Digitaria_exilis_H_Dex5B-001248.1:0.0139654)n36:0.0178679)n34:0.0174333)n31:0.00456119)n28:0.00515555)n27:0.00375193)n25:0.00675088)n24:0.0175976)n22:0.0318198)n16:0.0122827)n14:0.0441669)n6:0.0574556)n4:0.0732763)n0;
```
