## Supplementary Dataset S1 for "Gene turnover and contingency facilitated the repeated evolution of C_4_ photosynthesis in grasses": OG0012386_tree.txt

```
((Carex_scoparia_H_Carex_Csco_scaffold_7_000325.1:0.264118,(Ananas_comosus_H_Ananas_contig12_000697.1:0.0352362,Tillandsia_fasciculata_H_Tillandsia_CM054936.1_000239.1:0.0391952)n2:0.14072)n1:0.0672475,((Pharus_latifolius_Phala.03G176300:5e-09,Pharus_latifolius_Phala.03G176300.2:5e-09)n4:0.0736391,((Brachypodium_distachyon_BRADI_2g45830v3:0.0725134,(Hordeum_spontaneum_WB01_003220_0904741:5e-09,Hordeum_vulgareMorex_HORVU.MOREX.r3.3HG0277850:5e-09)n7:0.0592555)n6:0.0415225,((((Zizania_latifolia_GWHTBFHI005231:0.0345065,Zizania_latifolia_GWHTBFHI012287:0.0359229)n11:0.0242962,(Leersia_perrieri_LPERR01G21860:0.0393262,Oryza_sativa_LOC_Os01g47450:0.0507918)n12:0.024975)n10:0.0436932,(Olyra_latifolia_Ola027488:0.082562,(Ampelocalamus_luodianensis_Alu01Cg24380.2:0.0223918,(Dendrocalamus_sinicus_Dendrocalamus_sinicus_Dsi01C_23102420_23106525_Dsi01Cg16690.1_-1_CDS_4147706242_24832:0.153602,(Dendrocalamus_sinicus_Dendrocalamus_sinicus_Dsi01B_38857686_38870631_Dsi01Bg13870.1_1_CDS_4147697494_46756:0.0418309,Dendrocalamus_sinicus_Dendrocalamus_sinicus_Dsi01C_23106829_23112848_Dsi01Cg16700.1_-1_CDS_4147706245_26520:0.0402522)n16:0.00402522)n15:0.000447247)n14:0.0243983)n13:0.012669)n9:0.00970774,((Eragrostis_curvula_EJB05_17548:0.0498871,(Eleusine_coracana_ELECO.r07.1AG0027640:0.012814,Eleusine_coracana_ELECO.r07.1BG0077820:0.0140574)n19:0.0509769)n18:0.0296251,((Aristida_adscensionis_H_Aadptg000069l000331.1:0.0577012,Stipagrostis_hirtigluma_H_Shi_ptg000050l_002046.1:0.0443717)n21:0.00704699,((Phragmites_australis_Phragmites_australis_PaChr2_31447211_31452326_evm.model.PaChr2.1511_1_CDS_4362417863_3129:0.0429361,Phragmites_australis_Phragmites_australis_PaChr1_36565780_36570928_evm.model.PaChr1.1650_1_CDS_4362364589_25672:0.0311747)n23:0.00638466,(Chasmanthium_laxum_Chala.01G166800:0.0487032,((Sorghum_bicolor_SORBI_3003G247400:0.019836,Zea_mays_Zm00001eb359650:0.0288604)n26:0.0279165,(Dichantelium_oligosantes_H_DolKV776154.1000014.1:0.0226387,((Cenchrus_americanus_H_CamCM007987.2003399.1:0.0235563,Setaria_viridis_SEVIR_5G263900v2:0.0129175)n29:0.0109206,(((Urochloa_fusta_Urofu.5G227600:0.0280456,(Echinocloa_haploclada_eh_chr2.2835:0.0324841,(ASEM_AUS1_H_AUS1CM014274.1004236.1:0.00424544,ASEM_RSA5_H_RSA5chrom5001701.1:0.00803182)n34:0.0250014)n33:0.00418426)n32:0.000879008,(Panicum_hallii_Pahal.5G216800:0.0160192,(Panicum_virgatum_Pavir.5NG420000:0.00581939,Panicum_virgatum_Pavir.5KG422000:0.0195363)n36:0.010143)n35:0.0121831)n31:0.000815118,(Digitaria_radicosa_Dra05G0065500:0.0212506,(Digitaria_exilis_H_Dex5A-001245.1:0.0102329,Digitaria_exilis_H_Dex5B-001247.1:0.00974557)n38:0.0229696)n37:0.0116281)n30:6e-09)n28:0.0029088)n27:0.011952)n25:0.0159188)n24:0.00604778)n22:0.00380373)n20:0.00445129)n17:0.0444885)n8:0.0113379)n5:0.0253721)n3:0.0672475)n0;
```
