## Supplementary Dataset S1 for "Gene turnover and contingency facilitated the repeated evolution of C_4_ photosynthesis in grasses": OG0012387_tree.txt

```
((Ananas_comosus_H_Ananas_contig12_000680.1:0.0459637,Tillandsia_fasciculata_H_Tillandsia_CM054936.1_000221.1:0.0464551)n1:0.187831,((Streptochaeta_angustifolia_strangu_037521:0,Streptochaeta_angustifolia_strangu_040037:0)n3:0.0689471,((Pharus_latifolius_Phala.03G174800:5e-09,Pharus_latifolius_Phala.03G174800.2:5e-09)n5:0.0740537,((Zizania_latifolia_GWHTBFHI005218:0.112109,(Leersia_perrieri_LPERR01G21710:0.0893138,Oryza_sativa_LOC_Os01g47262:0.0383791)n8:0.0492634)n7:0.0876065,(((Brachypodium_distachyon_BRADI_2g45700v3:0.0627566,(Hordeum_spontaneum_WB01_000054_1394135:5e-09,Hordeum_vulgareMorex_HORVU.MOREX.r3.3HG0277400:5e-09)n12:0.0921328)n11:0.0465606,((Dendrocalamus_sinicus_Dendrocalamus_sinicus_Dsi01A_39507029_39515284_Dsi01Ag15230.1_1_CDS_4147689310_45040:0.0347779,(Ampelocalamus_luodianensis_Alu01Dg15980.1:0.0246854,Olyra_latifolia_Ola018783:0.165981)n15:0.00701303)n14:0.0064582,(Ampelocalamus_luodianensis_Alu01Cg24520.2:0.0439104,Dendrocalamus_sinicus_Dendrocalamus_sinicus_Dsi01B_38647551_38652279_Dsi01Bg13750.1_1_CDS_4147697458_26491:0.0256582)n16:0.00285091)n13:0.00537512)n10:0.0246324,(((((Echinocloa_haploclada_eh_chr2.2813:0.0954573,((Dichantelium_oligosantes_H_DolKV774976.1000003.1:0.0453673,(Digitaria_radicosa_Dra05G0064300:0.0224235,(Digitaria_exilis_H_Dex5A-001237.1:0.00888316,Digitaria_exilis_H_Dex5B-001240.1:0.0107567)n25:0.0249787)n24:0.0383137)n23:0.00614898,((Panicum_hallii_Pahal.5G218200:0.027487,(Panicum_virgatum_Pavir.5NG418000:0.0140943,Panicum_virgatum_Pavir.5KG423900:0.0145395)n28:0.00564746)n27:0.0145463,(Cenchrus_americanus_H_CamCM007987.2003367.1:0.0340204,Setaria_viridis_SEVIR_5G262100v2:0.0117992)n29:0.0203696)n26:0.00166768)n22:0.00126323)n21:0.00968537,(ASEM_AUS1_H_AUS1CM014274.1004229.1:0.0198245,ASEM_RSA5_H_RSA5chrom5001694.1:0.0102374)n30:0.0299819)n20:0.0166466,((Sorghum_bicolor_SORBI_3003G246100:0.0215178,Zea_mays_Zm00001eb359600:0.0493811)n32:0.0356967,Urochloa_fusta_Urofu.5G229400:0.161023)n31:0.0106543)n19:0.0583243,((Phragmites_australis_Phragmites_australis_PaChr1_36792679_36796187_evm.model.PaChr1.1663_1_CDS_4362364617_37450:0.0697239,((Eragrostis_curvula_EJB05_17559:0.105791,(Eleusine_coracana_ELECO.r07.1AG0027460:0.0194749,Eleusine_coracana_ELECO.r07.1BG0077650:0.0191797)n37:0.0694742)n36:0.0168115,Chasmanthium_laxum_Chala.01G165100:0.0378285)n35:0.00926772)n34:0.00727223,Phragmites_australis_Phragmites_australis_PaChr2_31189081_31192979_evm.model.PaChr2.1497_1_CDS_4362417829_31304:0.0524701)n33:0.00583001)n18:0.0129415,(Aristida_adscensionis_H_Aadptg000069l000325.1:0.0833407,Stipagrostis_hirtigluma_H_Shi_ptg000050l_002040.1:0.0527556)n38:0.0219764)n17:0.0313639)n9:0.00931522)n6:0.0296848)n4:0.0655644)n2:0.187831)n0;
```
