## Supplementary Dataset S1 for "Gene turnover and contingency facilitated the repeated evolution of C_4_ photosynthesis in grasses": OG0012388_tree.txt

```
((Carex_scoparia_H_Carex_Csco_scaffold_17_000080.1:0.365235,(Ananas_comosus_H_Ananas_contig12_000676.1:0.0360615,Tillandsia_fasciculata_H_Tillandsia_CM054936.1_000217.1:0.0552306)n2:0.156164)n1:0.0557106,(Streptochaeta_angustifolia_strangu_037518:0.0760541,(Pharus_latifolius_Phala.03G174400:0.0883657,(((Brachypodium_distachyon_BRADI_2g45670v3:0.0699455,(Hordeum_spontaneum_WB01_000846_0049696:0.0013945,Hordeum_vulgareMorex_HORVU.MOREX.r3.3HG0277320:5e-09)n8:0.0912737)n7:0.0525694,((Zizania_latifolia_GWHTBFHI005215:0.0656124,(Leersia_perrieri_LPERR01G21690:0.136929,Oryza_sativa_LOC_Os01g47190:0.0284561)n11:0.0372638)n10:0.0539235,((Dendrocalamus_sinicus_Dendrocalamus_sinicus_Dsi01A_39359010_39359918_Dsi01Ag15180.1_1_CDS_4147689295_36595:0.140579,Olyra_latifolia_scaffold292_426661_429234_+:0.104345)n13:0.0252152,(Ampelocalamus_luodianensis_Alu06Dg07040.1:0.167868,Ampelocalamus_luodianensis_Alu01Dg15960.2:0.00748344)n14:0.0218879)n12:0.0130124)n9:0.0087724)n6:0.0100211,(Chasmanthium_laxum_Chala.01G164800:0.0388314,((Stipagrostis_hirtigluma_H_Shi_ptg000050l_002037.1:0.0517754,Aristida_adscensionis_H_Aadptg000069l000322.1:0.0363389)n17:0.0188251,(Phragmites_australis_Phragmites_australis_PaChr1_36833152_36835000_evm.model.PaChr1.1665_1_CDS_4362364621_39138:0.0593125,(((Eleusine_coracana_ELECO.r07.1AG0027430:0.0298741,Eleusine_coracana_ELECO.r07.1BG0077620:0.0360629)n21:0.0504179,(Eragrostis_curvula_EJB05_54408:0.0955819,(Eragrostis_curvula_EJB05_57819:5e-09,Eragrostis_curvula_EJB05_17562:0.00142566)n23:0.0133733)n22:0.0477308)n20:0.059906,((Zea_mays_Zm00001eb359580:0.0565977,Sorghum_bicolor_SORBI_3003G245800:0.0244737)n25:0.063658,((Echinocloa_haploclada_eh_chr2.2812:0.0300072,(ASEM_AUS1_H_AUS1CM014274.1004226.1:0.0127203,ASEM_RSA5_H_RSA5chrom5001690.1:0.0132371)n28:0.0357706)n27:0.0148381,(((Digitaria_radicosa_Dra05G0064000:5e-09,Digitaria_radicosa_Dra05G0064000.2:5e-09)n31:0.0393663,(Digitaria_exilis_H_Dex5A-001234.1:0.00954089,Digitaria_exilis_H_Dex5B-001237.1:0.0121574)n32:0.0193804)n30:0.0244583,((Dichantelium_oligosantes_H_DolKV774976.1000001.1:0.0317508,Urochloa_fusta_Urofu.5G229700:0.0508703)n34:0.0035124,((Cenchrus_americanus_H_CamCM007987.2003364.1:0.0384235,Setaria_viridis_SEVIR_5G262400v2:0.0135509)n36:0.0408668,(Panicum_hallii_Pahal.5G218500:0.0284867,(Panicum_virgatum_Pavir.5NG417400:0.0179666,Panicum_virgatum_Pavir.5KG424300:0.0164324)n38:0.00785666)n37:0.0191471)n35:0.00348506)n33:0.00562612)n29:0.0205111)n26:0.011036)n24:0.0131628)n19:0.0135609)n18:0.00836617)n16:0.0128468)n15:0.0662132)n5:0.0462646)n4:0.0267986)n3:0.0557106)n0;
```
