## Supplementary Dataset S1 for "Gene turnover and contingency facilitated the repeated evolution of C_4_ photosynthesis in grasses": OG0012389_tree.txt

```
((Streptochaeta_angustifolia_strangu_036746:0.0862678,(Pharus_latifolius_Phala.03G173900:0.000893024,Pharus_latifolius_Phala.03G173900.2:5e-09)n2:0.0724543)n1:0.0234499,(((Olyra_latifolia_Ola018771:0.0622604,(Ampelocalamus_luodianensis_Alu01Cg24600.2:0.0156705,(Dendrocalamus_sinicus_Dendrocalamus_sinicus_Dsi01B_38498409_38499629_Dsi01Bg13680.1_1_CDS_4147697437_14675:0.0324443,(Dendrocalamus_sinicus_Dendrocalamus_sinicus_Dsi01A_39243650_39244870_Dsi01Ag15120.1_1_CDS_4147689277_26464:0.0279882,Dendrocalamus_sinicus_Dendrocalamus_sinicus_Dsi01C_23352847_23354067_Dsi01Cg16870.2_-1_CDS_4147706296_55230:0.0133942)n8:0.00133942)n7:0.000148825)n6:0.00555612)n5:0.00813032,(((Hordeum_spontaneum_WB01_000846_1573248:0,Hordeum_vulgareMorex_HORVU.MOREX.r3.3HG0277120:0)n11:0.0769943,Brachypodium_distachyon_BRADI_2g45600v3:0.0654008)n10:0.038101,((Zizania_latifolia_GWHTBFHI005210:0.0394465,(Zizania_latifolia_GWHTBFHI012264:0.00474969,Zizania_latifolia_GWHTBFHI012268:0.00069104)n14:0.0211665)n13:0.0193913,(Leersia_perrieri_LPERR01G21620:0.0494431,Oryza_sativa_LOC_Os01g47050:0.0429169)n15:0.0175052)n12:0.0459789)n9:0.00538466)n4:0.0131868,((Aristida_adscensionis_H_Aadptg000069l000318.1:0.0532264,Stipagrostis_hirtigluma_H_Shi_ptg000050l_002028.1:0.0441013)n17:0.0204093,((((Eragrostis_curvula_EJB05_17592:0,Eragrostis_curvula_EJB05_17579:0)n21:0.0395381,(Eleusine_coracana_ELECO.r07.1AG0027310:0.00717288,Eleusine_coracana_ELECO.r07.1BG0077490:0.0119417)n22:0.0419274)n20:0.0497185,(Phragmites_australis_Phragmites_australis_PaChr2_31042975_31044195_evm.model.PaChr2.1489_1_CDS_4362417811_23745:0.0323997,(Phragmites_australis_Phragmites_australis_PaChr1_35570342_35571562_evm.model.PaChr1.1594_1_CDS_4362364463_15166:0.0167283,Phragmites_australis_Phragmites_australis_PaChr1_28461463_28462671_evm.model.PaChr1.1285_1_CDS_4362363777_23986:0.014563)n24:0.00991863)n23:0.00369106)n19:0.00369726,(Chasmanthium_laxum_Chala.01G163800:0.0283962,((Sorghum_bicolor_SORBI_3003G244400:0.0171437,Zea_mays_Zm00001eb157830:0.0444648)n27:0.034749,((((Urochloa_fusta_Urofu.5G231200:0.0211799,(Cenchrus_americanus_H_CamCM007987.2003355.1:0.0308098,Setaria_viridis_SEVIR_5G260400v2:0.0115369)n32:0.0114611)n31:0.0080945,(Panicum_hallii_Pahal.5G219600:0.0301125,(Panicum_virgatum_Pavir.5KG425500:0.0118627,Panicum_virgatum_Pavir.5NG265300:0.0281091)n34:0.00312323)n33:0.0100325)n30:0.00357781,Dichantelium_oligosantes_H_DolKV775145.1000003.1:0.030435)n29:0.00122401,(ASEM_AUS1_H_AUS1CM014274.1004222.1:0.0394099,((Digitaria_radicosa_Dra05G0063000.2:5e-09,Digitaria_radicosa_Dra05G0063000:5e-09)n37:0.0299506,(Digitaria_exilis_H_Dex5B-001233.1:0.0137062,Digitaria_exilis_H_DexUA-001538.1:0.00821026)n38:0.025983)n36:0.0280688)n35:0.00254938)n28:0.00798929)n26:0.0394876)n25:0.00457243)n18:0.0170137)n16:0.0523006)n3:0.0234499)n0;
```
