## Supplementary Dataset S1 for "Gene turnover and contingency facilitated the repeated evolution of C_4_ photosynthesis in grasses": OG0012390_tree.txt

```
((Ananas_comosus_H_Ananas_contig17_000246.1:0.092157,Tillandsia_fasciculata_H_Tillandsia_CM054948.1_000631.1:0.10003)n1:0.125048,(((Streptochaeta_angustifolia_strangu_042056:0.100402,Pharus_latifolius_Phala.03G170100:0.11137)n4:0.0341665,(((Olyra_latifolia_Ola025093:0.0477728,((Zizania_latifolia_GWHTBFHI012242:0.0584491,Zizania_latifolia_GWHTBFHI005182:0.054564)n9:0.0202713,(Leersia_perrieri_LPERR01G21330:0.0678711,Oryza_sativa_LOC_Os01g46430:0.0195117)n10:0.024857)n8:0.0503179)n7:0.00834528,((Ampelocalamus_luodianensis_Alu01Cg24840.1:0.0318537,Dendrocalamus_sinicus_Dendrocalamus_sinicus_Dsi01C_23777422_23783852_Dsi01Cg17070.1_-1_CDS_4147706356_32147:0.0309826)n12:0.0450626,(Ampelocalamus_luodianensis_Alu01Dg15610.2:0.0364625,Dendrocalamus_sinicus_Dendrocalamus_sinicus_Dsi01A_38722735_38724443_Dsi01Ag14930.1_1_CDS_4147689220_51232:0.0331133)n13:0.00713272)n11:0.00968098)n6:0.00486925,(Brachypodium_distachyon_BRADI_2g45370v3:0.0710086,(Hordeum_spontaneum_WB01_001326_1267210:5e-09,Hordeum_vulgareMorex_HORVU.MOREX.r3.3HG0276460:0.00268821)n15:0.0782366)n14:0.0386499)n5:0.0166775)n3:0.0337839,((Eleusine_coracana_ELECO.r07.1AG0026870:0.0213407,Eleusine_coracana_ELECO.r07.1BG0077120:0.0150498)n17:0.0996006,(((Chasmanthium_laxum_Chala.01G160500:0.0614273,(Phragmites_australis_Phragmites_australis_PaChr1_34344714_34346382_evm.model.PaChr1.1541_1_CDS_4362364347_8845:0.0531197,Phragmites_australis_Phragmites_australis_PaChr2_30419940_30421457_evm.model.PaChr2.1467_1_CDS_4362417763_3548:0.0456969)n21:0.0104597)n20:0.00713161,(Aristida_adscensionis_H_Aadptg000079l000169.1:0.0700966,Stipagrostis_hirtigluma_H_Shi_ptg000050l_002011.1:0.0428454)n22:0.0228882)n19:0.0063189,((Sorghum_bicolor_SORBI_3003G240500:0.034973,Zea_mays_Zm00001eb158150:0.0304364)n24:0.0224348,((Dichantelium_oligosantes_H_DolKV776021.1000022.1:0.0461645,(((Cenchrus_americanus_H_CamCM007987.2003343.1:0.0403345,Setaria_viridis_SEVIR_5G255100v2:0.0135622)n29:0.0164912,(Echinocloa_haploclada_eh_chr2.2749:0.0507327,(Urochloa_fusta_Urofu.5G236100:0.0657418,((Digitaria_exilis_H_Dex5A-001216.1:0.0131548,Digitaria_exilis_H_Dex5B-001211.1:0.0131322)n33:0.0424279,(Panicum_virgatum_Pavir.9KG628600:0.0600878,Digitaria_radicosa_Dra05G0059800:0.0308957)n34:0.0166656)n32:0.0129868)n31:0.0127932)n30:0.00965866)n28:0.00658559,(Panicum_hallii_Pahal.5G223800:0.0233904,(Panicum_virgatum_Pavir.5NG407200:0.0206469,Panicum_virgatum_Pavir.5KG430400:0.0316473)n36:0.00494134)n35:0.0166495)n27:0.00184994)n26:0.00716487,(ASEM_AUS1_H_AUS1CM014274.1004203.1:0.0049636,(ASEM_RSA5_H_RSA5chrom5001670.1:0.00181199,ASEM_RSA5_H_RSA5chrom9003939.1:0.00454401)n38:0.00240793)n37:0.047005)n25:0.0160857)n23:0.0236835)n18:0.0112749)n16:0.0361161)n2:0.125048)n0;
```
