## Supplementary Dataset S1 for "Gene turnover and contingency facilitated the repeated evolution of C_4_ photosynthesis in grasses": OG0012391_tree.txt

```
(((Pharus_latifolius_Phala.03G168900:0,Pharus_latifolius_Phala.03G168900.3:0,Pharus_latifolius_Phala.03G168900.2:0)n2:0.0982594,Streptochaeta_angustifolia_strangu_040681:0.102472)n1:0.029801,(((Olyra_latifolia_Ola025115:0.0724915,(Ampelocalamus_luodianensis_Alu01Cg24960.1:0.0238789,Dendrocalamus_sinicus_Dendrocalamus_sinicus_Dsi01C_23903821_23917099_Dsi01Cg17170.1_-1_CDS_4147706386_49037:0.0231528)n6:0.00383863)n5:0.00179554,(Ampelocalamus_luodianensis_Alu01Dg15530.2:0.0226041,Olyra_latifolia_Ola025113:0.0574622)n7:0.0112765)n4:0.0216693,((Zizania_latifolia_GWHTBFHI012232:0.0438979,(Leersia_perrieri_LPERR01G21220:0.0593187,Oryza_sativa_LOC_Os01g46250:0.0488014)n10:0.0192661)n9:0.026599,(Hordeum_vulgareMorex_HORVU.MOREX.r3.3HG0276130:0.10036,(Brachypodium_distachyon_BRADI_2g45270v3:0.106646,((Aristida_adscensionis_H_Aadptg000079l000162.1:0.0515136,Stipagrostis_hirtigluma_H_Shi_ptg000050l_001998.1:0.0261395)n14:0.0123964,(((Eragrostis_curvula_EJB05_17649:0.0101803,Eragrostis_curvula_EJB05_17669:0.00447733)n17:0.053606,(Eleusine_coracana_ELECO.r07.1AG0026740:0.0302013,Eleusine_coracana_ELECO.r07.1BG0077000:0.0478025)n18:0.0381661)n16:0.036885,(Chasmanthium_laxum_Chala.01G158900:0.0468988,(Phragmites_australis_Phragmites_australis_PaChr1_34604323_34610573_evm.model.PaChr1.1554_1_CDS_4362364375_20638:0.0502724,((Zea_mays_Zm00001eb158360:0.0828834,Sorghum_bicolor_SORBI_3003G239200:0.0202333)n22:0.0428668,((Echinocloa_haploclada_eh_chr2.2730:5e-09,Echinocloa_haploclada_eh_chr2.2733:5e-09)n24:0.0565269,(((ASEM_AUS1_H_AUS1CM014274.1004197.1:0.0107916,ASEM_RSA5_H_RSA5chrom5001663.1:0.0105968)n27:0.0164565,Dichantelium_oligosantes_H_DolKV776021.1000015.1:0.0400432)n26:0.004652,((((Digitaria_radicosa_Dra05G0058400:5e-09,Digitaria_radicosa_Dra05G0058400.2:5e-09)n31:0.0352538,(Digitaria_exilis_H_Dex5A-001209.1:0.0285918,(Digitaria_exilis_H_Dex5B-001204.1:0.00499605,Digitaria_exilis_H_Dex5B-003378.1:0.0128698)n33:0.022005)n32:0.0262297)n30:0.0284286,(Urochloa_fusta_Urofu.5G237300:0.0465801,(Cenchrus_americanus_H_CamCM007987.2003318.1:0.0412803,Setaria_viridis_SEVIR_5G254000v2:0.0181301)n35:0.0260895)n34:0.013007)n29:0.00826485,(Panicum_hallii_Pahal.5G224800:0.0174014,(Panicum_virgatum_Pavir.5NG405800:0.0249344,Panicum_virgatum_Pavir.5KG441300:0.0176887)n37:0.00196541)n36:0.00448494)n28:0.00468351)n25:0.0105405)n23:0.00819523)n21:0.0285049)n20:0.00751409)n19:0.00986965)n15:0.0114228)n13:0.0270663)n12:0.0194653)n11:0.0160733)n8:0.011745)n3:0.029801)n0;
```
