## Supplementary Dataset S1 for "Gene turnover and contingency facilitated the repeated evolution of C_4_ photosynthesis in grasses": OG0012392_tree.txt

```
(Juncus_effusus_H_Juncus_Jeff_scaffold_1_000535.1:0.340636,((Pharus_latifolius_Phala.03G166800:0.131049,(Streptochaeta_angustifolia_strangu_010821:0.315619,Streptochaeta_angustifolia_strangu_010593:0.0562806)n3:0.0987531)n2:0.0562517,((((Brachypodium_distachyon_BRADI_2g45130v3:0.0531403,(Hordeum_vulgareMorex_HORVU.MOREX.r3.3HG0275680:5e-09,(Hordeum_spontaneum_WB01_001688_0784504:0.0609427,Hordeum_spontaneum_WB01_001221_0609649:0.00196983)n9:0.00021887)n8:0.00677775)n7:0.0689131,(Olyra_latifolia_Ola027172:0.0686734,((Ampelocalamus_luodianensis_Alu01Dg15300.1:0.0501654,Ampelocalamus_luodianensis_Alu01Cg25120.2:0.037609)n12:0.00895607,(Dendrocalamus_sinicus_Dendrocalamus_sinicus_Dsi01B_37431641_37433077_Dsi01Bg13240.1_1_CDS_4147697305_54074:0.0395626,Dendrocalamus_sinicus_Dendrocalamus_sinicus_Dsi01A_38114708_38116129_Dsi01Ag14710.1_1_CDS_4147689154_14085:0.0406816)n13:0.00243181)n11:0.0155953)n10:0.0163228)n6:0.0158786,((((Eragrostis_curvula_EJB05_17694:0.0536877,(Eleusine_coracana_ELECO.r07.1AG0026530:0.0190054,Eleusine_coracana_ELECO.r07.1BG0076810:0.0188655)n18:0.0822853)n17:0.0346265,(((Sorghum_bicolor_SORBI_3003G237300:0.0381383,Zea_mays_Zm00001eb158500:0.0613415)n21:0.0247998,(((Urochloa_fusta_Urofu.5G239800:0.0780457,(Digitaria_radicosa_Dra05G0056700:0.0358697,(Digitaria_exilis_H_Dex5A-001188.1:0.0160097,Digitaria_exilis_H_Dex5B-001182.1:0.011659)n26:0.0406425)n25:0.0337595)n24:0.0144488,Echinocloa_haploclada_eh_chr2.2707:0.0546439)n23:0.00624407,(((ASEM_AUS1_H_AUS1CM014274.1004176.1:0.0212813,ASEM_RSA5_H_RSA5chrom5001645.1:0.0167261)n29:0.0271268,(Cenchrus_americanus_H_CamCM007987.2001073.1:0.0605553,Setaria_viridis_SEVIR_5G251600v2:0.0271501)n30:0.0107879)n28:0.00513753,(Dichantelium_oligosantes_H_DolKV783361.1000002.1:0.0286716,(Panicum_hallii_Pahal.5G227000:0.0162083,Panicum_virgatum_Pavir.5KG443900:0.0461684)n32:0.0186866)n31:0.00313182)n27:0.00378937)n22:0.0130911)n20:0.0249282,((Aristida_adscensionis_H_Aadptg000079l000144.1:0.0694111,Stipagrostis_hirtigluma_H_Shi_ptg000050l_001983.1:0.0691524)n34:0.0238758,(Zizania_latifolia_GWHTBFHI004216:0.502574,Panicum_virgatum_Pavir.J110400:0.275423)n35:0.306229)n33:0.00563386)n19:0.000625984)n16:0.00421045,Chasmanthium_laxum_Chala.01G156600:0.0534389)n15:0.0137023,(Leersia_perrieri_LPERR01G21000:0.0825933,(Zizania_latifolia_GWHTBFHI005159:0.0722342,Oryza_sativa_LOC_Os01g45900:0.0490634)n37:0.00895936)n36:0.0380185)n14:0.00422428)n5:0.0201543,(Phragmites_australis_Phragmites_australis_PaChr2_29998804_30000318_evm.model.PaChr2.1442_1_CDS_4362417709_23324:0.0580694,Phragmites_australis_Phragmites_australis_PaChr1_33927251_33928670_evm.model.PaChr1.1510_1_CDS_4362364279_22730:0.0566142)n38:0.0228785)n4:0.0599207)n1:0.340636)n0;
```
