## Supplementary Dataset S1 for "Gene turnover and contingency facilitated the repeated evolution of C_4_ photosynthesis in grasses": OG0012393_tree.txt

```
((Streptochaeta_angustifolia_strangu_010575:0.0766139,((((Brachypodium_distachyon_BRADI_2g45006v3:0.0459929,(Hordeum_spontaneum_WB01_003264_2114978:0.00306778,Hordeum_vulgareMorex_HORVU.MOREX.r3.3HG0275260:0.000989852)n6:0.0722025)n5:0.0493835,((Zizania_latifolia_GWHTBFHI012213:0.0431028,(Leersia_perrieri_LPERR01G20830:0.0403132,Oryza_sativa_LOC_Os01g45620:0.0278984)n9:0.0309148)n8:0.0410193,(Olyra_latifolia_Ola002271:0.117673,(Dendrocalamus_sinicus_Dendrocalamus_sinicus_Dsi01A_37729788_37734745_Dsi01Ag14610.1_-1_CDS_4147689124_54047:0.0284633,(Ampelocalamus_luodianensis_Alu01Dg15130.2:0.0441681,Ampelocalamus_luodianensis_Alu01Cg25290.2:0.0261005)n12:0.00290005)n11:0.00824241)n10:0.0110177)n7:0.00726197)n4:0.0169457,(((Phragmites_australis_Phragmites_australis_PaChr1_34124066_34129114_evm.model.PaChr1.1525_1_CDS_4362364311_36182:0.0199016,(Eleusine_coracana_ELECO.r07.1AG0026150:0.0086248,Eleusine_coracana_ELECO.r07.1BG0076600:0.0113651)n16:0.0818392)n15:0.00899576,(Chasmanthium_laxum_Chala.01G154800:0.0363547,((Sorghum_bicolor_SORBI_3003G236000:0.023341,Zea_mays_Zm00001eb359260:0.0504366)n19:0.0228216,((Digitaria_exilis_H_Dex5A-003356.1:0.0138469,Digitaria_exilis_H_Dex5B-003401.1:0.0100694)n21:0.0434272,(((Urochloa_fusta_Urofu.5G242200:0.0318412,(Cenchrus_americanus_H_CamCM007987.2001113.1:0.0464052,Setaria_viridis_SEVIR_5G249700v2:0.0136216)n25:0.0195856)n24:0.0054703,(Panicum_hallii_Pahal.5G229400:0.0173863,(Panicum_virgatum_Pavir.5NG261600:0.0194934,Panicum_virgatum_Pavir.5KG456000:0.0449006)n27:0.00498895)n26:0.00598044)n23:0.0042592,((ASEM_AUS1_H_AUS1CM014274.1001262.1:0.0050906,ASEM_RSA5_H_RSA5chrom5004082.1:0.0142019)n29:0.00780521,((Juncus_effusus_H_Juncus_Jeff_scaffold_12_000711.1:0.572536,Dichantelium_oligosantes_H_DolKV774845.1000003.1:0.0528019)n31:0.0925014,Echinocloa_haploclada_eh_chr2.2682:0.0400752)n30:0.0125627)n28:0.00974835)n22:0.00294909)n20:0.0108845)n18:0.0201164)n17:0.0173613)n14:0.0250528,(Stipagrostis_hirtigluma_H_Shi_ptg000050l_001144.1:0.0425882,(Aristida_adscensionis_H_Aadptg000079l000215.1:0.111956,Aristida_adscensionis_H_Aadptg000079l000214.1:0.0771823)n33:0.00857581)n32:0.00820091)n13:0.0249866)n3:0.0416464,(Carex_scoparia_H_Carex_Csco_scaffold_9_000402.1:0.185312,(Juncus_effusus_H_Juncus_Jeff_scaffold_1_000568.1:0.327109,(Juncus_effusus_H_Juncus_Jeff_scaffold_1_000545.1:0.0111995,Juncus_effusus_H_Juncus_Jeff_scaffold_12_000712.1:0.0147529)n36:0.18504)n35:0.02056)n34:0.0810428)n2:0.00900475)n1:0.0197935,(Pharus_latifolius_Phala.03G165100.3:0.0178904,(Pharus_latifolius_Phala.03G165100:5e-09,Pharus_latifolius_Phala.03G165100.2:5e-09)n38:0.002754)n37:0.0829276)n0;
```
