## Supplementary Dataset S1 for "Gene turnover and contingency facilitated the repeated evolution of C_4_ photosynthesis in grasses": OG0012394_tree.txt

```
((Ananas_comosus_H_Ananas_contig17_000255.1:0.0286936,Tillandsia_fasciculata_H_Tillandsia_CM054948.1_000643.1:0.0254645)n1:0.117063,(Streptochaeta_angustifolia_strangu_008853:0.0573941,(Pharus_latifolius_Phala.03G154800:0.0466052,((((Zizania_latifolia_GWHTBFHI005047:0.0262155,Zizania_latifolia_GWHTBFHI012062:0.0270825)n7:0.0237287,(Leersia_perrieri_LPERR01G19760:0.0425544,Oryza_sativa_LOC_Os01g43250:0.0303358)n8:0.0148567)n6:0.0518996,((Brachypodium_distachyon_BRADI_2g43780v3:0.0489275,(Hordeum_spontaneum_WB01_000111_1034543:0.00113265,Hordeum_vulgareMorex_HORVU.MOREX.r3.3HG0273010:5e-09)n11:0.0814193)n10:0.0335731,((Ampelocalamus_luodianensis_Alu01Cg26260.2:0.0182906,Dendrocalamus_sinicus_Dendrocalamus_sinicus_Dsi01C_25689558_25694544_Dsi01Cg18080.1_1_CDS_4147706659_32148:0.165634)n13:0.0163298,((Ampelocalamus_luodianensis_Alu01Dg14190.1:0.0237903,Olyra_latifolia_Ola006892:0.0944761)n15:0.00699247,Dendrocalamus_sinicus_Dendrocalamus_sinicus_Dsi01B_34791555_34796609_Dsi01Bg12290.1_-1_CDS_4147697020_7359:0.0351658)n14:0.00390731)n12:0.00112386)n9:0.000124874)n5:0.0132637,(((Eragrostis_curvula_EJB05_51243:0.00414856,Eragrostis_curvula_EJB05_17797:0.00605831)n18:0.0629687,(Eleusine_coracana_ELECO.r07.1AG0024860:0.00846808,Eleusine_coracana_ELECO.r07.1BG0075490:0.0130277)n19:0.0374857)n17:0.0265592,((Chasmanthium_laxum_Chala.01G142700:0.0553803,(Phragmites_australis_Phragmites_australis_PaChr1_32038209_32041289_evm.model.PaChr1.1434_1_CDS_4362364109_36181:0.0427988,(Phragmites_australis_Phragmites_australis_PaChr2_28160467_28165043_evm.model.PaChr2.1352_1_CDS_4362417509_24163:0.0535294,(Aristida_adscensionis_H_Aadptg000079l000266.1:0.0527916,Stipagrostis_hirtigluma_H_Shi_ptg000050l_001201.1:0.0426162)n24:0.0134542)n23:0.00940179)n22:0.00104464)n21:0.00463763,((Sorghum_bicolor_SORBI_3003G223500:0.0194842,Zea_mays_Zm00001eb159590:0.0211774)n26:0.0337614,(((Digitaria_radicosa_Dra05G0044700:0,Digitaria_radicosa_Dra05G0044700.2:0)n29:0.0155123,(Digitaria_exilis_H_Dex5A-003412.1:0.0297802,Digitaria_exilis_H_Dex5B-003448.1:0.0172532)n30:0.0246068)n28:0.0361512,((ASEM_AUS1_H_AUS1CM014274.1001342.1:0.0562919,(Dichantelium_oligosantes_H_DolKV778917.1000001.1:0.036939,((Panicum_hallii_Pahal.5G240400:0.012336,(Panicum_virgatum_Pavir.5NG281600:0.0212651,Panicum_virgatum_Pavir.5KG460300:0.0166298)n36:0.00863318)n35:0.0234432,(Urochloa_fusta_Urofu.5G255700:0.0195455,(Cenchrus_americanus_H_CamCM007987.2003273.1:0.027339,Setaria_viridis_SEVIR_5G236800v2:0.0168516)n38:0.0137724)n37:0.00422386)n34:0.00815439)n33:0.00234935)n32:0.00334675,Echinocloa_haploclada_eh_chr2.2544:0.0345341)n31:0.00242367)n27:0.00636161)n25:0.0182474)n20:0.00605796)n16:0.0298918)n4:0.0325139)n3:0.0282649)n2:0.117063)n0;
```
