## Supplementary Dataset S1 for "Gene turnover and contingency facilitated the repeated evolution of C_4_ photosynthesis in grasses": OG0012395_tree.txt

```
((((Brachypodium_distachyon_BRADI_2g43770v3:0.0928605,(Hordeum_spontaneum_WB01_005842_0394543:0.0155898,Hordeum_vulgareMorex_HORVU.MOREX.r3.3HG0272690:5e-09)n4:0.0713462)n3:0.038276,(Olyra_latifolia_Ola006891:0.0767318,(Ampelocalamus_luodianensis_Alu01Dg14170.2:0.0298088,(Dendrocalamus_sinicus_Dendrocalamus_sinicus_Dsi01B_34756070_34767500_Dsi01Bg12270.1_1_CDS_4147697014_3982:0.042603,(Dendrocalamus_sinicus_Dendrocalamus_sinicus_Dsi01C_25711543_25724235_Dsi01Cg18100.1_-1_CDS_4147706665_35526:0.116869,Dendrocalamus_sinicus_Dendrocalamus_sinicus_Dsi01A_35738116_35754444_Dsi01Ag13880.1_1_CDS_4147688905_44475:0.0625743)n8:0.00685996)n7:0.00719107)n6:0.00319029)n5:0.00735796)n2:0.0187308,((Streptochaeta_angustifolia_strangu_008850:0.152994,(Pharus_latifolius_Phala.03G154600:5e-09,Pharus_latifolius_Phala.03G154600.2:0.00224755)n11:0.0954217)n10:0.0481277,((Leersia_perrieri_LPERR01G19740:0.0663438,(Streptochaeta_angustifolia_strangu_008851:0.419213,Oryza_sativa_LOC_Os01g43220:0.0638398)n14:0.0344034)n13:0.0208082,(Zizania_latifolia_GWHTBFHI005046:0.046751,Zizania_latifolia_GWHTBFHI012064:0.0465244)n15:0.031351)n12:0.0470299)n9:0.00522554)n1:0.0123786,((Aristida_adscensionis_H_Aadptg000079l000068.1:0.0656299,Stipagrostis_hirtigluma_H_Shi_ptg000050l_001893.1:0.0530515)n17:0.0245623,((Chasmanthium_laxum_Chala.01G142500:0.0653688,((Sorghum_bicolor_SORBI_3003G223300:0.0204764,Zea_mays_Zm00001eb358410:0.0492957)n21:0.049391,((ASEM_AUS1_H_AUS1CM014274.1004056.1:0.0740739,ASEM_RSA5_H_RSA5chrom5005518.1:0.026368)n23:0.0315796,(Echinocloa_haploclada_eh_chr2.2543:0.0509601,((Digitaria_radicosa_Dra05G0044500:0.0332295,(Digitaria_exilis_H_Dex5A-001107.1:0.00434342,Digitaria_exilis_H_Dex5B-001110.1:0.00367526)n27:0.0307335)n26:0.0238608,((Cenchrus_americanus_H_CamCM007987.2001179.1:0.0572463,(Urochloa_fusta_Urofu.5G255900:0.0350085,Setaria_viridis_SEVIR_5G236600v2:0.0267704)n30:0.00900985)n29:0.00266955,(Dichantelium_oligosantes_H_DolKV778917.1000003.1:0.0310492,(Panicum_hallii_Pahal.5G240600:0.014842,(Panicum_virgatum_Pavir.5NG281800:0.0153802,Panicum_virgatum_Pavir.5KG460100:0.0125357)n33:0.00836417)n32:0.0208275)n31:0.0022846)n28:0.00324829)n25:0.00300246)n24:0.0020504)n22:0.0111849)n20:0.00926861)n19:0.0226983,(((Eragrostis_curvula_EJB05_51254:0.00582122,Eragrostis_curvula_EJB05_17802:0.00312369)n36:0.0543856,(Eleusine_coracana_ELECO.r07.1AG0024840:0.0203356,Eleusine_coracana_ELECO.r07.1BG0075470:0.0156017)n37:0.0528026)n35:0.0475802,(Phragmites_australis_Phragmites_australis_PaChr2_28151651_28156026_evm.model.PaChr2.1350_1_CDS_4362417505_22486:0.0674455,Phragmites_australis_Phragmites_australis_PaChr1_31963362_31973363_evm.model.PaChr1.1432_1_CDS_4362364105_34495:0.0365684)n38:0.00406316)n34:0.00819199)n18:0.0122029)n16:0.0411274)n0;
```
