## Supplementary Dataset S1 for "Gene turnover and contingency facilitated the repeated evolution of C_4_ photosynthesis in grasses": OG0012396_tree.txt

```
(((Olyra_latifolia_Ola006865:0.0755168,((Dendrocalamus_sinicus_Dendrocalamus_sinicus_Dsi01B_34664154_34665200_Dsi01Bg12210.1_-1_CDS_4147696996_50695:0.0603401,Ampelocalamus_luodianensis_Alu01Dg14080.1:0.0482017)n4:0.00738196,(Ampelocalamus_luodianensis_Alu01Cg26390.1:0.0560646,Dendrocalamus_sinicus_Dendrocalamus_sinicus_Dsi01A_35545496_35546695_Dsi01Ag13820.1_-1_CDS_4147688887_34341:0.0225141)n5:0.00250156)n3:0.00534377)n2:0.000593753,(((Aristida_adscensionis_H_Aadptg000079l000272.1:0.0968443,Stipagrostis_hirtigluma_H_Shi_ptg000050l_001212.1:0.0614688)n8:0.0295739,(((Phragmites_australis_Phragmites_australis_PaChr1_31787648_31788876_evm.model.PaChr1.1423_1_CDS_4362364085_26089:0,Phragmites_australis_Phragmites_australis_PaChr1_31820203_31821431_evm.model.PaChr1.1426_1_CDS_4362364091_28606:0)n11:0.053115,((Eragrostis_curvula_EJB05_17814:0.00200341,Eragrostis_curvula_EJB05_17843:0.00194734)n13:0.0600211,(Eleusine_coracana_ELECO.r07.1AG0024700:0.0153728,Eleusine_coracana_ELECO.r07.1BG0075320:0.0244983)n14:0.0703154)n12:0.0500512)n10:0.00938759,(Chasmanthium_laxum_Chala.01G141000:0.0624431,((Sorghum_bicolor_SORBI_3003G221600:0.0363137,(Zea_mays_Zm00001eb159770:0.00970991,(Zea_mays_Zm00001eb002910:5e-09,Zea_mays_Zm00001eb003040:0.00196785)n19:0.0084578)n18:0.0502045)n17:0.0562707,(Urochloa_fusta_Urofu.5G258200:0.0469064,(((Echinocloa_haploclada_eh_chr2.2520:0.0471503,(ASEM_AUS1_H_AUS1CM014274.1001351.1:0.0233036,ASEM_RSA5_H_RSA5chrom5005515.1:0.0229292)n24:0.0273726)n23:0.0035312,Dichantelium_oligosantes_H_DolKV775510.1000009.1:0.0506682)n22:0.00238705,(((Digitaria_radicosa_Dra05G0043300.2:0,Digitaria_radicosa_Dra05G0043300:0)n27:0.0384413,(Digitaria_exilis_H_Dex5A-003419.1:0.00398196,Digitaria_exilis_H_Dex5B-003456.1:0.00790953)n28:0.0491697)n26:0.0217049,((Panicum_hallii_Pahal.5G243600:0.0192875,(Panicum_virgatum_Pavir.5NG284400:0.0144242,Panicum_virgatum_Pavir.5KG457400:0.0201382)n31:0.013465)n30:0.0232818,(Cenchrus_americanus_H_CamCM007987.2001141.1:0.0377729,Setaria_viridis_SEVIR_5G235200v2:0.0125306)n32:0.0237129)n29:0.00397442)n25:0.00480967)n21:0.00610331)n20:0.00629464)n16:0.0304672)n15:0.0187231)n9:0.00475987)n7:0.0470961,((Hordeum_spontaneum_WB01_001328_0444760:0.0253611,Hordeum_vulgareMorex_HORVU.MOREX.r3.3HG0272120:0.00350673)n34:0.110026,(Brachypodium_distachyon_BRADI_2g43670v3:0.0319602,Zea_mays_Zm00001eb003050:0.702663)n35:0.0484686)n33:0.0332133)n6:0.00369036)n1:0.00764821,((Leersia_perrieri_LPERR01G19570:0.057338,Oryza_sativa_LOC_Os01g43060:0.0429833)n37:0.0477133,(Zizania_latifolia_GWHTBFHI005036:0.0313468,Zizania_latifolia_GWHTBFHI012073:0.0356936)n38:0.0214602)n36:0.0295043)n0;
```
