## Supplementary Dataset S1 for "Gene turnover and contingency facilitated the repeated evolution of C_4_ photosynthesis in grasses": OG0012397_tree.txt

```
(Juncus_effusus_H_Juncus_Jeff_scaffold_15_000197.1:0.303781,(Streptochaeta_angustifolia_strangu_016789:0.100482,(Pharus_latifolius_Phala.03G151000:0.0905947,((((Zizania_latifolia_GWHTBFHI005010:0.030661,Zizania_latifolia_GWHTBFHI012088:0.0484269)n6:0.0216553,(Leersia_perrieri_LPERR01G19290:0.044811,Oryza_sativa_LOC_Os01g42730:0.0675059)n7:0.0143581)n5:0.037353,((Brachypodium_distachyon_BRADI_2g43380v3:0.0637573,(Hordeum_spontaneum_WB01_002585_0658922:0.00366202,Hordeum_vulgareMorex_HORVU.MOREX.r3.3HG0271380:5e-09)n10:0.0787446)n9:0.0734085,(Olyra_latifolia_Ola021496:0.0863182,(Dendrocalamus_sinicus_Dendrocalamus_sinicus_Dsi01B_34320067_34325982_Dsi01Bg12030.1_1_CDS_4147696942_20300:0.0380911,((Ampelocalamus_luodianensis_Alu01Cg26580.2:0.0216159,Dendrocalamus_sinicus_Dendrocalamus_sinicus_Dsi01C_26059677_26063851_Dsi01Cg18250.1_-1_CDS_4147706710_4014:0.02043)n14:0.00855839,(Dendrocalamus_sinicus_Dendrocalamus_sinicus_Dsi01A_34970588_34979487_Dsi01Ag13590.1_1_CDS_4147688818_52357:0.0364364,Ampelocalamus_luodianensis_Alu01Dg13860.1:0.0276495)n15:0.0106742)n13:0.00604612)n12:0.0123612)n11:0.00696671)n8:0.0115256)n4:0.0257376,(((Aristida_adscensionis_H_Aadptg000079l000043.1:0.0595158,Stipagrostis_hirtigluma_H_Shi_ptg000050l_001871.1:0.0365588)n18:0.031484,(Phragmites_australis_Phragmites_australis_PaChr1_31290635_31295065_evm.model.PaChr1.1407_1_CDS_4362364049_10953:0.0684245,(Phragmites_australis_Phragmites_australis_PaChr2_27520434_27524808_evm.model.PaChr2.1319_1_CDS_4362417435_35515:0.060965,(Eragrostis_curvula_EJB05_17873:0.0759523,(Eleusine_coracana_ELECO.r07.1AG0024390:0.0129945,Eleusine_coracana_ELECO.r07.1BG0075000:0.00891447)n22:0.0615824)n21:0.0263631)n20:0.0112511)n19:0.00125012)n17:0.0222421,(Chasmanthium_laxum_Chala.01G138800:0.0847284,((Sorghum_bicolor_SORBI_3003G218900:0.0303733,(Zea_mays_Zm00001eb358080:0.0673768,Zea_mays_Zm00001eb161980:0.0474568)n26:0.00682227)n25:0.0837623,((Panicum_hallii_Pahal.5G246500:0.00992774,(Panicum_virgatum_Pavir.5NG311500:0.0100235,Panicum_virgatum_Pavir.5KG410000:0.0140254)n29:0.0102078)n28:0.0170661,(Echinocloa_haploclada_eh_chr2.2495:0.0429557,((ASEM_AUS1_H_AUS1CM014274.1004025.1:0.00747945,ASEM_RSA5_H_RSA5chrom5005508.1:0.00957176)n32:0.0282047,((Urochloa_fusta_Urofu.5G261300:0.0341187,(Cenchrus_americanus_H_CamLKME02025046.1000005.1:0.0245486,Setaria_viridis_SEVIR_5G231700v2:0.0131319)n35:0.0171503)n34:0.00668695,(Dichantelium_oligosantes_H_DolKV776535.1000005.1:0.02568,(Digitaria_radicosa_Dra05G0040800:0.0263058,(Digitaria_exilis_H_Dex5A-001079.1:0.00964532,Digitaria_exilis_H_Dex5B-001079.1:0.00489686)n38:0.0176979)n37:0.0222688)n36:0.00428909)n33:0.0128574)n31:0.00356326)n30:0.00515638)n27:0.0091253)n24:0.0199692)n23:0.0169613)n16:0.00479585)n3:0.0419188)n2:0.0458998)n1:0.303781)n0;
```
