## Supplementary Dataset S1 for "Gene turnover and contingency facilitated the repeated evolution of C_4_ photosynthesis in grasses": OG0012398_tree.txt

```
((Streptochaeta_angustifolia_strangu_025123:0.10549,(Pharus_latifolius_Phala.03G148900:5e-09,Pharus_latifolius_Phala.03G148900.2:0.0174823)n2:0.0602313)n1:0.0221226,(((Brachypodium_distachyon_BRADI_2g43200v3:0.0406796,(Hordeum_spontaneum_WB01_002585_2867770:5e-09,Hordeum_vulgareMorex_HORVU.MOREX.r3.3HG0270910:0.0012832)n6:0.0661716)n5:0.0204833,(((Ampelocalamus_luodianensis_Alu01Cg26720.2:0.0222592,Dendrocalamus_sinicus_Dendrocalamus_sinicus_Dsi01C_26254354_26263649_Dsi01Cg18350.1_1_CDS_4147706740_20895:0.0215875)n9:0.005277,Olyra_latifolia_Ola021473:0.0644475)n8:0.00224445,(Ampelocalamus_luodianensis_Alu01Dg13720.1:0.016829,(Dendrocalamus_sinicus_Dendrocalamus_sinicus_Dsi01A_34459163_34461916_Dsi01Ag13390.1_-1_CDS_4147688758_18585:0.0233479,Dendrocalamus_sinicus_Dendrocalamus_sinicus_Dsi01B_34182213_34185337_Dsi01Bg11940.1_-1_CDS_4147696915_5108:0.0240956)n11:0.00568197)n10:0.00063133)n7:0.00966863)n4:0.0032674,(((Zizania_latifolia_GWHTBFHI004998:0.0260532,Zizania_latifolia_GWHTBFHI012098:0.0258745)n14:0.0276444,(Leersia_perrieri_LPERR01G19160:0.0383929,Oryza_sativa_LOC_Os01g42480:0.0165293)n15:0.0080437)n13:0.0273635,((Aristida_adscensionis_H_Aadptg000079l000301.1:0.0314142,Stipagrostis_hirtigluma_H_Shi_ptg000050l_001236.1:0.0429216)n17:0.025857,(((Eragrostis_curvula_EJB05_16413:0.0402361,(Eleusine_coracana_ELECO.r07.1AG0024110:0.0139763,Eleusine_coracana_ELECO.r07.1BG0074820:0.016155)n21:0.0282533)n20:0.0302061,(Phragmites_australis_Phragmites_australis_PaChr2_27290169_27294192_evm.model.PaChr2.1303_1_CDS_4362417401_21230:0.0283666,Phragmites_australis_Phragmites_australis_PaChr1_31041504_31044160_evm.model.PaChr1.1395_1_CDS_4362364021_41663:0.0419092)n22:0.00742053)n19:0.00855343,(Chasmanthium_laxum_Chala.01G136700:0.0351024,((Echinocloa_haploclada_eh_chr2.2474:0.0473328,(Dichantelium_oligosantes_H_DolKV776216.1000004.1:0.0271397,((Panicum_hallii_Pahal.5G248500:0.0119567,(Panicum_virgatum_Pavir.5KG407800:0.0208054,Panicum_virgatum_Pavir.5NG313700:0.0139719)n29:0.00932911)n28:0.0149286,(((Digitaria_radicosa_Dra05G0039300:0.0174667,(Digitaria_exilis_H_Dex5A-001070.1:0.00358736,Digitaria_exilis_H_Dex5B-003478.1:0.0138262)n33:0.0125431)n32:0.0172996,(Cenchrus_americanus_H_CamCM007987.2001206.1:0.0282409,Setaria_viridis_SEVIR_5G229800v2:0.0104152)n34:0.017096)n31:0.00309337,(Urochloa_fusta_Urofu.5G263400:0.018207,(ASEM_AUS1_H_AUS1CM014274.1001377.1:0.00762158,ASEM_RSA5_H_RSA5chrom5000066.1:0.0046283)n36:0.0273742)n35:0.00542165)n30:0.0030372)n27:5e-09)n26:0.00401423)n25:0.0103192,(Sorghum_bicolor_SORBI_3003G217100:0.0184713,(Zea_mays_Zm00001eb161830:0.0221254,Zea_mays_Zm00001eb358000:0.0236304)n38:0.0026256)n37:0.00494704)n24:0.00511724)n23:0.0128525)n18:0.0107724)n16:0.0189889)n12:0.00935712)n3:0.0221226)n0;
```
