## Supplementary Dataset S1 for "Gene turnover and contingency facilitated the repeated evolution of C_4_ photosynthesis in grasses": OG0012399_tree.txt

```
((Streptochaeta_angustifolia_strangu_037387:0.0877882,(Pharus_latifolius_Phala.03G140700:0.00680301,Pharus_latifolius_Phala.03G140700.2:0.00324813)n2:0.0976597)n1:0.0246757,(((Brachypodium_distachyon_BRADI_2g42471v3:0.0322284,(Hordeum_spontaneum_WB01_004813_0801929:0.00729809,Hordeum_vulgareMorex_HORVU.MOREX.r3.3HG0269070:5e-09)n6:0.182911)n5:0.0636192,(((Dendrocalamus_sinicus_Dendrocalamus_sinicus_Dsi01A_33161523_33170547_Dsi01Ag12930.1_1_CDS_4147688620_54608:0.172075,Dendrocalamus_sinicus_Dendrocalamus_sinicus_Dsi01B_32755816_32759528_Dsi01Bg11300.1_-1_CDS_4147696723_10734:0.0255554)n9:0.0517366,(Leersia_perrieri_LPERR01G18280:0.0418639,Oryza_sativa_LOC_Os01g41040:0.0255264)n10:0.0740784)n8:0.0677782,((Zizania_latifolia_GWHTBFHI004924:0.0535445,Zizania_latifolia_GWHTBFHI012054:0.0324861)n12:0.0242952,(((Eragrostis_curvula_EJB05_16188:0.00338799,Eragrostis_curvula_EJB05_16183:0.0121361)n15:0.137539,(Eleusine_coracana_ELECO.r07.1AG0023000:0.00330336,Eleusine_coracana_ELECO.r07.1BG0073060:0.00331348)n16:0.0687265)n14:0.0573704,(((Chasmanthium_laxum_Chala.01G126500:0.0271838,(Sorghum_bicolor_SORBI_3003G205501:0.0202122,(Zea_mays_Zm00001eb357580:0.0383859,Zea_mays_Zm00001eb161080:0.0342601)n21:0.00336529)n20:0.0443887)n19:0.00930081,((Urochloa_fusta_Urofu.5G276200:0.0264318,(Panicum_virgatum_Pavir.5KG396900:0.0228944,((Panicum_hallii_Pahal.5G260500:0.0137605,(Dichantelium_oligosantes_H_DolKV769947.1000006.1:0.0409652,Panicum_virgatum_Pavir.5NG383700:0.0100678)n27:0.0043895)n26:0.0132283,((Setaria_viridis_SEVIR_5G218400v2:0.0156559,(Cenchrus_americanus_H_CamCM007987.2003271.1:0.0796015,Echinocloa_haploclada_eh_chr2.2335:0.0400397)n30:0.0238854)n29:0.0121377,(Digitaria_radicosa_Dra05G0030000:0.0296464,(Digitaria_exilis_H_Dex5A-001004.1:0.00876881,Digitaria_exilis_H_Dex5B-001016.1:0.0150704)n32:0.0231232)n31:0.0153287)n28:0.0139273)n25:4.5e-09)n24:5e-10)n23:0.0117585,(ASEM_AUS1_H_AUS1CM014274.1003924.1:0.0233175,ASEM_RSA5_H_RSA5chrom5005426.1:0.00454505)n33:0.0472208)n22:0.00951633)n18:0.0114817,((Stipagrostis_hirtigluma_H_Shi_ptg000050l_001783.1:0.0556162,Aristida_adscensionis_H_Aadptg000027l000076.1:0.0906242)n35:0.0266561,(Phragmites_australis_Phragmites_australis_PaChr1_29802340_29805773_evm.model.PaChr1.1339_1_CDS_4362363897_31966:0.0552506,Phragmites_australis_Phragmites_australis_PaChr2_26186844_26189622_evm.model.PaChr2.1243_1_CDS_4362417267_7333:0.0316992)n36:0.00352214)n34:0.00724193)n17:0.0276707)n13:0.0619229)n11:0.00872737)n7:0.058134)n4:0.0467487,(Olyra_latifolia_Ola031953:0.0878195,(Ampelocalamus_luodianensis_Alu01Dg13150.1:0.0714345,Ampelocalamus_luodianensis_Alu01Cg27570.1:0.0578346)n38:0.00642607)n37:0.01768)n3:0.0246757)n0;
```
