## Supplementary Dataset S1 for "Gene turnover and contingency facilitated the repeated evolution of C_4_ photosynthesis in grasses": OG0012400_tree.txt

```
(((Ananas_comosus_H_Ananas_contig17_000426.1:0.0185919,Tillandsia_fasciculata_H_Tillandsia_CM054948.1_000041.1:0.0313207)n2:0.159721,(Juncus_effusus_H_Juncus_Jeff_scaffold_15_000524.1:0.172225,Carex_scoparia_H_Carex_Csco_scaffold_29_000418.1:0.155113)n3:0.139035)n1:0.065371,((Streptochaeta_angustifolia_strangu_039623:0.165383,Pharus_latifolius_Phala.03G134400:0.0921581)n5:0.033648,(((Oryza_sativa_LOC_Os01g39960:0.051477,(Zizania_latifolia_GWHTBFHI004877:0.0518813,Zizania_latifolia_GWHTBFHI031454:0.13057)n9:0.0145078)n8:0.013667,(((Hordeum_spontaneum_WB01_000483_0725174:0,Hordeum_vulgareMorex_HORVU.MOREX.r3.3HG0267830:0)n12:0.0606192,Brachypodium_distachyon_BRADI_2g41890v3:0.0664093)n11:0.0473322,((Ampelocalamus_luodianensis_Alu01Dg12750.1:0.0302105,(Olyra_latifolia_Ola032045:0.0632578,Dendrocalamus_sinicus_Dendrocalamus_sinicus_Dsi01B_31136012_31140056_Dsi01Bg10650.1_1_CDS_4147696528_14672:0.0280721)n15:0.0100819)n14:0.0105778,(Ampelocalamus_luodianensis_Alu01Cg28190.1:0.0237124,Dendrocalamus_sinicus_Dendrocalamus_sinicus_Dsi01C_27848545_27861636_Dsi01Cg19110.1_-1_CDS_4147706968_35527:0.0272516)n16:0.0170164)n13:0.00189071)n10:0.0175856)n7:0.0209902,(((Stipagrostis_hirtigluma_H_Shi_ptg000050l_001748.1:0.0508102,Aristida_adscensionis_H_Aadptg000027l000045.1:0.0533787)n19:0.0198741,(Chasmanthium_laxum_Chala.01G119700:0.0241054,((Sorghum_bicolor_SORBI_3003G197400:0.015479,Zea_mays_Zm00001eb357090:0.0388837)n22:0.0478121,((Urochloa_fusta_Urofu.5G285100:0.0300605,(Panicum_hallii_Pahal.5G269200:0.0137215,(Panicum_virgatum_Pavir.5KG406300:0.0200656,Panicum_virgatum_Pavir.5NG371300:0.0122399)n26:0.00431194)n25:0.0128635)n24:0.00479057,((Cenchrus_americanus_H_CamCM007987.2003338.1:0.0318633,Setaria_viridis_SEVIR_5G211100v2:0.0145173)n28:0.0213973,((Digitaria_radicosa_Dra05G0023200:0.0192676,(Digitaria_exilis_H_Dex5A-000959.1:0.0150601,Digitaria_exilis_H_Dex5B-000974.1:0.0109803)n31:0.0114847)n30:0.027549,(((ASEM_AUS1_H_AUS1CM014274.1003877.1:0.0132782,ASEM_RSA5_H_RSA5chrom5005383.1:0.00967361)n34:0.0219484,Dichantelium_oligosantes_H_DolKV780953.1000001.1:0.0350421)n33:0.00417029,Echinocloa_haploclada_eh_chr2.2241:0.123699)n32:0.00267242)n29:0.00437534)n27:0.00188951)n23:0.0192578)n21:0.0139788)n20:0.0111063)n18:0.00559372,((Eragrostis_curvula_EJB05_16060:0.052444,(Eleusine_coracana_ELECO.r07.1AG0021950:0.0111433,Eleusine_coracana_ELECO.r07.1BG0071910:0.0125792)n37:0.053557)n36:0.0280378,(Phragmites_australis_Phragmites_australis_PaChr2_25285421_25290880_evm.model.PaChr2.1186_1_CDS_4362417139_38464:0.0444436,Phragmites_australis_Phragmites_australis_PaChr1_28402856_28406880_evm.model.PaChr1.1282_1_CDS_4362363771_21473:0.0384496)n38:0.00427217)n35:0.00840539)n17:0.00865006)n6:0.0373053)n4:0.065371)n0;
```
