## Supplementary Dataset S1 for "Gene turnover and contingency facilitated the repeated evolution of C_4_ photosynthesis in grasses": OG0012401_tree.txt

```
((Pharus_latifolius_Phala.03G133800:0.119552,(Streptochaeta_angustifolia_strangu_003156:0.18838,Streptochaeta_angustifolia_strangu_000126:0.448093)n2:0.0546911)n1:0.0477391,(((Aristida_adscensionis_H_Aadptg000027l000038.1:0.133253,Stipagrostis_hirtigluma_H_Shi_ptg000050l_001741.1:0.0499174)n5:0.0381122,(Phragmites_australis_Phragmites_australis_PaChr2_25199026_25201894_evm.model.PaChr2.1181_1_CDS_4362417129_34245:0.0545999,(Chasmanthium_laxum_Chala.01G118400:0.0736515,((Eragrostis_curvula_EJB05_16042:0.0762856,(Eleusine_coracana_ELECO.r07.1AG0021850:0.0246462,Eleusine_coracana_ELECO.r07.1BG0071780:0.00547279)n10:0.0971827)n9:0.0342093,((ASEM_AUS1_H_AUS1CM014274.1003870.1:0.0228804,ASEM_RSA5_H_RSA5chrom5005377.1:0.010041)n12:0.0576736,((Panicum_hallii_Pahal.5G269800:0.0334535,(Panicum_virgatum_Pavir.5NG128100:0.0225295,Panicum_virgatum_Pavir.5KG197900:0.0371466)n15:0.013505)n14:0.0243649,((Echinocloa_haploclada_eh_chr2.2234:0.0464241,(Digitaria_radicosa_Dra05G0022500:0.0571607,(Digitaria_exilis_H_Dex5A-000954.1:0.0247571,Digitaria_exilis_H_Dex5B-000969.1:0.0199703)n19:0.0412475)n18:0.0465134)n17:0.00431539,((Urochloa_fusta_Urofu.5G286400:0.0459179,(Setaria_viridis_SEVIR_5G210400v2:0.0134055,((Cenchrus_americanus_H_CamCM007982.2003413.1:0.296041,Cenchrus_americanus_H_CamCM007985.2000483.1:0.0379861)n24:0.211654,Cenchrus_americanus_H_CamCM007987.2001293.1:0.0229203)n23:0.0025467)n22:0.0250512)n21:0.0188171,(Dichantelium_oligosantes_H_DolKV771411.1000001.1:0.0412776,(Sorghum_bicolor_SORBI_3003G196600:0.0348634,(Zea_mays_Zm00001eb094060:0.160701,Zea_mays_Zm00001eb357050:0.0121133)n27:0.0733793)n26:0.063788)n25:0.00800738)n20:0.00719999)n16:0.00640701)n13:0.00708156)n11:0.0318384)n8:0.0166513)n7:0.0162405)n6:0.0169962)n4:0.0628168,((Brachypodium_distachyon_BRADI_2g41770v3:0.0918725,(Hordeum_spontaneum_WB01_008522_0024993:0,Hordeum_vulgareMorex_HORVU.MOREX.r3.3HG0267510:0)n30:0.0935785)n29:0.0512693,((((Zizania_latifolia_GWHTBFHI004871:0.0650853,Zizania_latifolia_GWHTBFHI012021:0.0444882)n34:0.0611454,(Oryza_sativa_LOC_Os01g39780:0.0717138,(Leersia_perrieri_LPERR01G17530:0.0757952,Leersia_perrieri_LPERR01G17570:0.0339442)n36:0.0497973)n35:0.0180644)n33:0.0321382,Olyra_latifolia_scaffold6_3300616_3303305_-:0.150959)n32:0.0119613,(Ampelocalamus_luodianensis_Alu05Cg00590.1:0.316376,(Ampelocalamus_luodianensis_Alu01Cg28240.1:0.0555452,Dendrocalamus_sinicus_Dendrocalamus_sinicus_Dsi01A_31852355_31854583_Dsi01Ag12420.1_1_CDS_4147688467_25336:0.0357268)n38:0.0248982)n37:0.00276647)n31:0.00935968)n28:0.017075)n3:0.0477391)n0;
```
