## Supplementary Dataset S1 for "Gene turnover and contingency facilitated the repeated evolution of C_4_ photosynthesis in grasses": OG0012402_tree.txt

```
((Juncus_effusus_H_Juncus_Jeff_scaffold_11_000884.1:0.659564,Ananas_comosus_H_Ananas_contig13_001053.1:0.544316)n1:0.0837724,(Olyra_latifolia_Ola017147:0.0427651,(((Brachypodium_distachyon_BRADI_2g41470v3:0.0430272,(Hordeum_spontaneum_WB01_001915_0139364:5e-09,Hordeum_vulgareMorex_HORVU.MOREX.r3.3HG0265140:5e-09)n6:0.275667)n5:0.0789931,((Ampelocalamus_luodianensis_Alu01Cg28490.2:0.0473282,Dendrocalamus_sinicus_Dendrocalamus_sinicus_Dsi01C_28562911_28563255_Dsi01Cg19380.1_1_CDS_4147707049_24272:0.0223221)n8:0.0166178,(Ampelocalamus_luodianensis_Alu01Dg12390.2:0.0427602,(Dendrocalamus_sinicus_Dendrocalamus_sinicus_Dsi01A_30615753_30616127_Dsi01Ag12040.1_-1_CDS_4147688353_18021:0.0523159,Dendrocalamus_sinicus_Dendrocalamus_sinicus_Dsi01B_30133094_30133477_Dsi01Bg10420.1_-1_CDS_4147696459_32677:0.0681034)n10:0.00756704)n9:0.0132777)n7:0.0198666)n4:0.0167965,(Pharus_latifolius_Phala.03G129700:0.207938,(((Leersia_perrieri_LPERR01G17110:0.174795,Oryza_sativa_LOC_Os01g38660:0.0423597)n14:0.0603064,Zizania_latifolia_GWHTBFHI011995:0.0867943)n13:0.0255992,(((Eragrostis_curvula_EJB05_15977:0.104796,(Eleusine_coracana_ELECO.r07.1AG0021370:0.0232965,Eleusine_coracana_ELECO.r07.1BG0071240:0.0379053)n18:0.0689352)n17:0.060238,(Phragmites_australis_Phragmites_australis_PaChr1_27419965_27420315_evm.model.PaChr1.1251_1_CDS_4362363703_35335:0.0468034,Phragmites_australis_Phragmites_australis_PaChr2_24606969_24607337_evm.model.PaChr2.1157_1_CDS_4362417075_11552:0.0794937)n19:0.00883263)n16:0.0179605,((Chasmanthium_laxum_Chala.01G113500:0.0676336,(Sorghum_bicolor_SORBI_3003G192100:0.0256952,(Zea_mays_Zm00001eb356950:0.0480954,Zea_mays_Zm00001eb159980:0.0642865)n23:0.00714294)n22:0.00326746)n21:0.0123884,((Aristida_adscensionis_H_Aadptg000027l000177.1:0.064582,(Stipagrostis_hirtigluma_H_Shi_ptg000050l_001368.1:0.00588208,Stipagrostis_hirtigluma_H_Shi_ptg000076l_000050.1:0.0181155)n26:0.0400247)n25:0.0255399,(Panicum_hallii_Pahal.5G273900:0.0441155,(((Urochloa_fusta_Urofu.5G291500:0.0543087,(Dichantelium_oligosantes_H_DolKV783054.1000002.1:0.059962,((ASEM_AUS1_H_AUS1CM014274.1001527.1:5e-09,ASEM_RSA5_H_RSA5chrom5000276.1:0.00724129)n33:0.0188469,Echinocloa_haploclada_eh_chr2.2172:0.0384438)n32:0.00945974)n31:5e-09)n30:0.00920296,((Cenchrus_americanus_H_CamCM007987.2003185.1:0.0395135,Setaria_viridis_SEVIR_5G206000v2:0.00993233)n35:0.0120414,(Digitaria_radicosa_Dra05G0018900:0.0369491,(Digitaria_exilis_H_Dex5A-003575.1:0.0650657,Digitaria_exilis_H_Dex5B-003598.1:0.029189)n37:0.0350428)n36:0.0495533)n34:0.00376779)n29:0.00698461,(Panicum_virgatum_Pavir.5KG344400:0.0325209,Panicum_virgatum_Pavir.5NG363500:0.0255191)n38:0.00283545)n28:5e-09)n27:0.0217492)n24:0.00804415)n20:0.0342929)n15:0.0935468)n12:0.0404528)n11:0.0528155)n3:0.0590857)n2:0.0837724)n0;
```
