## Supplementary Dataset S1 for "Gene turnover and contingency facilitated the repeated evolution of C_4_ photosynthesis in grasses": OG0012403_tree.txt

```
((Pharus_latifolius_Phala.03G128600:0.110164,Streptochaeta_angustifolia_strangu_023496:0.0710065)n1:0.0234112,((Brachypodium_distachyon_BRADI_2g41340v3:0.0444897,(Hordeum_spontaneum_WB01_000540_3003660:0,Hordeum_vulgareMorex_HORVU.MOREX.r3.3HG0266050:0)n4:0.0629658)n3:0.0709467,(((Aristida_adscensionis_H_Aadptg000115l000008.1:0.0398668,(Stipagrostis_hirtigluma_H_Shi_ptg000050l_001533.1:0.0704013,(Stipagrostis_hirtigluma_H_Shi_ptg000050l_001384.1:5e-09,(Stipagrostis_hirtigluma_H_Shi_ptg000076l_000066.1:0.185621,Stipagrostis_hirtigluma_H_Shi_ptg000053l_000184.1:6e-09)n10:0.00437298)n9:0.0177498)n8:0.0299714)n7:0.00801285,(((Eragrostis_curvula_EJB05_15969:0.0455136,(Eleusine_coracana_ELECO.r07.1AG0021250:0.00826095,Eleusine_coracana_ELECO.r07.1BG0071040:0.00943195)n14:0.0251291)n13:0.0517955,(Phragmites_australis_Phragmites_australis_PaChr2_24445179_24457109_evm.model.PaChr2.1150_1_CDS_4362417061_5648:0.0384841,Phragmites_australis_Phragmites_australis_PaChr1_27210112_27213735_evm.model.PaChr1.1243_1_CDS_4362363685_27765:0.0338816)n15:0.0105873)n12:0.008875,(Chasmanthium_laxum_Chala.01G112400:0.0101375,(Dichantelium_oligosantes_H_DolKV775579.1000002.1:0.0170336,((((ASEM_AUS1_H_AUS1CM014274.1001534.1:0.0327911,Echinocloa_haploclada_eh_chr2.2180:0.0290528)n21:0.0112381,(Panicum_hallii_Pahal.5G275600:0.0140467,(Panicum_virgatum_Pavir.5NG364400:0.0102071,Panicum_virgatum_Pavir.5KG346400:0.0162844)n23:0.00427958)n22:0.0139676)n20:0.00321499,((Cenchrus_americanus_H_CamCM007987.2001281.1:0.0312159,Setaria_viridis_SEVIR_5G207000v2:0.00650688)n25:0.0138236,(Sorghum_bicolor_SORBI_3003G190800:0.00820176,(Zea_mays_Zm00001eb356880:0.0450189,Zea_mays_Zm00001eb159830:0.0284593)n27:0.00316214)n26:0.00447501)n24:0.00377701)n19:0.00430892,(((Digitaria_radicosa_Dra05G0017900:0,Digitaria_radicosa_Dra05G0017900.2:0)n30:0.0152341,(Digitaria_exilis_H_Dex5A-003583.1:0.00860004,Digitaria_exilis_H_Dex5B-003606.1:0.00212354)n31:0.0154077)n29:0.0108746,Urochloa_fusta_Urofu.5G292600:0.0245889)n28:0.00216497)n18:0.00317202)n17:0.0247147)n16:0.0219155)n11:0.0266095)n6:0.0444963,(((Ampelocalamus_luodianensis_Alu01Cg28560.1:0.0284679,Olyra_latifolia_Ola018547:0.0505316)n34:0.00487647,(Zizania_latifolia_GWHTBFHI004831:0.0342872,(Leersia_perrieri_LPERR01G17020:0.0606542,Oryza_sativa_LOC_Os01g38480:0.0364107)n36:0.0335843)n35:0.0450296)n33:0.00716348,((Dendrocalamus_sinicus_Dendrocalamus_sinicus_Dsi01A_30437047_30454661_Dsi01Ag12000.1_-1_CDS_4147688341_11269:0.00443968,Dendrocalamus_sinicus_Dendrocalamus_sinicus_Dsi01A_30808888_30814102_Dsi01Ag12110.1_1_CDS_4147688374_29837:0.00218418)n38:0.0197231,Dendrocalamus_sinicus_Dendrocalamus_sinicus_Dsi01B_29946177_29957198_Dsi01Bg10370.1_-1_CDS_4147696444_24237:0.0194307)n37:0.00215897)n32:0.00898689)n5:0.0141453)n2:0.0234112)n0;
```
