## Supplementary Dataset S1 for "Gene turnover and contingency facilitated the repeated evolution of C_4_ photosynthesis in grasses": OG0012404_tree.txt

```
((Streptochaeta_angustifolia_strangu_032805:0.118618,(Pharus_latifolius_Phala.03G123400:5e-09,Pharus_latifolius_Phala.03G123400.2:5e-09)n2:0.107826)n1:0.0398777,(((Zizania_latifolia_GWHTBFHI004794:0.0407593,(Leersia_perrieri_LPERR01G16530:0.0658677,Oryza_sativa_LOC_Os01g36870:0.048039)n6:0.0237207)n5:0.0552175,((Brachypodium_distachyon_BRADI_2g40770v3:0.075248,(Hordeum_spontaneum_WB01_005844_0070340:0.00291441,(Hordeum_vulgareMorex_HORVU.MOREX.r3.7HG0653510:0.0327418,(Hordeum_vulgareMorex_HORVU.MOREX.r3.7HG0653510.3:5e-09,Hordeum_vulgareMorex_HORVU.MOREX.r3.7HG0653510.2:0.00251866)n11:0.000251866)n10:2.79852e-05)n9:5e-09)n8:0.0387017,(Olyra_latifolia_Ola020011:0.0699218,(Ampelocalamus_luodianensis_Alu01Cg28970.1:0.022347,(Dendrocalamus_sinicus_Dendrocalamus_sinicus_Dsi01B_28843960_28847245_Dsi01Bg09980.1_-1_CDS_4147696327_15234:0.0656755,(Dendrocalamus_sinicus_Dendrocalamus_sinicus_Dsi01A_29569891_29574004_Dsi01Ag11710.1_-1_CDS_4147688254_19146:0.0320936,Dendrocalamus_sinicus_Dendrocalamus_sinicus_Dsi01C_29777648_29781290_Dsi01Cg19790.1_1_CDS_4147707172_36654:0.0342604)n15:0.00342604)n14:0.000380672)n13:0.00784212)n12:0.00614267)n7:0.00811908)n4:0.0128864,((Aristida_adscensionis_H_Aadptg000027l000186.1:0.086508,(Stipagrostis_hirtigluma_H_Shi_ptg000076l_000153.1:0.000545474,(Stipagrostis_hirtigluma_H_Shi_ptg000050l_001687.1:0.00108804,Stipagrostis_hirtigluma_H_Shi_ptg000053l_000406.1:0.00108937)n19:0.00055436)n18:0.0509048)n17:0.0285953,((Eragrostis_curvula_EJB05_15927:0.0551419,(Eleusine_coracana_ELECO.r07.1AG0020840:0.0091502,Eleusine_coracana_ELECO.r07.1BG0070630:0.0141799)n22:0.0489368)n21:0.0449352,((Phragmites_australis_Phragmites_australis_PaChr2_23941763_23945322_evm.model.PaChr2.1122_1_CDS_4362416999_22067:0.0517501,Phragmites_australis_Phragmites_australis_PaChr1_26640196_26643711_evm.model.PaChr1.1206_1_CDS_4362363603_35756:0.0638656)n24:0.00698506,(Chasmanthium_laxum_Chala.01G107800:0.0483679,((Sorghum_bicolor_SORBI_3003G187200:0.0141166,Zea_mays_Zm00001eb162380:0.0446524)n27:0.0557342,(ASEM_AUS1_H_AUS1CM014274.1003816.1:0.0368507,(Echinocloa_haploclada_eh_chr5.5101:0.0343681,((Dichantelium_oligosantes_H_DolKV777464.1000001.1:0.0333423,(Digitaria_radicosa_Dra05G0014300:0.0323501,(Digitaria_exilis_H_Dex5A-000914.1:0.00494494,Digitaria_exilis_H_Dex5B-000925.1:0.00460197)n33:0.0303869)n32:0.028898)n31:0.00316401,((Panicum_hallii_Pahal.5G283000:0.0178341,(Panicum_virgatum_Pavir.5NG240400:0.0311202,Panicum_virgatum_Pavir.5KG358200:0.0203789)n36:0.00625854)n35:0.0220786,(Urochloa_fusta_Urofu.5G298600:0.0425685,(Cenchrus_americanus_H_CamLKME02010263.1000003.1:0.036052,Setaria_viridis_SEVIR_5G199300v2:0.0128896)n38:0.0133357)n37:0.00554951)n34:0.00454121)n30:0.00234655)n29:0.00371103)n28:0.0123509)n26:0.0174102)n25:0.0112136)n23:0.00675677)n20:0.0156018)n16:0.0314007)n3:0.0398777)n0;
```
