## Supplementary Dataset S1 for "Gene turnover and contingency facilitated the repeated evolution of C_4_ photosynthesis in grasses": OG0012405_tree.txt

```
((Pharus_latifolius_Phala.03G125700:0.305951,Streptochaeta_angustifolia_strangu_015348:0.314323)n1:0.0962507,((((Zizania_latifolia_GWHTBFHI004805:0.142071,Zizania_latifolia_GWHTBFHI011961:0.179766)n5:0.0772398,(Leersia_perrieri_LPERR01G16660:0.293018,Oryza_sativa_LOC_Os01g37100:0.24853)n6:0.0788463)n4:0.0955672,((Olyra_latifolia_Ola025455:0.234443,(Ampelocalamus_luodianensis_Alu01Cg28890.1:0.075302,(Dendrocalamus_sinicus_Dendrocalamus_sinicus_Dsi01A_29765740_29767175_Dsi01Ag11810.1_-1_CDS_4147688284_36028:0.085047,Dendrocalamus_sinicus_Dendrocalamus_sinicus_Dsi01B_29080614_29082004_Dsi01Bg10070.1_-1_CDS_4147696354_30426:0.0921506)n10:0.010239)n9:0.0401863)n8:0.0583506,(Hordeum_vulgareMorex_HORVU.MOREX.r3.7HG0656970:0.239536,(Brachypodium_distachyon_BRADI_2g61760v3:0.478453,Brachypodium_distachyon_BRADI_2g40920v3:0.31752)n12:0.03528)n11:0.0621868)n7:0.0615085)n3:0.0746599,((Chasmanthium_laxum_Chala.01G106600:0.125872,((Aristida_adscensionis_H_Aadptg000024l000068.1:0.21201,(Stipagrostis_hirtigluma_H_Shi_ptg000053l_000398.1:0.0378294,(Stipagrostis_hirtigluma_H_Shi_ptg000050l_001679.1:0.00788973,Stipagrostis_hirtigluma_H_Shi_ptg000076l_000145.1:0.0212648)n18:0.0348646)n17:0.102431)n16:0.0776842,(((Eleusine_coracana_ELECO.r07.1AG0020620:0.0373609,Eleusine_coracana_ELECO.r07.1BG0070490:0.0501557)n21:0.185593,(Eragrostis_curvula_EJB05_15900:0.012644,Eragrostis_curvula_EJB05_15916:0.0146137)n22:0.166453)n20:0.0693001,(Phragmites_australis_Phragmites_australis_PaChr2_23729531_23730965_evm.model.PaChr2.1111_1_CDS_4362416975_11973:0.206947,Phragmites_australis_Phragmites_australis_PaChr1_26400954_26402513_evm.model.PaChr1.1198_1_CDS_4362363583_27346:0.115762)n23:0.0128624)n19:0.0362293)n15:0.0187606)n14:0.0236649,(Sorghum_bicolor_SORBI_3003G186200:0.282311,(Urochloa_fusta_Urofu.5G299800:0.192999,((((Panicum_hallii_Pahal.5G284900:0.0571449,(Panicum_virgatum_Pavir.5NG242200:0.0464404,Panicum_virgatum_Pavir.5KG363000:0.0467204)n30:0.0204599)n29:0.0560308,(Setaria_viridis_SEVIR_5G198400v2:0.110951,(Cenchrus_americanus_H_CamCM007985.2003324.1:0.0453376,Cenchrus_americanus_H_CamCM007987.2003106.1:0.0199577)n32:0.0979503)n31:0.0922085)n28:0.0278008,(ASEM_RSA5_H_RSA5chrom5000302.1:0.019548,(ASEM_AUS1_H_AUS1CM014274.1003808.1:0.374353,ASEM_AUS1_H_AUS1CM014274.1003810.1:0.0131066)n34:0.00145629)n33:0.00957514)n27:0.0178956,(Echinocloa_haploclada_eh_scaffold749.10:0.172717,((Digitaria_radicosa_Dra05G0012000:0,Digitaria_radicosa_Dra05G0012000.2:0)n37:0.0857128,(Digitaria_exilis_H_Dex5A-000907.1:0.0235953,Digitaria_exilis_H_Dex5B-000920.1:0.0214833)n38:0.0782539)n36:0.0941787)n35:0.0419936)n26:0.0192455)n25:0.0320378)n24:0.043777)n13:0.0918384)n2:0.0962507)n0;
```
