## Supplementary Dataset S1 for "Gene turnover and contingency facilitated the repeated evolution of C_4_ photosynthesis in grasses": OG0012406_tree.txt

```
(Pharus_latifolius_Phala.05G219000:0.165737,(((Ampelocalamus_luodianensis_Alu01Dg06400.1:0.0690569,Dendrocalamus_sinicus_Dendrocalamus_sinicus_Dsi01C_9191325_9196630_Dsi01Cg06600.1_1_CDS_4147703215_26510:0.0770015)n3:0.0766958,(Olyra_latifolia_Ola003258:0.249677,Olyra_latifolia_Ola003259:0.0754156)n4:0.0625369)n2:0.029839,((Leersia_perrieri_LPERR01G08250:0.174308,(Zizania_latifolia_GWHTBFHI024895:0.0353088,(Zizania_latifolia_GWHTBFHI004157:5e-09,Zizania_latifolia_GWHTBFHI024896:0.0327397)n8:0.00339602)n7:0.130982)n6:0.085885,((Zea_mays_Zm00001eb059950:0.219375,(Aristida_adscensionis_H_Aadptg000104l000152.1:0.138454,Stipagrostis_hirtigluma_H_Shi_ptg000044l_000944.1:0.109078)n11:0.0565199)n10:0.0366776,((Eragrostis_curvula_EJB05_30546:0.0870172,(Eleusine_coracana_ELECO.r07.1BG0065220:0.0149204,(Eleusine_coracana_ELECO.r07.1AG0016360:5e-09,Eleusine_coracana_ELECO.r07.1AG0016350:0.00398606)n15:0.00412871)n14:0.109911)n13:0.0813403,(Echinocloa_haploclada_eh_chr2.2091:0.0776016,(Urochloa_fusta_Urofu.4G171200:0.21558,((((((Digitaria_exilis_H_Dex5B-003644.1:0.04718,(Digitaria_exilis_H_Dex5A-003625.1:0.0370093,Digitaria_exilis_H_Dex5A-003623.1:0.0159158)n24:0.00477272)n23:0.00874036,Digitaria_exilis_H_Dex5A-003626.1:0.0109986)n22:0.0672656,(Digitaria_radicosa_Dra05G0008900:0.0317408,Digitaria_radicosa_Dra09G0359300:0.0499338)n25:0.00706712)n21:0.00683147,(Digitaria_radicosa_Dra05G0008800:0.0559517,(Digitaria_exilis_H_Dex5A-003622.1:0.0167961,Digitaria_exilis_H_Dex5B-003642.1:0.0229489)n27:0.0470033)n26:0.00522259)n20:0.0541611,(Urochloa_fusta_Urofu.5G304500:0.0665764,((Panicum_virgatum_Pavir.5KG352500:0.0179362,Panicum_virgatum_Pavir.5NG232100:0.0281086)n30:0.014726,(Panicum_hallii_Pahal.5G292000:0.0411917,Panicum_hallii_Pahal.5G292200:0.0391384)n31:0.00434871)n29:0.00266029)n28:0.00610455)n19:0.0069642,(((ASEM_AUS1_H_AUS1CM014274.1001589.1:0.0147445,ASEM_RSA5_H_RSA5chrom5000331.1:0.0133532)n34:0.0412601,(ASEM_AUS1_H_AUS1CM014274.1001587.1:0.0332966,ASEM_RSA5_H_RSA5chrom5000330.1:0.0131478)n35:0.0318134)n33:0.0863234,((Dichantelium_oligosantes_H_DolKV776664.1000002.1:0.0680764,(Dichantelium_oligosantes_H_DolKV779832.1000023.1:0.0320579,Dichantelium_oligosantes_H_DolKV781730.1000001.1:0.263727)n38:0.0500992)n37:0.0179417,Cenchrus_americanus_H_CamCM007987.2003070.1:0.0916481)n36:0.00725606)n32:0.00458475)n18:0.011662)n17:0.00129578)n16:0.0518768)n12:0.0257316)n9:0.0508698)n5:0.0202806)n1:0.165737)n0;
```
