## Supplementary Dataset S1 for "Gene turnover and contingency facilitated the repeated evolution of C_4_ photosynthesis in grasses": OG0012407_tree.txt

```
((Streptochaeta_angustifolia_strangu_027674:0.170156,Pharus_latifolius_Phala.01G250900:0.102446)n1:0.0362198,(((Brachypodium_distachyon_BRADI_1g64340v3:0.0678542,(Hordeum_spontaneum_WB01_006750_0162268:0.00116112,Hordeum_vulgareMorex_HORVU.MOREX.r3.3HG0329090:0.00118949)n5:0.0993175)n4:0.0477124,(((Dendrocalamus_sinicus_Dendrocalamus_sinicus_Dsi06C_22577146_22577663_Dsi06Cg06280.1_1_CDS_4147785085_3710:0.0271909,Ampelocalamus_luodianensis_Alu03Cg21300.1:0.0100021)n8:0.00491706,(Dendrocalamus_sinicus_Dendrocalamus_sinicus_Dsi03B_38155309_38156767_Dsi03Bg13970.1_1_CDS_4147738300_48016:0.0436555,Ampelocalamus_luodianensis_Alu03Dg12380.2:0.0203635)n9:0.0012905)n7:0.00435513,(Olyra_latifolia_Ola001853:0.0779481,(Zizania_latifolia_GWHTBFHI015240:0.0580781,(Leersia_perrieri_LPERR03G13060:0.0563311,Oryza_sativa_LOC_Os03g19610:0.051798)n12:0.021185)n11:0.0206149)n10:0.00792761)n6:0.0111802)n3:0.0107507,((Aristida_adscensionis_H_Aadptg000010l000474.1:0.0720143,(Stipagrostis_hirtigluma_H_Shi_ptg000017l_000314.1:0.00466236,Stipagrostis_hirtigluma_H_Shi_ptg000021l_001534.1:0.00157483)n15:0.0455162)n14:0.0402981,((Phragmites_australis_Phragmites_australis_PaChr4_14717926_14719272_evm.model.PaChr4.1077_1_CDS_4362451549_25537:0.0315457,((((Sorghum_bicolor_SORBI_3003G178000:0.0595599,Zea_mays_Zm00001eb163010:0.0519975)n21:0.036475,Eragrostis_curvula_EJB05_06896:0.849643)n20:0.0152482,((Urochloa_fusta_Urofu.5G309100:0.0535557,(Cenchrus_americanus_H_CamCM007987.2001335.1:0.0245744,(Setaria_viridis_SEVIR_5G188400v2:0.0359466,(Setaria_viridis_SEVIR_5G188500v2:0.0244642,Setaria_viridis_SEVIR_4G288800v2:5e-09)n26:0.00661901)n25:0.00732372)n24:0.0176175)n23:0.0137722,(((Echinocloa_haploclada_eh_chr2.1999:0.0501641,Dichantelium_oligosantes_H_DolKV779836.1000001.1:0.0365451)n29:0.0170899,((ASEM_AUS1_H_AUS1CM014274.1001631.1:0.0126731,ASEM_RSA5_H_RSA5chrom5000376.1:0.00967684)n31:0.0318182,(Digitaria_exilis_H_Dex5B-003672.1:0.0361787,Digitaria_radicosa_Dra05G0005000:0.0249365)n32:0.0190386)n30:0.00578643)n28:0.0066093,(Panicum_hallii_Pahal.5G300100:0.023675,(Panicum_virgatum_Pavir.5KG300700:0.0120698,Panicum_virgatum_Pavir.5NG387400:0.0104157)n34:0.0011573)n33:0.008299)n27:0.00668996)n22:0.0237012)n19:0.028803,((Eleusine_coracana_ELECO.r07.3BG0282320:0.00885923,Eleusine_coracana_ELECO.r07.3AG0245800:0.00938623)n36:0.0323471,(Eragrostis_curvula_EJB05_06893:0.0278062,(Eragrostis_curvula_EJB05_53927:0.00611698,Eragrostis_curvula_EJB05_55983:0.00373586)n38:0.0168126)n37:0.0219014)n35:0.0326927)n18:0.00363252)n17:0.0126882,Chasmanthium_laxum_Chala.04G101500:0.0345468)n16:0.00909324)n13:0.0329386)n2:0.0362198)n0;
```
