## Supplementary Dataset S1 for "Gene turnover and contingency facilitated the repeated evolution of C_4_ photosynthesis in grasses": OG0012408_tree.txt

```
((Ananas_comosus_H_Ananas_contig21_000241.1:0.0194218,Tillandsia_fasciculata_H_Tillandsia_CM054943.1_000564.1:0.0343277)n1:0.10809,(Streptochaeta_angustifolia_strangu_039996:0.056195,((Pharus_latifolius_Phala.04G057000:5e-09,Pharus_latifolius_Phala.04G057000.2:5e-09)n4:0.0738717,((Zizania_latifolia_GWHTBFHI008932:0.0448752,(Leersia_perrieri_LPERR06G05870:0.0369199,Oryza_sativa_LOC_Os06g09930:0.0311733)n7:0.029022)n6:0.0266563,((Olyra_latifolia_Ola009440:0.0436513,(Dendrocalamus_sinicus_Dendrocalamus_sinicus_Dsi06A_4796919_4801445_Dsi06Ag03520.1_1_CDS_4147775497_7618:0.0438325,((Ampelocalamus_luodianensis_Alu06Cg14510.2:0.0156638,Dendrocalamus_sinicus_Dendrocalamus_sinicus_Dsi03C_14823188_14838671_Dsi03Cg04290.1_-1_CDS_4147742401_25514:0.0182071)n12:0.00655432,(Ampelocalamus_luodianensis_Alu06Dg04700.1:0.0118002,Dendrocalamus_sinicus_Dendrocalamus_sinicus_Dsi06B_31600947_31607630_Dsi06Bg11030.1_-1_CDS_4147782136_49287:0.0173297)n13:0.00593861)n11:0.00441006)n10:0.00479016)n9:0.00795404,((Brachypodium_distachyon_BRADI_1g46520v3:0.0581566,(Hordeum_spontaneum_WB01_004923_0210713:0.0183112,Hordeum_vulgareMorex_HORVU.MOREX.r3.7HG0662190:0.00259613)n16:0.0520832)n15:0.0188266,((Eragrostis_curvula_EJB05_45830:0.200234,(Eleusine_coracana_ELECO.r07.6BG0464380:0.0138563,Eleusine_coracana_ELECO.r07.6AG0512470:0.00706769)n19:0.057437)n18:0.0205994,((Aristida_adscensionis_H_Aadptg000046l000045.1:0.049098,Stipagrostis_hirtigluma_H_Shi_ptg000055l_001053.1:0.0350337)n21:0.0152982,((Chasmanthium_laxum_Chala.02G067000:0.0205389,((Sorghum_bicolor_SORBI_3010G074900:0.0166423,Zea_mays_Zm00001eb278600:0.0429196)n25:0.0234137,((Dichantelium_oligosantes_H_DolKV778231.1000008.1:0.0606395,Echinocloa_haploclada_eh_chr6.2337:0.0722648)n27:0.0227008,(((Digitaria_radicosa_Dra05G0000200:0.0256621,(Digitaria_exilis_H_Dex5A-003676.1:0.0062207,Digitaria_exilis_H_Dex5B-003695.1:5e-09)n31:0.0295404)n30:0.0173938,(Urochloa_fusta_Urofu.5G322400:0.0392384,Urochloa_fusta_Urofu.4G227500:0.0494493)n32:0.00549436)n29:0.0101986,((Cenchrus_americanus_H_CamCM007987.2001327.1:0.0409086,Setaria_viridis_SEVIR_5G177515v2:0.00892847)n34:0.0136982,(ASEM_AUS1_H_AUS1CM014274.1001670.1:0.0509187,(Panicum_hallii_Pahal.5G364400:0.0123871,(Panicum_virgatum_Pavir.5KG305400:0.0124204,Panicum_virgatum_Pavir.1KG130300:0.0128512)n37:0.00328279)n36:0.00809572)n35:0.0028409)n33:0.00252558)n28:0.00652055)n26:0.00831546)n24:0.020816)n23:0.0139387,(Phragmites_australis_Phragmites_australis_PaChr8_7504586_7509026_evm.model.PaChr8.499_1_CDS_4362481094_5448:0.0288564,Phragmites_australis_Phragmites_australis_PaChr13_4198895_4205100_evm.model.PaChr13.407_1_CDS_4362387685_11882:0.0358255)n38:0.00398061)n22:0.00391235)n20:0.00853183)n17:0.0416029)n14:0.00438036)n8:0.00501462)n5:0.0324562)n3:0.0314586)n2:0.10809)n0;
```
