## Supplementary Dataset S1 for "Gene turnover and contingency facilitated the repeated evolution of C_4_ photosynthesis in grasses": OG0012409_tree.txt

```
((Streptochaeta_angustifolia_strangu_033572:0.12706,(Pharus_latifolius_Phala.05G177800:0.0225309,Pharus_latifolius_Phala.05G177800.2:0.0592432)n2:0.0540999)n1:0.0350432,(((Olyra_latifolia_scaffold217_1507535_1512335_-:0.130912,((Ampelocalamus_luodianensis_Alu01Dg09560.2:0.0167477,Ampelocalamus_luodianensis_Alu01Cg33080.2:0.0443492)n7:0.00639464,(Dendrocalamus_sinicus_Dendrocalamus_sinicus_Dsi01B_16098179_16102152_Dsi01Bg07550.1_1_CDS_4147695598_2851:0.0519164,Dendrocalamus_sinicus_Dendrocalamus_sinicus_Dsi01A_16978329_16994432_Dsi01Ag08720.1_1_CDS_4147687357_25895:0.0493135)n8:0.00547928)n6:0.00261749)n5:0.0172776,((Leersia_perrieri_LPERR01G12240:0.0810736,Oryza_sativa_LOC_Os01g21860:0.0469635)n10:0.0248722,(Zizania_latifolia_GWHTBFHI004546:0.0675866,Zizania_latifolia_GWHTBFHI011724:0.0440135)n11:0.00489039)n9:0.0142379)n4:0.0120667,((Brachypodium_distachyon_BRADI_2g12100v3:0.109365,(Hordeum_spontaneum_WB01_002817_0018201:5e-09,Hordeum_vulgareMorex_HORVU.MOREX.r3.3HG0237930:5e-09)n14:0.0969802)n13:0.0612914,((Eragrostis_curvula_EJB05_30738:0.0394718,(Eleusine_coracana_ELECO.r07.1AG0015130:0.00798056,Eleusine_coracana_ELECO.r07.1BG0064000:0.0107229)n17:0.0725585)n16:0.055974,((Aristida_adscensionis_H_Aadptg000058l000184.1:0.0785182,(Stipagrostis_hirtigluma_H_Shi_ptg000044l_001659.1:0.0300087,Stipagrostis_hirtigluma_H_Shi_ptg000050l_001554.1:0.0244546)n20:0.0221956)n19:0.0127166,(Echinocloa_haploclada_eh_chr5.4461:0.641019,((Phragmites_australis_Phragmites_australis_PaChr2_14568039_14571427_evm.model.PaChr2.886_1_CDS_4362422413_5253:0.0571644,Phragmites_australis_Phragmites_australis_PaChr1_15093541_15096923_evm.model.PaChr1.897_1_CDS_4362368935_26953:0.0366334)n23:0.0235725,(Chasmanthium_laxum_Chala.08G126300:0.0338563,((Zea_mays_Zm00001eb340460:0.0599116,Sorghum_bicolor_SORBI_3003G151000:0.021261)n26:0.0606261,(((Dichantelium_oligosantes_H_DolKV782301.1000001.1:0.0260701,Urochloa_fusta_Urofu.5G349900:0.030862)n29:0.0146195,((Panicum_virgatum_Pavir.5NG343400:0.0244104,Panicum_virgatum_Pavir.5KG264400:0.265066)n31:0.0294518,(Echinocloa_haploclada_eh_chr2.1663:0.0790498,((ASEM_RSA5_H_RSA5chrom5005053.1:0.0262474,ASEM_AUS1_H_AUS1CM014274.1003593.1:0.0244248)n34:0.022373,((Panicum_virgatum_Pavir.5KG266000:0.0508006,(Setaria_viridis_SEVIR_5G153100v2:0.0447256,Cenchrus_americanus_H_CamCM007987.2003033.1:0.0501482)n37:0.00555032)n36:0.00604569,(Digitaria_exilis_H_Dex5A-000749.1:0.00890967,Digitaria_exilis_H_Dex5B-000763.1:0.0144419)n38:0.0500638)n35:0.00267291)n33:0.00202644)n32:0.00186122)n30:0.000206802)n28:0.00353128,Panicum_hallii_Pahal.5G385000:0.00687364)n27:0.027238)n25:0.00803937)n24:0.01094)n22:0.00691083)n21:0.00076787)n18:0.00857564)n15:0.00880031)n12:0.0125629)n3:0.0350432)n0;
```
