## Supplementary Dataset S1 for "Gene turnover and contingency facilitated the repeated evolution of C_4_ photosynthesis in grasses": OG0012410_tree.txt

```
(Carex_scoparia_H_Carex_Csco_scaffold_3_000918.1:0.241055,(Streptochaeta_angustifolia_strangu_034541:0.043973,((Pharus_latifolius_Phala.05G181200.4:0.00698646,((Pharus_latifolius_Phala.05G181200:0,Pharus_latifolius_Phala.05G181200.3:0)n5:5e-09,Pharus_latifolius_Phala.05G181200.2:5e-09)n4:5e-09)n3:0.0593936,(((Brachypodium_distachyon_BRADI_2g11800v3:0.0475801,(Hordeum_spontaneum_WB01_000958_1700467:5e-09,Hordeum_vulgareMorex_HORVU.MOREX.r3.3HG0259510:0.000570544)n9:0.0619843)n8:0.0342605,((Zizania_latifolia_GWHTBFHI004573:0.0457516,(Leersia_perrieri_LPERR01G11880:0.0339989,Oryza_sativa_LOC_Os01g20840:0.0383999)n12:0.0298262)n11:0.028547,(Olyra_latifolia_Ola006774:0.0509778,(((Ampelocalamus_luodianensis_Alu01Cg33540.1:0.00366818,Ampelocalamus_luodianensis_AluCtg01936g00020.1:0.114029)n16:0.0114296,Dendrocalamus_sinicus_Dendrocalamus_sinicus_Dsi08C_3418113_3421930_Dsi08Cg02830.1_1_CDS_4147808818_2662:0.0164976)n15:0.00730724,(Ampelocalamus_luodianensis_Alu01Dg09280.1:0.0252458,Dendrocalamus_sinicus_Dendrocalamus_sinicus_Dsi01A_15784074_15788112_Dsi01Ag08390.1_1_CDS_4147687258_27020:0.0320733)n17:0.0035637)n14:0.00313924)n13:0.000348805)n10:0.00455018)n7:0.00592547,(((Aristida_adscensionis_H_Aadptg000058l000159.1:0.0463698,Stipagrostis_hirtigluma_H_Shi_ptg000044l_001621.1:0.0386964)n20:0.0222003,(Eragrostis_curvula_EJB05_30846:0.0534401,(Eleusine_coracana_ELECO.r07.1AG0014410:0.00632503,Eleusine_coracana_ELECO.r07.1BG0063270:0.0111488)n22:0.0472224)n21:0.0340917)n19:0.00591953,((Chasmanthium_laxum_Chala.08G130400:0.040822,(Phragmites_australis_Phragmites_australis_PaChr2_14018294_14021868_evm.model.PaChr2.858_1_CDS_4362422351_21672:0.0474789,Phragmites_australis_Phragmites_australis_PaChr1_14397692_14401309_evm.model.PaChr1.863_1_CDS_4362368861_38315:0.0389758)n25:0.00433065)n24:0.0083121,((Sorghum_bicolor_SORBI_3003G146900:0.0174478,Zea_mays_Zm00001eb339890:0.0368448)n27:0.0389993,((Digitaria_exilis_H_Dex5A-000722.1:0.00865095,Digitaria_exilis_H_Dex5B-000736.1:0.011157)n29:0.0387576,(((ASEM_AUS1_H_AUS1CM014274.1003561.1:0.00638232,ASEM_RSA5_H_RSA5chrom5005027.1:0.00339189)n32:0.0235639,(Echinocloa_haploclada_eh_chr2.1607:0.029868,(Panicum_hallii_Pahal.5G392200:0.0169988,(Panicum_virgatum_Pavir.5NG218800:0.0192193,Panicum_virgatum_Pavir.5KG192400:0.0138836)n35:0.00783867)n34:0.0132245)n33:0.00234734)n31:0.00178907,(Dichantelium_oligosantes_H_DolKV777798.1000006.1:0.0314003,(Urochloa_fusta_Urofu.5G354800:0.0260671,(Cenchrus_americanus_H_CamCM007987.2001438.1:0.0219944,Setaria_viridis_SEVIR_5G022000v2:0.0170548)n38:0.00715283)n37:0.00330738)n36:0.0017482)n30:0.00456553)n28:0.0218405)n26:0.0207972)n23:0.00491758)n18:0.0274741)n6:0.0440898)n2:0.02561)n1:0.241055)n0;
```
