## Supplementary Dataset S1 for "Gene turnover and contingency facilitated the repeated evolution of C_4_ photosynthesis in grasses": OG0012411_tree.txt

```
((Streptochaeta_angustifolia_strangu_034159:0.133419,Pharus_latifolius_Phala.05G184000:0.0754979)n1:0.0251331,(((Ampelocalamus_luodianensis_Alu01Dg09090.1:0.0543447,(Olyra_latifolia_Ola028838:0.0797865,Dendrocalamus_sinicus_Dendrocalamus_sinicus_Dsi01B_14949867_14951854_Dsi01Bg07170.1_-1_CDS_4147695484_52379:0.052069)n5:0.0109495)n4:0.00877657,(Ampelocalamus_luodianensis_Alu01Cg33690.2:0.0194124,(Dendrocalamus_sinicus_Dendrocalamus_sinicus_Dsi01A_15230949_15237913_Dsi01Ag08270.1_-1_CDS_4147687222_6764:0.0392332,Dendrocalamus_sinicus_Dendrocalamus_sinicus_Dsi08C_3299107_3301937_Dsi08Cg02680.1_-1_CDS_4147808773_34174:0.0267244)n7:0.00296938)n6:0.0205731)n3:0.0135575,((((Zizania_latifolia_GWHTBFHI004592:0.0479032,Zizania_latifolia_GWHTBFHI011748:0.0434029)n11:0.0416278,(Leersia_perrieri_LPERR01G11710:0.0795444,Oryza_sativa_LOC_Os01g19800:0.0523855)n12:0.0317478)n10:0.0902468,((Stipagrostis_hirtigluma_H_Shi_ptg000044l_000136.1:0.0853339,Aristida_adscensionis_H_Aadptg000058l000493.1:0.0820627)n14:0.0172512,(((Eleusine_coracana_ELECO.r07.1BG0063000:0.0853509,Eragrostis_curvula_EJB05_30868:0.0618902)n17:0.0356764,(Chasmanthium_laxum_Chala.08G132800:0.0732128,(Phragmites_australis_Phragmites_australis_PaChr1_13930123_13932752_evm.model.PaChr1.847_1_CDS_4362368825_23173:0.057694,Phragmites_australis_Phragmites_australis_PaChr2_13295191_13298389_evm.model.PaChr2.840_1_CDS_4362422313_5674:0.0648533)n19:0.0134367)n18:0.00626176)n16:0.0134483,(((Echinocloa_haploclada_eh_chr2.1577:0.0459132,((ASEM_RSA5_H_RSA5chrom5000616.1:0.0247708,(ASEM_AUS1_H_AUS1CM014274.1001873.1:0.00773327,ASEM_AUS1_H_AUS1CM014274.1001874.1:0.0051194)n25:0.0223733)n24:0.0312945,(Cenchrus_americanus_H_CamCM007987.2001477.1:0.0392411,Setaria_viridis_SEVIR_5G025400v2:0.0236272)n26:0.0227574)n23:0.0160776)n22:0.00778989,((Digitaria_exilis_H_Dex5A-003816.1:0.0199392,Digitaria_exilis_H_Dex5B-003833.1:0.0183086)n28:0.0785009,(Urochloa_fusta_Urofu.5G358200:0.0484507,(Dichantelium_oligosantes_H_DolKV769670.1000007.1:0.0541233,(Panicum_hallii_Pahal.5G396500:0.0252711,(Panicum_virgatum_Pavir.5NG214400:0.0318273,Panicum_virgatum_Pavir.5KG191200:0.0223424)n32:0.0144541)n31:0.0382867)n30:0.00508307)n29:0.00785991)n27:0.00914137)n21:0.0100548,(Sorghum_bicolor_SORBI_3003G144600:0.0285481,(Zea_mays_Zm00001eb130210:0.0714631,Zea_mays_Zm00001eb340290:0.0550954)n34:0.00612171)n33:0.0214419)n20:0.0599846)n15:0.0234687)n13:0.0467187)n9:0.0238956,((Hordeum_spontaneum_WB01_006062_0314593:0.0180813,Hordeum_vulgareMorex_HORVU.MOREX.r3.1HG0061660:0.0261036)n36:0.369202,(Brachypodium_distachyon_BRADI_2g11577v3:0.116582,(Hordeum_spontaneum_WB01_005290_0259572:0,Hordeum_vulgareMorex_HORVU.MOREX.r3.1HG0055430:0)n38:0.0954106)n37:0.0691873)n35:0.00768748)n8:0.0266395)n2:0.0349055)n0;
```
