## Supplementary Dataset S1 for "Gene turnover and contingency facilitated the repeated evolution of C_4_ photosynthesis in grasses": OG0012412_tree.txt

```
((((Zizania_latifolia_GWHTBFHI004609:0.137964,(Leersia_perrieri_LPERR01G11520:0.0777668,Oryza_sativa_LOC_Os01g19390:0.0720539)n4:0.0481822)n3:0.105388,(((Olyra_latifolia_Ola013845:0.113058,(Ampelocalamus_luodianensis_Alu01Cg33830.2:0.0257508,Dendrocalamus_sinicus_Dendrocalamus_sinicus_Dsi08C_3063996_3067844_Dsi08Cg02500.1_-1_CDS_4147808719_3788:0.0289445)n8:0.017543)n7:0.00996344,(Ampelocalamus_luodianensis_Alu01Dg08930.2:0.0563392,Dendrocalamus_sinicus_Dendrocalamus_sinicus_Dsi01B_14095883_14105579_Dsi01Bg07000.1_-1_CDS_4147695433_23671:0.0789184)n9:0.00876872)n6:0.0203665,(Brachypodium_distachyon_BRADI_2g11450v3:0.0743416,(Hordeum_spontaneum_WB01_005387_0767965:6e-09,(Hordeum_vulgareMorex_HORVU.MOREX.r3.3HG0247090.2:5e-09,Hordeum_vulgareMorex_HORVU.MOREX.r3.3HG0247090:0.00136269)n12:8.6e-08)n11:0.091198)n10:0.065169)n5:0.00283678)n2:0.00696313,((Phragmites_australis_Phragmites_australis_PaChr2_12956479_12959874_evm.model.PaChr2.822_1_CDS_4362422273_31326:0.0716743,((Eleusine_coracana_ELECO.r07.1AG0013950:0.0127078,Eleusine_coracana_ELECO.r07.1BG0062770:0.00847061)n16:0.0722359,(Eragrostis_curvula_EJB05_30910:0.069183,(Eragrostis_curvula_EJB05_30907:5e-09,Eragrostis_curvula_EJB05_30888:0.000687268)n18:0.00260397)n17:0.0499453)n15:0.0602253)n14:0.0177908,((Aristida_adscensionis_H_Aadptg000058l000506.1:0.0788295,Stipagrostis_hirtigluma_H_Shi_ptg000044l_000152.1:0.0664065)n20:0.047652,(Chasmanthium_laxum_Chala.08G134700:0.056274,(Sorghum_bicolor_SORBI_3003G142500:0.103309,((ASEM_AUS1_H_AUS1CM014274.1001889.1:0.0156797,ASEM_RSA5_H_RSA5chrom5000633.1:0.0089941)n24:0.0416905,((Dichantelium_oligosantes_H_DolKV782021.1000020.1:0.0342776,Echinocloa_haploclada_eh_chr2.1547:0.0547451)n26:0.00717003,((Panicum_hallii_Pahal.5G399000:0.0206721,(Panicum_virgatum_Pavir.5NG211100:0.0288273,Panicum_virgatum_Pavir.5KG189100:0.0189221)n29:0.00725677)n28:0.0342689,(((Digitaria_radicosa_Dra04G0163600:5e-09,Digitaria_radicosa_Dra04G0163600.2:5e-09)n32:0.0359459,(Digitaria_exilis_H_Dex5A-003830.1:0.0104145,Digitaria_exilis_H_Dex5B-003847.1:0.0102503)n33:0.0261761)n31:0.0345997,(Urochloa_fusta_Urofu.5G360300:0.0372413,(Cenchrus_americanus_H_CamCM007987.2001483.1:0.0392529,Setaria_viridis_SEVIR_5G027400v2:0.0176635)n35:0.0237205)n34:0.00566676)n30:0.00683319)n27:0.00463067)n25:0.00573885)n23:0.0161107)n22:0.0281036)n21:0.0289132)n19:0.0124049)n13:0.0464968)n1:0.0247763,(Pharus_latifolius_Phala.05G185900:0.12933,((Streptochaeta_angustifolia_strangu_004950:0.106786,Streptochaeta_angustifolia_strangu_004947:0.0317363)n38:0.122299,Streptochaeta_angustifolia_strangu_004946:0.0964765)n37:0.0107196)n36:0.0163894)n0;
```
