## Supplementary Dataset S1 for "Gene turnover and contingency facilitated the repeated evolution of C_4_ photosynthesis in grasses": OG0012413_tree.txt

```
((Brachypodium_distachyon_BRADI_4g03250v3:0.333664,(Eleusine_coracana_ELECO.r07.2BG0152960:0.537465,(Eleusine_coracana_ELECO.r07.2BG0152970:0.15636,Eleusine_coracana_ELECO.r07.2AG0099530:0.120266)n3:0.111264)n2:0.115767)n1:0.105464,((Brachypodium_distachyon_BRADI_4g37804v3:0.334131,(Oryza_sativa_LOC_Os08g05370:0.45201,(Oryza_sativa_LOC_Os10g05440:0.240269,Oryza_sativa_LOC_Os10g05410:0.195034)n7:0.178347)n6:0.0198163)n5:0.115277,((Phragmites_australis_Phragmites_australis_PaChr17_27809879_27810202_evm.model.PaChr17.1071_1_CDS_4362403900_35050:1.01074,Phragmites_australis_Phragmites_australis_PaChr20_25903011_25908291_evm.model.PaChr20.1161_1_CDS_4362424256_15790:0.172183)n9:0.0438542,(((Dichantelium_oligosantes_H_DolKV781430.1000002.1:0.0735793,(ASEM_AUS1_H_AUS1CM014274.1003518.1:0.0198269,ASEM_RSA5_H_RSA5chrom2000861.1:0.00359132)n13:0.161934)n12:0.0201828,ASEM_RSA5_H_RSA5chrom2000860.1:0.057168)n11:0.0633538,((((Urochloa_fusta_Urofu.2G317100:0.129239,(((Panicum_hallii_Pahal.2G365500:0.126787,(Panicum_virgatum_Pavir.7KG069500:0.135625,((Panicum_virgatum_Pavir.2KG411900:0.0429901,Panicum_virgatum_Pavir.2KG443500:0.025246)n23:0.0682831,Panicum_virgatum_Pavir.2NG474200:0.0847551)n22:0.0240591)n21:0.00267323)n20:0.0212768,(Digitaria_exilis_H_Dex2A-002997.1:0.182014,Digitaria_exilis_H_Dex2A-002996.1:0.221061)n24:0.0245624)n19:0.0145059,(Digitaria_radicosa_Dra02G0305100:0.149472,Dichantelium_oligosantes_H_DolKV781430.1000003.1:0.0689365)n25:0.0312435)n18:0.00463357)n17:0.0625464,(Sorghum_bicolor_SORBI_3002G295550:0.293657,(Eleusine_coracana_ELECO.r07.6AG0526220:0.0274587,(Eleusine_coracana_ELECO.r07.6BG0479050:0.00140596,Eleusine_coracana_ELECO.r07.6BG0480110:5e-09)n28:0.0231711)n27:0.200572)n26:0.0490266)n16:0.0258612,(Chasmanthium_laxum_Chala.01G020900:0.154344,Stipagrostis_hirtigluma_H_Shi_ptg000012l_000059.1:0.199975)n29:0.0439969)n15:0.0353208,((ASEM_RSA5_H_RSA5chrom2000862.1:0.172396,Panicum_virgatum_Pavir.2NG151400:0.341419)n31:0.0412755,(((Cenchrus_americanus_H_CamCM007985.2001592.1:0.239659,ASEM_AUS1_H_AUS1CM014277.1000347.1:0.255061)n34:0.096514,((Stipagrostis_hirtigluma_H_Shi_ptg000123l_000011.1:0.133679,Stipagrostis_hirtigluma_H_Shi_ptg000129l_000004.1:0.189015)n36:0.0425872,(Aristida_adscensionis_H_Aadptg000039l000341.1:0.256992,(Aristida_adscensionis_H_Aadptg000039l000340.1:0.354291,Aristida_adscensionis_H_Aadptg000039l000342.1:0.174328)n38:0.0369711)n37:0.0041079)n35:0.0288246)n33:0.0694842,Aristida_adscensionis_H_Aadptg000053l000434.1:0.241961)n32:0.0268846)n30:0.0282914)n14:0.0255044)n10:0.00283382)n8:0.0387042)n4:0.105464)n0;
```
