## Supplementary Dataset S1 for "Gene turnover and contingency facilitated the repeated evolution of C_4_ photosynthesis in grasses": OG0012414_tree.txt

```
(((Ananas_comosus_H_Ananas_contig5_000886.1:0.0298178,Tillandsia_fasciculata_H_Tillandsia_CM054930.1_000295.1:0.0269853)n2:0.121104,(Carex_scoparia_H_Carex_Csco_scaffold_5_000003.1:0.243717,Juncus_effusus_H_Juncus_Jeff_scaffold_16_000766.1:0.248774)n3:0.109579)n1:0.0355323,((Pharus_latifolius_Phala.05G195700:0.0623864,(((Phragmites_australis_Phragmites_australis_PaChr2_11085149_11088199_evm.model.PaChr2.755_1_CDS_4362422123_10731:0.0468,Phragmites_australis_Phragmites_australis_PaChr1_11633969_11636496_evm.model.PaChr1.762_1_CDS_4362368637_29048:0.0223576)n8:0.00821306,(Chasmanthium_laxum_Chala.08G145100:0.0374873,((((Eragrostis_curvula_EJB05_32385:5e-09,Eragrostis_curvula_EJB05_50277:5e-09)n13:0.0265515,(Eleusine_coracana_ELECO.r07.1AG0003680:0.0059597,Eleusine_coracana_ELECO.r07.1BG0052090:0.0119759)n14:0.0410321)n12:0.02907,(Aristida_adscensionis_H_Aadptg000058l000094.1:0.0527488,Stipagrostis_hirtigluma_H_Shi_ptg000044l_001558.1:0.0438774)n15:0.0173968)n11:0.00561721,((Sorghum_bicolor_SORBI_3003G131300:0.00866677,Zea_mays_Zm00001eb128960:0.0299598)n17:0.0181289,(Echinocloa_haploclada_eh_chr2.1431:0.09157,(Setaria_viridis_SEVIR_5G038900v2:0.0212036,(((ASEM_AUS1_H_AUS1CM014274.1003479.1:0.01384,ASEM_RSA5_H_RSA5chrom5004959.1:0.0142803)n22:0.0242989,(Panicum_hallii_Pahal.5G410700:0.0185965,(Panicum_virgatum_Pavir.5NG191400:0.0133782,Panicum_virgatum_Pavir.5KG210400:0.0134883)n24:0.00330267)n23:0.0144963)n21:0.00335388,(Dichantelium_oligosantes_H_DolKV780843.1000006.1:0.0155836,(Cenchrus_americanus_H_CamCM007987.2002937.1:0.0356667,(Digitaria_exilis_H_Dex5A-000652.1:0.00400623,Digitaria_exilis_H_Dex5B-000669.1:0.00908104)n27:0.0258307)n26:0.00382885)n25:0.00601028)n20:0.00427)n19:0.00522566)n18:0.0233333)n16:0.011523)n10:0.00808929)n9:0.00837456)n7:0.0345687,((Brachypodium_distachyon_BRADI_2g10670v3:0.0355781,(Hordeum_spontaneum_WB01_004057_0543822:0.0915876,Hordeum_vulgareMorex_HORVU.MOREX.r3.3HG0257500:0.0138217)n30:0.0441898)n29:0.0379323,((Oryza_sativa_LOC_Os01g17020:0.046151,(Zizania_latifolia_GWHTBFHI004224:0.0410956,Zizania_latifolia_GWHTBFHI011821:0.0329503)n33:0.0179817)n32:0.0141783,(((Ampelocalamus_luodianensis_Alu01Dg08220.1:0.0186278,Dendrocalamus_sinicus_Dendrocalamus_sinicus_Dsi01B_11580668_11584409_Dsi01Bg06250.1_1_CDS_4147695208_10729:0.0237186)n36:0.00169454,(Dendrocalamus_sinicus_Dendrocalamus_sinicus_Dsi08C_2459038_2464833_Dsi08Cg02050.1_1_CDS_4147808584_41492:0.010093,Olyra_latifolia_Ola029320:0.0508428)n37:0.00486454)n35:0.00737936,Dendrocalamus_sinicus_Dendrocalamus_sinicus_Dsi09A_30868142_30869399_Dsi09Ag08480.1_-1_CDS_4147813639_44324:0.114957)n34:0.012773)n31:0.00348921)n28:0.00450763)n6:0.0316926)n5:0.0304045,(Streptochaeta_angustifolia_strangu_038749:0.240717,Streptochaeta_angustifolia_strangu_041299:0.0768419)n38:0.00853799)n4:0.0223214)n0;
```
