## Supplementary Dataset S1 for "Gene turnover and contingency facilitated the repeated evolution of C_4_ photosynthesis in grasses": OG0012415_tree.txt

```
((Ananas_comosus_H_Ananas_contig15_000367.1:0.0245475,Tillandsia_fasciculata_H_Tillandsia_CM054950.1_000812.1:0.0253656)n1:0.12423,(Streptochaeta_angustifolia_strangu_024881:0.091287,((Pharus_latifolius_Phala.05G198400:0.00112386,Pharus_latifolius_Phala.05G198400.2:0.00127586)n4:0.054777,((((Zizania_latifolia_GWHTBFHI004345:0.068793,Zizania_latifolia_GWHTBFHI011840:0.031949)n8:0.0141353,(Oryza_sativa_LOC_Os01g16540:0.0577164,Leersia_perrieri_LPERR01G10210:0.0508652)n9:0.0163663)n7:0.0495215,((((Dendrocalamus_sinicus_Dendrocalamus_sinicus_Dsi08C_2206327_2217453_Dsi08Cg01860.1_-1_CDS_4147808527_9415:0.0269662,Dendrocalamus_sinicus_Dendrocalamus_sinicus_Dsi01A_12667719_12682536_Dsi01Ag07420.1_-1_CDS_4147686967_33772:0.0240801)n13:0.0091346,Ampelocalamus_luodianensis_Alu01Dg07990.2:0.0497303)n12:0.00633138,(Brachypodium_distachyon_BRADI_2g10270v3:0.0520131,(Hordeum_spontaneum_WB01_001226_0294177:0.000801248,Hordeum_vulgareMorex_HORVU.MOREX.r3.3HG0256580:5e-09)n15:0.0476493)n14:0.0227006)n11:0.00257961,Olyra_latifolia_Ola008476:0.0521236)n10:0.00747507)n6:0.00995223,(((Eleusine_coracana_ELECO.r07.1AG0004090:0.00362221,Eleusine_coracana_ELECO.r07.1BG0052510:0.00620333)n18:0.0404902,(Eragrostis_curvula_EJB05_32336:0.0121151,Eragrostis_curvula_EJB05_48340:0.0130959)n19:0.0221533)n17:0.0246353,((Aristida_adscensionis_H_Aadptg000058l000585.1:0.0600537,Stipagrostis_hirtigluma_H_Shi_ptg000044l_000246.1:0.0511379)n21:0.00224089,((Phragmites_australis_Phragmites_australis_PaChr1_11144128_11153107_evm.model.PaChr1.743_1_CDS_4362368595_11400:0.0296994,Phragmites_australis_Phragmites_australis_PaChr2_10456127_10462718_evm.model.PaChr2.734_1_CDS_4362422077_33851:0.0231604)n23:0.0166622,(Chasmanthium_laxum_Chala.08G148200:0.0271023,((Sorghum_bicolor_SORBI_3003G128300:0.0125567,Zea_mays_Zm00001eb332890:0.034944)n26:0.0415059,((Echinocloa_haploclada_eh_chr2.1389:0.0615724,(ASEM_RSA5_H_RSA5chrom5004937.1:0.0127306,(ASEM_AUS1_H_AUS1CM014274.1001955.1:0.00814378,ASEM_AUS1_H_AUS1CM014274.1001957.1:0.00891379)n30:0.00741671)n29:0.0340877)n28:0.00725961,(Dichantelium_oligosantes_H_DolKV775171.1000006.1:0.0384279,((Panicum_hallii_Pahal.5G415000:0.0166037,(Panicum_virgatum_Pavir.5NG185000:0.0165991,Panicum_virgatum_Pavir.5KG428300:0.0167093)n34:0.00895144)n33:0.0158024,((Digitaria_exilis_H_Dex5A-003912.1:0.00662656,Digitaria_exilis_H_Dex5B-003925.1:0.00748602)n36:0.0507858,(Urochloa_fusta_Urofu.5G372500:0.0378622,(Cenchrus_americanus_H_CamCM007987.2001578.1:0.0251758,Setaria_viridis_SEVIR_5G043200v2:0.0110684)n38:0.0149633)n37:0.00931284)n35:0.00477285)n32:0.0030372)n31:0.00400661)n27:0.0183271)n25:0.0141732)n24:0.0188108)n22:0.00690527)n20:0.00539552)n16:0.0290252)n5:0.0495446)n3:0.0309133)n2:0.12423)n0;
```
