## Supplementary Dataset S1 for "Gene turnover and contingency facilitated the repeated evolution of C_4_ photosynthesis in grasses": OG0012416_tree.txt

```
((Pharus_latifolius_Phala.05G201600:0.00428898,(Pharus_latifolius_Phala.05G201500:0.0021771,Pharus_latifolius_Phala.05G201500.2:0.00249116)n2:0.00940505)n1:0.131507,((((Stipagrostis_hirtigluma_H_Shi_ptg000044l_000272.1:0.0973427,Aristida_adscensionis_H_Aadptg000058l000600.1:0.122649)n6:0.0435878,(Eragrostis_curvula_EJB05_32293:0.105611,(Eleusine_coracana_ELECO.r07.1AG0004430:0.0249879,Eleusine_coracana_ELECO.r07.1BG0052830:0.0512312)n8:0.0660702)n7:0.0398019)n5:0.0205663,((Phragmites_australis_Phragmites_australis_PaChr2_10044106_10048286_evm.model.PaChr2.712_1_CDS_4362422029_13684:0.0579448,Phragmites_australis_Phragmites_australis_PaChr1_10563785_10566838_evm.model.PaChr1.717_1_CDS_4362368537_29468:0.0753451)n10:0.0236147,(Chasmanthium_laxum_Chala.08G151000:0.0876416,((Sorghum_bicolor_SORBI_3003G125332:0.0427455,Zea_mays_Zm00001eb128110:0.0682532)n13:0.0800613,((ASEM_AUS1_H_AUS1CM014274.1001982.1:0.017532,ASEM_RSA5_H_RSA5chrom5000743.1:0.0257859)n15:0.0417349,((((Cenchrus_americanus_H_CamCM007987.2001597.1:0.0836611,Setaria_viridis_SEVIR_5G048200v2:0.0539454)n19:0.00715058,((Panicum_virgatum_Pavir.5NG182900:0.0538518,Panicum_hallii_Pahal.5G419000:0.0228466)n21:0.0281565,Urochloa_fusta_Urofu.5G376700:0.0497747)n20:0.00823661)n18:0.00713178,(Digitaria_exilis_H_Dex5B-003940.1:0.0171283,(Digitaria_exilis_H_Dex5A-003927.1:5e-09,Digitaria_exilis_H_Dex5A-003926.1:5e-09)n23:0.0205451)n22:0.0837895)n17:0.0147517,(Echinocloa_haploclada_eh_chr2.1358:0.0774795,Dichantelium_oligosantes_H_DolKV777243.1000011.1:0.101093)n24:0.0128736)n16:0.00858113)n14:0.0336585)n12:0.0211589)n11:0.0203011)n9:0.0199943)n4:0.0428309,(((Brachypodium_distachyon_BRADI_2g09990v3:0.112582,(Hordeum_spontaneum_WB01_010201_0112403:0.000926303,Hordeum_vulgareMorex_HORVU.MOREX.r3.3HG0255900:0.000939421)n28:0.108479)n27:0.0670335,(Ampelocalamus_luodianensis_Alu05Dg04620.2:0.685805,(Olyra_latifolia_Ola008512:0.108879,(Ampelocalamus_luodianensis_Alu05Dg19420.2:0.435792,(Ampelocalamus_luodianensis_Alu01Dg07780.2:0.0374621,(Dendrocalamus_sinicus_Dendrocalamus_sinicus_Dsi01B_10621361_10626072_Dsi01Bg05940.1_-1_CDS_4147695115_15230:0.0594002,(Dendrocalamus_sinicus_Dendrocalamus_sinicus_Dsi08C_2044272_2046196_Dsi08Cg01690.1_-1_CDS_4147808476_37551:0.0518256,Dendrocalamus_sinicus_Dendrocalamus_sinicus_Dsi01A_12050748_12051402_Dsi01Ag07210.1_-1_CDS_4147686904_55166:0.0820926)n34:0.00820926)n33:0.00091214)n32:0.00984205)n31:0.00109356)n30:0.0154323)n29:0.0017147)n26:0.0112733,((Zizania_latifolia_GWHTBFHI004361:0.0595835,Zizania_latifolia_GWHTBFHI011852:0.0484619)n36:0.0301956,(Leersia_perrieri_LPERR01G09940:0.0747006,(Oryza_sativa_LOC_Os01g16220:0.0555294,Oryza_sativa_LOC_Os09g29530:0.112084)n38:0.036901)n37:0.0428432)n35:0.0693204)n25:0.0133611)n3:0.131507)n0;
```
