## Supplementary Dataset S1 for "Gene turnover and contingency facilitated the repeated evolution of C_4_ photosynthesis in grasses": OG0012417_tree.txt

```
(((Ananas_comosus_H_Ananas_contig2_001079.1:0.0360638,Tillandsia_fasciculata_H_Tillandsia_CM054947.1_000438.1:0.0536534)n2:0.128268,(Juncus_effusus_H_Juncus_Jeff_scaffold_20_000073.1:0.217177,Carex_scoparia_H_Carex_Csco_scaffold_5_000949.1:0.234789)n3:0.102034)n1:0.0573339,(Streptochaeta_angustifolia_strangu_009935:0.0936699,(Pharus_latifolius_Phala.05G203000:0.0987247,(((Brachypodium_distachyon_BRADI_2g09790v3:0.0778629,(Hordeum_spontaneum_WB01_003648_0246706:0.0021251,Hordeum_vulgareMorex_HORVU.MOREX.r3.3HG0255230:0.00109077)n9:0.0747225)n8:0.0554442,(Ampelocalamus_luodianensis_Alu01Dg07580.1:0.0296712,(Dendrocalamus_sinicus_Dendrocalamus_sinicus_Dsi01A_11822457_11825449_Dsi01Ag07060.1_-1_CDS_4147686859_29832:0.0374124,Olyra_latifolia_Ola008535:0.0546474)n11:0.00619464)n10:0.0239688)n7:0.0205536,(((Leersia_perrieri_LPERR01G09800:0.0612975,Oryza_sativa_LOC_Os01g16040:0.0514207)n14:0.0426129,(Zizania_latifolia_GWHTBFHI004387:0.0661289,Zizania_latifolia_GWHTBFHI011860:0.0267668)n15:0.0311207)n13:0.0466454,(Chasmanthium_laxum_Chala.08G152800:0.0520686,(((Sorghum_bicolor_SORBI_3003G122300:0.0284327,(Zea_mays_Zm00001eb173770:0.0653698,Zea_mays_Zm00001eb128220:0.00556648)n20:0.0263821)n19:0.0610883,(((Urochloa_fusta_Urofu.5G378500:0.041971,(Cenchrus_americanus_H_CamCM007987.2001529.1:0.0453124,Setaria_viridis_SEVIR_5G051200v2:0.00982095)n24:0.0203982)n23:0.0118113,(Dichantelium_oligosantes_H_DolKV772148.1000010.1:0.0728648,((Digitaria_exilis_H_Dex5A-003936.1:0.00882655,Digitaria_exilis_H_Dex5B-003949.1:0.0101044)n27:0.0394461,(ASEM_AUS1_H_AUS1CM014274.1001996.1:0.00996493,ASEM_RSA5_H_RSA5chrom5000758.1:0.00788832)n28:0.033412)n26:0.0115016)n25:0.00568112)n22:0.0255938,(Echinocloa_haploclada_eh_chr2.1337:0.0648642,(Panicum_hallii_Pahal.5G420800:0.0297546,(Panicum_virgatum_Pavir.5NG177200:0.0113461,(Panicum_virgatum_Pavir.5KG173800:0.00304815,Panicum_virgatum_Pavir.5KG176200:0.00101563)n32:0.0190121)n31:0.00211246)n30:0.0025906)n29:0.0229469)n21:0.011261)n18:0.0222918,(((Eragrostis_curvula_EJB05_32284:0.0704694,(Eleusine_coracana_ELECO.r07.1AG0004560:0.00552942,Eleusine_coracana_ELECO.r07.1BG0052980:0.014407)n36:0.0720894)n35:0.0422496,(Stipagrostis_hirtigluma_H_Shi_ptg000044l_000292.1:0.0660991,Aristida_adscensionis_H_Aadptg000058l000617.1:0.0789488)n37:0.0147815)n34:0.00880671,(Phragmites_australis_Phragmites_australis_PaChr2_2000591_2003617_evm.model.PaChr2.172_1_CDS_4362418325_27527:0.0742352,Phragmites_australis_Phragmites_australis_PaChr1_10354712_10357911_evm.model.PaChr1.703_1_CDS_4362368507_16870:0.0531369)n38:0.0059041)n33:0.00792981)n17:0.00696615)n16:0.0380371)n12:0.0212164)n6:0.0619394)n5:0.0485168)n4:0.0573339)n0;
```
