## Supplementary Dataset S1 for "Gene turnover and contingency facilitated the repeated evolution of C_4_ photosynthesis in grasses": OG0012418_tree.txt

```
((Juncus_effusus_H_Juncus_Jeff_scaffold_2_001658.1:0.460763,(Ananas_comosus_H_Ananas_contig11_000476.1:0.0299389,Tillandsia_fasciculata_H_Tillandsia_CM054941.1_000462.1:0.0344182)n2:0.103646)n1:0.0502606,(Streptochaeta_angustifolia_strangu_009922:0.0746163,((Pharus_latifolius_Phala.05G204400:5e-09,Pharus_latifolius_Phala.05G204400.2:5e-09)n5:0.0688635,((((Hordeum_spontaneum_WB01_001916_0309431:0,Hordeum_vulgareMorex_HORVU.MOREX.r3.3HG0254850:0)n9:0.0707058,Brachypodium_distachyon_BRADI_2g09620v3:0.0621073)n8:0.0461469,(Ampelocalamus_luodianensis_Alu01Dg07430.2:0.036869,(Olyra_latifolia_Ola035948:0.0575007,(Dendrocalamus_sinicus_Dendrocalamus_sinicus_Dsi01A_11634011_11642074_Dsi01Ag06980.1_-1_CDS_4147686835_16328:0.0325691,Dendrocalamus_sinicus_Dendrocalamus_sinicus_Dsi01B_10100253_10111245_Dsi01Bg05710.1_-1_CDS_4147695046_33236:0.0289308)n12:0.00942136)n11:0.00177929)n10:0.0048258)n7:0.00614781,(((Zizania_latifolia_GWHTBFHI004401:0.068612,Zizania_latifolia_GWHTBFHI011285:0.0259244)n15:0.0225034,(Oryza_sativa_LOC_Os01g15780:0.0644118,Leersia_perrieri_LPERR01G09670:0.0710393)n16:0.0110638)n14:0.0285297,((Aristida_adscensionis_H_Aadptg000058l000630.1:0.0882875,Stipagrostis_hirtigluma_H_Shi_ptg000044l_000308.1:0.0732246)n18:0.0167776,((((Eleusine_coracana_ELECO.r07.1AG0004710:0.0150646,Eleusine_coracana_ELECO.r07.1BG0053140:0.0103934)n22:0.0632252,(Eragrostis_curvula_EJB05_32269:0.0138092,Eragrostis_curvula_EJB05_32224:0.01197)n23:0.032324)n21:0.0277936,(Phragmites_australis_Phragmites_australis_PaChr2_2212174_2214677_evm.model.PaChr2.187_1_CDS_4362418657_39742:0.0670435,Phragmites_australis_Phragmites_australis_PaChr1_10104989_10114974_evm.model.PaChr1.685_1_CDS_4362368465_41685:0.0456927)n24:0.00507697)n20:0.00578552,(Chasmanthium_laxum_Chala.08G154400:0.0560524,((Sorghum_bicolor_SORBI_3003G120700:0.0126501,Zea_mays_Zm00001eb128410:0.0430782)n27:0.0465592,((Panicum_hallii_Pahal.5G422900:0.0189417,(Panicum_virgatum_Pavir.5NG174500:0.0277732,Panicum_virgatum_Pavir.5KG171300:0.024769)n30:0.00708942)n29:0.0226256,((Digitaria_exilis_H_Dex5A-003943.1:0.0169903,Digitaria_exilis_H_Dex5B-003956.1:0.0167354)n32:0.0349517,((Echinocloa_haploclada_eh_chr2.1320:0.0259309,(ASEM_AUS1_H_AUS1CM014274.1002002.1:0.00976113,ASEM_RSA5_H_RSA5chrom5000765.1:0.00824177)n35:0.0443911)n34:0.00825768,(Dichantelium_oligosantes_H_DolKV775507.1000001.1:0.0282568,((Cenchrus_americanus_H_CamCM007987.2001607.1:0.0451454,Setaria_viridis_SEVIR_5G052800v2:0.0163281)n38:0.0231175,Urochloa_fusta_Urofu.5G380500:0.0300681)n37:0.00389415)n36:0.00405328)n33:0.00141077)n31:0.00601452)n28:0.00788709)n26:0.013992)n25:0.00735864)n19:0.0142303)n17:0.0294148)n13:0.00610379)n6:0.0431501)n4:0.0257476)n3:0.0502606)n0;
```
