## Supplementary Dataset S1 for "Gene turnover and contingency facilitated the repeated evolution of C_4_ photosynthesis in grasses": OG0012419_tree.txt

```
((Juncus_effusus_H_Juncus_Jeff_scaffold_3_001002.1:0.293184,(Ananas_comosus_H_Ananas_contig19_000194.1:0.0179211,Tillandsia_fasciculata_H_Tillandsia_CM054951.1_000200.1:0.0189465)n2:0.176643)n1:0.0684166,((Streptochaeta_angustifolia_strangu_013300:0.157282,(Pharus_latifolius_Phala.05G208300:0.00631627,Pharus_latifolius_Phala.05G208300.2:0.104809)n5:0.101059)n4:0.0575962,((Leersia_perrieri_LPERR01G09350:0.18149,(Oryza_sativa_LOC_Os06g29690:0.286178,Oryza_sativa_LOC_Os01g15260:0.0164539)n8:0.0218824)n7:0.0467218,(((Olyra_latifolia_Ola030869:0.0601764,((Dendrocalamus_sinicus_Dendrocalamus_sinicus_Dsi08C_1652986_1653502_Dsi08Cg01330.2_1_CDS_4147808368_33610:0.165557,(((Sorghum_bicolor_SORBI_3005G089900:0.187125,Cenchrus_americanus_H_CamCM007987.2002855.1:0.0277739)n16:0.114954,(Stipagrostis_hirtigluma_H_Shi_ptg000044l_001478.1:0.020815,Aristida_adscensionis_H_Aadptg000058l000010.1:0.0721507)n17:0.037483)n15:0.0696099,(Ampelocalamus_luodianensis_Alu01Dg07160.3:0.157496,Hordeum_spontaneum_WB01_004379_0173088:0.261481)n18:0.0393966)n14:0.03924)n13:0.0538951,(Dendrocalamus_sinicus_Dendrocalamus_sinicus_Dsi01A_10809011_10811282_Dsi01Ag06650.1_1_CDS_4147686736_17453:0.0397337,Dendrocalamus_sinicus_Dendrocalamus_sinicus_Dsi01B_9561523_9566575_Dsi01Bg05430.1_1_CDS_4147694962_42806:0.0248667)n19:0.0147207)n12:0.00163563)n11:0.00739711,Zizania_latifolia_GWHTBFHI004175:0.435253)n10:0.0114295,(Zizania_latifolia_GWHTBFHI011579:0.0823053,((Chasmanthium_laxum_Chala.08G158300:0.0344108,((Sorghum_bicolor_SORBI_3003G116900:0.0147083,(Zea_mays_Zm00001eb127760:0.05961,Zea_mays_Zm00001eb333540:0.0327404)n25:0.0166798)n24:0.0383101,((Eragrostis_curvula_EJB05_32126:0.0341507,Eleusine_coracana_ELECO.r07.1BG0053720:0.027798)n27:0.0334288,(((ASEM_AUS1_H_AUS1CM014274.1003395.1:0.00701148,ASEM_RSA5_H_RSA5chrom5004865.1:0.00343687)n30:0.00806786,(Digitaria_exilis_H_Dex5A-000573.1:0.0101984,Digitaria_exilis_H_Dex5B-000594.1:0.00717609)n31:0.0938553)n29:0.00367153,(Panicum_hallii_Pahal.5G427900:0.0139515,(Echinocloa_haploclada_eh_chr2.1283:0.0173848,((Setaria_viridis_SEVIR_5G056900v2:0.0181153,(Urochloa_fusta_Urofu.5G385000:0.0111115,Dichantelium_oligosantes_H_DolKV777181.1000004.1:0.0360312)n36:0.00879283)n35:5e-09,(Panicum_virgatum_Pavir.5KG166000:0.0277383,Panicum_virgatum_Pavir.5NG172000:0.0134594)n37:0.00737205)n34:0.00515689)n33:0.00649076)n32:0.0247442)n28:0.0166746)n26:0.0110121)n23:0.0158466)n22:0.00987477,(Phragmites_australis_Phragmites_australis_PaChr1_9565698_9569365_evm.model.PaChr1.660_1_CDS_4362368411_18979:0.0380357,Phragmites_australis_Phragmites_australis_PaChr2_2591657_2595250_evm.model.PaChr2.213_1_CDS_4362419237_28792:0.0255379)n38:0.00283754)n21:4.5e-09)n20:5e-10)n9:0.0214462)n6:0.00238291)n3:0.0684166)n0;
```
