## Supplementary Dataset S1 for "Gene turnover and contingency facilitated the repeated evolution of C_4_ photosynthesis in grasses": OG0012420_tree.txt

```
((Juncus_effusus_H_Juncus_Jeff_scaffold_3_001282.1:0.319506,(Ananas_comosus_H_Ananas_contig18_000284.1:0.0697858,Tillandsia_fasciculata_H_Tillandsia_CM054946.1_000770.1:0.0540257)n2:0.139912)n1:0.0773282,(Streptochaeta_angustifolia_strangu_030815:0.10735,((Pharus_latifolius_Phala.05G309100:5e-09,Pharus_latifolius_Phala.05G309100.2:0.00863818)n5:0.0730157,((Zizania_latifolia_GWHTBFHI013524:0.0468396,(Oryza_sativa_LOC_Os01g73910:0.149307,Leersia_perrieri_LPERR01G39770:0.0782918)n8:0.039323)n7:0.0845447,((Olyra_latifolia_Ola026147:0.246225,(((Phragmites_australis_Phragmites_australis_PaChr2_3185481_3187680_evm.model.PaChr2.263_1_CDS_4362420347_28376:0.0586415,Phragmites_australis_Phragmites_australis_PaChr1_8847033_8849326_evm.model.PaChr1.607_1_CDS_4362368293_11818:0.0492506)n13:0.00642906,(Chasmanthium_laxum_Chala.08G165800:0.0736831,(((Digitaria_exilis_H_Dex5A-000533.1:0.00420029,Digitaria_exilis_H_Dex5B-000552.1:0.00929758)n17:0.0493667,((Urochloa_fusta_Urofu.5G394700:0.0173472,(Cenchrus_americanus_H_CamCM007987.2002800.1:0.0278336,Setaria_viridis_SEVIR_5G064900v2:0.00927626)n20:0.0171516)n19:0.012154,((Echinocloa_haploclada_eh_chr2.1180:0.0521308,(Panicum_hallii_Pahal.5G437500:0.0227622,(Panicum_virgatum_Pavir.5NG159200:0.0188641,Panicum_virgatum_Pavir.5KG153700:0.0179738)n24:0.0128723)n23:0.0196492)n22:0.0015041,(ASEM_AUS1_H_AUS1CM014274.1003348.1:0.0159386,(ASEM_RSA5_H_RSA5chrom5000855.1:0.00893707,ASEM_RSA5_H_RSA5chrom5004046.1:0.00665847)n26:0.00073983)n25:0.00191101)n21:0.00399059)n18:0.00365153)n16:0.0289592,(Dichantelium_oligosantes_H_DolKV775108.1000004.1:0.0536565,(Sorghum_bicolor_SORBI_3003G108900:0.0297674,Zea_mays_Zm00001eb127160:0.0381275)n28:0.0377893)n27:0.0144805)n15:0.00986821)n14:0.00230301)n12:0.00692625,((Ampelocalamus_luodianensis_Alu01Cg00220.1:0.0271327,(Dendrocalamus_sinicus_Dendrocalamus_sinicus_Dsi01A_184308_186666_Dsi01Ag00110.1_1_CDS_4147684774_50092:0.0314128,Dendrocalamus_sinicus_Dendrocalamus_sinicus_Dsi07B_18522567_18524782_Dsi07Bg08230.1_-1_CDS_4147795234_31315:0.083645)n31:0.00929389)n30:0.00984413,((Zea_mays_Zm00001eb174780:0.385381,Hordeum_vulgareMorex_HORVU.MOREX.r3.3HG0232210:0.737963)n33:0.0878341,(Brachypodium_distachyon_BRADI_2g03717v3:0.0879113,(Hordeum_spontaneum_WB01_009030_0032243:0.00639394,Hordeum_vulgareMorex_HORVU.MOREX.r3.3HG0232220:0.00445001)n35:0.157698)n34:0.0455279)n32:0.00505866)n29:0.0318954)n11:0.00354393)n10:0.0198356,((Eleusine_coracana_ELECO.r07.1AG0006020:0.0059745,Eleusine_coracana_ELECO.r07.1BG0054760:0.00805091)n37:0.0836711,(Stipagrostis_hirtigluma_H_Shi_ptg000044l_000388.1:0.0837707,Aristida_adscensionis_H_Aadptg000019l000034.1:0.064537)n38:0.0219112)n36:0.00957807)n9:0.0315321)n6:0.0347103)n4:0.0386414)n3:0.0773282)n0;
```
