## Supplementary Dataset S1 for "Gene turnover and contingency facilitated the repeated evolution of C_4_ photosynthesis in grasses": OG0012421_tree.txt

```
((Carex_scoparia_H_Carex_Csco_scaffold_14_000335.1:0.291692,(Ananas_comosus_H_Ananas_contig11_000423.1:0.0483669,Tillandsia_fasciculata_H_Tillandsia_CM054941.1_000399.1:0.0652135)n2:0.178894)n1:0.0643746,((Pharus_latifolius_Phala.05G300600:0.0990125,Streptochaeta_angustifolia_strangu_019371:0.113403)n4:0.0411907,(((Zizania_latifolia_GWHTBFHI003427:0.0736088,(Leersia_perrieri_LPERR01G00330:0.0620823,Oryza_sativa_LOC_Os01g01620:0.0552271)n8:0.0266804)n7:0.0478929,(Olyra_latifolia_Ola003944:0.0847453,((Brachypodium_distachyon_BRADI_2g00560v3:0.0522252,(Hordeum_spontaneum_WB01_009744_0173170:0.00397651,Hordeum_vulgareMorex_HORVU.MOREX.r3.4HG0338460:0.00164394)n12:0.0676929)n11:0.0546472,((Ampelocalamus_luodianensis_Alu01Cg00420.1:0.0586817,Ampelocalamus_luodianensis_Alu01Dg00270.1:0.0249207)n14:0.0088834,(Dendrocalamus_sinicus_Dendrocalamus_sinicus_Dsi01A_342128_345871_Dsi01Ag00270.1_-1_CDS_4147684822_20260:0.0386241,Dendrocalamus_sinicus_Dendrocalamus_sinicus_Dsi01B_259202_268095_Dsi01Bg00200.1_-1_CDS_4147693393_12411:0.041437)n15:0.00460411)n13:0.00513589)n10:0.0143582)n9:0.00872917)n6:0.0138227,((Eragrostis_curvula_EJB05_32006:0.0498428,(Eleusine_coracana_ELECO.r07.1AG0006380:0.0143843,Eleusine_coracana_ELECO.r07.1BG0055110:0.00417373)n18:0.0490037)n17:0.0437994,(((Aristida_adscensionis_H_Aadptg000058l000319.1:0.0558799,Stipagrostis_hirtigluma_H_Shi_ptg000044l_001425.1:0.0334817)n21:0.0229453,(Phragmites_australis_Phragmites_australis_PaChr2_3558604_3563932_evm.model.PaChr2.289_1_CDS_4362420923_15780:0.0338451,Phragmites_australis_Phragmites_australis_PaChr1_8483017_8486943_evm.model.PaChr1.579_1_CDS_4362368229_27369:0.0365862)n22:0.00833438)n20:0.0108964,(Chasmanthium_laxum_Chala.08G169500:0.0529945,(((Dichantelium_oligosantes_H_DolKV775173.1000003.1:0.0216073,(ASEM_AUS1_H_AUS1CM014274.1003329.1:0.00654477,ASEM_RSA5_H_RSA5chrom5004791.1:0.00320743)n27:0.0207461)n26:0.00142003,((Urochloa_fusta_Urofu.5G398400:0.0303728,((Panicum_virgatum_Pavir.5KG149400:0.0107063,Panicum_virgatum_Pavir.5NG140000:0.0152161)n31:0.00127522,(Panicum_hallii_Pahal.5G440900:0.0106667,Panicum_hallii_Pahal.9G149200:0.0395657)n32:0.00439619)n30:0.00517487)n29:0.00510953,((Digitaria_exilis_H_Dex5A-000508.1:0.00454294,Digitaria_exilis_H_Dex5B-000522.1:0.00596369)n34:0.0463119,(Echinocloa_haploclada_eh_chr2.1144:0.0287819,(Cenchrus_americanus_H_CamCM007987.2002781.1:0.0203765,Setaria_viridis_SEVIR_5G068700v2:0.0171529)n36:0.00912333)n35:0.00328006)n33:0.0045514)n28:0.00296051)n25:0.00737216,(Sorghum_bicolor_SORBI_3003G105000:0.0186513,(Zea_mays_Zm00001eb126820:0.0283542,Zea_mays_Zm00001eb334210:0.027403)n38:0.00304478)n37:0.00596217)n24:0.023548)n23:0.0123962)n19:0.0131668)n16:0.0243367)n5:0.0419792)n3:0.0643746)n0;
```
