## Supplementary Dataset S1 for "Gene turnover and contingency facilitated the repeated evolution of C_4_ photosynthesis in grasses": OG0012422_tree.txt

```
((Juncus_effusus_H_Juncus_Jeff_scaffold_2_000191.1:0.266141,(Ananas_comosus_H_Ananas_contig11_000402.1:0.0255828,Tillandsia_fasciculata_H_Tillandsia_CM054941.1_000384.1:0.0310779)n2:0.125486)n1:0.0527615,((Pharus_latifolius_Phala.05G298100:5e-09,Pharus_latifolius_Phala.05G298100.2:5e-09)n4:0.0775996,(Streptochaeta_angustifolia_strangu_026978:0.114756,((((Ampelocalamus_luodianensis_Alu01Dg00480.1:0.0331102,Olyra_latifolia_scaffold127_838857_842000_-:0.0676078)n9:0.00446815,(Dendrocalamus_sinicus_Dendrocalamus_sinicus_Dsi01B_557046_561424_Dsi01Bg00370.1_1_CDS_4147693444_41112:0.122875,Dendrocalamus_sinicus_Dendrocalamus_sinicus_Dsi01A_638456_642987_Dsi01Ag00520.1_1_CDS_4147684897_5631:0.0419759)n10:0.00466399)n8:0.00908712,(Brachypodium_distachyon_BRADI_2g00890v3:0.0530757,(Hordeum_spontaneum_WB01_003566_0120825:0.0027965,Hordeum_vulgareMorex_HORVU.MOREX.r3.3HG0219040:0.00299047)n12:0.0993745)n11:0.0362867)n7:0.0267609,((Zizania_latifolia_GWHTBFHI011179:0.068095,(Leersia_perrieri_LPERR01G00610:0.0551322,Oryza_sativa_LOC_Os01g02020:0.0539934)n15:0.0308861)n14:0.0451455,(((Sorghum_bicolor_SORBI_3003G100800:0.0293074,Zea_mays_Zm00001eb334430:0.0496728)n18:0.0235408,((ASEM_AUS1_H_AUS1CM014274.1002121.1:0.0222084,ASEM_RSA5_H_RSA5chrom5000892.1:0.0142082)n20:0.0260914,(Echinocloa_haploclada_eh_chr2.1093:0.0518235,((Digitaria_radicosa_Dra02G0233700:0.110201,(Digitaria_exilis_H_Dex5A-004063.1:0.00928405,Digitaria_exilis_H_Dex5B-004077.1:0.00276972)n24:0.0205678)n23:0.0202045,((Panicum_hallii_Pahal.5G445200:0.0207712,(Panicum_virgatum_Pavir.5NG149700:0.01311,Panicum_virgatum_Pavir.5KG145000:0.0173321)n27:0.00391858)n26:0.017424,(Dichantelium_oligosantes_H_DolKV775453.1000003.1:0.0391721,(Urochloa_fusta_Urofu.5G402700:0.0316145,(Cenchrus_americanus_H_CamCM007987.2001717.1:0.0306509,Setaria_viridis_SEVIR_5G072700v2:0.0081434)n30:0.0179743)n29:0.00482736)n28:0.00279353)n25:0.00229221)n22:0.00633571)n21:0.00216628)n19:0.0189865)n17:0.019417,((Chasmanthium_laxum_Chala.08G172900:0.0430106,(Phragmites_australis_Phragmites_australis_PaChr2_3968827_3972998_evm.model.PaChr2.316_1_CDS_4362421149_25862:0.0595449,(Phragmites_australis_Phragmites_australis_PaChr1_8069602_8075080_evm.model.PaChr1.559_1_CDS_4362368185_8864:0.0641836,Phragmites_australis_Phragmites_australis_PaChr2_3967954_3968719_evm.model.PaChr2.315_1_CDS_4362421147_25022:0.0622677)n34:0.00622677)n33:0.000691863)n32:0.0117455,((Eragrostis_curvula_EJB05_31935:0.0410785,(Eleusine_coracana_ELECO.r07.1AG0006800:0.0312854,Eleusine_coracana_ELECO.r07.1BG0055460:0.0260466)n37:0.0388921)n36:0.0239088,(Aristida_adscensionis_H_Aadptg000062l000018.1:0.066481,Stipagrostis_hirtigluma_H_Shi_ptg000044l_000428.1:0.0347001)n38:0.0281424)n35:0.00705632)n31:0.00649819)n16:0.0439294)n13:0.0138778)n6:0.0513554)n5:0.0381852)n3:0.0527615)n0;
```
