## Supplementary Dataset S1 for "Gene turnover and contingency facilitated the repeated evolution of C_4_ photosynthesis in grasses": OG0012423_tree.txt

```
((Pharus_latifolius_Phala.05G295800:0.160824,Streptochaeta_angustifolia_strangu_015482:0.152802)n1:0.0222879,(((Dendrocalamus_sinicus_Dendrocalamus_sinicus_Dsi01A_704651_709457_Dsi01Ag00580.1_1_CDS_4147684915_15759:0.0329935,Ampelocalamus_luodianensis_Alu01Dg00540.2:0.0163122)n4:0.00462231,(((Leersia_perrieri_LPERR01G00680:0.126766,Zizania_latifolia_GWHTBFHI003452:0.0347835)n7:0.0461875,(((Aristida_adscensionis_H_Aadptg000062l000026.1:0.068893,(Brachypodium_distachyon_BRADI_2g00986v3:0.078827,(Hordeum_spontaneum_WB01_013354_0039048:0.00147905,Hordeum_vulgareMorex_HORVU.MOREX.r3.3HG0219180:0.00407427)n12:0.177484)n11:0.093398)n10:0.0497997,Stipagrostis_hirtigluma_H_Shi_ptg000044l_000433.1:0.0807325)n9:0.0383586,((((Eragrostis_curvula_EJB05_31920:0.00859953,Eragrostis_curvula_EJB05_55585:0.0121958)n16:0.0494658,(Eleusine_coracana_ELECO.r07.1AG0006910:0.0134352,Eleusine_coracana_ELECO.r07.1BG0055610:0.031735)n17:0.0444249)n15:0.0893828,(Chasmanthium_laxum_Chala.08G173600:0.0380732,(Urochloa_fusta_Urofu.5G403800:0.037045,(((Panicum_virgatum_Pavir.5NG189200:0.0109463,(Panicum_virgatum_Pavir.5NG147000:0.0133223,(Panicum_virgatum_Pavir.5KG143600:0,Panicum_virgatum_Pavir.5KG142000:0)n24:0.0117586)n23:5e-09)n22:0.0086327,(Echinocloa_haploclada_eh_chr2.1082:0.151863,Panicum_hallii_Pahal.5G446000:0.00882355)n25:0.0179914)n21:0.0240894,(((Dichantelium_oligosantes_H_DolKV773630.1000004.1:0.0552361,(Sorghum_bicolor_SORBI_3003G099166:0.0256357,Zea_mays_Zm00001eb126330:0.0243782)n29:0.0348893)n28:0.0123675,(Digitaria_exilis_H_Dex5A-004067.1:0.0801862,Digitaria_exilis_H_Dex5B-004081.1:0.0571618)n30:0.0829089)n27:0.0309263,((ASEM_AUS1_H_AUS1CM014274.1002125.1:0.0138554,ASEM_RSA5_H_RSA5chrom5000903.1:0.0147207)n32:0.0275433,(Cenchrus_americanus_H_CamCM007987.2001194.1:0.0657901,Setaria_viridis_SEVIR_5G073700v2:0.0109858)n33:0.0227549)n31:0.0112282)n26:0.0318675)n20:0.0114837)n19:0.0337376)n18:0.0155512)n14:0.0150358,(Phragmites_australis_Phragmites_australis_PaChr1_7958971_7961222_evm.model.PaChr1.550_1_CDS_4362368167_1289:0.0362428,Phragmites_australis_Phragmites_australis_PaChr2_4045028_4046713_evm.model.PaChr2.322_1_CDS_4362421163_31739:0.0388014)n34:0.00431127)n13:0.0121355)n8:0.0411816)n6:0.0298795,(Ampelocalamus_luodianensis_Alu01Cg00770.1:0.0307135,((Panicum_virgatum_Pavir.5NG327200:0.139808,Echinocloa_haploclada_eh_chr8.1031:0.624)n37:0.211799,(Dendrocalamus_sinicus_Dendrocalamus_sinicus_Dsi01B_607281_610976_Dsi01Bg00420.1_1_CDS_4147693459_49557:0.0129687,Dendrocalamus_sinicus_Dendrocalamus_sinicus_Dsi01C_445390_449818_Dsi01Cg00400.1_1_CDS_4147701355_2870:0.182757)n38:0.0203064)n36:0.0944567)n35:0.00944567)n5:0.00104952)n3:0.00776851,Olyra_latifolia_scaffold127_776476_777755_-:0.0413533)n2:0.0222879)n0;
```
