## Supplementary Dataset S1 for "Gene turnover and contingency facilitated the repeated evolution of C_4_ photosynthesis in grasses": OG0012424_tree.txt

```
((Streptochaeta_angustifolia_strangu_015214:0.131774,(Pharus_latifolius_Phala.05G285700:0.0115466,(Pharus_latifolius_Phala.12G136200.2:6e-09,(Pharus_latifolius_Phala.M054600:5e-09,(Pharus_latifolius_Phala.12G136200.3:5e-09,Pharus_latifolius_Phala.12G136200:5e-09)n5:5e-09)n4:6e-09)n3:0.0251974)n2:0.0834545)n1:0.0419712,((((Zizania_latifolia_GWHTBFHI003513:0.0512883,Zizania_latifolia_GWHTBFHI011127:0.0602343)n9:0.0378703,(Leersia_perrieri_LPERR01G01670:0.112041,Oryza_sativa_LOC_Os01g03650:0.0402543)n10:0.035833)n8:0.0723147,((Brachypodium_distachyon_BRADI_2g01870v3:0.0670599,Hordeum_spontaneum_WB01_008396_0080687:0.114034)n12:0.0659926,((Dendrocalamus_sinicus_Dendrocalamus_sinicus_Dsi01A_1533542_1536191_Dsi01Ag01220.1_-1_CDS_4147685107_10133:0.0437796,(Ampelocalamus_luodianensis_Alu01Dg00830.2:0.0702563,Ampelocalamus_luodianensis_Alu01Cg01370.1:0.0352545)n15:0.00391717)n14:0.0106825,Olyra_latifolia_Ola003852:0.0819391)n13:0.0210741)n11:0.0201963)n7:0.0144238,((Eragrostis_curvula_EJB05_31760:0.0816279,(Eleusine_coracana_ELECO.r07.1AG0008460:0.0174365,Eleusine_coracana_ELECO.r07.1BG0057210:0.014194)n18:0.034595)n17:0.0445628,((Aristida_adscensionis_H_Aadptg000062l000118.1:0.0556686,Stipagrostis_hirtigluma_H_Shi_ptg000044l_000522.1:0.0496036)n20:0.0295654,((Phragmites_australis_Phragmites_australis_PaChr2_5212686_5215124_evm.model.PaChr2.387_1_CDS_4362421305_6510:0.0592747,Phragmites_australis_Phragmites_australis_PaChr1_6613628_6616057_evm.model.PaChr1.475_1_CDS_4362367999_15608:0.0469999)n22:0.012787,(Chasmanthium_laxum_Chala.08G185400:0.0425117,((Sorghum_bicolor_SORBI_3003G085000:0.0241332,Zea_mays_Zm00001eb335220:0.0477421)n25:0.0479993,((Echinocloa_haploclada_eh_chr2.900:0.0459754,(Urochloa_fusta_Urofu.5G179400:0.0263673,Urochloa_fusta_Urofu.5G421100:0.0319202)n28:0.0130251)n27:0.00470188,((((Panicum_hallii_Pahal.5G461600:0.0220091,(Panicum_virgatum_Pavir.5NG123500:0.0161044,Panicum_virgatum_Pavir.5KG115000:0.0218632)n33:0.00453069)n32:0.0223909,(Cenchrus_americanus_H_CamCM007987.2001801.1:0.037768,Dichantelium_oligosantes_H_DolKV778576.1000009.1:0.0443673)n34:0.00465876)n31:0.00418613,(ASEM_AUS1_H_AUS1CM014274.1003234.1:0.00761393,ASEM_RSA5_H_RSA5chrom5000990.1:0.00742818)n35:0.0320157)n30:0.0011463,(Setaria_viridis_SEVIR_5G088100v2:0.0331819,(Digitaria_radicosa_Dra07G0251400:0.0184086,(Digitaria_exilis_H_Dex5A-004163.1:0.00838161,Digitaria_exilis_H_Dex5B-004178.1:0.0100707)n38:0.0239473)n37:0.011657)n36:0.0054569)n29:0.00211149)n26:0.0194941)n24:0.0152959)n23:0.00886013)n21:0.0111301)n19:0.00844453)n16:0.0536464)n6:0.0419712)n0;
```
