## Supplementary Dataset S1 for "Gene turnover and contingency facilitated the repeated evolution of C_4_ photosynthesis in grasses": OG0012425_tree.txt

```
(Juncus_effusus_H_Juncus_Jeff_scaffold_2_001747.1:0.423843,(((Streptochaeta_angustifolia_strangu_012148:0.247003,Pharus_latifolius_Phala.05G282700:0.239539)n3:0.103573,((Brachypodium_distachyon_BRADI_2g02100v3:0.120184,(Hordeum_spontaneum_WB01_004077_0271348:0.00345215,Hordeum_vulgareMorex_HORVU.MOREX.r3.3HG0221630:0.00688543)n6:0.13438)n5:0.103099,(((Zizania_latifolia_GWHTBFHI003531:0.0612508,Zizania_latifolia_GWHTBFHI011109:0.100869)n9:0.0686126,(Leersia_perrieri_LPERR01G01880:0.139424,Oryza_sativa_LOC_Os01g04020:0.0755145)n10:0.0657453)n8:0.0842807,(Olyra_latifolia_Ola036574:0.110882,((Dendrocalamus_sinicus_Dendrocalamus_sinicus_Dsi01A_1842409_1843362_Dsi01Ag01430.1_1_CDS_4147685170_45589:0.0578145,(Ampelocalamus_luodianensis_Alu01Cg01630.1:0.00143225,Ampelocalamus_luodianensis_Alu01Cg01760.1:0.00382087)n14:0.0498131)n13:0.00665676,(Ampelocalamus_luodianensis_Alu01Dg01050.2:0.0475567,Dendrocalamus_sinicus_Dendrocalamus_sinicus_Dsi01B_1460813_1461784_Dsi01Bg00950.1_1_CDS_4147693618_25353:0.0739351)n15:0.00609218)n12:0.0100751)n11:0.0260949)n7:0.0265274)n4:0.0231712)n2:0.0368559,((Aristida_adscensionis_H_Aadptg000062l000114.1:0.1095,Stipagrostis_hirtigluma_H_Shi_ptg000044l_000520.1:0.0669892)n17:0.0314859,((Chasmanthium_laxum_Chala.08G184800:0.0703619,(Phragmites_australis_Phragmites_australis_PaChr1_6694367_6695350_evm.model.PaChr1.480_1_CDS_4362368011_20656:0.0965382,Phragmites_australis_Phragmites_australis_PaChr2_5174228_5175214_evm.model.PaChr2.382_1_CDS_4362421295_2305:0.058186)n20:0.0202788)n19:0.0194997,((Eleusine_coracana_ELECO.r07.1AG0008340:0.0382795,Eleusine_coracana_ELECO.r07.1BG0057120:0.0211371)n22:0.109647,((ASEM_AUS1_H_AUS1CM014274.1003229.1:0.00843491,ASEM_RSA5_H_RSA5chrom5000988.1:0.012656)n24:0.0234031,(Echinocloa_haploclada_eh_chr2.909:0.0859247,(Dichantelium_oligosantes_H_DolKV778576.1000003.1:0.0880899,((Digitaria_radicosa_Dra07G0250700:0.0473483,(Digitaria_exilis_H_Dex5A-004161.1:0.0131224,Digitaria_exilis_H_Dex5B-004176.1:0.0129015)n29:0.0496396)n28:0.04849,((((Sorghum_bicolor_SORBI_3003G085600:0.0259382,Sorghum_bicolor_SORBI_3010G140200:0.194345)n33:0.0307095,(Zea_mays_Zm00001eb335200:0.100579,Zea_mays_Zm00001eb125330:0.0830337)n34:0.00922597)n32:0.0245821,((Panicum_hallii_Pahal.5G460900:0.0280626,Panicum_virgatum_Pavir.5NG124200:0.0500615)n36:0.0226279,Panicum_virgatum_Pavir.5KG115400:0.294654)n35:0.0327393)n31:0.0104834,(Urochloa_fusta_Urofu.5G420500:0.0483358,(Cenchrus_americanus_H_CamCM007987.2001798.1:0.0672148,Setaria_viridis_SEVIR_5G087600v2:0.0191187)n38:0.0334862)n37:0.0124553)n30:0.00724039)n27:0.00624312)n26:0.0084919)n25:0.00962511)n23:0.0413023)n21:0.0259693)n18:0.0202802)n16:0.0401318)n1:0.423843)n0;
```
