## Supplementary Dataset S1 for "Gene turnover and contingency facilitated the repeated evolution of C_4_ photosynthesis in grasses": OG0012426_tree.txt

```
(Juncus_effusus_H_Juncus_Jeff_scaffold_2_000138.1:0.331076,((Pharus_latifolius_Phala.05G283800.3:5e-09,(Pharus_latifolius_Phala.05G283800:9.372e-06,Pharus_latifolius_Phala.05G283800.2:5e-09)n3:0.00195116)n2:0.0549337,(Streptochaeta_angustifolia_strangu_033421:0.171288,((((Zizania_latifolia_GWHTBFHI003522:0.0453584,Zizania_latifolia_GWHTBFHI011120:0.0384208)n8:0.0309638,(Leersia_perrieri_LPERR01G01810:0.111465,Oryza_sativa_LOC_Os01g03840:0.063138)n9:0.0357922)n7:0.0500171,((Olyra_latifolia_Ola036561:0.0641604,((Ampelocalamus_luodianensis_Alu01Dg00940.1:0.0469242,Dendrocalamus_sinicus_Dendrocalamus_sinicus_Dsi01C_867529_868827_Dsi01Cg00710.1_1_CDS_4147701448_55214:0.0198204)n13:0.00384225,(Ampelocalamus_luodianensis_Alu01Cg01530.1:0.026112,(Dendrocalamus_sinicus_Dendrocalamus_sinicus_Dsi01B_1301340_1303303_Dsi01Bg00870.1_1_CDS_4147693594_11849:0.0333308,Dendrocalamus_sinicus_Dendrocalamus_sinicus_Dsi01A_1676731_1678168_Dsi01Ag01330.1_1_CDS_4147685140_28701:0.0396119)n15:0.00532089)n14:0.0019126)n12:0.0168117)n11:0.0231941,(Brachypodium_distachyon_BRADI_2g02021v3:0.198559,(Hordeum_spontaneum_WB01_001202_0217287:5e-09,Hordeum_vulgareMorex_HORVU.MOREX.r3.3HG0222050:0.00353348)n17:0.151165)n16:0.0649155)n10:0.0150678)n6:0.0211851,((Aristida_adscensionis_H_Aadptg000062l000108.1:0.168156,Stipagrostis_hirtigluma_H_Shi_ptg000044l_000516.1:0.0731786)n19:0.0245062,(Chasmanthium_laxum_Chala.08G183600:0.0645351,((Phragmites_australis_Phragmites_australis_PaChr1_6979395_6980791_evm.model.PaChr1.491_1_CDS_4362368035_30725:0.0610187,(Eragrostis_curvula_EJB05_31780:0.0826186,(Eleusine_coracana_ELECO.r07.1BG0057030:5e-09,Eleusine_coracana_ELECO.r07.1BG0057000:5e-09)n24:0.180104)n23:0.0415701)n22:0.00951158,(((Echinocloa_haploclada_eh_chr2.922:0.11191,(Digitaria_exilis_H_Dex5A-004156.1:0.0060438,Digitaria_exilis_H_Dex5B-004171.1:0.0058165)n28:0.114209)n27:0.0407097,((Urochloa_fusta_Urofu.5G419200:0.0829368,Dichantelium_oligosantes_H_DolKV777600.1000003.1:0.0246926)n30:0.0116275,((Panicum_hallii_Pahal.5G459400:0.0154274,(Panicum_virgatum_Pavir.5KG117200:0.0196936,Panicum_virgatum_Pavir.5NG125800:0.0216796)n33:0.00345276)n32:0.0238899,(Setaria_viridis_SEVIR_5G086100v2:0.0486013,(Cenchrus_americanus_H_CamCM007987.2001795.1:0.0387881,(ASEM_AUS1_H_AUS1CM014274.1003216.1:0.0103482,ASEM_RSA5_H_RSA5chrom5000980.1:0.00520116)n36:0.0268434)n35:0.00643566)n34:0.00484375)n31:0.005656)n29:0.027395)n26:0.0105049,(Sorghum_bicolor_SORBI_3003G086800:0.0408732,(Zea_mays_Zm00001eb335100:0.0792147,Zea_mays_Zm00001eb125440:0.0559716)n38:0.00621907)n37:0.0190336)n25:0.0296627)n21:0.0183264)n20:0.0212583)n18:0.0514776)n5:0.0735277)n4:0.042029)n1:0.331076)n0;
```
