## Supplementary Dataset S1 for "Gene turnover and contingency facilitated the repeated evolution of C_4_ photosynthesis in grasses": OG0012427_tree.txt

```
((Juncus_effusus_H_Juncus_Jeff_scaffold_2_000112.1:0.407067,Tillandsia_fasciculata_H_Tillandsia_CM054940.1_000485.1:0.186018)n1:0.106583,(Leersia_perrieri_LPERR01G02330:0.210949,(((((Olyra_latifolia_Ola027957:0.116112,Olyra_latifolia_Ola034376:0.0182579)n7:0.0676624,(Dendrocalamus_sinicus_Dendrocalamus_sinicus_Dsi01C_1397641_1398038_Dsi01Cg01030.1_1_CDS_4147701544_52399:0.177363,((Ampelocalamus_luodianensis_Alu01Cg02170.1:0.0901827,Dendrocalamus_sinicus_Dendrocalamus_sinicus_Dsi01A_2416438_2420391_Dsi01Ag01750.1_1_CDS_4147685266_42774:0.081508)n10:0.0318607,(Ampelocalamus_luodianensis_Alu01Dg01450.2:0.076024,Dendrocalamus_sinicus_Dendrocalamus_sinicus_Dsi01B_1945454_1946977_Dsi01Bg01270.1_1_CDS_4147693714_22540:0.0541858)n11:0.00602064)n9:5e-09)n8:0.0207968)n6:0.0321255,(((Streptochaeta_angustifolia_strangu_044292:0,Streptochaeta_angustifolia_strangu_044274:0)n14:0.108734,Pharus_latifolius_Phala.05G276800:0.120263)n13:0.108712,(Oryza_sativa_LOC_Os01g04710:0.092057,(Zizania_latifolia_GWHTBFHI003570:0.0441459,Zizania_latifolia_GWHTBFHI011190:0.0496248)n16:0.042045)n15:0.042874)n12:0.021188)n5:0.0444662,((Brachypodium_distachyon_BRADI_2g02660v3:0.0791528,Brachypodium_distachyon_BRADI_2g24998v3:0.189469)n18:0.148017,(Hordeum_spontaneum_WB01_004538_0095450:0.00281852,Hordeum_vulgareMorex_HORVU.MOREX.r3.3HG0227700:5e-09)n19:0.116728)n17:0.0588342)n4:0.0202374,(((Panicum_virgatum_Pavir.5NG102600:0.660123,Panicum_virgatum_Pavir.5KG098100:0.674169)n22:0.12625,((Chasmanthium_laxum_Chala.08G190800:0.0784322,((Phragmites_australis_Phragmites_australis_PaChr1_6002718_6004220_evm.model.PaChr1.434_1_CDS_4362367909_20235:0.063045,Phragmites_australis_Phragmites_australis_PaChr2_5719764_5721284_evm.model.PaChr2.417_1_CDS_4362421373_35108:0.0766698)n26:0.0266043,(Aristida_adscensionis_H_Aadptg000062l000151.1:0.0940332,Stipagrostis_hirtigluma_H_Shi_ptg000044l_001324.1:0.0583051)n27:0.0363027)n25:0.0196479)n24:0.023975,Chasmanthium_laxum_Chala.12G093000:0.699107)n23:0.0776786)n21:0.118076,(((Eleusine_coracana_ELECO.r07.1AG0009010:0.0350527,Eleusine_coracana_ELECO.r07.1BG0057730:0.0428843)n30:0.145927,Eragrostis_curvula_EJB05_56949:0.122822)n29:0.0637138,(Sorghum_bicolor_SORBI_3003G078400:0.111545,((Urochloa_fusta_Urofu.5G427100:0.0860577,(Digitaria_radicosa_Dra07G0256700:0.0769019,(Digitaria_exilis_H_Dex5A-004206.1:0.0258583,Digitaria_exilis_H_Dex5B-004222.1:0.0264169)n35:0.0547137)n34:0.0393803)n33:0.0257896,((Panicum_hallii_Pahal.5G467900:0.0456604,Setaria_viridis_SEVIR_5G094500v2:0.0430512)n37:0.0169792,(Dichantelium_oligosantes_H_DolKV772336.1000011.1:0.0557227,ASEM_AUS1_H_AUS1CM014274.1002252.1:0.0625749)n38:0.0124455)n36:0.0125269)n32:0.0179154)n31:0.0259888)n28:0.0176176)n20:0.0201249)n3:0.0541164)n2:0.106583)n0;
```
