## Supplementary Dataset S1 for "Gene turnover and contingency facilitated the repeated evolution of C_4_ photosynthesis in grasses": OG0012428_tree.txt

```
((Streptochaeta_angustifolia_strangu_002742:0.0534627,((Pharus_latifolius_Phala.05G275700:5e-09,Pharus_latifolius_Phala.05G275700.2:5e-09)n3:0.0687666,((Zizania_latifolia_GWHTBFHI011198:0.036744,(Leersia_perrieri_LPERR01G02450:0.0391342,Oryza_sativa_LOC_Os01g04920:0.0301381)n6:0.0175924)n5:0.0271609,((Olyra_latifolia_Ola034394:0.0450534,((Ampelocalamus_luodianensis_Alu01Dg01540.2:0.0255424,Dendrocalamus_sinicus_Dendrocalamus_sinicus_Dsi01A_2616724_2620415_Dsi01Ag01840.1_1_CDS_4147685293_1128:0.0297579)n10:0.00340493,(Ampelocalamus_luodianensis_Alu01Cg02280.1:0.030013,Dendrocalamus_sinicus_Dendrocalamus_sinicus_Dsi01B_2124072_2127865_Dsi01Bg01360.1_1_CDS_4147693741_37735:0.0230918)n11:0.00256575)n9:0.00414852)n8:0.00768287,((Brachypodium_distachyon_BRADI_2g02800v3:0.0491111,(Hordeum_spontaneum_WB01_007965_0117881:5e-09,Hordeum_vulgareMorex_HORVU.MOREX.r3.3HG0228020:0.00557241)n14:0.164838)n13:0.0312027,((Eragrostis_curvula_EJB05_31673:0.0506096,(Eleusine_coracana_ELECO.r07.1AG0009180:0.011433,Eleusine_coracana_ELECO.r07.1BG0057870:0.0135071)n17:0.0284539)n16:0.0195918,((Chasmanthium_laxum_Chala.08G192000:0.0387824,(Phragmites_australis_Phragmites_australis_PaChr1_5723706_5726781_evm.model.PaChr1.423_1_CDS_4362367885_10127:0.0362055,(Phragmites_australis_Phragmites_australis_PaChr2_5986638_5990213_evm.model.PaChr2.429_1_CDS_4362421399_3566:0.0300624,(Aristida_adscensionis_H_Aadptg000062l000159.1:0.0429318,Stipagrostis_hirtigluma_H_Shi_ptg000044l_000554.1:0.0307388)n22:0.0209929)n21:0.0103842)n20:0.0011538)n19:0.00437836,((Sorghum_bicolor_SORBI_3003G076900:0.0249727,Zea_mays_Zm00001eb335670:0.0395941)n24:0.0479632,(Dichantelium_oligosantes_H_DolKV779983.1000001.1:0.0308964,(Echinocloa_haploclada_eh_chr2.820:0.0544198,((Digitaria_radicosa_Dra07G0258200:0.0205286,(Digitaria_exilis_H_Dex5A-004218.1:0.0147117,Digitaria_exilis_H_Dex5B-004234.1:0.0113286)n29:0.021571)n28:0.0325619,((Panicum_hallii_Pahal.5G469300:0.00905752,(Panicum_virgatum_Pavir.5NG071800:0.0143943,Panicum_virgatum_Pavir.5KG095800:0.0134676)n32:0.00546098)n31:0.0288989,((ASEM_AUS1_H_AUS1CM014274.1002261.1:0.00629744,ASEM_RSA5_H_RSA5chrom5001036.1:0.00632127)n34:0.0330319,(Urochloa_fusta_Urofu.5G428800:0.0417382,(Cenchrus_americanus_H_CamCM007987.2001822.1:0.030209,Setaria_viridis_SEVIR_5G096200v2:0.0181031)n36:0.00966144)n35:0.00632427)n33:0.00179155)n30:0.00749004)n27:0.0058184)n26:0.00441217)n25:0.0119331)n23:0.00857513)n18:0.0149246)n15:0.0355343)n12:0.0254269)n7:0.00471061)n4:0.0268344)n2:0.0236793)n1:0.0595934,(Ananas_comosus_H_Ananas_contig19_000428.1:0.0323233,(Tillandsia_fasciculata_H_Tillandsia_CM054930.1_000005.1:0.16944,Tillandsia_fasciculata_H_Tillandsia_CM054951.1_000451.1:0.0199728)n38:0.0022192)n37:0.107209)n0;
```
