## Supplementary Dataset S1 for "Gene turnover and contingency facilitated the repeated evolution of C_4_ photosynthesis in grasses": OG0012429_tree.txt

```
(Carex_scoparia_H_Carex_Csco_scaffold_22_000386.1:0.344631,((Streptochaeta_angustifolia_strangu_038151:0.179921,Pharus_latifolius_Phala.05G274900:0.108753)n2:0.0687287,((((Brachypodium_distachyon_BRADI_2g02890v3:0.0943481,(Hordeum_spontaneum_WB01_011436_0037283:0.138592,Hordeum_vulgareMorex_HORVU.MOREX.r3.3HG0228860:0.0142388)n7:0.105142)n6:0.098658,((Zizania_latifolia_GWHTBFHI011203:0.111678,Zizania_latifolia_GWHTBFHI003594:0.0442103)n9:0.0348727,(Leersia_perrieri_LPERR01G02560:0.0803493,Oryza_sativa_LOC_Os01g05060:0.0724162)n10:0.0267097)n8:0.0496812)n5:0.0210742,((Chasmanthium_laxum_Chala.08G193400:0.0479525,((Eragrostis_curvula_EJB05_31643:0.0473572,(Eleusine_coracana_ELECO.r07.1AG0009350:0.0165068,Eleusine_coracana_ELECO.r07.1BG0058030:0.018325)n15:0.084858)n14:0.0316571,((Sorghum_bicolor_SORBI_3003G075100:0.0505896,Zea_mays_Zm00001eb335790:0.0753823)n17:0.0621774,((Echinocloa_haploclada_eh_chr2.805:0.0514424,(Panicum_hallii_Pahal.5G470300:0.0364336,(Panicum_virgatum_Pavir.5NG096800:0.0233953,Panicum_virgatum_Pavir.5KG093500:0.024889)n21:0.0206807)n20:0.0196788)n19:0.00790401,((Dichantelium_oligosantes_H_DolKV779309.1000017.1:0.0556509,(ASEM_AUS1_H_AUS1CM014274.1003181.1:0.0137984,ASEM_RSA5_H_RSA5chrom5004614.1:0.0081058)n24:0.0342456)n23:0.00869927,((Cenchrus_americanus_H_CamCM007987.2002664.1:0.0560887,Setaria_viridis_SEVIR_5G097300v2:0.0370627)n26:0.0190117,(Urochloa_fusta_Urofu.5G430100:0.0559431,(Digitaria_radicosa_Dra07G0259000:0.0277056,(Digitaria_exilis_H_Dex5A-000365.1:0.0136928,Digitaria_exilis_H_Dex5B-000386.1:0.0164536)n29:0.0441136)n28:0.0226332)n27:0.00556762)n25:0.00430525)n22:0.00486721)n18:0.023481)n16:0.020909)n13:0.0157926)n12:0.00927638,((Aristida_adscensionis_H_Aadptg000062l000480.1:0.069333,Stipagrostis_hirtigluma_H_Shi_ptg000044l_001307.1:0.0583925)n31:0.0350301,(Phragmites_australis_Phragmites_australis_PaChr2_6099011_6101580_evm.model.PaChr2.434_1_CDS_4362421411_8617:0.0650024,Phragmites_australis_Phragmites_australis_PaChr1_5602917_5605105_evm.model.PaChr1.415_1_CDS_4362367867_2548:0.0545683)n32:0.00606314)n30:0.0122952)n11:0.0435739)n4:0.0149284,(Olyra_latifolia_Ola034420:0.0945303,(((Dendrocalamus_sinicus_Dendrocalamus_sinicus_Dsi01C_1580713_1582953_Dsi01Cg01150.1_-1_CDS_4147701580_15814:0.0434004,Ampelocalamus_luodianensis_Alu01Cg02370.2:0.022391)n36:0.0150243,(Ampelocalamus_luodianensis_Alu01Dg01650.1:0.0295382,Dendrocalamus_sinicus_Dendrocalamus_sinicus_Dsi01B_2225402_2227548_Dsi01Bg01410.1_-1_CDS_4147693756_46180:0.0391506)n37:0.00466833)n35:0.00637226,(Dendrocalamus_sinicus_Dendrocalamus_sinicus_Dsi02C_31466080_31468405_Dsi02Cg14770.1_1_CDS_4147725574_47974:0.150421,Dendrocalamus_sinicus_Dendrocalamus_sinicus_Dsi04A_41240450_41242776_Dsi04Ag17680.1_-1_CDS_4147752091_22170:0.0833707)n38:0.138565)n34:0.0153961)n33:0.020895)n3:0.0270729)n1:0.344631)n0;
```
