## Supplementary Dataset S1 for "Gene turnover and contingency facilitated the repeated evolution of C_4_ photosynthesis in grasses": OG0012430_tree.txt

```
((Pharus_latifolius_Phala.05G214400:0.108635,Streptochaeta_angustifolia_strangu_042348:0.211205)n1:0.0727578,((((Zizania_latifolia_GWHTBFHI004285:0.0521239,Zizania_latifolia_GWHTBFHI011614:0.0554829)n5:0.0300096,(Leersia_perrieri_LPERR01G08830:0.0822539,Oryza_sativa_LOC_Os01g14420:0.0951375)n6:0.0475487)n4:0.0690904,((Brachypodium_distachyon_BRADI_2g08600v3:0.100296,(Hordeum_spontaneum_WB01_003583_0021698:0.00382482,Hordeum_vulgareMorex_HORVU.MOREX.r3.3HG0251830:5e-09)n9:0.13582)n8:0.0529075,(Ampelocalamus_luodianensis_Alu01Dg06740.2:0.0484157,((Dendrocalamus_sinicus_Dendrocalamus_sinicus_Dsi08C_1348117_1352940_Dsi08Cg01020.1_-1_CDS_4147808275_38113:0.0609827,Dendrocalamus_sinicus_Dendrocalamus_sinicus_Dsi01B_8904707_8910713_Dsi01Bg05110.1_-1_CDS_4147694866_45621:0.072903)n12:0.00870786,Dendrocalamus_sinicus_Dendrocalamus_sinicus_Dsi01A_10132445_10141722_Dsi01Ag06220.1_-1_CDS_4147686607_1696:0.0384757)n11:0.00427508)n10:0.0096774)n7:0.0159439)n3:0.038012,((Chasmanthium_laxum_Chala.08G252400:0.067688,((Sorghum_bicolor_SORBI_3003G000800:0.0342555,Zea_mays_Zm00001eb118790:0.0601077)n16:0.0532003,(((Panicum_hallii_Pahal.9G115200:0.0550257,(Panicum_virgatum_Pavir.9NG137100:0.0230561,Panicum_virgatum_Pavir.J375600:0.0241532)n20:0.0131565)n19:0.0488878,((Digitaria_exilis_H_Dex5A-000006.1:0.0073986,Digitaria_exilis_H_Dex5B-000006.1:0.00293986)n22:0.0357688,(Digitaria_radicosa_Dra09G0169700:0.0515423,Digitaria_radicosa_Dra07G0320100:0.0426554)n23:0.00608002)n21:0.0303004)n18:0.0195334,((Echinocloa_haploclada_eh_chr1.5581:0.0564186,((Cenchrus_americanus_H_CamLKME02025464.1000018.1:0.0974422,Setaria_viridis_SEVIR_5G001200v2:0.0424486)n27:0.0467462,Dichantelium_oligosantes_H_DolKV778898.1000012.1:0.0427687)n26:0.00587994)n25:0.00489678,(Echinocloa_haploclada_eh_chr2.12:0.0806251,((ASEM_AUS1_H_AUS1CM014274.1002338.1:0.0119032,ASEM_RSA5_H_RSA5chrom5004478.1:0.0124335)n30:0.0393383,(Cenchrus_americanus_H_CamCM007986.2002147.1:0.0540102,Setaria_viridis_SEVIR_9G578400v2:0.0185288)n31:0.0346653)n29:0.00655537)n28:0.00273833)n24:0.000304259)n17:0.00628147)n15:0.09089)n14:0.0272062,((Aristida_adscensionis_H_Aadptg000058l000391.1:0.0868933,Stipagrostis_hirtigluma_H_Shi_ptg000044l_000921.1:0.0500687)n33:0.034682,(((Eragrostis_curvula_EJB05_30205:0.00410043,Eragrostis_curvula_EJB05_32837:0.0052482)n36:0.105925,(Eleusine_coracana_ELECO.r07.1AG0000070:0.015833,Eleusine_coracana_ELECO.r07.1BG0048520:0.0385502)n37:0.0853251)n35:0.077749,(Phragmites_australis_Phragmites_australis_PaChr1_4529588_4547750_evm.model.PaChr1.319_1_CDS_4362367653_39997:0.0938465,Phragmites_australis_Phragmites_australis_PaChr2_192677_199303_evm.model.PaChr2.6_1_CDS_4362421777_35110:0.0455953)n38:0.00506614)n34:0.0146066)n32:0.014186)n13:0.0631978)n2:0.0727578)n0;
```
