## Supplementary Dataset S1 for "Gene turnover and contingency facilitated the repeated evolution of C_4_ photosynthesis in grasses": OG0012431_tree.txt

```
(Carex_scoparia_H_Carex_Csco_scaffold_31_000136.1:0.250588,(Streptochaeta_angustifolia_strangu_018589:0.0759523,(((Pharus_latifolius_Phala.05G216300.2:5e-09,(Pharus_latifolius_Phala.05G216300:5e-09,Pharus_latifolius_Phala.05G216300.3:5e-09)n5:5e-09)n4:5e-09,Pharus_latifolius_Phala.05G216300.4:5e-09)n3:0.0757288,(((Zizania_latifolia_GWHTBFHI011621:0.0493903,(Leersia_perrieri_LPERR01G08490:0.0445183,Oryza_sativa_LOC_Os01g14050:0.0319935)n9:0.0336342)n8:0.035818,((Brachypodium_distachyon_BRADI_2g08500v3:0.0492503,(Hordeum_spontaneum_WB01_001471_1541366:0.00108867,Hordeum_vulgareMorex_HORVU.MOREX.r3.3HG0251310:5e-09)n12:0.108531)n11:0.045864,(Olyra_latifolia_Ola032773:0.0528453,((Dendrocalamus_sinicus_Dendrocalamus_sinicus_Dsi01A_9973537_9984384_Dsi01Ag06110.1_-1_CDS_4147686574_39964:0.0347454,Ampelocalamus_luodianensis_Alu01Cg07620.1:0.0232014)n15:0.00198621,(Ampelocalamus_luodianensis_Alu01Dg06630.1:0.0240139,Dendrocalamus_sinicus_Dendrocalamus_sinicus_Dsi01B_8699446_8705109_Dsi01Bg05010.1_-1_CDS_4147694836_28733:0.0266986)n16:0.0033062)n14:0.000367355)n13:0.00448417)n10:0.00531744)n7:0.0120749,(((Eragrostis_curvula_EJB05_30222:0.0577296,(Eleusine_coracana_ELECO.r07.1AG0000160:0.0148991,Eleusine_coracana_ELECO.r07.1BG0048630:0.0159385)n20:0.0482031)n19:0.0385874,(Phragmites_australis_Phragmites_australis_PaChr2_249434_254758_evm.model.PaChr2.12_1_CDS_4362417169_8596:0.0337778,Phragmites_australis_Phragmites_australis_PaChr1_4491941_4497664_evm.model.PaChr1.311_1_CDS_4362367637_33247:0.0397308)n21:0.0049832)n18:0.00546825,((Aristida_adscensionis_H_Aadptg000058l000263.1:0.0437781,Stipagrostis_hirtigluma_H_Shi_ptg000044l_000931.1:0.0502967)n23:0.0203517,(Chasmanthium_laxum_Chala.08G251500:0.0360171,((Sorghum_bicolor_SORBI_3003G044200:0.0235937,Zea_mays_Zm00001eb336950:0.0427248)n26:0.0433652,(Echinocloa_haploclada_eh_chr2.18:0.0389727,((ASEM_AUS1_H_AUS1CM014274.1002344.1:0.00427109,ASEM_RSA5_H_RSA5chrom5004484.1:0.00263401)n29:0.0411725,((((Cenchrus_americanus_H_CamLKME02025464.1000023.1:0.0310254,Setaria_viridis_SEVIR_5G002000v2:0.010201)n33:0.0232532,(Digitaria_radicosa_Dra07G0319500:0.0263343,(Digitaria_exilis_H_Dex5A-000012.1:0.00532904,Digitaria_exilis_H_Dex5B-000012.1:0.00391215)n35:0.0201862)n34:0.0199483)n32:0.00131763,(Panicum_hallii_Pahal.9G114700:0.0117564,((Panicum_virgatum_Pavir.9NG136400:0.0177053,Panicum_virgatum_Pavir.J481400:0.0186928)n38:0.00343723,Panicum_virgatum_Pavir.9KG491700:0.0867927)n37:0.00964363)n36:0.0018823)n31:0.00247987,Dichantelium_oligosantes_H_DolKV778035.1000002.1:0.0302889)n30:0.00358603)n28:0.00397013)n27:0.00906147)n25:0.0163863)n24:0.0119476)n22:0.00529761)n17:0.0245647)n6:0.058143)n2:0.0364887)n1:0.250588)n0;
```
