## Supplementary Dataset S1 for "Gene turnover and contingency facilitated the repeated evolution of C_4_ photosynthesis in grasses": OG0012432_tree.txt

```
((Streptochaeta_angustifolia_strangu_016981:0.104657,(Pharus_latifolius_Phala.05G219500.4:5e-09,((Pharus_latifolius_Phala.05G219500:0,Pharus_latifolius_Phala.05G219500.2:0)n4:5e-09,Pharus_latifolius_Phala.05G219500.3:5e-09)n3:6e-09)n2:0.0803419)n1:0.0192221,(((Zizania_latifolia_GWHTBFHI011640:0.0574927,(Leersia_perrieri_LPERR01G07660:0.0564114,Oryza_sativa_LOC_Os01g13540:0.0394065)n8:0.0278938)n7:0.0498693,((Brachypodium_distachyon_BRADI_2g08177v3:0.055063,(Hordeum_spontaneum_WB01_001560_0373023:0.000789156,Hordeum_vulgareMorex_HORVU.MOREX.r3.3HG0249960:0.000386091)n11:0.068095)n10:0.0340022,(Olyra_latifolia_Ola003265:0.0648161,(Dendrocalamus_sinicus_Dendrocalamus_sinicus_Dsi01B_8392185_8403074_Dsi01Bg04840.1_1_CDS_4147694785_34:0.0407455,((Ampelocalamus_luodianensis_Alu01Cg07250.1:0.0235084,Dendrocalamus_sinicus_Dendrocalamus_sinicus_Dsi01C_9217109_9222797_Dsi01Cg06620.1_-1_CDS_4147703221_29886:0.0259866)n15:0.00407962,(Dendrocalamus_sinicus_Dendrocalamus_sinicus_Dsi01A_9611768_9618094_Dsi01Ag05910.1_1_CDS_4147686514_6199:0.043384,Ampelocalamus_luodianensis_Alu01Dg06370.1:0.0242039)n16:0.00268932)n14:0.00478903)n13:0.00959114)n12:0.00591368)n9:0.0114449)n6:0.0142044,(((Phragmites_australis_Phragmites_australis_PaChr2_449099_454223_evm.model.PaChr2.32_1_CDS_4362421157_29218:0.0644922,Phragmites_australis_Phragmites_australis_PaChr1_4323289_4328457_evm.model.PaChr1.295_1_CDS_4362367475_7593:0.0375231)n19:0.00611375,((Aristida_adscensionis_H_Aadptg000058l000364.1:0.0629616,Stipagrostis_hirtigluma_H_Shi_ptg000044l_000887.1:0.0390065)n21:0.0121449,(Eragrostis_curvula_EJB05_32800:0.042557,(Eleusine_coracana_ELECO.r07.1AG0000400:0.0104845,Eleusine_coracana_ELECO.r07.1BG0048870:0.00943673)n23:0.0460374)n22:0.0319623)n20:0.00385641)n18:0.00413009,(Chasmanthium_laxum_Chala.08G249000:0.0361377,(((Dichantelium_oligosantes_H_DolKV771897.1000010.1:0.0270787,((Cenchrus_americanus_H_CamCM007982.2002991.1:0.0250024,Setaria_viridis_SEVIR_5G004200v2:0.0161669)n29:0.0193211,((Panicum_hallii_Pahal.5G537300:0.0157378,(Panicum_virgatum_Pavir.5NG007800:0.0121926,Panicum_virgatum_Pavir.5KG006800:0.0151056)n32:0.00728012)n31:0.0137516,(Digitaria_radicosa_Dra07G0317200:0.0221389,(Digitaria_exilis_H_Dex5A-004572.1:0.00544405,Digitaria_exilis_H_Dex5B-004597.1:0.00599878)n34:0.0234879)n33:0.0211381)n30:0.00289959)n28:0.00315331)n27:0.00433499,(Echinocloa_haploclada_eh_chr2.36:0.0350318,(ASEM_AUS1_H_AUS1CM014274.1003115.1:0.00935473,ASEM_RSA5_H_RSA5chrom5001190.1:0.00919069)n36:0.0284959)n35:0.00332856)n26:0.0240481,(Sorghum_bicolor_SORBI_3003G003600:0.0187063,(Zea_mays_Zm00001eb118950:0.0582779,Zea_mays_Zm00001eb339390:0.0254999)n38:0.00283333)n37:0.0128704)n25:0.0184957)n24:0.00855711)n17:0.0418425)n5:0.0192221)n0;
```
