## Supplementary Dataset S1 for "Gene turnover and contingency facilitated the repeated evolution of C_4_ photosynthesis in grasses": OG0012433_tree.txt

```
(((Pharus_latifolius_Phala.05G222100:0,Pharus_latifolius_Phala.05G222100.2:0)n2:0.133677,Streptochaeta_angustifolia_strangu_038663:0.124717)n1:0.0377847,(Olyra_latifolia_Ola003295:0.049548,(((Ampelocalamus_luodianensis_Alu01Dg06180.1:0.0531961,Dendrocalamus_sinicus_Dendrocalamus_sinicus_Dsi01A_9294486_9296346_Dsi01Ag05730.1_-1_CDS_4147686460_32644:0.0417576)n6:0.00223165,(Ampelocalamus_luodianensis_Alu01Cg07010.1:0.0370397,Dendrocalamus_sinicus_Dendrocalamus_sinicus_Dsi01B_8044828_8046817_Dsi01Bg04700.2_-1_CDS_4147694743_33235:0.0473942)n7:0.00526602)n5:0.0175176,((Leersia_perrieri_LPERR01G07920:0.0702156,(Oryza_sativa_LOC_Os01g13210:0.064349,(Zizania_latifolia_GWHTBFHI004128:0.0558292,Zizania_latifolia_GWHTBFHI011656:0.0844228)n11:0.0442789)n10:0.0149094)n9:0.0698792,((Brachypodium_distachyon_BRADI_2g07940v3:0.066282,(Hordeum_spontaneum_WB01_001499_1275540:5e-09,Hordeum_vulgareMorex_HORVU.MOREX.r3.3HG0249400:5e-09)n14:0.162049)n13:0.0998488,((Aristida_adscensionis_H_Aadptg000058l000297.1:0.0825586,Stipagrostis_hirtigluma_H_Shi_ptg000044l_000965.1:0.0600407)n16:0.0299943,((Phragmites_australis_Phragmites_australis_PaChr2_571131_572702_evm.model.PaChr2.45_1_CDS_4362421445_22926:0.0789895,Phragmites_australis_Phragmites_australis_PaChr1_4178143_4179526_evm.model.PaChr1.278_1_CDS_4362367097_18548:0.111889)n18:0.0150493,(((Eragrostis_curvula_EJB05_32781:0.00559741,Eragrostis_curvula_EJB05_32762:0.0147235)n21:0.159788,(Eleusine_coracana_ELECO.r07.1AG0000600:0.019051,Eleusine_coracana_ELECO.r07.1BG0049040:0.0111121)n22:0.061734)n20:0.0609864,(Chasmanthium_laxum_Chala.08G247100:0.0456857,((((Zea_mays_Zm00001eb381370:0.278797,Zea_mays_Zm00001eb119130:0.0208773)n27:0.0967656,Zea_mays_Zm00001eb339340:0.0688051)n26:0.0496656,Sorghum_bicolor_SORBI_3003G005800:0.149367)n25:0.0927194,(Echinocloa_haploclada_eh_chr2.58:0.0641653,(((Cenchrus_americanus_H_CamCM007982.2002390.1:0.151506,Setaria_viridis_SEVIR_5G005900v2:0.0428672)n31:0.0176215,(ASEM_AUS1_H_AUS1CM014274.1002366.1:0.0300393,ASEM_RSA5_H_RSA5chrom5004506.1:0.0323293)n32:0.0939218)n30:0.0196093,(Dichantelium_oligosantes_H_DolKV781440.1000002.1:0.0743349,((Digitaria_radicosa_Dra07G0315000:0.0641101,(Digitaria_exilis_H_Dex5A-000031.1:0.00450126,Digitaria_exilis_H_Dex5B-000031.1:0.00421462)n36:0.0619839)n35:0.0138596,(Panicum_hallii_Pahal.5G535000:0.0424425,(Panicum_virgatum_Pavir.5KG004000:0.045362,Panicum_virgatum_Pavir.5NG005300:0.0317264)n38:0.00352516)n37:0.0126755)n34:0.00613632)n33:0.00513687)n29:0.0229078)n28:0.0320122)n24:0.0145127)n23:0.0206161)n19:0.0120361)n17:0.0177002)n15:0.0470026)n12:0.0309362)n8:0.0205022)n4:0.0151612)n3:0.0377847)n0;
```
