## Supplementary Dataset S1 for "Gene turnover and contingency facilitated the repeated evolution of C_4_ photosynthesis in grasses": OG0012434_tree.txt

```
((Streptochaeta_angustifolia_strangu_029052:0.102861,Pharus_latifolius_Phala.05G226200:0.0828729)n1:0.0163426,((((Leersia_perrieri_LPERR01G07500:0.0355292,Oryza_sativa_LOC_Os01g12650:0.0516464)n5:0.0301263,(Zizania_latifolia_GWHTBFHI003868:0.0425967,Zizania_latifolia_GWHTBFHI011421:0.0471965)n6:0.0146619)n4:0.0449822,((Brachypodium_distachyon_BRADI_2g07510v3:0.0473458,(Hordeum_spontaneum_WB01_009267_0006800:0.00134298,Hordeum_vulgareMorex_HORVU.MOREX.r3.3HG0248280:5e-09)n9:0.0794536)n8:0.0396244,((Olyra_latifolia_Ola016172:0.0070222,Olyra_latifolia_Ola023725:0.0335458)n11:0.0554649,(Dendrocalamus_sinicus_Dendrocalamus_sinicus_Dsi01A_8729773_8731954_Dsi01Ag05450.1_1_CDS_4147686376_42215:0.0262004,((Ampelocalamus_luodianensis_Alu01Cg06540.2:0.026474,Dendrocalamus_sinicus_Dendrocalamus_sinicus_Dsi01C_9759056_9762002_Dsi01Cg07040.1_-1_CDS_4147703347_43960:0.0247625)n14:0.00883258,(Dendrocalamus_sinicus_Dendrocalamus_sinicus_Dsi01B_7403214_7404846_Dsi01Bg04340.1_1_CDS_4147694635_29295:0.080289,Ampelocalamus_luodianensis_Alu01Dg05810.2:0.0299924)n15:0.00333249)n13:0.002311)n12:0.00586025)n10:0.0127261)n7:0.00432637)n3:0.0117513,((Aristida_adscensionis_H_Aadptg000035l000016.1:0.0507407,Stipagrostis_hirtigluma_H_Shi_ptg000044l_000991.1:0.0336173)n17:0.0239357,((Phragmites_australis_Phragmites_australis_PaChr2_921229_923272_evm.model.PaChr2.77_1_CDS_4362422155_24186:0.0525156,Phragmites_australis_Phragmites_australis_PaChr1_3758687_3760532_evm.model.PaChr1.243_1_CDS_4362366321_31978:0.0347693)n19:0.00728818,(((Eleusine_coracana_ELECO.r07.1AG0001170:0.0140237,Eleusine_coracana_ELECO.r07.1BG0049590:0.0103531)n22:0.0446796,(Eragrostis_curvula_EJB05_32679:0.00555871,Eragrostis_curvula_EJB05_51531:0.00141827)n23:0.0277732)n21:0.028259,(Chasmanthium_laxum_Chala.08G242200:0.0344142,((Sorghum_bicolor_SORBI_3003G011100:0.0281404,(Zea_mays_Zm00001eb119450:0.0469277,Zea_mays_Zm00001eb339070:0.0390616)n27:0.00802128)n26:0.0395509,((Setaria_viridis_SEVIR_5G012300v2:0.0245676,(Cenchrus_americanus_H_CamCM007987.2002199.1:0.0502964,Echinocloa_haploclada_eh_chr1.5153:0.0203088)n30:0.0100823)n29:0.0181535,(Dichantelium_oligosantes_H_DolKV777898.1000003.1:0.0224888,(((ASEM_AUS1_H_AUS1CM014274.1002396.1:0.0071406,ASEM_RSA5_H_RSA5chrom5004434.1:5e-09)n34:0.012161,(Digitaria_radicosa_Dra07G0310500:0.0172021,(Digitaria_exilis_H_Dex5A-000063.1:0.0100584,Digitaria_exilis_H_Dex5B-004552.1:0.00467615)n36:0.0149594)n35:0.0223931)n33:0.0119303,(Panicum_hallii_Pahal.5G529200:0.00696677,(Panicum_virgatum_Pavir.5KG007600:0.0101387,Panicum_virgatum_Pavir.5NG017300:0.00857271)n38:0.00374088)n37:0.00702542)n32:0.00164075)n31:0.0101399)n28:0.00907006)n25:0.0212819)n24:0.00949186)n20:0.00555565)n18:0.0051724)n16:0.0366581)n2:0.0163426)n0;
```
