## Supplementary Dataset S1 for "Gene turnover and contingency facilitated the repeated evolution of C_4_ photosynthesis in grasses": OG0012435_tree.txt

```
((Carex_scoparia_H_Carex_Csco_scaffold_14_000121.1:0.368076,(Ananas_comosus_H_Ananas_contig6_000178.1:0.0311677,Tillandsia_fasciculata_H_Tillandsia_CM054940.1_000174.1:0.031224)n2:0.190499)n1:0.0646726,(Streptochaeta_angustifolia_strangu_036266:0.0724946,(Pharus_latifolius_Phala.05G226700:0.0931973,(((Zizania_latifolia_GWHTBFHI011418:0.0673872,(Leersia_perrieri_LPERR01G07440:0.0615071,Oryza_sativa_LOC_Os01g12550:0.0563653)n8:0.0230434)n7:0.0610977,((Brachypodium_distachyon_BRADI_2g07450v3:0.0751387,(Hordeum_spontaneum_WB01_004749_0762005:0,Hordeum_vulgareMorex_HORVU.MOREX.r3.3HG0248120:0)n11:0.0786376)n10:0.0418091,((Ampelocalamus_luodianensis_Alu01Dg05770.1:0.0374015,Ampelocalamus_luodianensis_Alu01Cg06480.1:0.052409)n13:0.00466776,(Dendrocalamus_sinicus_Dendrocalamus_sinicus_Dsi01A_8664599_8672201_Dsi01Ag05400.1_1_CDS_4147686361_33770:0.0383185,Olyra_latifolia_Ola016161:0.0990137)n14:0.00458131)n12:0.00877554)n9:0.0211167)n6:0.0145469,(((Aristida_adscensionis_H_Aadptg000035l000014.1:0.0635422,Stipagrostis_hirtigluma_H_Shi_ptg000044l_000841.1:0.0725606)n17:0.0279965,((Eragrostis_curvula_EJB05_32683:0.069631,(Eleusine_coracana_ELECO.r07.1AG0001230:0.0123231,Eleusine_coracana_ELECO.r07.1BG0049680:0.0124033)n20:0.0578592)n19:0.045443,(Phragmites_australis_Phragmites_australis_PaChr2_954521_959647_evm.model.PaChr2.81_1_CDS_4362422245_19578:0.0525643,Phragmites_australis_Phragmites_australis_PaChr1_3719754_3730881_evm.model.PaChr1.238_1_CDS_4362366209_27359:0.0537602)n21:0.00905822)n18:0.00431921)n16:0.00467295,(Chasmanthium_laxum_Chala.08G241500:0.0428695,((Sorghum_bicolor_SORBI_3003G011900:0.0350356,Zea_mays_Zm00001eb119480:0.0319173)n24:0.0516185,((Digitaria_radicosa_Dra07G0309700:0.0317786,(Digitaria_exilis_H_Dex5A-000060.1:0.0082038,Digitaria_exilis_H_Dex5B-004549.1:0.0075851)n27:0.0290242)n26:0.022854,(((Panicum_hallii_Pahal.5G528400:0.0138307,(Panicum_virgatum_Pavir.5NG018100:0.0141338,(Panicum_virgatum_Pavir.5KG017600:0.00141187,Panicum_virgatum_Pavir.5KG018900:0.00859698)n32:0.0117415)n31:0.00761709)n30:0.0200925,(Dichantelium_oligosantes_H_DolKV774964.1000004.1:0.0556086,((Setaria_viridis_SEVIR_5G013200v2:0.0112936,(Cenchrus_americanus_H_CamCM007986.2003478.1:0.241024,Cenchrus_americanus_H_CamCM007987.2002196.1:0.0319114)n36:0.00354571)n35:0.0255682,Urochloa_fusta_Urofu.5G482100:0.0224836)n34:0.0064718)n33:0.00483083)n29:0.0052999,(Echinocloa_haploclada_eh_chr2.129:0.0367412,(ASEM_AUS1_H_AUS1CM014274.1002430.1:0.00751178,ASEM_RSA5_H_RSA5chrom5004430.1:0.0089251)n38:0.0326302)n37:0.00468787)n28:0.00490397)n25:0.033197)n23:0.010848)n22:0.014624)n15:0.0301562)n5:0.0603605)n4:0.0244003)n3:0.0646726)n0;
```
