## Supplementary Dataset S1 for "Gene turnover and contingency facilitated the repeated evolution of C_4_ photosynthesis in grasses": OG0012436_tree.txt

```
((Pharus_latifolius_Phala.05G234100:0.0869541,Streptochaeta_angustifolia_strangu_018314:0.104548)n1:0.0294808,(((Leersia_perrieri_LPERR01G06850:0.0662027,(Oryza_sativa_LOC_Os01g11570:0.00614686,(Oryza_sativa_LOC_Os04g20180:0.0116546,Oryza_sativa_LOC_Os09g03490:5e-09)n6:0.206911)n5:0.018458)n4:0.0217131,Zizania_latifolia_GWHTBFHI011499:0.0459353)n3:0.0492905,((((Olyra_latifolia_Ola027631:0.0552246,Olyra_latifolia_Ola027632:0.0692848)n10:0.0148883,((Ampelocalamus_luodianensis_AluCtg01304bg00050.1:0.0019261,Ampelocalamus_luodianensis_Alu01Dg05200.1:0.00917386)n12:0.0341725,(Dendrocalamus_sinicus_Dendrocalamus_sinicus_Dsi01C_10566966_10569559_Dsi01Cg07550.1_1_CDS_4147703500_16383:0.0242524,Ampelocalamus_luodianensis_Alu01Cg05830.1:0.29582)n13:0.00721458)n11:0.00080162)n9:0.0191178,((Hordeum_spontaneum_WB01_000591_0603515:0,Hordeum_vulgareMorex_HORVU.MOREX.r3.3HG0245480:0)n15:0.0741185,Brachypodium_distachyon_BRADI_2g06900v3:0.050674)n14:0.0365197)n8:0.0186295,((Aristida_adscensionis_H_Aadptg000115l000009.1:0.0558533,Stipagrostis_hirtigluma_H_Shi_ptg000044l_001041.1:0.0453)n17:0.0279248,(Chasmanthium_laxum_Chala.08G234000:0.0714627,((((Sorghum_bicolor_SORBI_3003G018800:0.0286705,Zea_mays_Zm00001eb119990:0.0493339)n22:0.0395239,((Echinocloa_haploclada_eh_chr2.253:0.0397943,((ASEM_AUS1_H_AUS1CM014274.1002480.1:0.00974756,ASEM_RSA5_H_RSA5chrom5001321.1:0.00401741)n26:0.0286284,(Digitaria_radicosa_Dra07G0300900:0.0470268,(Digitaria_exilis_H_Dex5A-000103.1:0.0018102,Digitaria_exilis_H_Dex5B-000106.1:0.0135655)n28:0.0284408)n27:0.0146086)n25:0.00780286)n24:0.00391889,(Dichantelium_oligosantes_H_DolKV782254.1000007.1:0.0217761,((Panicum_hallii_Pahal.5G519800:0.0122789,(Panicum_virgatum_Pavir.5KG031900:0.0271746,Panicum_virgatum_Pavir.5NG030400:0.0145781)n32:0.00642135)n31:0.0186641,(Urochloa_fusta_Urofu.5G480700:0.020775,(Cenchrus_americanus_H_CamCM007987.2002304.1:0.0304433,Setaria_viridis_SEVIR_5G148100v2:0.0175131)n34:0.0184872)n33:0.00201854)n30:0.00838074)n29:0.00502062)n23:0.0203023)n21:0.0215885,((Eleusine_coracana_ELECO.r07.1AG0002070:0.0180287,Eleusine_coracana_ELECO.r07.1BG0050530:0.0352104)n36:0.0374938,(Eragrostis_curvula_EJB05_27327:0.35208,Eragrostis_curvula_EJB05_32585:0.0568323)n37:0.0063147)n35:0.0136569)n20:0.00632031,(Phragmites_australis_Phragmites_australis_PaChr1_3155005_3157790_evm.model.PaChr1.195_1_CDS_4362365253_7582:0.0618535,Phragmites_australis_Phragmites_australis_PaChr2_1551681_1556713_evm.model.PaChr2.128_1_CDS_4362417347_40996:0.119706)n38:0.0133006)n19:0.0131647)n18:0.0137576)n16:0.0536169)n7:0.0166248)n2:0.0294808)n0;
```
