## Supplementary Dataset S1 for "Gene turnover and contingency facilitated the repeated evolution of C_4_ photosynthesis in grasses": OG0012437_tree.txt

```
((Streptochaeta_angustifolia_strangu_022396:0.222722,Pharus_latifolius_Phala.05G236000:0.134619)n1:0.0487466,(((Zizania_latifolia_GWHTBFHI003956:0.111559,(Leersia_perrieri_LPERR01G06640:0.0957485,Oryza_sativa_LOC_Os01g11210:0.0582767)n5:0.0436642)n4:0.0616084,(((Hordeum_spontaneum_WB01_006354_0096617:0,Hordeum_vulgareMorex_HORVU.MOREX.r3.3HG0246170:0)n8:0.16062,Brachypodium_distachyon_BRADI_2g06710v3:0.132929)n7:0.0538312,(Olyra_latifolia_Ola036736:0.109896,(Dendrocalamus_sinicus_Dendrocalamus_sinicus_Dsi01B_5972494_5973637_Dsi01Bg03780.1_1_CDS_4147694467_48435:0.085565,((Ampelocalamus_luodianensis_Alu01Cg05660.2:0.0381902,Dendrocalamus_sinicus_Dendrocalamus_sinicus_Dsi01C_4680097_4681527_Dsi01Cg03330.1_1_CDS_4147702234_42830:0.0528586)n12:0.0221152,((Ampelocalamus_luodianensis_Alu02Cg08700.1:0.0787696,(Ampelocalamus_luodianensis_Alu01Dg05060.1:0.00588712,Ampelocalamus_luodianensis_Alu01Dg09660.1:0.0128857)n15:0.0140288)n14:0.0343817,Dendrocalamus_sinicus_Dendrocalamus_sinicus_Dsi01A_7478545_7479728_Dsi01Ag04840.1_1_CDS_4147686193_52911:0.0348527)n13:0.00387252)n11:0.0116355)n10:0.00129283)n9:0.0100783)n6:0.0282634)n3:0.0172256,((Aristida_adscensionis_H_Aadptg000115l000177.1:0.106767,Stipagrostis_hirtigluma_H_Shi_ptg000044l_000792.1:0.109487)n17:0.0285533,(((Eleusine_coracana_ELECO.r07.1AG0002270:0.040268,Eleusine_coracana_ELECO.r07.1BG0050770:0.0577312)n20:0.0885994,(Eragrostis_curvula_EJB05_32554:0.0408962,Eragrostis_curvula_EJB05_51735:0.0380446)n21:0.0615515)n19:0.0428282,((Phragmites_australis_Phragmites_australis_PaChr1_2894009_2895057_evm.model.PaChr1.178_1_CDS_4362364875_18537:0.102246,Chasmanthium_laxum_Chala.08G232200:0.0711994)n23:0.0232965,((Sorghum_bicolor_SORBI_3003G022500:0.0681513,Zea_mays_Zm00001eb120230:0.0772718)n25:0.0874192,(((Cenchrus_americanus_H_CamCM007987.2002113.1:0.0259578,((Digitaria_exilis_H_Dex5A-004484.1:0.0309514,Digitaria_exilis_H_Dex5B-004495.1:0.0358979)n30:0.0326545,(Digitaria_radicosa_Dra07G0298800:0.0137906,Digitaria_radicosa_Dra07G0299100:0.00630169)n31:0.0376454)n29:0.0236008)n28:0.0105779,Echinocloa_haploclada_eh_chr2.270:0.0800274)n27:0.0126858,(Dichantelium_oligosantes_H_DolKV767694.1000025.1:0.0517626,((ASEM_AUS1_H_AUS1CM014274.1003009.1:0.0206822,ASEM_RSA5_H_RSA5chrom5004365.1:0.0187474)n34:0.038249,((Setaria_viridis_SEVIR_5G146200v2:0.0344967,Urochloa_fusta_Urofu.5G478900:0.0291061)n36:0.0170185,((Panicum_virgatum_Pavir.5KG038600:0.0273011,Panicum_virgatum_Pavir.J155000:0.0196665)n38:0.00614599,Panicum_hallii_Pahal.5G517800:0.0340016)n37:0.0226455)n35:0.00664126)n33:0.0048552)n32:0.0108747)n26:0.0443127)n24:0.0454633)n22:0.0179375)n18:0.0181672)n16:0.0434973)n2:0.0487466)n0;
```
