## Supplementary Dataset S1 for "Gene turnover and contingency facilitated the repeated evolution of C_4_ photosynthesis in grasses": OG0012438_tree.txt

```
((Streptochaeta_angustifolia_strangu_016924:0.0190446,Streptochaeta_angustifolia_strangu_017755:0.0216723)n1:0.0610179,((Zizania_latifolia_GWHTBFHI008820:0.0741964,(Leersia_perrieri_LPERR04G04400:0.110661,Oryza_sativa_LOC_Os10g41730:0.0415358)n4:0.0256431)n3:0.0466558,(((Brachypodium_distachyon_BRADI_3g33790v3:0.0954,((Hordeum_spontaneum_WB01_003201_0105477:0,Hordeum_vulgareMorex_HORVU.MOREX.r3.3HG0235310:0)n9:0.0638248,(Hordeum_spontaneum_WB01_002055_0882296:5e-09,Hordeum_vulgareMorex_HORVU.MOREX.r3.1HG0057010:0.00190864)n10:0.0504741)n8:0.0353795)n7:0.0410919,(Olyra_latifolia_scaffold70_720466_722136_+:0.0640003,(Dendrocalamus_sinicus_Dendrocalamus_sinicus_Dsi10C_22273891_22275605_Dsi10Cg07180.1_1_CDS_4147828978_37056:0.0285788,(Ampelocalamus_luodianensis_Alu10Dg00770.4:0.0394622,Ampelocalamus_luodianensis_Alu10Cg11530.1:0.0100221)n13:0.00111356)n12:0.00581105)n11:0.0111373)n6:0.0153432,((Eleusine_coracana_ELECO.r07.2AG0117280:0.117322,Eragrostis_curvula_EJB05_23336:0.107896)n15:0.0430936,((Phragmites_australis_Phragmites_australis_PaChr25_19648782_19651149_evm.model.PaChr25.933_1_CDS_4362439721_20891:0.0581379,(Aristida_adscensionis_H_Aadptg000008l000190.1:0.112754,Stipagrostis_hirtigluma_H_Shi_ptg000025l_000632.1:0.0457897)n18:0.0203187)n17:0.0166192,(Chasmanthium_laxum_Chala.12G162800:0.0773046,(((((ASEM_AUS1_H_AUS1CM014278.1004548.1:0.00820993,ASEM_RSA5_H_RSA5chrom9001379.1:0.0125272)n24:0.0202453,(ASEM_AUS1_H_AUS1CM014274.1002514.1:0.00723132,ASEM_RSA5_H_RSA5chrom5001346.1:0.00250815)n25:0.0176281)n23:0.0345078,(Urochloa_fusta_Urofu.9G337700:0.0216726,(Cenchrus_americanus_H_CamCM007986.2003588.1:0.0347013,Setaria_viridis_SEVIR_9G322100v2:0.0159094)n27:0.0194496)n26:0.00775446)n22:0.000834978,((Digitaria_radicosa_Dra09G0260900:0.0159385,((Digitaria_exilis_H_Dex9B-004039.1:0.00975199,(Digitaria_exilis_H_Dex2A-000848.1:0.00206829,Digitaria_exilis_H_Dex9A-004052.1:0.00742747)n32:0.014484)n31:0.029406,(Digitaria_exilis_H_Dex7A-000496.1:0.00905423,Digitaria_exilis_H_Dex7B-000531.1:0.00607468)n33:0.0225502)n30:0.0171244)n29:0.0374538,(Panicum_hallii_Pahal.9G379000:0.0243029,(Panicum_virgatum_Pavir.1KG017300:0.0324716,(Panicum_virgatum_Pavir.9KG341400:0.0210517,Panicum_virgatum_Pavir.9NG467800:0.0119155)n36:0.00651455)n35:0.000723838)n34:0.00381281)n28:0.00810175)n21:0.0463977,(Zea_mays_Zm00001eb327920:0.0375281,(Sorghum_bicolor_SORBI_3001G292900:0.0794555,Sorghum_bicolor_SORBI_3002G381900:0.0499001)n38:0.00554446)n37:0.0107221)n20:0.0270772)n19:0.0128027)n16:0.00333654)n14:0.0338668)n5:0.015229)n2:0.0610179)n0;
```
