## Supplementary Dataset S1 for "Gene turnover and contingency facilitated the repeated evolution of C_4_ photosynthesis in grasses": OG0012439_tree.txt

```
((Carex_scoparia_H_Carex_Csco_scaffold_7_000679.1:0.461679,(Ananas_comosus_H_Ananas_contig13_000900.1:0.0425287,Tillandsia_fasciculata_H_Tillandsia_CM054939.1_000368.1:0.0398602)n2:0.236428)n1:0.0560951,(Streptochaeta_angustifolia_strangu_037172:0.133693,(Pharus_latifolius_Phala.05G237900:0.140914,(Dichantelium_oligosantes_H_DolKV775346.1000007.1:0.408531,(((Hordeum_spontaneum_WB01_000950_0748532:0.000548374,Hordeum_vulgareMorex_HORVU.MOREX.r3.3HG0246580:0.00171086)n8:0.189392,((Zizania_latifolia_GWHTBFHI003972:0.0673368,(Leersia_perrieri_LPERR01G06420:0.0610956,Oryza_sativa_LOC_Os01g10900:0.0563622)n11:0.0290019)n10:0.0566916,(Olyra_latifolia_Ola036714:0.0674418,(Ampelocalamus_luodianensis_Alu01Cg05500.2:0.0355499,Ampelocalamus_luodianensis_Alu01Dg04930.4:0.0269148)n13:0.00299054)n12:0.0180848)n9:0.0120265)n7:0.0122213,(((Eleusine_coracana_ELECO.r07.1BG0050950:0.0837768,Eragrostis_curvula_EJB05_32548:0.0754624)n16:0.0631783,((Phragmites_australis_Phragmites_australis_PaChr9_30422763_30424020_evm.model.PaChr9.1235_1_CDS_4362484409_40383:0.430149,((Sorghum_bicolor_SORBI_3003G024100:0.0369079,Zea_mays_Zm00001eb120360:0.0622679)n20:0.0539077,(((ASEM_RSA5_H_RSA5chrom5001354.1:0.0050704,(ASEM_AUS1_H_AUS1CM014274.1002520.1:5e-09,ASEM_AUS1_H_AUS1QPGU01000164.1000001.1:5e-09)n24:0.00500715)n23:0.0388778,((Digitaria_radicosa_Dra07G0297300:0.0203265,(Digitaria_exilis_H_DexUA-000327.1:0.0179243,((Digitaria_exilis_H_Dex5A-000129.1:0,Digitaria_exilis_H_Dex5B-000133.1:0)n29:0.00222208,Digitaria_exilis_H_DexUA-002581.1:0.00912342)n28:0.00813603)n27:0.018316)n26:0.0467391,Dichantelium_oligosantes_H_DolKV766994.1000005.1:0.0275917)n25:0.00276248)n22:0.00329577,((Urochloa_fusta_Urofu.5G476900:0.0276809,(Cenchrus_americanus_H_CamCM007987.2002340.1:0.0275114,Setaria_viridis_SEVIR_5G144800v2:0.0161251)n32:0.0237128)n31:0.0174702,((Panicum_hallii_Pahal.5G516300:0.0204907,(Panicum_virgatum_Pavir.5NG032300:0.0131886,Panicum_virgatum_Pavir.5KG041800:0.0192769)n35:0.00298354)n34:0.0368334,Echinocloa_haploclada_eh_chr2.293:0.0508526)n33:0.00521714)n30:0.00514542)n21:0.0181061)n19:0.0251038)n18:0.0163991,((Aristida_adscensionis_H_Aadptg000115l000031.1:0.0739796,Stipagrostis_hirtigluma_H_Shi_ptg000044l_001067.1:0.0568883)n37:0.0269471,(Phragmites_australis_Phragmites_australis_PaChr2_1913288_1916789_evm.model.PaChr2.159_1_CDS_4362418035_32988:0.0542926,Phragmites_australis_Phragmites_australis_PaChr17_7845058_7845280_evm.model.PaChr17.116_1_CDS_4362404088_29163:0.0689569)n38:0.00766188)n36:0.00558821)n17:0.000620912)n15:0.00951722,Chasmanthium_laxum_Chala.08G230700:0.0430591)n14:0.0411211)n6:0.0586831)n5:0.00652034)n4:0.0419091)n3:0.0574647)n0;
```
