## Supplementary Dataset S1 for "Gene turnover and contingency facilitated the repeated evolution of C_4_ photosynthesis in grasses": OG0012440_tree.txt

```
((Leersia_perrieri_LPERR01G06120:0.143426,((((Aristida_adscensionis_H_Aadptg000115l000050.1:0.0723073,(Phragmites_australis_Phragmites_australis_PaChr2_9616184_9616837_evm.model.PaChr2.686_1_CDS_4362421969_30902:0.0613137,(Phragmites_australis_Phragmites_australis_PaChr1_2406473_2407114_evm.model.PaChr1.147_1_CDS_4362364187_26509:0.0646207,Stipagrostis_hirtigluma_H_Shi_ptg000044l_001084.1:0.0445939)n7:0.0074685)n6:0.000829833)n5:0.00620266,Chasmanthium_laxum_Chala.08G227700:0.0386133)n4:0.00619647,(Zizania_latifolia_GWHTBFHI011549:0.145432,(Olyra_latifolia_scaffold80_785752_786360_-:0.0711447,((((Eleusine_coracana_ELECO.r07.1AG0002860:0.00975471,Eleusine_coracana_ELECO.r07.1BG0051350:0.0206516)n13:0.0581067,((Dichantelium_oligosantes_H_DolKV779706.1000001.1:0.0285199,((Digitaria_radicosa_Dra07G0294300:0.0219762,(Digitaria_exilis_H_Dex5A-000149.1:0.00731917,Digitaria_exilis_H_Dex5B-000149.1:0.00320876)n18:0.0267527)n17:0.0169641,((Panicum_hallii_Pahal.5G513000:0.0227332,(Panicum_virgatum_Pavir.5NG045600:0.0297727,Panicum_virgatum_Pavir.5KG045300:0.021792)n21:0.00507035)n20:0.0133734,(Setaria_viridis_SEVIR_5G140800v2:0.0282271,(ASEM_AUS1_H_AUS1CM014274.1002545.1:0.00840373,ASEM_RSA5_H_RSA5chrom5001375.1:0.00844158)n23:0.0173328)n22:0.0042052)n19:0.00646201)n16:5e-09)n15:0.0038717,((Sorghum_bicolor_SORBI_3003G027400:0.0221217,(Zea_mays_Zm00001eb338030:0.123385,Zea_mays_Zm00001eb120650:0.04684)n26:0.0125915)n25:0.0324083,(Dichantelium_oligosantes_H_DolKV776346.1000001.1:0.76139,(Streptochaeta_angustifolia_strangu_013828:0.383418,(Oryza_sativa_LOC_Os01g10460:0.189439,(Zizania_latifolia_GWHTBFHI003997:0.101259,Ampelocalamus_luodianensis_Alu09DXg19330.1:0.27886)n30:0.0708407)n29:0.133185)n28:0.256069)n27:0.154378)n24:0.00368886)n14:0.000409873)n12:0.00895479,(Echinocloa_haploclada_eh_chr2.340:0.0225636,Urochloa_fusta_Urofu.5G472900:0.036509)n31:0.00874365)n11:0.0119734,((Dendrocalamus_sinicus_Dendrocalamus_sinicus_Dsi01C_4174431_4175021_Dsi01Cg02980.1_-1_CDS_4147702129_40578:0.0453213,Ampelocalamus_luodianensis_Alu01Cg05210.1:0.0279924)n33:0.0114036,(Ampelocalamus_luodianensis_Alu01Dg04640.1:0.0349243,(Dendrocalamus_sinicus_Dendrocalamus_sinicus_Dsi01B_5393381_5393974_Dsi01Bg03520.1_-1_CDS_4147694389_4536:0.055271,Dendrocalamus_sinicus_Dendrocalamus_sinicus_Dsi01A_6861986_6862591_Dsi01Ag04500.1_-1_CDS_4147686091_52348:0.0621607)n35:0.00350312)n34:0.000389235)n32:0.00640646)n10:0.000711829)n9:0.00923783)n8:0.00102643)n3:0.00931145,(Streptochaeta_angustifolia_strangu_028064:0.118777,Pharus_latifolius_Phala.05G241100:0.141358)n36:0.0561195)n2:0.0062355)n1:0.0101419,(Brachypodium_distachyon_BRADI_2g06271v3:0.145408,(Hordeum_spontaneum_WB01_000550_0484076:0,Hordeum_vulgareMorex_HORVU.MOREX.r3.3HG0243920:0)n38:0.100239)n37:0.0420624)n0;
```
