## Supplementary Dataset S1 for "Gene turnover and contingency facilitated the repeated evolution of C_4_ photosynthesis in grasses": OG0012441_tree.txt

```
((Streptochaeta_angustifolia_strangu_026236:0.111811,Pharus_latifolius_Phala.05G245600:0.108535)n1:0.0292284,(((Olyra_latifolia_Ola036635:0.0596453,((Ampelocalamus_luodianensis_Alu01Cg04840.1:0.042051,Dendrocalamus_sinicus_Dendrocalamus_sinicus_Dsi01A_6174464_6181926_Dsi01Ag04180.1_-1_CDS_4147685995_55163:0.0302046)n6:0.00494084,(Dendrocalamus_sinicus_Dendrocalamus_sinicus_Dsi01B_4903725_4909872_Dsi01Bg03250.1_-1_CDS_4147694308_15790:0.0579212,Ampelocalamus_luodianensis_Alu01Dg04260.3:0.0326403)n7:0.0036267)n5:0.00412817)n4:0.00668659,(((Hordeum_vulgareMorex_HORVU.MOREX.r3.2HG0214170:0.718939,Hordeum_vulgareMorex_HORVU.MOREX.r3.2HG0217040:0.482204)n10:0.131016,(((Eragrostis_curvula_EJB05_31016:0.000941505,Eragrostis_curvula_EJB05_31026:5e-09)n13:0.0547626,(Eleusine_coracana_ELECO.r07.1AG0013110:0.0139632,Eleusine_coracana_ELECO.r07.1BG0061860:0.0142212)n14:0.0470541)n12:0.0459294,((Phragmites_australis_Phragmites_australis_PaChr2_9026956_9030213_evm.model.PaChr2.654_1_CDS_4362421899_1467:0.0537552,Phragmites_australis_Phragmites_australis_PaChr1_1880007_1881771_evm.model.PaChr1.114_1_CDS_4362363455_16003:0.050803)n16:0.00888554,((Stipagrostis_hirtigluma_H_Shi_ptg000044l_001114.1:0.0495773,Aristida_adscensionis_H_Aadptg000115l000074.1:0.0721457)n18:0.0263173,(Chasmanthium_laxum_Chala.08G224000:0.0497301,((Zea_mays_Zm00001eb121040:0.0626199,Sorghum_bicolor_SORBI_3003G032000:0.030333)n21:0.0407285,((Echinocloa_haploclada_eh_chr2.392:0.0605318,(ASEM_AUS1_H_AUS1CM014274.1002582.1:0.00854941,ASEM_RSA5_H_RSA5chrom5001398.1:0.0076839)n24:0.0373457)n23:0.0119087,(Dichantelium_oligosantes_H_DolKV769504.1000007.1:0.0347743,((Urochloa_fusta_Urofu.5G468200:0.0540395,(Cenchrus_americanus_H_CamCM007987.2002410.1:0.0381423,Setaria_viridis_SEVIR_5G135500v2:0.0208365)n28:0.0151685)n27:0.00358563,((Digitaria_radicosa_Dra07G0290300:0.0289419,(Digitaria_exilis_H_Dex5A-000180.1:0.00538043,Digitaria_exilis_H_Dex5B-000174.1:0.00676812)n31:0.0240789)n30:0.0312243,(Panicum_hallii_Pahal.5G508000:0.0200347,(Panicum_virgatum_Pavir.5NG054100:0.0168138,Panicum_virgatum_Pavir.5KG051700:0.0191368)n33:0.00405934)n32:0.0139901)n29:0.00445088)n26:0.0090889)n25:5e-09)n22:0.00919689)n20:0.0267982)n19:0.0206779)n17:0.00609381)n15:0.00723664)n11:0.0238692)n9:0.0134981,(Brachypodium_distachyon_BRADI_2g05870v3:0.079407,(Hordeum_vulgareMorex_HORVU.MOREX.r3.3HG0236240:0.00930341,(Hordeum_spontaneum_WB01_004550_0614307:0.154095,Hordeum_spontaneum_WB01_004550_0573272:0.0197731)n36:0.00219701)n35:0.0351016)n34:0.0259939)n8:0.00288821)n3:0.00742942,(Zizania_latifolia_GWHTBFHI004036:0.0698793,(Leersia_perrieri_LPERR01G05730:0.0546904,Oryza_sativa_LOC_Os01g09800:0.0464469)n38:0.0207879)n37:0.0388355)n2:0.0292284)n0;
```
