## Supplementary Dataset S1 for "Gene turnover and contingency facilitated the repeated evolution of C_4_ photosynthesis in grasses": OG0012442_tree.txt

```
((Streptochaeta_angustifolia_strangu_026242:0.190634,((Pharus_latifolius_Phala.05G246100.2:0,Pharus_latifolius_Phala.05G246100:0)n3:5e-09,Pharus_latifolius_Phala.05G246100.3:5e-09)n2:0.108045)n1:0.041727,(((Zizania_latifolia_GWHTBFHI011303:0.0672648,(Oryza_sativa_LOC_Os01g09760:0.0524499,(Leersia_perrieri_LPERR08G04910:0.0986213,Leersia_perrieri_LPERR01G05700:0.0704808)n8:0.016756)n7:0.0349631)n6:0.068214,((Brachypodium_distachyon_BRADI_2g05824v3:0.103788,(Hordeum_spontaneum_WB01_000249_1509664:0.00119641,Hordeum_vulgareMorex_HORVU.MOREX.r3.3HG0236320:0.000447174)n11:0.125289)n10:0.0456078,(Dendrocalamus_sinicus_Dendrocalamus_sinicus_Dsi01B_4857162_4872640_Dsi01Bg03210.1_1_CDS_4147694296_9038:0.0434932,((Ampelocalamus_luodianensis_Alu01Cg04790.1:0.0179645,Dendrocalamus_sinicus_Dendrocalamus_sinicus_Dsi01C_3686549_3696479_Dsi01Cg02650.1_1_CDS_4147702030_41704:0.0298307)n14:0.0107032,(Ampelocalamus_luodianensis_Alu01Dg04220.1:0.0395107,Dendrocalamus_sinicus_Dendrocalamus_sinicus_Dsi01A_6150337_6153628_Dsi01Ag04150.1_1_CDS_4147685986_50096:0.0455725)n15:0.00506361)n13:0.00429332)n12:0.0145821)n9:0.0131057)n5:0.0161407,((Aristida_adscensionis_H_Aadptg000115l000133.1:0.122178,Stipagrostis_hirtigluma_H_Shi_ptg000044l_000750.1:0.0789382)n17:0.0471713,((Eragrostis_curvula_EJB05_31040:0.147553,(Eleusine_coracana_ELECO.r07.1AG0013070:0.00918435,Eleusine_coracana_ELECO.r07.1BG0061760:0.00883338)n20:0.0917488)n19:0.0534147,((Phragmites_australis_Phragmites_australis_PaChr2_8970530_8977891_evm.model.PaChr2.650_1_CDS_4362421891_40600:0.0497298,Phragmites_australis_Phragmites_australis_PaChr1_1843344_1851097_evm.model.PaChr1.111_1_CDS_4362363389_30702:0.0521571)n22:0.0104087,(Chasmanthium_laxum_Chala.08G223600:0.0714256,(((Echinocloa_haploclada_eh_chr2.400:0.0544327,(ASEM_AUS1_H_AUS1CM014274.1002943.1:0.00476369,ASEM_RSA5_H_RSA5chrom5004302.1:0.00523236)n27:0.0563382)n26:0.0102313,(Dichantelium_oligosantes_H_DolKV769504.1000001.1:0.0425723,((Digitaria_radicosa_Dra07G0289900:0.0454729,(Digitaria_exilis_H_Dex5A-004438.1:0.0035588,Digitaria_exilis_H_Dex5B-004450.1:0.00709988)n31:0.0380265)n30:0.0373439,((Panicum_hallii_Pahal.5G507300:0.0177542,(Panicum_virgatum_Pavir.5NG035200:0.036119,Panicum_virgatum_Pavir.5KG052000:0.0221392)n34:0.00994655)n33:0.0247691,((Cenchrus_americanus_H_CamCM007987.2002060.1:0.047447,Setaria_viridis_SEVIR_5G135000v2:0.0198297)n36:0.0252556,Urochloa_fusta_Urofu.5G467700:0.0367148)n35:0.00407717)n32:0.00903255)n29:0.00454892)n28:0.00746481)n25:0.0150966,(Sorghum_bicolor_SORBI_3003G033000:0.0417878,(Zea_mays_Zm00001eb121110:0.0527047,Zea_mays_Zm00001eb337350:0.0616772)n38:0.00685302)n37:0.00978792)n24:0.0438831)n23:0.00789321)n21:0.0166242)n18:0.0303329)n16:0.0679674)n4:0.041727)n0;
```
