## Supplementary Dataset S1 for "Gene turnover and contingency facilitated the repeated evolution of C_4_ photosynthesis in grasses": OG0012443_tree.txt

```
(Streptochaeta_angustifolia_strangu_036219:0.16144,(((Hordeum_spontaneum_WB01_005482_0056348:0.000739037,Hordeum_vulgareMorex_HORVU.MOREX.r3.3HG0323270:0.000920748)n3:0.228399,(Hordeum_spontaneum_WB01_006901_0170406:0.023831,Hordeum_vulgareMorex_HORVU.MOREX.r3.3HG0323260:0.0248842)n4:0.202544)n2:0.072254,((Chasmanthium_laxum_Chala.08G219500:0.0779091,((((Sorghum_bicolor_SORBI_3003G038000:0.0535728,Zea_mays_Zm00001eb121780:0.0790045)n10:0.0921812,(Sorghum_bicolor_SORBI_3010G047800:0.0560618,Zea_mays_Zm00001eb271290:0.0640787)n11:0.0446696)n9:0.0247481,((Dichantelium_oligosantes_H_DolKV776846.1000001.1:0.0700752,(((Echinocloa_haploclada_eh_chr2.454:0.103249,(ASEM_AUS1_H_AUS1CM014274.1002611.1:0.0177608,ASEM_RSA5_H_RSA5chrom3003611.1:0.021404)n17:0.0447447)n16:0.0109503,(Digitaria_exilis_H_Dex5A-000204.1:0.129762,(Digitaria_radicosa_Dra07G0286100:0.0680218,(Digitaria_radicosa_Dra07G0286000:5e-09,Digitaria_radicosa_Dra07G0286000.2:5e-09)n20:0.074374)n19:0.00826378)n18:0.0636649)n15:0.0116043,(Urochloa_fusta_Urofu.5G462100:0.0772156,Urochloa_fusta_Urofu.5G461900:0.107098)n21:0.0453736)n14:0.0134636)n13:0.0108378,(Dichantelium_oligosantes_H_DolKV776846.1000008.1:0.0637268,(Panicum_hallii_Pahal.5G502300:0.0613173,((ASEM_AUS1_H_AUS1CM014274.1002612.1:0.0210261,ASEM_RSA5_H_RSA5chrom5001430.1:0.0245955)n25:0.0534861,(Echinocloa_haploclada_eh_chr2.456:0.027115,(Echinocloa_haploclada_eh_chr9.2834:0.00556977,Echinocloa_haploclada_eh_chr9.2838:5e-09)n27:0.0313257)n26:0.0678646)n24:0.0140844)n23:0.0136121)n22:0.00852136)n12:0.000946818)n8:0.0122405,(Cenchrus_americanus_H_CamCM007987.2002036.1:0.228191,(Setaria_viridis_SEVIR_5G129700v2:0.0865219,Setaria_viridis_SEVIR_5G129900v2:0.158014)n29:0.0175572)n28:0.0352288)n7:0.0253695)n6:0.0300002,(Zea_mays_Zm00001eb121770:0.935765,((Stipagrostis_hirtigluma_H_Shi_ptg000050l_000085.1:0.138891,(((Urochloa_fusta_Urofu.5G010300:0.128423,(Digitaria_radicosa_Dra05G0235500:0.0990545,Panicum_hallii_Pahal.5G013200:0.0882085)n36:0.0191911)n35:0.0270691,(Echinocloa_haploclada_eh_chr2.4818:0.114673,Sorghum_bicolor_SORBI_3003G432600:0.163109)n37:0.0238766)n34:0.0319107,Eragrostis_curvula_EJB05_18838:0.271066)n33:0.021138)n32:0.0171229,(Chasmanthium_laxum_Chala.01G349100:0.087512,Phragmites_australis_Phragmites_australis_PaChr1_54107494_54109071_evm.model.PaChr1.2904_1_CDS_4362367375_8015:0.0813627)n38:0.034976)n31:0.0261397)n30:0.00290441)n5:0.0562335)n1:0.16144)n0;
```
