## Supplementary Dataset S1 for "Gene turnover and contingency facilitated the repeated evolution of C_4_ photosynthesis in grasses": OG0012444_tree.txt

```
(Pharus_latifolius_Phala.05G253900:0.0849629,(((((Eragrostis_curvula_EJB05_31141:0.064928,(Eleusine_coracana_ELECO.r07.1AG0012170:0.0271329,Eleusine_coracana_ELECO.r07.1BG0060800:0.0315404)n6:0.0825818)n5:0.0475074,(((Aristida_adscensionis_H_Aadptg000062l000333.1:0.0725647,Stipagrostis_hirtigluma_H_Shi_ptg000044l_000711.1:0.0333229)n9:0.0250157,(Phragmites_australis_Phragmites_australis_PaChr1_1021186_1022639_evm.model.PaChr1.56_1_CDS_4362368187_9709:0.0429832,Phragmites_australis_Phragmites_australis_PaChr2_7995453_7996922_evm.model.PaChr2.591_1_CDS_4362421759_27544:0.0466496)n10:0.0153934)n8:0.00847694,(Chasmanthium_laxum_Chala.08G215700:0.0577741,((Echinocloa_haploclada_eh_chr2.502:0.0613767,((Panicum_hallii_Pahal.5G497900:0.0223291,(Panicum_virgatum_Pavir.5NG062200:0.0262001,Panicum_virgatum_Pavir.5KG062600:0.0168087)n16:0.00815482)n15:0.0168453,((Cenchrus_americanus_H_CamCM007987.2002466.1:0.0310379,Setaria_viridis_SEVIR_5G125200v2:0.0112766)n18:0.0211886,((Dichantelium_oligosantes_H_DolKV779843.1000004.1:0.0313326,(ASEM_AUS1_H_AUS1CM014274.1002630.1:0.025699,ASEM_RSA5_H_RSA5chrom5001452.1:0.0105883)n21:0.0193197)n20:0.00303895,((Digitaria_exilis_H_Dex3A-001581.1:0.281246,(Digitaria_exilis_H_Dex5A-000230.1:0.0294095,Digitaria_exilis_H_Dex5B-000224.1:0.0149844)n24:0.00820999)n23:0.0248342,Digitaria_radicosa_Dra07G0282000:0.0635969)n22:0.0252967)n19:0.00333655)n17:0.00400193)n14:0.0114852)n13:0.0248353,(Sorghum_bicolor_SORBI_3003G041900:0.054164,(Zea_mays_Zm00001eb337180:0.0938964,Zea_mays_Zm00001eb122190:0.0657982)n26:0.00731091)n25:0.0184731)n12:0.0367534)n11:0.0181399)n7:0.00876799)n4:0.0245935,(Brachypodium_distachyon_BRADI_2g05140v3:0.164142,(Hordeum_spontaneum_WB01_000535_0349438:0.00128928,Hordeum_vulgareMorex_HORVU.MOREX.r3.3HG0238960:0.00131251)n28:0.131771)n27:0.0574603)n3:0.0211512,(Oryza_sativa_LOC_Os10g16890:0.749989,((Zizania_latifolia_GWHTBFHI003839:0.0351783,Zizania_latifolia_GWHTBFHI011360:0.0469303)n31:0.0348397,(Leersia_perrieri_LPERR01G04930:0.127299,Oryza_sativa_LOC_Os01g08520:0.109314)n32:0.0464502)n30:0.062889)n29:0.00698766)n2:0.0120258,(Olyra_latifolia_Ola002219:0.0551058,((Ampelocalamus_luodianensis_Alu01Cg04140.6:0.0225894,Dendrocalamus_sinicus_Dendrocalamus_sinicus_Dsi01C_2847022_2848455_Dsi01Cg02130.1_-1_CDS_4147701874_10751:0.0267187)n35:0.00792922,(Ampelocalamus_luodianensis_Alu01Dg03490.3:0.0452867,(Dendrocalamus_sinicus_Dendrocalamus_sinicus_Dsi01A_5150505_5151965_Dsi01Ag03610.1_-1_CDS_4147685824_15762:0.0398984,(Dendrocalamus_sinicus_Dendrocalamus_sinicus_Dsi01B_4037498_4038866_Dsi01Bg02690.1_-1_CDS_4147694140_34922:0.00412506,Dendrocalamus_sinicus_Dendrocalamus_sinicus_DsiCtg00434_90354_91700_DsiCtg00434g00060.1_-1_CDS_4147852021_45577:0.00528113)n38:0.0440928)n37:0.0048992)n36:0.00692315)n34:0.0130433)n33:0.0185991)n1:0.0710631)n0;
```
