## Supplementary Dataset S1 for "Gene turnover and contingency facilitated the repeated evolution of C_4_ photosynthesis in grasses": OG0012445_tree.txt

```
(Carex_scoparia_H_Carex_Csco_scaffold_14_000003.1:0.244329,(Streptochaeta_angustifolia_strangu_021387:0.0810218,(Pharus_latifolius_Phala.05G256800:0.105775,((Aristida_adscensionis_H_Aadptg000062l000357.1:0.0588362,Stipagrostis_hirtigluma_H_Shi_ptg000044l_001170.1:0.059992)n4:0.0267702,(((((Eragrostis_curvula_EJB05_31180:0.0135282,Eragrostis_curvula_EJB05_31210:0.0113704)n9:0.0659046,(Eleusine_coracana_ELECO.r07.1AG0011760:0.0337584,Eleusine_coracana_ELECO.r07.1BG0060370:0.0210923)n10:0.0552645)n8:0.0160942,Hordeum_spontaneum_WB01_003640_0925941:0.220931)n7:0.0122254,(Phragmites_australis_Phragmites_australis_PaChr2_7595668_7598702_evm.model.PaChr2.563_1_CDS_4362421697_1466:0.0286666,Zea_mays_Zm00001eb309970:0.2344)n11:0.0242962)n6:0.00951818,(((Olyra_latifolia_Ola002177:0.0834166,((Ampelocalamus_luodianensis_Alu01Cg03890.1:0.0246092,Dendrocalamus_sinicus_Dendrocalamus_sinicus_Dsi01C_2478144_2481060_Dsi01Cg01900.1_-1_CDS_4147701805_28756:0.0254467)n16:0.0130382,(Ampelocalamus_luodianensis_Alu01Dg03240.1:0.0368019,Dendrocalamus_sinicus_Dendrocalamus_sinicus_Dsi01B_3651910_3654916_Dsi01Bg02470.1_-1_CDS_4147694074_54626:0.0362097)n17:0.0040233)n15:0.00792328)n14:0.0210939,((Brachypodium_distachyon_BRADI_2g04780v3:0.0912097,(Hordeum_spontaneum_WB01_003129_0033629:0.00283696,(Hordeum_vulgareMorex_HORVU.MOREX.r3.3HG0240390.2:5e-09,Hordeum_vulgareMorex_HORVU.MOREX.r3.3HG0240390:6e-09)n21:0.00149982)n20:0.106293)n19:0.0607174,(Zizania_latifolia_GWHTBFHI003804:0.0615913,(Leersia_perrieri_LPERR01G04640:0.0725029,Oryza_sativa_LOC_Os01g08150:0.0506737)n23:0.0425695)n22:0.0451777)n18:0.024474)n13:0.0110923,(Chasmanthium_laxum_Chala.08G212800:0.0456044,((Sorghum_bicolor_SORBI_3003G047200:0.0251756,Zea_mays_Zm00001eb122560:0.0550887)n26:0.0446248,((Echinocloa_haploclada_eh_chr2.545:0.0444919,(ASEM_AUS1_H_AUS1CM014274.1002894.1:0.0103241,ASEM_RSA5_H_RSA5chrom5004146.1:0.0128163)n29:0.0248373)n28:0.00472716,(((Digitaria_radicosa_Dra07G0279400:0.0307718,(Digitaria_exilis_H_Dex5A-000245.1:0.00578502,Digitaria_exilis_H_Dex5B-000241.1:0.00534627)n33:0.0333708)n32:0.0200667,((Cenchrus_americanus_H_CamCM007987.2002479.1:0.0405146,Setaria_viridis_SEVIR_5G121100v2:0.0118864)n35:0.0225595,Urochloa_fusta_Urofu.5G459700:0.0344994)n34:0.00470372)n31:0.00620763,((Panicum_hallii_Pahal.5G494600:0.0218293,(Panicum_virgatum_Pavir.5NG065900:0.0174171,Panicum_virgatum_Pavir.5KG067600:0.0228284)n38:0.017094)n37:0.0107577,Dichantelium_oligosantes_H_DolKV781886.1000001.1:0.0353099)n36:0.00293031)n30:0.00242244)n27:0.0167994)n25:0.0131556)n24:0.00802353)n12:0.000891503)n5:0.0365149)n3:0.00405722)n2:0.0405994)n1:0.244329)n0;
```
