## Supplementary Dataset S1 for "Gene turnover and contingency facilitated the repeated evolution of C_4_ photosynthesis in grasses": OG0012446_tree.txt

```
(((((Olyra_latifolia_Ola002190:0.0468615,((Ampelocalamus_luodianensis_Alu01Cg03960.1:0.0223562,Dendrocalamus_sinicus_Dendrocalamus_sinicus_Dsi01C_2586432_2587819_Dsi01Cg01960.1_-1_CDS_4147701823_38888:0.0335973)n6:0.00706988,((Dendrocalamus_sinicus_Dendrocalamus_sinicus_Dsi01A_4878915_4880301_Dsi01Ag03430.1_-1_CDS_4147685770_42213:0.0318368,Dendrocalamus_sinicus_Dendrocalamus_sinicus_Dsi01B_3747487_3748889_Dsi01Bg02520.1_-1_CDS_4147694089_6224:0.039916)n8:0.00450969,Ampelocalamus_luodianensis_Alu01Dg03280.2:0.0368099)n7:0.00408999)n5:0.0131713)n4:0.0212546,(Brachypodium_distachyon_BRADI_2g04840v3:0.271884,(Hordeum_spontaneum_WB01_006401_0411014:0.00249836,Hordeum_vulgareMorex_HORVU.MOREX.r3.3HG0240140:0.00123903)n10:0.0977477)n9:0.0551267)n3:0.0153291,(Oryza_sativa_LOC_Os01g08220:0.112192,(Zizania_latifolia_GWHTBFHI003816:0.0503394,Zizania_latifolia_GWHTBFHI011373:0.0323001)n12:0.0272062)n11:0.0614185)n2:0.0141133,(Chasmanthium_laxum_Chala.08G213500:0.0380775,((Phragmites_australis_Phragmites_australis_PaChr1_752430_753828_evm.model.PaChr1.41_1_CDS_4362367855_39998:0.0528374,Phragmites_australis_Phragmites_australis_PaChr2_7705013_7706419_evm.model.PaChr2.571_1_CDS_4362421715_9041:0.0394813)n15:0.013862,((Eragrostis_curvula_EJB05_31167:0.0859357,(Stipagrostis_hirtigluma_H_Shi_ptg000044l_000703.1:0.0442814,Aristida_adscensionis_H_Aadptg000062l000354.1:0.0673434)n18:0.0406939)n17:0.0203421,((Eleusine_coracana_ELECO.r07.1AG0011890:0.0172886,Eleusine_coracana_ELECO.r07.1BG0060510:0.00697216)n20:0.0892372,((Sorghum_bicolor_SORBI_3003G045900:0.0575105,Zea_mays_Zm00001eb122500:0.029424)n22:0.053466,(((Panicum_hallii_Pahal.5G495600:0.013339,(Panicum_virgatum_Pavir.5NG060200:0.03734,Panicum_virgatum_Pavir.5KG065800:0.020232)n26:0.00841821)n25:0.00927014,(Dichantelium_oligosantes_H_DolKV777348.1000001.1:0.0411783,(ASEM_AUS1_H_AUS1CM014274.1002892.1:0.0169094,ASEM_RSA5_H_RSA5chrom5001469.1:0.00621995)n28:0.0193822)n27:0.00817272)n24:0.00799253,((Cenchrus_americanus_H_CamCM007987.2002477.1:0.034428,Setaria_viridis_SEVIR_5G122500v2:0.0263636)n30:0.0176559,(Digitaria_radicosa_Dra07G0280000:0.0779223,(Urochloa_fusta_Urofu.5G460500:0.0617572,(Echinocloa_haploclada_eh_chr2.532:0.0554963,(Digitaria_exilis_H_Dex5A-000242.1:0.0113803,Digitaria_exilis_H_Dex5B-000238.1:0.0142537)n34:0.0844371)n33:0.0183345)n32:0.0167158)n31:0.00778592)n29:0.0088237)n23:0.0176321)n21:0.0184172)n19:0.017806)n16:0.00474675)n14:0.00372512)n13:0.0239788)n1:0.028667,(Streptochaeta_angustifolia_strangu_040018:0.134184,((Pharus_latifolius_Phala.05G255900:5e-09,Pharus_latifolius_Phala.05G255900.2:5e-09)n37:0.142012,(Pharus_latifolius_Phala.07G043800:0,Pharus_latifolius_Phala.07G043800.2:0)n38:0.188135)n36:0.0209039)n35:0.0513597)n0;
```
