## Supplementary Dataset S1 for "Gene turnover and contingency facilitated the repeated evolution of C_4_ photosynthesis in grasses": OG0012447_tree.txt

```
(((Pharus_latifolius_Phala.05G255700:0,Pharus_latifolius_Phala.05G255700.4:0,Pharus_latifolius_Phala.05G255700.3:0,Pharus_latifolius_Phala.05G255700.2:0)n2:0.0892537,Streptochaeta_angustifolia_strangu_010365:0.0689752)n1:0.0228768,((Brachypodium_distachyon_BRADI_2g04860v3:0.0643675,(Hordeum_spontaneum_WB01_006742_0397710:0.00184713,Hordeum_vulgareMorex_HORVU.MOREX.r3.3HG0240080:5e-09)n5:0.0722943)n4:0.0249324,((((Zizania_latifolia_GWHTBFHI003818:0.0150947,Zizania_latifolia_GWHTBFHI011371:0.0287261)n9:0.0189988,(Leersia_perrieri_LPERR01G04740:0.0358226,Oryza_sativa_LOC_Os01g08270:0.0418015)n10:0.0168376)n8:0.0304174,((Eragrostis_curvula_EJB05_31172:0.0296621,(Eleusine_coracana_ELECO.r07.1AG0011930:0.00716913,Eleusine_coracana_ELECO.r07.1BG0060530:0.0113404)n13:0.0325982)n12:0.0270617,((Chasmanthium_laxum_Chala.08G213700:0.0395412,((Sorghum_bicolor_SORBI_3003G045600:0.0173,(Zea_mays_Zm00001eb122460:0.0577848,Zea_mays_Zm00001eb336900:0.0351146)n18:0.0139317)n17:0.0212432,(((ASEM_AUS1_H_AUS1CM014274.1002890.1:0.00785333,ASEM_RSA5_H_RSA5chrom5001467.1:0.00570434)n21:0.022669,(Echinocloa_haploclada_eh_chr2.529:0.045421,Dichantelium_oligosantes_H_DolKV775235.1000003.1:0.0279555)n22:0.00484164)n20:0.0133037,((Panicum_hallii_Pahal.5G495800:0.0124018,(Panicum_virgatum_Pavir.5NG059900:0.013744,Panicum_virgatum_Pavir.5KG065300:0.00925432)n25:0.00376037)n24:0.0119958,((Digitaria_radicosa_Dra07G0280200:0.0285358,(Digitaria_exilis_H_Dex5A-000240.1:0.00644448,Digitaria_exilis_H_Dex5B-000236.1:0.0063689)n28:0.0149689)n27:0.0197568,(Urochloa_fusta_Urofu.5G460700:0.0265258,(Cenchrus_americanus_H_CamCM007987.2002475.1:0.0257418,Setaria_viridis_SEVIR_5G122700v2:0.0164166)n30:0.0138254)n29:0.00986991)n26:0.00319707)n23:0.00528138)n19:0.00613448)n16:0.0324506)n15:0.0129775,((Stipagrostis_hirtigluma_H_Shi_ptg000044l_000701.1:0.038478,Aristida_adscensionis_H_Aadptg000062l000352.1:0.0524078)n32:0.0106653,(Phragmites_australis_Phragmites_australis_PaChr1_814229_826189_evm.model.PaChr1.42_1_CDS_4362367877_6753:0.0232495,Phragmites_australis_Phragmites_australis_PaChr2_7769268_7773539_evm.model.PaChr2.573_1_CDS_4362421719_10729:0.0147395)n33:0.00163772)n31:0.00321899)n14:0.00573271)n11:0.0359117)n7:0.00812088,(Ampelocalamus_luodianensis_Alu01Dg03300.6:0.0246966,(Olyra_latifolia_Ola002192:0.0456981,(Dendrocalamus_sinicus_Dendrocalamus_sinicus_Dsi01B_3821140_3826375_Dsi01Bg02540.1_-1_CDS_4147694095_9600:0.0207358,Dendrocalamus_sinicus_Dendrocalamus_sinicus_Dsi01C_2626854_2631379_Dsi01Cg01970.1_-1_CDS_4147701826_40577:0.0175783)n36:0.00195314)n35:0.00610036)n34:0.00298138)n6:0.00928987)n3:0.0228768)n0;
```
