## Supplementary Dataset S1 for "Gene turnover and contingency facilitated the repeated evolution of C_4_ photosynthesis in grasses": OG0012448_tree.txt

```
((Streptochaeta_angustifolia_strangu_030787:0.291744,Pharus_latifolius_Phala.05G262200:0.252023)n1:0.0871878,((((Zizania_latifolia_GWHTBFHI011403:0.176231,(Zizania_latifolia_GWHTBFHI003745:0.00503018,Zizania_latifolia_GWHTBFHI003746:5e-09)n6:0.0999766)n5:0.0453691,(Leersia_perrieri_LPERR01G04110:0.209336,Oryza_sativa_LOC_Os01g07430:0.187807)n7:0.0329328)n4:0.104365,((Olyra_latifolia_Ola029543:0.156609,(Dendrocalamus_sinicus_Dendrocalamus_sinicus_Dsi01A_4224131_4225191_Dsi01Ag02990.1_-1_CDS_4147685638_24764:0.057791,(Ampelocalamus_luodianensis_Alu01Cg03440.2:0.12585,Ampelocalamus_luodianensis_Alu01Dg02740.1:0.0704801)n11:0.00783112)n10:0.0187473)n9:0.0737136,((Hordeum_spontaneum_WB01_005707_0668792:0.00147326,Hordeum_vulgareMorex_HORVU.MOREX.r3.3HG0234110:0.00747603)n13:0.210086,(Brachypodium_distachyon_BRADI_2g04252v3:0.122855,Brachypodium_distachyon_BRADI_4g24798v3:0.202825)n14:0.0819663)n12:0.0955333)n8:0.0431376)n3:0.0433013,(Phragmites_australis_Phragmites_australis_PaChr2_6989579_6990438_evm.model.PaChr2.525_1_CDS_4362421613_8618:0.170436,(Chasmanthium_laxum_Chala.08G207700:0.0947622,((Eleusine_coracana_ELECO.r07.1AG0011140:0.0202636,(Eleusine_coracana_ELECO.r07.1BG0059740:0,Eleusine_coracana_ELECO.r07.1BG0059770:0)n19:0.0406324)n18:0.124294,(((Sorghum_bicolor_SORBI_3003G053300:0.0920347,Zea_mays_Zm00001eb336500:0.104271)n22:0.077205,((Digitaria_radicosa_Dra07G0273600:0.0669122,(Digitaria_exilis_H_Dex5A-000258.1:0.0121731,Digitaria_exilis_H_Dex5B-000272.1:0.0285175)n25:0.0522399)n24:0.0564579,((Cenchrus_americanus_H_CamCM007987.2002510.1:0.0598532,Setaria_viridis_SEVIR_5G115600v2:0.0462445)n27:0.053886,((ASEM_AUS1_H_AUS1CM014274.1002672.1:0.0159086,ASEM_RSA5_H_RSA5chrom5004164.1:0.00669945)n29:0.0573628,((((Panicum_hallii_Pahal.5G487800:0.0254085,(Panicum_virgatum_Pavir.5NG077000:0.0359914,(Panicum_virgatum_Pavir.5KG074200:0.0100453,Panicum_virgatum_Pavir.5KG074500:0.00836092)n35:0.0314539)n34:0.0272927)n33:0.0176342,Dichantelium_oligosantes_H_DolKV775576.1000009.1:0.083958)n32:0.0127109,Urochloa_fusta_Urofu.5G453500:0.0729556)n31:0.00588969,Echinocloa_haploclada_eh_chr2.596:0.0731967)n30:0.00570694)n28:0.00976266)n26:0.0130722)n23:0.0300245)n21:0.0427253,((Aristida_adscensionis_H_Aadptg000062l000389.1:0.131336,Stipagrostis_hirtigluma_H_Shi_ptg000044l_001199.1:0.0644856)n37:0.0282105,(Eragrostis_curvula_EJB05_28885:0.253467,Eragrostis_curvula_EJB05_31284:0.0827702)n38:0.00919669)n36:0.0153184)n20:0.022154)n17:0.0129887)n16:0.0144381)n15:0.0586151)n2:0.0871878)n0;
```
