## Supplementary Dataset S1 for "Gene turnover and contingency facilitated the repeated evolution of C_4_ photosynthesis in grasses": OG0012449_tree.txt

```
((Streptochaeta_angustifolia_strangu_030782:0.122193,(Pharus_latifolius_Phala.05G263000:0.00550112,Pharus_latifolius_Phala.05G263000.2:0.0735183)n2:0.0909913)n1:0.0532384,((Brachypodium_distachyon_BRADI_2g04190v3:0.0749966,(Hordeum_spontaneum_WB01_006465_0022135:0.00111537,Hordeum_vulgareMorex_HORVU.MOREX.r3.3HG0234410:0.00111474)n5:0.0609268)n4:0.0397003,(((Zizania_latifolia_GWHTBFHI011407:0.0745957,(Leersia_perrieri_LPERR01G04060:0.100246,Oryza_sativa_LOC_Os01g07382:0.0642146)n9:0.0255754)n8:0.0257459,(((Aristida_adscensionis_H_Aadptg000062l000391.1:0.0942517,Stipagrostis_hirtigluma_H_Shi_ptg000044l_001201.1:0.0475944)n12:0.0139186,(Phragmites_australis_Phragmites_australis_PaChr2_6946210_6948929_evm.model.PaChr2.520_1_CDS_4362421603_4408:0.0591335,Phragmites_australis_Phragmites_australis_PaChr1_4598690_4601354_evm.model.PaChr1.324_1_CDS_4362367665_2547:0.0651056)n13:0.00723395)n11:0.0103068,(Chasmanthium_laxum_Chala.08G115200:0.0530879,((Eragrostis_curvula_EJB05_31290:0.0442027,(Eleusine_coracana_ELECO.r07.1AG0011070:0.0231502,Eleusine_coracana_ELECO.r07.1BG0059670:0.0178922)n17:0.0480806)n16:0.0377494,((Sorghum_bicolor_SORBI_3003G054100:0.0338682,(Zea_mays_Zm00001eb336450:0.0575046,Zea_mays_Zm00001eb123190:0.0272468)n20:0.00896107)n19:0.0591642,((Dichantelium_oligosantes_H_DolKV775576.1000013.1:0.0611974,(Panicum_hallii_Pahal.5G487200:0.0258361,(Panicum_virgatum_Pavir.5KG075200:0.0294348,(Panicum_virgatum_Pavir.5NG077200:5e-09,Panicum_virgatum_Pavir.J458100:6e-09)n25:0.0187403)n24:0.00803183)n23:0.0235499)n22:0.0260726,((Digitaria_radicosa_Dra07G0273000:0.0234877,(Digitaria_exilis_H_Dex5A-004306.1:0.0138503,Digitaria_exilis_H_Dex5B-000276.1:0.00508033)n28:0.0336969)n27:0.0303628,((Echinocloa_haploclada_eh_chr2.602:0.0391128,(ASEM_AUS1_H_AUS1CM014274.1002677.1:0.010728,ASEM_RSA5_H_RSA5chrom5004170.1:0.00624717)n31:0.0285594)n30:0.00470124,(Urochloa_fusta_Urofu.5G452500:0.0371212,(Cenchrus_americanus_H_CamCM007987.2002514.1:0.336085,(Setaria_viridis_SEVIR_5G115000v2:0.0155242,Cenchrus_americanus_H_CamCM007987.2002515.1:0.0441542)n34:0.00772458)n33:0.000858287)n32:0.004409)n29:0.00269981)n26:0.010326)n21:0.0223078)n18:0.0117438)n15:0.0065533)n14:0.0137753)n10:0.0313342)n7:0.0146684,((Olyra_latifolia_Ola029539:0.0659792,(Ampelocalamus_luodianensis_Alu01Dg02690.1:0.0409446,Ampelocalamus_luodianensis_Alu01Cg03400.1:0.0385492)n37:0.00166104)n36:0.00691571,(Dendrocalamus_sinicus_Dendrocalamus_sinicus_Dsi01B_3068164_3074120_Dsi01Bg02100.1_-1_CDS_4147693963_48996:0.0347717,Dendrocalamus_sinicus_Dendrocalamus_sinicus_Dsi01A_4171581_4173996_Dsi01Ag02940.1_-1_CDS_4147685623_16324:0.0340723)n38:0.00378581)n35:0.00559242)n6:0.0142036)n3:0.0532384)n0;
```
