## Supplementary Dataset S1 for "Gene turnover and contingency facilitated the repeated evolution of C_4_ photosynthesis in grasses": OG0012450_tree.txt

```
((Streptochaeta_angustifolia_strangu_000493:0.0750839,(Pharus_latifolius_Phala.05G265600:0.0231295,(Pharus_latifolius_Phala.05G265600.3:0.0225407,Pharus_latifolius_Phala.05G265600.2:5e-09)n3:0.00110784)n2:0.0533786)n1:0.019764,(((Brachypodium_distachyon_BRADI_2g03980v3:0.0537342,(Hordeum_spontaneum_WB01_000187_0235985:0.00105662,Hordeum_vulgareMorex_HORVU.MOREX.r3.3HG0235130:0.00212093)n7:0.0700415)n6:0.0352183,(Olyra_latifolia_Ola029518:0.0373218,(Dendrocalamus_sinicus_Dendrocalamus_sinicus_Dsi01A_3993988_4001904_Dsi01Ag02730.1_1_CDS_4147685560_37708:0.023515,(Ampelocalamus_luodianensis_Alu01Dg02520.3:0.0170687,Ampelocalamus_luodianensis_Alu01Cg03150.2:0.0255187)n10:0.00108244)n9:0.0033914)n8:0.00667781)n5:0.0109894,(((Oryza_sativa_LOC_Os01g07100:0.0709169,Leersia_perrieri_LPERR01G03740:0.0353119)n13:0.0211342,(Zizania_latifolia_GWHTBFHI003717:0.0368975,Zizania_latifolia_GWHTBFHI011277:0.0336208)n14:0.00425129)n12:0.031536,((((Stipagrostis_hirtigluma_H_Shi_ptg000044l_000658.1:0.0475026,Aristida_adscensionis_H_Aadptg000062l000254.1:0.0403698)n18:0.0179671,((Eragrostis_curvula_EJB05_31346:0.00216756,Eragrostis_curvula_EJB05_31367:5e-09)n20:0.04035,(Eleusine_coracana_ELECO.r07.1AG0010760:0.00550593,Eleusine_coracana_ELECO.r07.1BG0059300:0.0031452)n21:0.035219)n19:0.0178649)n17:0.00377099,(Phragmites_australis_Phragmites_australis_PaChr2_6767941_6773091_evm.model.PaChr2.502_1_CDS_4362421563_30060:0.0329609,Phragmites_australis_Phragmites_australis_PaChr1_4778868_4785129_evm.model.PaChr1.343_1_CDS_4362367707_20234:0.025784)n22:0.00286489)n16:0.00729754,(Chasmanthium_laxum_Chala.08G205200:0.0195325,((Sorghum_bicolor_SORBI_3003G058500:0.0110485,(Zea_mays_Zm00001eb123410:0.0331321,Zea_mays_Zm00001eb336250:0.0218642)n26:0.00527371)n25:0.0215393,(((ASEM_AUS1_H_AUS1CM014274.1002842.1:0.00216921,ASEM_RSA5_H_RSA5chrom5001504.1:0.00303787)n29:0.0314112,(Echinocloa_haploclada_eh_chr2.632:0.0267752,Dichantelium_oligosantes_H_DolKV782631.1000006.1:0.0243507)n30:0.00305428)n28:0.0025071,((Digitaria_radicosa_Dra07G0270600:0.0214322,(Digitaria_exilis_H_Dex5A-000290.1:0.00639813,Digitaria_exilis_H_Dex5B-004343.1:0.00361193)n33:0.0119249)n32:0.0125952,((Urochloa_fusta_Urofu.5G449500:0.0197079,(Cenchrus_americanus_H_CamCM007987.2001957.1:0.0242782,Setaria_viridis_SEVIR_5G111600v2:0.00975175)n36:0.0079665)n35:0.00224305,(Panicum_hallii_Pahal.5G484700:0.00778441,(Panicum_virgatum_Pavir.5NG079600:0.0106284,Panicum_virgatum_Pavir.5KG078400:0.0158682)n38:0.00176313)n37:0.00318935)n34:0.00311385)n31:0.00273713)n27:0.00723909)n24:0.0318174)n23:0.0155477)n15:0.0163301)n11:0.0134825)n4:0.019764)n0;
```
