## Supplementary Dataset S1 for "Gene turnover and contingency facilitated the repeated evolution of C_4_ photosynthesis in grasses": OG0012451_tree.txt

```
((Streptochaeta_angustifolia_strangu_000343:0.00972452,Streptochaeta_angustifolia_strangu_000491:0.0073226)n1:0.134568,((((Ampelocalamus_luodianensis_Alu01Dg02480.2:0.0229728,Ampelocalamus_luodianensis_Alu01Cg03110.2:0.0434559)n5:0.00790657,(Olyra_latifolia_Ola029514:0.103812,Dendrocalamus_sinicus_Dendrocalamus_sinicus_Dsi01C_2005273_2005845_Dsi01Cg01540.1_-1_CDS_4147701697_24817:0.0429943)n6:0.0207727)n4:0.0272612,((Zizania_latifolia_GWHTBFHI011274:0.131313,(Leersia_perrieri_LPERR01G03700:0.246706,Oryza_sativa_LOC_Os01g07060:0.131692)n9:0.0790364)n8:0.0804207,(Chasmanthium_laxum_Chala.08G204800:0.0329862,(((Phragmites_australis_Phragmites_australis_PaChr2_6747433_6748023_evm.model.PaChr2.499_1_CDS_4362421553_25864:0.109879,(Aristida_adscensionis_H_Aadptg000062l000410.1:0.161224,Stipagrostis_hirtigluma_H_Shi_ptg000044l_001225.1:0.105203)n14:0.0405146)n13:0.0312045,((Eragrostis_curvula_EJB05_31335:0.031246,Eragrostis_curvula_EJB05_31361:0.0405291)n16:0.121556,(Eleusine_coracana_ELECO.r07.1AG0010720:0.0231281,Eleusine_coracana_ELECO.r07.1BG0059250:0.0295058)n17:0.101734)n15:0.1186)n12:0.0523695,((Dichantelium_oligosantes_H_DolKV782631.1000018.1:0.0597852,(ASEM_AUS1_H_AUS1CM014274.1002700.1:0.0233169,ASEM_RSA5_H_RSA5chrom3004180.1:0.0227685)n20:0.0840821)n19:0.0129383,((Echinocloa_haploclada_eh_chr1.2638:0.750995,Echinocloa_haploclada_eh_chr2.637:0.0978163)n22:0.0742693,(((Panicum_hallii_Pahal.5G483800:0.0401818,Panicum_hallii_Pahal.5G484000:0.0263024)n25:0.0139403,(Panicum_virgatum_Pavir.5KG078800:0.056218,Panicum_virgatum_Pavir.5NG080400:0.0118943)n26:0.00633621)n24:0.0279432,((Urochloa_fusta_Urofu.5G448900:0.145672,(Cenchrus_americanus_H_CamCM007987.2002581.1:0.0535711,Setaria_viridis_SEVIR_5G111000v2:0.0716604)n29:0.0496355)n28:0.024913,((Zea_mays_Zm00001eb123470:0.143074,(Sorghum_bicolor_SORBI_3002G130601:0.361933,Sorghum_bicolor_SORBI_3003G059000:0.0531673)n32:0.0913458)n31:0.06687,((Digitaria_radicosa_Dra01G0196900:0.0205885,Digitaria_radicosa_Dra07G0270100:0.0153779)n34:0.0812764,(Digitaria_exilis_H_Dex5A-004327.1:0.0370989,Digitaria_exilis_H_Dex5B-000300.1:0.061945)n35:0.127254)n33:0.0774833)n30:0.0144908)n27:0.0228432)n23:0.0171879)n21:0.01224)n18:0.0420594)n11:0.0241954)n10:0.085204)n7:0.0170532)n3:0.0531292,((Hordeum_vulgareMorex_HORVU.MOREX.r3.3HG0235320:0.0103883,Hordeum_vulgareMorex_HORVU.MOREX.r3.3HG0235350:0.00766503)n37:0.00482422,(Hordeum_spontaneum_WB01_003201_0128161:0.00870833,Hordeum_spontaneum_WB01_003201_0355579:0.00728645)n38:0.000809606)n36:0.00525673)n2:0.134568)n0;
```
