## Supplementary Dataset S1 for "Gene turnover and contingency facilitated the repeated evolution of C_4_ photosynthesis in grasses": OG0012452_tree.txt

```
(((Pharus_latifolius_Phala.05G271100:0,Pharus_latifolius_Phala.05G271100.5:0,Pharus_latifolius_Phala.05G271100.4:0,Pharus_latifolius_Phala.05G271100.3:0,Pharus_latifolius_Phala.05G271100.2:0)n2:0.123776,Streptochaeta_angustifolia_strangu_009595:0.106581)n1:0.0402434,((((Brachypodium_distachyon_BRADI_2g00512v3:0.0234351,Brachypodium_distachyon_BRADI_2g00520v3:0.00499582)n6:0.0895804,(Hordeum_spontaneum_WB01_012263_0043584:0.00738835,Hordeum_vulgareMorex_HORVU.MOREX.r3.3HG0318010:0.0122517)n7:0.0826601)n5:0.0403624,(Olyra_latifolia_Ola029448:0.132261,(Ampelocalamus_luodianensis_Alu01Dg02020.1:0.0342259,Dendrocalamus_sinicus_Dendrocalamus_sinicus_Dsi01A_3100216_3102936_Dsi01Ag02200.1_-1_CDS_4147685401_5070:0.0323146)n9:0.0142269)n8:0.00873148)n4:0.0215776,(((Zizania_latifolia_GWHTBFHI003642:0.0484835,Zizania_latifolia_GWHTBFHI011245:0.0308325)n12:0.0240182,(Leersia_perrieri_LPERR01G03090:0.0741491,Oryza_sativa_LOC_Os01g06000:0.0533209)n13:0.0218283)n11:0.0635613,(((Eleusine_coracana_ELECO.r07.1AG0009990:0.077085,(Eragrostis_curvula_EJB05_31473:0.0252533,Eragrostis_curvula_EJB05_31475:0.0268298)n17:0.0464386)n16:0.0480801,(Stipagrostis_hirtigluma_H_Shi_ptg000044l_001273.1:0.0558841,Aristida_adscensionis_H_Aadptg000062l000453.1:0.0776011)n18:0.0260936)n15:0.00612943,((Chasmanthium_laxum_Chala.08G200000:0.0581833,(Phragmites_australis_Phragmites_australis_PaChr1_5277436_5280150_evm.model.PaChr1.382_1_CDS_4362367793_13924:0.0553928,Phragmites_australis_Phragmites_australis_PaChr2_6465275_6467606_evm.model.PaChr2.469_1_CDS_4362421487_40598:0.0560734)n21:0.00977995)n20:0.00755459,((Sorghum_bicolor_SORBI_3003G067201:0.0269245,Zea_mays_Zm00001eb123970:0.0583891)n23:0.0540925,(((Panicum_hallii_Pahal.5G476100:0.020235,(Panicum_virgatum_Pavir.5NG094000:0.022981,Panicum_virgatum_Pavir.5KG086200:0.0154993)n27:0.0079799)n26:0.0351438,(ASEM_AUS1_H_AUS1CM014274.1002743.1:0.0122125,ASEM_RSA5_H_RSA5chrom5004571.1:0.0126409)n28:0.0343157)n25:0.00190644,(Dichantelium_oligosantes_H_DolKV776207.1000009.1:0.0405614,(Urochloa_fusta_Urofu.5G438100:0.0464002,((Digitaria_radicosa_Dra05G0017200:0.025814,(Digitaria_exilis_H_Dex5A-000332.1:0.0156199,Digitaria_exilis_H_Dex5B-000361.1:0.0165357)n33:0.0236906)n32:0.0262373,(Setaria_viridis_SEVIR_5G104301v2:0.0160134,(Cenchrus_americanus_H_CamCM007984.2002445.1:0.0105996,Cenchrus_americanus_H_CamCM007987.2001901.1:0.00886195)n35:0.025771)n34:0.0140897)n31:0.00683038)n30:0.00332213)n29:0.003115)n24:0.0245242)n22:0.0323039)n19:0.00588057)n14:0.0588558)n10:0.00887775)n3:0.0402434)n0;
```
