## Supplementary Dataset S1 for "Gene turnover and contingency facilitated the repeated evolution of C_4_ photosynthesis in grasses": OG0012453_tree.txt

```
(Carex_scoparia_H_Carex_Csco_scaffold_27_000293.1:0.29276,(Pharus_latifolius_Phala.05G122000:0.122409,(Streptochaeta_angustifolia_strangu_039994:0.19434,(((Brachypodium_distachyon_BRADI_1g27442v3:0.108743,(Hordeum_spontaneum_WB01_007055_0129538:0.00126042,Hordeum_vulgareMorex_HORVU.MOREX.r3.2HG0143560:0.00125606)n6:0.130504)n5:0.0587445,(Dendrocalamus_sinicus_Dendrocalamus_sinicus_Dsi07B_13533083_13535168_Dsi07Bg07250.1_-1_CDS_4147794940_36380:0.069839,Olyra_latifolia_Ola033553:0.10552)n7:0.0167151)n4:0.0211829,((Oryza_sativa_LOC_Os07g30210:0.147257,Zizania_latifolia_GWHTBFHI036115:0.146711)n9:0.0896693,((Phragmites_australis_Phragmites_australis_PaChr16_11503068_11505038_evm.model.PaChr16.832_1_CDS_4362402213_5187:0.0886536,(Stipagrostis_hirtigluma_H_Shi_ptg000031l_000385.1:0.0737943,Aristida_adscensionis_H_Aadptg000016l000189.1:0.0814289)n12:0.0410558)n11:0.0122921,(((Eleusine_coracana_ELECO.r07.7AG0567390:0.022832,Eleusine_coracana_ELECO.r07.7BG0598830:0.0323983)n15:0.105416,(Eragrostis_curvula_EJB05_38640:0.0707695,((Eragrostis_curvula_EJB05_12548:0.00145689,(Eragrostis_curvula_EJB05_57897:0.143193,Eragrostis_curvula_EJB05_12546:0.0127011)n19:0.00914956)n18:0.0103153,(((Eragrostis_curvula_EJB05_12554:0.0991455,Eragrostis_curvula_EJB05_57899:5e-09)n22:0.0133192,Eragrostis_curvula_EJB05_12547:0.0541648)n21:0.00893884,Eragrostis_curvula_EJB05_51313:0.0431179)n20:0.00656342)n17:0.0416219)n16:0.0456791)n14:0.0594133,(Chasmanthium_laxum_Chala.10G116200:0.0685099,(Sorghum_bicolor_SORBI_3002G304300:0.12134,((Echinocloa_haploclada_eh_chr3.3431:0.0638224,(Digitaria_radicosa_Dra02G0313400:0.0378531,(Digitaria_exilis_H_Dex2A-002930.1:0.0100434,Digitaria_exilis_H_Dex2B-002868.1:0.00408523)n28:0.034602)n27:0.0217084)n26:0.00413964,((Dichantelium_oligosantes_H_DolKV777021.1000011.1:0.0567882,(ASEM_AUS1_H_AUS1CM014275.1000012.1:0.00885001,ASEM_RSA5_H_RSA5chrom2000792.1:0.00938831)n31:0.029492)n30:0.00876429,((Urochloa_fusta_Urofu.2G327400:0.0345271,(Setaria_viridis_SEVIR_2G327600v2:0.019081,(Cenchrus_americanus_H_CamCM007988.2000693.1:0.0554572,Cenchrus_americanus_H_CamCM007984.2004572.1:0.0175099)n35:0.0269342)n34:0.0158787)n33:0.00837173,(Panicum_hallii_Pahal.2G374600:0.0538746,((Panicum_virgatum_Pavir.J627500:5e-09,Panicum_virgatum_Pavir.2NG485600:5e-09)n38:0.073495,Panicum_virgatum_Pavir.2NG497500:0.0294694)n37:0.00327438)n36:0.0247594)n32:0.00563117)n29:0.0104361)n25:0.03244)n24:0.0202211)n23:0.0476889)n13:0.022944)n10:0.0667264)n8:0.0593129)n3:0.177188)n2:0.0823556)n1:0.29276)n0;
```
