## Supplementary Dataset S1 for "Gene turnover and contingency facilitated the repeated evolution of C_4_ photosynthesis in grasses": OG0012454_tree.txt

```
((Ananas_comosus_H_Ananas_contig2_000032.1:0.0486289,Tillandsia_fasciculata_H_Tillandsia_CM054947.1_000359.1:0.0416998)n1:0.131927,(Streptochaeta_angustifolia_strangu_028511:0.0944623,((((Zizania_latifolia_GWHTBFHI015674:0.0892315,Zizania_latifolia_GWHTBFHI024038:0.0334461)n6:0.0439512,(Leersia_perrieri_LPERR03G08490:0.0778397,Oryza_sativa_LOC_Os03g13000:0.0537477)n7:0.0196423)n5:0.0671941,((Hordeum_vulgareMorex_HORVU.MOREX.r3.4HG0394780:0.107519,Brachypodium_distachyon_BRADI_1g69230v3:0.0722969)n9:0.0542019,((Olyra_latifolia_Ola001856:0.0738108,(Dendrocalamus_sinicus_Dendrocalamus_sinicus_Dsi06C_27470574_27476785_Dsi06Cg09840.1_1_CDS_4147786153_36351:0.0515513,Dendrocalamus_sinicus_Dendrocalamus_sinicus_Dsi03B_44761664_44764115_Dsi03Bg17790.1_1_CDS_4147739446_10875:0.0409703)n12:0.00455226)n11:0.0125817,Ampelocalamus_luodianensis_Alu03Dg07760.1:0.0381883)n10:0.0132994)n8:0.0165094)n4:0.0125636,(Pharus_latifolius_Phala.01G304600:0.0851052,(Phragmites_australis_Phragmites_australis_PaChr3_8654567_8657334_evm.model.PaChr3.710_1_CDS_4362448053_41949:0.0748569,((Aristida_adscensionis_H_Aadptg000041l000380.1:0.0467493,(Stipagrostis_hirtigluma_H_Shi_ptg000017l_000581.1:0.0146093,Stipagrostis_hirtigluma_H_Shi_ptg000021l_001370.1:0.0120101)n17:0.0446768)n16:0.0237638,((Eragrostis_curvula_EJB05_07463:0.054694,(Eleusine_coracana_ELECO.r07.3BG0288360:0.0313641,Eleusine_coracana_ELECO.r07.3AG0239660:0.0148497)n20:0.0497958)n19:0.0530105,(Chasmanthium_laxum_Chala.04G156800:0.0448481,((Sorghum_bicolor_SORBI_3001G448600:0.0283749,Zea_mays_Zm00001eb399460:0.0421675)n23:0.0681307,(Echinocloa_haploclada_eh_chr1.4764:0.051791,(Dichantelium_oligosantes_H_DolKV776423.1000002.1:0.0297977,((((Panicum_hallii_Pahal.9G546000:0.0292958,(Panicum_virgatum_Pavir.9NG852000:0.0265072,(Panicum_virgatum_Pavir.J615600:0.00238737,Panicum_virgatum_Pavir.9KG537000:0.239502)n31:0.00644471)n30:0.00775555)n29:0.0180218,(Urochloa_fusta_Urofu.9G508900:0.0308531,(Cenchrus_americanus_H_CamCM007986.2001643.1:0.0710436,Setaria_viridis_SEVIR_9G486700v2:0.0284632)n33:0.0184716)n32:0.00642594)n28:0.00205049,(Pharus_latifolius_Phala.12G075600:0.651144,(Digitaria_radicosa_Dra02G0084000:0.0336339,(Digitaria_exilis_H_Dex9A-002321.1:0.00673657,Digitaria_exilis_H_Dex9B-002311.1:0.0138104)n36:0.0284064)n35:0.0211213)n34:0.00648374)n27:0.00423479,(ASEM_RSA5_H_RSA5chrom9000867.1:0.00373615,(ASEM_AUS1_H_AUS1CM014278.1003651.1:0.0136474,ASEM_AUS1_H_AUS1CM014275.1000036.1:0.0221837)n38:0.00246486)n37:0.00567185)n26:0.00920589)n25:0.00688664)n24:0.02154)n22:0.0204615)n21:0.00853208)n18:0.00549665)n15:0.0101123)n14:0.0205419)n13:0.00228244)n3:0.0449692)n2:0.0278944)n0;
```
