## Supplementary Dataset S1 for "Gene turnover and contingency facilitated the repeated evolution of C_4_ photosynthesis in grasses": OG0012455_tree.txt

```
(Carex_scoparia_H_Carex_Csco_scaffold_26_000079.1:0.3253,((Pharus_latifolius_Phala.08G026600.2:5e-09,(Pharus_latifolius_Phala.08G026600.3:5e-09,Pharus_latifolius_Phala.08G026600:5e-09)n3:5e-09)n2:0.126095,((Streptochaeta_angustifolia_strangu_039283:0.343806,Streptochaeta_angustifolia_strangu_012864:0.0590043)n5:0.109258,((((Ampelocalamus_luodianensis_Alu08Cg11740.2:0.0379659,Ampelocalamus_luodianensis_Alu08Dg02120.2:0.0263847)n9:0.0118442,(Dendrocalamus_sinicus_Dendrocalamus_sinicus_Dsi08A_35169718_35172603_Dsi08Ag11560.1_1_CDS_4147803658_54425:0.040306,Dendrocalamus_sinicus_Dendrocalamus_sinicus_Dsi08B_33344053_33347226_Dsi08Bg11220.1_1_CDS_4147807549_27417:0.0508616)n10:0.00490232)n8:0.0156162,(Olyra_latifolia_Ola001625:0.0873203,(Zizania_latifolia_GWHTBFHI009865:0.0916502,(Leersia_perrieri_LPERR08G18430:0.16464,Oryza_sativa_LOC_Os08g42100:0.0381543)n13:0.0429269)n12:0.0651052)n11:0.0164952)n7:0.0202186,((Aristida_adscensionis_H_Aadptg000011l000320.1:0.112821,((Stipagrostis_hirtigluma_H_Shi_ptg000002l_001058.1:0,Stipagrostis_hirtigluma_H_Shi_ptg000002l_001053.1:0)n17:0.0234903,Stipagrostis_hirtigluma_H_Shi_ptg000021l_002081.1:0.0297824)n16:0.0534065)n15:0.0263654,(Chasmanthium_laxum_Chala.11G028200:0.0697583,((((Eragrostis_curvula_EJB05_50523:0.0209539,Eragrostis_curvula_EJB05_48059:0.0268833)n22:0.0671309,(Eleusine_coracana_ELECO.r07.8BG0667060:0.0667764,Eleusine_coracana_ELECO.r07.8AG0638780:0.0468532)n23:0.0767588)n21:0.0568659,((Sorghum_bicolor_SORBI_3007G191900:0.0547504,Zea_mays_Zm00001eb036780:0.0536133)n25:0.0497953,((ASEM_AUS1_H_AUS1CM014275.1003236.1:0.0076297,ASEM_RSA5_H_RSA5chrom6000546.1:0.01016)n27:0.0262875,((Dichantelium_oligosantes_H_DolKV777764.1000002.1:0.0408176,(Panicum_hallii_Pahal.6G278600:0.0339628,(Panicum_virgatum_Pavir.6KG381600:0.0248581,Panicum_virgatum_Pavir.6NG329400:0.0240403)n31:0.0178144)n30:0.0237144)n29:0.00580218,((Urochloa_fusta_Urofu.6G215600:0.069866,(Cenchrus_americanus_H_CamCM007985.2002439.1:0.0624647,Setaria_viridis_SEVIR_6G232000v2:0.0403669)n34:0.0213451)n33:0.00575459,(Echinocloa_haploclada_eh_chr8.2637:0.0779899,(Digitaria_radicosa_Dra06G0171400:0.0632884,(Digitaria_exilis_H_Dex6A-001212.1:0.036147,Digitaria_exilis_H_Dex6B-001174.1:0.0415578)n37:0.0412031)n36:0.0346907)n35:0.0109424)n32:0.00373699)n28:0.00880841)n26:0.0274445)n24:0.0146401)n20:0.0139717,(Phragmites_australis_Phragmites_australis_PaChr19_26763898_26767073_evm.model.PaChr19.1200_1_CDS_4362411456_27091:0.0656536,Phragmites_australis_Phragmites_australis_PaChr14_28534968_28537778_evm.model.PaChr14.1286_1_CDS_4362391143_21987:0.0600327)n38:0.00667031)n19:0.00626433)n18:0.0201995)n14:0.0568211)n6:0.0581358)n4:0.0626968)n1:0.3253)n0;
```
