## Supplementary Dataset S1 for "Gene turnover and contingency facilitated the repeated evolution of C_4_ photosynthesis in grasses": OG0012456_tree.txt

```
((Streptochaeta_angustifolia_strangu_012912:0.239436,Pharus_latifolius_Phala.08G029400:0.188591)n1:0.0450322,((((Olyra_latifolia_Ola001652:0.0221122,Olyra_latifolia_Ola001655:0.0180274)n5:0.0512948,(Ampelocalamus_luodianensis_Alu08Dg02390.1:0.0129546,(Dendrocalamus_sinicus_Dendrocalamus_sinicus_Dsi08A_34819007_34821514_Dsi08Ag11360.1_1_CDS_4147803598_20652:0.0305081,Dendrocalamus_sinicus_Dendrocalamus_sinicus_Dsi08C_6728163_6730285_Dsi08Cg04840.1_-1_CDS_4147809421_975:0.237686)n7:0.0264095)n6:0.0112851)n4:0.0173168,(((Zizania_latifolia_GWHTBFHI002438:0.0392102,Zizania_latifolia_GWHTBFHI009884:0.100981)n10:0.0253108,(Leersia_perrieri_LPERR08G18220:0.107808,Oryza_sativa_LOC_Os08g41800:0.068091)n11:0.0473291)n9:0.0524359,(Brachypodium_distachyon_BRADI_3g41140v3:0.148623,(Hordeum_spontaneum_WB01_000841_0797406:5e-09,Hordeum_vulgareMorex_HORVU.MOREX.r3.7HG0683770:5e-09)n13:0.0914717)n12:0.0465702)n8:0.0306516)n3:0.0301382,((Phragmites_australis_Phragmites_australis_PaChr14_28356430_28357710_evm.model.PaChr14.1269_1_CDS_4362391105_5987:0.0380767,Phragmites_australis_Phragmites_australis_PaChr19_26506476_26508673_evm.model.PaChr19.1181_1_CDS_4362411412_8582:0.0380935)n15:0.0147117,(Chasmanthium_laxum_Chala.11G031200:0.0443892,(((Stipagrostis_hirtigluma_H_Shi_ptg000002l_001033.1:0.0377323,Stipagrostis_hirtigluma_H_Shi_ptg000021l_002063.1:0.0247951)n19:0.0581568,(Aristida_adscensionis_H_Aadptg000011l000303.1:0.122372,Aristida_adscensionis_H_Aadptg000011l000302.1:0.0814598)n20:0.0510651)n18:0.0342684,(((Eragrostis_curvula_EJB05_52979:0.0152184,Eragrostis_curvula_EJB05_48076:0.0108268)n23:0.0691364,(Eleusine_coracana_ELECO.r07.8BG0666810:0.0469009,Eleusine_coracana_ELECO.r07.8AG0639030:0.0359978)n24:0.0521945)n22:0.0539936,((Zea_mays_Zm00001eb036510:0.111757,Sorghum_bicolor_SORBI_3007G194600:0.0763387)n26:0.072633,(((Panicum_hallii_Pahal.6G276200:0.0242072,Panicum_virgatum_Pavir.6KG378500:0.0239088)n29:0.0286658,((Urochloa_fusta_Urofu.6G212800:0.0634534,(Cenchrus_americanus_H_CamCM007985.2000496.1:0.0622192,Setaria_viridis_SEVIR_6G229200v2:0.0298313)n32:0.0409272)n31:0.0257579,(Echinocloa_haploclada_eh_chr8.2596:0.101204,(Digitaria_radicosa_Dra06G0168900:0.0428404,(Digitaria_exilis_H_Dex6A-001196.1:0.0123145,(Digitaria_exilis_H_Dex2B-000639.1:0.0221734,(Digitaria_exilis_H_Dex6B-001160.1:0,Digitaria_exilis_H_DexUA-001388.1:0)n37:0.0014859)n36:0.0128556)n35:0.0651552)n34:0.0440997)n33:0.0142267)n30:0.012331)n28:0.0173358,(Dichantelium_oligosantes_H_DolKV776111.1000010.1:0.0507537,ASEM_AUS1_H_AUS1CM014275.1000113.1:0.0551775)n38:0.0150812)n27:0.0263966)n25:0.0453306)n21:0.0147746)n17:0.0157854)n16:0.00515877)n14:0.0302412)n2:0.0450322)n0;
```
