## Supplementary Dataset S1 for "Gene turnover and contingency facilitated the repeated evolution of C_4_ photosynthesis in grasses": OG0012457_tree.txt

```
(((Zizania_latifolia_GWHTBFHI009893:0.025587,(Leersia_perrieri_LPERR08G18140:0.057322,Oryza_sativa_LOC_Os08g41730:0.0478106)n3:0.0138393)n2:0.0170578,(((Olyra_latifolia_Ola001663:0.0302151,(Ampelocalamus_luodianensis_Alu08Dg02430.2:0.0230223,((Dendrocalamus_sinicus_Dendrocalamus_sinicus_Dsi08A_34719552_34723012_Dsi08Ag11310.1_1_CDS_4147803583_12212:0.0929567,Dendrocalamus_sinicus_Dendrocalamus_sinicus_Dsi08A_34787492_34790087_Dsi08Ag11330.1_1_CDS_4147803589_15588:0.0677002)n9:0.0479654,Dendrocalamus_sinicus_Dendrocalamus_sinicus_Dsi08B_33058956_33061221_Dsi08Bg11060.1_1_CDS_4147807501_406:0.0338487)n8:0.00376097)n7:0.0121166)n6:0.0121573,(Brachypodium_distachyon_BRADI_3g41090v3:0.0513561,(Streptochaeta_angustifolia_strangu_012919:0.102877,Pharus_latifolius_Phala.08G030200:0.0791008)n11:0.0479061)n10:0.0139103)n5:0.00623718,((Eragrostis_curvula_EJB05_48079:0.0547207,(Eleusine_coracana_ELECO.r07.8BG0666750:0.0127854,Eleusine_coracana_ELECO.r07.8AG0639130:0.0198178)n14:0.0704988)n13:0.0362769,((Phragmites_australis_Phragmites_australis_PaChr19_26465943_26468588_evm.model.PaChr19.1176_1_CDS_4362411400_3531:0.0463678,(Aristida_adscensionis_H_Aadptg000011l000295.1:0.0404185,(Stipagrostis_hirtigluma_H_Shi_ptg000002l_001030.1:0.0161096,Stipagrostis_hirtigluma_H_Shi_ptg000021l_002060.1:0.0109552)n18:0.0350286)n17:0.0159379)n16:0.00961726,(Chasmanthium_laxum_Chala.11G031700:0.0595231,(((Sorghum_bicolor_SORBI_3007G195100:0.00871237,Zea_mays_Zm00001eb036440:0.0323625)n22:0.0269474,((((Urochloa_fusta_Urofu.6G212300:0.0327302,(Cenchrus_americanus_H_CamCM007985.2000490.1:0.0237829,Setaria_viridis_SEVIR_6G228700v2:0.0138282)n27:0.0106673)n26:0.00577567,(Echinocloa_haploclada_eh_chr8.2588:0.0267928,(Digitaria_radicosa_Dra06G0168400:0.0257953,((Digitaria_exilis_H_Dex6B-001157.1:0,Digitaria_exilis_H_DexUA-001385.1:0)n31:0.00516877,(Digitaria_exilis_H_Dex6B-001149.1:0.0175507,Digitaria_exilis_H_Dex6A-001193.1:0.013242)n32:0.00380802)n30:0.00862088)n29:0.0228051)n28:0.0051582)n25:0.00186769,(Panicum_hallii_Pahal.6G275200:0.00226948,(Panicum_virgatum_Pavir.6NG322300:0.00641857,Panicum_virgatum_Pavir.6KG377500:0.0199362)n34:0.00221513)n33:0.00334285)n24:0.00357262,Panicum_virgatum_Pavir.2KG496100:0.0338371)n23:0.00375968)n21:0.00562742,(Dichantelium_oligosantes_H_DolKV776111.1000006.1:0.0237706,(ASEM_AUS1_H_AUS1CM014275.1000114.1:0.0101679,ASEM_RSA5_H_RSA5chrom6000532.1:0.00181274)n36:0.0307701)n35:0.00668262)n20:0.0108837)n19:0.00446379)n15:0.00224823)n12:0.0220233)n4:0.0277835)n1:0.132476,(Ananas_comosus_H_Ananas_contig6_000283.1:0.0328595,(Tillandsia_fasciculata_H_Tillandsia_CM054940.1_000935.1:0.0424679,Tillandsia_fasciculata_H_Tillandsia_CM054940.1_000936.1:0.00901402)n38:0.00100156)n37:0.019949)n0;
```
