## Supplementary Dataset S1 for "Gene turnover and contingency facilitated the repeated evolution of C_4_ photosynthesis in grasses": OG0012458_tree.txt

```
(Juncus_effusus_H_Juncus_Jeff_scaffold_4_000864.1:0.164885,(Streptochaeta_angustifolia_strangu_019933:0.13145,(Pharus_latifolius_Phala.08G031000:0.0728622,((Olyra_latifolia_Ola001669:0.044682,(((Brachypodium_distachyon_BRADI_3g41042v3:0.280225,(Hordeum_spontaneum_WB01_000845_0698729:0,Hordeum_vulgareMorex_HORVU.MOREX.r3.7HG0683460:0)n8:0.0768626)n7:0.0163629,(Oryza_sativa_LOC_Os08g41680:0.103386,(Zizania_latifolia_GWHTBFHI002434:0.0522228,Zizania_latifolia_GWHTBFHI009897:0.0286745)n10:0.00318606)n9:6e-09)n6:0.0736774,((Ampelocalamus_luodianensis_Alu08Cg10190.2:0.0499765,Dendrocalamus_sinicus_Dendrocalamus_sinicus_Dsi08C_6819375_6820152_Dsi08Cg04920.1_1_CDS_4147809445_14482:0.0117056)n12:0.0491512,(Ampelocalamus_luodianensis_Alu08Dg02470.2:0.0543427,Dendrocalamus_sinicus_Dendrocalamus_sinicus_Dsi08B_33024996_33026844_Dsi08Bg11020.2_-1_CDS_4147807489_50497:0.0329715)n13:0.0036635)n11:5e-09)n5:0.0098911)n4:0.0501439,((Chasmanthium_laxum_Chala.11G032100:0.075344,(Aristida_adscensionis_H_Aadptg000011l000124.1:0.0372017,(Stipagrostis_hirtigluma_H_Shi_ptg000002l_000256.1:0.0125349,Stipagrostis_hirtigluma_H_Shi_ptg000021l_000323.1:0.0120951)n17:0.0306829)n16:0.00848903)n15:0.0116529,((Urochloa_fusta_Urofu.6G211600:0.0368281,((Cenchrus_americanus_H_CamCM007985.2003021.1:0.0230811,((((Digitaria_exilis_H_Dex6A-001512.1:0.028712,(Digitaria_exilis_H_Dex6B-001454.1:0,Digitaria_exilis_H_DexUA-003569.1:0)n26:0.017918)n25:0.0112408,Digitaria_radicosa_Dra06G0167700:0.0370643)n24:0.00701799,(Setaria_viridis_SEVIR_6G227700v2:0.012063,(Panicum_hallii_Pahal.6G274900:0.0542822,(((ASEM_RSA5_H_RSA5chrom3001418.1:0,ASEM_RSA5_H_RSA5chrom6002732.1:0)n31:0.0349156,ASEM_AUS1_H_AUS1CM014275.1003217.1:0.0169262)n30:0.00576324,(Panicum_virgatum_Pavir.6KG377100:0.0282015,Dichantelium_oligosantes_H_DolKV772979.1000007.1:0.0494608)n32:0.0077288)n29:0.00545177)n28:0.00379054)n27:0.00611828)n23:0.00523212,(Panicum_virgatum_Pavir.6NG320400:0.26413,Panicum_virgatum_Pavir.6NG321500:0.00581417)n33:0.014787)n22:0.001643)n21:0.0112147,((Echinocloa_haploclada_eh_chr6.2166:0.0401949,Echinocloa_haploclada_eh_chr8.2583:0.012012)n35:0.0317919,(Sorghum_bicolor_SORBI_3007G195701:0.0126576,(Zea_mays_Zm00001eb036330:0.0515139,Zea_mays_Zm00001eb175060:0.0480086)n37:0.00634996)n36:0.0342957)n34:0.0236085)n20:0.0136846)n19:0.0674459,(Phragmites_australis_Phragmites_australis_PaChr14_28323072_28323909_evm.model.PaChr14.1264_1_CDS_4362391095_1780:0.0973457,Phragmites_australis_Phragmites_australis_PaChr19_26420396_26421215_evm.model.PaChr19.1172_1_CDS_4362411392_166:0.0506063)n38:0.00562292)n18:0.0223899)n14:0.0225825)n3:0.0507394)n2:0.0961245)n1:0.164885)n0;
```
