## Supplementary Dataset S1 for "Gene turnover and contingency facilitated the repeated evolution of C_4_ photosynthesis in grasses": OG0012459_tree.txt

```
(((Ananas_comosus_H_Ananas_contig6_001036.1:0.0749652,Tillandsia_fasciculata_H_Tillandsia_CM054940.1_000954.1:0.0702231)n2:0.162281,(Carex_scoparia_H_Carex_Csco_scaffold_22_000522.1:0.234217,Juncus_effusus_H_Juncus_Jeff_scaffold_4_000851.1:0.280895)n3:0.260504)n1:0.0677036,((Pharus_latifolius_Phala.08G033000:0,Pharus_latifolius_Phala.08G033000.2:0)n5:0.144861,(Streptochaeta_angustifolia_strangu_000441:0.0984493,(((Zizania_latifolia_GWHTBFHI009912:0.085455,Oryza_sativa_LOC_Os08g41380:0.0502149)n9:0.0551817,((Brachypodium_distachyon_BRADI_3g40880v3:0.0765503,(Hordeum_spontaneum_WB01_000071_1402022:0.000911348,Hordeum_vulgareMorex_HORVU.MOREX.r3.7HG0682760:5e-09)n12:0.0591271)n11:0.0595327,((Olyra_latifolia_Ola001690:0.0637037,(Ampelocalamus_luodianensis_Alu08Dg02590.1:0.100741,Ampelocalamus_luodianensis_Alu08Cg10040.1:0.0303314)n15:0.00337015)n14:0.012352,(Dendrocalamus_sinicus_Dendrocalamus_sinicus_Dsi08B_32863518_32864543_Dsi08Bg10840.1_1_CDS_4147807435_20102:0.00147456,Dendrocalamus_sinicus_Dendrocalamus_sinicus_Dsi08B_32682324_32683707_Dsi08Bg10700.1_1_CDS_4147807393_53311:0.00232758)n16:0.0516505)n13:0.0109782)n10:0.0111399)n8:0.00971893,((Aristida_adscensionis_H_Aadptg000011l000287.1:0.0581135,(Stipagrostis_hirtigluma_H_Shi_ptg000002l_001023.1:0.0121688,Stipagrostis_hirtigluma_H_Shi_ptg000021l_002054.1:0.0144789)n19:0.0293866)n18:0.0213035,((Phragmites_australis_Phragmites_australis_PaChr19_26328865_26330229_evm.model.PaChr19.1161_1_CDS_4362411368_32547:0.0467019,(Eragrostis_curvula_EJB05_48119:0.0474611,(Eleusine_coracana_ELECO.r07.8BG0666430:0.0268855,Eleusine_coracana_ELECO.r07.8AG0637970:0.0204144)n23:0.0519457)n22:0.0145696)n21:0.022029,(Chasmanthium_laxum_Chala.11G033700:0.0601822,(((Sorghum_bicolor_SORBI_3007G197400:0.0266116,Zea_mays_Zm00001eb174970:0.046991)n27:0.0292454,(Echinocloa_haploclada_eh_chr8.2567:0.0358519,(Panicum_hallii_Pahal.6G272900:0.0117797,(Panicum_virgatum_Pavir.6KG374800:0.0139282,(Panicum_virgatum_Pavir.6NG317500:5e-09,Panicum_virgatum_Pavir.6NG308100:5e-09)n31:0.0196299)n30:0.00271841)n29:0.0266815)n28:0.00802044)n26:0.0125378,((ASEM_AUS1_H_AUS1CM014275.1000123.1:0.0552576,Dichantelium_oligosantes_H_DolKV773290.1000002.1:0.0305918)n33:0.0048354,(Urochloa_fusta_Urofu.6G209600:0.0354316,((Digitaria_radicosa_Dra06G0165900:0.0210664,(Digitaria_exilis_H_Dex6A-001185.1:0.0143883,Digitaria_exilis_H_Dex6B-001145.1:0.019686)n37:0.0130659)n36:0.0177201,(Cenchrus_americanus_H_CamLKME02022992.1000004.1:0.0382639,Setaria_viridis_SEVIR_6G226000v2:0.0225185)n38:0.00927551)n35:0.00621836)n34:0.00344059)n32:0.0222053)n25:0.0130947)n24:0.00872405)n20:0.00442544)n17:0.0297919)n7:0.0780642)n6:0.0330117)n4:0.0677036)n0;
```
