## Supplementary Dataset S1 for "Gene turnover and contingency facilitated the repeated evolution of C_4_ photosynthesis in grasses": OG0012460_tree.txt

```
(Juncus_effusus_H_Juncus_Jeff_scaffold_8_001096.1:0.177819,(Brachypodium_distachyon_BRADI_3g40221v3:0.0634319,((Hordeum_spontaneum_WB01_010268_0087128:5e-09,Hordeum_vulgareMorex_HORVU.MOREX.r3.7HG0680690:5e-09)n3:0.326224,((((Zizania_latifolia_GWHTBFHI010041:0.0543377,Zizania_latifolia_GWHTBFHI002378:0.0391006)n7:0.039556,(Leersia_perrieri_LPERR08G17150:0.0427869,Oryza_sativa_LOC_Os08g40190:0.0252484)n8:0.0218388)n6:0.0274163,(((Ampelocalamus_luodianensis_Alu08Dg03230.1:0.03115,(Dendrocalamus_sinicus_Dendrocalamus_sinicus_Dsi08A_33711414_33712936_Dsi08Ag10660.1_1_CDS_4147803388_16150:0.0359674,Dendrocalamus_sinicus_Dendrocalamus_sinicus_Dsi08C_7608614_7610116_Dsi08Cg05410.1_-1_CDS_4147809592_40370:0.0170456)n12:0.00549952)n11:0.010126,((Aristida_adscensionis_H_Aadptg000048l000277.1:0.0714471,((Eleusine_coracana_ELECO.r07.8BG0665550:0.00904971,Eleusine_coracana_ELECO.r07.8AG0637000:0.00457854)n16:0.0478575,(Eragrostis_curvula_EJB05_48317:5e-09,Eragrostis_curvula_EJB05_55489:5e-09)n17:0.0880742)n15:0.0671598)n14:0.0495517,((Stipagrostis_hirtigluma_H_Shi_ptg000002l_000973.1:0.00868707,Stipagrostis_hirtigluma_H_Shi_ptg000021l_001997.1:5e-09)n19:0.044695,((Phragmites_australis_Phragmites_australis_PaChr14_27542033_27543451_evm.model.PaChr14.1196_1_CDS_4362390943_22823:0.0312416,Phragmites_australis_Phragmites_australis_PaChr19_25682095_25683506_evm.model.PaChr19.1107_1_CDS_4362411248_24569:0.0463884)n21:0.00914391,(Chasmanthium_laxum_Chala.11G041900:0.0349026,((Zea_mays_Zm00001eb199960:0.0539439,Sorghum_bicolor_SORBI_3007G207500:0.0254977)n24:0.0213809,((Dichantelium_oligosantes_H_DolKV777754.1000007.1:0.0233882,(Digitaria_radicosa_Dra06G0157700:0.0132237,(Digitaria_exilis_H_Dex6A-001123.1:0.00966932,Digitaria_exilis_H_Dex6B-001068.1:0.026467)n28:0.0275116)n27:0.0049842)n26:0.00455476,((ASEM_RSA5_H_RSA5chrom6000456.1:0.0284936,ASEM_AUS1_H_AUS1CM014275.1003126.1:0.0139547)n30:0.0136551,((Panicum_virgatum_Pavir.6NG311300:0.0184315,(Urochloa_fusta_Urofu.6G197400:0.0231176,(Panicum_hallii_Pahal.6G263300:0.0330736,(Cenchrus_americanus_H_CamLKME02004194.1000002.1:0.0372596,Setaria_viridis_SEVIR_6G215400v2:0.0138461)n35:0.00904601)n34:0.00454996)n33:6e-09)n32:0.0138866,Echinocloa_haploclada_eh_chr8.2475:0.112656)n31:5e-09)n29:5e-09)n25:0.036296)n23:0.0877646)n22:0.0153039)n20:0.0169991)n18:0.0504872)n13:0.051533)n10:0.0182844,(Dendrocalamus_sinicus_Dendrocalamus_sinicus_Dsi08B_32156519_32162321_Dsi08Bg10300.1_1_CDS_4147807273_42614:0.329984,Pharus_latifolius_Phala.08G040100:0.219138)n36:0.0628085)n9:0.00697872)n5:0.00709556,(Streptochaeta_angustifolia_strangu_034213:0.050482,(Streptochaeta_angustifolia_strangu_016176:0.0884805,Streptochaeta_angustifolia_strangu_039596:0.430055)n38:0.0781365)n37:0.137156)n4:0.0782588)n2:0.0233774)n1:0.177819)n0;
```
