## Supplementary Dataset S1 for "Gene turnover and contingency facilitated the repeated evolution of C_4_ photosynthesis in grasses": OG0012461_tree.txt

```
((((Pharus_latifolius_Phala.08G041500:0,Pharus_latifolius_Phala.08G041500.2:0)n3:5e-09,Pharus_latifolius_Phala.08G041500.3:5e-09)n2:0.0948808,(Streptochaeta_angustifolia_strangu_022557:0.0601422,Streptochaeta_angustifolia_strangu_043939:0.02349)n4:0.0952877)n1:0.0390648,(((Zizania_latifolia_GWHTBFHI010029:0.0584546,(Leersia_perrieri_LPERR08G17040:0.0931998,Oryza_sativa_LOC_Os08g40090:0.0636049)n8:0.0377264)n7:0.0411858,(((Hordeum_spontaneum_WB01_014726_0013425:0,Hordeum_vulgareMorex_HORVU.MOREX.r3.7HG0680410:0)n11:0.0934484,Brachypodium_distachyon_BRADI_3g40110v3:0.0788925)n10:0.034932,(Olyra_latifolia_Ola013767:0.0645282,((Ampelocalamus_luodianensis_Alu08Dg03330.2:0.0281507,Ampelocalamus_luodianensis_Alu08Cg09150.2:0.0123726)n14:0.00137473,(Dendrocalamus_sinicus_Dendrocalamus_sinicus_Dsi08A_33584845_33586921_Dsi08Ag10560.1_-1_CDS_4147803358_56113:0.033968,Dendrocalamus_sinicus_Dendrocalamus_sinicus_Dsi08C_7711445_7713554_Dsi08Cg05480.2_1_CDS_4147809613_52193:0.0244773)n15:0.0027197)n13:0.00787935)n12:0.0049072)n9:0.00873246)n6:0.0174769,((Aristida_adscensionis_H_Aadptg000048l000327.1:0.0741403,(Stipagrostis_hirtigluma_H_Shi_ptg000002l_000330.1:0.0108918,Stipagrostis_hirtigluma_H_Shi_ptg000021l_000396.1:0.0126613)n18:0.0342787)n17:0.0204377,((Eragrostis_curvula_EJB05_48326:0.0673814,(Eleusine_coracana_ELECO.r07.8BG0665440:0.0143065,Eleusine_coracana_ELECO.r07.8AG0636790:0.018221)n21:0.0634405)n20:0.0382091,((Phragmites_australis_Phragmites_australis_PaChr14_27450259_27452342_evm.model.PaChr14.1185_1_CDS_4362390919_12734:0.0375016,Phragmites_australis_Phragmites_australis_PaChr19_25561521_25563616_evm.model.PaChr19.1098_1_CDS_4362411226_15326:0.0419105)n23:0.0107332,(Chasmanthium_laxum_Chala.11G043000:0.0449512,((Sorghum_bicolor_SORBI_3007G208600:0.0510802,Zea_mays_Zm00001eb035230:0.0562199)n26:0.0463218,(Dichantelium_oligosantes_H_DolKV776166.1000006.1:0.0272759,(((Digitaria_radicosa_Dra06G0156200:0.0262223,(Digitaria_exilis_H_Dex6A-001588.1:0.00334374,Digitaria_exilis_H_Dex6B-001541.1:0.00603597)n31:0.0274484)n30:0.0181539,(Panicum_hallii_Pahal.6G262000:0.0174419,(Panicum_virgatum_Pavir.6KG364500:0.0153347,Panicum_virgatum_Pavir.6NG313100:0.0189193)n33:0.00461397)n32:0.0258685)n29:0.00448477,((Urochloa_fusta_Urofu.6G196100:0.0526876,(Cenchrus_americanus_H_CamLKME02006276.1000008.1:0.0275147,Setaria_viridis_SEVIR_6G214100v2:0.0151203)n36:0.0221916)n35:0.00820052,(Echinocloa_haploclada_eh_chr8.2462:0.0373057,(ASEM_AUS1_H_AUS1CM014275.1000247.1:0.00541405,ASEM_RSA5_H_RSA5chrom6002809.1:0.00200513)n38:0.0267043)n37:0.00748184)n34:0.00254749)n28:0.00742732)n27:0.0117563)n25:0.0216029)n24:0.0116099)n22:0.00355608)n19:0.0115463)n16:0.0428947)n5:0.0390648)n0;
```
