## Supplementary Dataset S1 for "Gene turnover and contingency facilitated the repeated evolution of C_4_ photosynthesis in grasses": OG0012462_tree.txt

```
((Streptochaeta_angustifolia_strangu_002863:0.111733,Pharus_latifolius_Phala.08G042600:0.112086)n1:0.0379945,(((Olyra_latifolia_Ola013756:0.0786649,((Ampelocalamus_luodianensis_Alu04Dg19050.1:0.164631,Dendrocalamus_sinicus_Dendrocalamus_sinicus_Dsi08A_33506305_33508153_Dsi08Ag10490.1_1_CDS_4147803337_44290:0.0584955)n6:0.0137151,(Ampelocalamus_luodianensis_Alu08Cg09070.1:0.0290964,Dendrocalamus_sinicus_Dendrocalamus_sinicus_Dsi08B_31930386_31935438_Dsi08Bg10160.1_1_CDS_4147807231_18976:0.0375501)n7:0.00602311)n5:0.0164033)n4:0.0187078,((Zizania_latifolia_GWHTBFHI002367:0.0728071,(Leersia_perrieri_LPERR08G16960:0.0736798,Oryza_sativa_LOC_Os08g39950:0.0440761)n10:0.0371897)n9:0.0505275,(Brachypodium_distachyon_BRADI_3g40045v3:0.099387,(Hordeum_spontaneum_WB01_010720_0120234:5e-09,Hordeum_vulgareMorex_HORVU.MOREX.r3.7HG0680110:5e-09)n12:0.0985187)n11:0.0465947)n8:0.00766344)n3:0.0229955,(((Aristida_adscensionis_H_Aadptg000048l000265.1:0.0728362,((Stipagrostis_hirtigluma_H_Shi_ptg000002l_000961.1:0.00930798,Stipagrostis_hirtigluma_H_Shi_ptg000021l_001984.1:0.00608167)n17:0.00375472,(Stipagrostis_hirtigluma_H_Shi_ptg000002l_000960.1:0.0326439,Stipagrostis_hirtigluma_H_Shi_ptg000002l_000957.1:0.196609)n18:0.00329484)n16:0.0409295)n15:0.0133619,((Phragmites_australis_Phragmites_australis_PaChr19_25458023_25461017_evm.model.PaChr19.1090_1_CDS_4362411210_8581:0.0597601,(Chasmanthium_laxum_Chala.11G044100:0.0332386,((Sorghum_bicolor_SORBI_3007G209900:0.0388745,(Zea_mays_Zm00001eb033850:0.0322979,Zea_mays_Zm00001eb070330:0.0453255)n24:0.0829389)n23:0.0467228,(Dichantelium_oligosantes_H_DolKV776166.1000001.1:0.0384944,(((Digitaria_radicosa_Dra06G0155200:0.0205559,(Digitaria_exilis_H_Dex6A-001110.1:0.00969556,Digitaria_exilis_H_Dex6B-001053.1:0.00904588)n29:0.027546)n28:0.0259744,((Panicum_hallii_Pahal.6G260900:0.00834851,(Panicum_virgatum_Pavir.6KG366600:0.0134069,Panicum_virgatum_Pavir.6NG314700:0.00974803)n32:0.00604251)n31:0.0205958,(Urochloa_fusta_Urofu.6G194500:0.025401,(Cenchrus_americanus_H_CamLKME02008499.1000001.1:0.0331377,Setaria_viridis_SEVIR_6G213000v2:0.0110395)n34:0.0185958)n33:0.00689256)n30:0.0110718)n27:0.00656891,((ASEM_AUS1_H_AUS1CM014275.1003110.1:0.00989368,ASEM_RSA5_H_RSA5chrom6000441.1:0.00759744)n36:0.0359427,Echinocloa_haploclada_eh_chr8.2449:0.0561156)n35:0.00619972)n26:0.00865366)n25:0.0223153)n22:0.0263736)n21:0.0108763)n20:0.0101773,Phragmites_australis_Phragmites_australis_PaChr19_25461713_25462147_evm.model.PaChr19.1091_1_CDS_4362411212_9425:0.0340201)n19:0.00378002)n14:0.00960749,(Eragrostis_curvula_EJB05_48365:0.075554,(Eleusine_coracana_ELECO.r07.8BG0665340:0.00725506,Eleusine_coracana_ELECO.r07.8AG0636690:0.010798)n38:0.0597016)n37:0.035845)n13:0.0466755)n2:0.0379945)n0;
```
