## Supplementary Dataset S1 for "Gene turnover and contingency facilitated the repeated evolution of C_4_ photosynthesis in grasses": OG0012463_tree.txt

```
(Ananas_comosus_H_Ananas_contig6_000888.1:0.250887,((((Sorghum_bicolor_SORBI_3007G212100:0.0617218,Zea_mays_Zm00001eb034780:0.0558339)n4:0.0571792,((Echinocloa_haploclada_eh_chr8.2432:0.0388419,((Digitaria_radicosa_Dra06G0153100:0.0671546,(Digitaria_exilis_H_Dex6A-001101.1:0.0164159,Digitaria_exilis_H_Dex6B-001039.1:0.01848)n9:0.0819048)n8:0.0317469,Urochloa_fusta_Urofu.6G192100:0.112701)n7:0.0159766)n6:0.0104572,((Cenchrus_americanus_H_CamCM007985.2001394.1:0.0420764,Setaria_viridis_SEVIR_6G210901v2:0.0234715)n11:0.0216154,((Dichantelium_oligosantes_H_DolKV778643.1000001.1:0.0462075,(ASEM_AUS1_H_AUS1CM014275.1003098.1:0.0107252,ASEM_RSA5_H_RSA5chrom6002827.1:0.00313636)n14:0.0385472)n13:0.0113962,(Panicum_hallii_Pahal.6G257700:0.0302429,(Panicum_virgatum_Pavir.6KG353900:0.0216002,(Panicum_virgatum_Pavir.6NG296400:0.0719858,Panicum_virgatum_Pavir.6NG350500:0.00431796)n17:0.0072679)n16:0.000807545)n15:0.0109362)n12:0.00692556)n10:0.0142029)n5:0.0272722)n3:0.0266222,(((Eragrostis_curvula_EJB05_48389:0.104748,(Eleusine_coracana_ELECO.r07.8BG0665130:0.0359954,Eleusine_coracana_ELECO.r07.8AG0636450:0.0322439)n21:0.129054)n20:0.053429,(Aristida_adscensionis_H_Aadptg000048l000254.1:0.0965532,(Stipagrostis_hirtigluma_H_Shi_ptg000002l_000416.1:0.0161686,Stipagrostis_hirtigluma_H_Shi_ptg000021l_001963.1:0.00976148)n23:0.0666028)n22:0.0324493)n19:0.0132292,((((Pharus_latifolius_Phala.08G045700:0.268742,((Leersia_perrieri_LPERR08G16670:0.220298,Oryza_sativa_LOC_Os08g39460:0.096116)n29:0.0417836,Zizania_latifolia_GWHTBFHI010081:0.114958)n28:0.0359325)n27:0.00689953,(Olyra_latifolia_Ola036895:0.0612453,((Ampelocalamus_luodianensis_Alu08Dg03600.2:0.0281086,Ampelocalamus_luodianensis_Alu08Cg08860.1:0.0302373)n32:0.00543257,(Dendrocalamus_sinicus_Dendrocalamus_sinicus_Dsi08B_31715813_31717087_Dsi08Bg10040.1_1_CDS_4147807195_55563:0.0545358,Dendrocalamus_sinicus_Dendrocalamus_sinicus_Dsi08A_33211147_33212427_Dsi08Ag10340.1_1_CDS_4147803292_18963:0.0424514)n33:0.00471682)n31:0.00467514)n30:0.0349589)n26:0.0178604,(Brachypodium_distachyon_BRADI_3g39860v3:0.209701,(Hordeum_spontaneum_WB01_007638_0397987:6e-09,Hordeum_vulgareMorex_HORVU.MOREX.r3.7HG0679410:0.00104005)n35:0.138421)n34:0.0488464)n25:0.0328908,(Chasmanthium_laxum_Chala.11G046300:0.0498438,(Phragmites_australis_Phragmites_australis_PaChr19_25233969_25237355_evm.model.PaChr19.1074_1_CDS_4362411174_35916:0.071583,Phragmites_australis_Phragmites_australis_PaChr14_27130385_27131668_evm.model.PaChr14.1166_1_CDS_4362390877_37539:0.065348)n37:0.00726089)n36:0.010177)n24:0.0233552)n18:0.0330917)n2:0.0702333,(Olyra_latifolia_Ola021163:0.677536,Zea_mays_Zm00001eb034790:0.676266)n38:0.0751407)n1:0.250887)n0;
```
