## Supplementary Dataset S1 for "Gene turnover and contingency facilitated the repeated evolution of C_4_ photosynthesis in grasses": OG0012464_tree.txt

```
((Streptochaeta_angustifolia_strangu_000826:0.0796718,((Pharus_latifolius_Phala.M038400:0,Pharus_latifolius_Phala.M038400.5:0,Pharus_latifolius_Phala.M038400.2:0,Pharus_latifolius_Phala.M038400.4:0,Pharus_latifolius_Phala.08G055200:0)n3:5e-09,Pharus_latifolius_Phala.M038400.3:0.0131886)n2:0.0796017)n1:0.0193925,(((Brachypodium_distachyon_BRADI_3g38777v3:0.0997702,(Hordeum_spontaneum_WB01_001196_0277343:5e-09,(Hordeum_vulgareMorex_HORVU.MOREX.r3.2HG0178080.2:5e-09,Hordeum_vulgareMorex_HORVU.MOREX.r3.2HG0178080:4.5e-09)n8:5e-10)n7:5e-09)n6:0.0392885,(Olyra_latifolia_scaffold81_187080_190693_-:0.077998,(Dendrocalamus_sinicus_Dendrocalamus_sinicus_Dsi08B_30624630_30631028_Dsi08Bg09340.2_-1_CDS_4147806985_51058:0.0446823,Ampelocalamus_luodianensis_Alu08Dg04490.2:0.0354387)n10:0.00433101)n9:0.0134816)n5:0.0124651,((Zizania_latifolia_GWHTBFHI010062:0.0729875,(Leersia_perrieri_LPERR08G15500:0.0943252,Oryza_sativa_LOC_Os08g37940:0.0493772)n13:0.0287693)n12:0.0360782,((Aristida_adscensionis_H_Aadptg000048l000399.1:0.0727678,(Stipagrostis_hirtigluma_H_Shi_ptg000002l_000427.1:0.0259419,Stipagrostis_hirtigluma_H_Shi_ptg000021l_000468.1:0.0253012)n16:0.0500657)n15:0.0304115,((Eragrostis_curvula_EJB05_48601:0.0620941,(Eleusine_coracana_ELECO.r07.8BG0664030:0.0163252,Eleusine_coracana_ELECO.r07.8AG0635100:0.0194718)n19:0.0454634)n18:0.0250856,(Phragmites_australis_Phragmites_australis_PaChr19_23901869_23904765_evm.model.PaChr19.998_1_CDS_4362413748_14077:0.0584752,((Chasmanthium_laxum_Chala.05G054200:0.0607292,(Zea_mays_Zm00001eb066520:0.0338904,Sorghum_bicolor_SORBI_3006G263800:0.0402826)n23:0.0498364)n22:0.00484169,((Cenchrus_americanus_H_CamCM007985.2001244.1:0.0751147,(Echinocloa_haploclada_eh_chr8.2279:0.0508524,Urochloa_fusta_Urofu.6G177900:0.037049)n26:0.00723042)n25:0.0152564,((Setaria_viridis_SEVIR_6G196700v2:0.0437188,Panicum_hallii_Pahal.6G243600:0.0392749)n28:0.0026937,(Dichantelium_oligosantes_H_DolKV775266.1000035.1:0.0331802,((ASEM_AUS1_H_AUS1CM014275.1000329.1:0.0131724,ASEM_RSA5_H_RSA5chrom6002893.1:0.0153947)n31:0.026625,((Panicum_virgatum_Pavir.6KG315300:0.0207199,Panicum_virgatum_Pavir.6NG287900:0.0148001)n33:0.0193613,(Digitaria_radicosa_Dra06G0142700:0.0334874,(Digitaria_exilis_H_Dex6A-000989.1:0.0148704,Digitaria_exilis_H_Dex6B-001623.1:0.011628)n35:0.0149028)n34:0.0182388)n32:0.00143368)n30:0.00257897)n29:0.00729336)n27:0.0072851)n24:0.0158054)n21:0.00908116)n20:0.00758618)n17:0.00892502)n14:0.0378787)n11:0.0173599)n4:0.0193925)n0;
```
