## Supplementary Dataset S1 for "Gene turnover and contingency facilitated the repeated evolution of C_4_ photosynthesis in grasses": OG0012465_tree.txt

```
(Ananas_comosus_H_Ananas_contig3_000930.1:0.15728,(Streptochaeta_angustifolia_strangu_008040:0.0620209,(Pharus_latifolius_Phala.08G057300:0.0634408,(((Olyra_latifolia_Ola017644:0.0499162,((Ampelocalamus_luodianensis_Alu08Cg07860.2:0.0175549,Dendrocalamus_sinicus_Dendrocalamus_sinicus_Dsi08C_9286512_9295736_Dsi08Cg06290.1_1_CDS_4147809856_18422:0.02438)n7:0.00589986,(Ampelocalamus_luodianensis_Alu08Dg04650.1:0.0230925,Dendrocalamus_sinicus_Dendrocalamus_sinicus_Dsi08B_30434312_30448548_Dsi08Bg09230.1_-1_CDS_4147806952_32479:0.0283663)n8:0.00315181)n6:0.00293046)n5:0.0123339,((Brachypodium_distachyon_BRADI_3g38560v3:0.0458061,(Hordeum_spontaneum_WB01_004031_0973627:5e-09,Hordeum_vulgareMorex_HORVU.MOREX.r3.7HG0697480:0.000398095)n11:0.0831222)n10:0.0321898,((Leersia_perrieri_LPERR08G15270:0.039483,Oryza_sativa_LOC_Os08g37610:0.0280423)n13:0.0150002,(Zizania_latifolia_GWHTBFHI002786:0.044639,Zizania_latifolia_GWHTBFHI010308:0.032911)n14:0.00977181)n12:0.0521112)n9:0.00596601)n4:0.0124414,(((Aristida_adscensionis_H_Aadptg000048l000410.1:0.0610446,(Stipagrostis_hirtigluma_H_Shi_ptg000002l_000440.1:0.00115176,Stipagrostis_hirtigluma_H_Shi_ptg000021l_000477.1:0.00306741)n18:0.04631)n17:0.0231887,((Eragrostis_curvula_EJB05_48650:0.0526828,(Eleusine_coracana_ELECO.r07.8BG0663770:0.0061693,Eleusine_coracana_ELECO.r07.8AG0634790:0.00989063)n21:0.055577)n20:0.0462352,(Phragmites_australis_Phragmites_australis_PaChr19_23667168_23675155_evm.model.PaChr19.979_1_CDS_4362413706_38886:0.0339973,Phragmites_australis_Phragmites_australis_PaChr14_25879844_25895485_evm.model.PaChr14.1077_1_CDS_4362390679_39226:0.0361699)n22:0.00958912)n19:0.00431367)n16:0.0131391,(Chasmanthium_laxum_Chala.05G056200:0.0352742,((Sorghum_bicolor_SORBI_3007G227100:0.0178378,Zea_mays_Zm00001eb033410:0.0420693)n25:0.0384782,((Dichantelium_oligosantes_H_DolKV783519.1000011.1:0.0271661,(ASEM_AUS1_H_AUS1CM014275.1000338.1:0.0127847,ASEM_RSA5_H_RSA5chrom6002902.1:0.00897722)n28:0.0307828)n27:0.00271712,(Echinocloa_haploclada_eh_chr8.2251:0.0413174,((Urochloa_fusta_Urofu.6G175100:0.0329775,(Cenchrus_americanus_H_CamLKME02006259.1000001.1:0.0315601,Setaria_viridis_SEVIR_6G193800v2:0.0110984)n32:0.0162703)n31:0.00838168,((Panicum_hallii_Pahal.6G240600:0.0106324,(Panicum_virgatum_Pavir.6NG279200:0.0162408,Panicum_virgatum_Pavir.6KG319600:0.0167498)n35:0.00624231)n34:0.0190255,((Digitaria_radicosa_Dra06G0140600:5e-09,Digitaria_radicosa_Dra06G0140600.2:5e-09)n37:0.0297482,(Digitaria_exilis_H_Dex6A-000997.1:0.00569756,Digitaria_exilis_H_Dex6B-001632.1:0.00725277)n38:0.0255643)n36:0.0174306)n33:0.00465966)n30:0.00254538)n29:0.00152537)n26:0.00885417)n24:0.0208655)n23:0.0195215)n15:0.0334825)n3:0.0500824)n2:0.035835)n1:0.15728)n0;
```
