## Supplementary Dataset S1 for "Gene turnover and contingency facilitated the repeated evolution of C_4_ photosynthesis in grasses": OG0012466_tree.txt

```
(Pharus_latifolius_Phala.08G058300:0.115028,(Brachypodium_distachyon_BRADI_3g38493v3:0.232181,(((Hordeum_spontaneum_WB01_004704_0349479:0.00110067,Hordeum_vulgareMorex_HORVU.MOREX.r3.6HG0560520:5e-09)n4:0.18906,(Olyra_latifolia_Ola017657:0.0966662,((Ampelocalamus_luodianensis_Alu08Cg07770.2:0.040389,Dendrocalamus_sinicus_Dendrocalamus_sinicus_Dsi08C_9374790_9375989_Dsi08Cg06360.1_1_CDS_4147809877_30238:0.0508992)n7:0.0202799,((Dendrocalamus_sinicus_Dendrocalamus_sinicus_Dsi08A_31333905_31335101_Dsi08Ag09340.1_-1_CDS_4147802992_20650:0.062419,Dendrocalamus_sinicus_Dendrocalamus_sinicus_Dsi08B_30319221_30320432_Dsi08Bg09170.1_-1_CDS_4147806934_22351:0.0939183)n9:0.00613826,Ampelocalamus_luodianensis_Alu08Dg04760.2:0.0611916)n8:0.00679907)n6:0.0159155)n5:0.0257791)n3:0.0280507,(((Leersia_perrieri_LPERR08G15370:0.195701,Oryza_sativa_LOC_Os08g37760:0.0935824)n12:0.0810776,(Zizania_latifolia_GWHTBFHI002793:0.0745043,Zizania_latifolia_GWHTBFHI010052:0.103996)n13:0.0329616)n11:0.0961669,(Aristida_adscensionis_H_Aadptg000048l000412.1:0.101494,((Chasmanthium_laxum_Chala.05G057000:0.0981011,(Phragmites_australis_Phragmites_australis_PaChr19_23522496_23523974_evm.model.PaChr19.971_1_CDS_4362413690_32140:0.124176,Phragmites_australis_Phragmites_australis_PaChr14_25779403_25780599_evm.model.PaChr14.1067_1_CDS_4362390657_29956:0.0901313)n17:0.021716)n16:0.0113906,((Zea_mays_Zm00001eb033490:0.369729,(Panicum_virgatum_Pavir.6NG286900:0.130476,Panicum_virgatum_Pavir.6NG286600:0.182458)n20:0.157327)n19:0.472389,((Stipagrostis_hirtigluma_H_Shi_ptg000002l_000444.1:0.0171232,Stipagrostis_hirtigluma_H_Shi_ptg000021l_000480.1:0.00317301)n22:0.0937241,((Eragrostis_curvula_EJB05_48644:0.0895103,(Eleusine_coracana_ELECO.r07.8BG0663680:0.0493157,Eleusine_coracana_ELECO.r07.8AG0634710:0.0577056)n25:0.112206)n24:0.0326886,((Sorghum_bicolor_SORBI_3009G209500:0.0667662,Zea_mays_Zm00001eb033500:0.138163)n27:0.13831,((Urochloa_fusta_Urofu.6G174100:0.103915,Echinocloa_haploclada_eh_chr8.2243:0.0825105)n29:0.0130116,((Digitaria_radicosa_Dra06G0139800:0.0743795,(Digitaria_exilis_H_Dex6A-001000.1:0.0539952,Digitaria_exilis_H_Dex6B-001634.1:0.0427841)n32:0.116095)n31:0.0528401,((Panicum_hallii_Pahal.6G239700:0.0331452,(Panicum_virgatum_Pavir.6KG318600:0.0438522,Panicum_virgatum_Pavir.6NG277900:0.0328757)n35:0.0227994)n34:0.0372678,(Setaria_viridis_SEVIR_6G192800v2:0.0738769,(Dichantelium_oligosantes_H_DolKV779114.1000002.1:0.0556086,(ASEM_AUS1_H_AUS1CM014275.1000344.1:0.0264948,ASEM_RSA5_H_RSA5chrom6000330.1:0.0202007)n38:0.0344682)n37:0.0369879)n36:0.00696118)n33:0.0139095)n30:0.0139525)n28:0.0160436)n26:0.0374202)n23:0.0338561)n21:0.0105432)n18:0.00117147)n15:0.0167794)n14:0.0182164)n10:0.0118988)n2:0.0424928)n1:0.115028)n0;
```
