## Supplementary Dataset S1 for "Gene turnover and contingency facilitated the repeated evolution of C_4_ photosynthesis in grasses": OG0012467_tree.txt

```
((Streptochaeta_angustifolia_strangu_007207:0.0863903,(Pharus_latifolius_Phala.08G069200:0.00555629,Pharus_latifolius_Phala.08G069200.2:0.0169205)n2:0.102839)n1:0.013796,(((Oryza_sativa_LOC_Os08g35480:0.0248065,(Leersia_perrieri_LPERR08G14050:0.0437554,(Zizania_latifolia_GWHTBFHI010191:0.0384106,Zizania_latifolia_GWHTBFHI002703:0.0215987)n7:0.0147893)n6:0.00594787)n5:0.0418831,((Brachypodium_distachyon_BRADI_3g37590v3:0.0682461,(Hordeum_spontaneum_WB01_002478_0281487:0.0020281,Hordeum_vulgareMorex_HORVU.MOREX.r3.6HG0611460:0.00197766)n10:0.0911741)n9:0.0236118,(Olyra_latifolia_Ola011833:0.0577821,((Ampelocalamus_luodianensis_Alu08Cg06760.1:0.0170422,Dendrocalamus_sinicus_Dendrocalamus_sinicus_Dsi08B_28150379_28153224_Dsi08Bg08190.1_1_CDS_4147806640_27414:0.0191658)n13:0.00748279,(Ampelocalamus_luodianensis_Alu08Dg05800.2:0.0247788,Dendrocalamus_sinicus_Dendrocalamus_sinicus_Dsi08A_29126624_29128301_Dsi08Ag08510.1_1_CDS_4147802743_51044:0.0309168)n14:0.0034352)n12:0.00432858)n11:0.00838541)n8:0.0086818)n4:0.0196813,(((Stipagrostis_hirtigluma_H_Shi_ptg000021l_001803.1:0.00389494,(Stipagrostis_hirtigluma_H_Shi_ptg000002l_000786.1:0.00195297,Stipagrostis_hirtigluma_H_Shi_ptg000018l_000435.1:5e-09)n18:5e-09)n17:0.0392936,(Eragrostis_curvula_EJB05_48813:0.0314509,(Eleusine_coracana_ELECO.r07.8BG0662110:0.0146065,Eleusine_coracana_ELECO.r07.8AG0633060:0.0156835)n20:0.0528014)n19:0.0292679)n16:0.00941701,((Aristida_adscensionis_H_Aadptg000048l000102.1:0.0508711,Phragmites_australis_Phragmites_australis_PaChr19_21605141_21606941_evm.model.PaChr19.890_1_CDS_4362413510_41415:0.0445207)n22:0.0199872,(Chasmanthium_laxum_Chala.05G068100:0.0463659,((Sorghum_bicolor_SORBI_3007G148800:0.0248837,Zea_mays_Zm00001eb040490:0.0590244)n25:0.0482868,(((Dichantelium_oligosantes_H_DolKV775176.1000004.1:0.0126334,(Digitaria_radicosa_Dra06G0128000:0.0346094,((Digitaria_exilis_H_Dex6A-000958.1:0,Digitaria_exilis_H_Dex6B-000884.1:0)n31:0.0247633,Digitaria_exilis_H_DexUA-002493.1:0.0136175)n30:0.00611242)n29:0.00983157)n28:0.00630743,((ASEM_AUS1_H_AUS1CM014275.1002945.1:0.0209774,ASEM_RSA5_H_RSA5chrom6000212.1:0.00401923)n33:0.0233847,Echinocloa_haploclada_eh_chr8.2101:0.0419768)n32:0.00200154)n27:0.00248189,(Urochloa_fusta_Urofu.6G158000:0.0161023,((Cenchrus_americanus_H_CamCM007982.2004621.1:0.0406308,Setaria_viridis_SEVIR_6G177200v2:0.00968804)n36:0.0163428,(Panicum_hallii_Pahal.6G226300:0.0190415,(Panicum_virgatum_Pavir.6NG242400:0.0324611,Panicum_virgatum_Pavir.6KG387600:0.0185621)n38:0.00756798)n37:0.0219426)n35:0.00448172)n34:0.00444316)n26:0.010584)n24:0.0170167)n23:0.0158378)n21:0.00625012)n15:0.0313568)n3:0.013796)n0;
```
