## Supplementary Dataset S1 for "Gene turnover and contingency facilitated the repeated evolution of C_4_ photosynthesis in grasses": OG0012468_tree.txt

```
((Pharus_latifolius_Phala.08G070800:0.227856,Streptochaeta_angustifolia_strangu_007220:0.138799)n1:0.0350166,((Hordeum_spontaneum_WB01_003619_0039994:0.041285,Hordeum_vulgareMorex_HORVU.MOREX.r3.1HG0072560:0.0182416)n3:0.16881,((Brachypodium_distachyon_BRADI_3g37480v3:0.156368,(Dendrocalamus_sinicus_Dendrocalamus_sinicus_Dsi08C_11213530_11214530_Dsi08Cg07040.1_-1_CDS_4147810081_31364:0.109511,(Ampelocalamus_luodianensis_Alu08Dg05910.1:0.042369,Ampelocalamus_luodianensis_Alu08Cg06680.2:0.0170994)n7:0.00189993)n6:0.0176349)n5:0.0446244,((Zizania_latifolia_GWHTBFHI010223:0.0620616,(Leersia_perrieri_LPERR08G13920:0.0868161,Oryza_sativa_LOC_Os08g35160:0.0459396)n10:0.0228274)n9:0.0479536,((Stipagrostis_hirtigluma_H_Shi_ptg000018l_000549.1:0.00234765,(Stipagrostis_hirtigluma_H_Shi_ptg000002l_000505.1:0.00227158,Stipagrostis_hirtigluma_H_Shi_ptg000021l_000540.1:5e-09)n13:5e-09)n12:0.097786,(Chasmanthium_laxum_Chala.05G069200:0.0561569,(Phragmites_australis_Phragmites_australis_PaChr19_21410941_21412391_evm.model.PaChr19.883_1_CDS_4362413494_34667:0.112017,((Aristida_adscensionis_H_Aadptg000048l000535.1:0.229835,(Eragrostis_curvula_EJB05_48829:0.157873,(Eleusine_coracana_ELECO.r07.8BG0662000:0.0572283,Eleusine_coracana_ELECO.r07.8AG0632930:0.0250399)n19:0.0755868)n18:0.05364)n17:0.0452517,((((Panicum_virgatum_Pavir.5KG242000:0.676304,Panicum_virgatum_Pavir.7KG336300:0.594478)n23:0.163113,(ASEM_AUS1_H_AUS1CM014278.1002802.1:0.73795,ASEM_AUS1_H_AUS1CM014277.1002145.1:0.322388)n24:0.0358208)n22:0.0639533,Sorghum_bicolor_SORBI_3004G319500:0.193947)n21:0.065295,((Zea_mays_Zm00001eb040580:0.0597828,Sorghum_bicolor_SORBI_3007G148000:0.041719)n26:0.0423847,(((Digitaria_radicosa_Dra06G0127300:0.0260209,(Digitaria_exilis_H_Dex6A-000951.1:0.0190919,Digitaria_exilis_H_Dex6B-000878.1:0.0211843)n30:0.021541)n29:0.0105974,(Dichantelium_oligosantes_H_DolKV775423.1000003.1:0.0514289,(Panicum_hallii_Pahal.6G224700:0.0252009,(Panicum_virgatum_Pavir.9NG795500:0.0305113,Panicum_virgatum_Pavir.6KG290500:0.0150821)n33:0.00167579)n32:0.00777526)n31:0.0150442)n28:0.0125374,(((ASEM_AUS1_H_AUS1CM014275.1002938.1:0.0087324,ASEM_RSA5_H_RSA5chrom6000203.1:0.0210607)n36:0.0283465,Setaria_viridis_SEVIR_6G176200v2:0.034641)n35:0.0122491,(Cenchrus_americanus_H_CamCM007982.2004615.1:0.0706641,(Echinocloa_haploclada_eh_chr8.2087:0.0253434,Urochloa_fusta_Urofu.6G156800:0.0367157)n38:0.00675513)n37:0.00608589)n34:0.0121598)n27:0.0175986)n25:0.0132993)n20:0.0014777)n16:0.028484)n15:0.0229851)n14:0.0215236)n11:0.0491701)n8:0.0356247)n4:0.0329416)n2:0.0350166)n0;
```
