## Supplementary Dataset S1 for "Gene turnover and contingency facilitated the repeated evolution of C_4_ photosynthesis in grasses": OG0012469_tree.txt

```
(((Zizania_latifolia_GWHTBFHI010211:0.146004,(Leersia_perrieri_LPERR08G13750:0.16217,Oryza_sativa_LOC_Os08g34800:0.0546011)n3:0.0421066)n2:0.0971762,((Brachypodium_distachyon_BRADI_3g37321v3:0.155789,(Hordeum_spontaneum_WB01_002341_0026857:0.00551833,Hordeum_vulgareMorex_HORVU.MOREX.r3.1HG0072150:5e-09)n6:0.144349)n5:0.0836575,((Olyra_latifolia_Ola020449:0.0900399,(Dendrocalamus_sinicus_Dendrocalamus_sinicus_Dsi08A_28658804_28659274_Dsi08Ag08360.1_1_CDS_4147802698_25713:0.158393,Dendrocalamus_sinicus_Dendrocalamus_sinicus_Dsi08B_27281357_27281809_Dsi08Bg07930.1_1_CDS_4147806562_40360:0.0494847)n9:0.0054983)n8:0.0129517,(Ampelocalamus_luodianensis_Alu08Dg06070.1:0.00944964,Ampelocalamus_luodianensis_Alu08Dg06090.1:0.00326485)n10:0.0539798)n7:0.0568324)n4:0.0640569)n1:0.0368839,(((Eleusine_coracana_ELECO.r07.8BG0661690:0.17574,(Stipagrostis_hirtigluma_H_Shi_ptg000002l_000765.1:0.0107034,(Stipagrostis_hirtigluma_H_Shi_ptg000018l_000415.1:0.00547475,Stipagrostis_hirtigluma_H_Shi_ptg000021l_001782.1:5e-09)n15:0.00810624)n14:0.0931008)n13:0.0667063,(Phragmites_australis_Phragmites_australis_PaChr14_23827271_23827750_evm.model.PaChr14.975_1_CDS_4362393463_20740:0.0673878,Phragmites_australis_Phragmites_australis_PaChr19_21091849_21092340_evm.model.PaChr19.869_1_CDS_4362413462_21225:0.0719127)n16:0.0345321)n12:0.0161357,(Aristida_adscensionis_H_Aadptg000018l000383.1:0.158133,((Echinocloa_haploclada_eh_scaffold68.51:0.582404,Digitaria_exilis_H_Dex6A-001771.1:0.637845)n19:0.172195,(Chasmanthium_laxum_Chala.05G071200:0.065365,(((Setaria_viridis_SEVIR_6G173700v2:0.0672346,Urochloa_fusta_Urofu.6G154300:0.0958432)n23:0.0226117,((ASEM_AUS1_H_AUS1CM014275.1002923.1:0.0247821,ASEM_RSA5_H_RSA5chrom6000192.1:0.0140917)n25:0.0944359,((Echinocloa_haploclada_eh_chr8.2064:0.172304,(Dichantelium_oligosantes_H_DolKV779930.1000002.1:0.0976056,(ASEM_AUS1_H_AUS1CM014275.1002922.1:0.0373556,ASEM_RSA5_H_RSA5chrom6000191.1:0.0108996)n29:0.0806572)n28:0.0277875)n27:0.0189356,((Panicum_hallii_Pahal.6G222300:0.0220051,((Panicum_virgatum_Pavir.2NG228500:0.0795597,Panicum_virgatum_Pavir.6KG290100:0.0471883)n33:0.0237229,Panicum_virgatum_Pavir.4KG236800:0.19482)n32:0.0216467)n31:0.0236689,(Panicum_hallii_Pahal.6G222200:0.0463044,(Panicum_virgatum_Pavir.6KG290000:0.0442935,Panicum_virgatum_Pavir.2NG228600:0.040226)n35:0.0345635)n34:0.0622345)n30:0.00691495)n26:0.0537933)n24:0.00597703)n22:0.0207441,(Sorghum_bicolor_SORBI_3007G145700:0.151724,(Digitaria_radicosa_Dra06G0125700:0.0630208,(Digitaria_exilis_H_Dex6A-000935.1:0.0405787,Digitaria_exilis_H_Dex6B-000862.1:0.0316875)n38:0.0626869)n37:0.0329954)n36:0.0251194)n21:0.0445935)n20:0.0233956)n18:0.00259951)n17:0.0233436)n11:0.0639835)n0;
```
