## Supplementary Dataset S1 for "Gene turnover and contingency facilitated the repeated evolution of C_4_ photosynthesis in grasses": OG0012470_tree.txt

```
(((Streptochaeta_angustifolia_strangu_034463:0.125918,(Pharus_latifolius_Phala.12G085200:0.00351243,(Pharus_latifolius_Phala.12G085200.3:0.00613219,Pharus_latifolius_Phala.12G085200.2:5e-09)n4:0.0109097)n3:0.179894)n2:0.0403233,(Streptochaeta_angustifolia_strangu_041271:0.156552,(Pharus_latifolius_Phala.08G074200:5e-09,Pharus_latifolius_Phala.08G074200.2:0.00131369)n6:0.128696)n5:0.0142995)n1:0.0518766,(((Phragmites_australis_Phragmites_australis_PaChr19_20805865_20809433_evm.model.PaChr19.859_1_CDS_4362413440_11970:0.0562592,Phragmites_australis_Phragmites_australis_PaChr14_23616403_23619921_evm.model.PaChr14.966_1_CDS_4362393443_12326:0.0511197)n9:0.0188895,(Chasmanthium_laxum_Chala.05G072300:0.0460366,((Sorghum_bicolor_SORBI_3007G144300:0.0444852,(Zea_mays_Zm00001eb040940:0.0847141,Zea_mays_Zm00001eb177020:0.116233)n13:0.0140647)n12:0.065884,((Digitaria_exilis_H_Dex9B-004518.1:0.300713,Digitaria_radicosa_Dra06G0124800:0.095527)n15:0.0121145,(Panicum_virgatum_Pavir.6KG237100:0.315263,(((ASEM_AUS1_H_AUS1CM014275.1002919.1:0.00530583,ASEM_RSA5_H_RSA5chrom6003008.1:0.00768643)n19:0.0270654,(ASEM_AUS1_H_AUS1CM014275.1002803.1:0.0261743,(ASEM_RSA5_H_RSA5chrom1000854.1:0.0125009,ASEM_RSA5_H_RSA5chrom1000855.1:0.00363739)n21:0.000404155)n20:0.0652991)n18:0.0124258,((Echinocloa_haploclada_eh_chr8.2052:0.0930067,Dichantelium_oligosantes_H_DolKV774205.1000003.1:0.0508139)n23:0.00649615,(Urochloa_fusta_Urofu.6G153000:0.0797178,(Panicum_hallii_Pahal.6G221000:0.0151491,(Panicum_virgatum_Pavir.J465800:0.019211,Panicum_virgatum_Pavir.6NG237500:0.014308)n26:0.00857296)n25:0.0267599)n24:0.010017)n22:0.00485868)n17:0.0101792)n16:0.00113103)n14:0.022416)n11:0.0202332)n10:0.0143459)n8:0.0343767,(Panicum_virgatum_Pavir.6KG288300:0.727899,((Zizania_latifolia_GWHTBFHI002677:0.0743385,(Leersia_perrieri_LPERR08G13640:0.0552762,Oryza_sativa_LOC_Os08g34580:0.0452829)n30:0.0326391)n29:0.0475224,((Brachypodium_distachyon_BRADI_3g37200v3:0.114937,Chasmanthium_laxum_Chala.02G242000:0.0978807)n32:0.0204207,(Olyra_latifolia_Ola020463:0.0796091,(((Ampelocalamus_luodianensis_Alu08Dg06190.2:0.0203772,Dendrocalamus_sinicus_Dendrocalamus_sinicus_Dsi08B_26843479_26847127_Dsi08Bg07780.1_1_CDS_4147806517_15035:0.0392445)n36:0.00331991,(Ampelocalamus_luodianensis_Alu08Cg06430.1:0.0259762,(Dendrocalamus_sinicus_Dendrocalamus_sinicus_Dsi08A_28374227_28378292_Dsi08Ag08290.1_1_CDS_4147802677_13897:0.0228039,Dendrocalamus_sinicus_Dendrocalamus_sinicus_Dsi08C_11869463_11872643_Dsi08Cg07300.1_-1_CDS_4147810159_18423:0.0280259)n38:0.00311399)n37:0.00724237)n35:0.00750613,Dendrocalamus_sinicus_Dendrocalamus_sinicus_Dsi04C_15764651_15765097_Dsi04Cg11000.1_1_CDS_4147760875_20511:0.0889895)n34:0.00988772)n33:0.00992745)n31:0.0161717)n28:0.023491)n27:0.00261011)n7:0.0518766)n0;
```
