## Supplementary Dataset S1 for "Gene turnover and contingency facilitated the repeated evolution of C_4_ photosynthesis in grasses": OG0012471_tree.txt

```
((((Cenchrus_americanus_H_CamCM007982.2004603.1:0.0970738,Setaria_viridis_SEVIR_6G169700v2:0.0703373)n3:0.0346351,(((((ASEM_AUS1_H_AUS1CM014275.1002901.1:0.0648299,(ASEM_RSA5_H_RSA5chrom6000162.1:0.0893769,(ASEM_RSA5_H_RSA5chrom5003819.1:0.0174554,ASEM_RSA5_H_RSA5chrom6000167.1:0.0102604)n10:0.045383)n9:0.00504255)n8:0.0185539,(ASEM_RSA5_H_RSA5chrom6000163.1:0.0255331,((ASEM_AUS1_H_AUS1CM014275.1002899.1:0.00447316,ASEM_AUS1_H_AUS1CM014275.1002902.1:0.00700271)n13:0.0579442,ASEM_AUS1_H_AUS1CM014275.1002903.1:0.13963)n12:0.0155144)n11:0.0473219)n7:0.0183388,Digitaria_exilis_H_Dex6A-000919.1:0.178325)n6:0.00832304,((Panicum_hallii_Pahal.6G228400:0.0229612,(Panicum_hallii_Pahal.6G219300:0.0209049,(Panicum_hallii_Pahal.6G217400:0.0241119,Panicum_hallii_Pahal.6G219700:0.0329661)n17:0.00603807)n16:0.00851006)n15:0.0553676,(Panicum_virgatum_Pavir.J334300:0.0784899,(((Panicum_virgatum_Pavir.J748900:5e-09,Panicum_virgatum_Pavir.J407900:5e-09)n21:0.054891,Panicum_virgatum_Pavir.9NG190100:0.0735264)n20:0.00651707,((Panicum_virgatum_Pavir.6NG148300:0.104289,Panicum_virgatum_Pavir.6KG281200:0.0572531)n23:0.00485005,((Panicum_virgatum_Pavir.J544200:0.0269161,(Panicum_virgatum_Pavir.6KG266000:0.0947707,Panicum_virgatum_Pavir.6KG280900:0.0470347)n26:0.00890518)n25:0.0389876,Panicum_virgatum_Pavir.J334400:0.0926754)n24:0.00577047)n22:0.0148393)n19:0.00148393)n18:0.000164881)n14:0.00311503)n5:0.00632296,Digitaria_exilis_H_Dex6B-000844.1:0.119207)n4:0.0132453)n2:0.0203029,(Urochloa_fusta_Urofu.6G149800:0.115324,Echinocloa_haploclada_eh_chr8.2023:0.171141)n27:0.0110247)n1:0.0164774,(((Panicum_hallii_Pahal.4G304800:0.066133,((Sorghum_bicolor_SORBI_3007G141900:0.0766925,Panicum_virgatum_Pavir.J005300:0.644722)n32:0.0822379,(Sorghum_bicolor_SORBI_3007G141700:0.125295,Panicum_virgatum_Pavir.8KG367400:0.0112077)n33:0.0012453)n31:0.0169826)n30:0.00188696,(ASEM_RSA5_H_RSA5chrom6000164.1:0.222773,(Urochloa_fusta_Urofu.6G149900:0.121112,Dichantelium_oligosantes_H_DolKV776384.1000001.1:0.0822344)n35:0.0128264)n34:0.0201783)n29:0.00224204,((ASEM_AUS1_H_AUS1CM014275.1002898.1:0.0651057,Eleusine_coracana_ELECO.r07.5BG0440520:0.000840501)n37:0.119149,(ASEM_AUS1_H_AUS1CM014275.1002904.1:0.0712842,Eleusine_coracana_ELECO.r07.5AG0390710:0.112111)n38:0.0677525)n36:0.0640006)n28:0.00711118)n0;
```
