## Supplementary Dataset S1 for "Gene turnover and contingency facilitated the repeated evolution of C_4_ photosynthesis in grasses": OG0012472_tree.txt

```
((Streptochaeta_angustifolia_strangu_014172:0.15198,Pharus_latifolius_Phala.08G085900:0.103071)n1:0.0259886,(((Brachypodium_distachyon_BRADI_3g36450v3:0.0489071,((Hordeum_spontaneum_WB01_005935_0031405:0,Hordeum_vulgareMorex_HORVU.MOREX.r3.3HG0327900:0)n6:0.0833914,(Hordeum_spontaneum_WB01_003014_0102825:0.00136863,Hordeum_vulgareMorex_HORVU.MOREX.r3.1HG0060150:0.00282004)n7:0.0434299)n5:0.041677)n4:0.0548218,((Dendrocalamus_sinicus_Dendrocalamus_sinicus_Dsi08B_25339734_25340614_Dsi08Bg07180.1_1_CDS_4147806337_27413:0.147826,Ampelocalamus_luodianensis_Alu08Dg07040.2:0.0999098)n9:0.0284903,(Ampelocalamus_luodianensis_Alu08Cg05640.2:0.0282279,(Dendrocalamus_sinicus_Dendrocalamus_sinicus_Dsi08A_26404224_26405263_Dsi08Ag07690.1_1_CDS_4147802497_26275:0.0388228,Dendrocalamus_sinicus_Dendrocalamus_sinicus_Dsi08C_13484246_13485305_Dsi08Cg07870.1_-1_CDS_4147810330_978:0.0244545)n11:0.00271717)n10:0.0039599)n8:0.0093737)n3:0.0104785,((Zizania_latifolia_GWHTBFHI010351:0.064921,(Leersia_perrieri_LPERR08G12710:0.0704155,Oryza_sativa_LOC_Os08g33330:0.060307)n14:0.020643)n13:0.0477545,((Aristida_adscensionis_H_Aadptg000044l000059.1:0.0636088,((Stipagrostis_hirtigluma_H_Shi_ptg000002l_000708.1:0,Stipagrostis_hirtigluma_H_Shi_ptg000072l_000185.1:0)n18:5e-09,Stipagrostis_hirtigluma_H_Shi_ptg000082l_000250.1:0.0013821)n17:0.0424666)n16:0.0273139,((Chasmanthium_laxum_Chala.05G082400:0.0561492,(Eragrostis_curvula_EJB05_48972:0.0585728,(Eleusine_coracana_ELECO.r07.8BG0660560:0.0162076,Eleusine_coracana_ELECO.r07.8AG0631570:0.00754817)n22:0.0673694)n21:0.0309786)n20:0.00829272,(Phragmites_australis_Phragmites_australis_PaChr14_23350425_23351500_evm.model.PaChr14.957_1_CDS_4362393423_3899:0.0454656,(((Echinocloa_haploclada_eh_chr8.1944:0.0434359,(ASEM_AUS1_H_AUS1CM014275.1002853.1:0.00275676,ASEM_RSA5_H_RSA5chrom6000119.1:0.00557297)n27:0.0442438)n26:0.00252781,(Dichantelium_oligosantes_H_DolKV780717.1000001.1:0.0218345,((Digitaria_radicosa_Dra06G0115700:0.0310503,(Digitaria_exilis_H_Dex6A-000878.1:0.00693836,Digitaria_exilis_H_Dex6B-000803.1:0.00691807)n31:0.0366658)n30:0.0333654,((Panicum_hallii_Pahal.6G206900:0.0163962,(Panicum_virgatum_Pavir.6NG135300:0.0304631,Panicum_virgatum_Pavir.6KG267200:0.0149998)n34:0.00869527)n33:0.0215488,(Urochloa_fusta_Urofu.6G140300:0.0253095,(Cenchrus_americanus_H_CamCM007982.2004512.1:0.0332536,Setaria_viridis_SEVIR_6G161500v2:0.00697081)n36:0.0201987)n35:0.0070762)n32:0.00452094)n29:0.00363627)n28:0.00259542)n25:0.0157894,(Sorghum_bicolor_SORBI_3005G030300:0.032472,(Zea_mays_Zm00001eb093150:0.058132,Zea_mays_Zm00001eb196520:0.0720235)n38:0.00800261)n37:0.0122825)n24:0.0279)n23:0.00759214)n19:0.0174687)n15:0.0329545)n12:0.0117604)n2:0.0259886)n0;
```
