## Supplementary Dataset S1 for "Gene turnover and contingency facilitated the repeated evolution of C_4_ photosynthesis in grasses": OG0012473_tree.txt

```
((Pharus_latifolius_Phala.08G087600:5e-09,Pharus_latifolius_Phala.08G087600.2:0.00341816)n1:0.103178,(((Brachypodium_distachyon_BRADI_3g36260v3:0.246682,(Olyra_latifolia_Ola020859:0.144759,((Ampelocalamus_luodianensis_Alu08Cg05510.1:0.0298861,Dendrocalamus_sinicus_Dendrocalamus_sinicus_Dsi08C_13965969_13970016_Dsi08Cg08020.1_-1_CDS_4147810375_26301:0.0480323)n7:0.0195695,(Ampelocalamus_luodianensis_Alu08Dg07230.1:0.0787151,(Dendrocalamus_sinicus_Dendrocalamus_sinicus_Dsi08B_24635231_24640512_Dsi08Bg07010.1_1_CDS_4147806286_55560:0.110754,Dendrocalamus_sinicus_Dendrocalamus_sinicus_Dsi08A_25909925_25916330_Dsi08Ag07600.1_1_CDS_4147802470_11083:0.0741661)n9:0.00824068)n8:0.00715105)n6:0.0274834)n5:0.0212822)n4:0.0282332,((Leersia_perrieri_LPERR08G12560:0.143527,Oryza_sativa_LOC_Os08g33050:0.110635)n11:0.0536716,(Zizania_latifolia_GWHTBFHI010423:0.221798,Zizania_latifolia_GWHTBFHI002853:0.0903362)n12:0.0366535)n10:0.089162)n3:0.0275393,((Aristida_adscensionis_H_Aadptg000044l000051.1:0.138734,(Stipagrostis_hirtigluma_H_Shi_ptg000072l_000176.1:0.00962932,(Stipagrostis_hirtigluma_H_Shi_ptg000002l_000699.1:0.00902586,Stipagrostis_hirtigluma_H_Shi_ptg000082l_000241.1:0.00420704)n16:0.00495129)n15:0.10333)n14:0.0714381,(Echinocloa_haploclada_eh_chr6.2415:0.795971,((Eragrostis_curvula_EJB05_48990:0.0765733,(Eleusine_coracana_ELECO.r07.8BG0660230:0.0425492,Eleusine_coracana_ELECO.r07.8AG0631280:0.0257015)n20:0.093979)n19:0.0782461,(((((Echinocloa_haploclada_eh_chr8.1913:0.177212,Dichantelium_oligosantes_H_DolKV781165.1000003.1:0.0891507)n25:0.0227688,((ASEM_AUS1_H_AUS1CM014275.1002847.1:0.0179548,ASEM_RSA5_H_RSA5chrom6000114.1:0.0130622)n27:0.042156,(Panicum_hallii_Pahal.6G204000:0.0240854,(Panicum_virgatum_Pavir.6NG110800:0.0321328,Panicum_virgatum_Pavir.6KG255300:0.0333501)n29:0.0130702)n28:0.0288269)n26:0.00989496)n24:0.00654351,((Digitaria_radicosa_Dra06G0113600:0.0779078,(Digitaria_exilis_H_Dex6B-001787.1:0.0654459,Digitaria_exilis_H_DexUA-000199.1:0.0914424)n32:0.0482493)n31:0.0445904,(Urochloa_fusta_Urofu.6G138800:0.078331,(Cenchrus_americanus_H_CamCM007982.2004505.1:0.0556052,Setaria_viridis_SEVIR_6G158800v2:0.0445621)n34:0.044047)n33:0.0136217)n30:0.00764606)n23:0.0203036,(Sorghum_bicolor_SORBI_3007G132000:0.0739366,(Zea_mays_Zm00001eb179290:0.141321,Zea_mays_Zm00001eb041890:0.0755508)n36:0.00839454)n35:0.0160143)n22:0.0357538,(Phragmites_australis_Phragmites_australis_PaChr19_18392480_18397099_evm.model.PaChr19.771_1_CDS_4362413246_15336:0.139498,(Phragmites_australis_Phragmites_australis_PaChr14_21347335_21351480_evm.model.PaChr14.880_1_CDS_4362393253_17375:0.0865815,Chasmanthium_laxum_Chala.05G084300:0.0910323)n38:0.0168821)n37:0.00187579)n21:0.0137151)n18:0.016044)n17:0.00178267)n13:0.0731994)n2:0.061414)n0;
```
