## Supplementary Dataset S1 for "Gene turnover and contingency facilitated the repeated evolution of C_4_ photosynthesis in grasses": OG0012474_tree.txt

```
((Pharus_latifolius_Phala.08G087700:0.122579,Streptochaeta_angustifolia_strangu_011158:0.118118)n1:0.044671,(((Zizania_latifolia_GWHTBFHI010422:0.0719794,(Leersia_perrieri_LPERR08G12540:0.0673991,Oryza_sativa_LOC_Os08g32980:0.0504189)n5:0.0318338)n4:0.0510448,((Brachypodium_distachyon_BRADI_3g36250v3:0.0786699,(Hordeum_spontaneum_WB01_001484_0307515:0.00734427,Hordeum_vulgareMorex_HORVU.MOREX.r3.3HG0319340:0.00730445)n8:0.111986)n7:0.0651971,(((Ampelocalamus_luodianensis_AluCtg00180g00090.2:0.00176784,Ampelocalamus_luodianensis_Alu08Cg05480.1:0.00375535)n11:0.0371484,Dendrocalamus_sinicus_Dendrocalamus_sinicus_Dsi08B_24518798_24521133_Dsi08Bg07000.1_-1_CDS_4147806283_53871:0.0518651)n10:0.00914238,((Olyra_latifolia_Ola020856:0.0674567,Dendrocalamus_sinicus_Dendrocalamus_sinicus_Dsi08A_25680758_25684079_Dsi08Ag07570.1_-1_CDS_4147802461_6019:0.0521553)n13:0.00208762,Ampelocalamus_luodianensis_Alu08Dg07250.1:0.0545971)n12:0.00811728)n9:0.016379)n6:0.00927214)n3:0.0233262,((Aristida_adscensionis_H_Aadptg000044l000014.1:0.0911965,(Stipagrostis_hirtigluma_H_Shi_ptg000002l_000570.1:5e-09,(Stipagrostis_hirtigluma_H_Shi_ptg000072l_000039.1:0.0038626,Stipagrostis_hirtigluma_H_Shi_ptg000082l_000111.1:0.00648021)n17:5e-09)n16:0.0761154)n15:0.0322756,(((Eleusine_coracana_ELECO.r07.8BG0660220:0.0899948,Eragrostis_curvula_EJB05_48983:0.0735342)n20:0.0323307,(Phragmites_australis_Phragmites_australis_PaChr19_18278191_18281214_evm.model.PaChr19.767_1_CDS_4362413236_11125:0.0742219,Phragmites_australis_Phragmites_australis_PaChr14_21217801_21221346_evm.model.PaChr14.878_1_CDS_4362393247_14850:0.0650185)n21:0.00722428)n19:0.00760111,(Chasmanthium_laxum_Chala.05G084400:0.0543538,((Sorghum_bicolor_SORBI_3007G131900:0.0615443,(Zea_mays_Zm00001eb041900:0.0745201,Zea_mays_Zm00001eb179280:0.0557134)n25:0.019187)n24:0.05035,(Urochloa_fusta_Urofu.6G138600:0.0699541,((Echinocloa_haploclada_eh_chr8.1912:0.0364926,Echinocloa_haploclada_eh_scaffold714.2:0.0412961)n28:0.0266884,(Digitaria_radicosa_Dra06G0113500:0.0837253,((Panicum_hallii_Pahal.6G203400:0.0556495,(Panicum_virgatum_Pavir.6KG254800:0.0260917,Panicum_virgatum_Pavir.6NG124800:0.0526145)n32:0.0162975)n31:0.0383654,(((ASEM_AUS1_H_AUS1CM014275.1000516.1:0.0386377,ASEM_RSA5_H_RSA5chrom6003066.1:0.037898)n35:0.0349475,(Digitaria_exilis_H_Dex6B-001789.1:0.034607,Digitaria_exilis_H_DexUA-001855.1:0.0261989)n36:0.030227)n34:0.0128534,((Cenchrus_americanus_H_CamCM007982.2000829.1:0.0387065,Setaria_viridis_SEVIR_6G158700v2:0.0285136)n38:0.031327,Dichantelium_oligosantes_H_DolKV781165.1000001.1:0.0786989)n37:0.00638144)n33:0.00827526)n30:0.0114083)n29:0.0129855)n27:0.0121896)n26:0.0262877)n23:0.0181647)n22:0.0206534)n18:0.00749807)n14:0.0867711)n2:0.044671)n0;
```
