## Supplementary Dataset S1 for "Gene turnover and contingency facilitated the repeated evolution of C_4_ photosynthesis in grasses": OG0012475_tree.txt

```
((Streptochaeta_angustifolia_strangu_005915:0.147592,(Pharus_latifolius_Phala.08G096300:5e-09,Pharus_latifolius_Phala.08G096300.2:5e-09)n2:0.105589)n1:0.03774,(((Aristida_adscensionis_H_Aadptg000011l000173.1:0.0998989,(Stipagrostis_hirtigluma_H_Shi_ptg000002l_000618.1:0.0142778,(Stipagrostis_hirtigluma_H_Shi_ptg000072l_000089.1:0.0028414,Stipagrostis_hirtigluma_H_Shi_ptg000082l_000161.1:5e-09)n7:0.00829649)n6:0.0587604)n5:0.0415664,((Chasmanthium_laxum_Chala.06G045500:0.0716208,((Sorghum_bicolor_SORBI_3007G123100:0.0260668,(Zea_mays_Zm00001eb178770:0.0096198,Zea_mays_Zm00001eb167210:0.00724054)n12:0.0433997)n11:0.0602198,((Digitaria_radicosa_Dra06G0102500:0.0417914,(Digitaria_exilis_H_Dex6A-000771.1:0.0272335,Digitaria_exilis_H_Dex6B-000695.1:0.0273814)n15:0.0302059)n14:0.0348465,((ASEM_AUS1_H_AUS1CM014275.1002736.1:0.00798302,ASEM_RSA5_H_RSA5chrom6003169.1:0.00911087)n17:0.062725,((Panicum_hallii_Pahal.6G188100:0.0185228,(Panicum_virgatum_Pavir.6KG238100:0.0394256,Panicum_virgatum_Pavir.6NG124600:0.0379724)n20:0.0115324)n19:0.0227488,(Urochloa_fusta_Urofu.6G123200:0.0367518,(Setaria_viridis_SEVIR_6G144600v2:0.0207245,(Cenchrus_americanus_H_CamCM007982.2004358.1:0.0218237,(Cenchrus_americanus_H_CamLKME02004272.1000018.1:0.0232675,Cenchrus_americanus_H_CamCM007982.2004359.1:0.0208698)n24:6e-09)n23:0.0431021)n22:0.0281019)n21:0.00950788)n18:0.00540824)n16:0.0058066)n13:0.0275911)n10:0.0202735)n9:0.0280572,(Phragmites_australis_Phragmites_australis_PaChr14_19650749_19652851_evm.model.PaChr14.813_1_CDS_4362393105_40082:0.0682542,(Eragrostis_curvula_EJB05_54937:0.0967006,(Eleusine_coracana_ELECO.r07.5BG0415460:0.0187112,Eleusine_coracana_ELECO.r07.5AG0367870:0.0109753)n27:0.0811357)n26:0.0581133)n25:0.0086978)n8:0.0143133)n4:0.0586264,((Zizania_latifolia_GWHTBFHI010447:0.119692,(Leersia_perrieri_LPERR08G11570:0.0926263,Oryza_sativa_LOC_Os08g31110:0.0712107)n30:0.0350122)n29:0.0574735,((Brachypodium_distachyon_BRADI_3g35257v3:0.0952246,(Hordeum_spontaneum_WB01_002065_0857209:0.000531213,Hordeum_vulgareMorex_HORVU.MOREX.r3.7HG0691440:5e-09)n33:0.132026)n32:0.0457893,(Olyra_latifolia_Ola009169:0.107038,((Dendrocalamus_sinicus_Dendrocalamus_sinicus_Dsi08C_15310162_15312387_Dsi08Cg08370.1_-1_CDS_4147810480_28552:0.0342895,(Ampelocalamus_luodianensis_Alu08Cg04840.2:0.00712166,Ampelocalamus_luodianensis_AluCtg00416g00010.2:0.0186434)n37:0.0986364)n36:0.0109126,(Dendrocalamus_sinicus_Dendrocalamus_sinicus_Dsi08B_22805676_22812723_Dsi08Bg06530.1_1_CDS_4147806142_31351:0.0634461,Ampelocalamus_luodianensis_Alu08Dg07850.1:0.0369355)n38:0.00410395)n35:0.00932723)n34:0.0103333)n31:0.0196601)n28:0.0188805)n3:0.03774)n0;
```
