## Supplementary Dataset S1 for "Gene turnover and contingency facilitated the repeated evolution of C_4_ photosynthesis in grasses": OG0012476_tree.txt

```
(((Brachypodium_distachyon_BRADI_3g42140v3:0.174369,(Hordeum_spontaneum_WB01_000694_0198686:5e-09,Hordeum_vulgareMorex_HORVU.MOREX.r3.7HG0687050:0.00149687)n3:0.112003)n2:0.0604355,((Olyra_latifolia_Ola016265:0.052556,(Ampelocalamus_luodianensis_Alu08Dg01290.1:0.0205549,(Dendrocalamus_sinicus_Dendrocalamus_sinicus_Dsi08A_36845515_36847804_Dsi08Ag12280.1_-1_CDS_4147803874_5461:0.0338029,Dendrocalamus_sinicus_Dendrocalamus_sinicus_Dsi08C_5440784_5443513_Dsi08Cg04070.1_1_CDS_4147809190_41494:0.030589)n7:0.016845)n6:0.161881)n5:0.0570866,((Zizania_latifolia_GWHTBFHI002529:0.0327115,Zizania_latifolia_GWHTBFHI009786:0.0355025)n9:0.0577508,(Leersia_perrieri_LPERR08G19300:0.169389,Oryza_sativa_LOC_Os08g43350:0.0477363)n10:0.051277)n8:0.0307783)n4:0.0269982)n1:0.0197179,((Chasmanthium_laxum_Chala.11G017200:0.0397218,(Phragmites_australis_Phragmites_australis_PaChr19_27431602_27433853_evm.model.PaChr19.1264_1_CDS_4362411596_1007:0.0573509,Phragmites_australis_Phragmites_australis_PaChr14_29561509_29563687_evm.model.PaChr14.1365_1_CDS_4362391319_11049:0.0499254)n13:0.0127941)n12:0.0208191,((Aristida_adscensionis_H_Aadptg000047l000018.1:0.0700048,(Stipagrostis_hirtigluma_H_Shi_ptg000002l_000182.1:0.0290299,Stipagrostis_hirtigluma_H_Shi_ptg000021l_000253.1:0.00928652)n16:0.059348)n15:0.030119,((Eragrostis_curvula_EJB05_47805:0.00833668,Eragrostis_curvula_EJB05_47829:0.00991059)n18:0.0743658,((Eleusine_coracana_ELECO.r07.8BG0668340:0.0575692,Eleusine_coracana_ELECO.r07.8AG0639730:0.0650572)n20:0.063311,((Zea_mays_Zm00001eb037620:0.74345,Panicum_virgatum_Pavir.2NG524400:0.629076)n22:0.142579,((Sorghum_bicolor_SORBI_3007G180200:0.066186,(Zea_mays_Zm00001eb037610:0.175389,Zea_mays_Zm00001eb198640:0.0888577)n25:0.0469869)n24:0.0386994,(Echinocloa_haploclada_eh_chr8.2766:0.0470837,((Digitaria_radicosa_Dra06G0180300:0.0659853,(Digitaria_exilis_H_Dex6A-001432.1:0.0173242,Digitaria_exilis_H_Dex6B-001384.1:0.0272822)n29:0.0713893)n28:0.0347872,(Urochloa_fusta_Urofu.6G228300:0.059106,((Panicum_hallii_Pahal.6G293400:0.0250218,(Panicum_virgatum_Pavir.6KG398000:0.0128568,Panicum_virgatum_Pavir.6NG346700:0.0160569)n33:0.00731598)n32:0.0203529,(Setaria_viridis_SEVIR_6G242600v2:0.0385333,((ASEM_AUS1_H_AUS1CM014275.1002706.1:0.00555179,ASEM_RSA5_H_RSA5chrom6002639.1:0.00934172)n36:0.0319483,(Cenchrus_americanus_H_CamCM007985.2001430.1:0.0332719,(Dichantelium_oligosantes_H_DolKV770446.1000003.1:0.0354603,Dichantelium_oligosantes_H_DolKV775355.1000020.1:0.00935632)n38:0.042568)n37:0.0133893)n35:0.00920073)n34:0.0108158)n31:0.00921171)n30:0.00806973)n27:0.00488749)n26:0.0108661)n23:0.00548176)n21:0.0284578)n19:0.0343114)n17:0.0256041)n14:0.0156673)n11:0.0197179)n0;
```
