## Supplementary Dataset S1 for "Gene turnover and contingency facilitated the repeated evolution of C_4_ photosynthesis in grasses": OG0012477_tree.txt

```
((Streptochaeta_angustifolia_strangu_006819:0.105208,(Pharus_latifolius_Phala.08G140400:0,Pharus_latifolius_Phala.08G140400.4:0,Pharus_latifolius_Phala.08G140400.2:0,Pharus_latifolius_Phala.08G140400.3:0)n2:0.0717957)n1:0.0266178,((((Zizania_latifolia_GWHTBFHI002969:0.0308498,Zizania_latifolia_GWHTBFHI010537:0.031044)n6:0.0351619,(Leersia_perrieri_LPERR08G09010:0.0586355,Oryza_sativa_LOC_Os08g23680:0.0309215)n7:0.0258732)n5:0.0398462,((Brachypodium_distachyon_BRADI_3g20620v3:0.0598581,(Hordeum_spontaneum_WB01_012096_0109512:0.00523878,Hordeum_vulgareMorex_HORVU.MOREX.r3.1HG0002890:0.00744289)n10:0.100607)n9:0.0563162,((Ampelocalamus_luodianensis_Alu08Cg03240.2:0.0394314,(Dendrocalamus_sinicus_Dendrocalamus_sinicus_Dsi08C_18861579_18863343_Dsi08Cg09200.1_1_CDS_4147810729_55011:0.0315772,Dendrocalamus_sinicus_Dendrocalamus_sinicus_Dsi08A_18813922_18815620_Dsi08Ag06100.2_-1_CDS_4147802020_42034:0.0363686)n13:0.00404096)n12:0.0110989,Olyra_latifolia_Ola029051:0.0740243)n11:0.00873494)n8:0.0122183)n4:0.0298743,((Aristida_adscensionis_H_Aadptg000017l000014.1:0.0944407,(Stipagrostis_hirtigluma_H_Shi_ptg000094l_000007.1:0.0155749,(Stipagrostis_hirtigluma_H_Shi_ptg000094l_000006.1:0.00620124,(Stipagrostis_hirtigluma_H_Shi_ptg000021l_002346.1:0.00166965,Stipagrostis_hirtigluma_H_Shi_ptg000028l_000045.1:5e-09)n18:0.00238368)n17:0.00276891)n16:0.0431055)n15:0.0269528,(((Eleusine_coracana_ELECO.r07.8BG0653940:0.0700023,Eragrostis_curvula_EJB05_49852:0.0514857)n21:0.030579,Phragmites_australis_Phragmites_australis_PaChr14_14100231_14102412_evm.model.PaChr14.652_1_CDS_4362392747_16951:0.0393376)n20:0.00365164,(Chasmanthium_laxum_Chala.11G096700:0.049072,((Sorghum_bicolor_SORBI_3001G176200:0.0334556,(Zea_mays_Zm00001eb049800:0.0445427,Zea_mays_Zm00001eb219360:0.0346644)n25:0.00521041)n24:0.0441308,(((Panicum_hallii_Pahal.6G136200:0.0130076,(Panicum_virgatum_Pavir.6KG219300:0.0268243,Panicum_virgatum_Pavir.6NG156300:0.0167547)n29:0.00610141)n28:0.0243653,((Cenchrus_americanus_H_CamCM007984.2004245.1:0.042555,Setaria_viridis_SEVIR_6G122300v2:0.0158513)n31:0.0156109,(Urochloa_fusta_Urofu.6G092200:0.0165833,(Digitaria_radicosa_Dra06G0012200:0.0223147,(Digitaria_exilis_H_Dex6A-000096.1:0.00693882,Digitaria_exilis_H_Dex6B-000080.1:0.00778839)n34:0.0136661)n33:0.00719327)n32:0.00878719)n30:0.0061725)n27:0.00713038,(Echinocloa_haploclada_eh_chr8.1447:0.0335962,(ASEM_AUS1_H_AUS1CM014275.1000666.1:0.00474232,ASEM_RSA5_H_RSA5chrom6000617.1:0.00391417)n36:0.0469122)n35:0.00617894)n26:0.0196282)n23:0.00779322)n22:0.00415692)n19:0.00743388)n14:0.0453604)n3:0.0266178)n0;
```
