## Supplementary Dataset S1 for "Gene turnover and contingency facilitated the repeated evolution of C_4_ photosynthesis in grasses": OG0012478_tree.txt

```
(((Eleusine_coracana_ELECO.r07.7AG0553970:0.100101,Eleusine_coracana_ELECO.r07.7BG0585000:0.0861432)n2:0.114023,(Eleusine_coracana_ELECO.r07.7AG0553960:0.235595,Eleusine_coracana_ELECO.r07.7BG0585010:0.202446)n3:0.0591375)n1:0.266077,((Setaria_viridis_SEVIR_6G207251v2:0.838194,Brachypodium_distachyon_BRADI_4g10332v3:0.579503)n5:0.0655127,(Brachypodium_distachyon_BRADI_1g55492v3:0.487831,(Cenchrus_americanus_H_CamCM007985.2000698.1:0.397087,(((Setaria_viridis_SEVIR_2G110600v2:0.381648,Setaria_viridis_SEVIR_2G018800v2:0.361968)n10:0.0789601,(((Sorghum_bicolor_SORBI_3008G178533:0.109725,(Sorghum_bicolor_SORBI_3008G178400:0.0109323,Sorghum_bicolor_SORBI_3008G178000:0.000131495)n14:0.0371461)n13:0.364942,(ASEM_RSA5_H_RSA5chrom7001460.1:0.358782,(Eragrostis_curvula_EJB05_14030:0.404342,(Stipagrostis_hirtigluma_H_Shi_ptg000018l_000210.1:0.479342,Stipagrostis_hirtigluma_H_Shi_ptg000018l_000216.1:0.0952974)n17:0.0105886)n16:0.0669072)n15:0.0673705)n12:0.0231468,(Eragrostis_curvula_EJB05_42177:0.482793,(Stipagrostis_hirtigluma_H_Shi_ptg000018l_000226.1:0.323361,(Echinocloa_haploclada_eh_chr7.396:0.242457,(Sorghum_bicolor_SORBI_3002G009401:0.197914,Sorghum_bicolor_SORBI_3002G009500:0.215179)n21:0.134873)n20:0.0584299)n19:0.0567536)n18:0.00630596)n11:0.0362905)n9:0.0429095,(((Stipagrostis_hirtigluma_H_Shi_ptg000072l_000212.1:0.218144,Aristida_adscensionis_H_Aadptg000028l000659.1:0.291639)n24:0.103971,((Eragrostis_curvula_EJB05_14799:0.118532,Eragrostis_curvula_EJB05_14797:0.0799533)n26:0.249842,Aristida_adscensionis_H_Aadptg000028l000654.1:0.268042)n25:0.0297824)n23:0.084277,(Chasmanthium_laxum_Chala.11G006700:0.129366,(Echinocloa_haploclada_eh_chr8.2889:0.12316,(((Digitaria_exilis_H_Dex6B-001288.1:0.103656,Digitaria_radicosa_Dra03G0245600:0.108592)n31:0.0510651,Setaria_viridis_SEVIR_6G254600v2:0.0867308)n30:0.0244721,(Panicum_virgatum_Pavir.8KG367500:0.215147,((Dichantelium_oligosantes_H_DolKV775918.1000002.1:0.0898313,(ASEM_AUS1_H_AUS1CM014275.1000740.1:0.0298871,ASEM_RSA5_H_RSA5chrom6000676.1:0.0473378)n35:0.0870965)n34:0.0326513,(Panicum_hallii_Pahal.6G303800:0.0562177,((Panicum_virgatum_Pavir.6KG410100:0.0513979,Panicum_virgatum_Pavir.6NG360300:0.0887672)n38:0.0187519,Panicum_virgatum_Pavir.2NG146300:0.166913)n37:0.0185459)n36:0.00213014)n33:0.0182207)n32:0.00202452)n29:0.0127142)n28:0.0273697)n27:0.120627)n22:0.013403)n8:0.0417178)n7:0.0893771)n6:0.0600677)n4:0.00667419)n0;
```
