## Supplementary Dataset S1 for "Gene turnover and contingency facilitated the repeated evolution of C_4_ photosynthesis in grasses": OG0012479_tree.txt

```
((Streptochaeta_angustifolia_strangu_035880:0.198497,Pharus_latifolius_Phala.08G002000:0.179381)n1:0.039127,(((((Zizania_latifolia_GWHTBFHI002632:0.0334873,Zizania_latifolia_GWHTBFHI009655:0.0623372)n6:0.0297918,(Leersia_perrieri_LPERR08G20680:0.0550616,Oryza_sativa_LOC_Os08g45140:0.0419136)n7:0.0359983)n5:0.0564745,(((Ampelocalamus_luodianensis_Alu08Cg00190.1:0.022149,Dendrocalamus_sinicus_Dendrocalamus_sinicus_Dsi01C_39466358_39466978_Dsi01Cg21780.2_1_CDS_4147707769_31589:0.269995)n10:0.00937868,(Ampelocalamus_luodianensis_Alu08Dg00180.4:0.046793,Dendrocalamus_sinicus_Dendrocalamus_sinicus_DsiCtg00475_164924_167252_DsiCtg00475g00110.1_-1_CDS_4147852666_10686:0.0314051)n11:0.00348946)n9:0.0116818,Olyra_latifolia_Ola030675:0.120049)n8:0.0223954)n4:0.00617786,(Brachypodium_distachyon_BRADI_3g12720v3:0.0460848,(Hordeum_spontaneum_WB01_009781_0268599:5e-09,Hordeum_vulgareMorex_HORVU.MOREX.r3.7HG0693390:5e-09)n13:0.0887668)n12:0.0484363)n3:0.0130297,((Aristida_adscensionis_H_Aadptg000011l000004.1:0.0969628,(Stipagrostis_hirtigluma_H_Shi_ptg000002l_001226.1:0.0126599,Stipagrostis_hirtigluma_H_Shi_ptg000021l_002240.1:0.0175869)n16:0.0407073)n15:0.027397,(((Eragrostis_curvula_EJB05_47583:0.0430332,(Eleusine_coracana_ELECO.r07.8BG0669870:0.00478338,Eleusine_coracana_ELECO.r07.8AG0641450:0.0150977)n20:0.123574)n19:0.0365937,Phragmites_australis_Phragmites_australis_PaChr14_30832812_30835586_evm.model.PaChr14.1492_1_CDS_4362391601_2205:0.0522025)n18:0.0114506,(Chasmanthium_laxum_Chala.11G002600:0.0314938,((((Digitaria_exilis_H_Dex6A-001354.1:0.00961821,Digitaria_exilis_H_Dex6B-001308.1:0.00520051)n25:0.0325654,(Digitaria_radicosa_Dra06G0193000.2:5e-09,Digitaria_radicosa_Dra06G0193000:5e-09)n26:0.0199627)n24:0.0216678,((Echinocloa_haploclada_eh_chr8.2928:0.0491824,((Urochloa_fusta_Urofu.6G245600:0.0460511,(Cenchrus_americanus_H_CamCM007985.2002481.1:0.0357046,Setaria_viridis_SEVIR_6G258900v2:0.0219885)n31:0.0242645)n30:0.0106131,(Panicum_hallii_Pahal.6G308400:0.0120772,(Panicum_virgatum_Pavir.6NG365800:0.0335631,(Panicum_virgatum_Pavir.6KG228100:0,Panicum_virgatum_Pavir.6KG415800:0)n34:0.0173665)n33:0.00961576)n32:0.0106827)n29:0.0049971)n28:0.00271037,((ASEM_AUS1_H_AUS1CM014275.1000759.1:0.00965229,ASEM_RSA5_H_RSA5chrom6000701.1:6e-09)n36:0.0465221,Dichantelium_oligosantes_H_DolKV780410.1000002.1:0.0257604)n35:0.00483992)n27:0.00263146)n23:0.00299925,(Sorghum_bicolor_SORBI_3007G162300:0.0205832,(Zea_mays_Zm00001eb175620:0.047099,Zea_mays_Zm00001eb038620:0.0500606)n38:0.00556229)n37:0.00613924)n22:0.0259322)n21:0.0231946)n17:0.00813709)n14:0.035393)n2:0.039127)n0;
```
