## Supplementary Dataset S1 for "Gene turnover and contingency facilitated the repeated evolution of C_4_ photosynthesis in grasses": OG0012480_tree.txt

```
((Pharus_latifolius_Phala.08G102300:0.0883481,(Streptochaeta_angustifolia_strangu_008721:0.0186633,Streptochaeta_angustifolia_strangu_023835:0.0144599)n2:0.104353)n1:0.0288391,(((Olyra_latifolia_Ola036534:0.0725857,((Dendrocalamus_sinicus_Dendrocalamus_sinicus_Dsi08C_15874716_15879851_Dsi08Cg08560.1_-1_CDS_4147810537_3794:0.0313654,Ampelocalamus_luodianensis_Alu08Cg04440.2:0.0208837)n7:0.00810824,(Ampelocalamus_luodianensis_Alu08Dg08250.1:0.0272943,(Dendrocalamus_sinicus_Dendrocalamus_sinicus_Dsi08A_21873665_21877264_Dsi08Ag06700.1_1_CDS_4147802200_29650:0.0269658,Dendrocalamus_sinicus_Dendrocalamus_sinicus_Dsi08B_21570745_21576959_Dsi08Bg06160.1_1_CDS_4147806031_25724:0.0333286)n9:0.00447983)n8:0.000497759)n6:0.00185621)n5:0.0183646,((Hordeum_spontaneum_WB01_002513_1977501:0.0708812,Brachypodium_distachyon_BRADI_3g34910v3:0.0600924)n11:0.0410435,((Zizania_latifolia_GWHTBFHI002897:0.02776,Zizania_latifolia_GWHTBFHI011415:0.0291078)n13:0.0307698,(Leersia_perrieri_LPERR08G10930:0.0500928,Oryza_sativa_LOC_Os08g29520:0.0631836)n14:0.0154218)n12:0.049269)n10:0.0134495)n4:0.0137383,(((Eragrostis_curvula_EJB05_49518:0.0584426,(Eleusine_coracana_ELECO.r07.8BG0657120:0.0111037,Eleusine_coracana_ELECO.r07.8AG0628620:0.00370592)n18:0.0557274)n17:0.0544961,(Aristida_adscensionis_H_Aadptg000011l000395.1:0.050227,(Stipagrostis_hirtigluma_H_Shi_ptg000002l_000118.1:0.0201712,Stipagrostis_hirtigluma_H_Shi_ptg000021l_000157.1:0.0239834)n20:0.0254871)n19:0.0318804)n16:0.0159137,(Phragmites_australis_Phragmites_australis_PaChr19_15734506_15736795_evm.model.PaChr19.680_1_CDS_4362413044_15335:0.0526362,(Chasmanthium_laxum_Chala.05G098900:0.0440469,(Dichantelium_oligosantes_H_DolKV776560.1000002.1:0.0339209,((Echinocloa_haploclada_eh_chr3.3444:0.0553478,(Sorghum_bicolor_SORBI_3007G117800:0.0153625,Zea_mays_Zm00001eb042480:0.0316294)n26:0.0305962)n25:0.00714303,((ASEM_AUS1_H_AUS1CM014275.1002596.1:0.0113552,ASEM_RSA5_H_RSA5chrom9000747.1:0.0131803)n28:0.0468557,((Digitaria_radicosa_Dra06G0097700:0.0130468,(Digitaria_exilis_H_Dex6A-001935.1:0.00481219,Digitaria_exilis_H_Dex6B-001891.1:0.00960503)n31:0.0196243)n30:0.0263841,((Cenchrus_americanus_H_CamCM007982.2004375.1:0.0460066,Setaria_viridis_SEVIR_6G137800v2:0.0278624)n33:0.00818734,(Urochloa_fusta_Urofu.6G118100:0.0346919,((Panicum_hallii_Pahal.7G026200:0.0790834,(Panicum_hallii_Pahal.6G179400:5e-09,Panicum_hallii_Pahal.6G179100:0.00156395)n37:0.00990549)n36:0.00782712,(Panicum_virgatum_Pavir.6KG208700:0.0169123,Panicum_virgatum_Pavir.3KG386000:0.0192822)n38:0.00804916)n35:0.00737284)n34:0.00356188)n32:0.0161331)n29:0.00945695)n27:0.00670845)n24:0.00760277)n23:0.0294428)n22:0.016782)n21:0.00754841)n15:0.0300745)n3:0.0288391)n0;
```
