## Supplementary Dataset S1 for "Gene turnover and contingency facilitated the repeated evolution of C_4_ photosynthesis in grasses": OG0012481_tree.txt

```
((Streptochaeta_angustifolia_strangu_023858:0.095426,Pharus_latifolius_Phala.08G103400:0.103103)n1:0.0438735,(((Ampelocalamus_luodianensis_Alu08Cg04360.1:0.0279415,Dendrocalamus_sinicus_Dendrocalamus_sinicus_Dsi08C_16066149_16067917_Dsi08Cg08640.1_1_CDS_4147810561_17299:0.0311767)n4:0.0207834,(Dendrocalamus_sinicus_Dendrocalamus_sinicus_Dsi08A_21658325_21660026_Dsi08Ag06630.1_-1_CDS_4147802179_17834:0.069582,(Ampelocalamus_luodianensis_Alu08Dg08330.1:0.0445051,Olyra_latifolia_Ola028983:0.128815)n6:0.0097541)n5:0.0109081)n3:0.0145289,(Brachypodium_distachyon_BRADI_3g35050v3:0.145332,(((Zizania_latifolia_GWHTBFHI010512:0.0578852,(Zizania_latifolia_GWHTBFHI029958:0.263456,Zizania_latifolia_GWHTBFHI002903:0.0666654)n11:0.0550505)n10:0.0346791,(Leersia_perrieri_LPERR08G10810:0.111627,Oryza_sativa_LOC_Os08g29110:0.0920198)n12:0.03319)n9:0.0484773,((Hordeum_spontaneum_WB01_004966_0571434:0.00361575,Hordeum_vulgareMorex_HORVU.MOREX.r3.4HG0341820:0.020826)n14:0.274832,(((Eragrostis_curvula_EJB05_49603:0.0040938,Eragrostis_curvula_EJB05_49604:0.00256906)n17:0.0662066,(Eleusine_coracana_ELECO.r07.8BG0656850:0.0177167,Eleusine_coracana_ELECO.r07.8AG0628330:0.0114593)n18:0.0499625)n16:0.0519146,((Aristida_adscensionis_H_Aadptg000011l000030.1:0.0979411,Stipagrostis_hirtigluma_H_Shi_ptg000021l_002267.1:0.0500779)n20:0.0478863,((Phragmites_australis_Phragmites_australis_PaChr14_18670343_18672059_evm.model.PaChr14.773_1_CDS_4362393015_2212:0.0777336,Phragmites_australis_Phragmites_australis_PaChr19_15403732_15405394_evm.model.PaChr19.667_1_CDS_4362413014_2696:0.0491832)n22:0.0424476,(Chasmanthium_laxum_Chala.05G100500:0.0840415,((Sorghum_bicolor_SORBI_3007G116100:0.0303549,Zea_mays_Zm00001eb042600:0.0466852)n25:0.0891533,(((Digitaria_radicosa_Dra06G0096100:0.0477323,(Digitaria_exilis_H_Dex6A-001945.1:0.00672121,Digitaria_exilis_H_Dex6B-001899.1:0.00441168)n29:0.0584306)n28:0.0249778,(Dichantelium_oligosantes_H_DolKV776275.1000002.1:0.0415073,((Setaria_viridis_SEVIR_6G101400v2:0.0369681,(Cenchrus_americanus_H_CamCM007982.2001086.1:0.057472,Cenchrus_americanus_H_CamCM007985.2000060.1:0.0253158)n33:0.0260104)n32:0.0273273,(Urochloa_fusta_Urofu.6G115800:0.0659791,(ASEM_AUS1_H_AUS1CM014275.1000810.1:0.0242739,ASEM_RSA5_H_RSA5chrom6002502.1:0.0305394)n35:0.0393324)n34:0.0135774)n31:0.0101273)n30:0.00248047)n27:0.00719626,(Echinocloa_haploclada_eh_chr8.1629:0.0507185,(Panicum_hallii_Pahal.6G177200:0.0336121,(Panicum_virgatum_Pavir.6KG236000:0.0341882,Panicum_virgatum_Pavir.6NG215500:0.0229756)n38:0.0162061)n37:0.0216322)n36:0.000731886)n26:0.0158183)n24:0.0288549)n23:0.0171972)n21:0.0220291)n19:0.0111427)n15:0.0434917)n13:0.0377337)n8:0.0338445)n7:0.0290784)n2:0.0438735)n0;
```
