## Supplementary Dataset S1 for "Gene turnover and contingency facilitated the repeated evolution of C_4_ photosynthesis in grasses": OG0012482_tree.txt

```
(Juncus_effusus_H_Juncus_Jeff_scaffold_13_001059.1:0.4256,((Streptochaeta_angustifolia_strangu_024523:0.168477,((Pharus_latifolius_Phala.01G035000:0,Pharus_latifolius_Phala.01G035000.2:0)n4:5e-09,Pharus_latifolius_Phala.01G035000.3:5e-09)n3:0.098442)n2:0.0482359,(((Zizania_latifolia_GWHTBFHI010586:0.0885862,(Leersia_perrieri_LPERR08G08100:0.0595317,Oryza_sativa_LOC_Os08g19310:0.0485892)n8:0.0375438)n7:0.0631722,((Brachypodium_distachyon_BRADI_3g19897v3:0.0800362,(Hordeum_spontaneum_WB01_002797_0665321:5e-09,Hordeum_vulgareMorex_HORVU.MOREX.r3.1HG0053560:0.000456742)n11:0.108298)n10:0.0615693,(Olyra_latifolia_Ola038362:0.104811,(Ampelocalamus_luodianensis_AluCtg02181g00020.1:0.0510043,Ampelocalamus_luodianensis_Alu08Cg02640.2:0.0509546)n13:0.00872849)n12:0.0135096)n9:0.0107004)n6:0.0128035,((Aristida_adscensionis_H_Aadptg000108l000044.1:0.0875625,((Stipagrostis_hirtigluma_H_Shi_ptg000069l_000019.1:0.00159935,Stipagrostis_hirtigluma_H_Shi_ptg000069l_000153.1:0.00396355)n17:0.0130945,(Stipagrostis_hirtigluma_H_Shi_ptg000021l_002362.1:0.00392178,Stipagrostis_hirtigluma_H_Shi_ptg000028l_000061.1:0.0148603)n18:0.00753878)n16:0.0549663)n15:0.054585,((Eragrostis_curvula_EJB05_06090:0.0790339,(Eleusine_coracana_ELECO.r07.8BG0653820:0.0245428,Eleusine_coracana_ELECO.r07.8AG0625540:0.0493185)n21:0.0785557)n20:0.0479795,((Phragmites_australis_Phragmites_australis_PaChr19_10298104_10300557_evm.model.PaChr19.548_1_CDS_4362412750_19124:0.0804484,Phragmites_australis_Phragmites_australis_PaChr14_11776122_11778548_evm.model.PaChr14.604_1_CDS_4362392641_14847:0.0549962)n23:0.00859528,(Chasmanthium_laxum_Chala.11G090100:0.0585259,((Sorghum_bicolor_SORBI_3003G310300:0.030365,Zea_mays_Zm00001eb151970:0.0489399)n26:0.0860249,(((Digitaria_radicosa_Dra06G0081300:0.0297312,(Digitaria_exilis_H_Dex6A-000647.1:0.00413758,Digitaria_exilis_H_Dex6B-001976.1:0.00379408)n30:0.0486276)n29:0.0341277,(Urochloa_fusta_Urofu.6G088000:0.0375664,(Cenchrus_americanus_H_CamCM007982.2000943.1:0.0412868,Setaria_viridis_SEVIR_6G119000v2:0.0146462)n32:0.0261312)n31:0.00689042)n28:0.00906767,(((ASEM_AUS1_H_AUS1CM014275.1000948.1:0.00448474,ASEM_RSA5_H_RSA5chrom6002394.1:0.00252903)n35:0.0571402,Echinocloa_haploclada_eh_chr8.1357:0.0556942)n34:0.00327682,(Dichantelium_oligosantes_H_DolKV767014.1000001.1:0.0523302,(Panicum_hallii_Pahal.6G128200:0.0148392,(Panicum_virgatum_Pavir.6KG148900:0.0257255,Panicum_virgatum_Pavir.6NG181600:0.0235193)n38:0.0107686)n37:0.0250057)n36:0.00321169)n33:0.00509611)n27:0.0339148)n25:0.0181607)n24:0.0201676)n22:0.00649114)n19:0.0181639)n14:0.0397668)n5:0.0753244)n1:0.4256)n0;
```
