## Supplementary Dataset S1 for "Gene turnover and contingency facilitated the repeated evolution of C_4_ photosynthesis in grasses": OG0012483_tree.txt

```
((Streptochaeta_angustifolia_strangu_032029:0.137569,(Pharus_latifolius_Phala.01G136800.3:0.0262026,(Pharus_latifolius_Phala.01G136800:0,Pharus_latifolius_Phala.01G136800.2:0)n3:5e-09)n2:0.0972029)n1:0.0371507,(((Oryza_sativa_LOC_Os03g45400:0.0830356,(Zizania_latifolia_GWHTBFHI014162:0.0564858,Zizania_latifolia_GWHTBFHI023494:0.0586856)n7:0.0176857)n6:0.0687823,(((Ampelocalamus_luodianensis_Alu03Cg30210.2:0.0430204,Ampelocalamus_luodianensis_Alu03Dg20190.1:0.056548)n10:0.0147088,(Olyra_latifolia_Ola036279:0.105483,(Dendrocalamus_sinicus_Dendrocalamus_sinicus_Dsi03B_47851339_47853965_Dsi03Bg19480.1_-1_CDS_4147739953_12002:0.237816,Dendrocalamus_sinicus_Dendrocalamus_sinicus_Dsi03B_13942650_13946557_Dsi03Bg07940.1_-1_CDS_4147736491_53077:0.0259519)n12:0.0234353)n11:0.0143525)n9:0.00826038,(Brachypodium_distachyon_BRADI_1g13226v3:0.0965062,(Hordeum_spontaneum_WB01_007937_0015936:0.00130108,Hordeum_vulgareMorex_HORVU.MOREX.r3.4HG0333190:0.00173693)n14:0.109979)n13:0.0628978)n8:0.0122471)n5:0.0299229,((((Stipagrostis_hirtigluma_H_Shi_ptg000037l_001104.1:0.0490705,(Aristida_adscensionis_H_Aadptg000018l000152.1:0.10132,Aristida_adscensionis_H_Aadptg000018l000151.1:0.0861891)n19:0.00957656)n18:0.0224614,(Eleusine_coracana_ELECO.r07.3BG0268000:0.0846,Eragrostis_curvula_EJB05_05345:0.055358)n20:0.0697288)n17:5e-09,(Phragmites_australis_Phragmites_australis_PaChr3_37111003_37114005_evm.model.PaChr3.1941_1_CDS_4362444903_33920:0.0665798,Phragmites_australis_Phragmites_australis_PaChr4_35057858_35061069_evm.model.PaChr4.1711_1_CDS_4362452959_23862:0.0627579)n21:0.0069731)n16:0.00746634,(Chasmanthium_laxum_Chala.03G164400:0.0532661,(((Digitaria_radicosa_Dra09G0125900:0.0233379,(Digitaria_exilis_H_Dex9A-004931.1:0.0144433,Digitaria_exilis_H_Dex9B-000678.1:0.0178808)n26:0.0329348)n25:0.034646,(((Cenchrus_americanus_H_CamCM007983.2004812.1:0.0481372,Setaria_viridis_SEVIR_9G149000v2:0.0312127)n29:0.0154038,(Urochloa_fusta_Urofu.9G146600:0.0514768,Dichantelium_oligosantes_H_DolKV778899.1000002.1:0.0486637)n30:0.00418382)n28:0.00537481,((Panicum_hallii_Pahal.9G146100:0.0284506,(Panicum_virgatum_Pavir.9NG246500:0.0529632,Panicum_virgatum_Pavir.9KG083000:0.0309813)n33:0.0146225)n32:0.020123,(Echinocloa_haploclada_eh_chr1.1396:0.0486326,(ASEM_RSA5_H_RSA5chrom9002397.1:0.00613415,(ASEM_AUS1_H_AUS1CM014275.1002478.1:0.0287814,ASEM_AUS1_H_AUS1CM014278.1000994.1:0.00249528)n36:0.0180381)n35:0.0342603)n34:0.00803211)n31:0.00639417)n27:0.011692)n24:0.0208761,(Sorghum_bicolor_SORBI_3001G148200:0.0274288,(Zea_mays_Zm00001eb052690:0.0380345,Zea_mays_Zm00001eb218200:0.0559027)n38:0.00621141)n37:0.0077637)n23:0.0118895)n22:0.0214545)n15:0.00652348)n4:0.0371507)n0;
```
