## Supplementary Dataset S1 for "Gene turnover and contingency facilitated the repeated evolution of C_4_ photosynthesis in grasses": OG0012484_tree.txt

```
((Streptochaeta_angustifolia_strangu_043091:0.22183,(Pharus_latifolius_Phala.07G083800.4:0.00433527,((Pharus_latifolius_Phala.07G083800.3:0,Pharus_latifolius_Phala.07G083800:0)n4:5e-09,Pharus_latifolius_Phala.07G083800.2:5e-09)n3:0.000771594)n2:0.179542)n1:0.0380496,(((Zizania_latifolia_GWHTBFHI001016:0.0724283,(Leersia_perrieri_LPERR05G08140:0.0701242,Oryza_sativa_LOC_Os05g22614:0.0673866)n8:0.0267535)n7:0.0546362,((Brachypodium_distachyon_BRADI_2g30400v3:0.133718,Hordeum_spontaneum_WB01_001860_0076529:0.113448)n10:0.0884899,((Olyra_latifolia_Ola009117:0.08933,((Dendrocalamus_sinicus_Dendrocalamus_sinicus_Dsi05A_13595238_13599339_Dsi05Ag04560.1_-1_CDS_4147763302_22207:0.121171,Dendrocalamus_sinicus_Dendrocalamus_sinicus_Dsi11C_24190792_24194999_Dsi11Cg08630.1_-1_CDS_4147840285_34278:0.0242206)n14:0.00269118,Dendrocalamus_sinicus_Dendrocalamus_sinicus_Dsi05A_13592916_13594934_Dsi05Ag04550.1_-1_CDS_4147763299_20519:0.180183)n13:0.0200204)n12:0.0113811,Ampelocalamus_luodianensis_Alu05Dg12800.2:0.0342399)n11:0.0256317)n9:0.00995751)n6:0.0277127,(((Eragrostis_curvula_EJB05_34691:0.0802732,(Eleusine_coracana_ELECO.r07.5BG0448740:0.0170181,Eleusine_coracana_ELECO.r07.5AG0400080:0.011669)n18:0.0900696)n17:0.0598773,(Aristida_adscensionis_H_Aadptg000042l000473.1:0.0875192,(Stipagrostis_hirtigluma_H_Shi_ptg000045l_000130.1:0.000172517,Stipagrostis_hirtigluma_H_Shi_ptg000049l_000854.1:0.00152102)n20:0.0678903)n19:0.0277193)n16:0.00845445,((Phragmites_australis_Phragmites_australis_PaChr9_11381060_11384404_evm.model.PaChr9.527_1_CDS_4362486189_24397:0.0800262,Phragmites_australis_Phragmites_australis_PaChr12_11925487_11928635_evm.model.PaChr12.561_1_CDS_4362382996_36251:0.0719675)n22:0.00767331,(Chasmanthium_laxum_Chala.07G093300:0.0574339,(((ASEM_AUS1_H_AUS1CM014275.1002467.1:0.0112762,ASEM_RSA5_H_RSA5chrom6000874.1:0.0121486)n26:0.0456953,(Dichantelium_oligosantes_H_DolKV780585.1000001.1:0.0608343,((Panicum_hallii_Pahal.6G114600:0.0274762,(Panicum_virgatum_Pavir.6KG145200:0.0259866,Panicum_virgatum_Pavir.9NG191800:0.0299864)n30:0.0108234)n29:0.0363924,(Echinocloa_haploclada_eh_chr8.1322:0.0881731,((Cenchrus_americanus_H_CamCM007985.2001362.1:0.0563713,Setaria_viridis_SEVIR_6G114600v2:0.0189655)n33:0.0198967,(Urochloa_fusta_Urofu.6G082200:0.0573601,(Digitaria_radicosa_Dra06G0078700:0.0286409,(Digitaria_exilis_H_Dex6A-000608.1:0.0183524,Digitaria_exilis_H_Dex6B-000538.1:0.0143819)n36:0.0363052)n35:0.0493192)n34:0.0126104)n32:0.00612898)n31:0.00990154)n28:0.00878556)n27:0.00722444)n25:0.0234125,(Zea_mays_Zm00001eb346280:0.049267,(Sorghum_bicolor_SORBI_3009G091800:0.110279,Sorghum_bicolor_SORBI_3009G091850:0.0886734)n38:0.0098526)n37:0.0262945)n24:0.0117116)n23:0.01812)n21:0.0129369)n15:0.0522012)n5:0.0380496)n0;
```
