## Supplementary Dataset S1 for "Gene turnover and contingency facilitated the repeated evolution of C_4_ photosynthesis in grasses": OG0012485_tree.txt

```
(Pharus_latifolius_Phala.08G148200:0.192995,((((Zizania_latifolia_GWHTBFHI003025:0.125028,Zizania_latifolia_GWHTBFHI010654:0.108639)n4:0.0488566,(Leersia_perrieri_LPERR08G06740:0.20513,Oryza_sativa_LOC_Os08g15050:0.0805324)n5:0.0465124)n3:0.0642802,((Olyra_latifolia_Ola028438:0.128532,((Dendrocalamus_sinicus_Dendrocalamus_sinicus_Dsi07C_693163_693957_Dsi07Cg00700.1_1_CDS_4147796872_43706:0.0333508,Ampelocalamus_luodianensis_Alu08Cg10900.2:0.0640353)n9:0.0217871,((Dendrocalamus_sinicus_Dendrocalamus_sinicus_Dsi08B_10812936_10813739_Dsi08Bg04070.1_1_CDS_4147805404_13906:0.0421826,Dendrocalamus_sinicus_Dendrocalamus_sinicus_Dsi08A_14508180_14509914_Dsi08Ag05070.1_1_CDS_4147801711_38655:0.0930795)n11:0.00698888,(Ampelocalamus_luodianensis_AluCtg02987g00020.2:0.00640015,Ampelocalamus_luodianensis_Alu08Dg09810.2:0.00813485)n12:0.0798735)n10:0.00680225)n8:0.0215797)n7:0.0454873,(Brachypodium_distachyon_BRADI_3g19010v3:0.222961,(Hordeum_spontaneum_WB01_001671_0929284:0.00180907,Hordeum_vulgareMorex_HORVU.MOREX.r3.7HG0656470:0.00187481)n14:0.155589)n13:0.054122)n6:0.0226744)n2:0.0269424,((Aristida_adscensionis_H_Aadptg000082l000015.1:0.127986,(Stipagrostis_hirtigluma_H_Shi_ptg000008l_000486.1:0.02499,Stipagrostis_hirtigluma_H_Shi_ptg000034l_000004.1:0.0226596)n17:0.0430592)n16:0.0456785,((Chasmanthium_laxum_Chala.11G075500:0.11528,(Phragmites_australis_Phragmites_australis_PaChr14_10390399_10391235_evm.model.PaChr14.569_1_CDS_4362392561_23668:0.100278,Phragmites_australis_Phragmites_australis_PaChr19_7661640_7662506_evm.model.PaChr19.462_1_CDS_4362412560_24154:0.118951)n20:0.0248)n19:0.0139928,(((Eleusine_coracana_ELECO.r07.8BG0649440:0.0274465,Eleusine_coracana_ELECO.r07.8AG0624110:0.0191011)n23:0.119256,(Eragrostis_curvula_EJB05_08607:0.0361967,Eragrostis_curvula_EJB05_08590:0.0279208)n24:0.0746291)n22:0.0481051,((Digitaria_radicosa_Dra06G0072100:0.0451261,(Digitaria_exilis_H_Dex6A-002117.1:0.0354229,Digitaria_exilis_H_Dex6B-002021.1:0.0149979)n27:0.100413)n26:0.0264478,(((Setaria_viridis_SEVIR_6G104600v2:0.0276708,(Cenchrus_americanus_H_CamLKME02049525.1000001.1:6e-09,Cenchrus_americanus_H_CamCM007985.2002539.1:5e-09)n31:0.0405966)n30:0.0293932,(Urochloa_fusta_Urofu.6G071500:0.0758692,Echinocloa_haploclada_eh_chr8.1215:0.0871487)n32:0.00347066)n29:0.0144947,((Panicum_hallii_Pahal.6G092500:0.0370964,Panicum_virgatum_Pavir.6KG177000:0.0323229)n34:0.0267192,((Dichantelium_oligosantes_H_DolKV775995.1000007.1:0.0619702,(ASEM_AUS1_H_AUS1CM014275.1001009.1:0.0223091,ASEM_RSA5_H_RSA5chrom6000940.1:0.0151519)n37:0.0274434)n36:0.00848677,(Zea_mays_Zm00001eb170920:0.0963226,Sorghum_bicolor_SORBI_3007G092000:0.075602)n38:0.0633479)n35:0.00919858)n33:0.0148241)n28:0.0107084)n25:0.0308154)n21:0.0126936)n18:0.0417352)n15:0.0387478)n1:0.192995)n0;
```
