## Supplementary Dataset S1 for "Gene turnover and contingency facilitated the repeated evolution of C_4_ photosynthesis in grasses": OG0012486_tree.txt

```
((Streptochaeta_angustifolia_strangu_009410:0.0937233,Pharus_latifolius_Phala.08G155600:0.0698127)n1:0.0207459,(((Zizania_latifolia_GWHTBFHI003056:0.0694681,Zizania_latifolia_GWHTBFHI010727:0.0189989)n4:0.0205063,(Oryza_sativa_LOC_Os08g12850:0.0321593,Leersia_perrieri_LPERR08G05980:0.0662493)n5:0.014369)n3:0.0285945,(((Ampelocalamus_luodianensis_Alu08Cg11970.1:0.0593814,(Dendrocalamus_sinicus_Dendrocalamus_sinicus_Dsi08B_9217900_9220686_Dsi08Bg03720.1_-1_CDS_4147805299_11655:0.0224255,Dendrocalamus_sinicus_Dendrocalamus_sinicus_Dsi08A_11733917_11736735_Dsi08Ag04480.1_-1_CDS_4147801534_52729:0.0405326)n9:0.013479)n8:0.010157,(Olyra_latifolia_Ola014803:0.096541,(Brachypodium_distachyon_BRADI_3g18320v3:0.0672966,(Hordeum_spontaneum_WB01_001819_0656468:0.00530677,(Hordeum_vulgareMorex_HORVU.MOREX.r3.6HG0552600:0,Hordeum_vulgareMorex_HORVU.MOREX.r3.6HG0552600.2:0)n13:6e-09)n12:0.0388249)n11:0.0564553)n10:0.00704228)n7:0.0116242,((Stipagrostis_hirtigluma_H_Shi_ptg000008l_000591.1:0.0482879,Aristida_adscensionis_H_Aadptg000076l000232.1:0.0558395)n15:0.0096091,(((Eragrostis_curvula_EJB05_09780:0.0115498,(Eragrostis_curvula_EJB05_57670:0.00139213,Eragrostis_curvula_EJB05_09784:0.0116301)n19:0.0184077)n18:0.0564728,((Eleusine_coracana_ELECO.r07.8BG0650450:0.0184715,Eleusine_coracana_ELECO.r07.8AG0622090:0.0295715)n21:0.0655543,(Phragmites_australis_Phragmites_australis_PaChr19_6042143_6052069_evm.model.PaChr19.402_1_CDS_4362412428_11121:0.0564646,Phragmites_australis_Phragmites_australis_PaChr14_8040238_8043845_evm.model.PaChr14.499_1_CDS_4362392405_527:0.0301214)n22:0.00334682)n20:0.00549176)n17:0.014632,(Chasmanthium_laxum_Chala.11G066100:0.0236676,(Setaria_viridis_SEVIR_6G020000v2:0.0356167,((Dichantelium_oligosantes_H_DolKV779054.1000006.1:0.0346071,ASEM_RSA5_H_RSA5chrom6002176.1:0.0284488)n26:0.00415029,(((Cenchrus_americanus_H_CamCM007985.2002815.1:0.0422398,Urochloa_fusta_Urofu.6G054100:0.0213678)n29:0.013015,(Panicum_hallii_Pahal.6G073200:0.0330271,(Panicum_virgatum_Pavir.6KG109100:0.0343225,Panicum_virgatum_Pavir.6NG105700:0.0283782)n31:0.00315313)n30:0.00464731)n28:0.0182668,(ASEM_AUS1_H_AUS1CM014275.1001173.1:0.0309219,((Sorghum_bicolor_SORBI_3007G079700:0.0184642,Zea_mays_Zm00001eb414080:0.0364766)n34:0.0287616,(Echinocloa_haploclada_eh_chr8.1002:0.0460735,((Digitaria_radicosa_Dra06G0060200:0,Digitaria_radicosa_Dra06G0060200.2:0)n37:0.0318484,(Digitaria_exilis_H_Dex6A-002181.1:0.0107462,Digitaria_exilis_H_Dex6B-002093.1:0.0179923)n38:0.0245282)n36:0.00686889)n35:0.011485)n33:0.0044405)n32:0.00798051)n27:0.00330355)n25:0.0136796)n24:0.0106238)n23:0.00713265)n16:0.00528537)n14:0.0262755)n6:0.0192118)n2:0.0207459)n0;
```
