## Supplementary Dataset S1 for "Gene turnover and contingency facilitated the repeated evolution of C_4_ photosynthesis in grasses": OG0012487_tree.txt

```
((((Brachypodium_distachyon_BRADI_3g18140v3:0.0365924,(Hordeum_spontaneum_WB01_010527_0037116:0.0133868,Hordeum_vulgareMorex_HORVU.MOREX.r3.7HG0634780:0.0111865)n4:0.0889418)n3:0.0287769,(Olyra_latifolia_scaffold186_1131639_1135074_+:0.0612815,(Dendrocalamus_sinicus_Dendrocalamus_sinicus_Dsi07C_310736_322526_Dsi07Cg00410.1_1_CDS_4147796785_51587:0.0264391,Ampelocalamus_luodianensis_Alu08Dg10430.1:0.0201606)n6:0.00953591)n5:0.00515737)n2:0.00825342,((Leersia_perrieri_LPERR08G05860:0.0532929,Zizania_latifolia_GWHTBFHI010718:0.0527112)n8:0.0395805,(((Aristida_adscensionis_H_Aadptg000076l000108.1:0.049288,Stipagrostis_hirtigluma_H_Shi_ptg000008l_000374.1:0.0349406)n11:0.0221245,(Phragmites_australis_Phragmites_australis_PaChr19_5912859_5920832_evm.model.PaChr19.395_1_CDS_4362412410_3536:0.0353411,(Phragmites_australis_Phragmites_australis_PaChr14_7927880_7936053_evm.model.PaChr14.491_1_CDS_4362392389_36282:0.0306111,((Eleusine_coracana_ELECO.r07.8BG0650330:0.00894781,Eleusine_coracana_ELECO.r07.8AG0621960:0.00900429)n15:0.0307828,(Eragrostis_curvula_EJB05_09774:0.131581,Eragrostis_curvula_EJB05_09764:0.0330715)n16:0.00367461)n14:0.0277293)n13:0.00972755)n12:0.00108084)n10:0.0113297,((Chasmanthium_laxum_Chala.11G065200:0.0281919,(Sorghum_bicolor_SORBI_3007G078200:0.0144198,Zea_mays_Zm00001eb414010:0.0384944)n19:0.0328302)n18:0.0112362,((ASEM_AUS1_H_AUS1CM014275.1002296.1:0.0216471,(((Panicum_hallii_Pahal.6G071500:0.0206113,(Panicum_virgatum_Pavir.6KG107900:0.0115114,(Panicum_virgatum_Pavir.6NG221500:5e-09,Panicum_virgatum_Pavir.6NG103400:0.00111565)n26:0.0079071)n25:0.00905256)n24:0.0141706,(Urochloa_fusta_Urofu.6G052900:0.0304796,(Digitaria_radicosa_Dra06G0059200:0.0163075,(Digitaria_exilis_H_DexUA-004778.1:0.0128866,(Digitaria_exilis_H_DexUA-003783.1:0.175368,Digitaria_exilis_H_DexUA-001323.1:0.121611)n30:0.00539172)n29:0.00672063)n28:0.0138414)n27:0.00667118)n23:0.00139923,(Digitaria_exilis_H_DexUA-001175.1:0.239703,(ASEM_RSA5_H_RSA5chrom6002184.1:0.0101474,ASEM_RSA5_H_RSA5chrom6001095.1:5.4e-09)n32:6e-10)n31:0.00383414)n22:0.000426016)n21:0.0313467,(Dichantelium_oligosantes_H_DolKV783608.1000008.1:0.0214883,(Echinocloa_haploclada_eh_chr8.992:0.0362311,(Setaria_viridis_SEVIR_6G021300v2:0.0194338,Cenchrus_americanus_H_CamCM007985.2000703.1:0.0265211)n35:0.00934609)n34:0.0055541)n33:0.00264479)n20:0.0355841)n17:0.00854576)n9:0.0196619)n7:0.0111744)n1:0.0160498,((Pharus_latifolius_Phala.08G156600:0,Pharus_latifolius_Phala.08G156600.2:0)n37:0.0506763,(Streptochaeta_angustifolia_strangu_021665:0.0821745,Streptochaeta_angustifolia_strangu_021664:0.0657835)n38:0.00730928)n36:0.0139783)n0;
```
