## Supplementary Dataset S1 for "Gene turnover and contingency facilitated the repeated evolution of C_4_ photosynthesis in grasses": OG0012488_tree.txt

```
(((Pharus_latifolius_Phala.08G157300:0,Pharus_latifolius_Phala.08G157300.4:0,Pharus_latifolius_Phala.08G157300.2:0)n2:0.0170409,Pharus_latifolius_Phala.08G157300.3:0.042425)n1:0.080431,(Olyra_latifolia_scaffold186_810075_811553_+:0.156266,((Ampelocalamus_luodianensis_Alu08Dg10500.2:0.0760002,Dendrocalamus_sinicus_Dendrocalamus_sinicus_Dsi08B_8980400_8982940_Dsi08Bg03570.1_1_CDS_4147805254_43170:0.0357083)n5:0.023251,((Brachypodium_distachyon_BRADI_3g18061v3:0.0757835,(Hordeum_spontaneum_WB01_002410_4172985:5e-09,Hordeum_vulgareMorex_HORVU.MOREX.r3.6HG0591930:5e-09)n8:0.127562)n7:0.0640756,(((Leersia_perrieri_LPERR08G05800:0.139216,Oryza_sativa_LOC_Os07g25410:0.14725)n11:0.0230611,Zizania_latifolia_GWHTBFHI003063:0.148995)n10:0.0643621,(((Eleusine_coracana_ELECO.r07.8BG0650050:0.020702,Eleusine_coracana_ELECO.r07.8AG0621180:0.0184037)n14:0.110237,Eragrostis_curvula_EJB05_09744:0.144066)n13:0.0515846,((Phragmites_australis_Phragmites_australis_PaChr14_7714715_7717312_evm.model.PaChr14.484_1_CDS_4362392373_29547:0.0981592,(Stipagrostis_hirtigluma_H_Shi_ptg000008l_000361.1:0.0552272,(Aristida_adscensionis_H_Aadptg000076l000096.1:0.665166,(Aristida_adscensionis_H_Aadptg000076l000095.1:0.0407488,Aristida_adscensionis_H_Aadptg000076l000097.1:0.0404218)n19:0.0262842)n18:0.0324272)n17:0.0331712)n16:0.0147472,(Chasmanthium_laxum_Chala.11G063600:0.0794234,((Sorghum_bicolor_SORBI_3007G076900:0.0525971,Zea_mays_Zm00001eb171060:0.103638)n22:0.0711884,((Dichantelium_oligosantes_H_DolKV775393.1000005.1:0.0597156,(Urochloa_fusta_Urofu.6G050000:0.0586956,(Cenchrus_americanus_H_CamCM007985.2002800.1:0.0526414,Setaria_viridis_SEVIR_6G023300v2:0.0488756)n26:0.0131171)n25:0.0106984)n24:0.00467841,((Echinocloa_haploclada_eh_chr8.980:0.0794998,(Digitaria_radicosa_Dra06G0058600:0.041607,(Digitaria_exilis_H_Dex6A-000478.1:0.0123835,Digitaria_exilis_H_Dex6B-000412.1:0.01263)n30:0.0428634)n29:0.0207678)n28:0.00893233,((((Panicum_virgatum_Pavir.J308200:0.0553,(Panicum_virgatum_Pavir.6NG166000:5e-09,Panicum_virgatum_Pavir.6NG100900:0.0381606)n35:0.00736193)n34:0.0184081,Panicum_virgatum_Pavir.6KG107000:0.0900787)n33:0.0114928,Panicum_hallii_Pahal.6G069900:0.0508824)n32:0.0234471,(ASEM_AUS1_H_AUS1CM014275.1002283.1:0.0298239,(ASEM_RSA5_H_RSA5chrom6002167.1:0.0204924,ASEM_RSA5_H_RSA5chrom5005143.1:0.0477133)n37:0.00530148)n36:0.00596152)n31:0.00542128)n27:0.00587701)n23:0.029444)n21:0.0222733)n20:0.055751)n15:0.0187091)n12:0.0881857)n9:0.0683902)n6:0.0408922)n4:0.0261142)n3:0.080431)n0;
```
