## Supplementary Dataset S1 for "Gene turnover and contingency facilitated the repeated evolution of C_4_ photosynthesis in grasses": OG0012489_tree.txt

```
((((Olyra_latifolia_Ola028389:0.196502,(Ampelocalamus_luodianensis_Alu08Cg12310.2:0.042502,((Dendrocalamus_sinicus_Dendrocalamus_sinicus_Dsi08A_278384_283700_Dsi08Ag00180.1_-1_CDS_4147800244_8825:0.048652,(Dendrocalamus_sinicus_Dendrocalamus_sinicus_DsiCtg00221_175466_180061_DsiCtg00221g00080.1_-1_CDS_4147849180_38248:0.0525715,Dendrocalamus_sinicus_Dendrocalamus_sinicus_Dsi08A_10648854_10651474_Dsi08Ag04100.1_1_CDS_4147801420_45410:0.0505733)n7:0.0137312)n6:0.0165792,Dendrocalamus_sinicus_Dendrocalamus_sinicus_Dsi07C_267563_273577_Dsi07Cg00360.1_1_CDS_4147796770_43142:0.0556527)n5:0.00618363)n4:0.00561126)n3:0.014922,(Ampelocalamus_luodianensis_Alu08Dg10700.1:0.0879821,Dendrocalamus_sinicus_Dendrocalamus_sinicus_Dsi08B_8623806_8629101_Dsi08Bg03400.1_1_CDS_4147805203_14468:0.0889755)n8:0.00988617)n2:0.0145825,((Brachypodium_distachyon_BRADI_3g17857v3:0.141502,(Hordeum_spontaneum_WB01_005413_0113045:0.0263826,Hordeum_vulgareMorex_HORVU.MOREX.r3.7HG0744750:0.0225458)n11:0.14191)n10:0.063964,((Leersia_perrieri_LPERR08G05670:0.0923128,(Oryza_sativa_LOC_Os08g10590:0.168215,Oryza_sativa_LOC_Os08g10580:0.0582318)n14:0.00647019)n13:0.0110852,(Zizania_latifolia_GWHTBFHI010043:0.387654,(Zizania_latifolia_GWHTBFHI003074:0.0858722,Zizania_latifolia_GWHTBFHI010708:0.0741246)n16:0.0670951)n15:0.00745501)n12:0.0611733)n9:0.0186544)n1:0.0815672,((Aristida_adscensionis_H_Aadptg000076l000087.1:0.17795,Stipagrostis_hirtigluma_H_Shi_ptg000008l_000355.1:0.111066)n18:0.0600182,((Eleusine_coracana_ELECO.r07.8AG0621460:0.138332,Eragrostis_curvula_EJB05_09717:0.108474)n20:0.0873898,((Phragmites_australis_Phragmites_australis_PaChr14_7387424_7392988_evm.model.PaChr14.470_1_CDS_4362392343_16949:0.0462384,Phragmites_australis_Phragmites_australis_PaChr19_5659688_5664071_evm.model.PaChr19.377_1_CDS_4362412370_29190:0.0570834)n22:0.01982,(Chasmanthium_laxum_Chala.11G061300:0.071196,((Sorghum_bicolor_SORBI_3007G075400:0.0383777,(Zea_mays_Zm00001eb413780:0.0660243,Zea_mays_Zm00001eb171140:0.0784062)n26:0.0103649)n25:0.12704,(Echinocloa_haploclada_eh_chr8.931:0.162848,((Digitaria_exilis_H_Dex6A-000470.1:0.0576736,(Digitaria_radicosa_Dra06G0056900:5e-09,Digitaria_radicosa_Dra06G0056900.2:5e-09)n30:0.0489153)n29:0.0474515,(((Cenchrus_americanus_H_CamCM007985.2002791.1:0.062931,Setaria_viridis_SEVIR_6G025500v2:0.014081)n33:0.0443573,(Urochloa_fusta_Urofu.6G047300:0.0508358,(Panicum_hallii_Pahal.6G067700:0.0176988,(Panicum_virgatum_Pavir.6NG097800:0.0332281,Panicum_virgatum_Pavir.6KG104500:0.032603)n36:0.0102564)n35:0.0402345)n34:0.0122684)n32:0.00460779,(Dichantelium_oligosantes_H_DolKV767583.1000012.1:0.0465478,(ASEM_AUS1_H_AUS1CM014275.1002271.1:0.00547381,ASEM_RSA5_H_RSA5chrom6002157.1:0.00344758)n38:0.061744)n37:0.00505156)n31:0.00172737)n28:0.0117061)n27:0.0423692)n24:0.0357339)n23:0.0323666)n21:0.0113175)n19:0.0209661)n17:0.0815672)n0;
```
