## Supplementary Dataset S1 for "Gene turnover and contingency facilitated the repeated evolution of C_4_ photosynthesis in grasses": OG0012490_tree.txt

```
(((Zizania_latifolia_GWHTBFHI003103:0.0569242,(Leersia_perrieri_LPERR08G08080:0.0789115,Oryza_sativa_LOC_Os08g09370:0.0446427)n3:0.0176928)n2:0.0435294,(Ampelocalamus_luodianensis_Alu08Dg11030.2:0.0567583,Dendrocalamus_sinicus_Dendrocalamus_sinicus_DsiCtg00048_656084_659932_DsiCtg00048g00120.1_-1_CDS_4147846711_12917:0.033418)n4:0.0288406)n1:0.0208161,((Eragrostis_curvula_EJB05_09610:0.0682458,(Eleusine_coracana_ELECO.r07.8BG0647930:0.0185568,Eleusine_coracana_ELECO.r07.8AG0620230:0.0163388)n7:0.0549704)n6:0.0372497,((Phragmites_australis_Phragmites_australis_PaChr19_5118010_5122503_evm.model.PaChr19.347_1_CDS_4362412304_1434:0.0255575,((Sorghum_bicolor_SORBI_3007G070000:0.0705421,(Chasmanthium_laxum_Chala.11G057400:0.0474379,(((Panicum_hallii_Pahal.6G061500:0.0174937,(Panicum_virgatum_Pavir.6KG090300:0.0229626,Panicum_virgatum_Pavir.6NG089000:0.0159841)n16:0.0105177)n15:0.0176697,Dichantelium_oligosantes_H_DolKV767343.1000001.1:0.0333224)n14:0.00343401,((Urochloa_fusta_Urofu.6G039700:0.0351127,((Digitaria_radicosa_Dra06G0051700:0.0261657,Digitaria_radicosa_Dra06G0051600:0.0426748)n20:0.00663213,(Digitaria_exilis_H_Dex6B-000402.1:0.01419,Digitaria_exilis_H_Dex6A-000420.1:0.0133803)n21:0.0212824)n19:0.0131078)n18:0.00543007,(Cenchrus_americanus_H_CamCM007985.2000690.1:0.0196032,(((ASEM_AUS1_H_AUS1CM014275.1001284.1:0.0141174,ASEM_RSA5_H_RSA5chrom6002081.1:0.0091795)n25:0.0180117,(Cenchrus_americanus_H_CamCM007985.2000689.1:0.0114138,Cenchrus_americanus_H_CamCM007985.2000691.1:0.101899)n26:0.0191783)n24:0.00571751,(Echinocloa_haploclada_eh_chr6.1125:0.0281471,(((Setaria_viridis_SEVIR_6G033200v2:0.0086773,(Setaria_viridis_SEVIR_6G033330v2:0.0264161,(Setaria_viridis_SEVIR_6G033284v2:0.0036401,(Setaria_viridis_SEVIR_6G033348v2:0.0311758,Setaria_viridis_SEVIR_6G033384v2:0.00094099)n33:0.0215642)n32:5e-09)n31:0.00197843)n30:0.00403918,(Setaria_viridis_SEVIR_6G033372v2:0.00526284,Setaria_viridis_SEVIR_2G083575v2:0.0385347)n34:0.017289)n29:0.0252177,(Setaria_viridis_SEVIR_6G033354v2:0.0515583,Setaria_viridis_SEVIR_2G084125v2:0.0329801)n35:0.0961041)n28:0.0106782)n27:0.0103312)n23:0.00365469)n22:0.000406077)n17:0.0032477)n13:0.00619868)n12:0.00877087)n11:0.0142938,Setaria_viridis_SEVIR_6G033366v2:0.439359)n10:0.0488177)n9:0.0340209,(Stipagrostis_hirtigluma_H_Shi_ptg000008l_000755.1:0.0584362,(Aristida_adscensionis_H_Aadptg000076l000058.1:0.105472,(Stipagrostis_hirtigluma_H_Shi_ptg000008l_000753.1:0.0774375,Stipagrostis_hirtigluma_H_Shi_ptg000008l_000754.1:0.0155879)n38:0.00173199)n37:0.00466296)n36:0.000518107)n8:0.00698422)n5:0.00968744)n0;
```
