## Supplementary Dataset S1 for "Gene turnover and contingency facilitated the repeated evolution of C_4_ photosynthesis in grasses": OG0012491_tree.txt

```
((Carex_scoparia_H_Carex_Csco_scaffold_23_000160.1:0.180432,(Ananas_comosus_H_Ananas_contig13_000553.1:0.0260982,Tillandsia_fasciculata_H_Tillandsia_CM054939.1_000013.1:0.0351758)n2:0.101592)n1:0.0304678,((Aristida_adscensionis_H_Aadptg000076l000299.1:0.0324893,Stipagrostis_hirtigluma_H_Shi_ptg000008l_000217.1:0.0237646)n4:0.0164622,(Chasmanthium_laxum_Chala.11G055700:0.0181229,(Phragmites_australis_Phragmites_australis_PaChr14_6509615_6516378_evm.model.PaChr14.432_1_CDS_4362392259_24086:0.0719003,(((Phragmites_australis_Phragmites_australis_PaChr19_4911539_4913374_evm.model.PaChr19.334_1_CDS_4362412276_32133:0.0101532,(((Echinocloa_haploclada_eh_chr8.788:0.0535909,(Zea_mays_Zm00001eb413280:0.021619,Sorghum_bicolor_SORBI_3007G068000:0.00420183)n13:0.0129999)n12:0.0683203,(Urochloa_fusta_Urofu.6G037900:0.104696,(Cenchrus_americanus_H_CamLKME02014652.1000019.1:0.0177905,Setaria_viridis_SEVIR_6G035100v2:0.00881026)n15:0.0128597)n14:0.0213074)n11:0.0540069,((Dichantelium_oligosantes_H_DolKV781453.1000003.1:0.0135481,(Panicum_hallii_Pahal.6G059200:0.00817765,((ASEM_RSA5_H_RSA5chrom6001225.1:0.0161506,ASEM_AUS1_H_AUS1CM014275.1001288.1:0.00660231)n20:0.0175434,(Panicum_virgatum_Pavir.6KG086800:0.0339312,Panicum_virgatum_Pavir.6NG087400:0.0141357)n21:0.00157064)n19:0.0185917)n18:0.0292006)n17:0.0625688,(Digitaria_radicosa_Dra06G0050200:0.00895875,(Digitaria_exilis_H_Dex6A-002269.1:0.0180217,Digitaria_exilis_H_Dex6B-002149.1:0.0135655)n23:0.0180927)n22:0.00909349)n16:0.0255926)n10:0.0140312)n9:0.0435022,(Eragrostis_curvula_EJB05_09584:0.041742,(Eleusine_coracana_ELECO.r07.8BG0647610:0.0230639,Eleusine_coracana_ELECO.r07.8AG0619770:0.00825911)n25:0.0180135)n24:0.0102802)n8:0.00786225,((((Zizania_latifolia_GWHTBFHI003112:0.0042124,Zizania_latifolia_GWHTBFHI010758:0.0224356)n29:0.00523675,(Leersia_perrieri_LPERR08G05040:0.0405286,Oryza_sativa_LOC_Os08g09180:0.0217451)n30:0.0193106)n28:0.0272539,(Dendrocalamus_sinicus_Dendrocalamus_sinicus_Dsi08A_6861271_6866390_Dsi08Ag03380.1_-1_CDS_4147801204_37527:0.0382256,(Dendrocalamus_sinicus_Dendrocalamus_sinicus_Dsi08B_7033397_7035640_Dsi08Bg03140.1_-1_CDS_4147805125_27409:0.00888137,((Pharus_latifolius_Phala.08G171000:0.0552032,Streptochaeta_angustifolia_strangu_042105:0.0571176)n34:0.0284552,(Brachypodium_distachyon_BRADI_3g15060v3:0.055354,(Hordeum_spontaneum_WB01_007269_0058334:5e-09,Hordeum_vulgareMorex_HORVU.MOREX.r3.7HG0692390:5e-09)n36:0.0650852)n35:0.0223783)n33:0.0130504)n32:0.0064908)n31:0.0007212)n27:0.0157209,(Olyra_latifolia_Ola026036:0.0330587,(Ampelocalamus_luodianensis_Alu08Dg11150.1:0.0233297,Ampelocalamus_luodianensis_Alu08Cg12720.1:0.00832508)n38:0.000925009)n37:0.00443399)n26:0.0139559)n7:0.00896984)n6:0.000996649)n5:0.00598967)n3:0.0179131)n0;
```
