## Supplementary Dataset S1 for "Gene turnover and contingency facilitated the repeated evolution of C_4_ photosynthesis in grasses": OG0012492_tree.txt

```
((Pharus_latifolius_Phala.08G174200.3:0.0134356,(Pharus_latifolius_Phala.08G174200.5:5e-09,((Pharus_latifolius_Phala.08G174200:0,Pharus_latifolius_Phala.08G174200.2:0)n4:6e-09,Pharus_latifolius_Phala.08G174200.4:5e-09)n3:0.000866497)n2:0.00369166)n1:0.0840217,(((Hordeum_spontaneum_WB01_010626_0265904:0.000430388,Hordeum_vulgareMorex_HORVU.MOREX.r3.4HG0392400:0.000454207)n7:0.150866,(Zizania_latifolia_GWHTBFHI003120:0.0993409,((Dendrocalamus_sinicus_Dendrocalamus_sinicus_Dsi09C_24207992_24212748_Dsi09Cg08530.2_-1_CDS_4147820251_13955:0.020674,(Ampelocalamus_luodianensis_Alu09Cg15370.3:0.000496552,Ampelocalamus_luodianensis_Alu09Cg23520.4:0.0015021)n11:0.0304846)n10:0.00951869,(Dendrocalamus_sinicus_Dendrocalamus_sinicus_Dsi08B_5530562_5533900_Dsi08Bg02870.1_1_CDS_4147805044_38666:0.0332362,(Ampelocalamus_luodianensis_Alu08Dg11340.2:0.00184359,Ampelocalamus_luodianensis_Alu08Dg11400.7:0.000860077)n13:0.0293784)n12:0.00507928)n9:0.00936695)n8:0.0092582)n6:0.0173273,(((Aristida_adscensionis_H_Aadptg000076l000021.1:0.129789,(Stipagrostis_hirtigluma_H_Shi_ptg000008l_000721.1:0.00442306,Stipagrostis_hirtigluma_H_Shi_ptg000008l_000722.1:7.0087e-05)n17:0.0897021)n16:0.0366816,((Eragrostis_curvula_EJB05_09507:0.123622,((Panicum_virgatum_Pavir.6NG085000:0.0996183,Dichantelium_oligosantes_H_DolKV779909.1000008.1:0.0513268)n21:0.0459078,Panicum_virgatum_Pavir.6KG143000:0.125279)n20:0.0139199)n19:0.0172733,((Cenchrus_americanus_H_CamCM007985.2002590.1:0.060534,Setaria_viridis_SEVIR_6G038033v2:0.0312238)n23:0.0139996,(Urochloa_fusta_Urofu.6G032800:0.036279,Urochloa_fusta_Urofu.6G032900:0.0352079)n24:0.00391199)n22:0.0224874)n18:0.0200892)n15:0.0179309,((Aristida_adscensionis_H_Aadptg000076l000020.1:0.083128,Stipagrostis_hirtigluma_H_Shi_ptg000008l_000720.1:0.0516014)n26:0.0380878,((Chasmanthium_laxum_Chala.11G051700:0.0440765,(Phragmites_australis_Phragmites_australis_PaChr14_5715764_5718777_evm.model.PaChr14.396_1_CDS_4362392177_32067:0.0367955,Phragmites_australis_Phragmites_australis_PaChr19_4264301_4267255_evm.model.PaChr19.308_1_CDS_4362412218_7741:0.0430082)n29:0.00477869)n28:0.0197282,(((ASEM_AUS1_H_AUS1CM014275.1002151.1:0.0126462,ASEM_RSA5_H_RSA5chrom6002029.1:0.0109774)n32:0.0435932,(Dichantelium_oligosantes_H_DolKV779909.1000007.1:0.0355133,Echinocloa_haploclada_eh_chr8.688:0.0411552)n33:0.00380886)n31:0.00318518,(Cenchrus_americanus_H_CamCM007985.2002589.1:0.0411283,(Urochloa_fusta_Urofu.6G032700:0.0409649,((Digitaria_exilis_H_Dex6A-000370.1:0.027117,Digitaria_radicosa_Dra06G0046000:0.0271242)n37:0.0238496,(Panicum_virgatum_Pavir.6KG083400:0.0884083,Panicum_virgatum_Pavir.6NG084900:0.0217877)n38:0.0144841)n36:0.00194552)n35:0.00279852)n34:0.00723516)n30:0.0483272)n27:0.00601432)n25:0.0103393)n14:0.0481899)n5:0.0840217)n0;
```
