## Supplementary Dataset S1 for "Gene turnover and contingency facilitated the repeated evolution of C_4_ photosynthesis in grasses": OG0012493_tree.txt

```
((Ananas_comosus_H_Ananas_contig13_000540.1:0.0331041,(Tillandsia_fasciculata_H_Tillandsia_CM054939.1_000939.1:0.00361164,Tillandsia_fasciculata_H_Tillandsia_CM054939.1_000937.1:0.000621385)n2:0.0232785)n1:0.103432,(Streptochaeta_angustifolia_strangu_032812:0.0529519,((Pharus_latifolius_Phala.08G176800:5e-09,Pharus_latifolius_Phala.08G176800.2:5e-09)n5:0.0612367,((Zizania_latifolia_GWHTBFHI010783:0.0297906,(Leersia_perrieri_LPERR08G04560:0.0351106,Oryza_sativa_LOC_Os08g08060:0.0265256)n8:0.0234314)n7:0.0378604,(((Dendrocalamus_sinicus_Dendrocalamus_sinicus_Dsi09C_24367851_24376690_Dsi09Cg08670.1_-1_CDS_4147820293_37590:0.0126409,Ampelocalamus_luodianensis_Alu09Cg23360.2:0.0104082)n11:0.0099527,(Ampelocalamus_luodianensis_Alu08Dg11570.2:0.0258256,((Brachypodium_distachyon_BRADI_3g15520v3:0.0420233,(Hordeum_spontaneum_WB01_002930_0515573:0.00423677,Hordeum_vulgareMorex_HORVU.MOREX.r3.5HG0509400:0.003493)n15:0.0685073)n14:0.0258969,(Dendrocalamus_sinicus_Dendrocalamus_sinicus_Dsi08B_5385783_5386765_Dsi08Bg02780.1_1_CDS_4147805017_23470:0.0289005,Olyra_latifolia_scaffold18_1638529_1647764_+:0.0569363)n16:0.00549684)n13:0.00286888)n12:0.000318764)n10:0.0101928,((((Eragrostis_curvula_EJB05_09469:0.0335117,(Eleusine_coracana_ELECO.r07.8BG0646820:0.0113845,Eleusine_coracana_ELECO.r07.8AG0619260:0.00886112)n21:0.038742)n20:0.0219733,((Phragmites_australis_Phragmites_australis_PaChr14_5494397_5514723_evm.model.PaChr14.384_1_CDS_4362392151_21153:0.0354548,Chasmanthium_laxum_Chala.11G050500:0.0327558)n23:0.00270308,Phragmites_australis_Phragmites_australis_PaChr19_4116515_4124610_evm.model.PaChr19.298_1_CDS_4362412194_40143:0.0250994)n22:0.00278882)n19:0.00498646,(Stipagrostis_hirtigluma_H_Shi_ptg000008l_000710.1:0.0551823,Aristida_adscensionis_H_Aadptg000076l000012.1:0.0472037)n24:0.00929268)n18:0.00336046,((Sorghum_bicolor_SORBI_3007G061700:0.015324,Zea_mays_Zm00001eb412950:0.0284786)n26:0.021964,((Dichantelium_oligosantes_H_DolKV768216.1000002.1:0.0278308,((Cenchrus_americanus_H_CamCM007985.2002581.1:0.0208684,Setaria_viridis_SEVIR_6G040700v2:0.0109512)n30:0.00812514,(Urochloa_fusta_Urofu.6G031200:0.0245419,(Panicum_hallii_Pahal.6G054900:0.00964613,(Panicum_virgatum_Pavir.6KG080800:0.0112584,Panicum_virgatum_Pavir.6NG081200:0.0108052)n33:0.00120057)n32:0.00145793)n31:0.00165662)n29:0.00618523)n28:0.00336406,((Digitaria_radicosa_Dra06G0045000:0.0217719,(Digitaria_exilis_H_Dex6A-000363.1:0.0152367,Digitaria_exilis_H_Dex6B-000342.1:0.00908544)n36:0.0157542)n35:0.0178599,((ASEM_AUS1_H_AUS1CM014275.1002145.1:0.00941966,ASEM_RSA5_H_RSA5chrom6002019.1:0.0398936)n38:0.0214534,Echinocloa_haploclada_eh_chr8.662:0.0364493)n37:0.00424576)n34:0.00309789)n27:0.00410359)n25:0.0239953)n17:0.0309294)n9:0.00727451)n6:0.0337046)n4:0.0208886)n3:0.103432)n0;
```
