## Supplementary Dataset S1 for "Gene turnover and contingency facilitated the repeated evolution of C_4_ photosynthesis in grasses": OG0012494_tree.txt

```
((Streptochaeta_angustifolia_strangu_013206:0.206449,(Pharus_latifolius_Phala.01G374000:0,Pharus_latifolius_Phala.01G374000.2:0)n2:0.192261)n1:0.056989,((((Zizania_latifolia_GWHTBFHI016197:0.0515319,Zizania_latifolia_GWHTBFHI025504:0.0792603)n6:0.10286,(Leersia_perrieri_LPERR03G02110:0.24876,Oryza_sativa_LOC_Os03g03670:0.108012)n7:0.0540246)n5:0.0529909,((Brachypodium_distachyon_BRADI_1g76550v3:0.225301,(Hordeum_spontaneum_WB01_008638_0136282:0.00470514,(Hordeum_vulgareMorex_HORVU.MOREX.r3.4HG0410690.2:0.0287352,Hordeum_vulgareMorex_HORVU.MOREX.r3.4HG0410690:5e-09)n11:0.00592874)n10:0.128265)n9:0.070084,(Phragmites_australis_Phragmites_australis_PaChr3_2017605_2019428_evm.model.PaChr3.174_1_CDS_4362444455_15435:0.086831,((Aristida_adscensionis_H_Aadptg000007l000332.1:0.145895,(Stipagrostis_hirtigluma_H_Shi_ptg000017l_000923.1:0.0563887,Stipagrostis_hirtigluma_H_Shi_ptg000021l_001253.1:0.0855654)n15:0.0278492)n14:0.0402285,(((Eragrostis_curvula_EJB05_08155:0.0893744,(Eleusine_coracana_ELECO.r07.3BG0295750:0.028217,Eleusine_coracana_ELECO.r07.3AG0232190:0.0361374)n19:0.116825)n18:0.0376802,Chasmanthium_laxum_Chala.04G225400:0.0629724)n17:0.0127893,((Sorghum_bicolor_SORBI_3001G520800:0.0573139,Zea_mays_Zm00001eb002190:0.0430201)n21:0.0891492,((Urochloa_fusta_Urofu.9G586300:0.0716127,(((ASEM_AUS1_H_AUS1CM014278.1002067.1:0.0449144,Dichantelium_oligosantes_H_DolKV778071.1000001.1:0.0527897)n26:0.0153113,(Cenchrus_americanus_H_CamCM007986.2002053.1:0.0780707,Setaria_viridis_SEVIR_9G559800v2:0.0145277)n27:0.0304143)n25:0.00443492,(ASEM_AUS1_H_AUS1CM014275.1001342.1:0.0582972,ASEM_RSA5_H_RSA5chrom6001275.1:0.012888)n28:0.194031)n24:0.021559)n23:0.0826792,(((Digitaria_radicosa_Dra02G0018900:0.0189331,(Digitaria_radicosa_Dra02G0018900.2:5e-09,Digitaria_radicosa_Dra02G0018900.3:5e-09)n32:0.00116703)n31:0.0402339,(Digitaria_exilis_H_Dex9A-002676.1:0.021276,Digitaria_exilis_H_Dex9B-002680.1:0.0253431)n33:0.0400942)n30:0.025286,(Echinocloa_haploclada_eh_chr1.5435:0.0799893,(Panicum_hallii_Pahal.9G620900:0.0305959,(Panicum_virgatum_Pavir.9KG550000:0.0288989,Panicum_virgatum_Pavir.9NG769100:0.0165522)n36:0.0121392)n35:0.0236923)n34:0.0101596)n29:0.00305169)n22:0.0240957)n20:0.0166319)n16:0.0158487)n13:0.0189958)n12:0.0681475)n8:0.0430153)n4:0.031281,(Dendrocalamus_sinicus_Dendrocalamus_sinicus_Dsi03B_51818760_51820378_Dsi03Bg22170.1_1_CDS_4147740760_11442:0.0604966,(Ampelocalamus_luodianensis_Alu03Cg30460.2:0.0493631,Ampelocalamus_luodianensis_Alu03Dg01750.1:0.0326645)n38:0.00362939)n37:0.0127678)n3:0.056989)n0;
```
