## Supplementary Dataset S1 for "Gene turnover and contingency facilitated the repeated evolution of C_4_ photosynthesis in grasses": OG0012495_tree.txt

```
((Streptochaeta_angustifolia_strangu_023100:0.0897081,((Pharus_latifolius_Phala.08G177200:0,Pharus_latifolius_Phala.08G177200.2:0)n3:5e-09,Pharus_latifolius_Phala.08G177200.3:5e-09)n2:0.0488)n1:0.0182629,(((Olyra_latifolia_Ola010358:0.035648,((Ampelocalamus_luodianensis_Alu09Cg15470.2:0.0166632,Dendrocalamus_sinicus_Dendrocalamus_sinicus_Dsi09C_24420579_24426187_Dsi09Cg08710.1_1_CDS_4147820305_44346:0.012755)n8:0.00363059,(Dendrocalamus_sinicus_Dendrocalamus_sinicus_DsiCtg00289_16566_21930_DsiCtg00289g00020.1_-1_CDS_4147850323_56268:0.0302459,Ampelocalamus_luodianensis_Alu08Dg11630.1:0.0217429)n9:0.000514317)n7:0.00498616)n6:0.00778733,(((Hordeum_spontaneum_WB01_002029_0030331:0,Hordeum_vulgareMorex_HORVU.MOREX.r3.1HG0005400:0)n12:0.0604921,Brachypodium_distachyon_BRADI_4g01400v3:0.0636323)n11:0.0271472,(Zizania_latifolia_GWHTBFHI003133:0.0321117,(Leersia_perrieri_LPERR08G04490:0.0326932,Oryza_sativa_LOC_Os08g07960:0.0241317)n14:0.0150648)n13:0.0517259)n10:0.00934182)n5:0.00902869,(((Eragrostis_curvula_EJB05_09474:0.0398207,(Eleusine_coracana_ELECO.r07.8BG0646690:0.00655986,Eleusine_coracana_ELECO.r07.8AG0619210:0.0120233)n18:0.031153)n17:0.0242508,(Aristida_adscensionis_H_Aadptg000076l000326.1:0.0520334,(Stipagrostis_hirtigluma_H_Shi_ptg000008l_000256.1:0.00684282,Stipagrostis_hirtigluma_H_Shi_ptg000008l_000257.1:0.0295082)n20:0.0201911)n19:0.00938305)n16:0.00425953,((Phragmites_australis_Phragmites_australis_PaChr10_2856883_2863218_evm.model.PaChr10.145_1_CDS_4362371107_5922:0.0150116,Phragmites_australis_Phragmites_australis_PaChr19_4066785_4072910_evm.model.PaChr19.294_1_CDS_4362412186_36765:0.0207907)n22:0.0074927,(Chasmanthium_laxum_Chala.11G049900:0.0234846,((Sorghum_bicolor_SORBI_3007G061000:0.04098,Zea_mays_Zm00001eb412490:0.0269953)n25:0.0282064,((Urochloa_fusta_Urofu.6G030400:0.0232025,((ASEM_AUS1_H_AUS1CM014275.1001343.1:0.0139807,ASEM_RSA5_H_RSA5chrom6001276.1:0.00344465)n29:0.0208338,Dichantelium_oligosantes_H_DolKV768216.1000007.1:0.0154972)n28:0.00329236)n27:0.00311247,((Panicum_hallii_Pahal.6G054200:0.0161062,(Panicum_virgatum_Pavir.6NG078200:0.00283704,(Panicum_virgatum_Pavir.9KG118100:0.0175783,Panicum_virgatum_Pavir.6KG079700:0.010782)n33:0.00273934)n32:0.00385771)n31:0.00659069,((Cenchrus_americanus_H_CamCM007982.2003599.1:0.0335373,Setaria_viridis_SEVIR_3G146300v2:0.0061092)n35:0.0117144,(Echinocloa_haploclada_eh_chr8.657:0.0316665,(Digitaria_radicosa_Dra06G0044600:0.0229579,(Digitaria_exilis_H_Dex6A-002304.1:0.00973768,Digitaria_exilis_H_Dex6B-002173.1:0.0120849)n38:0.013411)n37:0.0122528)n36:0.00178163)n34:0.00132096)n30:0.00229566)n26:0.0200229)n24:0.015548)n23:0.00844326)n21:0.00632084)n15:0.0271149)n4:0.0182629)n0;
```
