## Supplementary Dataset S1 for "Gene turnover and contingency facilitated the repeated evolution of C_4_ photosynthesis in grasses": OG0012496_tree.txt

```
((Streptochaeta_angustifolia_strangu_028033:0.352425,Pharus_latifolius_Phala.08G178600:0.212297)n1:0.0365249,(Eleusine_coracana_ELECO.r07.8AG0618950:0.303827,(((((Brachypodium_distachyon_BRADI_3g15820v3:0.225636,Leersia_perrieri_LPERR08G04190:0.368788)n7:0.0662439,(Hordeum_vulgareMorex_HORVU.MOREX.r3.5HG0537850:0.0102298,(Hordeum_spontaneum_WB01_007124_0093317:0.163285,Hordeum_spontaneum_WB01_009696_0035519:0.00134203)n9:0.000149114)n8:0.0432315)n6:0.0574649,(Dendrocalamus_sinicus_Dendrocalamus_sinicus_Dsi08A_5151915_5152889_Dsi08Ag02760.1_-1_CDS_4147801018_46534:0.0714444,(Olyra_latifolia_Ola010331:0.0646546,(Ampelocalamus_luodianensis_Alu08Dg11740.1:0.236058,Ampelocalamus_luodianensis_Alu09Cg15550.2:0.0414163)n12:0.00460181)n11:0.0121532)n10:0.0101553)n5:0.0201619,(Oryza_sativa_LOC_Os08g07500:0.251732,(((Chasmanthium_laxum_Chala.11G048100:0.128197,(Phragmites_australis_Phragmites_australis_PaChr19_2583208_2584191_evm.model.PaChr19.193_1_CDS_4362411962_27511:0.0959227,Phragmites_australis_Phragmites_australis_PaChr14_4956030_4957010_evm.model.PaChr14.354_1_CDS_4362392085_35856:0.0820719)n17:0.0287245)n16:0.0239114,((((Digitaria_radicosa_Dra06G0042900:0.089617,(Digitaria_exilis_H_Dex6A-002315.1:0.0312438,Digitaria_exilis_H_Dex6B-002182.1:0.0352233)n22:0.142212)n21:0.0747297,((Setaria_viridis_SEVIR_6G044532v2:0.0732718,(Panicum_virgatum_Pavir.6NG077400:0.0366105,(Panicum_virgatum_Pavir.8KG335600:0.105246,Panicum_virgatum_Pavir.J519100:0.0885497)n26:0.136368)n25:0.0583743)n24:0.0222563,(Urochloa_fusta_Urofu.6G027500:0.122278,((Echinocloa_haploclada_eh_chr2.142:0.327113,(Eragrostis_curvula_EJB05_09414:0.775523,(Oryza_sativa_LOC_Os12g28790:0.697276,Panicum_hallii_Pahal.6G048900:0.654616)n31:0.119035)n30:0.115044)n29:0.0788444,(Panicum_virgatum_Pavir.6KG072900:0.0491278,(Echinocloa_haploclada_eh_chr5.2174:0.0300215,(Echinocloa_haploclada_eh_chr7.1825:0.0619846,Echinocloa_haploclada_eh_chr7.3350:0.0720077)n34:0.103757)n33:0.25099)n32:0.0220829)n28:0.00245366)n27:0.0110148)n23:0.00122386)n20:0.0283616,(ASEM_AUS1_H_AUS1CM014275.1001364.1:0.0282884,ASEM_RSA5_H_RSA5chrom6001300.1:0.0166907)n35:0.0606292)n19:0.0330178,(Zea_mays_Zm00001eb172060:0.0966974,Sorghum_bicolor_SORBI_3007G057201:0.0752313)n36:0.0970517)n18:0.0719392)n15:0.0114086,(Aristida_adscensionis_H_Aadptg000099l000081.1:0.149608,Stipagrostis_hirtigluma_H_Shi_ptg000008l_000264.1:0.0801103)n37:0.0333742)n14:0.0415861)n13:0.00462068)n4:0.0177105,(Zizania_latifolia_GWHTBFHI003145:0.123242,Zizania_latifolia_GWHTBFHI010796:0.0720963)n38:0.050965)n3:0.0358668)n2:0.0365249)n0;
```
