## Supplementary Dataset S1 for "Gene turnover and contingency facilitated the repeated evolution of C_4_ photosynthesis in grasses": OG0012497_tree.txt

```
((Streptochaeta_angustifolia_strangu_039377:0.180168,(Pharus_latifolius_Phala.08G180600:0,Pharus_latifolius_Phala.08G180600.2:0)n2:0.13606)n1:0.0504513,((Oryza_sativa_LOC_Os08g06640:0.0961498,(Zizania_latifolia_GWHTBFHI003156:0.0431369,Zizania_latifolia_GWHTBFHI010809:0.0460992)n5:0.0298503)n4:0.0789793,(((Olyra_latifolia_Ola010298:0.100987,((Ampelocalamus_luodianensis_Alu09Cg15790.1:0.0200502,Dendrocalamus_sinicus_Dendrocalamus_sinicus_Dsi09C_24655780_24657210_Dsi09Cg08860.2_-1_CDS_4147820350_12830:0.0198642)n10:0.0281934,(Dendrocalamus_sinicus_Dendrocalamus_sinicus_Dsi08B_3858824_3860245_Dsi08Bg02380.1_1_CDS_4147804897_12779:0.0392448,Ampelocalamus_luodianensis_Alu08Dg11910.1:0.0954594)n11:0.00754495)n9:0.0135934)n8:0.0240089,(((Aristida_adscensionis_H_Aadptg000099l000032.1:0.0803504,Stipagrostis_hirtigluma_H_Shi_ptg000008l_000672.1:0.0411817)n14:0.0319805,(Chasmanthium_laxum_Chala.05G044000:0.053929,((Eragrostis_curvula_EJB05_09367:0.137895,(Eleusine_coracana_ELECO.r07.8BG0646160:0.0506416,Eleusine_coracana_ELECO.r07.8AG0618670:0.0629549)n18:0.182602)n17:0.053353,((Sorghum_bicolor_SORBI_3007G054100:0.0377525,Zea_mays_Zm00001eb415270:0.0409917)n20:0.0476122,((Dichantelium_oligosantes_H_DolKV775808.1000002.1:0.0472213,(((Panicum_hallii_Pahal.6G044700:0.0264901,(((Cenchrus_americanus_H_CamCM007985.2000917.1:0.0455672,Setaria_viridis_SEVIR_6G047100v2:0.0231145)n28:0.028248,(Urochloa_fusta_Urofu.6G024700:0.0889481,Echinocloa_haploclada_eh_chr8.593:0.0845868)n29:0.0255645)n27:0.0129662,(Echinocloa_haploclada_eh_chr6.246:0.355644,(Panicum_virgatum_Pavir.6NG068700:0.0204167,Panicum_virgatum_Pavir.5KG512900:0.044618)n31:0.00495756)n30:0.0105296)n26:0.00116995)n25:0.015532,(Digitaria_radicosa_Dra06G0040900:0.0961307,(Digitaria_exilis_H_Dex6A-000318.1:0.0340495,Digitaria_exilis_H_Dex6B-000296.1:0.0481567)n33:0.0466901)n32:0.0335784)n24:0.00484101,Panicum_virgatum_Pavir.J576500:0.0373608)n23:0.0041512)n22:0.00706844,(ASEM_AUS1_H_AUS1CM014275.1002082.1:0.0234291,ASEM_RSA5_H_RSA5chrom6001971.1:0.0139629)n34:0.0276507)n21:0.0246622)n19:0.0308175)n16:0.039617)n15:0.0235603)n13:0.0124905,((Hordeum_spontaneum_WB01_005390_0136914:0.00198642,Hordeum_vulgareMorex_HORVU.MOREX.r3.6HG0613030:0.000951683)n36:0.110315,(Brachypodium_distachyon_BRADI_3g16100v3:0.129279,Panicum_virgatum_Pavir.9NG292000:0.664303)n37:0.103586)n35:0.0724693)n12:0.00805214)n7:0.0186746,(Phragmites_australis_Phragmites_australis_PaChr14_4386247_4387665_evm.model.PaChr14.323_1_CDS_4362392017_7256:0.050117,Phragmites_australis_Phragmites_australis_PaChr19_2747484_2748882_evm.model.PaChr19.205_1_CDS_4362411990_39298:0.0560096)n38:0.0174859)n6:0.0123663)n3:0.0504513)n0;
```
