## Supplementary Dataset S1 for "Gene turnover and contingency facilitated the repeated evolution of C_4_ photosynthesis in grasses": OG0012498_tree.txt

```
(Carex_scoparia_H_Carex_Csco_scaffold_22_000568.1:0.119413,((Eragrostis_curvula_EJB05_09376:0.0287431,((Urochloa_fusta_Urofu.6G023400:0.0356883,((Panicum_hallii_Pahal.6G043900:0.0160346,((Panicum_virgatum_Pavir.6KG065200:0.0264512,Panicum_virgatum_Pavir.6NG066000:0.0438911)n8:0.0161856,Panicum_virgatum_Pavir.8KG247900:0.0359294)n7:0.00930981)n6:0.0124012,((Dichantelium_oligosantes_H_DolKV780709.1000017.1:0.0367381,(ASEM_AUS1_H_AUS1CM014275.1002073.1:0.017583,(ASEM_RSA5_H_RSA5chrom6001313.1:0.0152923,ASEM_RSA5_H_RSA5chrom6001314.1:0.00693555)n12:0.000770616)n11:0.00572043)n10:0.0484541,((Digitaria_radicosa_Dra06G0039800:0.0284973,(Digitaria_exilis_H_Dex6A-002333.1:0.0173554,Digitaria_exilis_H_Dex6B-002196.1:0.00373237)n15:0.047331)n14:0.0143444,((Zea_mays_Zm00001eb415460:0.0347687,Sorghum_bicolor_SORBI_3007G052700:0.0420676)n17:0.0187992,(Echinocloa_haploclada_eh_chr8.578:0.0545916,((Aristida_adscensionis_H_Aadptg000099l000103.1:0.0525581,Stipagrostis_hirtigluma_H_Shi_ptg000008l_000285.1:0.027608)n20:0.00476597,((Oryza_sativa_LOC_Os08g06550:0.0741231,((Phragmites_australis_Phragmites_australis_PaChr14_4276712_4278788_evm.model.PaChr14.314_1_CDS_4362391997_41341:0.0507991,Dendrocalamus_sinicus_Dendrocalamus_sinicus_Dsi08B_3802045_3804169_Dsi08Bg02310.1_-1_CDS_4147804876_960:0.0500139)n24:0.0102701,(((Leersia_perrieri_LPERR08G03770:0.0742555,Olyra_latifolia_Ola010287:0.0424818)n27:0.0160824,((Ampelocalamus_luodianensis_Alu09Cg15860.2:0.0102741,Dendrocalamus_sinicus_Dendrocalamus_sinicus_Dsi09C_24734398_24736494_Dsi09Cg08930.1_1_CDS_4147820371_24646:0.0125938)n29:0.019032,(Brachypodium_distachyon_BRADI_3g16180v3:0.112125,(Pharus_latifolius_Phala.08G181500:0.0663806,Streptochaeta_angustifolia_strangu_006100:0.0512895)n31:0.02397)n30:0.014404)n28:0.0201283)n26:0.00764264,(Chasmanthium_laxum_Chala.05G043200:0.0423961,Phragmites_australis_Phragmites_australis_PaChr19_2809562_2811553_evm.model.PaChr19.213_1_CDS_4362412008_4375:0.0263942)n32:0.00709258)n25:0.005208)n23:0.000578667)n22:0.0113779,(Zizania_latifolia_GWHTBFHI010816:0.0168307,(Zizania_latifolia_GWHTBFHI003164:0.0256939,(Zizania_latifolia_GWHTBFHI010819:0.0433685,Zizania_latifolia_GWHTBFHI010817:0.0172619)n35:0.00672327)n34:5e-09)n33:0.0180493)n21:0.014491)n19:0.0199633)n18:0.0187955)n16:0.0089309)n13:0.00898711)n9:0.00943118)n5:0.0150141)n4:0.0117198,(Oryza_sativa_LOC_Os03g37960:0.56393,(Eleusine_coracana_ELECO.r07.8BG0646050:0.00843353,Eleusine_coracana_ELECO.r07.8AG0618540:0.0130946)n37:0.0329373)n36:0.0221878)n3:0.00246531)n2:0.0237828,(Cenchrus_americanus_H_CamCM007985.2002613.1:0.0301862,Setaria_viridis_SEVIR_6G048000v2:0.0223979)n38:0.00735962)n1:0.119413)n0;
```
