## Supplementary Dataset S1 for "Gene turnover and contingency facilitated the repeated evolution of C_4_ photosynthesis in grasses": OG0012499_tree.txt

```
((Streptochaeta_angustifolia_strangu_006001:0.14053,((Pharus_latifolius_Phala.10G084900:0,Pharus_latifolius_Phala.10G084900.3:0)n3:5e-09,Pharus_latifolius_Phala.10G084900.2:5e-09)n2:0.139919)n1:0.0546341,(((Zizania_latifolia_GWHTBFHI011074:0.0921913,Oryza_sativa_LOC_Os08g01070:0.121214)n6:0.0978293,((Brachypodium_distachyon_BRADI_3g12880v3:0.0866777,(Hordeum_spontaneum_WB01_007050_0111119:0.0020885,Hordeum_vulgareMorex_HORVU.MOREX.r3.7HG0708280:0.000340248)n9:0.0917144)n8:0.0736875,(Olyra_latifolia_Ola024711:0.0910386,(Dendrocalamus_sinicus_Dendrocalamus_sinicus_Dsi08B_111247_115986_Dsi08Bg00020.2_-1_CDS_4147804189_12214:0.0457506,(Ampelocalamus_luodianensis_AluCtg00031g00050.2:0.0477992,Ampelocalamus_luodianensis_Alu08Dg15220.1:0.0194448)n12:0.00192707)n11:0.00806382)n10:0.0162023)n7:0.0153151)n5:0.0176819,((Stipagrostis_hirtigluma_H_Shi_ptg000008l_000936.1:0.0828214,Aristida_adscensionis_H_Aadptg000049l000163.1:0.0824488)n14:0.052108,((((Eragrostis_curvula_EJB05_46793:0.000651985,Eragrostis_curvula_EJB05_19187:0.0027046)n18:0.0798368,(Eleusine_coracana_ELECO.r07.8BG0641610:0.017723,Eleusine_coracana_ELECO.r07.8AG0614090:0.0126004)n19:0.0753531)n17:0.0474448,(Phragmites_australis_Phragmites_australis_PaChr19_51842_57897_evm.model.PaChr19.3_1_CDS_4362412198_41827:0.0555929,(Phragmites_australis_Phragmites_australis_PaChr14_76427_79135_evm.model.PaChr14.5_1_CDS_4362392407_1368:0.116914,Phragmites_australis_Phragmites_australis_PaChr14_69777_74104_evm.model.PaChr14.4_1_CDS_4362392185_35437:0.00832299)n21:0.0506065)n20:0.00852171)n16:0.0120523,((Digitaria_exilis_H_DexUA-003698.1:0.255478,(Digitaria_exilis_H_DexUA-004965.1:0.68348,Digitaria_exilis_H_DexUA-000730.1:0.406591)n24:0.0819841)n23:0.100552,(Chasmanthium_laxum_Chala.05G001300:0.0609857,(Sorghum_bicolor_SORBI_3007G011800:0.103095,((Dichantelium_oligosantes_H_DolKV776453.1000006.1:0.0478637,(Echinocloa_haploclada_eh_chr8.3:0.0490749,(ASEM_AUS1_H_AUS1CM014275.1002058.1:0.00391875,ASEM_RSA5_H_RSA5chrom6001622.1:0.00476474)n30:0.0552841)n29:0.00608699)n28:0.00261563,((Digitaria_radicosa_Dra06G0000400:0.0410728,(Digitaria_exilis_H_DexUA-001339.1:0.0229031,(Digitaria_exilis_H_Dex6A-000003.1:0.00523983,Digitaria_exilis_H_DexUA-003843.1:0.0123711)n34:0.000611248)n33:0.0390735)n32:0.0438252,((Panicum_hallii_Pahal.6G047400:0.0177366,Panicum_virgatum_Pavir.6NG003100:0.0268604)n36:0.0422032,(Urochloa_fusta_Urofu.1G346200:0.047215,(Cenchrus_americanus_H_CamCM007985.2003003.1:0.0512592,Setaria_viridis_SEVIR_6G000900v2:0.0193111)n38:0.0228713)n37:0.0175351)n35:0.00486782)n31:0.00465894)n27:0.0257661)n26:0.0393477)n25:0.0271259)n22:0.00301399)n15:0.0122587)n13:0.0175525)n4:0.0546341)n0;
```
