## Supplementary Dataset S1 for "Gene turnover and contingency facilitated the repeated evolution of C_4_ photosynthesis in grasses": OG0012500_tree.txt

```
((((Dendrocalamus_sinicus_Dendrocalamus_sinicus_Dsi08B_519236_527929_Dsi08Bg00310.1_1_CDS_4147804276_4336:0.274291,Ampelocalamus_luodianensis_Alu08Dg14810.2:0.120268)n3:0.0334926,((Oryza_sativa_LOC_Os08g01520:0.17667,(Leersia_perrieri_LPERR08G00530:0.141377,Leersia_perrieri_LPERR08G00560:0.101192)n6:0.0112436)n5:0.0443312,(Leersia_perrieri_LPERR08G00540:0.154445,Oryza_sativa_LOC_Os08g01510:0.0890108)n7:0.00989008)n4:0.0984686)n2:0.0397295,Olyra_latifolia_Ola027099:0.176269)n1:0.0188935,(((Zea_mays_Zm00001eb165620:0.231531,(((Chasmanthium_laxum_Chala.04G169100:0.0952729,((Dichantelium_oligosantes_H_DolKV774007.1000007.1:0.131684,ASEM_AUS1_H_AUS1CM014278.1003491.1:0.0826541)n15:0.0648304,Phragmites_australis_Phragmites_australis_PaChr4_6464305_6473183_evm.model.PaChr4.563_1_CDS_4362455771_17160:0.0890985)n14:0.0165794)n13:0.028395,(Aristida_adscensionis_H_Aadptg000041l000437.1:0.128122,Stipagrostis_hirtigluma_H_Shi_ptg000017l_000637.1:0.093722)n16:0.0327868)n12:0.0231336,(Echinocloa_haploclada_eh_chr4.2681:0.0930062,(Dichantelium_oligosantes_H_DolKV783575.1000009.1:0.0739969,(Urochloa_fusta_Urofu.8G215500:0.0765944,Urochloa_fusta_Urofu.8G213800:0.0507386)n19:0.0375416)n18:0.0321573)n17:0.0467969)n11:0.00519966)n10:0.0736971,(Eragrostis_curvula_EJB05_38740:0.185218,(Eleusine_coracana_ELECO.r07.3BG0289710:0.053886,Eleusine_coracana_ELECO.r07.3AG0238370:0.0337802)n21:0.108874)n20:0.0514807)n9:0.058437,(((((Eragrostis_curvula_EJB05_10279:0.027976,Eragrostis_curvula_EJB05_10322:0.0466779)n26:0.127851,(Eleusine_coracana_ELECO.r07.8BG0642030:0.290012,(Eleusine_coracana_ELECO.r07.8BG0642770:0.0957183,Eleusine_coracana_ELECO.r07.8AG0615300:0.140312)n28:0.0744772)n27:0.0367174)n25:0.055146,Phragmites_australis_Phragmites_australis_PaChr14_424766_428109_evm.model.PaChr14.37_1_CDS_4362392119_7675:0.0760808)n24:0.0208301,(Chasmanthium_laxum_Chala.05G005700:0.110205,(Dichantelium_oligosantes_H_DolKV781698.1000012.1:0.0984218,(Cenchrus_americanus_H_CamCM007985.2000538.1:0.141152,((Panicum_virgatum_Pavir.6KG000100:0.05949,Panicum_virgatum_Pavir.1KG513600:0.0698033)n33:0.064833,((Digitaria_radicosa_Dra06G0004200:0.0693908,Digitaria_radicosa_Dra06G0004300:0.0734139)n35:0.077806,ASEM_AUS1_H_AUS1CM014275.1001431.1:0.137216)n34:0.0199482)n32:0.019271)n31:0.0427881)n30:0.0284992)n29:0.0177722)n23:0.0218858,(Aristida_adscensionis_H_Aadptg000049l000266.1:0.178269,((Stipagrostis_hirtigluma_H_Shi_ptg000002l_000337.1:0.0291637,Stipagrostis_hirtigluma_H_Shi_ptg000008l_000078.1:0.0241308)n38:0.0756812,Stipagrostis_hirtigluma_H_Shi_ptg000008l_000025.1:0.0621689)n37:0.00690766)n36:0.0418595)n22:0.029798)n8:0.0188935)n0;
```
