## Supplementary Dataset S1 for "Gene turnover and contingency facilitated the repeated evolution of C_4_ photosynthesis in grasses": OG0012501_tree.txt

```
((Pharus_latifolius_Phala.06G136600:0.0923458,Streptochaeta_angustifolia_strangu_014241:0.0904205)n1:0.0298229,(((Zizania_latifolia_GWHTBFHI017069:0.0520631,Zizania_latifolia_GWHTBFHI019430:0.0452324)n4:0.0267318,(Leersia_perrieri_LPERR04G12680:0.0662328,Oryza_sativa_LOC_Os04g39970:0.0530207)n5:0.0224278)n3:0.0414835,(((Brachypodium_distachyon_BRADI_5g13310v3:0.0694709,(Hordeum_spontaneum_WB01_001783_0819947:5e-09,Hordeum_vulgareMorex_HORVU.MOREX.r3.2HG0175170:0.0016984)n9:0.0701447)n8:0.0580819,(Ampelocalamus_luodianensis_Alu04Dg12350.2:0.0388537,((Olyra_latifolia_Ola024887:0.0531275,Olyra_latifolia_Ola024889:0.0463533)n12:0.0286227,(Dendrocalamus_sinicus_Dendrocalamus_sinicus_Dsi04A_14753307_14754915_Dsi04Ag10040.1_1_CDS_4147749799_39609:0.0420393,Dendrocalamus_sinicus_Dendrocalamus_sinicus_Dsi04B_27987790_27989587_Dsi04Bg06890.1_-1_CDS_4147754926_26118:0.0285262)n13:0.00922222)n11:0.00813792)n10:0.00915078)n7:0.0306854,((Aristida_adscensionis_H_Aadptg000026l000032.1:0.055892,Stipagrostis_hirtigluma_H_Shi_ptg000016l_002366.1:0.0521741)n15:0.022975,((Chasmanthium_laxum_Chala.06G138300:0.0567203,((Sorghum_bicolor_SORBI_3006G118300:0.0942438,Zea_mays_Zm00001eb079800:0.0502448)n19:0.0372423,(Echinocloa_haploclada_eh_chr9.1594:0.056399,((((ASEM_AUS1_H_AUS1CM014275.1001993.1:0.01194,ASEM_RSA5_H_RSA5chrom6001557.1:0.00675522)n24:0.0173902,(ASEM_RSA5_H_RSA5chrom7002860.1:0.0255673,ASEM_AUS1_H_AUS1CM014276.1000919.1:0.0181342)n25:0.00201491)n23:0.0178822,(Panicum_hallii_Pahal.7G188500:0.0260668,(Panicum_virgatum_Pavir.7KG203200:0.0341747,Panicum_virgatum_Pavir.7NG235600:0.0101345)n27:0.0139609)n26:0.0111209)n22:0.00333086,(((Digitaria_radicosa_Dra07G0100800:0.0195055,(Digitaria_exilis_H_Dex7A-002276.1:0.0175119,Digitaria_exilis_H_Dex7B-002318.1:0.00253559)n31:0.0317389)n30:0.0233852,Dichantelium_oligosantes_H_DolKV775436.1000014.1:0.0866245)n29:0.00824941,((Cenchrus_americanus_H_CamCM007984.2003309.1:0.05423,Setaria_viridis_SEVIR_7G143900v2:0.0300784)n33:0.0157871,Urochloa_fusta_Urofu.7G164200:0.0365558)n32:0.00494374)n28:0.00623894)n21:0.000145518)n20:0.0138372)n18:0.025352)n17:0.0198647,((Eragrostis_curvula_EJB05_39127:0.0666003,(Eleusine_coracana_ELECO.r07.4BG0344830:0.0448241,Eleusine_coracana_ELECO.r07.4AG0313690:0.0306131)n36:0.0463124)n35:0.0393825,((Phragmites_australis_Phragmites_australis_PaChr11_11560655_11561237_evm.model.PaChr11.1062_1_CDS_4362375016_35797:0.021538,Phragmites_australis_Phragmites_australis_PaChr11_11593730_11594432_evm.model.PaChr11.1066_1_CDS_4362375024_39174:0.18835)n38:0.105331,Phragmites_australis_Phragmites_australis_PaChr7_12535268_12536980_evm.model.PaChr7.1044_1_CDS_4362473306_788:0.04458)n37:0.00495333)n34:0.0138471)n16:0.0142226)n14:0.032861)n6:0.0170313)n2:0.0298229)n0;
```
