## Supplementary Dataset S1 for "Gene turnover and contingency facilitated the repeated evolution of C_4_ photosynthesis in grasses": OG0012502_tree.txt

```
(((Streptochaeta_angustifolia_strangu_020425:0.120072,(Streptochaeta_angustifolia_strangu_020424:0.232298,Streptochaeta_angustifolia_strangu_025076:0.118128)n3:0.0242271)n2:0.0267801,(Pharus_latifolius_Phala.08G208400:5e-09,Pharus_latifolius_Phala.08G208400.2:5e-09)n4:0.109464)n1:0.056379,((((Ampelocalamus_luodianensis_Alu05Cg17340.2:0.0237918,Dendrocalamus_sinicus_Dendrocalamus_sinicus_Dsi10C_2386932_2397636_Dsi10Cg00560.1_1_CDS_4147826992_56191:0.0396519)n8:0.0201515,(Ampelocalamus_luodianensis_Alu08Dg14660.1:0.0378896,(Olyra_latifolia_scaffold422_125992_131633_-:0.084159,Dendrocalamus_sinicus_Dendrocalamus_sinicus_Dsi08A_981668_989868_Dsi08Ag00660.1_1_CDS_4147800388_33020:0.0408593)n10:0.00903471)n9:0.00536894)n7:0.0113301,(((Zizania_latifolia_GWHTBFHI011030:0.0423832,Zizania_latifolia_GWHTBFHI003349:0.0554581)n13:0.0248164,(Leersia_perrieri_LPERR08G00940:0.0811534,(Oryza_sativa_LOC_Os08g01794:0.00921821,Oryza_sativa_LOC_Os06g24870:0.00683191)n15:0.0362526)n14:0.0373713)n12:0.0724381,(Brachypodium_distachyon_BRADI_3g13380v3:0.100764,(Hordeum_spontaneum_WB01_001994_0297414:0.00256457,Hordeum_vulgareMorex_HORVU.MOREX.r3.7HG0706140:0.000731246)n17:0.124727)n16:0.0684798)n11:0.0109044)n6:0.0246283,((Chasmanthium_laxum_Chala.05G009900:0.0927955,(Phragmites_australis_Phragmites_australis_PaChr19_611267_615664_evm.model.PaChr19.54_1_CDS_4362412732_11545:0.077878,Phragmites_australis_Phragmites_australis_PaChr14_732508_737579_evm.model.PaChr14.62_1_CDS_4362392675_29126:0.0555071)n20:0.0175184)n19:0.00767832,((Eragrostis_curvula_EJB05_10236:0.141865,(Aristida_adscensionis_H_Aadptg000049l000296.1:0.106264,Stipagrostis_hirtigluma_H_Shi_ptg000008l_000070.1:0.0788335)n23:0.0561136)n22:0.0121979,((Sorghum_bicolor_SORBI_3007G009400:0.0466211,Zea_mays_Zm00001eb174170:0.0560588)n25:0.0892564,((Digitaria_radicosa_Dra06G0007700:0.044566,(Digitaria_exilis_H_Dex6A-000058.1:0.00986244,Digitaria_exilis_H_Dex6B-000051.1:0.0109257)n28:0.0551546)n27:0.0521402,((Echinocloa_haploclada_eh_chr8.94:0.0577813,(Urochloa_fusta_Urofu.6G010900:0.0475562,(Cenchrus_americanus_H_CamCM007985.2000556.1:0.0595074,Setaria_viridis_SEVIR_6G008500v2:0.0260499)n32:0.0396552)n31:0.0159292)n30:0.00678857,(((Panicum_hallii_Pahal.6G007500:0.0278062,(Panicum_virgatum_Pavir.6NG012600:0.0430951,(Panicum_virgatum_Pavir.6KG006800:0.0250129,Panicum_virgatum_Pavir.6KG006900:0.00185275)n37:0.0232546)n36:0.00616418)n35:0.0240634,(ASEM_AUS1_H_AUS1CM014275.1001484.1:0.0157815,ASEM_RSA5_H_RSA5chrom6001719.1:0.00938643)n38:0.058045)n34:0.00550469,Dichantelium_oligosantes_H_DolKV775294.1000004.1:0.0515015)n33:0.00427932)n29:0.00813975)n26:0.0153124)n24:0.0548418)n21:0.0168998)n18:0.0684381)n5:0.056379)n0;
```
