## Supplementary Dataset S1 for "Gene turnover and contingency facilitated the repeated evolution of C_4_ photosynthesis in grasses": OG0012503_tree.txt

```
(Juncus_effusus_H_Juncus_Jeff_scaffold_18_000593.1:0.222709,(Streptochaeta_angustifolia_strangu_005352:0.0459539,((Pharus_latifolius_Phala.08G186600:6e-09,(Pharus_latifolius_Phala.08G186600.2:0.0130189,Pharus_latifolius_Phala.08G186600.3:0.0048397)n4:0.0296904)n3:0.0688042,(((Zizania_latifolia_GWHTBFHI003201:0.0284062,Zizania_latifolia_GWHTBFHI010868:0.0363196)n7:0.0105732,(Leersia_perrieri_LPERR08G03340:0.0558744,Oryza_sativa_LOC_Os08g05890:0.0356255)n8:0.0213312)n6:0.051321,(((Brachypodium_distachyon_BRADI_3g16680v3:0.0769531,(Hordeum_spontaneum_WB01_001281_0481642:0,Hordeum_vulgareMorex_HORVU.MOREX.r3.7HG0699880:0)n12:0.0748623)n11:0.0215586,(Olyra_latifolia_Ola026494:0.0614226,((Dendrocalamus_sinicus_Dendrocalamus_sinicus_Dsi08B_2894844_2901547_Dsi08Bg01870.1_1_CDS_4147804744_40354:0.0249037,(Dendrocalamus_sinicus_Dendrocalamus_sinicus_Dsi08A_4183919_4187719_Dsi08Ag02250.1_1_CDS_4147800865_17267:0.0180782,Dendrocalamus_sinicus_Dendrocalamus_sinicus_Dsi09C_25201856_25205729_Dsi09Cg09310.1_-1_CDS_4147820485_31961:0.0241425)n16:0.00503273)n15:0.00162597,(Ampelocalamus_luodianensis_Alu09Cg16390.4:0.0285569,Ampelocalamus_luodianensis_Alu08Dg12480.2:0.019971)n17:0.002219)n14:0.00418542)n13:0.00570621)n10:0.00401258,(((Eragrostis_curvula_EJB05_09238:5e-09,Eragrostis_curvula_EJB05_09240:0.0342884)n20:0.070148,(Eleusine_coracana_ELECO.r07.8BG0645300:0.00959545,Eleusine_coracana_ELECO.r07.8AG0617700:0.0191462)n21:0.0460489)n19:0.0248092,((Aristida_adscensionis_H_Aadptg000049l000209.1:0.0486749,Stipagrostis_hirtigluma_H_Shi_ptg000008l_000645.1:0.0349973)n23:0.022624,((Phragmites_australis_Phragmites_australis_PaChr14_3420801_3424617_evm.model.PaChr14.273_1_CDS_4362391905_2626:0.0526707,Chasmanthium_laxum_Chala.05G037200:0.0555335)n25:0.00626579,((Sorghum_bicolor_SORBI_3007G044400:0.0290728,Zea_mays_Zm00001eb416110:0.0451812)n27:0.0414192,(Dichantelium_oligosantes_H_DolKV775098.1000020.1:0.0336241,((Echinocloa_haploclada_eh_chr8.500:0.0402902,(Urochloa_fusta_Urofu.6G016800:0.0364321,ASEM_AUS1_H_AUS1CM014275.1001546.1:0.0481869)n31:0.00437238)n30:0.00574136,((Digitaria_radicosa_Dra06G0034800:0.0246717,(Digitaria_exilis_H_Dex6A-000277.1:0.0115585,Digitaria_exilis_H_Dex6B-000260.1:0.00804743)n34:0.0277968)n33:0.0265406,((Cenchrus_americanus_H_CamCM007985.2000835.1:0.0410311,Setaria_viridis_SEVIR_6G055900v2:0.0180561)n36:0.018737,(Panicum_hallii_Pahal.6G037500:0.0146695,(Panicum_virgatum_Pavir.6NG071800:0.0308916,Panicum_virgatum_Pavir.6KG067000:0.0162102)n38:0.00951536)n37:0.0139925)n35:0.00931768)n32:0.00563354)n29:0.00460154)n28:0.0135058)n26:0.0172923)n24:0.00866731)n22:0.00991076)n18:0.0222089)n9:0.0103669)n5:0.0417208)n2:0.0358668)n1:0.222709)n0;
```
