## Supplementary Dataset S1 for "Gene turnover and contingency facilitated the repeated evolution of C_4_ photosynthesis in grasses": OG0012504_tree.txt

```
((Pharus_latifolius_Phala.08G187700:5e-09,Pharus_latifolius_Phala.08G187700.2:5e-09)n1:0.0738235,((((Zizania_latifolia_GWHTBFHI010873:0.0305822,Zizania_latifolia_GWHTBFHI010877:0.0210891)n5:0.043726,(Oryza_sativa_LOC_Os08g05750:0.0487967,Leersia_perrieri_LPERR08G03270:0.0543796)n6:0.0239722)n4:0.0518491,(((Eragrostis_curvula_EJB05_09214:0.0526272,(Eleusine_coracana_ELECO.r07.8BG0645210:0.0273042,Eleusine_coracana_ELECO.r07.8AG0617590:0.0324542)n10:0.0562436)n9:0.0288091,((Chasmanthium_laxum_Chala.05G036300:0.0549898,(Phragmites_australis_Phragmites_australis_PaChr14_3297026_3298324_evm.model.PaChr14.264_1_CDS_4362391885_36699:0.039149,Phragmites_australis_Phragmites_australis_PaChr19_3564654_3566480_evm.model.PaChr19.263_1_CDS_4362412118_8163:0.0484936)n13:0.00538818)n12:0.00710001,(((Digitaria_radicosa_Dra06G0033500:0.0409865,(Digitaria_exilis_H_Dex6A-000262.1:0.0129766,Digitaria_exilis_H_Dex6B-000247.1:0.0187556)n17:0.0305127)n16:0.0459775,(((Urochloa_fusta_Urofu.6G015500:0.036788,((Panicum_hallii_Pahal.6G035900:0.0348482,Panicum_hallii_Pahal.6G036400:0.00088025)n22:0.0190619,(Panicum_virgatum_Pavir.2NG177500:0.701919,(Panicum_virgatum_Pavir.2KG288300:0.0269536,Panicum_virgatum_Pavir.6NG070100:0.0199188)n24:0.0113883)n23:0.00126537)n21:0.020192)n20:0.0049863,(Cenchrus_americanus_H_CamCM007985.2000819.1:0.0516908,Setaria_viridis_SEVIR_6G057200v2:0.0225602)n25:0.0250871)n19:0.0084871,(ASEM_AUS1_H_AUS1CM014275.1001556.1:0.0131963,((ASEM_RSA5_H_RSA5chrom5005428.1:0.037012,ASEM_RSA5_H_RSA5chrom9006384.1:0.00852664)n28:0.0425759,ASEM_RSA5_H_RSA5chrom6001923.1:0.0089147)n27:0.000990522)n26:0.0109771)n18:0.0153005)n15:0.0208574,(Sorghum_bicolor_SORBI_3004G255300:0.0247928,Zea_mays_Zm00001eb253220:0.0417713)n29:0.0676975)n14:0.0284356)n11:0.00440797)n8:0.00646299,(((Olyra_latifolia_scaffold201_272326_275058_-:0.0128896,Olyra_latifolia_Ola029740:0.0184639)n32:0.0859299,(Dendrocalamus_sinicus_Dendrocalamus_sinicus_Dsi09C_25302973_25304799_Dsi09Cg09400.1_-1_CDS_4147820512_47162:0.0196517,(Ampelocalamus_luodianensis_Alu08Dg12550.1:0.0382191,Ampelocalamus_luodianensis_Alu09Cg16480.1:0.039268)n34:0.00436311)n33:0.0145872)n31:0.0103807,(Chasmanthium_laxum_Chala.09G023600:0.0958771,(Brachypodium_distachyon_BRADI_3g16967v3:0.0890957,(Hordeum_spontaneum_WB01_002669_0923887:5e-09,Hordeum_vulgareMorex_HORVU.MOREX.r3.7HG0700320:0.00128064)n37:0.0924686)n36:0.0314636)n35:0.0137902)n30:0.0128861)n7:0.00143179)n3:0.0164797,(Aristida_adscensionis_H_Aadptg000049l000204.1:0.062462,Stipagrostis_hirtigluma_H_Shi_ptg000008l_000640.1:0.0467375)n38:0.026854)n2:0.0738235)n0;
```
