## Supplementary Dataset S1 for "Gene turnover and contingency facilitated the repeated evolution of C_4_ photosynthesis in grasses": OG0012505_tree.txt

```
(((Pharus_latifolius_Phala.08G189000:0,Pharus_latifolius_Phala.08G189000.3:0)n2:0.00414619,Pharus_latifolius_Phala.08G189000.2:0.0200437)n1:0.116501,(((Olyra_latifolia_Ola004540:0.216988,Olyra_latifolia_Ola025924:0.0200933)n5:0.0449846,(Dendrocalamus_sinicus_Dendrocalamus_sinicus_Dsi09C_25363606_25370694_Dsi09Cg09450.1_1_CDS_4147820527_55607:0.0704152,Dendrocalamus_sinicus_Dendrocalamus_sinicus_Dsi08B_2702544_2702930_Dsi08Bg01740.1_-1_CDS_4147804705_18405:0.0959674)n6:0.010663)n4:0.0157703,(((Echinocloa_haploclada_eh_chr8.477:0.145834,((Eleusine_coracana_ELECO.r07.8AG0617480:0.404973,(Eragrostis_curvula_EJB05_09174:0.13626,Eragrostis_curvula_EJB05_09171:0.077173)n12:0.042798)n11:0.0322495,(Eragrostis_curvula_EJB05_09172:0.147268,(Hordeum_spontaneum_WB01_001189_0403351:0.157361,(Eleusine_coracana_ELECO.r07.4BG0346440:0.0296718,Eleusine_coracana_ELECO.r07.4AG0315400:0.0203256)n15:0.0569955)n14:0.0404601)n13:0.0776978)n10:0.00863309)n9:0.0663012,Stipagrostis_hirtigluma_H_Shi_ptg000008l_000331.1:0.112849)n8:0.0453677,(Phragmites_australis_Phragmites_australis_PaChr19_3692402_3693928_evm.model.PaChr19.272_1_CDS_4362412138_16593:0.1094,((Chasmanthium_laxum_Chala.05G035100:0.116764,((Sorghum_bicolor_SORBI_3007G041200:0.0918512,Zea_mays_Zm00001eb172800:0.0711621)n20:0.137885,((Dichantelium_oligosantes_H_DolKV776020.1000012.1:0.0566443,(ASEM_RSA5_H_RSA5chrom6000981.1:0.0955431,((ASEM_AUS1_H_AUS1CM014275.1001892.1:0.0367294,(ASEM_RSA5_H_RSA5chrom6001380.1:0.00162345,(ASEM_RSA5_H_RSA5chrom6001381.1:0.00563024,ASEM_RSA5_H_RSA5chrom6001385.1:0.00306435)n27:0.015814)n26:0.040196)n25:0.0156905,((ASEM_RSA5_H_RSA5chrom6001384.1:0.0026141,ASEM_RSA5_H_RSA5chrom6001387.1:6e-09)n29:0.0223933,(ASEM_AUS1_H_AUS1CM014275.1001884.1:5e-09,(ASEM_AUS1_H_AUS1CM014275.1001887.1:0.00774243,(ASEM_AUS1_H_AUS1CM014275.1001886.1:0.0130814,ASEM_AUS1_H_AUS1CM014275.1001883.1:0.00986148)n32:0.0264535)n31:0.00264535)n30:0.000293928)n28:0.00664252)n24:0.0194851)n23:0.0548139)n22:0.0169846,((Setaria_viridis_SEVIR_6G051250v2:5e-09,Setaria_viridis_SEVIR_6G051000v2:5e-09)n34:0.0767386,(Panicum_hallii_Pahal.6G034600:0.0536702,Panicum_virgatum_Pavir.6KG057400:0.039116)n35:0.0482882)n33:0.0303157)n21:0.0195885)n19:0.0442815)n18:0.0227591,(Setaria_viridis_SEVIR_3G372600v2:0.20667,((Chasmanthium_laxum_Chala.05G034000:0.0241047,Chasmanthium_laxum_Chala.05G035200:0.0166167)n38:0.048967,Chasmanthium_laxum_Chala.02G067500:0.0685781)n37:0.00761979)n36:0.0249267)n17:0.00276964)n16:0.0278152)n7:0.0694904)n3:0.116501)n0;
```
