## Supplementary Dataset S1 for "Gene turnover and contingency facilitated the repeated evolution of C_4_ photosynthesis in grasses": OG0012506_tree.txt

```
((Streptochaeta_angustifolia_strangu_002638:0.137272,Pharus_latifolius_Phala.08G197200:0.0916585)n1:0.0577967,(((Zizania_latifolia_GWHTBFHI003273:0.0665913,(Leersia_perrieri_LPERR08G02120:0.122574,Oryza_sativa_LOC_Os08g03600:0.0274835)n5:0.0386157)n4:0.046299,(Olyra_latifolia_Ola014883:0.104902,(Ampelocalamus_luodianensis_Alu09Cg17240.2:0.0230681,(Dendrocalamus_sinicus_Dendrocalamus_sinicus_Dsi08A_3372402_3375382_Dsi08Ag01680.1_-1_CDS_4147800694_34710:0.0250184,Dendrocalamus_sinicus_Dendrocalamus_sinicus_Dsi09C_25953860_25957125_Dsi09Cg09940.1_1_CDS_4147820674_24647:0.0249463)n8:0.00277181)n7:0.00989672)n6:0.00941779)n3:0.00921545,((Brachypodium_distachyon_BRADI_3g14277v3:0.140225,(Hordeum_spontaneum_WB01_008614_0010803:5e-09,(Hordeum_vulgareMorex_HORVU.MOREX.r3.7HG0702840:0,Hordeum_vulgareMorex_HORVU.MOREX.r3.7HG0702840.2:0)n12:0.000882478)n11:0.0731844)n10:0.0798521,((((Phragmites_australis_Phragmites_australis_PaChr14_1939895_1942607_evm.model.PaChr14.170_1_CDS_4362391677_34168:0.050434,(Phragmites_australis_Phragmites_australis_PaChr19_1630423_1631397_evm.model.PaChr19.139_1_CDS_4362411842_19541:0.0650372,Phragmites_australis_Phragmites_australis_PaChr19_1646324_1649272_evm.model.PaChr19.141_1_CDS_4362411848_22056:0.0208952)n17:0.0348517)n16:0.0219878,(((Eragrostis_curvula_EJB05_09979:0.00306327,Eragrostis_curvula_EJB05_09975:0.0100172)n20:0.0686534,(Eleusine_coracana_ELECO.r07.8BG0643760:0.0398329,Eleusine_coracana_ELECO.r07.8AG0616250:0.0249936)n21:0.0500498)n19:0.0288833,(Aristida_adscensionis_H_Aadptg000049l000422.1:0.089501,Stipagrostis_hirtigluma_H_Shi_ptg000008l_000825.1:0.0319473)n22:0.0234192)n18:0.0138522)n15:0.0124692,(Chasmanthium_laxum_Chala.05G024900:0.0535552,((Sorghum_bicolor_SORBI_3007G028600:0.0387858,Zea_mays_Zm00001eb173240:0.0523608)n25:0.0481573,((Cenchrus_americanus_H_CamCM007985.2002861.1:0.0573636,((Setaria_viridis_SEVIR_6G074700v2:0.0238237,((Panicum_virgatum_Pavir.6KG031900:0.0272335,Panicum_hallii_Pahal.6G023700:0.0167376)n31:0.0211452,(ASEM_AUS1_H_AUS1CM014275.1001645.1:0.0112885,ASEM_RSA5_H_RSA5chrom6001446.1:0.00801892)n32:0.0147126)n30:0.00469543)n29:0.00287697,((Panicum_virgatum_Pavir.6NG024100:0.038554,(Digitaria_exilis_H_Dex6A-002478.1:0.00919055,Digitaria_exilis_H_Dex6B-002325.1:0.00745662)n35:0.0493253)n34:0.0097008,(Digitaria_radicosa_Dra06G0021700.2:0.00487764,Digitaria_radicosa_Dra06G0021700:0.00137141)n36:0.0510404)n33:0.0154805)n28:0.00172005)n27:0.00444422,(Dichantelium_oligosantes_H_DolKV767028.1000004.1:0.0376298,Echinocloa_haploclada_eh_chr8.327:0.039345)n37:0.00823074)n26:0.0136543)n24:0.0191518)n23:0.021724)n14:0.00454801,(Eragrostis_curvula_EJB05_09980:0.188432,Phragmites_australis_Phragmites_australis_PaChr19_1626171_1627060_evm.model.PaChr19.138_1_CDS_4362411840_18699:0.0437324)n38:0.00485916)n13:0.025284)n9:0.0173389)n2:0.0577967)n0;
```
