## Supplementary Dataset S1 for "Gene turnover and contingency facilitated the repeated evolution of C_4_ photosynthesis in grasses": OG0012507_tree.txt

```
((Ananas_comosus_H_Ananas_contig6_000977.1:0.0338901,Tillandsia_fasciculata_H_Tillandsia_CM054940.1_000895.1:0.0372168)n1:0.146882,(Streptochaeta_angustifolia_strangu_034539:0.0673587,((Pharus_latifolius_Phala.08G202800:5e-09,Pharus_latifolius_Phala.08G202800.2:0.0102937)n4:0.0884982,((Olyra_latifolia_Ola014937:0.0856887,((((Hordeum_spontaneum_WB01_001207_1253085:0,Hordeum_vulgareMorex_HORVU.MOREX.r3.7HG0704160:0)n10:0.0910151,Brachypodium_distachyon_BRADI_3g13910v3:0.114843)n9:0.0398275,((Oryza_sativa_LOC_Os05g02230:0.586082,(Dendrocalamus_sinicus_Dendrocalamus_sinicus_Dsi04C_12077526_12081610_Dsi04Cg08780.1_-1_CDS_4147760209_43585:0.208667,Dendrocalamus_sinicus_Dendrocalamus_sinicus_DsiCtg00361_127156_130042_DsiCtg00361g00020.1_-1_CDS_4147851028_55144:0.643044)n13:0.0714493)n12:0.287195,((Leersia_perrieri_LPERR08G01620:0.087576,Oryza_sativa_LOC_Os08g02540:0.0354299)n15:0.0356981,(Zizania_latifolia_GWHTBFHI003303:0.0665573,Zizania_latifolia_GWHTBFHI010980:0.0727979)n16:0.0176768)n14:0.0625029)n11:0.00694477)n8:0.0109478,Dendrocalamus_sinicus_Dendrocalamus_sinicus_Dsi08B_1310053_1312207_Dsi08Bg00860.1_1_CDS_4147804441_40353:0.0513208)n7:0.00570232)n6:0.0233241,((Stipagrostis_hirtigluma_H_Shi_ptg000008l_000113.1:0.0494206,Aristida_adscensionis_H_Aadptg000049l000348.1:0.077181)n18:0.0364937,((Eragrostis_curvula_EJB05_10072:0.0496869,(Eleusine_coracana_ELECO.r07.8BG0643340:0.0268857,Eleusine_coracana_ELECO.r07.8AG0615750:0.0136232)n21:0.044863)n20:0.0548756,(Chasmanthium_laxum_Chala.05G019700:0.0639577,(((Zea_mays_Zm00001eb261190:0.0623068,Sorghum_bicolor_SORBI_3007G022600:0.040932)n25:0.0687747,(ASEM_AUS1_H_AUS1CM014275.1001747.1:0.0536466,(((Urochloa_fusta_Urofu.6G000400:0.0517097,ASEM_RSA5_H_RSA5chrom6001791.1:0.0249307)n29:0.00692945,(Dichantelium_oligosantes_H_DolKV773719.1000005.1:0.0604084,(Cenchrus_americanus_H_CamCM007985.2000602.1:0.0305127,Setaria_viridis_SEVIR_6G082500v2:0.0290285)n31:0.0126452)n30:0.00870168)n28:0.0065521,(Echinocloa_haploclada_eh_chr8.215:0.0591782,((Panicum_hallii_Pahal.6G017400:0.0201423,(Panicum_virgatum_Pavir.6NG019700:0.0129633,Panicum_virgatum_Pavir.6KG021200:0.0118871)n35:0.00285167)n34:0.0253003,(Digitaria_radicosa_Dra06G0016400:0.0305715,(Digitaria_exilis_H_Dex6A-000124.1:0.028459,Digitaria_exilis_H_Dex6B-000102.1:0.0271923)n37:0.0375044)n36:0.0209513)n33:0.00810227)n32:0.00276912)n27:0.0104847)n26:0.00909542)n24:0.0144978,(Phragmites_australis_Phragmites_australis_PaChr19_1209019_1211400_evm.model.PaChr19.99_1_CDS_4362413730_6487:0.0428795,Phragmites_australis_Phragmites_australis_PaChr14_1383966_1386239_evm.model.PaChr14.123_1_CDS_4362391019_12314:0.0432354)n38:0.00480393)n23:0.00741909)n22:0.024516)n19:0.00734907)n17:0.0279076)n5:0.0702547)n3:0.0419536)n2:0.146882)n0;
```
