## Supplementary Dataset S1 for "Gene turnover and contingency facilitated the repeated evolution of C_4_ photosynthesis in grasses": OG0012508_tree.txt

```
((Streptochaeta_angustifolia_strangu_036921:0.170411,(Pharus_latifolius_Phala.08G203900:5e-09,Pharus_latifolius_Phala.08G203900.2:5e-09)n2:0.0587823)n1:0.052837,(((Zizania_latifolia_GWHTBFHI010991:0.0620265,(Leersia_perrieri_LPERR08G01490:0.0525789,Oryza_sativa_LOC_Os08g02380:0.0370112)n6:0.0376327)n5:0.0782994,((Brachypodium_distachyon_BRADI_3g13780v3:0.123498,(Hordeum_spontaneum_WB01_007446_0029750:5e-09,Hordeum_vulgareMorex_HORVU.MOREX.r3.7HG0704410:5e-09)n9:0.0935905)n8:0.0574769,((Ampelocalamus_luodianensis_Alu09Cg17720.1:0.0200478,(Dendrocalamus_sinicus_Dendrocalamus_sinicus_Dsi08A_1663089_1667933_Dsi08Ag01080.1_1_CDS_4147800514_47096:0.042701,Dendrocalamus_sinicus_Dendrocalamus_sinicus_Dsi10C_4177407_4182806_Dsi10Cg00870.1_1_CDS_4147827085_51687:0.104593)n12:0.0116214)n11:0.0244943,Olyra_latifolia_Ola014952:0.0991755)n10:0.0345654)n7:0.0236522)n4:0.0336549,((Stipagrostis_hirtigluma_H_Shi_ptg000008l_000107.1:0.113691,Aristida_adscensionis_H_Aadptg000049l000337.1:0.104701)n14:0.0259566,(((Eragrostis_curvula_EJB05_10096:0.00166726,Eragrostis_curvula_EJB05_53834:0.00597211)n17:0.0639586,(Eleusine_coracana_ELECO.r07.8BG0643040:0.0132596,Eleusine_coracana_ELECO.r07.8AG0615560:0.0147297)n18:0.0548479)n16:0.0357572,(Phragmites_australis_Phragmites_australis_PaChr19_1107784_1111352_evm.model.PaChr19.87_1_CDS_4362413464_22064:0.0410205,(Chasmanthium_laxum_Chala.05G017600:0.104315,(((Zea_mays_Zm00001eb260930:0.0368454,Zea_mays_Zm00001eb064560:0.334761)n23:0.0194048,((Dichantelium_oligosantes_H_DolKV776287.1000014.1:0.032758,(Echinocloa_haploclada_eh_chr8.188:0.0435093,(ASEM_AUS1_H_AUS1CM014275.1001687.1:0.00869867,ASEM_RSA5_H_RSA5chrom6001768.1:0.0161468)n27:0.0655291)n26:0.00992285)n25:0.0142374,((ASEM_AUS1_H_AUS1CM014276.1002611.1:0,ASEM_RSA5_H_RSA5chrom7000957.1:0)n29:0.0535652,Sorghum_bicolor_SORBI_3007G018700:0.026377)n28:0.00450542)n24:0.000500602)n22:0.0465011,((Urochloa_fusta_Urofu.6G003200:0.03066,((Cenchrus_americanus_H_CamCM007985.2000588.1:0.0360106,Setaria_viridis_SEVIR_6G084800v2:0.056679)n33:0.0259539,((Digitaria_radicosa_Dra06G0013800:0,Digitaria_radicosa_Dra06G0013800.2:0)n35:0.0450492,(Digitaria_exilis_H_Dex6A-000106.1:0.0174232,Digitaria_exilis_H_Dex6B-000087.1:0.0136781)n36:0.018608)n34:0.0129167)n32:0.00661972)n31:0.016807,(Panicum_hallii_Pahal.6G014900:0.0152469,(Panicum_virgatum_Pavir.6KG019700:0.0200958,Panicum_virgatum_Pavir.6KG012900:0.01614)n38:0.00179333)n37:0.00338733)n30:0.0115212)n21:0.0153308)n20:0.0213516)n19:0.00683061)n15:0.024461)n13:0.0297523)n3:0.052837)n0;
```
