## Supplementary Dataset S1 for "Gene turnover and contingency facilitated the repeated evolution of C_4_ photosynthesis in grasses": OG0012509_tree.txt

```
((Streptochaeta_angustifolia_strangu_006724:0.146944,(Pharus_latifolius_Phala.04G205900.3:5e-09,(Pharus_latifolius_Phala.04G205900:5e-09,Pharus_latifolius_Phala.04G205900.2:5e-09)n3:5e-09)n2:0.105441)n1:0.0546752,(((Brachypodium_distachyon_BRADI_1g33050v3:0.0832517,(Aristida_adscensionis_H_Aadptg000037l000450.1:0.0836451,(Hordeum_spontaneum_WB01_001728_0091395:0.00396957,Hordeum_vulgareMorex_HORVU.MOREX.r3.7HG0732170:5e-09)n8:0.0470865)n7:0.0211642)n6:0.0210792,((Leersia_perrieri_LPERR06G20870:0.158415,Oryza_sativa_LOC_Os06g46950:0.0602788)n10:0.0240448,(Zizania_latifolia_GWHTBFHI033908:0.00849276,Zizania_latifolia_GWHTBFHI007705:0.0408821)n11:0.00454245)n9:0.0043909)n5:0.0334552,((ASEM_AUS1_H_AUS1CM014275.1001736.1:0.00338614,ASEM_RSA5_H_RSA5chrom4003316.1:0.00689206)n13:0.0226196,(Dichantelium_oligosantes_H_DolKV775531.1000004.1:0.0856785,((Urochloa_fusta_Urofu.4G033800:0.0625648,(Cenchrus_americanus_H_CamCM007986.2000466.1:0.0433656,Setaria_viridis_SEVIR_4G271100v2:0.0302815)n17:0.0259362)n16:0.0186385,((((Panicum_hallii_Pahal.4G040200:0.0249647,(Panicum_virgatum_Pavir.4KG402500:0.0348077,Panicum_virgatum_Pavir.4NG291700:0.0370534)n22:0.0157221)n21:0.0252124,((Sorghum_bicolor_SORBI_3010G234000:0.0449323,Zea_mays_Zm00001eb225410:0.047494)n24:0.0384529,(Eragrostis_curvula_EJB05_41977:0.0161257,(Eleusine_coracana_ELECO.r07.6BG0502160:0.0148,Eleusine_coracana_ELECO.r07.6AG0548460:0.0262803)n26:0.0464702)n25:0.031533)n23:0.0169177)n20:0.00439111,(Echinocloa_haploclada_eh_chr6.388:0.0366214,(((Olyra_latifolia_Ola013266:0.0195501,(Dendrocalamus_sinicus_Dendrocalamus_sinicus_Dsi06A_37810615_37810998_Dsi06Ag12770.1_1_CDS_4147778272_34636:0.032631,((Ampelocalamus_luodianensis_Alu06Cg09790.2:0.0110111,Dendrocalamus_sinicus_Dendrocalamus_sinicus_DsiCtg00177_83138_83524_DsiCtg00177g00080.1_-1_CDS_4147848595_50069:0.00362072)n33:0.0125276,(Ampelocalamus_luodianensis_Alu06Dg16290.1:0.0217142,Dendrocalamus_sinicus_Dendrocalamus_sinicus_Dsi06B_2776950_2777327_Dsi06Bg02300.1_-1_CDS_4147779517_53219:0.0193399)n34:0.00214887)n32:5e-09)n31:0.0160663)n30:0.0210818,(Chasmanthium_laxum_Chala.02G230000:0.0564217,(Phragmites_australis_Phragmites_australis_PaChr13_30751416_30751796_evm.model.PaChr13.1404_1_CDS_4362386547_505:0.0318105,Phragmites_australis_Phragmites_australis_PaChr8_34091313_34091708_evm.model.PaChr8.1464_1_CDS_4362479804_15131:0.0369147)n36:0.00410163)n35:0.0231432)n29:0.00598723,Stipagrostis_hirtigluma_H_Shi_ptg000059l_000487.1:0.0601297)n28:0.0110007)n27:0.023114)n19:0.00568933,(Digitaria_radicosa_Dra04G0199700:0.0377423,(Digitaria_exilis_H_Dex4A-001210.1:0.0296981,Digitaria_exilis_H_Dex4B-001158.1:0.0550171)n38:0.0469485)n37:0.0659571)n18:0.00590227)n15:0.0298755)n14:0.00750403)n12:0.0071229)n4:0.0546752)n0;
```
