## Supplementary Dataset S1 for "Gene turnover and contingency facilitated the repeated evolution of C_4_ photosynthesis in grasses": OG0012510_tree.txt

```
((Streptochaeta_angustifolia_strangu_006722:0.120693,Pharus_latifolius_Phala.04G205700:0.104019)n1:0.033105,((Olyra_latifolia_Ola013264:0.07523,(((Dendrocalamus_sinicus_Dendrocalamus_sinicus_DsiCtg00177_90299_97346_DsiCtg00177g00100.1_1_CDS_4147848601_53447:0.045155,Ampelocalamus_luodianensis_Alu06Cg09780.1:0.0272545)n6:0.00515313,(Dendrocalamus_sinicus_Dendrocalamus_sinicus_Dsi06B_2782533_2784473_Dsi06Bg02310.1_1_CDS_4147779520_54908:0.0903383,Ampelocalamus_luodianensis_Alu06Dg16270.2:0.0261044)n7:0.00425965)n5:0.000368819,Dendrocalamus_sinicus_Dendrocalamus_sinicus_Dsi06A_37800413_37802336_Dsi06Ag12750.1_-1_CDS_4147778266_31259:0.0185237)n4:0.00205819)n3:0.00383566,(((Zizania_latifolia_GWHTBFHI007703:0.0358246,Zizania_latifolia_GWHTBFHI033909:0.0297401)n10:0.0101396,(Oryza_sativa_LOC_Os06g46930:0.0451889,(Leersia_perrieri_LPERR06G20850:0.0468748,Leersia_perrieri_LPERR06G20840:0.118871)n12:0.0147742)n11:0.0172545)n9:0.0361794,((Brachypodium_distachyon_BRADI_1g33030v3:0.0364995,Hordeum_spontaneum_WB01_001728_0044587:0.0599578)n14:0.0650953,(((Eragrostis_curvula_EJB05_41987:0.0459145,(Eleusine_coracana_ELECO.r07.6BG0502140:0.00815349,Eleusine_coracana_ELECO.r07.6AG0548440:0.012108)n18:0.0180321)n17:0.0211993,((Chasmanthium_laxum_Chala.02G229800:0.034635,Phragmites_australis_Phragmites_australis_PaChr13_30740797_30742817_evm.model.PaChr13.1402_1_CDS_4362386543_41321:0.0437095)n20:0.00867788,(Phragmites_australis_Phragmites_australis_PaChr8_34080703_34082789_evm.model.PaChr8.1463_1_CDS_4362479802_14290:0.0515209,Stipagrostis_hirtigluma_H_Shi_ptg000059l_000946.1:0.0416195)n21:0.0151628)n19:0.00168476)n16:0.0111134,(Aristida_adscensionis_H_Aadptg000037l000385.1:0.0485788,((Sorghum_bicolor_SORBI_3010G233800:0.012513,(Cenchrus_americanus_H_CamCM007986.2003975.1:0.0429561,(Cenchrus_americanus_H_CamCM007982.2001099.1:0.0477693,Zea_mays_Zm00001eb225380:0.0357611)n26:0.00651489)n25:0.000723877)n24:0.0118474,((Echinocloa_haploclada_eh_chr6.386:0.0288079,(Dichantelium_oligosantes_H_DolKV775531.1000001.1:0.0274525,(Panicum_hallii_Pahal.4G040400:0.016988,(Panicum_virgatum_Pavir.4KG402800:0.0194292,(Panicum_virgatum_Pavir.4NG292400:5e-09,Panicum_virgatum_Pavir.4NG291900:0.00212696)n32:0.00877234)n31:0.0110432)n30:0.0318965)n29:0.00431864)n28:0.0043548,(((ASEM_AUS1_H_AUS1CM014275.1001697.1:0,ASEM_RSA5_H_RSA5chrom4000175.1:0)n35:0.0143384,Urochloa_fusta_Urofu.4G034000:0.0333147)n34:0.0038722,(Setaria_viridis_SEVIR_4G271300v2:0.0311862,(Digitaria_radicosa_Dra04G0199500:0.0222696,(Digitaria_exilis_H_Dex4A-001605.1:0.0149875,Digitaria_exilis_H_Dex4B-001548.1:0.0163982)n38:0.0124157)n37:0.00846856)n36:0.00464708)n33:5e-09)n27:0.00204484)n23:0.0192109)n22:0.00533865)n15:0.0470938)n13:0.0191386)n8:0.0104909)n2:0.00407846)n0;
```
