## Supplementary Dataset S1 for "Gene turnover and contingency facilitated the repeated evolution of C_4_ photosynthesis in grasses": OG0012511_tree.txt

```
((Ananas_comosus_H_Ananas_contig15_000029.1:0.0378114,Tillandsia_fasciculata_H_Tillandsia_CM054950.1_000501.1:0.0489837)n1:0.133099,(Streptochaeta_angustifolia_strangu_035716:0.467032,(Setaria_viridis_SEVIR_4G272700v2:0.684537,((((((Aristida_adscensionis_H_Aadptg000037l000390.1:0.128605,Stipagrostis_hirtigluma_H_Shi_ptg000059l_000951.1:0.0663955)n9:0.0588073,(Eragrostis_curvula_EJB05_41982:0.0603023,(Eleusine_coracana_ELECO.r07.6BG0502040:0.0332803,Eleusine_coracana_ELECO.r07.6AG0548350:0.0234139)n11:0.0934106)n10:0.0309774)n8:0.0291828,(Phragmites_australis_Phragmites_australis_PaChr13_30674828_30675592_evm.model.PaChr13.1395_1_CDS_4362386525_33730:0.109847,(Phragmites_australis_Phragmites_australis_PaChr8_33999502_33999996_evm.model.PaChr8.1455_1_CDS_4362479784_6700:0.156742,Phragmites_australis_Phragmites_australis_PaChr8_34004808_34005611_evm.model.PaChr8.1456_1_CDS_4362479786_7543:0.0443513)n13:0.0322787)n12:0.00358653)n7:0.0174522,(Chasmanthium_laxum_Chala.02G229000:0.0757396,(Echinocloa_haploclada_eh_chr6.360:0.473678,((Zea_mays_Zm00001eb225210:0.144958,Sorghum_bicolor_SORBI_3010G232300:0.0646503)n17:0.069712,((ASEM_AUS1_H_AUS1CM014275.1001710.1:0.0129234,ASEM_RSA5_H_RSA5chrom4000183.1:0.0193629)n19:0.0531176,((Urochloa_fusta_Urofu.4G035500:0.113381,(Digitaria_radicosa_Dra04G0198100:0.0788092,(Digitaria_exilis_H_Dex4A-001615.1:0.0319571,Digitaria_exilis_H_Dex4B-001555.1:0.0275812)n23:0.0986736)n22:0.0444777)n21:0.0246924,(Dichantelium_oligosantes_H_DolKV778765.1000007.1:0.0786728,(Panicum_hallii_Pahal.4G041500:0.0290412,(Panicum_virgatum_Pavir.4NG293200:0.081512,Panicum_virgatum_Pavir.4KG403800:0.0491512)n26:0.00546125)n25:0.0151662)n24:0.00391851)n20:0.017409)n18:0.0293575)n16:0.0235436)n15:0.0370022)n14:0.0699591)n6:0.0460951,(Brachypodium_distachyon_BRADI_4g39177v3:0.333554,((Olyra_latifolia_Ola007139:0.0805282,(Zizania_latifolia_GWHTBFHI028398:0.190742,(Leersia_perrieri_LPERR12G07250:0.224403,Oryza_sativa_LOC_Os12g17840:0.101739)n31:0.0774717)n30:0.110502)n29:0.0256549,((Ampelocalamus_luodianensis_Alu06Dg16180.1:0.0472238,(Dendrocalamus_sinicus_Dendrocalamus_sinicus_Dsi06B_2658913_2663052_Dsi06Bg02210.1_-1_CDS_4147779490_38018:0.223139,Dendrocalamus_sinicus_Dendrocalamus_sinicus_Dsi06B_2843400_2843928_Dsi06Bg02370.1_1_CDS_4147779538_8194:0.0665755)n34:0.0827336)n33:0.0499159,((Hordeum_spontaneum_WB01_000945_0014354:0.00157478,Hordeum_vulgareMorex_HORVU.MOREX.r3.1HG0081280:0.00308918)n36:0.171092,(Ampelocalamus_luodianensis_Alu12Dg05010.2:0.0607962,Dendrocalamus_sinicus_Dendrocalamus_sinicus_Dsi12B_10955325_10956095_Dsi12Bg03440.1_-1_CDS_4147844776_3907:0.0595503)n37:0.0342932)n35:0.034685)n32:0.00385388)n28:0.0308948)n27:0.0595242)n5:0.0915553,(Ampelocalamus_luodianensis_Alu06Dg16400.1:0.689712,Echinocloa_haploclada_eh_chr4.2540:0.233876)n38:0.0632056)n4:0.00702284)n3:0.0681362)n2:0.133099)n0;
```
