## Supplementary Dataset S1 for "Gene turnover and contingency facilitated the repeated evolution of C_4_ photosynthesis in grasses": OG0012512_tree.txt

```
((Ananas_comosus_H_Ananas_contig4_001284.1:0.0369946,Tillandsia_fasciculata_H_Tillandsia_CM054931.1_000637.1:0.0347261)n1:0.145781,(Pharus_latifolius_Phala.06G004800:0.0899603,(Streptochaeta_angustifolia_strangu_019965:0.0994265,(((Aristida_adscensionis_H_Aadptg000023l000110.1:0.0501813,Stipagrostis_hirtigluma_H_Shi_ptg000016l_000036.1:0.0586953)n6:0.0239599,((Phragmites_australis_Phragmites_australis_PaChr7_37336361_37337547_evm.model.PaChr7.1887_1_CDS_4362475176_22681:0.0525066,(Eragrostis_curvula_EJB05_46877:0.0688479,(Eleusine_coracana_ELECO.r07.4BG0360260:0.00373984,Eleusine_coracana_ELECO.r07.4AG0328190:0.00800318)n10:0.0762805)n9:0.0489872)n8:0.0103213,(((Sorghum_bicolor_SORBI_3006G003100:0.0262829,Zizania_latifolia_GWHTBFHI024723:0.565142)n13:0.0307218,Zea_mays_Zm00001eb418850:0.0622612)n12:0.0336275,(Chasmanthium_laxum_Chala.06G012500:0.0817245,(((Panicum_hallii_Pahal.7G007000:0.0361024,Panicum_virgatum_Pavir.7NG086200:0.0170355)n17:0.0324403,(Urochloa_fusta_Urofu.7G008000:0.0564154,(Cenchrus_americanus_H_CamCM007986.2000026.1:0.0555337,Setaria_viridis_SEVIR_7G032200v2:0.0360166)n19:0.0102482)n18:0.00872194)n16:0.0127604,(((Digitaria_radicosa_Dra07G0002900:0.0516613,(Digitaria_exilis_H_Dex6A-002037.1:0.0220189,Digitaria_exilis_H_Dex7B-000026.1:0.0204037)n23:0.0290757)n22:0.034108,(ASEM_AUS1_H_AUS1CM014276.1000026.1:0.0127457,(ASEM_RSA5_H_RSA5chrom7000039.1:5e-09,ASEM_RSA5_H_RSA5scaff576000001.1:0.00259226)n25:0.0124178)n24:0.0493898)n21:0.0106224,(Dichantelium_oligosantes_H_DolKV775934.1000001.1:0.0398022,Echinocloa_haploclada_eh_chr9.81:0.0541972)n26:0.0113626)n20:0.0113837)n15:0.0233116)n14:0.0118843)n11:0.0113865)n7:0.0164187)n5:0.0183158,(Stipagrostis_hirtigluma_H_Shi_ptg000016l_003050.1:0.193171,((Zizania_latifolia_GWHTBFHI016467:0.0949411,(Leersia_perrieri_LPERR04G00150:0.0879225,Oryza_sativa_LOC_Os04g01510:0.0554943)n30:0.0380142)n29:0.0778905,(((Brachypodium_distachyon_BRADI_5g02270v3:0.0921209,(Hordeum_spontaneum_WB01_006739_0184201:0.0015312,Hordeum_vulgareMorex_HORVU.MOREX.r3.2HG0100360:0.00117439)n34:0.0608631)n33:0.0526948,(Ampelocalamus_luodianensis_Alu04Cg00460.1:0.0294936,(Dendrocalamus_sinicus_Dendrocalamus_sinicus_Dsi04C_32977046_32979463_Dsi04Cg14370.1_-1_CDS_4147761886_21077:0.0389335,Dendrocalamus_sinicus_Dendrocalamus_sinicus_DsiCtg00678b_911034_912265_DsiCtg00678bg00320.1_1_CDS_4147855234_34890:0.00697299)n36:0.0165187)n35:0.00992278)n32:0.00152368,(Ampelocalamus_luodianensis_Alu04Dg21070.2:0.0788956,(Olyra_latifolia_Ola006671:0.121084,Dendrocalamus_sinicus_Dendrocalamus_sinicus_Dsi04A_53866596_53867862_Dsi04Ag20100.1_-1_CDS_4147752817_32863:0.0470605)n38:0.0194996)n37:0.00216662)n31:0.0174671)n28:0.0152262)n27:0.0016918)n4:0.0465299)n3:0.0415523)n2:0.145781)n0;
```
