## Supplementary Dataset S1 for "Gene turnover and contingency facilitated the repeated evolution of C_4_ photosynthesis in grasses": OG0012513_tree.txt

```
(Juncus_effusus_H_Juncus_Jeff_scaffold_5_000887.1:0.396943,((Pharus_latifolius_Phala.06G015400:0.00296185,Pharus_latifolius_Phala.06G015400.2:0.0201936)n2:0.160915,(Streptochaeta_angustifolia_strangu_019938:0.201119,(((Brachypodium_distachyon_BRADI_5g01970v3:0.112142,(Hordeum_vulgareMorex_HORVU.MOREX.r3.2HG0099750:6e-09,(Hordeum_spontaneum_WB01_006618_0394705:5e-09,Hordeum_spontaneum_WB01_001528_0083100:0.228982)n8:0.0254425)n7:0.00154264)n6:0.0733638,((Zizania_latifolia_GWHTBFHI016681:0.162835,(Leersia_perrieri_LPERR04G00270:0.124776,Oryza_sativa_LOC_Os04g01980:0.0539189)n11:0.0458796)n10:0.0463747,(Olyra_latifolia_Ola006629:0.119062,(Dendrocalamus_sinicus_Dendrocalamus_sinicus_Dsi04A_53627298_53632317_Dsi04Ag19940.1_-1_CDS_4147752769_5855:0.0484384,(Ampelocalamus_luodianensis_Alu04Cg00800.2:0.041099,Ampelocalamus_luodianensis_Alu04Dg20880.1:0.0452542)n14:0.00502824)n13:0.0175568)n12:0.037609)n9:0.0197257)n5:0.0236038,((Stipagrostis_hirtigluma_H_Shi_ptg000016l_000092.1:0.0676059,(Aristida_adscensionis_H_Aadptg000023l000143.1:5e-09,Aristida_adscensionis_H_Aadptg000023l000142.1:0.0285267)n17:0.0662752)n16:0.0421337,(((Phragmites_australis_Phragmites_australis_PaChr11_32396285_32399202_evm.model.PaChr11.1811_1_CDS_4362376680_13530:0.0612918,Phragmites_australis_Phragmites_australis_PaChr7_36836131_36839142_evm.model.PaChr7.1861_1_CDS_4362475120_41613:0.0640261)n20:0.0188011,(Eleusine_coracana_ELECO.r07.4BG0359730:0.105824,(Eragrostis_curvula_EJB05_57719:0.0060975,Eragrostis_curvula_EJB05_46972:0.0115002)n22:0.0685495)n21:0.0373902)n19:0.0160301,(Chasmanthium_laxum_Chala.06G017100:0.0661259,((Zea_mays_Zm00001eb418480:0.0958598,Sorghum_bicolor_SORBI_3006G008400:0.101749)n25:0.0406555,((Echinocloa_haploclada_eh_chr9.188:0.0561364,Urochloa_fusta_Urofu.7G012700:0.063565)n27:0.00510525,((Cenchrus_americanus_H_CamCM007986.2000284.1:0.421733,Dichantelium_oligosantes_H_DolKV778669.1000002.1:0.0557151)n29:0.0152167,(Panicum_virgatum_Pavir.7KG076400:0.0704198,(((Digitaria_radicosa_Dra07G0006500:0.055388,(Digitaria_exilis_H_Dex7A-000010.1:0.0409884,Digitaria_exilis_H_Dex7B-000058.1:0.0308791)n34:0.033487)n33:0.0231946,(ASEM_AUS1_H_AUS1CM014276.1000065.1:0.0339099,(ASEM_RSA5_H_RSA5chrom9003832.1:0.0935059,ASEM_RSA5_H_RSA5chrom7000060.1:0.0166541)n36:0.00185046)n35:0.0086899)n32:0.00544259,(Setaria_viridis_SEVIR_7G045000v2:0.0429207,(Panicum_hallii_Pahal.7G012500:0.0230464,Panicum_virgatum_Pavir.7NG108600:0.0327743)n38:0.0175867)n37:0.00580907)n31:0.00737692)n30:0.000819658)n28:0.00589163)n26:0.00636864)n24:0.0461987)n23:0.0304923)n18:0.0222117)n15:0.0495526)n4:0.0808999)n3:0.0492343)n1:0.396943)n0;
```
