## Supplementary Dataset S1 for "Gene turnover and contingency facilitated the repeated evolution of C_4_ photosynthesis in grasses": OG0012514_tree.txt

```
(Juncus_effusus_H_Juncus_Jeff_scaffold_5_000280.1:0.170122,(Leersia_perrieri_LPERR04G02630:0.076296,(((((Brachypodium_distachyon_BRADI_5g02920v3:0.0937271,(Hordeum_spontaneum_WB01_007600_0072619:0.00354029,Hordeum_vulgareMorex_HORVU.MOREX.r3.2HG0102700:0.00709791)n7:0.110691)n6:0.0762534,(Dendrocalamus_sinicus_Dendrocalamus_sinicus_Dsi04B_10077372_10090771_Dsi04Bg01620.1_-1_CDS_4147753345_45814:0.0359971,((Olyra_latifolia_Ola022112:0.072158,Olyra_latifolia_Ola022110:0.0606875)n10:0.0296778,(Ampelocalamus_luodianensis_Alu04Cg02830.4:0.000744973,Ampelocalamus_luodianensis_Alu04Cg02870.2:0.00149348)n11:0.0305981)n9:0.00591747)n8:0.0157137)n5:0.0119995,((Streptochaeta_angustifolia_strangu_041546:0.109548,(Pharus_latifolius_Phala.06G036300.4:0.0369962,(Pharus_latifolius_Phala.06G036300.3:5e-09,(Pharus_latifolius_Phala.06G036300.2:5e-09,Pharus_latifolius_Phala.06G036300:5e-09)n16:5e-09)n15:0.00706318)n14:0.101255)n13:0.0900111,(((Eleusine_coracana_ELECO.r07.4AG0326030:0.0594772,Eragrostis_curvula_EJB05_47360:0.05016)n19:0.0412585,(Aristida_adscensionis_H_Aadptg000102l000069.1:0.0670233,(Stipagrostis_hirtigluma_H_Shi_ptg000016l_002902.1:0.0521978,Stipagrostis_hirtigluma_H_Shi_ptg000016l_003008.1:0.0774356)n21:0.00860396)n20:0.0159147)n18:0.0158137,(Chasmanthium_laxum_Chala.06G034300:0.0661817,((Zea_mays_Zm00001eb087950:0.0405666,Sorghum_bicolor_SORBI_3006G024600:0.0259433)n24:0.0448266,((((((Digitaria_exilis_H_Dex7A-000078.1:0.00580817,Digitaria_exilis_H_Dex7B-000135.1:0.00553473)n30:0.030932,(Digitaria_radicosa_Dra07G0018000:0.00406481,Digitaria_radicosa_Dra07G0018000.2:5e-09)n31:0.0168387)n29:0.0220439,((Panicum_hallii_Pahal.7G067900:0.014437,Panicum_virgatum_Pavir.7KG024900:0.0223672)n33:0.0188033,(Urochloa_fusta_Urofu.7G036000:0.0272961,Setaria_viridis_SEVIR_7G024500v2:0.029392)n34:0.00423899)n32:0.00330773)n28:0.00452633,Echinocloa_haploclada_eh_chr9.394:0.0517693)n27:0.00478797,Dichantelium_oligosantes_H_DolKV781064.1000001.1:0.06184)n26:0.00939484,(ASEM_RSA5_H_RSA5chrom7000187.1:0.00493954,(ASEM_AUS1_H_AUS1CM014276.1003480.1:0.0105961,ASEM_AUS1_H_AUS1CM014276.1003479.1:0.0247853)n36:0.00275392)n35:0.0255656)n25:0.0128768)n23:0.0316618)n22:0.0174707)n17:0.0352436)n12:0.0169519)n4:0.0349601,(Zizania_latifolia_GWHTBFHI019900:0.0616679,Zizania_latifolia_GWHTBFHI019899:0.0851576)n37:0.00946195)n3:0.0264228,(Oryza_sativa_LOC_Os04g12499:0.0347914,Oryza_sativa_LOC_Os04g12530:0.0589034)n38:0.00654483)n2:0.00229247)n1:0.0101811)n0;
```
