## Supplementary Dataset S1 for "Gene turnover and contingency facilitated the repeated evolution of C_4_ photosynthesis in grasses": OG0012515_tree.txt

```
((Oryza_sativa_LOC_Os12g17540:0.236043,(Ampelocalamus_luodianensis_Alu04Dg19380.1:0.050865,Dendrocalamus_sinicus_Dendrocalamus_sinicus_Dsi04C_23404473_23405586_Dsi04Cg12970.1_1_CDS_4147761466_12073:0.0461626)n2:0.0410568)n1:0.02316,((Stipagrostis_hirtigluma_H_Shi_ptg000016l_002905.1:0.112026,Eragrostis_curvula_EJB05_47306:0.155495)n4:0.0225791,(Eragrostis_curvula_EJB05_47307:0.1289,(((Aristida_adscensionis_H_Aadptg000097l000004.1:0.0773932,Aristida_adscensionis_H_Aadptg000097l000169.1:0.0794389)n8:0.0346201,(Stipagrostis_hirtigluma_H_Shi_ptg000016l_000230.1:0.0434617,Stipagrostis_hirtigluma_H_Shi_ptg000016l_002906.1:0.121944)n9:0.0492069)n7:0.0126591,(((Zea_mays_Zm00001eb337310:0.0157028,(Zea_mays_Zm00001eb088060:0.0202215,Zea_mays_Zm00001eb088140:0.0285715)n13:0.0116383)n12:0.0917692,(((Sorghum_bicolor_SORBI_3006G023300:0,Sorghum_bicolor_SORBI_3006G023200:0)n16:5e-09,(Sorghum_bicolor_SORBI_3006G023000:0.0377247,Sorghum_bicolor_SORBI_3006G023100:0.00106477)n17:6e-09)n15:0.0457439,(Sorghum_bicolor_SORBI_3006G023900:0.0199199,Sorghum_bicolor_SORBI_3006G023400:0.019187)n18:0.020164)n14:0.0371614)n11:0.0502424,(((Urochloa_fusta_Urofu.7G034300:0.0213262,Urochloa_fusta_Urofu.7G034100:0.0172232)n21:0.0300696,(ASEM_AUS1_H_AUS1CM014276.1003476.1:0.0141883,((ASEM_RSA5_H_RSA5chrom7000183.1:5e-09,ASEM_RSA5_H_RSA5scaff170000001.1:0.00654647)n24:0.00753809,ASEM_RSA5_H_RSA5chrom7000178.1:0.00424075)n23:0.000471194)n22:0.00601952)n20:0.0100734,(((Digitaria_exilis_H_Dex7A-000069.1:0.0130098,Digitaria_exilis_H_Dex7B-000129.1:0.0166284)n27:0.0745069,((Cenchrus_americanus_H_CamCM007986.2004300.1:0.0107855,(Cenchrus_americanus_H_CamCM007986.2004393.1:0.00220021,Cenchrus_americanus_H_CamCM007986.2004392.1:0.0022128)n30:0.0160883)n29:0.0581844,(Setaria_viridis_SEVIR_7G025800v2:0.00108758,Setaria_viridis_SEVIR_7G025900v2:5e-09)n31:0.0143389)n28:0.0227083)n26:0.00748633,((Echinocloa_haploclada_eh_chr9.366:6e-09,(Echinocloa_haploclada_eh_chr9.368:6e-09,Echinocloa_haploclada_eh_chr9.370:5e-09)n34:0.00696773)n33:0.0681256,((((Panicum_virgatum_Pavir.7KG026200:0.0411732,Panicum_virgatum_Pavir.7NG064200:0.00541344)n38:0.00362772,Panicum_virgatum_Pavir.7KG026300:0.0195098)n37:0.0124768,Panicum_virgatum_Pavir.2KG277000:0.0154636)n36:0.00842277,Panicum_hallii_Pahal.7G073900:0.0263343)n35:0.0270747)n32:0.00813434)n25:0.00576217)n19:0.0265477)n10:0.0476044)n6:0.0159685)n5:0.0286342)n3:0.02316)n0;
```
