## Supplementary Dataset S1 for "Gene turnover and contingency facilitated the repeated evolution of C_4_ photosynthesis in grasses": OG0012516_tree.txt

```
((Streptochaeta_angustifolia_strangu_001513:0.14092,Pharus_latifolius_Phala.01G336700:0.139496)n1:0.0348265,((Olyra_latifolia_Ola035863:0.0695911,(Dendrocalamus_sinicus_Dendrocalamus_sinicus_Dsi06C_30146594_30146986_Dsi06Cg11830.1_-1_CDS_4147786750_31287:0.152518,((Ampelocalamus_luodianensis_Alu03Dg04820.2:0.0530103,Dendrocalamus_sinicus_Dendrocalamus_sinicus_Dsi03B_48550128_48557132_Dsi03Bg19940.1_-1_CDS_4147740091_32821:0.0451649)n6:0.00613505,(Dendrocalamus_sinicus_Dendrocalamus_sinicus_Dsi03A_50056449_50061945_Dsi03Ag20560.1_-1_CDS_4147732888_14792:0.044865,(Ampelocalamus_luodianensis_Alu03Cg13760.1:0.0980117,Ampelocalamus_luodianensis_Alu03Cg13770.2:0.0796372)n8:0.00884857)n7:0.00182731)n5:0.0146304)n4:0.0016256)n3:0.0201013,(((Leersia_perrieri_LPERR03G05320:0.155831,Oryza_sativa_LOC_Os03g08380:0.0549734)n11:0.0355246,Zizania_latifolia_GWHTBFHI015917:0.223634)n10:0.0249082,((Brachypodium_distachyon_BRADI_1g72517v3:0.100305,(Hordeum_spontaneum_WB01_006415_0523490:0.00550187,Hordeum_vulgareMorex_HORVU.MOREX.r3.4HG0405390:0.00724838)n14:0.0776052)n13:0.0533085,((Aristida_adscensionis_H_Aadptg000102l000007.1:0.110636,(Stipagrostis_hirtigluma_H_Shi_ptg000005l_000142.1:0.00964285,Stipagrostis_hirtigluma_H_Shi_ptg000016l_002867.1:0.0122351)n17:0.0425176)n16:0.0167504,((Sorghum_bicolor_SORBI_3006G014800:0.0842945,Zea_mays_Zm00001eb088790:0.0757803)n19:0.070023,(((Eleusine_coracana_ELECO.r07.4BG0354900:0.0209062,Eleusine_coracana_ELECO.r07.4AG0325240:0.0210983)n22:0.095482,(Eragrostis_curvula_EJB05_47475:0.0135779,Eragrostis_curvula_EJB05_47462:0.00717146)n23:0.0679814)n21:0.0508405,(Phragmites_australis_Phragmites_australis_PaChr7_26073663_26078959_evm.model.PaChr7.1612_1_CDS_4362474568_21840:0.0921992,(Chasmanthium_laxum_Chala.06G041900:0.0648278,(Dichantelium_oligosantes_H_DolKV779920.1000001.1:0.0745955,(((ASEM_AUS1_H_AUS1CM014276.1003431.1:0.00753385,ASEM_RSA5_H_RSA5chrom7003553.1:0.00456079)n29:0.0796626,(Echinocloa_haploclada_eh_chr9.413:0.070151,(Panicum_hallii_Pahal.7G055400:0.0287629,(Panicum_virgatum_Pavir.J518700:0.0235933,((Panicum_virgatum_Pavir.J026500:0.000676177,Panicum_virgatum_Pavir.J026600:5e-09)n34:0.0170117,Panicum_virgatum_Pavir.7KG040300:0.0233501)n33:0.00615676)n32:0.0127479)n31:0.047949)n30:0.00901423)n28:0.00314146,((Digitaria_exilis_H_Dex7A-002759.1:0.011003,Digitaria_exilis_H_Dex7B-002795.1:0.00754298)n36:0.0899032,(Urochloa_fusta_Urofu.7G046700:0.0668187,(Setaria_viridis_SEVIR_7G014000v2:0.0214731,Cenchrus_americanus_H_CamCM007986.2004201.1:0.0764262)n38:0.0223686)n37:0.0073573)n35:0.00436213)n27:0.0236615)n26:0.041034)n25:0.0174278)n24:0.0179721)n20:0.0401823)n18:0.0187826)n15:0.0226406)n12:0.0155192)n9:0.0186847)n2:0.0259846)n0;
```
