## Supplementary Dataset S1 for "Gene turnover and contingency facilitated the repeated evolution of C_4_ photosynthesis in grasses": OG0012517_tree.txt

```
((Streptochaeta_angustifolia_strangu_032781:0.18668,(Pharus_latifolius_Phala.06G064800.2:5e-09,(Pharus_latifolius_Phala.06G064800:5e-09,Pharus_latifolius_Phala.06G064800.3:5e-09)n3:5e-09)n2:0.146657)n1:0.0445344,(((Hordeum_spontaneum_WB01_006869_0044854:5e-09,Hordeum_vulgareMorex_HORVU.MOREX.r3.2HG0159100:5e-09)n6:0.176291,((Olyra_latifolia_Ola017034:0.062883,(Ampelocalamus_luodianensis_Alu04Cg04680.3:0.0678125,(Ampelocalamus_luodianensis_AluCtg01919ag00010.1:5e-09,Ampelocalamus_luodianensis_Alu04Dg18850.1:0.0599282)n10:0.0299363)n9:0.00332626)n8:0.00732919,(Dendrocalamus_sinicus_Dendrocalamus_sinicus_Dsi04B_16802950_16810133_Dsi04Bg02500.2_-1_CDS_4147753609_23863:0.0494348,Dendrocalamus_sinicus_Dendrocalamus_sinicus_Dsi04A_36880417_36884046_Dsi04Ag16910.1_1_CDS_4147751860_5852:0.0537318)n11:0.0059702)n7:0.0126603)n5:0.0320112,((Zizania_latifolia_GWHTBFHI019853:0.14416,(Leersia_perrieri_LPERR04G04530:0.112577,Oryza_sativa_LOC_Os04g23580:0.125832)n14:0.0383069)n13:0.0693342,((Aristida_adscensionis_H_Aadptg000056l000060.1:0.139143,(Stipagrostis_hirtigluma_H_Shi_ptg000005l_000108.1:0.0199386,Stipagrostis_hirtigluma_H_Shi_ptg000016l_002827.1:0.0155181)n17:0.0949075)n16:0.016298,((((Eleusine_coracana_ELECO.r07.4BG0352530:0.0465668,Eleusine_coracana_ELECO.r07.4AG0323400:0.035041)n21:0.0705366,(Eragrostis_curvula_EJB05_40620:0.0100689,Eragrostis_curvula_EJB05_40551:0.00748595)n22:0.0647423)n20:0.0785827,(Phragmites_australis_Phragmites_australis_PaChr11_20627263_20630756_evm.model.PaChr11.1563_1_CDS_4362376128_36226:0.100306,Phragmites_australis_Phragmites_australis_PaChr7_24596101_24596552_evm.model.PaChr7.1585_1_CDS_4362474506_38238:0.0720775)n23:0.00800861)n19:0.018961,(Chasmanthium_laxum_Chala.06G054500:0.0892742,((Urochloa_fusta_Urofu.7G060200:0.100152,((Digitaria_radicosa_Dra07G0026000:0.0455888,(Digitaria_exilis_H_Dex7A-000122.1:0.0249545,Digitaria_exilis_H_Dex7B-002777.1:0.0181793)n29:0.0296634)n28:0.0363419,(Cenchrus_americanus_H_CamCM007984.2003729.1:0.0225505,Setaria_viridis_SEVIR_7G050600v2:0.0452503)n30:0.0299785)n27:0.0183461)n26:0.0178843,((Echinocloa_haploclada_eh_chr9.527:0.0856144,(Panicum_hallii_Pahal.7G091700:0.0316502,(Panicum_virgatum_Pavir.7KG065400:0.0277299,(Panicum_virgatum_Pavir.7NG040200:5e-09,Panicum_virgatum_Pavir.7NG038500:0.00515894)n35:0.0323225)n34:0.00952292)n33:0.0448037)n32:0.0161216,(Dichantelium_oligosantes_H_DolKV779456.1000001.1:0.0834319,(ASEM_RSA5_H_RSA5chrom7003476.1:0.0186889,(ASEM_AUS1_H_AUS1CM014276.1003391.1:0.228656,ASEM_AUS1_H_AUS1CM014276.1003392.1:0.00142538)n38:0.0240098)n37:0.0674978)n36:0.0142573)n31:0.00720174)n25:0.0463866)n24:0.0196635)n18:0.00697455)n15:0.0662517)n12:0.0218956)n4:0.0445344)n0;
```
