## Supplementary Dataset S1 for "Gene turnover and contingency facilitated the repeated evolution of C_4_ photosynthesis in grasses": OG0012518_tree.txt

```
(((Pharus_latifolius_Phala.06G076700:0,Pharus_latifolius_Phala.06G076700.2:0)n2:0.00178672,Pharus_latifolius_Phala.06G076700.3:0.0195494)n1:0.0696056,((Ampelocalamus_luodianensis_Alu04Dg17490.2:0.0447401,(Dendrocalamus_sinicus_Dendrocalamus_sinicus_Dsi04A_24623872_24627054_Dsi04Ag14710.1_-1_CDS_4147751200_32295:0.0378535,Olyra_latifolia_Ola025876:0.0903435)n5:0.00939397)n4:0.00887436,(Ampelocalamus_luodianensis_Alu04Cg06000.2:0.0239303,(Dendrocalamus_sinicus_Dendrocalamus_sinicus_Dsi04B_19848362_19859764_Dsi04Bg03240.1_1_CDS_4147753831_35119:0.0511714,((Hordeum_spontaneum_WB01_004151_0064800:0.198861,Brachypodium_distachyon_BRADI_5g07380v3:0.0768049)n9:0.0792541,(((Leersia_perrieri_LPERR04G06800:0.0956706,Oryza_sativa_LOC_Os04g31030:0.0720445)n12:0.031587,(Zizania_latifolia_GWHTBFHI016630:0.0498523,Zizania_latifolia_GWHTBFHI019841:0.0672963)n13:0.0271075)n11:0.0855751,(((Aristida_adscensionis_H_Aadptg000022l000006.1:0.0652073,Stipagrostis_hirtigluma_H_Shi_ptg000016l_002563.1:0.0680133)n16:0.0279874,((Phragmites_australis_Phragmites_australis_PaChr7_20160261_20162952_evm.model.PaChr7.1457_1_CDS_4362474222_3742:0.0421929,(Chasmanthium_laxum_Chala.06G074500:0.0685042,(((Eragrostis_curvula_EJB05_37333:0,Eragrostis_curvula_EJB05_37332:0)n22:5e-09,Eragrostis_curvula_EJB05_37368:6e-09)n21:0.0668806,(Eleusine_coracana_ELECO.r07.4BG0352330:0.0092725,Eleusine_coracana_ELECO.r07.4AG0320960:0.00807551)n23:0.0863396)n20:0.0668475)n19:0.00990072)n18:0.0146189,Phragmites_australis_Phragmites_australis_PaChr11_18421636_18424741_evm.model.PaChr11.1476_1_CDS_4362375934_39602:0.0386648)n17:0.00429609)n15:0.0309085,(((Digitaria_radicosa_Dra07G0040200:0.0301759,(Digitaria_exilis_H_Dex7A-000217.1:0.014415,Digitaria_exilis_H_Dex7B-000267.1:0.00370877)n27:0.0335298)n26:0.0411408,(Urochloa_fusta_Urofu.7G088200:0.0434861,(Dichantelium_oligosantes_H_DolKV780653.1000005.1:0.0261845,((Echinocloa_haploclada_eh_chr9.849:0.0756201,(Panicum_hallii_Pahal.7G118000:0.0187206,(Panicum_virgatum_Pavir.7NG020800:0.0334445,Panicum_virgatum_Pavir.7KG167100:0.0328819)n33:0.013258)n32:0.0212988)n31:0.00753281,((ASEM_AUS1_H_AUS1CM014276.1000316.1:0.00954759,ASEM_RSA5_H_RSA5chrom7000450.1:0.0440025)n35:0.0440512,(Cenchrus_americanus_H_CamCM007984.2001298.1:0.028958,Setaria_viridis_SEVIR_7G073300v2:0.0198762)n36:0.0218245)n34:0.00588036)n30:5e-09)n29:0.00461898)n28:0.00346396)n25:0.00709769,(Sorghum_bicolor_SORBI_3006G049300:0.0274882,(Zea_mays_Zm00001eb085850:0.0305451,Zea_mays_Zm00001eb420650:0.0959869)n38:0.0106652)n37:0.0154857)n24:0.0386088)n14:0.0432202)n10:0.010379)n8:0.00620902)n7:0.0103775)n6:0.00115305)n3:0.0696056)n0;
```
