## Supplementary Dataset S1 for "Gene turnover and contingency facilitated the repeated evolution of C_4_ photosynthesis in grasses": OG0012519_tree.txt

```
((Ananas_comosus_H_Ananas_contig22_000052.1:0.0228321,Tillandsia_fasciculata_H_Tillandsia_CM054954.1_000399.1:0.0871443)n1:0.156446,(Streptochaeta_angustifolia_strangu_003860:0.132014,((((Dendrocalamus_sinicus_Dendrocalamus_sinicus_Dsi04B_20338060_20338632_Dsi04Bg03380.1_-1_CDS_4147753873_1918:0.0120973,Dendrocalamus_sinicus_Dendrocalamus_sinicus_Dsi04B_20257009_20257581_Dsi04Bg03340.1_-1_CDS_4147753861_52009:5e-09)n6:0.0438425,((Ampelocalamus_luodianensis_Alu04Cg06140.2:0.0348063,Dendrocalamus_sinicus_Dendrocalamus_sinicus_Dsi04C_19270008_19270586_Dsi04Cg12300.1_1_CDS_4147761265_12635:0.0309065)n8:0.0333406,(Dendrocalamus_sinicus_Dendrocalamus_sinicus_Dsi04A_24248189_24248767_Dsi04Ag14570.1_1_CDS_4147751158_8663:0.0700645,Olyra_latifolia_Ola025617:0.0895425)n9:0.00849908)n7:0.0104674)n5:0.023351,((Zizania_latifolia_GWHTBFHI016616:0.129764,(Leersia_perrieri_LPERR04G07160:0.170679,Oryza_sativa_LOC_Os04g31350:0.0729945)n12:0.0597926)n11:0.0447565,((Brachypodium_distachyon_BRADI_5g07780v3:0.114664,(Hordeum_spontaneum_WB01_002318_0314006:0,Hordeum_vulgareMorex_HORVU.MOREX.r3.2HG0161790:0)n15:0.119116)n14:0.0412831,((((Eleusine_coracana_ELECO.r07.4BG0352010:0.0469601,Eleusine_coracana_ELECO.r07.4AG0320600:0.0278113)n19:0.0845669,(Eragrostis_curvula_EJB05_37393:0.016556,Eragrostis_curvula_EJB05_37410:0.0208647)n20:0.0569092)n18:0.0656526,((Aristida_adscensionis_H_Aadptg000022l000114.1:0.104207,Stipagrostis_hirtigluma_H_Shi_ptg000016l_000559.1:0.0694021)n22:0.0315092,(Chasmanthium_laxum_Chala.06G076400:0.105365,((Sorghum_bicolor_SORBI_3006G046900:0.0890709,Zea_mays_Zm00001eb085640:0.0800358)n25:0.0338239,((Digitaria_radicosa_Dra07G0042400:0.061412,(Digitaria_exilis_H_Dex7A-002609.1:0.0108321,Digitaria_exilis_H_Dex7B-002655.1:0.0200513)n28:0.0778997)n27:0.0474306,(((Urochloa_fusta_Urofu.7G090900:0.0834257,(Cenchrus_americanus_H_CamCM007984.2003628.1:0.0968342,Setaria_viridis_SEVIR_7G076900v2:0.0375788)n32:0.0403557)n31:0.0187134,(ASEM_AUS1_H_AUS1CM014276.1003177.1:0.0542814,(ASEM_RSA5_H_RSA5chrom5004847.1:0.0496805,ASEM_RSA5_H_RSA5chrom7003261.1:0.0440525)n34:0.00489472)n33:0.0241385)n30:0.0160716,(Panicum_hallii_Pahal.7G120000:0.0696446,(Panicum_virgatum_Pavir.7KG134700:0.0812924,Panicum_virgatum_Pavir.7NG132000:0.0549279)n36:0.0214895)n35:0.0233789)n29:0.0332424)n26:0.02802)n24:0.025335)n23:0.0227972)n21:0.00830757)n17:0.0250124,(Phragmites_australis_Phragmites_australis_PaChr11_17994492_17995091_evm.model.PaChr11.1459_1_CDS_4362375896_23610:0.0707366,Phragmites_australis_Phragmites_australis_PaChr7_19765075_19765686_evm.model.PaChr7.1446_1_CDS_4362474198_36127:0.0847158)n37:0.00941287)n16:0.00858764)n13:0.0150268)n10:0.0145617)n4:0.0514747,(Pharus_latifolius_Phala.02G145200:0.229085,Pharus_latifolius_Phala.06G078700:0.110068)n38:0.0122298)n3:0.0397852)n2:0.0637688)n0;
```
