## Supplementary Dataset S1 for "Gene turnover and contingency facilitated the repeated evolution of C_4_ photosynthesis in grasses": OG0012520_tree.txt

```
(((Carex_scoparia_H_Carex_Csco_scaffold_14_000135.1:0.147666,Carex_scoparia_H_Carex_Csco_scaffold_26_000114.1:0.0917948)n2:0.199012,(Ananas_comosus_H_Ananas_contig21_000740.1:0.0237156,Tillandsia_fasciculata_H_Tillandsia_CM054943.1_000080.1:0.0329481)n3:0.129514)n1:0.045951,((Pharus_latifolius_Phala.06G086700:0.0632479,(Streptochaeta_angustifolia_strangu_020796:0.469553,(Streptochaeta_angustifolia_strangu_020795:5e-09,Streptochaeta_angustifolia_strangu_008479:0.0120144)n7:0.0986019)n6:0.0109558)n5:0.0247375,(((Olyra_latifolia_Ola013065:0.0582595,(Ampelocalamus_luodianensis_Alu04Cg06830.2:0.0146245,(Dendrocalamus_sinicus_Dendrocalamus_sinicus_Dsi04B_21913654_21926129_Dsi04Bg03830.1_1_CDS_4147754008_21051:0.0383441,Dendrocalamus_sinicus_Dendrocalamus_sinicus_Dsi04C_17777216_17783167_Dsi04Cg11900.1_-1_CDS_4147761145_1942:0.0260773)n12:0.00289748)n11:0.0188627)n10:0.0127329,((Hordeum_spontaneum_WB01_008393_0014879:0.0342323,Hordeum_vulgareMorex_HORVU.MOREX.r3.2HG0164410:0.00727295)n14:0.110321,(Zizania_latifolia_GWHTBFHI016712:0.0546397,(Leersia_perrieri_LPERR04G07820:0.0447182,Oryza_sativa_LOC_Os04g32650:0.0384)n16:0.0234492)n15:0.0415001)n13:0.0194755)n9:0.0150785,((Eragrostis_curvula_EJB05_38232:0.0445717,(Eleusine_coracana_ELECO.r07.4BG0350890:0.0144746,Eleusine_coracana_ELECO.r07.4AG0319280:0.0107429)n19:0.0482212)n18:0.0534361,(((Aristida_adscensionis_H_Aadptg000075l000013.1:0.0566637,Stipagrostis_hirtigluma_H_Shi_ptg000016l_002638.1:0.0389792)n22:0.0185921,((Phragmites_australis_Phragmites_australis_PaChr7_18224799_18231317_evm.model.PaChr7.1386_1_CDS_4362474064_22259:0.0612092,Chasmanthium_laxum_Chala.06G086500:0.0611031)n24:0.013894,Phragmites_australis_Phragmites_australis_PaChr11_16535501_16546535_evm.model.PaChr11.1397_1_CDS_4362375758_8040:0.0279524)n23:0.00310582)n21:0.0101077,((Sorghum_bicolor_SORBI_3006G058800:0.0197401,Zea_mays_Zm00001eb084770:0.0491018)n26:0.0381473,((Dichantelium_oligosantes_H_DolKV769138.1000001.1:0.0271367,((Digitaria_radicosa_Dra07G0052500:0.0271731,(Digitaria_exilis_H_Dex7A-000318.1:0.0107121,Digitaria_exilis_H_Dex7B-000356.1:0.0127955)n31:0.0174414)n30:0.0169796,(Panicum_hallii_Pahal.7G131300:0.0173277,(Panicum_virgatum_Pavir.4KG158900:0.0236812,Panicum_virgatum_Pavir.7NG148000:0.0175149)n33:0.00313393)n32:0.0159619)n29:0.00446223)n28:0.00349216,((ASEM_AUS1_H_AUS1CM014276.1000429.1:0.013591,ASEM_RSA5_H_RSA5chrom7000555.1:0.00865939)n35:0.018398,(Echinocloa_haploclada_eh_chr9.1000:0.0468252,(Urochloa_fusta_Urofu.7G102700:0.0435941,(Cenchrus_americanus_H_CamCM007984.2001383.1:0.0298688,Setaria_viridis_SEVIR_7G087600v2:0.014931)n38:0.0112658)n37:0.00571792)n36:0.00247837)n34:0.00371889)n27:0.0180989)n25:0.0254678)n20:0.0146251)n17:0.0359126)n8:0.003127)n4:0.045951)n0;
```
