## Supplementary Dataset S1 for "Gene turnover and contingency facilitated the repeated evolution of C_4_ photosynthesis in grasses": OG0012521_tree.txt

```
((Dendrocalamus_sinicus_Dendrocalamus_sinicus_Dsi04C_17547206_17549957_Dsi04Cg11810.1_1_CDS_4147761118_43588:0.398187,((Oryza_sativa_LOC_Os04g32800:0.0299673,Oryza_sativa_LOC_Os04g32810:0.0401699)n3:0.217305,(Zizania_latifolia_GWHTBFHI019685:0.249112,((Zizania_latifolia_GWHTBFHI016720:0.204893,Zizania_latifolia_GWHTBFHI019689:0.275066)n6:0.0991254,Zizania_latifolia_GWHTBFHI019686:0.345404)n5:0.0345404)n4:0.00383782)n2:0.0961935)n1:0.0235878,(Chasmanthium_laxum_Chala.06G087600:0.178313,((ASEM_AUS1_H_AUS1CM014276.1003112.1:1.03981,Sorghum_bicolor_SORBI_3006G060200:0.323311)n9:0.180707,((Phragmites_australis_Phragmites_australis_PaChr11_16365324_16366528_evm.model.PaChr11.1388_1_CDS_4362375738_42127:0.252096,((Zea_mays_Zm00001eb084690:0.22744,(Sorghum_bicolor_SORBI_3006G060700:0.0968765,Sorghum_bicolor_SORBI_3006G060800:0.0793085)n14:0.0478986)n13:0.0823184,(Echinocloa_haploclada_eh_chr9.1016:0.208463,(Urochloa_fusta_Urofu.7G104500:0.164066,(((ASEM_AUS1_H_AUS1CM014276.1003108.1:0.0304037,(ASEM_RSA5_H_RSA5scaff414000001.1:0.0175361,ASEM_RSA5_H_RSA5chrom7003200.1:0.0733386)n20:0.00814874)n19:0.00398907,((ASEM_RSA5_H_RSA5chrom8003226.1:0.0347737,ASEM_RSA5_H_RSA5chrom9006009.1:6e-09)n22:0.0975081,ASEM_AUS1_H_AUS1CM014276.1003110.1:0.152089)n21:0.0168987)n18:0.0565216,(Setaria_viridis_SEVIR_7G089300v2:0.0924071,(Cenchrus_americanus_H_CamCM007984.2003583.1:0.170789,(Digitaria_radicosa_Dra07G0054100:0.0877074,(Digitaria_exilis_H_Dex7A-002571.1:0.0602977,Digitaria_exilis_H_Dex7B-002606.1:0.0418813)n26:0.175449)n25:0.0622944)n24:0.0336448)n23:0.0390936)n17:0.0157613)n16:0.0388087)n15:0.029775)n12:0.0726603)n11:0.0389559,((Echinocloa_haploclada_eh_chr9.1012:0.235198,(((ASEM_AUS1_H_AUS1CM014276.1003113.1:0.040627,ASEM_RSA5_H_RSA5chrom7003201.1:0.0320027)n31:0.12699,((Urochloa_fusta_Urofu.7G104100:0.227301,Urochloa_fusta_Urofu.7G103900:0.118554)n33:0.0459555,(Dichantelium_oligosantes_H_DolKV769138.1000008.1:0.164168,(Cenchrus_americanus_H_CamCM007984.2003585.1:0.15921,Setaria_viridis_SEVIR_7G088900v2:0.0596632)n35:0.114339)n34:0.069388)n32:0.0356583)n30:0.0404867,(Panicum_hallii_Pahal.7G132400:0.117318,(Panicum_virgatum_Pavir.8NG170700:0.437192,(Panicum_virgatum_Pavir.7NG149300:0.214636,Panicum_virgatum_Pavir.5KG203300:0.0392728)n38:0.0629193)n37:0.00699103)n36:0.0121191)n29:0.0594162)n28:0.0913299,Phragmites_australis_Phragmites_australis_PaChr7_18350316_18351100_evm.model.PaChr7.1397_1_CDS_4362474088_32333:0.199259)n27:0.0221399)n10:0.0756424)n8:0.00840471)n7:0.00933857)n0;
```
