## Supplementary Dataset S1 for "Gene turnover and contingency facilitated the repeated evolution of C_4_ photosynthesis in grasses": OG0012522_tree.txt

```
((Ananas_comosus_H_Ananas_contig25_000020.1:0.0365152,Tillandsia_fasciculata_H_Tillandsia_CM054945.1_000024.1:0.0343181)n1:0.128815,(Streptochaeta_angustifolia_strangu_000176:0.0770088,(Pharus_latifolius_Phala.08G196200:0.0965005,(((Brachypodium_distachyon_BRADI_5g08820v3:0.0580578,(Hordeum_spontaneum_WB01_000233_1404152:5e-09,Hordeum_vulgareMorex_HORVU.MOREX.r3.2HG0164970:0.00118171)n7:0.0649746)n6:0.0572074,(Olyra_latifolia_Ola029016:0.0592713,(Ampelocalamus_luodianensis_Alu04Cg07230.1:0.0247988,(Dendrocalamus_sinicus_Dendrocalamus_sinicus_Dsi04A_20834864_20837801_Dsi04Ag13540.1_-1_CDS_4147750849_5286:0.0296117,Dendrocalamus_sinicus_Dendrocalamus_sinicus_Dsi04C_16917107_16921111_Dsi04Cg11630.1_-1_CDS_4147761064_13197:0.0193728)n10:0.00215253)n9:0.00581126)n8:0.0141572)n5:0.0177042,((Oryza_sativa_LOC_Os04g33060:0.0656237,Zizania_latifolia_GWHTBFHI016733:0.0582879)n12:0.0427586,((Phragmites_australis_Phragmites_australis_PaChr11_15879034_15882068_evm.model.PaChr11.1374_1_CDS_4362375708_29489:0.0638618,Phragmites_australis_Phragmites_australis_PaChr7_17288313_17291178_evm.model.PaChr7.1361_1_CDS_4362474010_42031:0.0589476)n14:0.00975387,((Eragrostis_curvula_EJB05_38157:0.055,(Eleusine_coracana_ELECO.r07.4BG0350410:0.0204117,Eleusine_coracana_ELECO.r07.4AG0319010:0.0195251)n17:0.028548)n16:0.0406016,((Chasmanthium_laxum_Chala.06G090300:0.0438277,((Sorghum_bicolor_SORBI_3006G063900:0.0328071,Zea_mays_Zm00001eb084520:0.0468579)n21:0.0309523,(((ASEM_AUS1_H_AUS1CM014276.1000447.1:0.0120749,(ASEM_RSA5_H_RSA5chrom7000577.1:0.00843011,ASEM_RSA5_H_RSA5chrom7003191.1:0.00130839)n25:0.0061977)n24:0.0229942,(Digitaria_radicosa_Dra07G0056400:0.0297841,(Digitaria_exilis_H_Dex7A-000335.1:0.0116606,Digitaria_exilis_H_Dex7B-000374.1:0.0168956)n27:0.0291723)n26:0.0260313)n23:0.00566292,(Dichantelium_oligosantes_H_DolKV781420.1000004.1:0.0286459,((Panicum_hallii_Pahal.7G135200:0.0364756,(((Panicum_virgatum_Pavir.7NG158400:0.0171232,(Panicum_virgatum_Pavir.7NG157100:0.0217909,Panicum_virgatum_Pavir.7NG088800:0.0058894)n34:0.0182758)n33:0.00569927,Panicum_virgatum_Pavir.7KG120100:0.0122798)n32:0.00767561,Panicum_virgatum_Pavir.7NG157000:0.0176503)n31:0.010461)n30:0.0134709,((Cenchrus_americanus_H_CamCM007984.2001402.1:0.0297374,Setaria_viridis_SEVIR_7G091800v2:0.0142757)n36:0.0213528,Urochloa_fusta_Urofu.7G107800:0.0322964)n35:0.00470746)n29:0.0080257)n28:0.00397454)n22:0.0276614)n20:0.0144223)n19:0.00620147,(Stipagrostis_hirtigluma_H_Shi_ptg000016l_002658.1:0.0378499,(Aristida_adscensionis_H_Aadptg000075l000034.1:0.118022,Aristida_adscensionis_H_Aadptg000075l000035.1:0.0663903)n38:0.0073767)n37:0.0123359)n18:0.00848855)n15:0.0065624)n13:0.0295156)n11:0.0096184)n4:0.0480294)n3:0.0516726)n2:0.128815)n0;
```
