## Supplementary Dataset S1 for "Gene turnover and contingency facilitated the repeated evolution of C_4_ photosynthesis in grasses": OG0012523_tree.txt

```
((Streptochaeta_angustifolia_strangu_030884:0.0990388,(Pharus_latifolius_Phala.06G089900:0,Pharus_latifolius_Phala.06G089900.2:0)n2:0.06577)n1:0.0222898,(((Brachypodium_distachyon_BRADI_5g08830v3:0.0457419,(Hordeum_spontaneum_WB01_000233_1400432:6e-09,Hordeum_vulgareMorex_HORVU.MOREX.r3.2HG0164980:0.00134077)n6:0.0476316)n5:0.0367422,(((Zizania_latifolia_GWHTBFHI016734:0.030124,Zizania_latifolia_GWHTBFHI019660:0.0169361)n9:0.0166582,(Leersia_perrieri_LPERR04G08160:0.0358525,Oryza_sativa_LOC_Os04g33080:0.0289891)n10:0.0156027)n8:0.0299044,(Olyra_latifolia_Ola029015:0.032698,(((Ampelocalamus_luodianensis_Alu04Cg07250.2:0.0154879,Dendrocalamus_sinicus_Dendrocalamus_sinicus_Dsi04C_16906335_16911361_Dsi04Cg11610.1_1_CDS_4147761058_9821:0.0241026)n14:0.00925483,(Dendrocalamus_sinicus_Dendrocalamus_sinicus_Dsi04B_22831814_22833833_Dsi04Bg04030.1_-1_CDS_4147754068_54824:0.0281997,Ampelocalamus_luodianensis_Alu04Dg16360.4:0.0182069)n15:0.00345322)n13:0.006289,Dendrocalamus_sinicus_Dendrocalamus_sinicus_Dsi04A_20829047_20831078_Dsi04Ag13530.1_1_CDS_4147750846_3597:0.0195399)n12:0.0021711)n11:0.00107352)n7:0.00442195)n4:0.00971324,(Stipagrostis_hirtigluma_H_Shi_ptg000016l_000503.1:0.0439723,(Aristida_adscensionis_H_Aadptg000075l000047.1:0.0591614,((Eragrostis_curvula_EJB05_38154:0.0402585,(Eleusine_coracana_ELECO.r07.4BG0350380:0.0148847,Eleusine_coracana_ELECO.r07.4AG0318950:0.0132546)n20:0.0291079)n19:0.0281232,((Chasmanthium_laxum_Chala.06G090500:0.0395306,((Sorghum_bicolor_SORBI_3006G064100:0.0212533,(Zea_mays_Zm00001eb421700:0.0269899,Zea_mays_Zm00001eb084510:0.0224494)n25:0.0066336)n24:0.0290947,((((Panicum_hallii_Pahal.7G135400:0.00825942,(Panicum_virgatum_Pavir.7KG120300:0.0065888,Panicum_virgatum_Pavir.7NG158600:0.00725585)n30:0.0121901)n29:0.00883702,((Digitaria_radicosa_Dra07G0056600:0.0130938,(Digitaria_exilis_H_Dex7A-002556.1:0.00169568,Digitaria_exilis_H_Dex7B-002592.1:0.00284743)n33:0.0241059)n32:0.021023,(Echinocloa_haploclada_eh_chr9.1052:0.0296394,(Urochloa_fusta_Urofu.7G108100:0.0195917,(Cenchrus_americanus_H_CamCM007984.2003575.1:0.0250846,Setaria_viridis_SEVIR_7G092200v2:0.0147749)n36:0.00529199)n35:0.0105045)n34:0.00311991)n31:0.00418799)n28:0.00287153,(ASEM_AUS1_H_AUS1CM014276.1003087.1:0.0119864,ASEM_RSA5_H_RSA5chrom7003192.1:0.00478547)n37:0.0303725)n27:0.00309207,Dichantelium_oligosantes_H_DolKV781420.1000016.1:0.0229648)n26:0.0191718)n23:0.0166893)n22:0.00463694,(Phragmites_australis_Phragmites_australis_PaChr7_17260106_17262194_evm.model.PaChr7.1358_1_CDS_4362474002_38659:0.0351638,Phragmites_australis_Phragmites_australis_PaChr11_15871507_15873585_evm.model.PaChr11.1373_1_CDS_4362375706_28649:0.0293689)n38:0.00326321)n21:0.00305499)n18:0.00426739)n17:0.00630039)n16:0.0286538)n3:0.0222898)n0;
```
