## Supplementary Dataset S1 for "Gene turnover and contingency facilitated the repeated evolution of C_4_ photosynthesis in grasses": OG0012524_tree.txt

```
((Streptochaeta_angustifolia_strangu_029154:0.178229,Pharus_latifolius_Phala.06G095300:0.119938)n1:0.0387116,((((Leersia_perrieri_LPERR04G08640:0.0733207,Oryza_sativa_LOC_Os04g33680:0.0394671)n5:0.039579,(Zizania_latifolia_GWHTBFHI019676:0.0712829,Zizania_latifolia_GWHTBFHI016774:0.0744175)n6:0.0254704)n4:0.0398153,(((Hordeum_spontaneum_WB01_005678_0020188:0,Hordeum_vulgareMorex_HORVU.MOREX.r3.2HG0166330:0)n9:0.0794634,Brachypodium_distachyon_BRADI_5g09360v3:0.0561357)n8:0.0479279,(Olyra_latifolia_Ola005589:0.0568821,((Dendrocalamus_sinicus_Dendrocalamus_sinicus_Dsi04A_20174102_20175391_Dsi04Ag13130.1_-1_CDS_4147750726_49746:0.0431074,Dendrocalamus_sinicus_Dendrocalamus_sinicus_Dsi04C_16340633_16341931_Dsi04Cg11290.1_-1_CDS_4147760962_12634:0.0374617)n12:0.00344482,(Ampelocalamus_luodianensis_Alu04Cg07760.1:0.0430681,Ampelocalamus_luodianensis_Alu04Dg15960.2:0.0487821)n13:0.00542023)n11:0.00438785)n10:0.0156663)n7:0.0107842)n3:0.0163009,((Chasmanthium_laxum_Chala.06G095300:0.0589139,((Aristida_adscensionis_H_Aadptg000022l000084.1:0.0668447,Stipagrostis_hirtigluma_H_Shi_ptg000016l_002682.1:0.0370528)n17:0.0209686,(Phragmites_australis_Phragmites_australis_PaChr7_16603433_16604710_evm.model.PaChr7.1325_1_CDS_4362473930_8363:0.0475511,Phragmites_australis_Phragmites_australis_PaChr11_15159984_15161276_evm.model.PaChr11.1333_1_CDS_4362375618_34114:0.063479)n18:0.012057)n16:0.00480101)n15:0.00838735,(((Eleusine_coracana_ELECO.r07.4BG0349900:0.0285341,Eleusine_coracana_ELECO.r07.4AG0318490:0.0277434)n21:0.108538,((((Panicum_hallii_Pahal.7G139700:0.0241302,(Panicum_virgatum_Pavir.7KG087700:0.0287647,Panicum_virgatum_Pavir.J429600:0.0327142)n26:0.00363491)n25:0.0130664,((Dichantelium_oligosantes_H_DolKV775577.1000014.1:0.221958,Dichantelium_oligosantes_H_DolKV777021.1000014.1:0.590168)n28:0.0655742,((ASEM_AUS1_H_AUS1CM014276.1000469.1:0.0174968,ASEM_RSA5_H_RSA5chrom7000617.1:0.0121298)n30:0.0237962,((Digitaria_radicosa_Dra07G0061200:0.0376004,(Digitaria_exilis_H_Dex7A-000359.1:0.0109958,Digitaria_exilis_H_Dex7B-000398.1:0.0192162)n33:0.0324492)n32:0.020527,((Dichantelium_oligosantes_H_DolKV767560.1000006.1:0.0431437,Urochloa_fusta_Urofu.7G113300:0.0453877)n35:0.00611797,(Echinocloa_haploclada_eh_chr9.1090:0.0304558,(Cenchrus_americanus_H_CamCM007984.2001435.1:0.0338667,Setaria_viridis_SEVIR_7G098600v2:0.0186401)n37:0.0180662)n36:0.00869183)n34:0.00523753)n31:0.00647379)n29:0.00705322)n27:0.000783691)n24:0.00751076,Eragrostis_curvula_EJB05_52751:0.654657)n23:0.0105312,Eragrostis_curvula_EJB05_52739:0.0484815)n22:0.00538683)n20:0.0354786,(Sorghum_bicolor_SORBI_3006G069500:0.0359541,Zea_mays_Zm00001eb083820:0.0494453)n38:0.0437396)n19:0.00793009)n14:0.033467)n2:0.0387116)n0;
```
