## Supplementary Dataset S1 for "Gene turnover and contingency facilitated the repeated evolution of C_4_ photosynthesis in grasses": OG0012525_tree.txt

```
((Streptochaeta_angustifolia_strangu_004201:0.144642,(Pharus_latifolius_Phala.06G096900:5e-09,Pharus_latifolius_Phala.06G096900.2:5e-09)n2:0.110077)n1:0.0648739,(((Zizania_latifolia_GWHTBFHI016790:0.0622423,(Leersia_perrieri_LPERR04G08850:0.0534086,Oryza_sativa_LOC_Os04g33880:0.052302)n6:0.0502065)n5:0.064901,((Brachypodium_distachyon_BRADI_5g09570v3:0.0880455,(Hordeum_spontaneum_WB01_007856_0137367:0,(Hordeum_vulgareMorex_HORVU.MOREX.r3.2HG0166840:5e-09,Hordeum_vulgareMorex_HORVU.MOREX.r3.2HG0166840.2:0)n10:0)n9:5e-09)n8:0.0212563,(((((Eragrostis_curvula_EJB05_38095:0,Eragrostis_curvula_EJB05_52757:0)n15:0.0422004,(Eleusine_coracana_ELECO.r07.4BG0349690:0.0142913,Eleusine_coracana_ELECO.r07.4AG0318320:0.0148899)n16:0.0537595)n14:0.0345611,(Phragmites_australis_Phragmites_australis_PaChr11_14945706_14947144_evm.model.PaChr11.1318_1_CDS_4362375584_19838:0.0445297,Phragmites_australis_Phragmites_australis_PaChr7_16354936_16356348_evm.model.PaChr7.1311_1_CDS_4362473900_38235:0.0330595)n17:0.00367328)n13:0.0102461,(Aristida_adscensionis_H_Aadptg000008l001339.1:0.0406277,Stipagrostis_hirtigluma_H_Shi_ptg000016l_002699.1:0.0434833)n18:0.0129061)n12:0.00436652,(Chasmanthium_laxum_Chala.06G097200:0.0559376,((Sorghum_bicolor_SORBI_3006G073900:0.0252372,Zea_mays_Zm00001eb422010:0.0448514)n21:0.0461188,((Digitaria_radicosa_Dra07G0063200:0.0344682,(Digitaria_exilis_H_Dex7A-000373.1:0.010514,Digitaria_exilis_H_Dex7B-000413.1:0.00624406)n24:0.0209066)n23:0.0326687,(Dichantelium_oligosantes_H_DolKV772348.1000017.1:0.0592954,((Echinocloa_haploclada_eh_chr9.1120:0.0628569,(ASEM_AUS1_H_AUS1CM014276.1000486.1:0.0117889,ASEM_RSA5_H_RSA5chrom7000635.1:0.00791789)n28:0.0348232)n27:0.0227318,((Panicum_hallii_Pahal.7G142000:0.0281121,(Panicum_virgatum_Pavir.7KG146200:0.0212837,Panicum_virgatum_Pavir.7NG210300:0.0227431)n31:0.00773501)n30:0.0108192,(Urochloa_fusta_Urofu.7G116100:0.0413501,(Cenchrus_americanus_H_CamCM007984.2001451.1:0.0416347,Setaria_viridis_SEVIR_7G100700v2:0.01805)n33:0.0256159)n32:0.00885693)n29:0.00947014)n26:0.0197579)n25:0.00595322)n22:0.0205453)n20:0.0297224)n19:0.0237891)n11:0.0605438)n7:0.0169498)n4:0.0113295,(Olyra_latifolia_Ola005612:0.0773667,((Dendrocalamus_sinicus_Dendrocalamus_sinicus_Dsi04C_16116658_16119710_Dsi04Cg11140.1_-1_CDS_4147760917_44150:0.0527458,Ampelocalamus_luodianensis_Alu04Cg07990.6:0.0371928)n36:0.0157267,(Ampelocalamus_luodianensis_Alu04Dg15800.3:0.0227371,(Dendrocalamus_sinicus_Dendrocalamus_sinicus_Dsi04B_23781046_23782833_Dsi04Bg04500.7_1_CDS_4147754209_20489:0.0367754,Dendrocalamus_sinicus_Dendrocalamus_sinicus_Dsi04A_19996810_19998341_Dsi04Ag13030.3_-1_CDS_4147750696_32856:0.0350768)n38:0.00389743)n37:0.00653194)n35:0.000725771)n34:0.0086831)n3:0.0648739)n0;
```
