## Supplementary Dataset S1 for "Gene turnover and contingency facilitated the repeated evolution of C_4_ photosynthesis in grasses": OG0012526_tree.txt

```
(Pharus_latifolius_Phala.06G099400:0.416205,(((Zea_mays_Zm00001eb083290:0.122086,(Zea_mays_Zm00001eb422310:0.00148047,(Zea_mays_Zm00001eb422270:0.00264999,(Zea_mays_Zm00001eb422330:5e-09,(Zea_mays_Zm00001eb422290:6e-09,Zea_mays_Zm00001eb422300:0.0195648)n7:0.00249111)n6:0.00420454)n5:0.000697728)n4:0.117589)n3:0.084388,((((Panicum_virgatum_Pavir.7KG147900:0.0598906,(((Eleusine_coracana_ELECO.r07.5AG0386500:0.20845,(Aristida_adscensionis_H_Aadptg000042l000577.1:0.0350274,Aristida_adscensionis_H_Aadptg000042l000575.1:0.0332858)n15:0.106924)n14:0.0333593,((Digitaria_radicosa_Dra03G0061400:0.0567144,(Digitaria_exilis_H_Dex3A-003933.1:0.0150533,Digitaria_exilis_H_Dex3B-003934.1:0.02054)n18:0.0270081)n17:0.0567562,(Dichantelium_oligosantes_H_DolKV776988.1000001.1:0.061308,(Urochloa_fusta_Urofu.7G119300:0.159714,(Cenchrus_americanus_H_CamCM007982.2002301.1:0.114949,Urochloa_fusta_Urofu.3G075000:0.0547997)n21:0.0198141)n20:0.00220157)n19:0.0111956)n16:0.108047)n13:0.0289319,Dichantelium_oligosantes_H_DolKV775975.1000001.1:0.0779675)n12:0.00866306)n11:0.0916117,(Eleusine_coracana_ELECO.r07.4AG0325480:0.181114,(Eragrostis_curvula_EJB05_52778:0.145507,(Urochloa_fusta_Urofu.7G119000:0.0616191,(ASEM_AUS1_H_AUS1CM014276.1003012.1:0.0122685,ASEM_RSA5_H_RSA5chrom7000655.1:0.013223)n25:0.047593)n24:0.0845965)n23:0.0458586)n22:0.0230298)n10:0.0632059,(((Urochloa_fusta_Urofu.7G119400:0.0606605,Dichantelium_oligosantes_H_DolKV775716.1000001.1:0.052822)n28:0.00975958,(((ASEM_AUS1_H_AUS1CM014276.1000509.1:0.044689,ASEM_AUS1_H_AUS1CM014276.1003015.1:0.0425212)n31:0.0125099,ASEM_AUS1_H_AUS1CM014276.1000508.1:0.0731765)n30:0.00813073,((Panicum_hallii_Pahal.7G147300:0.031206,(ASEM_AUS1_H_AUS1CM014276.1003013.1:0.220948,ASEM_AUS1_H_AUS1CM014276.1003014.1:9e-09)n34:0.120889)n33:0.0150947,(Panicum_virgatum_Pavir.J696900:0.0384689,(Panicum_virgatum_Pavir.7NG170500:0.0484313,(Panicum_virgatum_Pavir.7NG171000:0.0379822,Panicum_virgatum_Pavir.7NG170300:0.0356801)n37:0.0061104)n36:0.00061104)n35:6.78934e-05)n32:0.0235365)n29:0.00261516)n27:0.0168467,ASEM_RSA5_H_RSA5chrom7000656.1:0.0223751)n26:0.0318268)n9:0.0875056,Panicum_virgatum_Pavir.3KG480200:0.0569881)n8:0.00633201)n2:0.0216891,(Sorghum_bicolor_SORBI_3006G077100:0.00699642,Sorghum_bicolor_SORBI_3006G077000:0.00471268)n38:0.06627)n1:0.416205)n0;
```
