## Supplementary Dataset S1 for "Gene turnover and contingency facilitated the repeated evolution of C_4_ photosynthesis in grasses": OG0012527_tree.txt

```
((Pharus_latifolius_Phala.06G103500:0.133812,Streptochaeta_angustifolia_strangu_018299:0.138977)n1:0.0752072,((Olyra_latifolia_Ola005696:0.0967218,((Ampelocalamus_luodianensis_Alu04Cg08650.2:0.0423206,Ampelocalamus_luodianensis_Alu04Dg15210.2:0.0611213)n5:0.00938654,(Dendrocalamus_sinicus_Dendrocalamus_sinicus_Dsi04B_24663630_24665927_Dsi04Bg04880.1_1_CDS_4147754323_27804:0.0599366,(Dendrocalamus_sinicus_Dendrocalamus_sinicus_Dsi04C_15121602_15123926_Dsi04Cg10670.1_-1_CDS_4147760776_21636:0.0350884,Dendrocalamus_sinicus_Dendrocalamus_sinicus_Dsi04A_18305922_18308243_Dsi04Ag12280.1_-1_CDS_4147750471_19914:0.0627769)n7:0.00444089)n6:0.000493432)n4:0.00422474)n3:0.0211561,(((Brachypodium_distachyon_BRADI_5g10210v3:0.131922,(Hordeum_spontaneum_WB01_003762_0182248:5e-09,Hordeum_vulgareMorex_HORVU.MOREX.r3.2HG0168570:0.00055178)n11:0.0915425)n10:0.0420418,((Zizania_latifolia_GWHTBFHI016839:0.048691,Zizania_latifolia_GWHTBFHI019604:0.0488088)n13:0.029143,(Oryza_sativa_LOC_Os04g35140:0.0991886,(Leersia_perrieri_LPERR04G09640:0.200887,(Eleusine_coracana_ELECO.r07.4BG0348780:0.0357973,Eleusine_coracana_ELECO.r07.4AG0317460:0.0438526)n16:0.168954)n15:0.0506486)n14:0.0438572)n12:0.0325333)n9:0.0168041,((Zea_mays_Zm00001eb082800:0.747487,Aristida_adscensionis_H_Aadptg000056l000011.1:0.171386)n18:0.0344156,((Aristida_adscensionis_H_Aadptg000022l000073.1:0.0781249,(Stipagrostis_hirtigluma_H_Shi_ptg000016l_002755.1:0.0503161,Stipagrostis_hirtigluma_H_Shi_ptg000016l_002733.1:0.0280016)n21:0.0221021)n20:0.0251752,((Phragmites_australis_Phragmites_australis_PaChr11_14281156_14283450_evm.model.PaChr11.1275_1_CDS_4362375488_21934:0.0664853,Phragmites_australis_Phragmites_australis_PaChr7_15385435_15387738_evm.model.PaChr7.1263_1_CDS_4362473792_35281:0.0604566)n23:0.00911688,(Chasmanthium_laxum_Chala.06G104300:0.0501316,((Sorghum_bicolor_SORBI_3006G082000:0.0397762,Zea_mays_Zm00001eb082810:0.0553713)n26:0.0439645,(Dichantelium_oligosantes_H_DolKV775146.1000002.1:0.0409673,((ASEM_AUS1_H_AUS1CM014276.1000538.1:0.0171931,ASEM_RSA5_H_RSA5chrom7000703.1:0.0135056)n29:0.0434188,((Panicum_hallii_Pahal.7G150500:0.0232407,(Panicum_virgatum_Pavir.7NG201700:0.0228459,(Panicum_virgatum_Pavir.7KG157700:0.00345921,Panicum_virgatum_Pavir.7KG150700:0.00649542)n33:0.0361764)n32:0.0122804)n31:0.0117412,((Cenchrus_americanus_H_CamCM007984.2001484.1:0.0433665,Setaria_viridis_SEVIR_7G107300v2:0.031719)n35:0.0268429,(Urochloa_fusta_Urofu.7G124000:0.107816,(Digitaria_radicosa_Dra07G0068400:0.0762734,(Digitaria_exilis_H_Dex7A-000416.1:0.027142,Digitaria_exilis_H_Dex7B-000457.1:0.0239861)n38:0.0834052)n37:0.0235581)n36:0.02178)n34:0.026171)n30:0.00989485)n28:0.00868356)n27:0.0152874)n25:0.0219696)n24:0.0225919)n22:0.00723299)n19:0.0127835)n17:0.0315606)n8:0.0167949)n2:0.0752072)n0;
```
