## Supplementary Dataset S1 for "Gene turnover and contingency facilitated the repeated evolution of C_4_ photosynthesis in grasses": OG0012528_tree.txt

```
((Streptochaeta_angustifolia_strangu_012216:0.117031,Pharus_latifolius_Phala.06G110000:0.0688308)n1:0.0340361,(((Leersia_perrieri_LPERR04G10330:0.0650147,Oryza_sativa_LOC_Os04g35900:0.0387045)n4:0.0236513,(Zizania_latifolia_GWHTBFHI016891:0.0499488,Zizania_latifolia_GWHTBFHI019562:0.0306679)n5:0.0101097)n3:0.0431447,(((Hordeum_spontaneum_WB01_002647_0078623:0.0798287,Brachypodium_distachyon_BRADI_5g10800v3:0.0592749)n8:0.0432861,(Olyra_latifolia_Ola019389:0.061517,(((Ampelocalamus_luodianensis_Alu04Cg09140.2:0.0216892,Dendrocalamus_sinicus_Dendrocalamus_sinicus_Dsi04C_14186619_14197498_Dsi04Cg10260.1_1_CDS_4147760653_9257:0.0287439)n12:0.00943156,(Ampelocalamus_luodianensis_Alu04Dg14640.1:0.0266092,Dendrocalamus_sinicus_Dendrocalamus_sinicus_Dsi04A_17346130_17351234_Dsi04Ag11740.1_1_CDS_4147750309_42426:0.0361249)n13:0.00401388)n11:0.00339359,Dendrocalamus_sinicus_Dendrocalamus_sinicus_Dsi04B_25324814_25329890_Dsi04Bg05290.1_-1_CDS_4147754446_40188:0.0254376)n10:0.0028264)n9:0.00464228)n7:0.0172854,((((Aristida_adscensionis_H_Aadptg000022l000025.1:0.0793835,Stipagrostis_hirtigluma_H_Shi_ptg000016l_000405.1:0.0691015)n17:0.0280124,(Eleusine_coracana_ELECO.r07.4BG0348010:0.0620336,(Eragrostis_curvula_EJB05_37878:0.0141596,Eragrostis_curvula_EJB05_54284:0.00506327)n19:0.0717783)n18:0.0357271)n16:0.00929267,(Phragmites_australis_Phragmites_australis_PaChr11_13619485_13624433_evm.model.PaChr11.1234_1_CDS_4362375398_26549:0.0599385,Phragmites_australis_Phragmites_australis_PaChr7_14823021_14827994_evm.model.PaChr7.1222_1_CDS_4362473702_39923:0.0475229)n20:0.00528032)n15:0.00581716,(Chasmanthium_laxum_Chala.06G111200:0.0433465,((((Digitaria_radicosa_Dra07G0074200:0.0268542,(Digitaria_exilis_H_Dex7A-002458.1:0.0142949,Digitaria_exilis_H_Dex7B-002492.1:0.0100838)n26:0.0268688)n25:0.0415216,Echinocloa_haploclada_eh_chr9.1280:0.0468719)n24:0.00518132,((Urochloa_fusta_Urofu.7G131500:0.0370609,(Setaria_viridis_SEVIR_7G113600v2:0.011973,(Cenchrus_americanus_H_CamCM007984.2003462.1:5e-09,Cenchrus_americanus_H_CamCM007985.2000682.1:0.0326243)n30:0.0441493)n29:0.0142345)n28:0.00689899,(Dichantelium_oligosantes_H_DolKV778465.1000027.1:0.0344655,((ASEM_RSA5_H_RSA5chrom7003047.1:0.0171336,(ASEM_AUS1_H_AUS1CM014276.1002960.1:5e-09,ASEM_AUS1_H_AUS1QPGU01000183.1000001.1:0.00110369)n34:0.0148162)n33:0.0201233,(Panicum_hallii_Pahal.7G157400:0.0149521,(Panicum_virgatum_Pavir.5NG466500:0.0166446,Panicum_virgatum_Pavir.7KG164200:0.035437)n36:0.00280647)n35:0.020164)n32:0.00515993)n31:0.0012179)n27:0.00326724)n23:0.0115284,(Sorghum_bicolor_SORBI_3006G088000:0.021716,(Zea_mays_Zm00001eb422870:0.0501465,Zea_mays_Zm00001eb082230:0.0511995)n38:0.00568883)n37:0.010398)n22:0.0271239)n21:0.0287309)n14:0.0363725)n6:0.0109272)n2:0.0340361)n0;
```
