## Supplementary Dataset S1 for "Gene turnover and contingency facilitated the repeated evolution of C_4_ photosynthesis in grasses": OG0012529_tree.txt

```
((Streptochaeta_angustifolia_strangu_024354:0.277844,(Pharus_latifolius_Phala.12G156500:5e-09,Pharus_latifolius_Phala.12G156500.2:5e-09)n2:0.113173)n1:0.0327214,(((Brachypodium_distachyon_BRADI_4g36517v3:0.0749691,(Hordeum_spontaneum_WB01_008852_0035236:0.0013533,Hordeum_vulgareMorex_HORVU.MOREX.r3.7HG0641960:0.000423856)n6:0.116954)n5:0.0618698,(Dendrocalamus_sinicus_Dendrocalamus_sinicus_Dsi10B_19579776_19581366_Dsi10Bg04060.1_1_CDS_4147825222_26350:0.676078,(((Zizania_latifolia_GWHTBFHI027822:0.0875305,Zizania_latifolia_GWHTBFHI032594:0.0313276)n10:0.0299237,(Leersia_perrieri_LPERR07G19770:0.0780447,Oryza_sativa_LOC_Os09g36810:0.0456361)n11:0.0361502)n9:0.0564471,(Ampelocalamus_luodianensis_Alu09DXg25170.2:0.0349497,(Olyra_latifolia_Ola037727:0.0705264,Dendrocalamus_sinicus_Dendrocalamus_sinicus_Dsi09A_34056356_34061164_Dsi09Ag10940.1_1_CDS_4147814377_4932:0.0367584)n13:0.00781613)n12:0.0110302)n8:0.00914699)n7:0.00101633)n4:0.0169751,((Aristida_adscensionis_H_Aadptg000066l000149.1:0.104934,(Stipagrostis_hirtigluma_H_Shi_ptg000012l_001427.1:0.000546914,Stipagrostis_hirtigluma_H_Shi_ptg000060l_000136.1:0.00302383)n16:0.0832194)n15:0.0322196,(Chasmanthium_laxum_Chala.08G006000:0.0624931,(((Eleusine_coracana_ELECO.r07.6AG0527970:0.050499,Eragrostis_curvula_EJB05_43712:0.0413859)n20:0.0357951,(((((Digitaria_radicosa_Dra02G0290200:0.026605,(Digitaria_exilis_H_Dex2A-001496.1:0.0065436,Digitaria_exilis_H_Dex2B-001399.1:0.00731272)n26:0.0200038)n25:0.0241556,(ASEM_AUS1_H_AUS1CM014276.1000578.1:0.00398058,ASEM_RSA5_H_RSA5chrom2004730.1:0.00257178)n27:0.03548)n24:0.00592565,(Dichantelium_oligosantes_H_DolKV775935.1000001.1:0.0493484,(Urochloa_fusta_Urofu.2G298900:0.0305711,(Cenchrus_americanus_H_CamLKME02010274.1000005.1:0.0371622,Setaria_viridis_SEVIR_2G301500v2:0.00826951)n30:0.0144583)n29:0.00750672)n28:0.00376778)n23:0.00285839,((Panicum_hallii_Pahal.2G347800:0.0119991,(Panicum_virgatum_Pavir.2KG385800:0.0180983,Panicum_virgatum_Pavir.2NG453500:0.0138142)n33:0.00333459)n32:0.0313175,Echinocloa_haploclada_eh_chr3.3143:0.0570169)n31:0.00720817)n22:0.0132607,(Sorghum_bicolor_SORBI_3002G279900:0.0345142,(Zea_mays_Zm00001eb265480:0.277532,(Zea_mays_Zm00001eb331960:0.028219,(Zea_mays_Zm00001eb232480:0.0128183,Zea_mays_Zm00001eb103810:0.00185133)n37:0.0208619)n36:0.00778558)n35:0.000865064)n34:0.00798153)n21:0.0346633)n19:0.00608337,(Phragmites_australis_Phragmites_australis_PaChr20_24822845_24828448_evm.model.PaChr20.1040_1_CDS_4362423988_30487:0.0453524,Phragmites_australis_Phragmites_australis_PaChr17_26468973_26474853_evm.model.PaChr17.950_1_CDS_4362405940_992:0.0414488)n38:0.00460543)n18:0.00824365)n17:0.0125916)n14:0.0361337)n3:0.03348)n0;
```
