## Supplementary Dataset S1 for "Gene turnover and contingency facilitated the repeated evolution of C_4_ photosynthesis in grasses": OG0012530_tree.txt

```
((Pharus_latifolius_Phala.12G156600:0.10262,Streptochaeta_angustifolia_strangu_039815:0.135272)n1:0.0368677,(((Ampelocalamus_luodianensis_Alu09DXg25180.1:0.0346293,(Olyra_latifolia_Ola037725:0.0824988,Dendrocalamus_sinicus_Dendrocalamus_sinicus_Dsi09A_34061992_34065694_Dsi09Ag10950.1_1_CDS_4147814380_6621:0.0711277)n5:0.0147067)n4:0.0260514,((Brachypodium_distachyon_BRADI_4g36530v3:0.0789447,(Hordeum_spontaneum_WB01_009603_0024728:0.00137918,Hordeum_vulgareMorex_HORVU.MOREX.r3.5HG0500650:0.000600675)n8:0.0915829)n7:0.082269,((Zizania_latifolia_GWHTBFHI027821:0.0528663,Zizania_latifolia_GWHTBFHI032593:0.03743)n10:0.0449622,(Leersia_perrieri_LPERR09G13790:0.0755304,Oryza_sativa_LOC_Os09g36820:0.0648082)n11:0.0236111)n9:0.048313)n6:0.0168775)n3:0.0144935,(((Aristida_adscensionis_H_Aadptg000066l000150.1:0.0738865,(Stipagrostis_hirtigluma_H_Shi_ptg000012l_001428.1:0.00392502,Stipagrostis_hirtigluma_H_Shi_ptg000060l_000137.1:0.00192664)n15:0.066962)n14:0.0174297,(Phragmites_australis_Phragmites_australis_PaChr17_26464261_26467113_evm.model.PaChr17.949_1_CDS_4362405936_41809:0.0484272,Phragmites_australis_Phragmites_australis_PaChr20_24840893_24844029_evm.model.PaChr20.1041_1_CDS_4362423990_31328:0.0583303)n16:0.00648114)n13:0.00685608,((Eragrostis_curvula_EJB05_43713:0.0651343,Eleusine_coracana_ELECO.r07.6AG0527960:0.0783974)n18:0.0351208,(Chasmanthium_laxum_Chala.08G005900:0.0545183,((Sorghum_bicolor_SORBI_3002G280100:0.0305144,Zea_mays_Zm00001eb331950:0.0396455)n21:0.0689068,((Panicum_hallii_Pahal.2G347900:0.0191792,(Panicum_virgatum_Pavir.2KG385900:0.0188427,Panicum_virgatum_Pavir.2NG453800:0.0214418)n24:0.00403598)n23:0.0308838,(((Echinocloa_haploclada_eh_chr3.3144:0.0192056,Echinocloa_haploclada_eh_chr7.2812:0.159367)n27:0.0198248,((((Urochloa_fusta_Urofu.2G299000:0.0036956,(Urochloa_fusta_Urofu.3G018800:0.0329013,Urochloa_fusta_Urofu.6G244400:5e-09)n32:6e-09)n31:0.055969,(Cenchrus_americanus_H_CamLKME02010274.1000006.1:0.0465123,Setaria_viridis_SEVIR_2G301600v2:0.013479)n33:0.0148183)n30:0.00783077,(Dichantelium_oligosantes_H_DolKV775935.1000002.1:0.0442962,(ASEM_AUS1_H_AUS1CM014276.1000579.1:0.00844953,ASEM_RSA5_H_RSA5chrom2004731.1:0.00468206)n35:0.0341406)n34:0.00299644)n29:0.00100231,Urochloa_fusta_Urofu.4G012200:0.153405)n28:0.017045)n26:0.00809277,(Digitaria_radicosa_Dra02G0290300:0.027299,(Digitaria_exilis_H_Dex2B-001400.1:0.00362946,(Digitaria_exilis_H_Dex2A-001497.1:0.000487544,Digitaria_exilis_H_Dex2A-001498.1:6e-09)n38:0.0117553)n37:0.0264839)n36:0.0419564)n25:0.00289291)n22:0.0213273)n20:0.0315871)n19:0.0131457)n17:0.00458682)n12:0.00556704)n2:0.0368677)n0;
```
