## Supplementary Dataset S1 for "Gene turnover and contingency facilitated the repeated evolution of C_4_ photosynthesis in grasses": OG0012531_tree.txt

```
((Streptochaeta_angustifolia_strangu_039057:0.1049,(Pharus_latifolius_Phala.12G157300:0.00285791,Pharus_latifolius_Phala.12G157300.2:0.0525309)n2:0.100024)n1:0.0344469,(((Zizania_latifolia_GWHTBFHI032589:0.0662358,(Leersia_perrieri_LPERR09G13850:0.0766227,Oryza_sativa_LOC_Os09g36900:0.0477897)n6:0.0247013)n5:0.0316301,((Dendrocalamus_sinicus_Dendrocalamus_sinicus_Dsi06B_8813106_8814119_Dsi06Bg05240.1_-1_CDS_4147780399_38021:0.717598,Hordeum_spontaneum_WB01_000477_0242401:0.229655)n8:0.114683,(((Ampelocalamus_luodianensis_Alu09Cg13820.1:0.0301116,Dendrocalamus_sinicus_Dendrocalamus_sinicus_Dsi09C_22781754_22788624_Dsi09Cg07480.1_1_CDS_4147819936_7202:0.0210177)n11:0.0124986,(Dendrocalamus_sinicus_Dendrocalamus_sinicus_Dsi09B_1593883_1599177_Dsi09Bg01360.1_-1_CDS_4147815289_6624:0.0319167,(Ampelocalamus_luodianensis_Alu09DXg25240.1:0.0374178,Olyra_latifolia_Ola037718:0.0856757)n13:0.00687772)n12:0.000764191)n10:0.0198558,(Hordeum_vulgareMorex_HORVU.MOREX.r3.5HG0500740:0.118117,Brachypodium_distachyon_BRADI_4g36580v3:0.0861611)n14:0.0468076)n9:0.00930374)n7:0.00103375)n4:0.008354,(((Aristida_adscensionis_H_Aadptg000066l000151.1:0.0751696,(Stipagrostis_hirtigluma_H_Shi_ptg000012l_001429.1:0.00684473,Stipagrostis_hirtigluma_H_Shi_ptg000060l_000138.1:0.00803586)n18:0.0468933)n17:0.0322658,((Phragmites_australis_Phragmites_australis_PaChr20_24868877_24873953_evm.model.PaChr20.1047_1_CDS_4362424002_36385:0.0601834,(Chasmanthium_laxum_Chala.08G005300:0.0444615,(((ASEM_AUS1_H_AUS1CM014276.1000580.1:0.0098276,ASEM_RSA5_H_RSA5chrom2004732.1:0.00293241)n24:0.0348577,((Echinocloa_haploclada_eh_chr3.3150:0.0639986,(Digitaria_radicosa_Dra02G0290900:0.0356723,(Digitaria_exilis_H_Dex2A-001499.1:0.0142864,Digitaria_exilis_H_Dex2B-001401.1:0.0119227)n28:0.0275373)n27:0.008647)n26:0.00468579,(Urochloa_fusta_Urofu.2G299800:0.0413849,((Panicum_hallii_Pahal.2G348800:0.0239176,(Panicum_virgatum_Pavir.2KG386600:0.0298995,(Panicum_virgatum_Pavir.9KG359200:5e-09,Panicum_virgatum_Pavir.J442300:5e-09)n33:0.0251626)n32:0.00864413)n31:0.016172,(Cenchrus_americanus_H_CamCM007988.2000965.1:0.0254143,Setaria_viridis_SEVIR_2G302200v2:0.0128904)n34:0.0149328)n30:0.00558344)n29:0.00117313)n25:0.000585848)n23:0.0130491,(Sorghum_bicolor_SORBI_3002G280700:0.0146317,(Zea_mays_Zm00001eb331890:0.0368457,Zea_mays_Zm00001eb103830:0.0733566)n36:0.00815074)n35:0.00592056)n22:0.021758)n21:0.0110464)n20:0.00962074,Phragmites_australis_Phragmites_australis_PaChr17_26422264_26427387_evm.model.PaChr17.944_1_CDS_4362405926_37593:0.0358023)n19:0.00397804)n16:0.0116427,(Dichantelium_oligosantes_H_DolKV777697.1000001.1:0.154641,(Eleusine_coracana_ELECO.r07.6AG0527890:0.0607864,Eragrostis_curvula_EJB05_43724:0.0480722)n38:0.0361685)n37:0.00720986)n15:0.0261255)n3:0.0344469)n0;
```
