## Supplementary Dataset S1 for "Gene turnover and contingency facilitated the repeated evolution of C_4_ photosynthesis in grasses": OG0012532_tree.txt

```
((Pharus_latifolius_Phala.06G108500:0.120605,Streptochaeta_angustifolia_strangu_012196:0.117787)n1:0.0301179,((Aristida_adscensionis_H_Aadptg000022l000040.1:0.0700067,(Stipagrostis_hirtigluma_H_Shi_ptg000016l_000412.1:0.0157636,Stipagrostis_hirtigluma_H_Shi_ptg000390l_000001.1:0.00881575)n4:0.0511871)n3:0.047139,((((Eragrostis_curvula_EJB05_37894:0.00108068,Eragrostis_curvula_EJB05_54283:0.00229277)n8:0.0812003,(Eleusine_coracana_ELECO.r07.4BG0348110:0.0272549,Eleusine_coracana_ELECO.r07.4AG0316880:0.027178)n9:0.0501683)n7:0.0264626,(Phragmites_australis_Phragmites_australis_PaChr11_13711045_13713776_evm.model.PaChr11.1242_1_CDS_4362375416_34113:0.0754287,Phragmites_australis_Phragmites_australis_PaChr7_14926267_14929482_evm.model.PaChr7.1228_1_CDS_4362473714_2472:0.077496)n10:0.00861067)n6:0.0103647,(((Dendrocalamus_sinicus_Dendrocalamus_sinicus_Dsi09A_16104552_16112719_Dsi09Ag03110.1_1_CDS_4147812028_47134:0.422649,((Zizania_latifolia_GWHTBFHI019572:0.0700482,(Leersia_perrieri_LPERR04G10200:0.0919325,Oryza_sativa_LOC_Os04g35760:0.0647636)n16:0.0282985)n15:0.0564072,(Brachypodium_distachyon_BRADI_5g10690v3:0.0873324,(Hordeum_spontaneum_WB01_001062_0459899:0.0127832,Hordeum_vulgareMorex_HORVU.MOREX.r3.2HG0169670:0.00456373)n18:0.0948787)n17:0.0446678)n14:0.0109217)n13:0.00146136,(Olyra_latifolia_Ola019377:0.0777451,((Ampelocalamus_luodianensis_Alu04Cg09040.1:0.0830909,(Ampelocalamus_luodianensis_Alu04Dg14740.1:0.00883115,Ampelocalamus_luodianensis_Alu04Dg14760.2:0.0279391)n22:0.0216089)n21:0.0141679,(Dendrocalamus_sinicus_Dendrocalamus_sinicus_Dsi04B_25183088_25191458_Dsi04Bg05190.1_-1_CDS_4147754416_23303:0.054122,Dendrocalamus_sinicus_Dendrocalamus_sinicus_Dsi04A_17489554_17491897_Dsi04Ag11860.1_1_CDS_4147750345_5847:0.0381858)n23:0.00424287)n20:0.00916237)n19:0.00698572)n12:0.022287,(Chasmanthium_laxum_Chala.06G110200:0.0887294,(((Dendrocalamus_sinicus_Dendrocalamus_sinicus_Dsi11A_48521279_48522693_Dsi11Ag13800.1_1_CDS_4147833883_12312:0.716269,(Zea_mays_Zm00001eb082320:0.0595,Zea_mays_Zm00001eb177970:0.243696)n28:0.0270774)n27:0.0913607,Sorghum_bicolor_SORBI_3006G086800:0.0484766)n26:0.0381977,((((Panicum_hallii_Pahal.7G156100:0.0324861,(Panicum_virgatum_Pavir.J379300:0.0205942,Panicum_virgatum_Pavir.7KG162300:0.0259983)n33:0.0227694)n32:0.0141487,(Urochloa_fusta_Urofu.7G129500:0.0460794,(Cenchrus_americanus_H_CamCM007984.2001476.1:0.0517861,Setaria_viridis_SEVIR_7G112200v2:0.0205334)n35:0.0187619)n34:0.00645145)n31:0.0101841,(ASEM_AUS1_H_AUS1CM014276.1000619.1:0.0505097,Dichantelium_oligosantes_H_DolKV775643.1000008.1:0.0390858)n36:0.0168245)n30:0.00238923,(Echinocloa_haploclada_eh_chr9.1268:0.048626,(Digitaria_exilis_H_Dex7A-000436.1:0.0495393,Digitaria_radicosa_Dra07G0073200:0.0403176)n38:0.0265013)n37:0.00809569)n29:0.0186053)n25:0.0185427)n24:0.0237746)n11:0.00264162)n5:0.0108147)n2:0.0386468)n0;
```
