## Supplementary Dataset S1 for "Gene turnover and contingency facilitated the repeated evolution of C_4_ photosynthesis in grasses": OG0012533_tree.txt

```
((Ananas_comosus_H_Ananas_contig3_001022.1:0.0108068,(Tillandsia_fasciculata_H_Tillandsia_CM054933.1_001087.1:0.0152251,Tillandsia_fasciculata_H_Tillandsia_CM054933.1_000231.1:0.00214284)n2:0.0201652)n1:0.121763,(Streptochaeta_angustifolia_strangu_032981:0.097847,(((Pharus_latifolius_Phala.02G176100:5e-09,Pharus_latifolius_Phala.02G176100.2:0.0188156)n6:0.0663182,Pharus_latifolius_Phala.06G116100:0.094237)n5:0.0104708,((Zizania_latifolia_GWHTBFHI021324:0.0943043,(Leersia_perrieri_LPERR02G17040:0.100262,Oryza_sativa_LOC_Os02g35720:0.0600524)n9:0.0234494)n8:0.0638207,(((Hordeum_spontaneum_WB01_002380_0167732:0.0622391,Brachypodium_distachyon_BRADI_5g10990v3:0.0512045)n12:0.0355401,(Olyra_latifolia_Ola019458:0.0769479,((Ampelocalamus_luodianensis_Alu04Cg09660.1:0.0128396,Dendrocalamus_sinicus_Dendrocalamus_sinicus_Dsi04C_13650673_13653095_Dsi04Cg09910.1_1_CDS_4147760548_7006:0.0193534)n15:0.00933404,(Ampelocalamus_luodianensis_Alu04Dg13940.1:0.0323507,Dendrocalamus_sinicus_Dendrocalamus_sinicus_Dsi04B_25888908_25891248_Dsi04Bg05600.1_-1_CDS_4147754539_35684:0.0234877)n16:0.00784884)n14:0.00215412)n13:0.00428806)n11:0.00421742,(((Zizania_latifolia_GWHTBFHI016986:0.0392918,Zizania_latifolia_GWHTBFHI019508:0.0353484)n19:0.0184047,(Leersia_perrieri_LPERR04G10980:0.0625396,Oryza_sativa_LOC_Os04g36859:0.0321088)n20:0.0203025)n18:0.0125276,(Eragrostis_curvula_EJB05_37757:0.0798685,((Aristida_adscensionis_H_Aadptg000124l000054.1:0.0312441,Stipagrostis_hirtigluma_H_Shi_ptg000016l_002491.1:0.0457129)n23:0.0178949,(Chasmanthium_laxum_Chala.06G118400:0.0337943,((Sorghum_bicolor_SORBI_3006G095200:0.0322842,Zea_mays_Zm00001eb081650:0.0413722)n26:0.0341887,(Echinocloa_haploclada_eh_chr9.1363:0.0275832,(Urochloa_fusta_Urofu.7G140400:0.0237986,(((Setaria_viridis_SEVIR_7G121300v2:0.0253915,Cenchrus_americanus_H_CamCM007984.2003352.1:0.0223976)n31:0.00352528,(Dichantelium_oligosantes_H_DolKV775917.1000005.1:0.0348588,(ASEM_AUS1_H_AUS1CM014276.1002854.1:0.00416931,ASEM_RSA5_H_RSA5chrom7002993.1:5e-09)n33:0.0234337)n32:0.00972254)n30:0.00305968,((Digitaria_radicosa_Dra07G0080800:0.0202368,(Digitaria_exilis_H_Dex7A-002397.1:0.004982,Digitaria_exilis_H_Dex7B-002435.1:0.00240075)n36:0.0151595)n35:0.0219382,(Panicum_hallii_Pahal.7G165900:0.0171909,(Panicum_virgatum_Pavir.7KG176200:0.019012,Panicum_virgatum_Pavir.3KG256100:0.0186829)n38:0.00207588)n37:0.0122686)n34:0.00447674)n29:0.00502649)n28:0.00488011)n27:0.00823104)n25:0.0175708)n24:0.0161727)n22:0.0148859)n21:0.00887816)n17:0.00438249)n10:0.0409324)n7:0.00454804)n4:0.0189226)n3:0.0141234)n0;
```
