## Supplementary Dataset S1 for "Gene turnover and contingency facilitated the repeated evolution of C_4_ photosynthesis in grasses": OG0012534_tree.txt

```
((Ananas_comosus_H_Ananas_contig3_000449.1:0.0237845,Tillandsia_fasciculata_H_Tillandsia_CM054933.1_000447.1:0.0451073)n1:0.15521,(Streptochaeta_angustifolia_strangu_025161:0.238219,(Pharus_latifolius_Phala.06G126300:0.129351,(((Hordeum_spontaneum_WB01_000028_0316499:0.128473,Brachypodium_distachyon_BRADI_5g12430v3:0.121749)n6:0.0316982,(((Zizania_latifolia_GWHTBFHI017005:0.0565843,Zizania_latifolia_GWHTBFHI019348:0.0421477)n9:0.0261646,(Leersia_perrieri_LPERR04G11760:0.0883424,Oryza_sativa_LOC_Os04g38750:0.060726)n10:0.0423979)n8:0.0735269,(Olyra_latifolia_Ola019271:0.0992975,((Ampelocalamus_luodianensis_Alu04Dg13140.1:0.0598783,Dendrocalamus_sinicus_Dendrocalamus_sinicus_Dsi04B_27041426_27042791_Dsi04Bg06300.1_1_CDS_4147754749_40189:0.0544958)n13:0.00307948,(Ampelocalamus_luodianensis_Alu04Cg10530.2:0.0358719,(Dendrocalamus_sinicus_Dendrocalamus_sinicus_Dsi04A_15844975_15846004_Dsi04Ag10710.1_-1_CDS_4147750000_39047:0.036421,Dendrocalamus_sinicus_Dendrocalamus_sinicus_Dsi04C_12862905_12864543_Dsi04Cg09340.1_-1_CDS_4147760377_24448:0.0166578)n15:0.00185087)n14:0.0110293)n12:0.00780355)n11:0.0135536)n7:0.0166442)n5:0.0230291,((Aristida_adscensionis_H_Aadptg000067l000048.1:0.109659,Stipagrostis_hirtigluma_H_Shi_ptg000016l_000687.1:0.0863723)n17:0.0461865,((Chasmanthium_laxum_Chala.06G128300:0.0680497,(Phragmites_australis_Phragmites_australis_PaChr11_12322697_12328153_evm.model.PaChr11.1127_1_CDS_4362375160_11416:0.143735,(((Eragrostis_curvula_EJB05_37619:0.00246079,Eragrostis_curvula_EJB05_37690:0.00550388)n23:0.0552362,(Eleusine_coracana_ELECO.r07.4BG0345890:0.0320008,Eleusine_coracana_ELECO.r07.4AG0314810:0.00767578)n24:0.0619949)n22:0.0450432,Phragmites_australis_Phragmites_australis_PaChr7_13462784_13465879_evm.model.PaChr7.1108_1_CDS_4362473448_18056:0.0468505)n21:0.0138693)n20:0.00154104)n19:0.00705403,(((Urochloa_fusta_Urofu.7G153200:0.0490453,((Cenchrus_americanus_H_CamCM007984.2001561.1:0.0666233,Setaria_viridis_SEVIR_7G133300v2:0.0185039)n29:0.0304098,(Digitaria_radicosa_Dra07G0091500:0.0319629,(Digitaria_exilis_H_Dex7A-000554.1:0.0282867,Digitaria_exilis_H_Dex7B-000586.1:0.0163933)n31:0.0302141)n30:0.0157132)n28:0.01346)n27:0.013291,((Panicum_hallii_Pahal.7G178600:0.0339594,(Panicum_virgatum_Pavir.7KG190100:0.0145969,Panicum_virgatum_Pavir.7NG175600:0.0201034)n34:0.0148969)n33:0.0250396,(Echinocloa_haploclada_eh_chr9.1495:0.066798,(ASEM_AUS1_H_AUS1CM014276.1000766.1:0.0418418,Dichantelium_oligosantes_H_DolKV777815.1000005.1:0.0518454)n36:0.00707981)n35:0.00442789)n32:0.0093759)n26:0.00976912,(Sorghum_bicolor_SORBI_3006G107600:0.0434634,(Zea_mays_Zm00001eb424280:0.0716137,Zea_mays_Zm00001eb080680:0.0564453)n38:0.0062717)n37:0.0112078)n25:0.0295783)n18:0.0276701)n16:0.0487681)n4:0.0842187)n3:0.0965585)n2:0.15521)n0;
```
