## Supplementary Dataset S1 for "Gene turnover and contingency facilitated the repeated evolution of C_4_ photosynthesis in grasses": OG0012535_tree.txt

```
((((Zizania_latifolia_GWHTBFHI017026:0.0419914,Zizania_latifolia_GWHTBFHI019320:0.0469682)n3:0.0277267,(Leersia_perrieri_LPERR04G12040:0.0696795,Oryza_sativa_LOC_Os04g39090:0.0456888)n4:0.035654)n2:0.0832371,((Brachypodium_distachyon_BRADI_5g12680v3:0.0959273,(Hordeum_spontaneum_WB01_001147_0696618:0.0185489,Hordeum_vulgareMorex_HORVU.MOREX.r3.2HG0173950:0.00766531)n7:0.113341)n6:0.0696244,(Dendrocalamus_sinicus_Dendrocalamus_sinicus_Dsi04B_27342381_27348479_Dsi04Bg06480.1_1_CDS_4147754803_13739:0.0503856,(((Ampelocalamus_luodianensis_Alu04Cg10770.1:0.0196086,Dendrocalamus_sinicus_Dendrocalamus_sinicus_Dsi04C_12615203_12620280_Dsi04Cg09150.1_-1_CDS_4147760320_49215:0.0269263)n11:0.00784082,Olyra_latifolia_scaffold3_961817_967403_-:0.0962635)n10:0.00282476,(Dendrocalamus_sinicus_Dendrocalamus_sinicus_Dsi04A_15520623_15525325_Dsi04Ag10490.1_-1_CDS_4147749934_1905:0.0356586,(Ampelocalamus_luodianensis_Alu04Dg12910.3:0.00848561,Ampelocalamus_luodianensis_AluCtg02592g00040.2:0.00486651)n13:0.0474771)n12:0.00527523)n9:0.0039644)n8:0.0176074)n5:0.00948965)n1:0.0287981,((Aristida_adscensionis_H_Aadptg000067l000056.1:0.0668722,Stipagrostis_hirtigluma_H_Shi_ptg000016l_000696.1:0.0499579)n15:0.0625048,((((Eleusine_coracana_ELECO.r07.4BG0345590:0.0251068,Eleusine_coracana_ELECO.r07.4AG0314540:0.0229298)n19:0.0773782,(Eragrostis_curvula_EJB05_37601:0.0363063,Eragrostis_curvula_EJB05_56359:0.0508832)n20:0.0507868)n18:0.0525629,(Phragmites_australis_Phragmites_australis_PaChr7_13246401_13251512_evm.model.PaChr7.1094_1_CDS_4362473416_4579:0.0705359,Phragmites_australis_Phragmites_australis_PaChr11_12101066_12106077_evm.model.PaChr11.1109_1_CDS_4362375120_37066:0.0517911)n21:0.00664531)n17:0.00445833,(Chasmanthium_laxum_Chala.06G131200:0.0623879,((((Digitaria_radicosa_Dra07G0094000:0.0449685,(Digitaria_exilis_H_Dex7A-000564.1:0.0153698,Digitaria_exilis_H_Dex7B-000595.1:0.0116227)n27:0.0398348)n26:0.0249564,(Cenchrus_americanus_H_CamCM007984.2001569.1:0.0482008,Setaria_viridis_SEVIR_7G136200v2:0.0226107)n28:0.0100188)n25:0.00953722,((Echinocloa_haploclada_eh_chr9.1519:0.0796761,Urochloa_fusta_Urofu.7G156000:0.0262001)n30:0.0125869,(Dichantelium_oligosantes_H_DolKV775288.1000010.1:0.0270883,((ASEM_AUS1_H_AUS1CM014276.1002755.1:0.00618339,(ASEM_RSA5_H_RSA5chrom7000884.1:0.0010176,ASEM_RSA5_H_RSA5chrom7000885.1:5e-09)n34:0.00624087)n33:0.0391353,(Panicum_hallii_Pahal.7G181600:0.0176149,(Panicum_virgatum_Pavir.7KG195000:0.024377,Panicum_virgatum_Pavir.7NG246300:0.0218706)n36:0.011705)n35:0.025254)n32:0.00806698)n31:0.00228337)n29:0.00746112)n24:0.017646,(Sorghum_bicolor_SORBI_3006G110300:0.0162616,(Zea_mays_Zm00001eb080440:0.058946,Zea_mays_Zm00001eb424450:0.0479646)n38:0.0053294)n37:0.00476257)n23:0.0267962)n22:0.0155876)n16:0.0340524)n14:0.0287981)n0;
```
