## Supplementary Dataset S1 for "Gene turnover and contingency facilitated the repeated evolution of C_4_ photosynthesis in grasses": OG0012536_tree.txt

```
((Pharus_latifolius_Phala.06G133200:0.0729951,((((Leersia_perrieri_LPERR04G12420:0.170541,Oryza_sativa_LOC_Os04g39470:0.0420744)n5:0.0305308,(Zizania_latifolia_GWHTBFHI017056:0.0338975,Zizania_latifolia_GWHTBFHI019404:0.0598348)n6:0.0181285)n4:0.00798974,((((Hordeum_spontaneum_WB01_000415_0147046:0.0013409,Hordeum_vulgareMorex_HORVU.MOREX.r3.2HG0174600:0.00132473)n10:0.0668447,Brachypodium_distachyon_BRADI_5g13041v3:0.120245)n9:0.0270342,(Phragmites_australis_Phragmites_australis_PaChr7_12813911_12815169_evm.model.PaChr7.1064_1_CDS_4362473350_19318:0.0560816,(Chasmanthium_laxum_Chala.06G135300:0.0515371,(((Stipagrostis_hirtigluma_H_Shi_ptg000016l_002397.1:0.1098,Aristida_adscensionis_H_Aadptg000067l000105.1:0.0998212)n15:0.0369756,(Tillandsia_fasciculata_H_Tillandsia_CM054933.1_000606.1:0.493622,(Eragrostis_curvula_EJB05_39175:0.0992395,(Eleusine_coracana_ELECO.r07.4BG0345170:0.0358493,Eleusine_coracana_ELECO.r07.4AG0314010:0.0346728)n18:0.0525809)n17:0.0214617)n16:0.0236796)n14:0.0425394,((Sorghum_bicolor_SORBI_3006G115200:0.0404802,Zea_mays_Zm00001eb424660:0.0500727)n20:0.0427071,(((Panicum_hallii_Pahal.7G185900:0.0180965,(Panicum_virgatum_Pavir.7KG201400:0.0382743,Panicum_virgatum_Pavir.7NG239600:0.0325295)n24:0.0212748)n23:0.0245477,(Dichantelium_oligosantes_H_DolKV771799.1000006.1:0.0410007,ASEM_AUS1_H_AUS1CM014276.1002719.1:0.0323699)n25:0.0116047)n22:0.00306814,((Cenchrus_americanus_H_CamCM007984.2003332.1:0.0756725,(Setaria_viridis_SEVIR_7G268800v2:0.0962207,Setaria_viridis_SEVIR_7G141200v2:0.0210434)n28:0.00233815)n27:0.0239061,((Echinocloa_haploclada_eh_chr9.1559:0.0273686,(Digitaria_exilis_H_Dex7A-002296.1:0.0420053,Digitaria_exilis_H_Dex7B-002336.1:0.0251343)n31:0.0842641)n30:0.0342318,(Digitaria_radicosa_Dra07G0097700:0.0858258,Urochloa_fusta_Urofu.7G161000:0.0818342)n32:0.017788)n29:0.0161572)n26:0.0279232)n21:0.0251102)n19:0.0118751)n13:0.00942307)n12:0.0151821)n11:0.0453857)n8:0.00800037,(Olyra_latifolia_Ola019192:0.0675228,(Dendrocalamus_sinicus_Dendrocalamus_sinicus_Dsi04C_12200962_12202875_Dsi04Cg08910.1_-1_CDS_4147760248_8693:0.226772,((Ampelocalamus_luodianensis_Alu04Cg11080.1:0.0434693,Dendrocalamus_sinicus_Dendrocalamus_sinicus_Dsi04A_15137395_15138639_Dsi04Ag10230.1_1_CDS_4147749856_14848:0.0393875)n36:0.00255309,(Ampelocalamus_luodianensis_Alu04Dg12640.2:0.0320674,Dendrocalamus_sinicus_Dendrocalamus_sinicus_Dsi04B_27651392_27652659_Dsi04Bg06670.1_-1_CDS_4147754860_45819:0.0335034)n37:0.0037226)n35:0.00516893)n34:0.000574325)n33:0.00149539)n7:0.00899125)n3:0.0642497,(Ananas_comosus_H_Ananas_contig3_000709.1:0.074615,Tillandsia_fasciculata_H_Tillandsia_CM054933.1_000701.1:0.0305909)n38:0.319336)n2:0.0354817)n1:0.0149598,Streptochaeta_angustifolia_strangu_036680:0.120639)n0;
```
