## Supplementary Dataset S1 for "Gene turnover and contingency facilitated the repeated evolution of C_4_ photosynthesis in grasses": OG0012537_tree.txt

```
(Carex_scoparia_H_Carex_Csco_scaffold_17_000266.1:0.276343,((Pharus_latifolius_Phala.04G032400:0.106464,Streptochaeta_angustifolia_strangu_033341:0.116951)n2:0.0420097,(((Zizania_latifolia_GWHTBFHI006900:0.0951621,(Leersia_perrieri_LPERR06G03220:0.105815,Oryza_sativa_LOC_Os06g05820:0.073831)n6:0.0313088)n5:0.0608905,((Olyra_latifolia_scaffold164_178161_189104_+:0.104353,((Ampelocalamus_luodianensis_Alu06Dg02480.1:0.0501264,Ampelocalamus_luodianensis_Alu06Dg02490.8:0.0113183)n10:0.0203894,(Dendrocalamus_sinicus_Dendrocalamus_sinicus_Dsi06A_2203443_2217390_Dsi06Ag01820.1_1_CDS_4147774987_4802:5e-09,Dendrocalamus_sinicus_Dendrocalamus_sinicus_Dsi06A_2099254_2113149_Dsi06Ag01740.1_1_CDS_4147774963_48137:0.0067461)n11:0.0294633)n9:0.0151438)n8:0.0144844,((Hordeum_spontaneum_WB01_001752_0241603:0.021696,Hordeum_vulgareMorex_HORVU.MOREX.r3.7HG0651500:0.0237073)n13:0.113885,(Brachypodium_distachyon_BRADI_1g54900v3:0.087602,(Brachypodium_distachyon_BRADI_1g49303v3:0.0864738,Brachypodium_distachyon_BRADI_1g49306v3:0.146818)n15:0.0146818)n14:0.00163132)n12:0.0187262)n7:0.0119792)n4:0.0145877,(((Aristida_adscensionis_H_Aadptg000103l000097.1:0.0883459,Stipagrostis_hirtigluma_H_Shi_ptg000055l_000909.1:0.0649824)n18:0.0268615,(Phragmites_australis_Phragmites_australis_PaChr13_1968662_1981156_evm.model.PaChr13.207_1_CDS_4362387241_37529:0.0627818,(Eragrostis_curvula_EJB05_46232:0.0798419,(Eleusine_coracana_ELECO.r07.6BG0461210:0.0226406,Eleusine_coracana_ELECO.r07.6AG0509040:0.020583)n21:0.0610943)n20:0.0669971)n19:0.0123468)n17:0.0124484,(Chasmanthium_laxum_Chala.02G039000:0.0497284,((Zea_mays_Zm00001eb270700:0.0712607,Sorghum_bicolor_SORBI_3010G041000:0.0480439)n24:0.047731,((Echinocloa_haploclada_eh_chr6.2697:0.0538084,(ASEM_AUS1_H_AUS1CM014276.1002698.1:0.00756091,(ASEM_RSA5_H_RSA5chrom4001980.1:0.000958987,ASEM_RSA5_H_RSA5chrom9003791.1:0.00123502)n28:0.00477519)n27:0.0504486)n26:0.0113823,(Dichantelium_oligosantes_H_DolKV775829.1000011.1:0.0610383,(((Digitaria_radicosa_Dra04G0037500:0.0423807,(Digitaria_exilis_H_Dex4A-000199.1:0.00709517,Digitaria_exilis_H_Dex4B-000202.1:0.016264)n33:0.0514876)n32:0.0411371,(Panicum_hallii_Pahal.4G324900:0.0268172,(Panicum_virgatum_Pavir.4NG045800:0.0485248,(Panicum_virgatum_Pavir.4NG043100:0.0163542,Panicum_virgatum_Pavir.4KG039800:0.0202024)n36:0.00383882)n35:0.00966099)n34:0.0307443)n31:0.00348817,(Urochloa_fusta_Urofu.4G264500:0.0464852,(Setaria_viridis_SEVIR_4G070800v2:0.0343891,Cenchrus_americanus_H_CamCM007983.2001450.1:0.0637565)n38:0.010712)n37:0.0140796)n30:0.00896885)n29:0.00696779)n25:0.023247)n23:0.027286)n22:0.0270957)n16:0.0500287)n3:0.0430454)n1:0.276343)n0;
```
