## Supplementary Dataset S1 for "Gene turnover and contingency facilitated the repeated evolution of C_4_ photosynthesis in grasses": OG0012538_tree.txt

```
((Streptochaeta_angustifolia_strangu_033239:0.120439,(Pharus_latifolius_Phala.06G148100:0,Pharus_latifolius_Phala.06G148100.2:0)n2:0.0513796)n1:0.0194082,((((Zizania_latifolia_GWHTBFHI017172:0.0241817,Zizania_latifolia_GWHTBFHI019219:0.0275865)n6:0.0171171,(Leersia_perrieri_LPERR04G13890:0.0324318,Oryza_sativa_LOC_Os04g41830:0.0428377)n7:0.00973783)n5:0.0380979,((Brachypodium_distachyon_BRADI_5g14510v3:0.0586644,(Hordeum_spontaneum_WB01_002629_1330232:0.138418,Hordeum_vulgareMorex_HORVU.MOREX.r3.2HG0178250:0.0124899)n10:0.0320536)n9:0.0152231,((Ampelocalamus_luodianensis_Alu04Cg12370.4:0.0260362,Dendrocalamus_sinicus_Dendrocalamus_sinicus_Dsi04C_11123406_11130240_Dsi04Cg07920.1_1_CDS_4147759951_12068:0.045744)n12:0.0136223,((Olyra_latifolia_Ola024746:0.0426761,(Dendrocalamus_sinicus_Dendrocalamus_sinicus_Dsi04B_29185429_29189981_Dsi04Bg07690.1_-1_CDS_4147755166_47509:0.0341477,Dendrocalamus_sinicus_Dendrocalamus_sinicus_Dsi04A_13808908_13812869_Dsi04Ag09250.1_1_CDS_4147749562_19911:0.0206295)n15:0.00229217)n14:0.00333642,Ampelocalamus_luodianensis_Alu04Dg11290.4:0.0260254)n13:0.00151762)n11:0.000168625)n8:0.00158886)n4:0.0138568,(((Aristida_adscensionis_H_Aadptg000009l000244.1:0.0461038,Stipagrostis_hirtigluma_H_Shi_ptg000016l_002298.1:0.0326715)n18:0.0170292,(Phragmites_australis_Phragmites_australis_PaChr7_11596887_11599954_evm.model.PaChr7.959_1_CDS_4362476962_9223:0.0450642,(Eragrostis_curvula_EJB05_38915:0.0474031,(Eleusine_coracana_ELECO.r07.4BG0343480:0.0268961,Eleusine_coracana_ELECO.r07.4AG0312230:0.0200995)n21:0.0262704)n20:0.0270289)n19:0.0153043)n17:0.0042213,(Chasmanthium_laxum_Chala.06G150300:0.0296512,((Sorghum_bicolor_SORBI_3006G133800:0.0171195,(Zea_mays_Zm00001eb425650:0.045119,Zea_mays_Zm00001eb078600:0.050939)n25:0.00465309)n24:0.0389852,((Digitaria_radicosa_Dra07G0114100:0.0344682,(Digitaria_exilis_H_Dex7A-002190.1:0.00376654,Digitaria_exilis_H_Dex7B-002234.1:0.00930171)n28:0.0339837)n27:0.024746,((Dichantelium_oligosantes_H_DolKV775320.1000001.1:0.0433831,(Urochloa_fusta_Urofu.7G181200:0.0228887,(Cenchrus_americanus_H_CamCM007984.2003216.1:0.0324486,Setaria_viridis_SEVIR_7G160400v2:0.00989254)n32:0.0188661)n31:0.00485572)n30:0.00233411,(Echinocloa_haploclada_eh_chr9.1741:0.0338567,((ASEM_AUS1_H_AUS1CM014276.1000827.1:0.00953117,ASEM_RSA5_H_RSA5chrom7002769.1:0.00309864)n35:0.0152541,((Panicum_virgatum_Pavir.7KG223300:0.0153549,Panicum_virgatum_Pavir.7NG216700:0.0119577)n37:0.0209236,(Panicum_hallii_Pahal.7G204400:0.0248609,Panicum_hallii_Pahal.7G204300:0.0283681)n38:0.00870569)n36:0.020738)n34:0.0032672)n33:0.00335034)n29:0.00210812)n26:0.0157421)n23:0.00449913)n22:0.0129425)n16:0.0230111)n3:0.0194082)n0;
```
