## Supplementary Dataset S1 for "Gene turnover and contingency facilitated the repeated evolution of C_4_ photosynthesis in grasses": OG0012539_tree.txt

```
((Pharus_latifolius_Phala.06G147500:0.113579,Streptochaeta_angustifolia_strangu_012568:0.217606)n1:0.0256856,(((Olyra_latifolia_scaffold40_408870_411162_+:0.105041,(Dendrocalamus_sinicus_Dendrocalamus_sinicus_Dsi04B_28990547_28992734_Dsi04Bg07620.2_-1_CDS_4147755145_35686:0.0601836,((Ampelocalamus_luodianensis_Alu04Dg11420.2:0.0211222,Dendrocalamus_sinicus_Dendrocalamus_sinicus_Dsi04A_13935493_13936445_Dsi04Ag09340.1_1_CDS_4147749589_35105:0.0210822)n7:0.00741423,(Dendrocalamus_sinicus_Dendrocalamus_sinicus_Dsi04C_11209622_11210555_Dsi04Cg08000.1_1_CDS_4147759975_25572:0.0423311,Ampelocalamus_luodianensis_Alu04Cg12280.1:0.0303777)n8:0.00787263)n6:0.0105599)n5:0.0348392)n4:0.005309,((Leersia_perrieri_LPERR04G13790:0.0197944,Oryza_sativa_LOC_Os04g41570:0.0390314)n10:0.0165909,((Zizania_latifolia_GWHTBFHI004572:0.222153,Zizania_latifolia_GWHTBFHI019223:0.0150202)n12:0.0256504,Zizania_latifolia_GWHTBFHI017166:0.0438187)n11:0.00486874)n9:0.00254032)n3:0.012813,((Brachypodium_distachyon_BRADI_5g14260v3:0.129714,(Hordeum_spontaneum_WB01_003084_0592352:0.00535118,Hordeum_vulgareMorex_HORVU.MOREX.r3.2HG0177600:0.00607697)n15:0.0773783)n14:0.0819979,((Eragrostis_curvula_EJB05_38926:0.0709085,(Eleusine_coracana_ELECO.r07.4BG0343660:0.014353,Eleusine_coracana_ELECO.r07.4AG0312420:0.00697757)n18:0.027085)n17:0.0155005,(((Aristida_adscensionis_H_Aadptg000009l000248.1:0.0418776,Stipagrostis_hirtigluma_H_Shi_ptg000016l_002302.1:0.0400006)n21:0.0304229,(Phragmites_australis_Phragmites_australis_PaChr7_11642624_11643571_evm.model.PaChr7.965_1_CDS_4362476976_15125:0.0398075,(Phragmites_australis_Phragmites_australis_PaChr11_10744150_10745062_evm.model.PaChr11.990_1_CDS_4362378596_12277:0.0360497,Chasmanthium_laxum_Chala.06G148900:0.0672189)n23:0.0109418)n22:0.00121575)n20:0.0208641,((Sorghum_bicolor_SORBI_3006G131900:0.0458321,(Zea_mays_Zm00001eb425590:0.0752802,Zea_mays_Zm00001eb078760:0.0769237)n26:0.0139338)n25:0.0281631,((ASEM_AUS1_H_AUS1CM014276.1000840.1:0.0189743,ASEM_RSA5_H_RSA5chrom7002780.1:0.00467745)n28:0.0124573,((Echinocloa_haploclada_eh_chr9.1724:0.0467102,(Digitaria_radicosa_Dra07G0112400:0.0162093,(Digitaria_exilis_H_Dex7A-002202.1:5e-09,Digitaria_exilis_H_Dex7B-002245.1:0.00825641)n32:0.0178561)n31:0.00901599)n30:0.00686351,(Setaria_viridis_SEVIR_7G158000v2:0.0164925,((Cenchrus_americanus_H_CamCM007984.2003236.1:0.043936,(Panicum_hallii_Pahal.7G202200:0.00842112,(Panicum_virgatum_Pavir.7KG220500:0.0176237,Panicum_virgatum_Pavir.7NG218600:0.00559779)n37:0.00435641)n36:0.023048)n35:0.00467103,(Dichantelium_oligosantes_H_DolKV776943.1000017.1:0.0296424,Urochloa_fusta_Urofu.7G179700:0.0239353)n38:0.00671573)n34:0.00442529)n33:0.0108068)n29:0.0112202)n27:0.0497497)n24:0.0460674)n19:0.0138579)n16:0.0378569)n13:0.0252134)n2:0.0256856)n0;
```
