## Supplementary Dataset S1 for "Gene turnover and contingency facilitated the repeated evolution of C_4_ photosynthesis in grasses": OG0012540_tree.txt

```
((Carex_scoparia_H_Carex_Csco_scaffold_22_000440.1:0.133406,Juncus_effusus_H_Juncus_Jeff_scaffold_11_000211.1:0.141499)n1:0.105863,(Streptochaeta_angustifolia_strangu_012574:0.119667,(Pharus_latifolius_Phala.06G145600:0.099741,(((Brachypodium_distachyon_BRADI_5g14210v3:0.0569567,(Hordeum_spontaneum_WB01_003084_0124947:5e-09,Hordeum_vulgareMorex_HORVU.MOREX.r3.2HG0177550:0.00339469)n7:0.0605003)n6:0.0358329,((Oryza_sativa_LOC_Os12g23150:0.236303,Leersia_perrieri_LPERR08G09320:0.203027)n9:0.105798,(((Zizania_latifolia_GWHTBFHI019239:0.0592579,Zizania_latifolia_GWHTBFHI017154:0.0362963)n12:0.0211731,(Leersia_perrieri_LPERR04G13640:0.0416891,Oryza_sativa_LOC_Os04g41340:0.0352514)n13:0.0223973)n11:0.0491216,(Olyra_latifolia_Ola024773:0.0609123,(Dendrocalamus_sinicus_Dendrocalamus_sinicus_Dsi04B_28845552_28847856_Dsi04Bg07510.1_-1_CDS_4147755112_17116:0.0314309,(Ampelocalamus_luodianensis_Alu04Cg12130.2:0.033119,Ampelocalamus_luodianensis_Alu04Dg11540.1:0.059262)n16:0.00658466)n15:0.00538936)n14:0.0147596)n10:0.00891455)n8:0.000990506)n5:0.0196542,((Aristida_adscensionis_H_Aadptg000009l000256.1:0.0763401,Stipagrostis_hirtigluma_H_Shi_ptg000016l_002313.1:0.0458558)n18:0.0100629,((Phragmites_australis_Phragmites_australis_PaChr7_11749845_11752100_evm.model.PaChr7.973_1_CDS_4362476994_22690:0.0568892,((Eleusine_coracana_ELECO.r07.4BG0343820:0.00952703,Eleusine_coracana_ELECO.r07.4AG0312670:0.0181606)n22:0.0453328,(Eragrostis_curvula_EJB05_00187:0.10589,Eragrostis_curvula_EJB05_38949:0.0683937)n23:0.0075993)n21:0.00840979)n20:0.0180889,(Chasmanthium_laxum_Chala.06G147400:0.0475951,((Urochloa_fusta_Urofu.7G177300:0.0390704,(Zea_mays_Zm00001eb425540:0.0669241,Sorghum_bicolor_SORBI_3006G130300:0.038809)n27:0.0226213)n26:0.0169462,((Cenchrus_americanus_H_CamCM007984.2003244.1:0.0389572,Setaria_viridis_SEVIR_7G156200v2:0.0267202)n29:0.0205343,(((Echinocloa_haploclada_eh_chr9.1706:0.0521006,(Digitaria_radicosa_Dra07G0110700:0.0248274,(Digitaria_exilis_H_Dex7A-002213.1:0.0183429,Digitaria_exilis_H_Dex7B-002256.1:0.0105867)n34:0.0219877)n33:0.0242853)n32:0.00497031,((ASEM_AUS1_H_AUS1CM014276.1000848.1:0.0082289,ASEM_RSA5_H_RSA5chrom7002794.1:0.0112274)n36:0.0283937,(Panicum_hallii_Pahal.7G200700:0.015086,(Panicum_virgatum_Pavir.7KG216900:0.0241623,Panicum_virgatum_Pavir.7NG222100:0.0139502)n38:0.012837)n37:0.0152537)n35:0.004142)n31:0.00572398,Dichantelium_oligosantes_H_DolKV774006.1000015.1:0.036158)n30:0.00573953)n28:0.00528424)n25:0.0291685)n24:0.0165363)n19:0.00602526)n17:0.0253848)n4:0.0568612)n3:0.0306499)n2:0.105863)n0;
```
