## Supplementary Dataset S1 for "Gene turnover and contingency facilitated the repeated evolution of C_4_ photosynthesis in grasses": OG0012541_tree.txt

```
((Ananas_comosus_H_Ananas_contig18_000205.1:0.0144678,Tillandsia_fasciculata_H_Tillandsia_CM054946.1_000692.1:0.0195437)n1:0.0983417,((Pharus_latifolius_Phala.06G142600:5e-09,Pharus_latifolius_Phala.06G142600.2:5e-09)n3:0.0580837,(Streptochaeta_angustifolia_strangu_011171:0.027736,((Brachypodium_distachyon_BRADI_5g13910v3:0.0267522,(Hordeum_spontaneum_WB01_001584_1309961:0.00207195,Hordeum_vulgareMorex_HORVU.MOREX.r3.2HG0176870:0.00191389)n7:0.0574382)n6:0.0524866,(((Leersia_perrieri_LPERR04G13320:0.0372382,Oryza_sativa_LOC_Os04g40940:0.0191073)n10:0.0168212,(Zizania_latifolia_GWHTBFHI019260:0.0889947,Zizania_latifolia_GWHTBFHI017129:0.0155716)n11:0.0187224)n9:0.0334034,((Ampelocalamus_luodianensis_Alu04Dg11800.4:0.00619163,(Olyra_latifolia_Ola024811:0.0317739,(Dendrocalamus_sinicus_Dendrocalamus_sinicus_Dsi04C_11544809_11546080_Dsi04Cg08290.1_1_CDS_4147760062_17695:0.0144925,Dendrocalamus_sinicus_Dendrocalamus_sinicus_Dsi04B_28507369_28508622_Dsi04Bg07300.1_-1_CDS_4147755049_38501:0.0168091)n15:0.00186767)n14:0.00522788)n13:0.0109121,((Aristida_adscensionis_H_Aadptg000113l000002.1:0.0520022,Stipagrostis_hirtigluma_H_Shi_ptg000016l_002324.1:0.0389303)n17:0.0188577,(((Eragrostis_curvula_EJB05_39000:0.0570726,(Eleusine_coracana_ELECO.r07.4BG0344100:0.010247,Eleusine_coracana_ELECO.r07.4AG0312940:0.00852333)n21:0.0342193)n20:0.0253196,(Chasmanthium_laxum_Chala.06G144600:0.0526177,(Phragmites_australis_Phragmites_australis_PaChr11_11090815_11092082_evm.model.PaChr11.1017_1_CDS_4362374916_36220:0.0171227,Phragmites_australis_Phragmites_australis_PaChr7_12022606_12023871_evm.model.PaChr7.997_1_CDS_4362477046_2070:0.0255174)n23:0.00283527)n22:0.00520812)n19:0.00881168,((Sorghum_bicolor_SORBI_3006G126700:0.0364621,(Zea_mays_Zm00001eb079190:0.123713,Zea_mays_Zm00001eb425240:0.0357011)n26:0.0121951)n25:0.0288981,(Urochloa_fusta_Urofu.7G173900:0.0339156,((Digitaria_exilis_H_Dex7A-002227.1:0.0019119,Digitaria_exilis_H_Dex7B-002271.1:0.00592056)n29:0.0487179,(((Echinocloa_haploclada_eh_chr9.1675:0.0464805,Dichantelium_oligosantes_H_DolKV781809.1000006.1:0.0352107)n32:0.0139072,(Panicum_hallii_Pahal.7G196700:0.0123757,(Panicum_virgatum_Pavir.7KG212700:0.0216408,Panicum_virgatum_Pavir.7NG225500:0.0108795)n34:0.00120883)n33:0.00547178)n31:0.00276922,((Cenchrus_americanus_H_CamCM007984.2003288.1:0.0117841,Setaria_viridis_SEVIR_7G152900v2:0.00945387)n36:0.01133,(Digitaria_radicosa_Dra07G0108000:0.0341533,(ASEM_AUS1_H_AUS1CM014276.1000871.1:0.0066425,ASEM_RSA5_H_RSA5chrom7000977.1:0.0091165)n38:0.0390767)n37:0.0138144)n35:5e-09)n30:0.00688865)n28:0.00490431)n27:0.00922506)n24:0.027376)n18:0.00839633)n16:0.0229827)n12:0.00773387)n8:0.0122274)n5:0.0272892)n4:0.0384446)n2:0.0983417)n0;
```
