## Supplementary Dataset S1 for "Gene turnover and contingency facilitated the repeated evolution of C_4_ photosynthesis in grasses": OG0012542_tree.txt

```
((Streptochaeta_angustifolia_strangu_007105:0.246445,Pharus_latifolius_Phala.06G140100:0.178643)n1:0.0546843,((Olyra_latifolia_Ola024844:0.094637,(((Brachypodium_distachyon_BRADI_5g13630v3:0.10836,(Hordeum_spontaneum_WB01_004275_0272096:0,Hordeum_vulgareMorex_HORVU.MOREX.r3.2HG0176100:0)n7:0.0961987)n6:0.0418816,(Dendrocalamus_sinicus_Dendrocalamus_sinicus_Dsi04A_14432770_14434439_Dsi04Ag09770.1_1_CDS_4147749718_50869:0.236204,(Dendrocalamus_sinicus_Dendrocalamus_sinicus_Dsi04B_28258935_28259689_Dsi04Bg07120.1_-1_CDS_4147754995_8113:0.108401,Dendrocalamus_sinicus_Dendrocalamus_sinicus_Dsi04B_28271165_28272196_Dsi04Bg07130.1_-1_CDS_4147754998_9801:0.0168213)n9:0.0302696)n8:0.00336329)n5:0.0147406,Ampelocalamus_luodianensis_Alu04Cg11660.1:0.0441006)n4:0.0111375)n3:0.0188804,(((Leersia_perrieri_LPERR04G13060:0.106956,(Oryza_sativa_LOC_Os04g40580:0.126255,Oryza_sativa_LOC_Os04g40590:0.0637584)n13:0.00708427)n12:0.0312154,Zizania_latifolia_GWHTBFHI019281:0.115183)n11:0.01572,(Stipagrostis_hirtigluma_H_Shi_ptg000016l_000749.1:0.0988014,(((Chasmanthium_laxum_Chala.06G142400:0.0654323,(Eleusine_coracana_ELECO.r07.4BG0344420:0.0310916,Eleusine_coracana_ELECO.r07.4AG0313340:0.0313208)n18:0.167455)n17:0.0158103,(Phragmites_australis_Phragmites_australis_PaChr11_11307739_11308785_evm.model.PaChr11.1037_1_CDS_4362374960_12259:0.0829188,Phragmites_australis_Phragmites_australis_PaChr7_12236438_12237487_evm.model.PaChr7.1017_1_CDS_4362473246_18055:0.0784178)n19:0.00871309)n16:0.0159276,((Panicum_virgatum_Pavir.2KG478600:0.109039,Panicum_virgatum_Pavir.2KG471200:0.0507365)n21:0.677648,((Sorghum_bicolor_SORBI_3006G123200:0.0411494,Zea_mays_Zm00001eb425060:0.0670959)n23:0.0541431,((Dichantelium_oligosantes_H_DolKV775087.1000002.1:0.0896645,((ASEM_AUS1_H_AUS1CM014276.1000891.1:0.021825,(ASEM_RSA5_H_RSA5chrom2001434.1:0.0120329,ASEM_RSA5_H_RSA5chrom7002837.1:0.00385813)n28:0.0118487)n27:0.0345467,(((Panicum_hallii_Pahal.7G193100:0.0262759,Panicum_virgatum_Pavir.7KG207700:0.0473624)n31:0.0363055,(Digitaria_radicosa_Dra07G0105000:0.0570193,((Digitaria_exilis_H_Dex7A-002250.1:0.0250059,Digitaria_exilis_H_Dex7B-002295.1:0.0257123)n34:0.0498149,(Digitaria_exilis_H_Dex7A-002249.1:0.0529992,Digitaria_exilis_H_Dex7B-002294.1:0.0373714)n35:0.0573945)n33:0.00637717)n32:0.0095276)n30:0.012165,(Urochloa_fusta_Urofu.7G169800:0.0880698,Echinocloa_haploclada_eh_chr9.1640:0.0607408)n36:0.0278511)n29:0.014751)n26:0.0135687)n25:0.0126292,(Setaria_viridis_SEVIR_7G148300v2:0.0378439,(Cenchrus_americanus_H_CamCM007984.2003270.1:0.140742,Cenchrus_americanus_H_CamCM007984.2003269.1:0.0640334)n38:0.00711483)n37:0.0194917)n24:0.0290096)n22:0.0274721)n20:0.00305245)n15:0.0322115)n14:0.00909168)n10:0.0251217)n2:0.0546843)n0;
```
