## Supplementary Dataset S1 for "Gene turnover and contingency facilitated the repeated evolution of C_4_ photosynthesis in grasses": OG0012543_tree.txt

```
((Streptochaeta_angustifolia_strangu_001529:0.132894,Pharus_latifolius_Phala.06G162500:0.0822573)n1:0.0430562,((Zizania_latifolia_GWHTBFHI019087:0.0671552,(Leersia_perrieri_LPERR04G15130:0.0783957,Oryza_sativa_LOC_Os04g43440:0.0422638)n4:0.0287022)n3:0.0617402,(((Brachypodium_distachyon_BRADI_5g15560v3:0.0856228,(Hordeum_spontaneum_WB01_010918_0036582:0.00319935,Hordeum_vulgareMorex_HORVU.MOREX.r3.2HG0181540:0.00342139)n8:0.0769502)n7:0.052478,(Olyra_latifolia_Ola017628:0.10637,(Dendrocalamus_sinicus_Dendrocalamus_sinicus_Dsi04A_12762987_12767054_Dsi04Ag08520.1_1_CDS_4147749343_10345:0.0334347,(Ampelocalamus_luodianensis_Alu04Dg10170.1:0.0328845,Ampelocalamus_luodianensis_Alu04Cg13600.1:0.0286247)n11:0.00318053)n10:0.00335135)n9:0.0160773)n6:0.0127772,((Aristida_adscensionis_H_Aadptg000009l000166.1:0.123824,Stipagrostis_hirtigluma_H_Shi_ptg000016l_002220.1:0.0672005)n13:0.0171158,((Chasmanthium_laxum_Chala.06G163600:0.0600667,(((Digitaria_radicosa_Dra07G0126200:0.0390094,(Digitaria_exilis_H_Dex7A-002113.1:0.0168699,Digitaria_exilis_H_Dex7B-002156.1:0.0135448)n19:0.0240339)n18:0.0626635,(((Urochloa_fusta_Urofu.7G196300:0.066483,((ASEM_AUS1_H_AUS1CM014276.1000952.1:0.0176215,ASEM_RSA5_H_RSA5chrom7002680.1:0.0159922)n24:0.0646261,Echinocloa_haploclada_eh_chr9.1894:0.106176)n23:0.0185979)n22:0.0206393,(Dichantelium_oligosantes_H_DolKV769271.1000008.1:0.0862051,(Sorghum_bicolor_SORBI_3006G146500:0.0472302,(Zea_mays_Zm00001eb426550:0.130984,Zea_mays_Zm00001eb077540:0.034685)n27:0.00385389)n26:0.0388855)n25:0.0225992)n21:0.00981535,(Setaria_viridis_SEVIR_7G173900v2:0.0517171,Dichantelium_oligosantes_H_DolKV769271.1000009.1:0.0606953)n28:0.0140289)n20:0.00155877)n17:0.0288264,((Panicum_hallii_Pahal.7G218800:0.0226484,(Panicum_virgatum_Pavir.7KG240500:0.0252733,Panicum_virgatum_Pavir.7NG351300:0.0175622)n31:0.00943452)n30:0.0434267,(Cenchrus_americanus_H_CamCM007984.2003137.1:0.0253857,Cenchrus_americanus_H_CamCM007984.2003138.1:0.0591926)n32:0.0505511)n29:0.014928)n16:0.0324567)n15:0.0355611,(((Eleusine_coracana_ELECO.r07.4BG0341970:0.0189355,Eleusine_coracana_ELECO.r07.4AG0310760:0.0219183)n35:0.0731982,((Eragrostis_curvula_EJB05_38761:0.00124487,Eragrostis_curvula_EJB05_38762:0.000795759)n37:0.14205,Eragrostis_curvula_EJB05_38751:0.0608404)n36:0.00676005)n34:0.0457274,(Phragmites_australis_Phragmites_australis_PaChr11_9639809_9640381_evm.model.PaChr11.895_1_CDS_4362378384_8053:0.0656794,Phragmites_australis_Phragmites_australis_PaChr7_10435592_10439396_evm.model.PaChr7.870_1_CDS_4362476766_11756:0.0566923)n38:0.00629914)n33:0.00617921)n14:0.0104888)n12:0.0352071)n5:0.0132299)n2:0.0430562)n0;
```
