## Supplementary Dataset S1 for "Gene turnover and contingency facilitated the repeated evolution of C_4_ photosynthesis in grasses": OG0012544_tree.txt

```
(Juncus_effusus_H_Juncus_Jeff_scaffold_5_000210.1:0.248033,(((Pharus_latifolius_Phala.06G158300:0,Pharus_latifolius_Phala.06G158300.4:0)n3:5e-09,(Pharus_latifolius_Phala.06G158300.3:0,Pharus_latifolius_Phala.06G158300.2:0)n4:5e-09)n2:0.0381639,(Streptochaeta_angustifolia_strangu_013591:0.092365,((((Brachypodium_distachyon_BRADI_5g15270v3:0.0387018,(Hordeum_spontaneum_WB01_000969_0135612:5e-09,Hordeum_vulgareMorex_HORVU.MOREX.r3.2HG0180690:0.000878557)n10:0.101225)n9:0.0258592,(Zizania_latifolia_GWHTBFHI017238:0.0409861,(Oryza_sativa_LOC_Os04g42990:0.042617,Leersia_perrieri_LPERR04G14770:0.047112)n12:0.0104286)n11:0.0269423)n8:0.00463604,(Olyra_latifolia_scaffold113_997416_1000922_-:0.0496229,((Ampelocalamus_luodianensis_Alu04Dg10460.2:0.0342579,Ampelocalamus_luodianensis_Alu04Cg13350.3:0.0316369)n15:0.00351521,(Dendrocalamus_sinicus_Dendrocalamus_sinicus_Dsi04B_29871741_29874718_Dsi04Bg08140.1_-1_CDS_4147755301_9802:0.0275484,Dendrocalamus_sinicus_Dendrocalamus_sinicus_Dsi04A_12975357_12981637_Dsi04Ag08650.2_1_CDS_4147749382_32289:0.0202546)n16:0.00225051)n14:0.00530563)n13:0.00279815)n7:0.0141039,(((Phragmites_australis_Phragmites_australis_PaChr7_10685892_10689756_evm.model.PaChr7.890_1_CDS_4362476810_30244:0.0409484,Phragmites_australis_Phragmites_australis_PaChr11_9890604_9895656_evm.model.PaChr11.917_1_CDS_4362378434_29081:0.0343867)n19:0.0109704,((Aristida_adscensionis_H_Aadptg000009l000194.1:0.0498014,Stipagrostis_hirtigluma_H_Shi_ptg000016l_002246.1:0.0421737)n21:0.0148422,(Eragrostis_curvula_EJB05_38808:0.0348576,(Eleusine_coracana_ELECO.r07.4BG0342360:0.00833426,Eleusine_coracana_ELECO.r07.4AG0311190:0.00926886)n23:0.0383534)n22:0.0250578)n20:0.00377741)n18:0.00474275,(Chasmanthium_laxum_Chala.06G159900:0.0279464,((Sorghum_bicolor_SORBI_3006G142400:0.0233526,Zea_mays_Zm00001eb077790:0.0270133)n26:0.0449055,((ASEM_AUS1_H_AUS1CM014276.1002530.1:0.0123326,ASEM_RSA5_H_RSA5chrom7002708.1:0.00653081)n28:0.0199284,(((Cenchrus_americanus_H_CamCM007984.2003166.1:0.0232216,Setaria_viridis_SEVIR_7G170600v2:0.0129971)n31:0.0147333,(Urochloa_fusta_Urofu.7G192100:0.0267696,((Digitaria_radicosa_Dra07G0123100:0.0146756,(Digitaria_exilis_H_Dex7A-002139.1:0.00249131,Digitaria_exilis_H_Dex7B-002181.1:0.004675)n35:0.0253345)n34:0.0203273,(Panicum_hallii_Pahal.7G214600:0.011677,(Panicum_virgatum_Pavir.7NG347600:0.0193053,Panicum_virgatum_Pavir.7KG244400:0.0247951)n37:0.00275501)n36:0.00310775)n33:0.00541577)n32:0.00433759)n30:0.00202857,(Dichantelium_oligosantes_H_DolKV783352.1000017.1:0.0317491,Echinocloa_haploclada_eh_chr9.1861:0.0261308)n38:0.0026792)n29:0.004242)n27:0.0115322)n25:0.005673)n24:0.0156742)n17:0.0457265)n6:0.0252854)n5:0.0291932)n1:0.248033)n0;
```
