## Supplementary Dataset S1 for "Gene turnover and contingency facilitated the repeated evolution of C_4_ photosynthesis in grasses": OG0012545_tree.txt

```
((Pharus_latifolius_Phala.06G179000:0.0741071,(Streptochaeta_angustifolia_strangu_033566:0.10337,Streptochaeta_angustifolia_strangu_034048:0.0766345)n2:0.03066)n1:0.0225178,((((Zizania_latifolia_GWHTBFHI017351:0.0551563,Zizania_latifolia_GWHTBFHI018957:0.0367376)n6:0.0243198,(Leersia_perrieri_LPERR04G16230:0.0656117,Oryza_sativa_LOC_Os04g45470:0.0383758)n7:0.0220872)n5:0.0451078,((Olyra_latifolia_Ola034273:0.0473876,(Dendrocalamus_sinicus_Dendrocalamus_sinicus_Dsi04B_31496108_31500683_Dsi04Bg09210.1_-1_CDS_4147755622_19931:0.0354672,(Ampelocalamus_luodianensis_Alu04Dg08790.1:0.0254399,Ampelocalamus_luodianensis_Alu04Cg14850.2:0.0257738)n11:0.00286376)n10:0.00341813)n9:0.0153805,(Brachypodium_distachyon_BRADI_5g16960v3:0.0831319,(Hordeum_vulgareMorex_HORVU.MOREX.r3.2HG0184590:0.00169958,(Hordeum_spontaneum_WB01_000891_0904058:0.128963,Hordeum_spontaneum_WB01_008680_0014913:0.00117201)n14:0.000130223)n13:0.0745254)n12:0.0364924)n8:0.0133052)n4:0.0235536,((Stipagrostis_hirtigluma_H_Shi_ptg000016l_002147.1:0.0547098,Aristida_adscensionis_H_Aadptg000009l000087.1:0.0585265)n16:0.03072,((Phragmites_australis_Phragmites_australis_PaChr11_8341436_8345713_evm.model.PaChr11.790_1_CDS_4362378152_37923:0.0475473,((Eleusine_coracana_ELECO.r07.4BG0340150:0.0145559,Eleusine_coracana_ELECO.r07.4AG0309130:0.00877256)n20:0.0554205,(Eragrostis_curvula_EJB05_38555:0.0102262,Eragrostis_curvula_EJB05_56669:0.0153761)n21:0.0350763)n19:0.0329219)n18:0.00698324,(Chasmanthium_laxum_Chala.06G180900:0.0473428,((Sorghum_bicolor_SORBI_3006G161300:0.0306522,Zea_mays_Zm00001eb075460:0.0354924)n24:0.0236881,(((ASEM_AUS1_H_AUS1CM014276.1002463.1:0.0164787,ASEM_RSA5_H_RSA5chrom7002588.1:0.00548478)n27:0.0168693,(Echinocloa_haploclada_eh_chr9.2066:0.0503436,Dichantelium_oligosantes_H_DolKV775847.1000007.1:0.0298809)n28:0.00490671)n26:0.00631661,((Urochloa_fusta_Urofu.7G214300:0.0380903,(Panicum_hallii_Pahal.7G235100:0.0151975,((Panicum_virgatum_Pavir.7KG266900:5e-09,Panicum_virgatum_Pavir.7KG261700:0.00411416)n33:0.017122,(Panicum_virgatum_Pavir.J316000:0.0180337,Panicum_virgatum_Pavir.7NG342400:0.00383709)n34:0.0135644)n32:0.00874894)n31:0.0138411)n30:0.00611974,((Cenchrus_americanus_H_CamCM007984.2001930.1:0.0367795,Setaria_viridis_SEVIR_7G192200v2:0.0128646)n36:0.012663,(Digitaria_radicosa_Dra07G0141600:0.0249545,(Digitaria_exilis_H_Dex7A-002029.1:0.00989964,Digitaria_exilis_H_Dex7B-002077.1:0.00983027)n38:0.0281569)n37:0.0191993)n35:0.00203669)n29:0.0135056)n25:0.0203336)n23:0.0221213)n22:0.0147449)n17:0.0124462)n15:0.0260096)n3:0.0225178)n0;
```
