## Supplementary Dataset S1 for "Gene turnover and contingency facilitated the repeated evolution of C_4_ photosynthesis in grasses": OG0012546_tree.txt

```
(Carex_scoparia_H_Carex_Csco_scaffold_18_000609.1:0.125782,(Streptochaeta_angustifolia_strangu_001343:0.0528715,(Pharus_latifolius_Phala.06G180500:0.0512052,((((Leersia_perrieri_LPERR04G16370:0.0376876,Oryza_sativa_LOC_Os04g45670:0.0226528)n6:0.0223195,(Zizania_latifolia_GWHTBFHI017363:0.0346759,Zizania_latifolia_GWHTBFHI018943:0.0191149)n7:0.0130582)n5:0.039277,((Brachypodium_distachyon_BRADI_5g17070v3:0.040937,(Hordeum_spontaneum_WB01_001065_0404897:0.0019117,Hordeum_vulgareMorex_HORVU.MOREX.r3.2HG0184890:0.00189982)n10:0.0755951)n9:0.0281094,(Olyra_latifolia_Ola034257:0.0353825,((Ampelocalamus_luodianensis_Alu04Cg14980.1:0.0175124,Dendrocalamus_sinicus_Dendrocalamus_sinicus_Dsi04C_8416012_8419986_Dsi04Cg06110.1_1_CDS_4147759408_47523:0.0160192)n13:0.00548856,(Dendrocalamus_sinicus_Dendrocalamus_sinicus_Dsi04A_11249182_11253306_Dsi04Ag07570.1_1_CDS_4147749058_20472:0.0236292,Ampelocalamus_luodianensis_Alu04Dg08700.2:0.0170579)n14:0.00189533)n12:0.00141258)n11:0.00914444)n8:0.0044451)n4:0.0137812,(((Phragmites_australis_Phragmites_australis_PaChr11_8171586_8176166_evm.model.PaChr11.778_1_CDS_4362378124_26144:0.0234545,(Phragmites_australis_Phragmites_australis_PaChr7_8927051_8936651_evm.model.PaChr7.770_1_CDS_4362476544_3327:6e-09,Phragmites_australis_Phragmites_australis_PaChr7_8936677_8938333_evm.model.PaChr7.771_1_CDS_4362476546_4170:0.0109047)n18:0.0406535)n17:0.00794155,(Stipagrostis_hirtigluma_H_Shi_ptg000016l_002140.1:0.0275917,Aristida_adscensionis_H_Aadptg000009l000079.1:0.0568972)n19:0.00827345)n16:0.00553845,((Eragrostis_curvula_EJB05_38537:0.0337799,(Eleusine_coracana_ELECO.r07.4BG0340010:0.00561416,Eleusine_coracana_ELECO.r07.4AG0308990:0.0169941)n22:0.0369371)n21:0.03297,(Chasmanthium_laxum_Chala.06G182700:0.0271404,(((ASEM_AUS1_H_AUS1CM014276.1002454.1:0.0106797,ASEM_RSA5_H_RSA5chrom7002577.1:0.00520127)n26:0.025821,(((Echinocloa_haploclada_eh_chr9.2081:0.0415973,(Urochloa_fusta_Urofu.7G215700:0.0296722,(Cenchrus_americanus_H_CamCM007984.2003031.1:0.0366793,Setaria_viridis_SEVIR_7G193900v2:0.0128693)n31:0.00449505)n30:0.00204102)n29:0.00214472,(Panicum_hallii_Pahal.7G236300:0.0159757,(Panicum_virgatum_Pavir.7NG264600:0.0214748,Panicum_virgatum_Pavir.7KG268400:0.01406)n33:0.00156222)n32:0.00177267)n28:0.00317194,((Digitaria_radicosa_Dra07G0143000:0.0306629,(Digitaria_exilis_H_Dex7A-002017.1:0.0107211,Digitaria_exilis_H_Dex7B-002069.1:0.0147726)n36:0.00895874)n35:0.0103456,Dichantelium_oligosantes_H_DolKV779354.1000019.1:0.0386252)n34:0.00848853)n27:0.00231795)n25:0.006468,(Sorghum_bicolor_SORBI_3006G163000:0.011263,(Zea_mays_Zm00001eb075310:0.0329791,Zea_mays_Zm00001eb427590:0.0313508)n38:0.00348342)n37:0.00414231)n24:0.00882921)n23:0.015899)n20:0.00462046)n15:0.0318595)n3:0.0350075)n2:0.0266483)n1:0.125782)n0;
```
