## Supplementary Dataset S1 for "Gene turnover and contingency facilitated the repeated evolution of C_4_ photosynthesis in grasses": OG0012547_tree.txt

```
((Pharus_latifolius_Phala.06G184400:0.0854047,Streptochaeta_angustifolia_strangu_015702:0.113315)n1:0.0338733,((((Dendrocalamus_sinicus_Dendrocalamus_sinicus_Dsi04B_32067724_32073383_Dsi04Bg09580.1_-1_CDS_4147755733_25558:0.24036,(Ampelocalamus_luodianensis_Alu04Dg08370.2:0.0275441,Olyra_latifolia_Ola034200:0.0935916)n6:0.00830532)n5:0.00540073,(Ampelocalamus_luodianensis_Alu04Cg15340.1:0.0764473,(Dendrocalamus_sinicus_Dendrocalamus_sinicus_Dsi04A_10742855_10747915_Dsi04Ag07250.1_1_CDS_4147748962_23285:0.052815,(Dendrocalamus_sinicus_Dendrocalamus_sinicus_Dsi04C_8045541_8050338_Dsi04Cg05870.1_1_CDS_4147759336_7002:0.00197644,Dendrocalamus_sinicus_Dendrocalamus_sinicus_DsiCtg00514_95971_100857_DsiCtg00514g00070.1_1_CDS_4147853215_35447:0.0342696)n9:0.0192064)n8:0.00213404)n7:0.00991894)n4:0.0440642,((Brachypodium_distachyon_BRADI_5g17407v3:0.0953041,(Hordeum_spontaneum_WB01_001496_0597670:0.00951285,Hordeum_vulgareMorex_HORVU.MOREX.r3.2HG0185590:0.00537254)n12:0.137147)n11:0.0524745,((Zizania_latifolia_GWHTBFHI017390:0.0787316,Zizania_latifolia_GWHTBFHI018910:0.060772)n14:0.0414439,(Leersia_perrieri_LPERR04G16650:0.0589348,Oryza_sativa_LOC_Os04g46100:0.0386668)n15:0.0238295)n13:0.0580009)n10:0.00540557)n3:0.0157956,((Aristida_adscensionis_H_Aadptg000009l000062.1:0.0870595,Stipagrostis_hirtigluma_H_Shi_ptg000016l_002123.1:0.0659422)n17:0.0284066,(((Eragrostis_curvula_EJB05_38504:0.0440566,(Eleusine_coracana_ELECO.r07.4BG0339590:0.0121998,Eleusine_coracana_ELECO.r07.4AG0308610:0.0137935)n21:0.0585883)n20:0.0492017,(Phragmites_australis_Phragmites_australis_PaChr11_7830457_7834449_evm.model.PaChr11.753_1_CDS_4362378070_3425:0.0499285,Phragmites_australis_Phragmites_australis_PaChr7_8505300_8507134_evm.model.PaChr7.741_1_CDS_4362476480_18915:0.0743619)n22:0.00804979)n19:0.014057,(Chasmanthium_laxum_Chala.06G186000:0.0504631,((Sorghum_bicolor_SORBI_3006G166500:0.0385388,Zea_mays_Zm00001eb427880:0.0341143)n25:0.0489513,((Echinocloa_haploclada_eh_chr9.2107:0.0590579,(ASEM_RSA5_H_RSA5chrom7001210.1:0.0169662,(ASEM_AUS1_H_AUS1CM014276.1002451.1:0.00280468,ASEM_AUS1_H_AUS1CM014276.1002432.1:5e-09)n29:0.0192369)n28:0.0389774)n27:0.00776419,(Dichantelium_oligosantes_H_DolKV778341.1000002.1:0.0298045,((Panicum_hallii_Pahal.7G240100:0.0175292,(Panicum_virgatum_Pavir.7KG273300:0.0263839,Panicum_virgatum_Pavir.7NG269200:0.0140505)n33:0.00904213)n32:0.0253547,((Digitaria_radicosa_Dra07G0145800:0.0399617,(Digitaria_exilis_H_Dex7A-002001.1:0.0131645,Digitaria_exilis_H_Dex7B-002053.1:0.00994399)n36:0.0220901)n35:0.0277633,(Urochloa_fusta_Urofu.7G219400:0.0394794,(Cenchrus_americanus_H_CamCM007984.2003018.1:0.0407469,Setaria_viridis_SEVIR_7G197600v2:0.0143206)n38:0.0209325)n37:0.00602892)n34:0.00218441)n31:0.0091204)n30:0.00872436)n26:0.00488252)n24:0.0400645)n23:0.0202597)n18:0.0203009)n16:0.048212)n2:0.0338733)n0;
```
