## Supplementary Dataset S1 for "Gene turnover and contingency facilitated the repeated evolution of C_4_ photosynthesis in grasses": OG0012548_tree.txt

```
(Stipagrostis_hirtigluma_H_Shi_ptg000016l_001539.1:0.100819,((Chasmanthium_laxum_Chala.01G231400:0.109263,((Echinocloa_haploclada_eh_chr2.3420:0.106395,(Digitaria_radicosa_Dra05G0111700:0.054708,(Digitaria_exilis_H_Dex5A-003048.1:0.00888455,Digitaria_exilis_H_Dex5B-003077.1:0.0250315)n6:0.0386474)n5:0.0699982)n4:0.0848078,Eleusine_coracana_ELECO.r07.5BG0455890:0.296393)n3:0.0224955)n2:0.0153618,((((Panicum_virgatum_Pavir.7NG416000:0.150722,Urochloa_fusta_Urofu.5G144900:0.107465)n10:0.028341,(((((ASEM_AUS1_H_AUS1CM014277.1003673.1:0.0184998,(ASEM_RSA5_H_RSA5chrom3002783.1:0.0392142,ASEM_RSA5_H_RSA5chrom3002797.1:0.0500134)n16:0.00555704)n15:0.00408021,(ASEM_RSA5_H_RSA5chrom3002798.1:5e-09,(ASEM_AUS1_H_AUS1CM014276.1002450.1:0.00619439,ASEM_AUS1_H_AUS1CM014276.1002431.1:0.0092676)n18:0.0588487)n17:0.00653875)n14:0.0244058,(Eragrostis_curvula_EJB05_16794:0.0997267,Eragrostis_curvula_EJB05_36642:0.093996)n19:0.00970475)n13:0.0224837,Echinocloa_haploclada_eh_chr2.3041:0.155897)n12:0.0124977,((Digitaria_exilis_H_Dex3B-000780.1:0.0842084,(Digitaria_radicosa_Dra03G0129200:0.0768311,(Cenchrus_americanus_H_CamCM007982.2002145.1:5e-09,Cenchrus_americanus_H_CamCM007984.2001294.1:5e-09)n23:0.0939733)n22:0.0531676)n21:0.0239167,((Digitaria_exilis_H_Dex4A-002394.1:0.0446287,(Digitaria_exilis_H_Dex2A-003127.1:0.0204819,Digitaria_exilis_H_Dex2B-003057.1:0.0123113)n26:0.0411693)n25:0.129142,(ASEM_AUS1_H_AUS1CM014278.1005201.1:0.166902,(Cenchrus_americanus_H_CamCM007984.2001293.1:0.598437,((Eragrostis_curvula_EJB05_16815:0.221748,Eragrostis_curvula_EJB05_50045:0.23547)n30:0.234511,Eragrostis_curvula_EJB05_16674:0.381954)n29:0.0424393)n28:0.0963036)n27:0.00963036)n24:0.00107004)n20:0.0736454)n11:0.00818283)n9:0.09588,((Sorghum_bicolor_SORBI_3006G281200:0.129018,(Chasmanthium_laxum_Chala.10G241400:0.10157,(Panicum_virgatum_Pavir.4NG315200:0.111628,(Zea_mays_Zm00001eb434210:0.122162,Urochloa_fusta_Urofu.7G206000:0.0627596)n35:0.0307267)n34:0.0311208)n33:0.0330642)n32:0.0919488,((Sorghum_bicolor_SORBI_3006G219900:0.117582,Sorghum_bicolor_SORBI_3006G272000:0.116424)n37:0.14573,(Sorghum_bicolor_SORBI_3004G014900:0.268894,Sorghum_bicolor_SORBI_3005G058600:0.120559)n38:0.0476531)n36:0.04011)n31:0.00445667)n8:0.0816751,Eleusine_coracana_ELECO.r07.3AG0211230:0.170699)n7:0.0189666)n1:0.100819)n0;
```
