## Supplementary Dataset S1 for "Gene turnover and contingency facilitated the repeated evolution of C_4_ photosynthesis in grasses": OG0012549_tree.txt

```
(((Ananas_comosus_H_Ananas_contig4_000491.1:0.0211948,Tillandsia_fasciculata_H_Tillandsia_CM054931.1_000119.1:0.0261257)n2:0.16302,(Juncus_effusus_H_Juncus_Jeff_scaffold_5_000555.1:0.304493,Carex_scoparia_H_Carex_Csco_scaffold_12_000303.1:0.176749)n3:0.121431)n1:0.0800868,(Streptochaeta_angustifolia_strangu_016050:0.0752195,(Pharus_latifolius_Phala.06G195400:0.0798854,((((Leersia_perrieri_LPERR04G17560:0.0399032,Oryza_sativa_LOC_Os04g47270:0.0373797)n9:0.0282762,(Zizania_latifolia_GWHTBFHI017458:0.0343338,Zizania_latifolia_GWHTBFHI018804:0.0381981)n10:0.0222931)n8:0.0355593,(((Dendrocalamus_sinicus_Dendrocalamus_sinicus_Dsi04C_7439081_7441950_Dsi04Cg05380.1_1_CDS_4147759189_37951:0.0634559,Ampelocalamus_luodianensis_Alu04Cg16230.1:0.0232953)n13:0.0115444,(Dendrocalamus_sinicus_Dendrocalamus_sinicus_Dsi04A_9920382_9923022_Dsi04Ag06600.1_1_CDS_4147748767_27223:0.0239039,Ampelocalamus_luodianensis_Alu04Dg07580.2:0.0277643)n14:0.00308492)n12:0.00939055,(Olyra_latifolia_Ola034094:0.0671746,(Brachypodium_distachyon_BRADI_5g18210v3:0.0592019,(Hordeum_spontaneum_WB01_001865_0700278:0.000931167,Hordeum_vulgareMorex_HORVU.MOREX.r3.2HG0188220:0.000994305)n17:0.0914021)n16:0.0373398)n15:0.00363741)n11:0.0131818)n7:0.0157944,((Eragrostis_curvula_EJB05_38400:0.0394521,(Eleusine_coracana_ELECO.r07.4BG0338600:0.0080354,Eleusine_coracana_ELECO.r07.4AG0307570:0.00943741)n20:0.0506616)n19:0.0483727,(Chasmanthium_laxum_Chala.06G196400:0.0607728,((Phragmites_australis_Phragmites_australis_PaChr11_6967897_6970514_evm.model.PaChr11.672_1_CDS_4362377890_12693:0.0400515,(Aristida_adscensionis_H_Aadptg000009l000002.1:0.0543714,Stipagrostis_hirtigluma_H_Shi_ptg000016l_002067.1:0.0459345)n24:0.0192668)n23:0.00520752,((Sorghum_bicolor_SORBI_3006G177200:0.0196925,Zea_mays_Zm00001eb074140:0.0413104)n26:0.047558,(Dichantelium_oligosantes_H_DolKV783353.1000021.1:0.0292813,((Echinocloa_haploclada_eh_chr9.2221:0.0335258,(ASEM_AUS1_H_AUS1CM014276.1002360.1:0.00946283,ASEM_RSA5_H_RSA5chrom7002505.1:0.00293396)n30:0.028546)n29:0.00630639,(((Cenchrus_americanus_H_CamCM007984.2002974.1:0.0287639,Setaria_viridis_SEVIR_7G209200v2:0.0103704)n33:0.0208051,(Panicum_hallii_Pahal.7G251800:0.0132253,(Panicum_virgatum_Pavir.7NG282800:0.0183208,Panicum_virgatum_Pavir.7KG288000:0.0114633)n35:0.00396005)n34:0.0162193)n32:0.00591203,((Digitaria_radicosa_Dra07G0157000:0.0244431,(Digitaria_exilis_H_Dex7A-001937.1:0.0113886,Digitaria_exilis_H_Dex7B-001991.1:0.00865594)n38:0.0195602)n37:0.0209024,Urochloa_fusta_Urofu.7G233400:0.0301747)n36:0.00341704)n31:0.00279667)n28:0.00710421)n27:0.0209509)n25:0.0262247)n22:0.00606959)n21:0.00680506)n18:0.0335932)n6:0.0498144)n5:0.0285384)n4:0.0800868)n0;
```
