## Supplementary Dataset S1 for "Gene turnover and contingency facilitated the repeated evolution of C_4_ photosynthesis in grasses": OG0012550_tree.txt

```
(Pharus_latifolius_Phala.06G197300:0.0947208,((((Zizania_latifolia_GWHTBFHI017466:0.0664451,Zizania_latifolia_GWHTBFHI018788:0.0419693)n4:0.0328595,(Oryza_sativa_LOC_Os04g47480:0.0545248,Leersia_perrieri_LPERR04G17700:0.0880861)n5:0.0324628)n3:0.0767356,((Brachypodium_distachyon_BRADI_5g18360v3:0.112036,(Hordeum_spontaneum_WB01_002222_0283992:0.00621331,Hordeum_vulgareMorex_HORVU.MOREX.r3.2HG0188020:0.0120128)n8:0.136465)n7:0.0706461,((Olyra_latifolia_Ola034071:0.020065,Olyra_latifolia_scaffold103_286100_289035_+:0.0715244)n10:0.0784464,(((Dendrocalamus_sinicus_Dendrocalamus_sinicus_Dsi04B_33070031_33076616_Dsi04Bg10240.2_1_CDS_4147755931_23308:0.0516194,Ampelocalamus_luodianensis_Alu04Dg07420.2:0.0393404)n13:0.00543097,(Dendrocalamus_sinicus_Dendrocalamus_sinicus_Dsi04A_9742685_9746326_Dsi04Ag06450.1_-1_CDS_4147748722_1901:0.0464576,Ampelocalamus_luodianensis_Alu04Cg16350.1:0.0496625)n14:0.00663833)n12:0.00635565,Dendrocalamus_sinicus_Dendrocalamus_sinicus_Dsi04C_7323035_7323803_Dsi04Cg05280.1_-1_CDS_4147759159_21068:0.0338175)n11:0.0037575)n9:0.00335317)n6:0.0221995)n2:0.0168664,((Aristida_adscensionis_H_Aadptg000026l000110.1:0.0901545,Stipagrostis_hirtigluma_H_Shi_ptg000016l_001032.1:0.0757884)n16:0.0457708,(Setaria_viridis_SEVIR_2G203800v2:0.608546,((Phragmites_australis_Phragmites_australis_PaChr7_7374059_7377730_evm.model.PaChr7.648_1_CDS_4362476272_16386:0.091567,Phragmites_australis_Phragmites_australis_PaChr11_6844272_6847962_evm.model.PaChr11.661_1_CDS_4362377866_2582:0.0867192)n19:0.0169379,((Eragrostis_curvula_EJB05_38384:0.0798847,(Eleusine_coracana_ELECO.r07.4BG0338450:0.0406259,Eleusine_coracana_ELECO.r07.4AG0307410:0.0354909)n22:0.0983042)n21:0.0572929,(Chasmanthium_laxum_Chala.06G197800:0.0755749,((Sorghum_bicolor_SORBI_3006G178800:0.0284489,(Zea_mays_Zm00001eb429200:0.0550028,Zea_mays_Zm00001eb073990:0.0588594)n26:0.00946003)n25:0.0563388,((Echinocloa_haploclada_eh_chr9.2237:0.0658688,(Dichantelium_oligosantes_H_DolKV775428.1000005.1:0.0470311,(ASEM_AUS1_H_AUS1CM014276.1001158.1:0.0171413,ASEM_RSA5_H_RSA5chrom7001282.1:0.0266429)n30:0.0325447)n29:0.00733994)n28:0.010498,((Digitaria_radicosa_Dra07G0158500:0.0501154,(Digitaria_exilis_H_Dex7A-000932.1:0.014924,Digitaria_exilis_H_Dex7B-000955.1:0.0119943)n33:0.04798)n32:0.0348385,((Panicum_hallii_Pahal.7G253600:0.0239245,(Panicum_virgatum_Pavir.7KG290300:0.0225036,Panicum_virgatum_Pavir.7NG284900:0.0240597)n36:0.0121898)n35:0.0371527,(Urochloa_fusta_Urofu.7G235300:0.0696594,(Cenchrus_americanus_H_CamCM007984.2002003.1:0.0424301,Setaria_viridis_SEVIR_7G210600v2:0.0231051)n38:0.0264396)n37:0.0100235)n34:0.00890263)n31:0.00899472)n27:0.0284175)n24:0.036072)n23:0.0101118)n20:0.0073387)n18:0.0204848)n17:0.00227609)n15:0.0464395)n1:0.0509085)n0;
```
