## Supplementary Dataset S1 for "Gene turnover and contingency facilitated the repeated evolution of C_4_ photosynthesis in grasses": OG0012551_tree.txt

```
(((Pharus_latifolius_Phala.06G204100:5e-09,Pharus_latifolius_Phala.06G204100.2:0.000895924)n2:0.127844,(Streptochaeta_angustifolia_strangu_030013:0.0150477,Streptochaeta_angustifolia_strangu_038531:0.0152961)n3:0.138271)n1:0.0385732,((Olyra_latifolia_Ola001001:0.109973,(Dendrocalamus_sinicus_Dendrocalamus_sinicus_Dsi04A_8678105_8679997_Dsi04Ag05960.1_1_CDS_4147748575_32849:0.0478892,(Ampelocalamus_luodianensis_Alu04Dg06860.2:0.0437525,Ampelocalamus_luodianensis_Alu04Cg16890.2:0.0415534)n7:0.00457708)n6:0.00968211)n5:0.0138877,((Zizania_latifolia_GWHTBFHI018725:0.0759415,(Leersia_perrieri_LPERR06G12750:0.154372,Oryza_sativa_LOC_Os06g23420:0.0701259)n10:0.0539597)n9:0.0383414,((Brachypodium_distachyon_BRADI_5g18927v3:0.12048,(Hordeum_spontaneum_WB01_003999_0145470:0.00291807,Hordeum_vulgareMorex_HORVU.MOREX.r3.2HG0186820:0.00160634)n13:0.121302)n12:0.0521719,((Phragmites_australis_Phragmites_australis_PaChr7_6621645_6623509_evm.model.PaChr7.599_1_CDS_4362476162_12596:0.0889333,Phragmites_australis_Phragmites_australis_PaChr11_5978977_5980699_evm.model.PaChr11.611_1_CDS_4362377756_41295:0.0548787)n15:0.0240126,((((Eragrostis_curvula_EJB05_39617:0.00896878,Eragrostis_curvula_EJB05_54913:0.00172274)n19:0.097813,(Eleusine_coracana_ELECO.r07.4BG0337750:0.037734,Eleusine_coracana_ELECO.r07.4AG0306750:0.030443)n20:0.111657)n18:0.0472085,(Aristida_adscensionis_H_Aadptg000026l000064.1:0.0921071,Stipagrostis_hirtigluma_H_Shi_ptg000016l_002027.1:0.0722621)n21:0.0219775)n17:0.0184675,(Chasmanthium_laxum_Chala.06G203700:0.071989,((Sorghum_bicolor_SORBI_3006G186100:0.0402096,(Zea_mays_Zm00001eb218260:0.0974084,Zea_mays_Zm00001eb428550:0.0121762)n25:0.0262053)n24:0.042617,((ASEM_AUS1_H_AUS1CM014276.1002304.1:0.0124136,ASEM_RSA5_H_RSA5chrom7002442.1:0.0106258)n27:0.0460394,((Panicum_hallii_Pahal.7G261400:0.0272294,(Panicum_virgatum_Pavir.7NG297900:0.0308759,(Panicum_virgatum_Pavir.6KG252400:0.008021,Panicum_virgatum_Pavir.J655600:0.00405164)n31:0.0288983)n30:0.00991429)n29:0.0119259,((Cenchrus_americanus_H_CamCM007984.2002916.1:0.0430185,Setaria_viridis_SEVIR_7G218500v2:0.0262098)n33:0.0236416,((Echinocloa_haploclada_eh_chr1.3379:0.039632,Echinocloa_haploclada_eh_chr9.2328:0.01141)n35:0.0620178,(Urochloa_fusta_Urofu.7G243100:0.0618629,(Digitaria_radicosa_Dra07G0164700:0.118163,(Digitaria_exilis_H_Dex7A-001888.1:0.0132469,Digitaria_exilis_H_Dex7B-001947.1:0.0193786)n38:0.0722066)n37:0.020342)n36:0.00565648)n34:0.00813301)n32:0.00687025)n28:0.0114418)n26:0.0202764)n23:0.0314738)n22:0.020109)n16:0.0132623)n14:0.0374035)n11:0.0103407)n8:0.00974067)n4:0.0385732)n0;
```
