## Supplementary Dataset S1 for "Gene turnover and contingency facilitated the repeated evolution of C_4_ photosynthesis in grasses": OG0012552_tree.txt

```
((Streptochaeta_angustifolia_strangu_011998:0.244545,Streptochaeta_angustifolia_strangu_015969:0.101061)n1:0.0692186,((Zizania_latifolia_GWHTBFHI016435:0.180489,(Oryza_sativa_LOC_Os04g18090:0.0948514,(Leersia_perrieri_LPERR04G20910:0.0818402,Leersia_perrieri_LPERR04G20920:0.0511402)n5:0.099429)n4:0.0206652)n3:0.0204579,((Olyra_latifolia_scaffold103_473674_474364_-:0.0939618,((Dendrocalamus_sinicus_Dendrocalamus_sinicus_Dsi04C_6371208_6371864_Dsi04Cg04860.1_-1_CDS_4147759033_7001:0.0815385,Ampelocalamus_luodianensis_Alu04Cg16980.2:0.0476066)n9:0.014624,(Ampelocalamus_luodianensis_Alu04Dg06790.2:0.0509207,Dendrocalamus_sinicus_Dendrocalamus_sinicus_Dsi04B_33859232_33859868_Dsi04Bg10620.1_1_CDS_4147756045_30623:0.0826214)n10:0.00918015)n8:0.0155377)n7:0.0360759,((Brachypodium_distachyon_BRADI_5g19000v3:0.0729305,(Hordeum_vulgareMorex_HORVU.MOREX.r3.2HG0186680:0.0385675,(Hordeum_spontaneum_WB01_003999_0604708:0.0720054,Hordeum_spontaneum_WB01_008022_0020585:0.0171113)n14:0.00190126)n13:0.0291549)n12:0.0391937,((((Chasmanthium_laxum_Chala.06G204400:0.0490556,Stipagrostis_hirtigluma_H_Shi_ptg000016l_001074.1:0.0576028)n18:0.00469777,(Phragmites_australis_Phragmites_australis_PaChr11_5911847_5912498_evm.model.PaChr11.604_1_CDS_4362377740_34548:0.0976826,(Phragmites_australis_Phragmites_australis_PaChr7_6599418_6600079_evm.model.PaChr7.595_1_CDS_4362476154_9219:0.0906672,((Eragrostis_curvula_EJB05_39619:0.0232557,Eragrostis_curvula_EJB05_54921:0.0238958)n22:0.0349364,(Eleusine_coracana_ELECO.r07.4AG0306700:0.0275712,Eleusine_coracana_ELECO.r07.4BG0337700:0.0276291)n23:0.0525907)n21:0.0145956)n20:0.00684282)n19:0.000760313)n17:0.00502491,Aristida_adscensionis_H_Aadptg000026l000148.1:0.0592365)n16:0.0100793,((ASEM_AUS1_H_AUS1CM014276.1001227.1:0.0163068,ASEM_RSA5_H_RSA5chrom7001324.1:0.0160743)n25:0.0295419,((Dichantelium_oligosantes_H_DolKV768638.1000001.1:0.0552266,(Zea_mays_Zm00001eb073400:0.135492,Sorghum_bicolor_SORBI_3006G186700:0.0404605)n28:0.0360852)n27:0.00541329,(((Cenchrus_americanus_H_CamCM007984.2002045.1:0.0725696,Setaria_viridis_SEVIR_7G219100v2:0.0323151)n31:0.0166344,(Panicum_hallii_Pahal.7G262100:0.0366602,(Panicum_virgatum_Pavir.7KG308600:0.0343706,(Panicum_virgatum_Pavir.7NG300400:5e-09,Panicum_virgatum_Pavir.7NG298700:0.00470173)n34:0.0274224)n33:0.00304693)n32:0.00272202)n30:5e-09,(Echinocloa_haploclada_eh_chr9.2333:0.0303788,(Digitaria_radicosa_Dra07G0165400:0.0367058,(Urochloa_fusta_Urofu.7G243700:0.0172533,(Digitaria_exilis_H_Dex7B-000991.1:0.0342253,Digitaria_exilis_H_Dex7A-000968.1:0.0271993)n38:0.0111918)n37:0.00498908)n36:0.00218414)n35:0.00750818)n29:5e-09)n26:0.00470188)n24:0.0142016)n15:0.0398581)n11:0.0165053)n6:0.0076133)n2:0.0692186)n0;
```
