## Supplementary Dataset S1 for "Gene turnover and contingency facilitated the repeated evolution of C_4_ photosynthesis in grasses": OG0012553_tree.txt

```
((Streptochaeta_angustifolia_strangu_036970:0.117481,(Pharus_latifolius_Phala.06G209100.3:5e-09,(Pharus_latifolius_Phala.06G209100:6e-09,Pharus_latifolius_Phala.06G209100.2:5e-09)n3:6e-09)n2:0.0858647)n1:0.0350152,((Olyra_latifolia_Ola022682:0.0607864,((Ampelocalamus_luodianensis_Alu04Cg17360.2:0.0551506,(Dendrocalamus_sinicus_Dendrocalamus_sinicus_Dsi04A_8027972_8029792_Dsi04Ag05600.1_-1_CDS_4147748467_28910:0.0439872,Dendrocalamus_sinicus_Dendrocalamus_sinicus_Dsi04C_5935626_5937434_Dsi04Cg04640.1_-1_CDS_4147758967_26694:0.0154381)n8:0.00171535)n7:0.00927045,(Dendrocalamus_sinicus_Dendrocalamus_sinicus_Dsi04B_34288131_34289942_Dsi04Bg10850.1_1_CDS_4147756114_12618:0.0269452,Ampelocalamus_luodianensis_Alu04Dg06410.1:0.0232611)n9:0.00258457)n6:0.00864341)n5:0.0117294,(((Oryza_sativa_LOC_Os04g49350:0.05814,(Zizania_latifolia_GWHTBFHI017532:0.062903,Zizania_latifolia_GWHTBFHI018685:0.0552812)n13:0.0277041)n12:0.0477574,(Brachypodium_distachyon_BRADI_5g19320v3:0.0716518,(Hordeum_spontaneum_WB01_003219_0232122:0.00154737,Hordeum_vulgareMorex_HORVU.MOREX.r3.2HG0185890:0.00122892)n15:0.0890144)n14:0.0667672)n11:0.0132271,(((Eleusine_coracana_ELECO.r07.4BG0337300:0.015848,Eleusine_coracana_ELECO.r07.4AG0306320:0.0150442)n18:0.078213,(Stipagrostis_hirtigluma_H_Shi_ptg000016l_001096.1:0.0784374,(Phragmites_australis_Phragmites_australis_PaChr11_5449272_5456075_evm.model.PaChr11.576_1_CDS_4362377676_7628:0.0451124,Phragmites_australis_Phragmites_australis_PaChr7_6100661_6102469_evm.model.PaChr7.562_1_CDS_4362476082_21430:0.0371849)n20:0.00413166)n19:0.00598731)n17:0.0146824,(Chasmanthium_laxum_Chala.06G208600:0.0312286,((Zea_mays_Zm00001eb072910:0.0429373,((Sorghum_bicolor_SORBI_3004G355401:0.613599,Aristida_adscensionis_H_Aadptg000124l000071.1:0.116451)n25:0.0385407,Sorghum_bicolor_SORBI_3006G191500:0.0359005)n24:0.00398894)n23:0.03909,((ASEM_AUS1_H_AUS1CM014276.1001255.1:0.016509,ASEM_RSA5_H_RSA5chrom7001358.1:0.0107329)n27:0.0360643,(Dichantelium_oligosantes_H_DolKV778577.1000022.1:0.0369019,((Echinocloa_haploclada_eh_chr9.2379:0.0642448,(Urochloa_fusta_Urofu.7G249500:0.0689199,(Cenchrus_americanus_H_CamCM007984.2002062.1:0.0483499,Setaria_viridis_SEVIR_7G223900v2:0.0288991)n32:0.0180407)n31:0.0145127)n30:0.012109,((Panicum_hallii_Pahal.7G266000:0.020158,(Panicum_virgatum_Pavir.7NG307300:0.0157872,(Panicum_virgatum_Pavir.7KG304400:5e-09,Panicum_virgatum_Pavir.7KG315200:0.00144732)n36:0.0145498)n35:0.0226278)n34:0.0227585,(Digitaria_radicosa_Dra07G0169500:0.0438413,(Digitaria_exilis_H_Dex7A-000995.1:0.0148537,Digitaria_exilis_H_Dex7B-001021.1:0.00893613)n38:0.061227)n37:0.0255256)n33:0.00791827)n29:0.00893783)n28:0.00746132)n26:0.00716829)n22:0.0425122)n21:0.040431)n16:0.0639981)n10:0.0105447)n4:0.0350152)n0;
```
