## Supplementary Dataset S1 for "Gene turnover and contingency facilitated the repeated evolution of C_4_ photosynthesis in grasses": OG0012554_tree.txt

```
((Ananas_comosus_H_Ananas_contig4_000877.1:0.0260782,Tillandsia_fasciculata_H_Tillandsia_CM054931.1_001241.1:0.0382653)n1:0.14409,(Streptochaeta_angustifolia_strangu_013520:0.0852342,(Pharus_latifolius_Phala.06G210700:0.0642761,(((Brachypodium_distachyon_BRADI_5g19550v3:0.0649154,(Hordeum_spontaneum_WB01_006385_0156209:0.000575152,Hordeum_vulgareMorex_HORVU.MOREX.r3.2HG0196270:0.00303175)n7:0.0761907)n6:0.0325299,(((Zizania_latifolia_GWHTBFHI017542:0.0319515,Zizania_latifolia_GWHTBFHI018672:0.0278936)n10:0.018155,(Leersia_perrieri_LPERR04G18870:0.043542,Oryza_sativa_LOC_Os04g49560:0.0305359)n11:0.0250386)n9:0.0354213,(Olyra_latifolia_Ola005238:0.0573809,((Ampelocalamus_luodianensis_Alu04Dg06240.2:0.0233526,Dendrocalamus_sinicus_Dendrocalamus_sinicus_Dsi04B_34358708_34365674_Dsi04Bg10940.1_-1_CDS_4147756141_27810:0.0266001)n14:0.00411125,(Ampelocalamus_luodianensis_Alu04Cg17490.1:0.0440927,Dendrocalamus_sinicus_Dendrocalamus_sinicus_Dsi04A_7878512_7885062_Dsi04Ag05470.1_1_CDS_4147748428_6966:0.0236012)n15:0.00277003)n13:0.00414676)n12:0.00638839)n8:0.00310422)n5:0.0199943,((Aristida_adscensionis_H_Aadptg000073l000013.1:0.05698,Stipagrostis_hirtigluma_H_Shi_ptg000016l_001989.1:0.0412492)n17:0.0190834,(((Eragrostis_curvula_EJB05_39554:0.056153,(Eleusine_coracana_ELECO.r07.4BG0337130:0.0153268,Eleusine_coracana_ELECO.r07.4AG0306170:0.00643855)n21:0.0258834)n20:0.0360715,(Phragmites_australis_Phragmites_australis_PaChr7_5974906_5980789_evm.model.PaChr7.548_1_CDS_4362476050_7956:0.0430751,Phragmites_australis_Phragmites_australis_PaChr11_5322979_5328911_evm.model.PaChr11.560_1_CDS_4362377642_35810:0.039901)n22:0.00894895)n19:0.00601893,(Chasmanthium_laxum_Chala.06G210300:0.0393402,((Sorghum_bicolor_SORBI_3006G193100:0.0260303,Zea_mays_Zm00001eb072740:0.0291021)n25:0.0369986,(((Panicum_hallii_Pahal.7G267600:0.0137442,(Panicum_virgatum_Pavir.7NG309300:0.0146583,Panicum_virgatum_Pavir.7KG306900:0.0187716)n29:0.00208574)n28:0.00682197,((((Cenchrus_americanus_H_CamCM007984.2002891.1:0.0345874,Setaria_viridis_SEVIR_7G225700v2:0.0141702)n33:0.0137324,(Urochloa_fusta_Urofu.7G251900:0.030316,(Digitaria_radicosa_Dra07G0171200:0.0259021,(Digitaria_exilis_H_Dex7A-001854.1:0.00792783,Digitaria_exilis_H_Dex7B-001024.1:0.00917677)n36:0.0146646)n35:0.0133631)n34:0.00469055)n32:0.00364154,(Echinocloa_haploclada_eh_chr9.2401:0.0357171,(ASEM_AUS1_H_AUS1CM014276.1002263.1:0.0140889,ASEM_RSA5_H_RSA5chrom7002404.1:0.0106574)n38:0.031625)n37:0.00578869)n31:0.00336653,Digitaria_exilis_H_Dex7B-001017.1:0.168192)n30:0.018688)n27:0.0110726,Dichantelium_oligosantes_H_DolKV783741.1000009.1:0.0308832)n26:0.0060037)n24:0.0189064)n23:0.0082653)n18:0.0123547)n16:0.0362469)n4:0.0347122)n3:0.0334451)n2:0.14409)n0;
```
