## Supplementary Dataset S1 for "Gene turnover and contingency facilitated the repeated evolution of C_4_ photosynthesis in grasses": OG0012555_tree.txt

```
(Juncus_effusus_H_Juncus_Jeff_scaffold_5_000808.1:0.466912,(Olyra_latifolia_Ola005227:0.025239,(((Ampelocalamus_luodianensis_Alu04Dg06170.2:0.0370506,((((Pharus_latifolius_Phala.06G211500:0.239799,(Streptochaeta_angustifolia_strangu_013526:0.278205,Streptochaeta_angustifolia_strangu_005226:0.129711)n9:0.185559)n8:0.108795,(Brachypodium_distachyon_BRADI_5g19605v3:0.152356,(Hordeum_spontaneum_WB01_005476_0156326:0.00397885,Hordeum_vulgareMorex_HORVU.MOREX.r3.2HG0196360:5e-09)n11:0.088998)n10:0.0224452)n7:0.0412375,((Leersia_perrieri_LPERR04G18930:0.0615088,Oryza_sativa_LOC_Os04g49650:0.078773)n13:0.022348,(Zizania_latifolia_GWHTBFHI017547:0.0835018,Zizania_latifolia_GWHTBFHI018667:0.0354855)n14:0.00394284)n12:0.0078097)n6:0.0183524,((Chasmanthium_laxum_Chala.06G211100:0.0192048,(((Phragmites_australis_Phragmites_australis_PaChr7_5922650_5923135_evm.model.PaChr7.544_1_CDS_4362476042_4592:0.0519302,(Aristida_adscensionis_H_Aadptg000073l000007.1:0.0582567,Stipagrostis_hirtigluma_H_Shi_ptg000016l_001983.1:0.118104)n20:0.052351)n19:0.00998046,(Eragrostis_curvula_EJB05_39540:0.0683973,(Eleusine_coracana_ELECO.r07.4BG0337070:0.0659405,Eleusine_coracana_ELECO.r07.4AG0306110:0.0308059)n22:0.04025)n21:0.127033)n18:0.042586,Phragmites_australis_Phragmites_australis_PaChr11_5283973_5284458_evm.model.PaChr11.555_1_CDS_4362377630_30757:0.0654078)n17:0.00726753)n16:0.0149535,((Zea_mays_Zm00001eb072690:0.0835853,((Digitaria_exilis_H_Dex7B-001912.1:0.0136796,Digitaria_exilis_H_Dex7A-001848.1:0.119963)n26:0.0485761,(Digitaria_radicosa_Dra07G0171800:5e-09,Digitaria_radicosa_Dra07G0171800.2:5e-09)n27:0.074543)n25:0.035644)n24:0.0171927,((Sorghum_bicolor_SORBI_3006G193700:0.0429706,(ASEM_AUS1_H_AUS1CM014276.1002253.1:5e-09,(ASEM_RSA5_H_RSA5chrom7002400.1:0.00414157,ASEM_RSA5_H_RSA5chrom7002392.1:0.00897463)n31:0.000997181)n30:5e-09)n29:0.0130116,((Setaria_viridis_SEVIR_7G226400v2:0.0973529,Urochloa_fusta_Urofu.7G252800:0.12492)n33:0.0147101,(Panicum_hallii_Pahal.7G268400:0.0292891,(Panicum_virgatum_Pavir.7NG310200:0.0132735,Panicum_virgatum_Pavir.7KG307700:0.0252864)n35:0.0028096)n34:0.0328287)n32:0.0300552)n28:0.0331686)n23:0.0337418)n15:0.0560096)n5:0.0119682)n4:5e-09,((Dendrocalamus_sinicus_Dendrocalamus_sinicus_Dsi04B_34453817_34454362_Dsi04Bg11000.1_-1_CDS_4147756159_37941:5e-09,Dendrocalamus_sinicus_Dendrocalamus_sinicus_Dsi04B_34505925_34506377_Dsi04Bg11040.1_-1_CDS_4147756171_44697:0.0042743)n37:0.0273047,Dendrocalamus_sinicus_Dendrocalamus_sinicus_Dsi04A_7792210_7792939_Dsi04Ag05420.1_1_CDS_4147748413_55369:0.0394209)n36:0.0043801)n3:0.00463876,(Dendrocalamus_sinicus_Dendrocalamus_sinicus_Dsi04C_5786613_5787102_Dsi04Cg04470.1_1_CDS_4147758916_54840:0.036796,Ampelocalamus_luodianensis_Alu04Cg17560.2:0.0257731)n38:0.00286367)n2:0.0427264)n1:0.466912)n0;
```
