## Supplementary Dataset S1 for "Gene turnover and contingency facilitated the repeated evolution of C_4_ photosynthesis in grasses": OG0012556_tree.txt

```
((Zizania_latifolia_GWHTBFHI017559:0.0710698,Zizania_latifolia_GWHTBFHI018656:0.0728922)n1:0.0403019,((Panicum_virgatum_Pavir.7NG373000:0.712806,Oryza_sativa_LOC_Os01g44350:0.475304)n3:0.0482213,((((Olyra_latifolia_Ola005240:0.136864,(Ampelocalamus_luodianensis_Alu04Dg06060.2:0.0438521,Dendrocalamus_sinicus_Dendrocalamus_sinicus_Dsi04C_5684812_5687461_Dsi04Cg04390.1_-1_CDS_4147758892_41328:0.0462029)n8:0.020252)n7:0.0167811,((Brachypodium_distachyon_BRADI_5g19810v3:0.0311736,Brachypodium_distachyon_BRADI_5g19750v3:0.0408134)n10:0.105157,((Hordeum_vulgareMorex_HORVU.MOREX.r3.2HG0172810:5e-09,(Hordeum_spontaneum_WB01_010461_0322758:0.386572,Hordeum_spontaneum_WB01_001716_0354186:4.5e-09)n13:5e-10)n12:0.0365605,((Hordeum_spontaneum_WB01_004809_0244060:0,Hordeum_vulgareMorex_HORVU.MOREX.r3.4HG0343100:0)n15:0.0120042,((Hordeum_vulgareMorex_HORVU.MOREX.r3.2HG0196750:0,Hordeum_vulgareMorex_HORVU.MOREX.r3.2HG0196810:0)n17:0.000790106,(Hordeum_spontaneum_WB01_002907_0118525:0.00239864,Hordeum_spontaneum_WB01_002907_0292654:0.00347946)n18:0.00400305)n16:0.00935391)n14:0.112819)n11:0.0125354)n9:0.0431083)n6:0.0216756,((Aristida_adscensionis_H_Aadptg000073l000296.1:0.126347,Stipagrostis_hirtigluma_H_Shi_ptg000016l_001116.1:0.057824)n20:0.0357722,((Phragmites_australis_Phragmites_australis_PaChr11_5206989_5208599_evm.model.PaChr11.547_1_CDS_4362377612_23200:0.0758767,(Eragrostis_curvula_EJB05_50543:0.0255228,Eragrostis_curvula_EJB05_39533:0.0129506)n23:0.126693)n22:0.0145084,(Chasmanthium_laxum_Chala.06G212900:0.0853631,((Zea_mays_Zm00001eb072530:0.102409,Sorghum_bicolor_SORBI_3006G195600:0.0244912)n26:0.0637477,((Dichantelium_oligosantes_H_DolKV782154.1000014.1:0.0382618,(ASEM_AUS1_H_AUS1CM014276.1001272.1:0.012687,ASEM_RSA5_H_RSA5chrom7001381.1:0.01268)n29:0.0261534)n28:0.00829142,((Panicum_hallii_Pahal.7G270100:0.0217017,(Panicum_virgatum_Pavir.7KG321400:0.0968373,Panicum_virgatum_Pavir.7NG311600:0.0250092)n32:0.0157253)n31:0.0177492,(((Digitaria_radicosa_Dra07G0173900:0.0606654,(Digitaria_exilis_H_Dex7A-001016.1:0.0242911,Digitaria_exilis_H_Dex7B-001052.1:0.0281011)n36:0.075459)n35:0.0375661,Echinocloa_haploclada_eh_chr9.2433:0.0937601)n34:0.0107931,(Urochloa_fusta_Urofu.7G254600:0.0871121,(Setaria_viridis_SEVIR_7G228200v2:0.0874842,Cenchrus_americanus_H_CamCM007984.2002083.1:0.0776142)n38:0.0284067)n37:0.0154906)n33:0.016472)n30:0.0124666)n27:0.0228781)n25:0.0111522)n24:0.0240398)n21:0.0200123)n19:0.0973521)n5:0.0158739,Oryza_sativa_LOC_Os04g49870:0.109084)n4:0.0121204)n2:0.0142865)n0;
```
