## Supplementary Dataset S1 for "Gene turnover and contingency facilitated the repeated evolution of C_4_ photosynthesis in grasses": OG0012557_tree.txt

```
(Juncus_effusus_H_Juncus_Jeff_scaffold_5_000857.1:0.279496,(Streptochaeta_angustifolia_strangu_032262:0.104445,((Pharus_latifolius_Phala.06G221900:0,Pharus_latifolius_Phala.06G221900.2:0)n3:0.105594,(((Oryza_sativa_LOC_Os04g51310:0.090083,Leersia_perrieri_LPERR04G19840:0.0833988)n6:0.0323528,((((Eragrostis_curvula_EJB05_39416:0.066698,(Eleusine_coracana_ELECO.r07.4BG0335960:0.0229264,Eleusine_coracana_ELECO.r07.4AG0305010:0.0159572)n11:0.0659848)n10:0.0587918,(Phragmites_australis_Phragmites_australis_PaChr11_4599873_4602746_evm.model.PaChr11.486_1_CDS_4362377476_8471:0.0789814,Phragmites_australis_Phragmites_australis_PaChr7_5180898_5183252_evm.model.PaChr7.482_1_CDS_4362475904_31500:0.0459696)n12:0.0124696)n9:0.0114677,((Stipagrostis_hirtigluma_H_Shi_ptg000016l_001923.1:0.0857023,Aristida_adscensionis_H_Aadptg000073l000115.1:0.0772305)n14:0.0234565,(Chasmanthium_laxum_Chala.06G221700:0.0659929,((Sorghum_bicolor_SORBI_3006G204200:0.0284181,(Zea_mays_Zm00001eb430350:0.0381115,Zea_mays_Zm00001eb071790:0.0907598)n18:0.00936105)n17:0.0557278,(((Echinocloa_haploclada_eh_chr9.2539:0.0595719,(Panicum_hallii_Pahal.7G279100:0.0287786,(Panicum_virgatum_Pavir.7KG328700:0.0240893,Panicum_virgatum_Pavir.7NG322000:0.0239378)n23:0.0106285)n22:0.0280383)n21:0.00492942,((ASEM_AUS1_H_AUS1CM014276.1002189.1:0.0960753,ASEM_RSA5_H_RSA5chrom7002309.1:0.00555235)n25:0.0487732,Urochloa_fusta_Urofu.7G264300:0.0525782)n24:0.0115786)n20:0.0015314,((Cenchrus_americanus_H_CamCM007984.2002796.1:0.0473963,Setaria_viridis_SEVIR_7G237000v2:0.0116131)n27:0.0271371,(Dichantelium_oligosantes_H_DolKV775021.1000013.1:0.0487053,(Digitaria_radicosa_Dra07G0181100:0.0409926,(Digitaria_exilis_H_Dex7A-001780.1:0.00840538,Digitaria_exilis_H_Dex7B-001834.1:0.0114639)n30:0.0233714)n29:0.0179593)n28:0.00752966)n26:0.00723615)n19:0.0245881)n16:0.0225069)n15:0.020974)n13:0.0118118)n8:0.0564393,(Phragmites_australis_Phragmites_australis_PaChr24_728372_729029_evm.model.PaChr24.26_1_CDS_4362436609_28853:0.0395144,(Zizania_latifolia_GWHTBFHI018570:0.0404446,Zizania_latifolia_GWHTBFHI017621:0.0365064)n32:0.0298915)n31:0.0129823)n7:0.00144248)n5:0.0410715,((Brachypodium_distachyon_BRADI_5g20690v3:0.0821232,(Hordeum_spontaneum_WB01_002776_0016110:0.000743359,Hordeum_vulgareMorex_HORVU.MOREX.r3.2HG0193220:0.000775011)n35:0.103299)n34:0.0527377,(Olyra_latifolia_Ola022283:0.0784767,(Dendrocalamus_sinicus_Dendrocalamus_sinicus_Dsi04A_7046096_7048904_Dsi04Ag04850.1_1_CDS_4147748242_15968:0.0355,(Ampelocalamus_luodianensis_Alu04Cg18310.2:0.0306823,Ampelocalamus_luodianensis_Alu04Dg05310.2:0.0609879)n38:0.00457331)n37:0.00822847)n36:0.0177837)n33:0.0157572)n4:0.084448)n2:0.0558948)n1:0.279496)n0;
```
