## Supplementary Dataset S1 for "Gene turnover and contingency facilitated the repeated evolution of C_4_ photosynthesis in grasses": OG0012558_tree.txt

```
((Streptochaeta_angustifolia_strangu_032267:0.141374,(Pharus_latifolius_Phala.06G222400:5e-09,(Pharus_latifolius_Phala.06G222400.2:0.0224221,(Pharus_latifolius_Phala.06G222400.4:0,Pharus_latifolius_Phala.06G222400.3:0)n4:6e-09)n3:0.00126529)n2:0.0867239)n1:0.0323996,(((Zizania_latifolia_GWHTBFHI018565:0.0574705,(Leersia_perrieri_LPERR04G19890:0.0558258,Oryza_sativa_LOC_Os04g51360:0.0362981)n8:0.0192009)n7:0.0541741,((Olyra_latifolia_Ola022289:0.0519503,((Ampelocalamus_luodianensis_Alu04Dg05280.4:0.0383199,Dendrocalamus_sinicus_Dendrocalamus_sinicus_Dsi04A_7009581_7011918_Dsi04Ag04820.1_1_CDS_4147748233_10904:0.0368108)n12:0.00852562,Ampelocalamus_luodianensis_Alu04Cg18350.2:0.309827)n11:0.0344252)n10:0.00951094,(Brachypodium_distachyon_BRADI_5g20800v3:0.0797682,Hordeum_vulgareMorex_HORVU.MOREX.r3.2HG0193100:0.0672084)n13:0.0512324)n9:0.00828451)n6:0.0149259,(Stipagrostis_hirtigluma_H_Shi_ptg000016l_001920.1:0.0962043,(Aristida_adscensionis_H_Aadptg000073l000111.1:0.0936782,((Eragrostis_curvula_EJB05_39407:0.0492889,(Eleusine_coracana_ELECO.r07.4BG0335910:0.0116227,Eleusine_coracana_ELECO.r07.4AG0304960:0.00838654)n18:0.0601015)n17:0.0225701,((Dichantelium_oligosantes_H_DolKV775021.1000010.1:0.0413582,(Urochloa_fusta_Urofu.7G264800:0.0709182,((Echinocloa_haploclada_eh_chr9.2544:0.042667,(((Digitaria_radicosa_Dra07G0181600:0.00113732,Digitaria_radicosa_Dra07G0181600.2:0.00342449)n26:0.0327773,(Digitaria_exilis_H_Dex7A-001777.1:0.0146271,Digitaria_exilis_H_Dex7B-001831.1:0.0254077)n27:0.0247372)n25:0.0208904,(Cenchrus_americanus_H_CamCM007984.2002793.1:0.0413089,Setaria_viridis_SEVIR_7G237600v2:0.0360029)n28:0.00994408)n24:0.00411299)n23:0.00252141,((Panicum_hallii_Pahal.7G279600:0.00845193,(Panicum_virgatum_Pavir.7NG322500:0.0494502,Panicum_virgatum_Pavir.7KG329200:0.0178262)n31:0.0100428)n30:0.0268744,(ASEM_AUS1_H_AUS1CM014276.1001352.1:0.00689541,ASEM_RSA5_H_RSA5chrom7001468.1:0.0138012)n32:0.0406758)n29:0.00590415)n22:0.00249248)n21:0.0033787)n20:0.00960843,((Chasmanthium_laxum_Chala.10G049900:0.057592,Phragmites_australis_Phragmites_australis_PaChr11_4576596_4578679_evm.model.PaChr11.482_1_CDS_4362377468_5104:0.0301934)n34:0.036953,(Phragmites_australis_Phragmites_australis_PaChr7_5143049_5145127_evm.model.PaChr7.478_1_CDS_4362475894_27304:0.04349,((Sorghum_bicolor_SORBI_3006G204700:0.0210005,Zea_mays_Zm00001eb071740:0.0324431)n37:0.0544982,(Chasmanthium_laxum_Chala.06G222300:0.173534,Chasmanthium_laxum_Chala.06G222200:0.0327347)n38:0.00363718)n36:0.00303036)n35:0.000336707)n33:0.00534181)n19:0.000593535)n16:0.0197868)n15:0.0128726)n14:0.0309423)n5:0.0323996)n0;
```
