## Supplementary Dataset S1 for "Gene turnover and contingency facilitated the repeated evolution of C_4_ photosynthesis in grasses": OG0012559_tree.txt

```
((Carex_scoparia_H_Carex_Csco_scaffold_30_000330.1:0.287285,(Ananas_comosus_H_Ananas_contig15_000112.1:0.0420051,Tillandsia_fasciculata_H_Tillandsia_CM054950.1_000583.1:0.0399593)n2:0.131948)n1:0.0706197,(Streptochaeta_angustifolia_strangu_035621:0.0792616,(Pharus_latifolius_Phala.06G224400:0.081277,((Aristida_adscensionis_H_Aadptg000073l000090.1:0.0703175,Stipagrostis_hirtigluma_H_Shi_ptg000016l_001905.1:0.048099)n6:0.0267696,((Hordeum_spontaneum_WB01_003853_1028915:0.334742,(Phragmites_australis_Phragmites_australis_PaChr7_4978978_4984450_evm.model.PaChr7.463_1_CDS_4362475862_13861:0.340328,Ampelocalamus_luodianensis_Alu04Cg18510.2:0.0924297)n9:0.0113612)n8:0.0370268,(((Zizania_latifolia_GWHTBFHI018548:0.0618456,(Leersia_perrieri_LPERR04G20120:0.0583162,Oryza_sativa_LOC_Os04g51700:0.0468168)n13:0.01294)n12:0.0620804,((Brachypodium_distachyon_BRADI_5g20927v3:0.06766,(Hordeum_spontaneum_WB01_011973_0011761:0.0016406,Hordeum_vulgareMorex_HORVU.MOREX.r3.2HG0192610:0.000819298)n16:0.0856119)n15:0.0376839,(Ampelocalamus_luodianensis_Alu04Dg05110.1:0.0337036,(Olyra_latifolia_Ola022312:0.0798878,Dendrocalamus_sinicus_Dendrocalamus_sinicus_Dsi04C_4784303_4792919_Dsi04Cg03750.1_1_CDS_4147758700_46958:0.0259482)n18:0.00748699)n17:0.00920832)n14:0.00962345)n11:0.0194092,((Phragmites_australis_Phragmites_australis_PaChr11_4384999_4393673_evm.model.PaChr11.464_1_CDS_4362377428_30756:0.0501515,(Eleusine_coracana_ELECO.r07.4BG0335660:0.0671981,Eragrostis_curvula_EJB05_39385:0.0644846)n21:0.0389126)n20:0.0170165,(Chasmanthium_laxum_Chala.06G225300:0.0340504,((Zea_mays_Zm00001eb071490:0.0427144,Sorghum_bicolor_SORBI_3006G207300:0.0336103)n24:0.0501117,((Dichantelium_oligosantes_H_DolKV776020.1000009.1:0.0317414,(Echinocloa_haploclada_eh_chr9.2571:0.041518,(ASEM_AUS1_H_AUS1CM014276.1002174.1:0.0141609,ASEM_RSA5_H_RSA5chrom7001447.1:0.00860653)n28:0.0334662)n27:0.00599061)n26:0.00290849,((Panicum_hallii_Pahal.7G283200:0.0129991,((Panicum_virgatum_Pavir.7NG410400:0.00475654,Panicum_virgatum_Pavir.7NG326000:0.00398031)n32:0.0161622,(Panicum_virgatum_Pavir.7KG336400:0.000436521,Panicum_virgatum_Pavir.J433400:0.0267994)n33:0.0127676)n31:0.00712145)n30:0.0247847,((Digitaria_radicosa_Dra07G0183900:0.02171,(Digitaria_exilis_H_Dex7A-001763.1:0.00660117,Digitaria_exilis_H_Dex7B-001817.1:0.00661752)n36:0.024625)n35:0.0312092,(Urochloa_fusta_Urofu.7G267400:0.0270482,(Cenchrus_americanus_H_CamCM007984.2002779.1:0.0298262,Setaria_viridis_SEVIR_7G240501v2:0.0171682)n38:0.00945179)n37:0.0036452)n34:0.00352453)n29:0.00317739)n25:0.0273186)n23:0.0181465)n22:0.0279268)n19:0.00776682)n10:0.00086298)n7:0.0106034)n5:0.00117815)n4:0.0247612)n3:0.0706197)n0;
```
