## Supplementary Dataset S1 for "Gene turnover and contingency facilitated the repeated evolution of C_4_ photosynthesis in grasses": OG0012560_tree.txt

```
((Ananas_comosus_H_Ananas_contig15_000889.1:0.0311711,Tillandsia_fasciculata_H_Tillandsia_CM054950.1_000380.1:0.0324754)n1:0.173011,(((Pharus_latifolius_Phala.06G227400:5e-09,Pharus_latifolius_Phala.06G227400.2:0.00134318)n4:0.122052,(((Zizania_latifolia_GWHTBFHI018515:0.0853358,(Leersia_perrieri_LPERR04G20480:0.0905969,Oryza_sativa_LOC_Os04g52140:0.0543324)n8:0.03808)n7:0.0564787,((Brachypodium_distachyon_BRADI_5g21330v3:0.108988,(Hordeum_spontaneum_WB01_002583_0726105:0.00361931,Hordeum_vulgareMorex_HORVU.MOREX.r3.2HG0191490:0.00223045)n11:0.110981)n10:0.0539044,(Olyra_latifolia_Ola022355:0.0802174,((Ampelocalamus_luodianensis_Alu04Dg04780.1:0.0426985,Ampelocalamus_luodianensis_Alu04Cg18810.3:0.0434353)n14:0.00534757,(Dendrocalamus_sinicus_Dendrocalamus_sinicus_Dsi04A_6359031_6365303_Dsi04Ag04430.1_-1_CDS_4147748116_1899:0.0462733,Dendrocalamus_sinicus_Dendrocalamus_sinicus_Dsi04B_35831423_35836356_Dsi04Bg12020.3_1_CDS_4147756465_39631:0.0336228)n15:0.00373586)n13:0.00448839)n12:0.01349)n9:0.012534)n6:0.0168983,((Aristida_adscensionis_H_Aadptg000073l000230.1:0.0750899,Stipagrostis_hirtigluma_H_Shi_ptg000016l_001182.1:0.0511176)n17:0.031024,((Phragmites_australis_Phragmites_australis_PaChr7_4745042_4749701_evm.model.PaChr7.440_1_CDS_4362475812_35291:0.0587425,(Eragrostis_curvula_EJB05_39344:0.0517609,(Eleusine_coracana_ELECO.r07.4BG0335300:0.0227697,Eleusine_coracana_ELECO.r07.4AG0304440:0.0123022)n21:0.0521564)n20:0.0502178)n19:0.0168938,(Chasmanthium_laxum_Chala.06G229000:0.0686963,((Sorghum_bicolor_SORBI_3006G210900:0.0365927,Zea_mays_Zm00001eb071130:0.0417563)n24:0.0454758,(Dichantelium_oligosantes_H_DolKV779110.1000003.1:0.0460574,((Echinocloa_haploclada_eh_chr9.2608:0.0463538,(ASEM_AUS1_H_AUS1CM014276.1001388.1:0.00618616,ASEM_RSA5_H_RSA5chrom7002297.1:0.00444536)n28:0.0433694)n27:0.0058156,((Panicum_hallii_Pahal.7G287500:0.0240115,(Panicum_virgatum_Pavir.7KG345400:0.0196723,Panicum_virgatum_Pavir.7NG405700:0.0181775)n31:0.0112309)n30:0.0150013,((Digitaria_radicosa_Dra07G0187500:0.0319472,(Digitaria_exilis_H_Dex7B-001120.1:0.016361,Digitaria_exilis_H_DexUA-003119.1:0.0142323)n34:0.0186845)n33:0.0226203,(Urochloa_fusta_Urofu.7G271800:0.0348589,(Cenchrus_americanus_H_CamCM007984.2002155.1:0.0347381,Setaria_viridis_SEVIR_7G244500v2:0.0148577)n36:0.00613721)n35:0.00352166)n32:0.00240695)n29:0.00722827)n26:0.00376799)n25:0.0100968)n23:0.0249076)n22:0.0180605)n18:0.0139032)n16:0.0419409)n5:0.0786112)n3:0.0405349,((Streptochaeta_angustifolia_strangu_022339:6e-09,Streptochaeta_angustifolia_strangu_022340:0.101316)n38:0.105319,Streptochaeta_angustifolia_strangu_019485:0.0897482)n37:0.00997202)n2:0.0500813)n0;
```
