## Supplementary Dataset S1 for "Gene turnover and contingency facilitated the repeated evolution of C_4_ photosynthesis in grasses": OG0012561_tree.txt

```
((Streptochaeta_angustifolia_strangu_032772:0.108164,(Pharus_latifolius_Phala.06G228900:5e-09,Pharus_latifolius_Phala.06G228900.2:0.00206406)n2:0.121232)n1:0.0555853,((Olyra_latifolia_Ola022380:0.060018,((Dendrocalamus_sinicus_Dendrocalamus_sinicus_Dsi04A_6197742_6201539_Dsi04Ag04280.1_-1_CDS_4147748071_33411:0.0454065,Ampelocalamus_luodianensis_Alu04Dg04660.1:0.0286368)n6:0.00793204,(Ampelocalamus_luodianensis_Alu04Cg18980.1:0.0370693,(Dendrocalamus_sinicus_Dendrocalamus_sinicus_Dsi04B_35922109_35924515_Dsi04Bg12110.1_1_CDS_4147756492_54832:0.0492019,Dendrocalamus_sinicus_Dendrocalamus_sinicus_Dsi04C_4367177_4369868_Dsi04Cg03420.1_-1_CDS_4147758601_48083:0.0302468)n8:0.00336075)n7:0.00668236)n5:0.0110794)n4:0.028735,(((Zizania_latifolia_GWHTBFHI017669:0.0301434,Zizania_latifolia_GWHTBFHI018500:0.037344)n11:0.0328625,(Leersia_perrieri_LPERR04G20640:0.201505,Oryza_sativa_LOC_Os04g52320:0.0406981)n12:0.0537458)n10:0.0344262,((Brachypodium_distachyon_BRADI_5g21587v3:0.192126,(Hordeum_vulgareMorex_HORVU.MOREX.r3.2HG0191150:5e-09,(Hordeum_spontaneum_WB01_005787_0319825:0.00508042,Hordeum_spontaneum_WB01_009078_0093120:0.0250338)n16:0.00278154)n15:0.00363801)n14:0.0720531,((Aristida_adscensionis_H_Aadptg000073l000239.1:0.0886731,Stipagrostis_hirtigluma_H_Shi_ptg000016l_001193.1:0.0460645)n18:0.0276374,(((Eragrostis_curvula_EJB05_39323:0.0565804,(Eleusine_coracana_ELECO.r07.4BG0335120:0.0406349,Eleusine_coracana_ELECO.r07.4AG0304200:0.0376559)n22:0.134759)n21:0.0711134,((Sorghum_bicolor_SORBI_3006G212400:0.0392598,Zea_mays_Zm00001eb070980:0.0550816)n24:0.0655681,(((Echinocloa_haploclada_eh_chr9.2625:0.0834127,((Digitaria_radicosa_Dra07G0189100:0.0999602,(Digitaria_exilis_H_Dex7A-001090.1:0.0148361,Digitaria_exilis_H_Dex7B-001129.1:0.0139986)n30:0.100909)n29:0.0446439,(Urochloa_fusta_Urofu.7G273600:0.0990844,(Cenchrus_americanus_H_CamCM007984.2002166.1:0.0351836,Setaria_viridis_SEVIR_7G246000v2:0.0215955)n32:0.0415722)n31:0.0240893)n28:0.0134331)n27:0.0246719,(Dichantelium_oligosantes_H_DolKV768594.1000003.1:0.06136,(ASEM_AUS1_H_AUS1CM014276.1001400.1:0.0145432,ASEM_RSA5_H_RSA5chrom7001488.1:0.0140766)n34:0.0319958)n33:0.0154893)n26:0.0155399,(Panicum_hallii_Pahal.7G289100:0.0265684,(Panicum_virgatum_Pavir.7KG338300:0.0476634,Panicum_virgatum_Pavir.7NG403800:0.0259048)n36:0.0141949)n35:0.0366723)n25:0.0362507)n23:0.0203569)n20:0.021243,(Chasmanthium_laxum_Chala.06G230600:0.0666339,(Phragmites_australis_Phragmites_australis_PaChr11_3997952_4000292_evm.model.PaChr11.419_1_CDS_4362377328_31176:0.0516592,Phragmites_australis_Phragmites_australis_PaChr7_4649461_4651929_evm.model.PaChr7.427_1_CDS_4362475782_22684:0.0630073)n38:0.00700081)n37:0.0132496)n19:0.0159056)n17:0.0335294)n13:0.0267666)n9:0.0182135)n3:0.0555853)n0;
```
