## Supplementary Dataset S1 for "Gene turnover and contingency facilitated the repeated evolution of C_4_ photosynthesis in grasses": OG0012562_tree.txt

```
((Streptochaeta_angustifolia_strangu_028976:0.127814,(Pharus_latifolius_Phala.06G230100:0,Pharus_latifolius_Phala.06G230100.2:0)n2:0.0768965)n1:0.0202991,((((Zizania_latifolia_GWHTBFHI018487:0.0132931,Zizania_latifolia_GWHTBFHI027836:0.0354288)n6:0.0275773,(Oryza_sativa_LOC_Os04g52500:0.0433146,Leersia_perrieri_LPERR04G20790:0.0484953)n7:0.020207)n5:0.0520384,(((Ampelocalamus_luodianensis_Alu04Dg04530.2:0.0332361,Dendrocalamus_sinicus_Dendrocalamus_sinicus_Dsi04B_36038315_36044332_Dsi04Bg12220.1_1_CDS_4147756525_16558:0.0283471)n10:0.0064498,(Ampelocalamus_luodianensis_Alu04Cg19120.2:0.0288987,Dendrocalamus_sinicus_Dendrocalamus_sinicus_Dsi04A_6045504_6049483_Dsi04Ag04160.1_-1_CDS_4147748035_13154:0.0232847)n11:0.00258719)n9:0.00334868,(Olyra_latifolia_Ola022398:0.0632629,(Brachypodium_distachyon_BRADI_5g21757v3:0.0547296,(Hordeum_vulgareMorex_HORVU.MOREX.r3.2HG0190630:0.00070304,((Hordeum_spontaneum_WB01_001473_0395437:0.0197392,(Hordeum_spontaneum_WB01_003550_0467578:0.0915031,Hordeum_spontaneum_WB01_008731_0361837:0.0304549)n17:0.0553004)n16:0.0801419,Hordeum_spontaneum_WB01_003647_0030317:4.5e-09)n15:5e-10)n14:0.0432957)n13:0.0444512)n12:0.009532)n8:0.0161919)n4:0.0162308,(((Eleusine_coracana_ELECO.r07.4BG0334950:0.010006,Eleusine_coracana_ELECO.r07.4AG0304060:0.010535)n20:0.0857193,(Phragmites_australis_Phragmites_australis_PaChr11_3873981_3877665_evm.model.PaChr11.407_1_CDS_4362377302_20267:0.0465181,Phragmites_australis_Phragmites_australis_PaChr7_4496755_4498096_evm.model.PaChr7.413_1_CDS_4362475752_10062:0.0955515)n21:0.00932187)n19:0.00819263,((Chasmanthium_laxum_Chala.06G232300:0.0471509,(Aristida_adscensionis_H_Aadptg000073l000247.1:0.0398355,Stipagrostis_hirtigluma_H_Shi_ptg000016l_001200.1:0.0582568)n24:0.0303105)n23:0.00597328,((Sorghum_bicolor_SORBI_3006G214500:0.0344102,Zea_mays_Zm00001eb070790:0.0366251)n26:0.0471624,(Echinocloa_haploclada_eh_chr9.2644:0.0441216,((Digitaria_radicosa_Dra07G0190400:0.0300066,(Digitaria_exilis_H_Dex7A-001101.1:0.0108749,Digitaria_exilis_H_Dex7B-001141.1:0.00758368)n30:0.0188442)n29:0.0285567,((ASEM_RSA5_H_RSA5chrom7001497.1:0.0158676,ASEM_AUS1_H_AUS1CM014276.1001407.1:0.153964)n32:0.022961,(((Panicum_hallii_Pahal.7G290800:0.0165938,(Panicum_virgatum_Pavir.7NG401900:0.0224261,Panicum_virgatum_Pavir.7KG340000:0.0151917)n36:0.00596152)n35:0.0157798,(Urochloa_fusta_Urofu.7G275700:0.0346514,(Cenchrus_americanus_H_CamCM007984.2002239.1:0.027147,Setaria_viridis_SEVIR_7G247800v2:0.0163721)n38:0.0150098)n37:0.012495)n34:0.00563763,Dichantelium_oligosantes_H_DolKV775787.1000002.1:0.0326299)n33:0.00335956)n31:0.00305972)n28:0.00192963)n27:0.0167558)n25:0.0335049)n22:0.00638103)n18:0.0545809)n3:0.0202991)n0;
```
