## Supplementary Dataset S1 for "Gene turnover and contingency facilitated the repeated evolution of C_4_ photosynthesis in grasses": OG0012563_tree.txt

```
((Streptochaeta_angustifolia_strangu_028980:0.108913,((Pharus_latifolius_Phala.06G230700.4:0,Pharus_latifolius_Phala.06G230700.2:0)n3:5e-09,(Pharus_latifolius_Phala.06G230700.3:5e-09,Pharus_latifolius_Phala.06G230700:5e-09)n4:5e-09)n2:0.0749037)n1:0.0317485,(((Zizania_latifolia_GWHTBFHI018482:0.0553939,(Oryza_sativa_LOC_Os04g52560:0.04549,(Leersia_perrieri_LPERR04G23220:0.301064,Leersia_perrieri_LPERR04G20850:0.0614937)n9:0.00683264)n8:0.0157683)n7:0.0529924,((Brachypodium_distachyon_BRADI_5g21820v3:0.0785375,(Hordeum_spontaneum_WB01_007787_0102970:0.0015328,(Hordeum_vulgareMorex_HORVU.MOREX.r3.2HG0190430:5e-09,Hordeum_vulgareMorex_HORVU.MOREX.r3.2HG0190430.2:4.5e-09)n13:5e-10)n12:5e-09)n11:0.0511412,((Olyra_latifolia_Ola022403:0.126708,Dendrocalamus_sinicus_Dendrocalamus_sinicus_Dsi04A_5995345_5999296_Dsi04Ag04090.1_1_CDS_4147748014_1335:0.0312073)n15:0.00307921,(Ampelocalamus_luodianensis_Alu04Dg04470.2:0.051982,Ampelocalamus_luodianensis_Alu04Cg19160.1:0.0229189)n16:0.00254655)n14:0.0105959)n10:0.00962886)n6:0.015033,((Aristida_adscensionis_H_Aadptg000073l000049.1:0.0685844,Stipagrostis_hirtigluma_H_Shi_ptg000016l_001863.1:0.0797837)n18:0.0357228,((Eleusine_coracana_ELECO.r07.4BG0334890:0.0737937,(Eragrostis_curvula_EJB05_39278:0.00299075,Eragrostis_curvula_EJB05_39292:0.00197826)n21:0.0468981)n20:0.0577738,((Phragmites_australis_Phragmites_australis_PaChr11_3839613_3840731_evm.model.PaChr11.402_1_CDS_4362377292_16056:0.0489163,(Phragmites_australis_Phragmites_australis_PaChr7_4477385_4481307_evm.model.PaChr7.409_1_CDS_4362475742_5846:0.0377128,Phragmites_australis_Phragmites_australis_PaChr11_3825959_3827243_evm.model.PaChr11.401_1_CDS_4362377290_15214:0.0813977)n24:0.00702215)n23:0.0141002,(Chasmanthium_laxum_Chala.06G232900:0.0390952,(Sorghum_bicolor_SORBI_3006G215050:0.0746252,((Urochloa_fusta_Urofu.7G276400:0.0366749,(Cenchrus_americanus_H_CamCM007984.2002222.1:0.0432415,Setaria_viridis_SEVIR_7G248332v2:0.012167)n29:0.0194897)n28:0.00861279,(((Panicum_hallii_Pahal.7G291300:0.0144848,(Panicum_virgatum_Pavir.7KG340900:0.0207072,Panicum_virgatum_Pavir.7NG401200:0.0144705)n33:0.00368846)n32:0.0251924,(Digitaria_radicosa_Dra07G0191000:0.0269404,(Digitaria_exilis_H_Dex7A-001734.1:0.00659474,Digitaria_exilis_H_Dex7B-001778.1:0.00681916)n35:0.0411156)n34:0.0135687)n31:0.00344269,(Dichantelium_oligosantes_H_DolKV775787.1000027.1:0.0355518,(Echinocloa_haploclada_eh_chr9.2649:0.0401262,(ASEM_AUS1_H_AUS1CM014276.1002128.1:0.00981191,ASEM_RSA5_H_RSA5chrom7002273.1:0.010795)n38:0.0322344)n37:0.00465122)n36:0.00395087)n30:0.0034158)n27:0.0193291)n26:0.0166155)n25:0.0141259)n22:0.00543704)n19:0.0136103)n17:0.0293853)n5:0.0317485)n0;
```
