## Supplementary Dataset S1 for "Gene turnover and contingency facilitated the repeated evolution of C_4_ photosynthesis in grasses": OG0012564_tree.txt

```
(((Hordeum_spontaneum_WB01_000718_0156819:0.00278945,(Hordeum_vulgareMorex_HORVU.MOREX.r3.3HG0323860:0.101625,Hordeum_vulgareMorex_HORVU.MOREX.r3.3HG0323890:0.00131841)n3:0.00014649)n2:0.118333,(((Brachypodium_distachyon_BRADI_4g10335v3:0.333356,Brachypodium_distachyon_BRADI_4g13202v3:0.165262)n6:0.0844134,((((Cenchrus_americanus_H_CamCM007985.2002886.1:0.0725312,(Panicum_virgatum_Pavir.1KG245200:7e-09,Panicum_virgatum_Pavir.1KG207200:0.00467224)n11:0.0319641)n10:0.0842688,(Panicum_virgatum_Pavir.1KG351700:0.104535,Cenchrus_americanus_H_CamCM007985.2002887.1:0.162569)n12:0.0180632)n9:0.0331126,(Cenchrus_americanus_H_CamCM007985.2000861.1:0.0351396,((Panicum_virgatum_Pavir.J366100:0.0485962,Panicum_virgatum_Pavir.1KG350700:0.0693408)n15:0.0282742,((Panicum_virgatum_Pavir.1KG351600:0.0364237,Panicum_virgatum_Pavir.1KG351800:0.0218218)n17:0.0728335,Panicum_virgatum_Pavir.1KG245100:0.0300349)n16:0.00300349)n14:0.000333721)n13:0.0386078)n8:0.0812729,((Setaria_viridis_SEVIR_6G079200v2:0.0461624,Setaria_viridis_SEVIR_6G079250v2:0.0721624)n19:0.051389,(((Cenchrus_americanus_H_CamCM007985.2002884.1:0.175264,Setaria_viridis_SEVIR_6G079500v2:0.0823774)n22:0.0255172,(((Digitaria_exilis_H_Dex6A-002493.1:0.0944686,(Digitaria_exilis_H_Dex6A-002492.1:0.0339319,Digitaria_exilis_H_Dex6B-002335.1:0.0385266)n26:0.0760287)n25:0.0313675,(Digitaria_radicosa_Dra06G0019200:0.084988,Digitaria_radicosa_Dra06G0019100:0.128993)n27:0.0143325)n24:0.0182236,ASEM_RSA5_H_RSA5chrom6002688.1:0.0518454)n23:0.00728974)n21:0.013204,((Digitaria_exilis_H_Dex6B-002338.1:0.156377,Digitaria_exilis_H_Dex6B-002337.1:0.132015)n29:0.0541735,((ASEM_AUS1_H_AUS1CM014276.1001436.1:0.0397143,((ASEM_RSA5_H_RSA5chrom6002690.1:0.0545877,ASEM_RSA5_H_RSA5chrom6002689.1:0.0991469)n33:0.0624432,ASEM_RSA5_H_RSA5chrom6001469.1:0.0195207)n32:0.00216897)n31:0.170117,(Digitaria_exilis_H_Dex6A-002495.1:0.108613,(Digitaria_exilis_H_Dex6A-002494.1:0.0263695,Digitaria_exilis_H_Dex6B-002336.1:0.0382536)n35:0.0873169)n34:0.0307756)n30:0.0434605)n28:0.00482894)n20:0.00965629)n18:0.000965629)n7:0.000107292)n5:0.0152698,(Panicum_hallii_Pahal.6G020500:0.0437763,(Panicum_virgatum_Pavir.6NG022000:0.0498711,(Panicum_virgatum_Pavir.6KG024900:0.0185554,Panicum_virgatum_Pavir.J557600:0.00577282)n38:0.040021)n37:0.0298515)n36:0.0658537)n4:0.00731708)n1:0.00700019,Zea_mays_Zm00001eb092550:0.165157)n0;
```
