## Supplementary Dataset S1 for "Gene turnover and contingency facilitated the repeated evolution of C_4_ photosynthesis in grasses": OG0012565_tree.txt

```
((Ananas_comosus_H_Ananas_contig13_000515.1:0.0292041,Tillandsia_fasciculata_H_Tillandsia_CM054939.1_001085.1:0.0259937)n1:0.15998,(Pharus_latifolius_Phala.08G169400:0.146445,((Brachypodium_distachyon_BRADI_5g22280v3:0.0891695,(Hordeum_spontaneum_WB01_000278_0694269:5e-09,Hordeum_vulgareMorex_HORVU.MOREX.r3.2HG0194710:0.00322749)n5:0.0737823)n4:0.0581172,((((Zizania_latifolia_GWHTBFHI017719:0.0402173,Zizania_latifolia_GWHTBFHI018441:0.016959)n9:0.0187992,Leersia_perrieri_LPERR04G21440:0.04032)n8:0.015059,Oryza_sativa_LOC_Os04g53220:0.0327611)n7:0.0260763,((Olyra_latifolia_Ola023165:0.0853196,((Ampelocalamus_luodianensis_Alu04Cg19580.2:0.0601927,Dendrocalamus_sinicus_Dendrocalamus_sinicus_Dsi04C_3881665_3884440_Dsi04Cg03030.1_-1_CDS_4147758484_39075:0.0156615)n13:0.00420645,(Ampelocalamus_luodianensis_Alu04Dg04090.2:0.0231292,(Dendrocalamus_sinicus_Dendrocalamus_sinicus_Dsi04A_4420014_4422583_Dsi04Ag03430.1_-1_CDS_4147747816_3587:0.0301564,Dendrocalamus_sinicus_Dendrocalamus_sinicus_Dsi04B_36405589_36408187_Dsi04Bg12520.1_1_CDS_4147756615_10369:0.0278118)n15:0.0030902)n14:0.00622187)n12:0.0105054)n11:0.0113597,((Eleusine_coracana_ELECO.r07.4BG0334370:0.0284396,Eleusine_coracana_ELECO.r07.4AG0303460:0.0096122)n17:0.0738392,((((Eragrostis_curvula_EJB05_38268:0.038356,Eragrostis_curvula_EJB05_38350:0.022946)n21:0.122112,(Stipagrostis_hirtigluma_H_Shi_ptg000016l_001239.1:0.0265924,Aristida_adscensionis_H_Aadptg000073l000167.1:0.0870369)n22:0.0193091)n20:0.0202213,(Phragmites_australis_Phragmites_australis_PaChr7_3938966_3941541_evm.model.PaChr7.369_1_CDS_4362475652_10488:0.0456327,Phragmites_australis_Phragmites_australis_PaChr11_3500056_3502454_evm.model.PaChr11.371_1_CDS_4362377222_29075:0.016693)n23:0.00976526)n19:0.0173487,(Chasmanthium_laxum_Chala.06G243100:0.0346469,((((Sorghum_bicolor_SORBI_3006G220700:0.0686567,Zea_mays_Zm00001eb070260:0.0382316)n28:0.124898,(Digitaria_radicosa_Dra07G0195800:0.0310845,(Digitaria_exilis_H_Dex7A-001144.1:0.0180799,Digitaria_exilis_H_Dex7B-001194.1:0.0288277)n30:0.0149001)n29:0.0229967)n27:0.00585236,(((Echinocloa_haploclada_eh_chr9.2706:0.0345337,(ASEM_AUS1_H_AUS1CM014276.1001443.1:0.00858306,(ASEM_RSA5_H_RSA5chrom7001546.1:0.00326315,ASEM_RSA5_H_RSA5scaff144000003.1:0.00328098)n35:0.0064068)n34:0.00812724)n33:0.0176692,(Cenchrus_americanus_H_CamCM007984.2002287.1:0.0439027,Setaria_viridis_SEVIR_7G254700v2:0.0169886)n36:0.0133673)n32:5e-09,Dichantelium_oligosantes_H_DolKV776249.1000003.1:0.0429413)n31:0.0066849)n26:0.0136212,(Panicum_hallii_Pahal.7G296700:0.016178,(Panicum_virgatum_Pavir.7NG361800:0.035184,Panicum_virgatum_Pavir.7KG391700:0.0126066)n38:0.00140073)n37:0.00571623)n25:0.10486)n24:0.010395)n18:0.159477)n16:0.0610786)n10:0.015438)n6:0.0158776)n3:0.0699778)n2:0.15998)n0;
```
