## Supplementary Dataset S1 for "Gene turnover and contingency facilitated the repeated evolution of C_4_ photosynthesis in grasses": OG0012566_tree.txt

```
((Streptochaeta_angustifolia_strangu_007946:0.121948,Pharus_latifolius_Phala.06G247900:0.0981405)n1:0.0180743,((((Leersia_perrieri_LPERR04G22650:0.0507261,Oryza_sativa_LOC_Os04g54900:0.0154635)n5:0.0327457,(Zizania_latifolia_GWHTBFHI017798:0.0256418,Zizania_latifolia_GWHTBFHI018362:0.0500326)n6:0.0296926)n4:0.0229552,(Olyra_latifolia_Ola036369:0.0490651,((Ampelocalamus_luodianensis_Alu04Cg20580.1:0.0252448,Dendrocalamus_sinicus_Dendrocalamus_sinicus_Dsi04C_3105827_3106211_Dsi04Cg02490.1_1_CDS_4147758322_4747:0.0203526)n9:0.0123468,(Ampelocalamus_luodianensis_Alu04Dg03230.1:0.0125062,(Dendrocalamus_sinicus_Dendrocalamus_sinicus_Dsi04A_3333725_3334107_Dsi04Ag02540.1_1_CDS_4147747549_23843:0.0207629,Dendrocalamus_sinicus_Dendrocalamus_sinicus_Dsi04B_37216062_37216474_Dsi04Bg13200.1_-1_CDS_4147756819_11495:0.0183723)n11:0.00204137)n10:4.5e-09)n8:5e-10)n7:5e-09)n3:0.00405737,(Brachypodium_distachyon_BRADI_5g23580v3:0.141924,((Aristida_adscensionis_H_Aadptg000072l000541.1:0.0336098,Stipagrostis_hirtigluma_H_Shi_ptg000016l_001768.1:5e-09)n14:0.0192501,((((Eragrostis_curvula_EJB05_39857:5e-09,Eragrostis_curvula_EJB05_21554:0.00382759)n18:0.0446393,(Eleusine_coracana_ELECO.r07.4BG0332880:5e-09,Eleusine_coracana_ELECO.r07.4AG0302040:0.00767816)n19:0.0237746)n17:0.0118597,(Phragmites_australis_Phragmites_australis_PaChr11_2857902_2858293_evm.model.PaChr11.293_1_CDS_4362377048_40870:0.0462787,Phragmites_australis_Phragmites_australis_PaChr7_3249011_3249414_evm.model.PaChr7.294_1_CDS_4362475486_25622:0.0228812)n20:0.00254235)n16:5e-09,(Chasmanthium_laxum_Chala.06G253600:0.021745,((Sorghum_bicolor_SORBI_3006G236600:0.0093806,Zea_mays_Zm00001eb068900:0.0175984)n23:0.0139904,((((Echinocloa_haploclada_eh_chr9.2853:0.015806,((ASEM_RSA5_H_RSA5chrom7002152.1:0,ASEM_RSA5_H_RSA5scaff729000001.1:0)n29:0.00785145,ASEM_AUS1_H_AUS1CM014276.1002003.1:0.00377267)n28:0.0236528)n27:0.0118173,Setaria_viridis_SEVIR_7G270100v2:0.00816676)n26:0.00362324,(Dichantelium_oligosantes_H_DolKV775828.1000002.1:0.00776619,(Cenchrus_americanus_H_CamCM007984.2002203.1:0.033285,(Urochloa_fusta_Urofu.7G300100:0.0229477,(Digitaria_radicosa_Dra07G0207600:0.0363664,(Digitaria_exilis_H_Dex7A-001648.1:0.0119439,(Digitaria_exilis_H_Dex7A-001644.1:0,Digitaria_exilis_H_Dex7B-001691.1:0)n35:0.00399342)n34:0.016934)n33:0.0179055)n32:0.0059061)n31:0.000738883)n30:0.00386536)n25:0.00384201,(Panicum_hallii_Pahal.7G310300:5e-09,(Panicum_virgatum_Pavir.7KG411800:0.00403132,(Panicum_virgatum_Pavir.8KG293600:0.0197442,Panicum_virgatum_Pavir.7NG371600:0.00690231)n38:0.000690231)n37:7.66924e-05)n36:5e-09)n24:0.00777614)n22:0.0104955)n21:0.0154188)n15:0.00858565)n13:0.00771081)n12:0.0126149)n2:0.0180743)n0;
```
