## Supplementary Dataset S1 for "Gene turnover and contingency facilitated the repeated evolution of C_4_ photosynthesis in grasses": OG0012567_tree.txt

```
((Streptochaeta_angustifolia_strangu_011449:0.219861,Pharus_latifolius_Phala.06G257700:0.111128)n1:0.0350015,((((Brachypodium_distachyon_BRADI_5g24730v3:0.101754,(Hordeum_spontaneum_WB01_008468_0031315:0.018123,Hordeum_vulgareMorex_HORVU.MOREX.r3.2HG0202740:0.0163066)n6:0.132344)n5:0.0719627,(Olyra_latifolia_Ola017292:0.0766332,(Dendrocalamus_sinicus_Dendrocalamus_sinicus_Dsi04B_38000812_38010169_Dsi04Bg13790.1_1_CDS_4147756996_54271:0.0441379,((Ampelocalamus_luodianensis_Alu04Cg21450.1:0.0317016,Dendrocalamus_sinicus_Dendrocalamus_sinicus_Dsi04C_2316778_2327743_Dsi04Cg01950.1_-1_CDS_4147758160_27254:0.0336852)n10:0.0064117,(Dendrocalamus_sinicus_Dendrocalamus_sinicus_Dsi04A_2230444_2242283_Dsi04Ag01890.2_-1_CDS_4147747354_27781:0.0510516,Ampelocalamus_luodianensis_Alu04Dg02590.1:0.0298959)n11:0.00332177)n9:0.000892992)n8:9.92213e-05)n7:0.0109694)n4:0.00502384,(((Eragrostis_curvula_EJB05_39967:0.103749,Chasmanthium_laxum_Chala.06G262600:0.0491229)n14:0.0100131,((Phragmites_australis_Phragmites_australis_PaChr11_2217049_2224737_evm.model.PaChr11.229_1_CDS_4362376906_23615:0.0562187,Phragmites_australis_Phragmites_australis_PaChr7_2367770_2375448_evm.model.PaChr7.226_1_CDS_4362475336_5005:0.0485675)n16:0.00867383,((Sorghum_bicolor_SORBI_3006G246900:0.0409679,(Zea_mays_Zm00001eb067810:0.0675753,Zea_mays_Zm00001eb432470:0.0581809)n19:0.0116181)n18:0.0677344,(((Echinocloa_haploclada_eh_chr9.2954:0.0455796,(ASEM_AUS1_H_AUS1CM014276.1001604.1:0.0116152,ASEM_RSA5_H_RSA5chrom7001720.1:0.00694954)n23:0.0387663)n22:0.00620655,(Zizania_latifolia_GWHTBFHI028212:0.531185,(Dichantelium_oligosantes_H_DolKV777866.1000002.1:0.0327608,Dichantelium_oligosantes_H_DolKV777866.1000001.1:0.00784452)n25:0.000871614)n24:0.0243632)n21:0.00779689,((Digitaria_radicosa_Dra07G0216100:0.0527448,(Digitaria_exilis_H_Dex7A-001287.1:0.0170918,Digitaria_exilis_H_Dex7B-001328.1:0.015202)n28:0.0338119)n27:0.021051,(Urochloa_fusta_Urofu.7G311200:0.0475039,((Cenchrus_americanus_H_CamCM007984.2002538.1:0.0494318,Setaria_viridis_SEVIR_3G023100v2:0.0175387)n31:0.0254423,(Panicum_hallii_Pahal.7G320800:0.0172646,(Panicum_virgatum_Pavir.7NG390000:0.0322017,(Panicum_virgatum_Pavir.7KG427400:5e-09,Panicum_virgatum_Pavir.1NG378200:0.0254571)n34:0.0215831)n33:0.00239812)n32:0.00347854)n30:0.00288043)n29:0.00425455)n26:0.0107881)n20:0.016322)n17:0.0373449)n15:0.00234454)n13:0.0174435,((Leersia_perrieri_LPERR04G23550:0.0688999,Oryza_sativa_LOC_Os04g56140:0.0377386)n36:0.041005,(Zizania_latifolia_GWHTBFHI017858:0.0673734,Zizania_latifolia_GWHTBFHI018304:0.0446547)n37:0.0327272)n35:0.0514106)n12:0.00571229)n3:0.0127475,(Aristida_adscensionis_H_Aadptg000072l000146.1:0.124996,Stipagrostis_hirtigluma_H_Shi_ptg000016l_001376.1:0.0786176)n38:0.0483972)n2:0.0350015)n0;
```
