## Supplementary Dataset S1 for "Gene turnover and contingency facilitated the repeated evolution of C_4_ photosynthesis in grasses": OG0012568_tree.txt

```
((Streptochaeta_angustifolia_strangu_016316:0.10649,(Pharus_latifolius_Phala.06G258500.3:0.00490908,(Pharus_latifolius_Phala.06G258500.2:0.00423181,Pharus_latifolius_Phala.06G258500:5e-09)n3:0.00380008)n2:0.113458)n1:0.0410633,((((Olyra_latifolia_Ola017284:0.0477961,Olyra_latifolia_Ola017287:0.029237)n7:0.0864075,(Ampelocalamus_luodianensis_Alu04Cg21510.1:0.0394003,Dendrocalamus_sinicus_Dendrocalamus_sinicus_Dsi04A_2089361_2099347_Dsi04Ag01830.1_1_CDS_4147747336_17653:0.0451763)n8:0.0140806)n6:0.030376,(((Eleusine_coracana_ELECO.r07.4AG0301010:0.094163,(Eragrostis_curvula_EJB05_39978:0.0936985,Eragrostis_curvula_EJB05_39975:0.0653911)n12:0.0271535)n11:0.0300587,(Phragmites_australis_Phragmites_australis_PaChr7_2255224_2260712_evm.model.PaChr7.221_1_CDS_4362475326_798:0.0522863,(Chasmanthium_laxum_Chala.06G263100:0.0730869,((Leersia_perrieri_LPERR04G23600:0.894316,Sorghum_bicolor_SORBI_3006G248000:0.0731716)n16:0.0719935,((Dichantelium_oligosantes_H_DolKV777187.1000032.1:0.0639863,(ASEM_AUS1_H_AUS1CM014276.1001948.1:0.0127944,ASEM_RSA5_H_RSA5chrom7001724.1:6e-09)n19:0.0792952)n18:0.0630433,((Echinocloa_haploclada_eh_chr9.2960:0.0644903,(((Panicum_hallii_Pahal.7G321500:0.016207,(Panicum_virgatum_Pavir.7KG428000:0.0176298,(Panicum_virgatum_Pavir.7NG390700:0.254252,Panicum_virgatum_Pavir.7NG390900:0.034319)n26:0.00152654)n25:0.0126006)n24:0.0408332,(Dichantelium_oligosantes_H_DolKV777187.1000030.1:0.0849375,Urochloa_fusta_Urofu.7G311700:0.0329566)n27:0.0161947)n23:0.010001,(Dichantelium_oligosantes_H_DolKV777187.1000031.1:0.112567,(((ASEM_RSA5_H_RSA5chrom4002701.1:0.0107326,ASEM_RSA5_H_RSA5chrom7001723.1:5e-09)n31:6e-09,ASEM_RSA5_H_RSA5chrom4002702.1:0.0103149)n30:0.00875749,(ASEM_AUS1_H_AUS1CM014276.1001944.1:0.00430527,ASEM_AUS1_H_AUS1CM014276.1001941.1:0.00186877)n32:0.0135726)n29:0.0351688)n28:0.00930975)n22:0.00103442)n21:0.0257383,((Cenchrus_americanus_H_CamCM007984.2002381.1:0.0546751,Setaria_viridis_SEVIR_3G023700v2:0.0947667)n34:0.0289221,(Digitaria_radicosa_Dra07G0216600:0.0302232,(Digitaria_exilis_H_Dex7A-001584.1:0.009469,Digitaria_exilis_H_Dex7B-001625.1:0.00672314)n36:0.0323057)n35:0.0467385)n33:0.0135171)n20:0.0161703)n17:0.0017967)n15:0.0211954)n14:0.0112497)n13:0.0129802)n10:0.0161596,(Leersia_perrieri_LPERR04G23610:0.0610427,Oryza_sativa_LOC_Os04g56210:0.0476404)n37:0.0970547)n9:0.0107839)n5:0.0334222,(Aristida_adscensionis_H_Aadptg000072l000487.1:0.0691523,Stipagrostis_hirtigluma_H_Shi_ptg000016l_001725.1:0.0893457)n38:0.0323488)n4:0.0410633)n0;
```
