## Supplementary Dataset S1 for "Gene turnover and contingency facilitated the repeated evolution of C_4_ photosynthesis in grasses": OG0012569_tree.txt

```
((Streptochaeta_angustifolia_strangu_001080:0.155193,((Pharus_latifolius_Phala.06G259400:0,Pharus_latifolius_Phala.06G259400.2:0)n3:6e-09,Pharus_latifolius_Phala.06G259400.3:5e-09)n2:0.109317)n1:0.0287191,((((Zizania_latifolia_GWHTBFHI017866:0.0352429,Zizania_latifolia_GWHTBFHI018293:0.0388072)n7:0.0206646,(Leersia_perrieri_LPERR04G23650:0.0981848,Oryza_sativa_LOC_Os04g56300:0.0743195)n8:0.0355034)n6:0.071072,((Brachypodium_distachyon_BRADI_5g24600v3:0.0729592,(Hordeum_spontaneum_WB01_003797_0216831:0.000882635,Hordeum_vulgareMorex_HORVU.MOREX.r3.2HG0202500:5e-09)n11:0.109504)n10:0.0405094,(Olyra_latifolia_Ola017278:0.103512,((Ampelocalamus_luodianensis_Alu04Dg02490.2:0.0336437,Dendrocalamus_sinicus_Dendrocalamus_sinicus_Dsi04A_2044100_2045377_Dsi04Ag01790.1_-1_CDS_4147747324_10901:0.0411089)n14:0.00474555,(Ampelocalamus_luodianensis_Alu04Cg21560.1:0.0195539,(Dendrocalamus_sinicus_Dendrocalamus_sinicus_Dsi04B_38123947_38125230_Dsi04Bg13860.1_1_CDS_4147757017_9245:0.0478229,Dendrocalamus_sinicus_Dendrocalamus_sinicus_Dsi04C_2173799_2175076_Dsi04Cg01870.1_-1_CDS_4147758136_13750:0.0239988)n16:0.00266654)n15:0.0163183)n13:0.0042936)n12:0.020415)n9:0.0102804)n5:0.0120809,((Stipagrostis_hirtigluma_H_Shi_ptg000016l_001383.1:0.0718542,Aristida_adscensionis_H_Aadptg000072l000493.1:0.0787944)n18:0.0368756,((Phragmites_australis_Phragmites_australis_PaChr7_2206500_2207777_evm.model.PaChr7.214_1_CDS_4362475310_36554:0.0571701,Phragmites_australis_Phragmites_australis_PaChr11_2095533_2096741_evm.model.PaChr11.219_1_CDS_4362376884_14372:0.047623)n20:0.0144927,((Eleusine_coracana_ELECO.r07.4BG0331700:0.0123531,Eleusine_coracana_ELECO.r07.4AG0300960:0.0163623)n22:0.118633,(Chasmanthium_laxum_Chala.06G263700:0.0631835,((Sorghum_bicolor_SORBI_3006G248500:0.0232015,(Zea_mays_Zm00001eb067690:0.0507634,Zea_mays_Zm00001eb432530:0.0431134)n26:0.0116225)n25:0.0379843,((Panicum_hallii_Pahal.7G322000:0.0237375,(Panicum_virgatum_Pavir.7KG428600:0.019285,(Panicum_virgatum_Pavir.J072900:5e-09,Panicum_virgatum_Pavir.7NG391600:6e-09)n30:0.0257063)n29:0.00790827)n28:0.01863,((Echinocloa_haploclada_eh_chr9.2974:0.0525419,(ASEM_AUS1_H_AUS1CM014276.1001615.1:0.0051481,ASEM_RSA5_H_RSA5chrom7001729.1:0.00265055)n33:0.0502881)n32:0.0091662,((Digitaria_radicosa_Dra07G0217100:0.02253,(Digitaria_exilis_H_Dex7A-001294.1:0.000858148,Digitaria_exilis_H_Dex7B-001334.1:0.00172849)n36:0.022906)n35:0.0281825,(Urochloa_fusta_Urofu.7G312500:0.0422291,(Cenchrus_americanus_H_CamCM007984.2002544.1:0.0455374,Setaria_viridis_SEVIR_3G024000v2:0.0113756)n38:0.0216223)n37:0.00928945)n34:0.00189911)n31:0.00421306)n27:0.0168049)n24:0.0423738)n23:0.0145356)n21:0.00654667)n19:0.0095968)n17:0.0614258)n4:0.0287191)n0;
```
