## Supplementary Dataset S1 for "Gene turnover and contingency facilitated the repeated evolution of C_4_ photosynthesis in grasses": OG0012570_tree.txt

```
((Ananas_comosus_H_Ananas_contig7_000954.1:0.0247692,Tillandsia_fasciculata_H_Tillandsia_CM054935.1_000129.1:0.0151164)n1:0.121089,(Streptochaeta_angustifolia_strangu_001089:0.0399605,((Pharus_latifolius_Phala.06G260400:5e-09,(Pharus_latifolius_Phala.06G260400.2:0,Pharus_latifolius_Phala.06G260400.3:0)n5:6e-09)n4:0.0626695,(((Leersia_perrieri_LPERR04G23780:0.047875,Oryza_sativa_LOC_Os04g56450:0.0203397)n8:0.0382633,((Brachypodium_distachyon_BRADI_5g24530v3:0.0370129,(Hordeum_spontaneum_WB01_003876_0121918:6e-09,Hordeum_vulgareMorex_HORVU.MOREX.r3.2HG0202320:0.0050494)n11:0.0375665)n10:0.0412543,((Eragrostis_curvula_EJB05_39995:0.0297869,(Eleusine_coracana_ELECO.r07.4BG0331570:0.0196064,Eleusine_coracana_ELECO.r07.4AG0300860:0.00669195)n14:0.0277678)n13:0.0403976,(((Aristida_adscensionis_H_Aadptg000072l000134.1:0.0533921,Stipagrostis_hirtigluma_H_Shi_ptg000016l_001717.1:0.0375978)n17:0.0117637,(Phragmites_australis_Phragmites_australis_PaChr11_2024775_2028321_evm.model.PaChr11.212_1_CDS_4362376870_8468:0.0256655,Phragmites_australis_Phragmites_australis_PaChr7_2138583_2141408_evm.model.PaChr7.206_1_CDS_4362475292_28978:0.0157492)n18:0.00174991)n16:0.00130331,(Chasmanthium_laxum_Chala.06G264800:0.0285694,((Urochloa_fusta_Urofu.7G313700:0.0242474,(((ASEM_AUS1_H_AUS1CM014276.1001932.1:0.00247481,ASEM_RSA5_H_RSA5chrom7002086.1:0.00123696)n24:0.028192,(Cenchrus_americanus_H_CamCM007984.2002371.1:0.0258822,Setaria_viridis_SEVIR_3G025100v2:0.011706)n25:0.00926407)n23:0.00580548,((Digitaria_radicosa_Dra07G0218200:5e-09,Digitaria_radicosa_Dra07G0218200.2:5e-09)n27:0.00992575,(Digitaria_exilis_H_Dex7A-001575.1:0.00295157,Digitaria_exilis_H_Dex7B-001616.1:0.00702068)n28:0.0093159)n26:0.0159529)n22:0.00433821)n21:0.00349011,(Dichantelium_oligosantes_H_DolKV777187.1000023.1:0.0323665,((Sorghum_bicolor_SORBI_3006G249700:0.0217606,Zea_mays_Zm00001eb067610:0.0271591)n31:0.0279719,(Panicum_hallii_Pahal.7G323700:0.0131256,((Panicum_virgatum_Pavir.7KG355700:0,Panicum_virgatum_Pavir.7KG429900:0)n34:0.00784206,Panicum_virgatum_Pavir.7NG392900:0.0137227)n33:0.00361965)n32:0.01559)n30:0.00212771)n29:0.00248231)n20:0.00851051)n19:0.00810685)n15:0.0108328)n12:0.0176128)n9:0.00782536)n7:0.00584676,((Olyra_latifolia_Ola017268:0.032968,(Ampelocalamus_luodianensis_Alu04Cg21650.2:0.0182193,Ampelocalamus_luodianensis_Alu04Dg02400.2:0.023886)n37:0.0028253)n36:0.0144216,(Dendrocalamus_sinicus_Dendrocalamus_sinicus_Dsi04C_2091564_2095198_Dsi04Cg01820.1_1_CDS_4147758121_5310:0.0235264,Dendrocalamus_sinicus_Dendrocalamus_sinicus_Dsi04A_1972027_1975884_Dsi04Ag01720.1_1_CDS_4147747303_55928:0.016201)n38:0.00180011)n35:0.00540746)n6:0.0202481)n3:0.0186454)n2:0.121089)n0;
```
