## Supplementary Dataset S1 for "Gene turnover and contingency facilitated the repeated evolution of C_4_ photosynthesis in grasses": OG0012571_tree.txt

```
((Pharus_latifolius_Phala.06G260600:0.182336,Streptochaeta_angustifolia_strangu_001090:0.151491)n1:0.0426362,((Ampelocalamus_luodianensis_Alu04Cg21680.1:0.0471149,Dendrocalamus_sinicus_Dendrocalamus_sinicus_Dsi04B_38239123_38241210_Dsi04Bg13950.1_1_CDS_4147757044_24437:0.0414905)n3:0.0235427,(Olyra_latifolia_scaffold268_189937_192059_-:0.0842503,((Zizania_latifolia_GWHTBFHI018283:0.0422826,(Leersia_perrieri_LPERR04G23820:0.0811495,Oryza_sativa_LOC_Os04g56470:0.0291764)n7:0.0374323)n6:0.0598272,(((((Aristida_adscensionis_H_Aadptg000072l000156.1:0.0953258,Stipagrostis_hirtigluma_H_Shi_ptg000016l_001393.1:0.0538098)n12:0.0895475,((Stipagrostis_hirtigluma_H_Shi_ptg000022l_000001.1:0.00281676,Stipagrostis_hirtigluma_H_Shi_ptg000046l_000746.1:0.00225108)n14:0.0871282,(Aristida_adscensionis_H_Aadptg000025l000383.1:0.113812,Aristida_adscensionis_H_Aadptg000012l000390.1:0.0850947)n15:0.00945496)n13:0.0345791)n11:0.0400867,(Aristida_adscensionis_H_Aadptg000072l000155.1:0.0708241,Stipagrostis_hirtigluma_H_Shi_ptg000016l_001392.1:0.0637124)n16:0.0294078)n10:0.016667,(Chasmanthium_laxum_Chala.06G265100:0.041142,(Phragmites_australis_Phragmites_australis_PaChr7_2121994_2124161_evm.model.PaChr7.205_1_CDS_4362475290_28139:0.0551322,(Eragrostis_curvula_EJB05_39991:0.070979,(Eleusine_coracana_ELECO.r07.4BG0331540:0.0270904,Eleusine_coracana_ELECO.r07.4AG0300830:0.0219424)n20:0.0533948)n19:0.0346836)n18:0.0157644)n17:0.0111587)n9:0.00781985,(((Sorghum_bicolor_SORBI_3006G250200:0.0392976,Zea_mays_Zm00001eb067590:0.0338953)n23:0.0512545,((Hordeum_spontaneum_WB01_000828_0254124:0.00406319,Hordeum_vulgareMorex_HORVU.MOREX.r3.2HG0202280:0.00853494)n25:0.101529,(Brachypodium_distachyon_BRADI_5g24810v3:0.16936,Brachypodium_distachyon_BRADI_5g24800v3:0.149843)n26:0.0166492)n24:0.0510398)n22:0.0429789,((Echinocloa_haploclada_eh_chr9.2984:0.0463807,Dichantelium_oligosantes_H_DolKV777187.1000012.1:0.0381927)n28:0.00774184,((ASEM_AUS1_H_AUS1CM014276.1001623.1:0.0136289,ASEM_RSA5_H_RSA5chrom7001738.1:0.0107522)n30:0.0256546,((Digitaria_radicosa_Dra07G0218400:0.0404566,(Digitaria_exilis_H_Dex7A-001298.1:0.00900796,Digitaria_exilis_H_Dex7B-001338.1:0.0141623)n33:0.0325203)n32:0.0230512,(Urochloa_fusta_Urofu.7G314000:0.0398537,((Panicum_hallii_Pahal.7G324000:0.0136046,(Panicum_virgatum_Pavir.7KG430300:0.0126449,Panicum_virgatum_Pavir.7NG393200:0.0159014)n37:0.0115176)n36:0.0243764,(Cenchrus_americanus_H_CamCM007984.2002551.1:0.0418699,Setaria_viridis_SEVIR_3G025400v2:0.0186725)n38:0.0143721)n35:0.00537952)n34:0.00503538)n31:0.00806427)n29:0.00426976)n27:0.0194717)n21:0.0440773)n8:0.0302398)n5:0.0222377)n4:0.0222697)n2:0.0426362)n0;
```
