## Supplementary Dataset S1 for "Gene turnover and contingency facilitated the repeated evolution of C_4_ photosynthesis in grasses": OG0012572_tree.txt

```
(Carex_scoparia_H_Carex_Csco_scaffold_5_000248.1:0.20644,(Streptochaeta_angustifolia_strangu_002166:0.0960872,(Pharus_latifolius_Phala.09G046000:0.090876,((Brachypodium_distachyon_BRADI_4g23700v3:0.0791454,(Hordeum_spontaneum_WB01_003336_0805770:0.122286,Hordeum_vulgareMorex_HORVU.MOREX.r3.4HG0347490:0.013095)n5:0.0497455)n4:0.054096,(((Olyra_latifolia_Ola015027:0.0671546,(Ampelocalamus_luodianensis_AluCtg02333g00030.2:0.00512363,(Ampelocalamus_luodianensis_Alu11Dg11320.2:0.000864784,Ampelocalamus_luodianensis_AluCtg02333g00010.1:0.0904742)n10:0.00788209)n9:0.0285961)n8:0.00860296,((Dendrocalamus_sinicus_Dendrocalamus_sinicus_Dsi11A_3384642_3392025_Dsi11Ag02040.1_-1_CDS_4147830355_16239:0.00996893,Dendrocalamus_sinicus_Dendrocalamus_sinicus_DsiCtg00380_762856_768585_DsiCtg00380g00150.1_1_CDS_4147851304_39944:0.00903251)n12:0.0374929,(Zizania_latifolia_GWHTBFHI029695:0.0635099,(Leersia_perrieri_LPERR11G04400:0.0482455,Oryza_sativa_LOC_Os11g07970:0.0337159)n14:0.0177795)n13:0.0449827)n11:0.0075645)n7:0.0151176,((Aristida_adscensionis_H_Aadptg000039l000264.1:0.063811,Stipagrostis_hirtigluma_H_Shi_ptg000009l_000214.1:0.0335897)n16:0.0174928,((Phragmites_australis_Phragmites_australis_PaChr10_29269164_29275086_evm.model.PaChr10.954_1_CDS_4362372903_39173:0.0431472,((Eragrostis_curvula_EJB05_28725:0.00499483,(Eragrostis_curvula_EJB05_28712:0.00166081,Eragrostis_curvula_EJB05_28718:0.00249256)n21:0.00251627)n20:0.0540921,(Eleusine_coracana_ELECO.r07.9AG0670560:0.0200773,Eleusine_coracana_ELECO.r07.9BG0693940:0.0360978)n22:0.0542384)n19:0.0224494)n18:0.00592761,(Chasmanthium_laxum_Chala.09G136600:0.0580295,((Sorghum_bicolor_SORBI_3005G063700:0.034656,Zea_mays_Zm00001eb091260:0.0575301)n25:0.0427471,((((Digitaria_radicosa_Dra08G0040200:0.0277234,(Digitaria_exilis_H_Dex8A-001955.1:0.005511,Digitaria_exilis_H_Dex8B-001846.1:0.0108837)n30:0.0288754)n29:0.0164959,(Urochloa_fusta_Urofu.8G052200:0.0270004,(Cenchrus_americanus_H_CamCM007985.2002024.1:0.0479359,Setaria_viridis_SEVIR_8G061200v2:0.0219951)n32:0.00441383)n31:0.00875702)n28:0.00421266,(Panicum_hallii_Pahal.8G051900:0.0183141,(Panicum_virgatum_Pavir.8KG081900:0.0237244,Panicum_virgatum_Pavir.8NG072800:0.0152429)n34:0.00169365)n33:0.00565025)n27:0.0149669,((ASEM_RSA5_H_RSA5chrom8002953.1:0.0266837,(ASEM_AUS1_H_AUS1CM014276.1001636.1:0.00608755,ASEM_AUS1_H_AUS1CM014277.1003248.1:0.0374142)n37:0.131214)n36:0.0273731,(Echinocloa_haploclada_eh_chr4.489:0.0566126,Dichantelium_oligosantes_H_DolKV780245.1000001.1:0.0396774)n38:0.00575224)n35:0.00983472)n26:0.0232593)n24:0.0201247)n23:0.0162589)n17:0.00638857)n15:0.0462691)n6:0.0152765)n3:0.0523917)n2:0.046408)n1:0.20644)n0;
```
