## Supplementary Dataset S1 for "Gene turnover and contingency facilitated the repeated evolution of C_4_ photosynthesis in grasses": OG0012573_tree.txt

```
((Streptochaeta_angustifolia_strangu_036158:0.152469,(Pharus_latifolius_Phala.06G263900:0,Pharus_latifolius_Phala.06G263900.2:0)n2:0.116038)n1:0.0526699,((Zizania_latifolia_GWHTBFHI017898:0.0962833,(Leersia_perrieri_LPERR04G24100:0.083205,Oryza_sativa_LOC_Os04g56790:0.0490824)n5:0.0181946)n4:0.0398425,((Olyra_latifolia_Ola028824:0.0827879,((Ampelocalamus_luodianensis_Alu04Cg21950.3:0.0218405,Dendrocalamus_sinicus_Dendrocalamus_sinicus_Dsi04C_1791135_1799204_Dsi04Cg01600.1_1_CDS_4147758055_25003:0.0449729)n9:0.0155369,(Ampelocalamus_luodianensis_Alu06Cg03970.1:0.127597,Dendrocalamus_sinicus_Dendrocalamus_sinicus_Dsi04B_38482121_38485266_Dsi04Bg14210.2_-1_CDS_4147757122_11496:0.0326046)n10:0.00362274)n8:0.00966599)n7:0.012277,(((Hordeum_vulgareMorex_HORVU.MOREX.r3.2HG0200990:0.00267332,(Hordeum_spontaneum_WB01_005550_0027812:0.117689,Hordeum_spontaneum_WB01_003986_0146538:0.000358508)n14:3.98342e-05)n13:0.0135949,(((Eleusine_coracana_ELECO.r07.4BG0331210:0.087616,Eragrostis_curvula_EJB05_40029:0.0863299)n17:0.0693643,(Phragmites_australis_Phragmites_australis_PaChr7_1859720_1862869_evm.model.PaChr7.180_1_CDS_4362474984_26878:0.0722793,(Chasmanthium_laxum_Chala.06G268300:0.0510163,((Sorghum_bicolor_SORBI_3006G255000:0.0380157,Zea_mays_Zm00001eb067290:0.0770097)n21:0.0712998,(((Digitaria_radicosa_Dra07G0222000.2:5e-09,(Digitaria_radicosa_Dra07G0222000.3:5e-09,Digitaria_radicosa_Dra07G0222000:5e-09)n25:5e-09)n24:0.0815651,(Digitaria_exilis_H_Dex7A-001556.1:0.0172246,Digitaria_exilis_H_Dex7B-001592.1:0.010874)n26:0.0441716)n23:0.0524072,(((Panicum_hallii_Pahal.7G327000:0.0274415,(Panicum_virgatum_Pavir.7KG379900:0.0303286,Panicum_virgatum_Pavir.7NG427100:0.0267038)n30:0.00777719)n29:0.0167909,((Setaria_viridis_SEVIR_3G028700v2:0.0192429,(Cenchrus_americanus_H_CamCM007984.2002526.1:0.0175426,Cenchrus_americanus_H_CamCM007988.2000121.1:0.0906802)n33:0.032505)n32:0.014535,(Brachypodium_distachyon_BRADI_1g24479v3:0.801056,Urochloa_fusta_Urofu.7G318900:0.0309162)n34:0.0174252)n31:0.013204)n28:0.00552801,((ASEM_AUS1_H_AUS1CM014276.1001908.1:0.0102866,ASEM_RSA5_H_RSA5chrom7002065.1:0.0190739)n36:0.0336619,(Echinocloa_haploclada_eh_chr9.3018:0.116616,Dichantelium_oligosantes_H_DolKV775588.1000010.1:0.0437851)n37:0.010291)n35:0.00866487)n27:0.00979527)n22:0.0281424)n20:0.0136656)n19:0.018971)n18:0.0272214)n16:0.0126976,Brachypodium_distachyon_BRADI_5g25130v3:0.0708746)n15:0.00787495)n12:0.0574593,(Aristida_adscensionis_H_Aadptg000072l000463.1:0.0834732,Stipagrostis_hirtigluma_H_Shi_ptg000016l_001693.1:0.08368)n38:0.0235758)n11:0.0207569)n6:0.0184722)n3:0.0526699)n0;
```
