## Supplementary Dataset S1 for "Gene turnover and contingency facilitated the repeated evolution of C_4_ photosynthesis in grasses": OG0012574_tree.txt

```
((Tillandsia_fasciculata_H_Tillandsia_CM054949.1_000538.1:0.0135828,Tillandsia_fasciculata_H_Tillandsia_CM054949.1_000537.1:0.0107643)n1:0.229863,(Pharus_latifolius_Phala.06G268000:0.16629,((Olyra_latifolia_Ola012657:0.195114,Olyra_latifolia_Ola000861:0.0212962)n4:0.0712378,(((Ampelocalamus_luodianensis_Alu04Cg22240.1:0.0354206,(Dendrocalamus_sinicus_Dendrocalamus_sinicus_Dsi04B_38749607_38750236_Dsi04Bg14460.1_1_CDS_4147757197_53709:0.0739937,Dendrocalamus_sinicus_Dendrocalamus_sinicus_Dsi04C_1428055_1428705_Dsi04Cg01330.1_-1_CDS_4147757974_36258:0.0360166)n8:0.00400184)n7:0.00969346,(Dendrocalamus_sinicus_Dendrocalamus_sinicus_Dsi04A_1504441_1505070_Dsi04Ag01300.1_-1_CDS_4147747177_41853:0.0433576,Ampelocalamus_luodianensis_Alu04Dg01740.2:0.0462008)n9:0.00513342)n6:0.0201806,((Oryza_sativa_LOC_Os04g57360:0.104825,(Zizania_latifolia_GWHTBFHI017929:0.0977237,Zizania_latifolia_GWHTBFHI018225:0.109914)n12:0.0384227)n11:0.0485685,(((Brachypodium_distachyon_BRADI_5g25585v3:0.166193,(Hordeum_spontaneum_WB01_009606_0165957:0.00207439,Hordeum_vulgareMorex_HORVU.MOREX.r3.2HG0213020:0.00207143)n16:0.147674)n15:0.0869795,(((Chasmanthium_laxum_Chala.06G273000:0.060968,(Phragmites_australis_Phragmites_australis_PaChr11_1456626_1457240_evm.model.PaChr11.153_1_CDS_4362376054_5097:0.107139,Phragmites_australis_Phragmites_australis_PaChr7_1585417_1586043_evm.model.PaChr7.146_1_CDS_4362474228_6263:0.0860555)n20:0.00956172)n19:0.0159165,((Eleusine_coracana_ELECO.r07.4BG0330800:0.0373286,Eleusine_coracana_ELECO.r07.4AG0300050:0.0265505)n22:0.134962,((Sorghum_bicolor_SORBI_3006G259201:0.0598159,(Zea_mays_Zm00001eb066870:0.107838,Zea_mays_Zm00001eb433250:0.0987581)n25:0.0117735)n24:0.0965097,(Echinocloa_haploclada_eh_chr9.3068:0.0756521,((Digitaria_radicosa_Dra07G0225900:0.0826942,(Digitaria_exilis_H_Dex7A-001330.1:0.0372656,Digitaria_exilis_H_Dex7B-001372.1:0.0350025)n29:0.0417382)n28:0.0244158,((Panicum_hallii_Pahal.7G331300:0.0356256,(Panicum_virgatum_Pavir.7NG431800:0.0283037,Panicum_virgatum_Pavir.7KG386500:0.0279749)n32:0.00465862)n31:0.0177102,((Urochloa_fusta_Urofu.7G323900:0.0504781,Dichantelium_oligosantes_H_DolKV773035.1000019.1:0.0445071)n34:0.0158,((Cenchrus_americanus_H_CamCM007984.2002414.1:0.220321,Setaria_viridis_SEVIR_3G033000v2:0.0268728)n36:0.0474076,ASEM_AUS1_H_AUS1CM014276.1001676.1:0.0714869)n35:0.00484968)n33:0.00843454)n30:0.0132662)n27:0.0114246)n26:0.0112828)n23:0.0224458)n21:0.0144421)n18:0.0124895,(Streptochaeta_angustifolia_strangu_038772:0.976423,Zea_mays_Zm00001eb433260:0.742592)n37:0.184916)n17:0.0205462)n14:0.0281116,(Aristida_adscensionis_H_Aadptg000072l000452.1:0.076782,Stipagrostis_hirtigluma_H_Shi_ptg000016l_001424.1:0.050495)n38:0.0230315)n13:0.0330482)n10:0.0133503)n5:0.0146582)n3:0.080959)n2:0.229863)n0;
```
