## Supplementary Dataset S1 for "Gene turnover and contingency facilitated the repeated evolution of C_4_ photosynthesis in grasses": OG0012575_tree.txt

```
((Streptochaeta_angustifolia_strangu_031803:0.167597,Pharus_latifolius_Phala.06G268800:0.129228)n1:0.0467357,((((Zizania_latifolia_GWHTBFHI017933:0.0639442,Zizania_latifolia_GWHTBFHI018221:0.0539042)n5:0.0311709,(Leersia_perrieri_LPERR04G24550:0.0752622,Oryza_sativa_LOC_Os04g57440:0.0543057)n6:0.0259636)n4:0.0486574,(((Ampelocalamus_luodianensis_Alu04Cg22290.1:0.0343856,Dendrocalamus_sinicus_Dendrocalamus_sinicus_Dsi04C_1384285_1387279_Dsi04Cg01270.1_1_CDS_4147757956_26128:0.0193622)n9:0.0153255,(Ampelocalamus_luodianensis_Alu04Dg01680.1:0.0485387,Dendrocalamus_sinicus_Dendrocalamus_sinicus_Dsi04B_38790085_38793403_Dsi04Bg14500.1_-1_CDS_4147757209_3618:0.0517876)n10:0.00823751)n8:0.0160306,(Olyra_latifolia_Ola000854:0.111665,((Hordeum_spontaneum_WB01_007900_0002611:0,Hordeum_vulgareMorex_HORVU.MOREX.r3.2HG0212170:0)n13:0.0846977,Brachypodium_distachyon_BRADI_5g25637v3:0.111684)n12:0.0735437)n11:0.0246115)n7:0.0154104)n3:0.0117033,((Eragrostis_curvula_EJB05_40080:0.0420361,(Eleusine_coracana_ELECO.r07.4BG0330740:0.0191313,Eleusine_coracana_ELECO.r07.4AG0299980:0.0119599)n16:0.0495141)n15:0.0626849,((Aristida_adscensionis_H_Aadptg000072l000441.1:0.0817359,Stipagrostis_hirtigluma_H_Shi_ptg000016l_001664.1:0.0511324)n18:0.0299319,((Phragmites_australis_Phragmites_australis_PaChr7_1552368_1555297_evm.model.PaChr7.141_1_CDS_4362474118_2474:0.0536835,Phragmites_australis_Phragmites_australis_PaChr11_1418571_1421438_evm.model.PaChr11.147_1_CDS_4362375920_33695:0.073804)n20:0.0189542,(Chasmanthium_laxum_Chala.06G273800:0.0618086,((Sorghum_bicolor_SORBI_3006G260300:0.0566798,(Zea_mays_Zm00001eb433330:0.104257,Zea_mays_Zm00001eb066830:0.0533571)n24:0.035383)n23:0.0503823,(Echinocloa_haploclada_eh_chr9.3075:0.0460317,((Dichantelium_oligosantes_H_DolKV775043.1000018.1:0.0504557,(ASEM_RSA5_H_RSA5chrom7002022.1:0.00856802,(ASEM_AUS1_H_AUS1CM014277.1002540.1:0.0533099,ASEM_AUS1_H_AUS1CM014276.1001859.1:6e-09)n29:0.010133)n28:0.042238)n27:0.0129247,((Urochloa_fusta_Urofu.7G324600:0.0480035,(Digitaria_radicosa_Dra07G0226700:0.047242,(Digitaria_exilis_H_Dex7A-001525.1:0.0098459,Digitaria_exilis_H_Dex7B-001562.1:0.0096165)n33:0.0357326)n32:0.0444819)n31:0.00990675,((Panicum_hallii_Pahal.7G332200:0.0134071,(Panicum_virgatum_Pavir.7NG432800:0.0205736,(Panicum_virgatum_Pavir.7KG384600:5e-09,Panicum_virgatum_Pavir.J021600:5e-09)n37:0.0252205)n36:0.00981026)n35:0.0261443,(Cenchrus_americanus_H_CamCM007984.2002496.1:0.0456787,Setaria_viridis_SEVIR_3G033700v2:0.0198958)n38:0.0210556)n34:0.00463193)n30:0.0103615)n26:0.0069825)n25:0.0238122)n22:0.0185378)n21:0.0211097)n19:0.0114477)n17:0.0089027)n14:0.0297725)n2:0.0467357)n0;
```
