## Supplementary Dataset S1 for "Gene turnover and contingency facilitated the repeated evolution of C_4_ photosynthesis in grasses": OG0012576_tree.txt

```
((Pharus_latifolius_Phala.06G270000:0.0924023,Streptochaeta_angustifolia_strangu_013054:0.129852)n1:0.0322512,((((Zizania_latifolia_GWHTBFHI017940:0.0427926,Zizania_latifolia_GWHTBFHI018211:0.063964)n5:0.0170406,(Leersia_perrieri_LPERR04G24660:0.0663182,Oryza_sativa_LOC_Os04g57600:0.0581418)n6:0.0216106)n4:0.0586594,((Brachypodium_distachyon_BRADI_5g25760v3:0.0867124,(Hordeum_spontaneum_WB01_006065_0026805:0.00213924,Hordeum_vulgareMorex_HORVU.MOREX.r3.2HG0211740:0.00216911)n9:0.0880531)n8:0.0445261,(Olyra_latifolia_Ola000835:0.0786828,((Ampelocalamus_luodianensis_Alu04Dg01580.2:0.0363728,Dendrocalamus_sinicus_Dendrocalamus_sinicus_Dsi03B_7095554_7096650_Dsi03Bg05330.1_-1_CDS_4147735708_10300:0.304292)n12:0.00643743,(Ampelocalamus_luodianensis_Alu04Cg22390.1:0.0234867,((Dendrocalamus_sinicus_Dendrocalamus_sinicus_Dsi04A_1346496_1350101_Dsi04Ag01150.1_1_CDS_4147747132_16527:0.043303,Dendrocalamus_sinicus_Dendrocalamus_sinicus_Dsi04B_38881967_38885609_Dsi04Bg14580.1_-1_CDS_4147757233_17123:0.0313294)n15:0.00348104,Dendrocalamus_sinicus_Dendrocalamus_sinicus_Dsi04C_1292596_1296658_Dsi04Cg01180.1_1_CDS_4147757929_10936:0.0249222)n14:0.00276914)n13:0.0103951)n11:0.00115501)n10:0.00806093)n7:0.00852272)n3:0.0204465,((Aristida_adscensionis_H_Aadptg000072l000433.1:0.0847026,Stipagrostis_hirtigluma_H_Shi_ptg000016l_001656.1:0.0663915)n17:0.0375022,(((Eragrostis_curvula_EJB05_40087:0.0659522,(Eleusine_coracana_ELECO.r07.4BG0330570:0.0174499,Eleusine_coracana_ELECO.r07.4AG0299850:0.0201932)n21:0.0546261)n20:0.0487487,(Phragmites_australis_Phragmites_australis_PaChr11_1340276_1344119_evm.model.PaChr11.138_1_CDS_4362375720_34538:0.0479894,Phragmites_australis_Phragmites_australis_PaChr7_1435434_1438892_evm.model.PaChr7.131_1_CDS_4362473896_36547:0.0488259)n22:0.0120787)n19:0.0164043,(Chasmanthium_laxum_Chala.06G275100:0.0598218,((Sorghum_bicolor_SORBI_3006G261800:0.0270067,Zea_mays_Zm00001eb433430:0.0755793)n25:0.0490337,((Echinocloa_haploclada_eh_chr9.3090:0.0536137,(Dichantelium_oligosantes_H_DolKV775043.1000011.1:0.0317771,(ASEM_AUS1_H_AUS1CM014276.1001850.1:0.0108917,ASEM_RSA5_H_RSA5chrom7002014.1:0.00516594)n29:0.0328932)n28:0.00367391)n27:0.00280214,((Urochloa_fusta_Urofu.7G329100:0.0456972,(Setaria_viridis_SEVIR_3G021500v2:0.0148228,(Cenchrus_americanus_H_CamCM007984.2002481.1:0.0558053,Cenchrus_americanus_H_CamCM007984.2002483.1:0.0231746)n33:0.0179248)n32:0.0276342)n31:0.0102022,((Digitaria_radicosa_Dra07G0227900:0.039278,(Digitaria_exilis_H_Dex7A-001517.1:0.0111572,Digitaria_exilis_H_Dex7B-001554.1:0.0148304)n36:0.033072)n35:0.0214561,(Panicum_hallii_Pahal.7G333500:0.0221446,(Panicum_virgatum_Pavir.7NG434700:0.0284174,Panicum_virgatum_Pavir.7KG382800:0.0254329)n38:0.00282588)n37:0.00545236)n34:0.00279369)n30:0.00628626)n26:0.0124447)n24:0.0286673)n23:0.0287027)n18:0.00381503)n16:0.0527882)n2:0.0322512)n0;
```
