## Supplementary Dataset S1 for "Gene turnover and contingency facilitated the repeated evolution of C_4_ photosynthesis in grasses": OG0012577_tree.txt

```
((Streptochaeta_angustifolia_strangu_013042:0.14225,(Pharus_latifolius_Phala.06G271200:5e-09,(Pharus_latifolius_Phala.06G271200.3:0.00536115,Pharus_latifolius_Phala.06G271200.2:5e-09)n3:6e-09)n2:0.151491)n1:0.0239958,(((Zizania_latifolia_GWHTBFHI017951:0.0569717,Zizania_latifolia_GWHTBFHI018198:0.0488434)n6:0.0226663,(Oryza_sativa_LOC_Os04g57780:0.0570208,Leersia_perrieri_LPERR04G24780:0.11145)n7:0.0298918)n5:0.0888228,(((Olyra_latifolia_Ola000815:0.175934,((Ampelocalamus_luodianensis_Alu04Cg22520.1:0.0749669,Dendrocalamus_sinicus_Dendrocalamus_sinicus_Dsi04A_1173876_1175901_Dsi04Ag01010.1_1_CDS_4147747090_49734:0.0394549)n12:0.0126618,(Dendrocalamus_sinicus_Dendrocalamus_sinicus_Dsi04B_39053518_39055589_Dsi04Bg14690.2_-1_CDS_4147757266_35693:0.0520609,Ampelocalamus_luodianensis_Alu04Dg01430.2:0.0491434)n13:0.00546038)n11:0.0118217)n10:0.0248162,(Brachypodium_distachyon_BRADI_5g25910v3:0.103669,(Hordeum_spontaneum_WB01_009447_0092389:0.14078,Hordeum_vulgareMorex_HORVU.MOREX.r3.2HG0210950:0.0184469)n15:0.155573)n14:0.0397438)n9:0.0170573,(((Aristida_adscensionis_H_Aadptg000072l000421.1:0.0904856,Stipagrostis_hirtigluma_H_Shi_ptg000016l_001646.1:0.0726255)n18:0.0148649,((Eragrostis_curvula_EJB05_40110:0.0828357,(Eleusine_coracana_ELECO.r07.4BG0330390:0.0243658,Eleusine_coracana_ELECO.r07.4AG0299720:0.0187722)n21:0.0976399)n20:0.0275957,(Phragmites_australis_Phragmites_australis_PaChr7_1290077_1292042_evm.model.PaChr7.119_1_CDS_4362473628_8789:0.120145,Phragmites_australis_Phragmites_australis_PaChr11_1178448_1180262_evm.model.PaChr11.123_1_CDS_4362375388_22352:0.0684211)n22:0.00760235)n19:0.012797)n17:0.0177802,(Chasmanthium_laxum_Chala.06G276800:0.0927775,((Sorghum_bicolor_SORBI_3006G263700:0.0282211,(Zea_mays_Zm00001eb184330:0.123812,Zea_mays_Zm00001eb066530:0.0116939)n26:0.033053)n25:0.0796489,((Digitaria_radicosa_Dra07G0229300:0.0463582,(Digitaria_exilis_H_Dex7A-001506.1:0.0229651,Digitaria_exilis_H_Dex7B-001543.1:0.0255662)n29:0.0296009)n28:0.0284145,(((ASEM_AUS1_H_AUS1CM014276.1001837.1:0.0264529,ASEM_RSA5_H_RSA5chrom7002007.1:0.00841493)n32:0.0423417,(Dichantelium_oligosantes_H_DolKV779220.1000020.1:0.0475476,Echinocloa_haploclada_eh_chr9.3106:0.0148223)n33:0.00976503)n31:0.00191407,((Cenchrus_americanus_H_CamCM007984.2002468.1:0.0694877,Setaria_viridis_SEVIR_3G020000v2:0.0213156)n35:0.026095,(Urochloa_fusta_Urofu.7G327200:0.0537749,(Panicum_hallii_Pahal.7G334900:0.0277561,(Panicum_virgatum_Pavir.3NG317500:0.117436,Panicum_virgatum_Pavir.7KG377700:0.0203827)n38:0.0125407)n37:0.0305055)n36:0.00708181)n34:0.003581)n30:0.0139153)n27:0.012416)n24:0.0216883)n23:0.0129232)n16:0.065385)n8:0.0152652)n4:0.0239958)n0;
```
