## Supplementary Dataset S1 for "Gene turnover and contingency facilitated the repeated evolution of C_4_ photosynthesis in grasses": OG0012578_tree.txt

```
(((Ananas_comosus_H_Ananas_contig25_000534.1:0.0374323,Tillandsia_fasciculata_H_Tillandsia_CM054945.1_000600.1:0.0654473)n2:0.196364,(Ananas_comosus_H_Ananas_contig23_000538.1:0.0599022,Tillandsia_fasciculata_H_Tillandsia_CM054952.1_000565.1:0.221991)n3:0.1505)n1:0.12335,((Brachypodium_distachyon_BRADI_5g26010v3:0.202926,(Hordeum_spontaneum_WB01_000742_0675683:0.0050723,Hordeum_vulgareMorex_HORVU.MOREX.r3.2HG0210500:0.00153274)n6:0.0938513)n5:0.0561463,((Zizania_latifolia_GWHTBFHI017959:0.0695099,(Leersia_perrieri_LPERR04G24850:0.173504,Oryza_sativa_LOC_Os04g57860:0.0643565)n9:0.034512)n8:0.0322759,(((((Ampelocalamus_luodianensis_Alu04Cg22610.2:0.0204849,Ampelocalamus_luodianensis_Alu04Dg01340.1:0.0301422)n14:0.00411228,(Dendrocalamus_sinicus_Dendrocalamus_sinicus_DsiCtg00263_136642_139812_DsiCtg00263g00160.1_1_CDS_4147850095_41629:0.0253813,Dendrocalamus_sinicus_Dendrocalamus_sinicus_Dsi04C_1092224_1095929_Dsi04Cg01030.1_1_CDS_4147757884_42451:0.0306346)n15:0.00340384)n13:0.00102764,Olyra_latifolia_Ola000807:0.0797953)n12:0.0210956,(Pharus_latifolius_Phala.06G272000:0.102311,Streptochaeta_angustifolia_strangu_013031:0.123006)n16:0.0327866)n11:0.0118957,(((Phragmites_australis_Phragmites_australis_PaChr11_1102630_1105285_evm.model.PaChr11.116_1_CDS_4362375232_41703:0.0456813,Phragmites_australis_Phragmites_australis_PaChr7_1068499_1071007_evm.model.PaChr7.90_1_CDS_4362476832_39518:0.0374195)n19:0.0107482,(Chasmanthium_laxum_Chala.06G278000:0.0342516,Stipagrostis_hirtigluma_H_Shi_ptg000016l_001633.1:0.0589404)n20:0.0090527)n18:0.00974685,(((Eragrostis_curvula_EJB05_40126:0.0632606,(Eleusine_coracana_ELECO.r07.4BG0330280:0.0361205,Eleusine_coracana_ELECO.r07.4AG0299590:0.0269689)n24:0.106978)n23:0.0347199,Aristida_adscensionis_H_Aadptg000072l000225.1:0.0821382)n22:0.0203146,(((Sorghum_bicolor_SORBI_3006G265100:0.0406917,Zea_mays_Zm00001eb433630:0.0428533)n27:0.0570951,(Digitaria_radicosa_Dra07G0230500:0.0722329,(Digitaria_exilis_H_Dex7A-001499.1:0.0222279,Digitaria_exilis_H_Dex7B-001536.1:0.0198289)n29:0.0571778)n28:0.0348346)n26:0.0174462,(((Panicum_hallii_Pahal.7G336300:0.0217104,(Panicum_virgatum_Pavir.7KG376500:0.0203882,Panicum_virgatum_Pavir.7NG437700:0.0263186)n33:0.00723224)n32:0.0125457,(Urochloa_fusta_Urofu.7G325700:0.0469281,(Cenchrus_americanus_H_CamCM007984.2002461.1:0.0463678,Setaria_viridis_SEVIR_3G018800v2:0.0291904)n35:0.0111042)n34:0.00926264)n31:0.0139075,(Echinocloa_haploclada_eh_chr9.3121:0.0524331,(Dichantelium_oligosantes_H_DolKV779220.1000013.1:0.0464313,(ASEM_AUS1_H_AUS1CM014276.1001833.1:0.0113993,ASEM_RSA5_H_RSA5chrom7001998.1:0.00811163)n38:0.0269257)n37:0.00884567)n36:0.00580017)n30:0.0132545)n25:0.034693)n21:0.011)n17:0.0236496)n10:0.0174694)n7:0.0265011)n4:0.12335)n0;
```
