## Supplementary Dataset S1 for "Gene turnover and contingency facilitated the repeated evolution of C_4_ photosynthesis in grasses": OG0012579_tree.txt

```
((Tillandsia_fasciculata_H_Tillandsia_CM054942.1_000515.1:0.119722,Ananas_comosus_H_Ananas_contig2_000104.1:0.0797193)n1:0.171519,((Pharus_latifolius_Phala.06G289300:0.155632,Streptochaeta_angustifolia_strangu_011766:0.113544)n3:0.0625992,((Leersia_perrieri_LPERR04G26350:0.226672,(Eleusine_coracana_ELECO.r07.4BG0328760:0.0453131,Eleusine_coracana_ELECO.r07.4AG0298100:0.0199339)n6:0.239498)n5:0.0861326,((Brachypodium_distachyon_BRADI_5g27650v3:0.255947,(Hordeum_spontaneum_WB01_005726_0111353:0.00987386,Hordeum_vulgareMorex_HORVU.MOREX.r3.2HG0215190:0.00611647)n9:0.183519)n8:0.0785397,(((Zizania_latifolia_GWHTBFHI018054:0.0775459,Zizania_latifolia_GWHTBFHI018069:0.0570617)n12:0.0942005,(Olyra_latifolia_Ola007909:0.0967985,(Ampelocalamus_luodianensis_Alu04Dg00160.2:0.0936632,((Dendrocalamus_sinicus_Dendrocalamus_sinicus_Dsi04A_118865_120826_Dsi04Ag00070.1_1_CDS_4147746808_4709:0.0385405,Dendrocalamus_sinicus_Dendrocalamus_sinicus_Dsi04C_124137_126188_Dsi04Cg00070.1_1_CDS_4147757596_50895:0.0604198)n16:0.0111214,Dendrocalamus_sinicus_Dendrocalamus_sinicus_Dsi04B_40122993_40124965_Dsi04Bg15610.1_-1_CDS_4147757542_20500:0.0488798)n15:0.00543109)n14:0.0117901)n13:0.0333491)n11:0.0393471,((Aristida_adscensionis_H_Aadptg000072l000318.1:0.110805,Stipagrostis_hirtigluma_H_Shi_ptg000016l_001536.1:0.0687024)n18:0.0412647,(Phragmites_australis_Phragmites_australis_PaChr11_90713_92632_evm.model.PaChr11.6_1_CDS_4362377728_29499:0.0900513,(Chasmanthium_laxum_Chala.06G293900:0.0657129,((Sorghum_bicolor_SORBI_3003G387300:0.0526088,(Zea_mays_Zm00001eb343070:0.088113,Zea_mays_Zm00001eb434550:0.00567257)n23:0.0637688)n22:0.0476236,(Dichantelium_oligosantes_H_DolKV776244.1000003.1:0.0751347,(ASEM_AUS1_H_AUS1CM014276.1001733.1:0.152158,((Panicum_hallii_Pahal.7G351900:0.0488093,((Panicum_virgatum_Pavir.7KG390900:0.165036,Panicum_virgatum_Pavir.7KG357800:0.0228851)n29:0.07412,(Panicum_virgatum_Pavir.7NG415900:0.0138285,Panicum_virgatum_Pavir.7NG413600:0.00874522)n30:0.0351656)n28:0.0141211)n27:0.0321801,(((Echinocloa_haploclada_eh_chr9.3290:0.155236,Oryza_sativa_LOC_Os06g43820:0.997237)n33:0.0392205,((Cenchrus_americanus_H_CamCM007982.2001255.1:0.0326076,Cenchrus_americanus_H_CamLKME02027394.1000031.1:0.0108194)n35:0.0684543,(Eragrostis_curvula_EJB05_09423:0.131755,Setaria_viridis_SEVIR_3G001300v2:0.0116985)n36:0.0273992)n34:0.0549337)n32:0.0235806,((Digitaria_exilis_H_Dex7A-001423.1:0,Digitaria_exilis_H_Dex7B-001464.1:0)n38:0.122761,Digitaria_radicosa_Dra02G0111500:0.0755456)n37:0.0529784)n31:0.0178519)n26:0.0110013)n25:0.0153054)n24:0.0188434)n21:0.0218266)n20:0.0198565)n19:0.0306444)n17:0.0427624)n10:0.0425022)n7:0.0371211)n4:0.0678239)n2:0.171519)n0;
```
