## Supplementary Dataset S1 for "Gene turnover and contingency facilitated the repeated evolution of C_4_ photosynthesis in grasses": OG0012580_tree.txt

```
((Pharus_latifolius_Phala.06G284900:0.131147,Streptochaeta_angustifolia_strangu_000282:0.101327)n1:0.0492924,(((Ampelocalamus_luodianensis_Alu04Cg23550.1:0.0435067,Dendrocalamus_sinicus_Dendrocalamus_sinicus_Dsi04A_365861_367788_Dsi04Ag00260.1_-1_CDS_4147746865_36785:0.0348287)n4:0.00812227,((Ampelocalamus_luodianensis_Alu04Dg00420.2:0.0130305,Ampelocalamus_luodianensis_Alu01Cg02690.2:0.217269)n6:0.0336725,Dendrocalamus_sinicus_Dendrocalamus_sinicus_Dsi04B_39882343_39884308_Dsi04Bg15400.1_1_CDS_4147757479_41887:0.0607572)n5:0.0067508)n3:0.0274127,(Olyra_latifolia_Ola007943:0.0940484,(((Eragrostis_curvula_EJB05_40277:0.165413,(Eleusine_coracana_ELECO.r07.4BG0329110:0.0853658,Eleusine_coracana_ELECO.r07.4AG0298390:0.0446493)n11:0.222676)n10:0.0921102,(((Chasmanthium_laxum_Chala.06G290300:0.083551,(Phragmites_australis_Phragmites_australis_PaChr11_283824_285824_evm.model.PaChr11.27_1_CDS_4362376996_19005:0.0993884,Phragmites_australis_Phragmites_australis_PaChr7_449890_451726_evm.model.PaChr7.30_1_CDS_4362475500_31498:0.0885001)n15:0.0393668)n14:0.0462022,((Sorghum_bicolor_SORBI_3006G278400:0.10432,Zea_mays_Zm00001eb434360:0.131314)n17:0.0913811,(((Digitaria_radicosa_Dra07G0240600.2:6e-09,Digitaria_radicosa_Dra07G0240600:5e-09)n20:0.166384,(Digitaria_exilis_H_Dex7A-001403.1:0.0346761,Digitaria_exilis_H_Dex7B-001443.1:0.0276101)n21:0.162881)n19:0.0878494,((Dichantelium_oligosantes_H_DolKV768294.1000006.1:0.113445,(ASEM_AUS1_H_AUS1CM014276.1001770.1:0.0274212,ASEM_RSA5_H_RSA5chrom3004008.1:0.00845616)n24:0.0994556)n23:0.0229797,(((Panicum_hallii_Pahal.7G348400:0.116674,(Panicum_virgatum_Pavir.7KG362100:0.1325,Panicum_virgatum_Pavir.7NG417100:0.109752)n28:0.04559)n27:0.011391,((Cenchrus_americanus_H_CamLKME02027394.1000019.1:0.18617,Setaria_viridis_SEVIR_3G004800v2:0.0605389)n30:0.0630857,Cenchrus_americanus_H_CamLKME02027394.1000018.1:0.288967)n29:0.0321075)n26:0.0276683,(Echinocloa_haploclada_eh_chr5.855:0.0330231,Echinocloa_haploclada_eh_chr9.3258:0.0228657)n31:0.136785)n25:0.0215343)n22:0.0258808)n18:0.0434182)n16:0.0468842)n13:0.0208282,(Aristida_adscensionis_H_Aadptg000072l000287.1:0.118764,Stipagrostis_hirtigluma_H_Shi_ptg000016l_001498.1:0.102222)n32:0.040409)n12:0.0291701)n9:0.0245391,((Brachypodium_distachyon_BRADI_5g27290v3:0.245731,(Hordeum_spontaneum_WB01_009273_0298357:0.0166802,Hordeum_vulgareMorex_HORVU.MOREX.r3.2HG0215900:0.0143077)n35:0.217982)n34:0.118703,((Zizania_latifolia_GWHTBFHI018039:0.0573587,Zizania_latifolia_GWHTBFHI018092:0.0440883)n37:0.134916,(Leersia_perrieri_LPERR04G26050:0.221742,Oryza_sativa_LOC_Os04g59380:0.152595)n38:0.0562781)n36:0.0559445)n33:0.0301741)n8:0.0399087)n7:0.0497805)n2:0.0492924)n0;
```
