## Supplementary Dataset S1 for "Gene turnover and contingency facilitated the repeated evolution of C_4_ photosynthesis in grasses": OG0012581_tree.txt

```
(Streptochaeta_angustifolia_strangu_032352:0.118641,((Olyra_latifolia_Ola019169:0.0983889,((Ampelocalamus_luodianensis_Alu04Dg12540.2:0.0403392,Dendrocalamus_sinicus_Dendrocalamus_sinicus_Dsi04A_14907310_14910181_Dsi04Ag10140.1_-1_CDS_4147749829_56499:0.0457045)n4:0.0038437,(Ampelocalamus_luodianensis_Alu04Cg11190.1:0.0232916,(Dendrocalamus_sinicus_Dendrocalamus_sinicus_Dsi04B_27839857_27842661_Dsi04Bg06790.1_1_CDS_4147754896_9238:0.0558788,Dendrocalamus_sinicus_Dendrocalamus_sinicus_Dsi04C_12110283_12117627_Dsi04Cg08830.1_-1_CDS_4147760224_52030:0.0660929)n6:0.00734366)n5:0.0161279)n3:0.0100386)n2:0.0180516,((Brachypodium_distachyon_BRADI_5g13170v3:0.135522,(Hordeum_spontaneum_WB01_001266_0817470:5e-09,Hordeum_vulgareMorex_HORVU.MOREX.r3.2HG0174810:0.00295401)n9:0.0997422)n8:0.055553,(((Zizania_latifolia_GWHTBFHI017064:0.0497158,Zizania_latifolia_GWHTBFHI019417:0.0459475)n12:0.0407737,(Leersia_perrieri_LPERR04G12530:0.149876,Oryza_sativa_LOC_Os04g39650:0.112602)n13:0.0543358)n11:0.0510718,(((Stipagrostis_hirtigluma_H_Shi_ptg000016l_000715.1:0.0748565,Aristida_adscensionis_H_Aadptg000067l000068.1:0.0882341)n16:0.030768,((Phragmites_australis_Phragmites_australis_PaChr7_12611048_12613793_evm.model.PaChr7.1054_1_CDS_4362473328_10050:0.0754225,(Chasmanthium_laxum_Chala.06G136600:0.0889017,((Sorghum_bicolor_SORBI_3006G116200:0.0495175,Zea_mays_Zm00001eb424770:0.0580695)n21:0.0568888,(((Digitaria_radicosa_Dra07G0098900:0.053562,(Digitaria_exilis_H_Dex7A-000581.1:0.0175666,Digitaria_exilis_H_Dex7B-000618.1:0.0150831)n25:0.0351117)n24:0.0375372,((Echinocloa_haploclada_eh_chr9.1576:0.0833313,Urochloa_fusta_Urofu.7G162400:0.0883513)n27:0.0262963,((Setaria_viridis_SEVIR_7G142400v2:0.0152622,(Setaria_viridis_SEVIR_9G321600v2:0.375852,Setaria_viridis_SEVIR_2G442600v2:0.00878304)n30:0.248729)n29:0.0148021,Cenchrus_americanus_H_CamCM007984.2001631.1:0.0476873)n28:0.0229602)n26:0.0138487)n23:0.015462,((Panicum_hallii_Pahal.7G187000:0.0301138,(Panicum_virgatum_Pavir.J013800:0.0411801,Panicum_virgatum_Pavir.7NG238000:0.0264875)n33:0.012495)n32:0.0280674,(Dichantelium_oligosantes_H_DolKV769759.1000003.1:0.0661322,(ASEM_AUS1_H_AUS1CM014277.1003784.1:0.0160177,ASEM_RSA5_H_RSA5chrom3001590.1:0.0150865)n35:0.0447644)n34:0.0117241)n31:0.00437293)n22:0.0331969)n20:0.0228594)n19:0.0156631)n18:0.0139465,(Panicum_virgatum_Pavir.7NG234200:0.651566,Panicum_virgatum_Pavir.5NG305600:0.443419)n36:0.100977)n17:0.0112197)n15:0.0138483,(Eragrostis_curvula_EJB05_39157:0.0800712,(Eleusine_coracana_ELECO.r07.4BG0345070:0.0247466,Eleusine_coracana_ELECO.r07.4AG0313910:0.0248842)n38:0.0724574)n37:0.0434026)n14:0.0391516)n10:0.0181194)n7:0.0234994)n1:0.118641)n0;
```
