## Supplementary Dataset S1 for "Gene turnover and contingency facilitated the repeated evolution of C_4_ photosynthesis in grasses": OG0012582_tree.txt

```
((Brachypodium_distachyon_BRADI_4g26260v3:0.163619,(Dendrocalamus_sinicus_Dendrocalamus_sinicus_Dsi12B_852765_855043_Dsi12Bg00550.1_-1_CDS_4147843909_27537:0.038479,Dendrocalamus_sinicus_Dendrocalamus_sinicus_Dsi11A_690627_692173_Dsi11Ag00550.1_-1_CDS_4147829908_48882:0.115701)n2:0.0320794)n1:0.0414622,((Chasmanthium_laxum_Chala.09G171200:0.030444,(Phragmites_australis_Phragmites_australis_PaChr10_33286382_33288377_evm.model.PaChr10.1182_1_CDS_4362370851_25697:0.0543027,((Aristida_adscensionis_H_Aadptg000039l000434.1:0.0757006,(Stipagrostis_hirtigluma_H_Shi_ptg000025l_001109.1:0.031678,(Stipagrostis_hirtigluma_H_Shi_ptg000026l_000119.1:0.00552697,Stipagrostis_hirtigluma_H_Shi_ptg000083l_000261.1:0.00884656)n9:0.0530175)n8:0.120901)n7:0.0219613,((Eragrostis_curvula_EJB05_02097:0.0568575,Eragrostis_curvula_EJB05_29717:0.0596754)n11:0.0172455,(Eleusine_coracana_ELECO.r07.5AG0380060:0.0581169,(Eleusine_coracana_ELECO.r07.9AG0673410:0.0152504,Eleusine_coracana_ELECO.r07.9BG0697110:0.0100417)n13:0.0382048)n12:0.00424497)n10:0.020793)n6:0.0233576)n5:0.0335049)n4:0.0115268,((Zea_mays_Zm00001eb163550:0.144409,Sorghum_bicolor_SORBI_3008G018000:0.0430529)n15:0.0400626,(Cenchrus_americanus_H_CamCM007985.2001792.1:0.0411726,(((Digitaria_exilis_H_Dex8A-002198.1:0.0300501,(Digitaria_exilis_H_Dex3A-004252.1:0.00862012,Digitaria_exilis_H_Dex8B-002049.1:5e-09)n20:0.0176034)n19:0.0421706,(Digitaria_radicosa_Dra03G0013500:0.0200228,Digitaria_radicosa_Dra08G0013800:0.00855401)n21:0.0151848)n18:0.0729377,(((ASEM_AUS1_H_AUS1CM014277.1003587.1:0.00950724,ASEM_RSA5_H_RSA5chrom3002711.1:5e-09)n24:0.00463342,(ASEM_RSA5_H_RSA5chrom8000011.1:0.00928837,ASEM_AUS1_H_AUS1CM014277.1003577.1:0.0082511)n25:0.000916789)n23:0.0505825,((Urochloa_fusta_Urofu.3G024700:0.0149239,(Setaria_viridis_SEVIR_7G320400v2:0.0156099,Setaria_viridis_SEVIR_8G004101v2:0.0102288)n28:0.0101291)n27:0.00986502,((Dichantelium_oligosantes_H_DolKV776227.1000010.1:0.0380746,Dichantelium_oligosantes_H_DolKV778974.1000002.1:0.0150224)n30:0.0198462,((Echinocloa_haploclada_eh_chr5.432:0.0340533,(Echinocloa_haploclada_eh_chr5.52:6e-09,Echinocloa_haploclada_eh_scaffold705.3:0.00948259)n33:0.0326544)n32:0.0228619,((Panicum_virgatum_Pavir.3KG012000:0,Panicum_virgatum_Pavir.8KG049800:0)n35:0.0145512,((Panicum_hallii_Pahal.8G018000:0.00480339,Panicum_hallii_Pahal.3G016200:0.0296286)n37:0.00479601,(Panicum_virgatum_Pavir.8NG038400:0.00476779,Panicum_virgatum_Pavir.3NG011200:0.0306331)n38:0.00340368)n36:4.5e-09)n34:5e-10)n31:6e-09)n29:0.00474705)n26:0.00599034)n22:0.00994842)n17:0.0359519)n16:0.0136484)n14:0.0747323)n3:0.0414622)n0;
```
