## Supplementary Dataset S1 for "Gene turnover and contingency facilitated the repeated evolution of C_4_ photosynthesis in grasses": OG0012583_tree.txt

```
(Streptochaeta_angustifolia_strangu_009455:0.149994,((Zizania_latifolia_GWHTBFHI029908:0.116966,(Oryza_sativa_LOC_Os11g05760:0.142152,Leersia_perrieri_LPERR11G03060:0.107111)n3:0.0393864)n2:0.0472313,(((Brachypodium_distachyon_BRADI_4g25160v3:0.176216,(Hordeum_spontaneum_WB01_003669_0414958:0.00066728,Hordeum_vulgareMorex_HORVU.MOREX.r3.4HG0351260:0.0009398)n7:0.144592)n6:0.0615864,((Olyra_latifolia_Ola034587:0.237722,(Olyra_latifolia_Ola012850:0.0328862,(Olyra_latifolia_Ola022619:0.493612,Olyra_latifolia_Ola034588:9e-09)n11:0.0648001)n10:0.0212478)n9:0.0599109,(((Eragrostis_curvula_EJB05_29413:0.0033935,Eragrostis_curvula_EJB05_29414:0.00238173)n14:0.172235,(Eleusine_coracana_ELECO.r07.9AG0675150:0.032947,Eleusine_coracana_ELECO.r07.9BG0698980:0.0584863)n15:0.0898178)n13:0.0492662,((Aristida_adscensionis_H_Aadptg000039l000372.1:0.110339,(Stipagrostis_hirtigluma_H_Shi_ptg000026l_000034.1:0.00504697,Stipagrostis_hirtigluma_H_Shi_ptg000083l_000173.1:0.00976659)n18:0.060571)n17:0.0606481,(Phragmites_australis_Phragmites_australis_PaChr21_2700262_2702393_evm.model.PaChr21.208_1_CDS_4362427761_3166:0.154789,(Chasmanthium_laxum_Chala.09G151600:0.0740928,((Sorghum_bicolor_SORBI_3005G041500:0.0962934,Zea_mays_Zm00001eb197380:0.0697894)n22:0.0761201,(((Echinocloa_haploclada_eh_chr4.185:0.104411,(ASEM_AUS1_H_AUS1CM014277.1003455.1:0.0176108,(ASEM_RSA5_H_RSA5chrom8003176.1:0.0114147,ASEM_RSA5_H_RSA5chrom8000087.1:0.00585061)n27:0.0105278)n26:0.0725237)n25:0.029385,Dichantelium_oligosantes_H_DolKV776639.1000001.1:0.0881583)n24:0.0106506,((Urochloa_fusta_Urofu.8G032800:0.108708,((Digitaria_exilis_H_Dex8A-002094.1:0.0271403,Digitaria_exilis_H_Dex8B-001962.1:0.0243902)n31:0.0731531,(Digitaria_radicosa_Dra08G0026500:0.0603579,Digitaria_radicosa_Dra08G0026400:0.0668523)n32:0.00742804)n30:0.00871167)n29:0.0158511,((Setaria_viridis_SEVIR_8G036400v2:0.0275886,Cenchrus_americanus_H_CamCM007985.2001861.1:0.072761)n34:0.0313526,(Panicum_hallii_Pahal.8G036200:0.0460511,(Panicum_virgatum_Pavir.J209000:0.0316147,Panicum_virgatum_Pavir.8KG045200:0.0377135)n36:0.00419039)n35:0.0212101)n33:0.0163169)n28:0.00851998)n23:0.0318728)n21:0.0555272)n20:0.0330955)n19:0.0169136)n16:0.0126344)n12:0.104447)n8:0.0222312)n5:0.0201006,(Ampelocalamus_luodianensis_Alu11Dg12310.2:0.0450994,(Dendrocalamus_sinicus_Dendrocalamus_sinicus_Dsi11B_29604618_29608731_Dsi11Bg07470.1_1_CDS_4147837216_12323:0.0384735,Dendrocalamus_sinicus_Dendrocalamus_sinicus_Dsi11A_1519339_1536542_Dsi11Ag01170.1_-1_CDS_4147830094_39874:0.0527867)n38:0.00586519)n37:0.0155118)n4:0.0434854)n1:0.149994)n0;
```
