## Supplementary Dataset S1 for "Gene turnover and contingency facilitated the repeated evolution of C_4_ photosynthesis in grasses": OG0012584_tree.txt

```
((Pharus_latifolius_Phala.09G048000:0.15498,Streptochaeta_angustifolia_strangu_002189:0.2688)n1:0.0725062,(((Zizania_latifolia_GWHTBFHI029530:0.0596494,Zizania_latifolia_GWHTBFHI030191:0.0766508)n4:0.0590971,(Oryza_sativa_LOC_Os11g08400:0.113829,Leersia_perrieri_LPERR11G04850:0.210246)n5:0.0330112)n3:0.0535987,((Olyra_latifolia_Ola028972:0.128079,((Ampelocalamus_luodianensis_Alu11Dg11140.1:0.0540969,Ampelocalamus_luodianensis_Alu11Cg03500.1:0.213525)n9:0.00489474,((Dendrocalamus_sinicus_Dendrocalamus_sinicus_Dsi11B_26373869_26377197_Dsi11Bg06390.1_-1_CDS_4147836892_503:0.0106789,Dendrocalamus_sinicus_Dendrocalamus_sinicus_DsiCtg00200_351420_354738_DsiCtg00200g00070.1_1_CDS_4147848922_6735:0.00469897)n11:0.0560225,(Dendrocalamus_sinicus_Dendrocalamus_sinicus_DsiCtg00380_536890_543043_DsiCtg00380g00040.1_-1_CDS_4147851271_21372:0.0452134,Dendrocalamus_sinicus_Dendrocalamus_sinicus_Dsi11A_3878163_3886368_Dsi11Ag02150.1_1_CDS_4147830388_34808:0.0363942)n12:0.0786343)n10:0.00873715)n8:0.0066521)n7:0.0444156,((Brachypodium_distachyon_BRADI_4g23520v3:0.217857,(Hordeum_spontaneum_WB01_001524_0658822:0.000984383,Hordeum_vulgareMorex_HORVU.MOREX.r3.4HG0347190:0.0010566)n15:0.194458)n14:0.0791032,((Aristida_adscensionis_H_Aadptg000040l000150.1:0.128724,Stipagrostis_hirtigluma_H_Shi_ptg000009l_000432.1:0.0818191)n17:0.0467253,(((Eragrostis_curvula_EJB05_51839:0.135576,(Eleusine_coracana_ELECO.r07.9AG0670310:0.0929313,Eleusine_coracana_ELECO.r07.9BG0693680:0.0948788)n21:0.197908)n20:0.0565399,(Phragmites_australis_Phragmites_australis_PaChr21_4326044_4329356_evm.model.PaChr21.297_1_CDS_4362427957_644:0.0840645,Chasmanthium_laxum_Chala.09G134800:0.0831609)n22:0.0419333)n19:0.0149984,((Sorghum_bicolor_SORBI_3005G067200:0.0657042,Zea_mays_Zm00001eb201360:0.106509)n24:0.0956663,((((ASEM_AUS1_H_AUS1CM014277.1000471.1:0.0217117,(ASEM_RSA5_H_RSA5chrom8002930.1:0.0229992,ASEM_RSA5_H_RSA5chrom8000315.1:0.018944)n29:0.00591006)n28:0.0512068,(Panicum_hallii_Pahal.8G055300:0.0461526,((Panicum_virgatum_Pavir.8KG084900:0.0135697,Panicum_virgatum_Pavir.8KG092100:0.00186035)n32:0.0493214,Panicum_virgatum_Pavir.8NG084200:0.0326767)n31:0.00363075)n30:0.0148378)n27:0.0171025,(Dichantelium_oligosantes_H_DolKV777715.1000004.1:0.0946317,(Cenchrus_americanus_H_CamCM007983.2003159.1:0.085125,Setaria_viridis_SEVIR_8G064400v2:0.0324414)n34:0.0591471)n33:0.0143648)n26:0.012922,(Echinocloa_haploclada_eh_chr4.621:0.116553,(Urochloa_fusta_Urofu.8G055700:0.115186,(Digitaria_radicosa_Dra08G0042000:0.11298,(Digitaria_exilis_H_Dex8A-000258.1:0.0116683,Digitaria_exilis_H_Dex8B-000264.1:0.010855)n38:0.149862)n37:0.0575056)n36:0.0266091)n35:0.0207657)n25:0.0274702)n23:0.059191)n18:0.0185907)n16:0.0427909)n13:0.019641)n6:0.0192994)n2:0.0725062)n0;
```
