## Supplementary Dataset S1 for "Gene turnover and contingency facilitated the repeated evolution of C_4_ photosynthesis in grasses": OG0012585_tree.txt

```
(Pharus_latifolius_Phala.09G063100:0.172654,(Leersia_perrieri_LPERR11G06420:0.249601,((Panicum_virgatum_Pavir.5NG118900:0.58503,Oryza_sativa_LOC_Os11g11610:0.612745)n3:0.221972,(Echinocloa_haploclada_eh_chr4.875:0.32794,((((Hordeum_spontaneum_WB01_000576_2302975:0.00096437,Hordeum_vulgareMorex_HORVU.MOREX.r3.4HG0344980:5e-09)n8:0.255497,(Eleusine_coracana_ELECO.r07.9BG0702490:0.177168,(((Panicum_hallii_Pahal.8G081300:0.110895,Urochloa_fusta_Urofu.8G087300:0.12402)n12:0.113342,((Panicum_virgatum_Pavir.8KG153900:0.0419853,Panicum_virgatum_Pavir.8NG162700:0.0322478)n14:0.0519575,((Dichantelium_oligosantes_H_DolKV778498.1000012.1:0.0920264,(Echinocloa_haploclada_eh_chr4.913:0.115992,(Digitaria_exilis_H_Dex8A-001812.1:0.0445941,Digitaria_exilis_H_Dex8B-001724.1:0.0193701)n18:0.129545)n17:0.0406225)n16:0.0157549,((Eragrostis_curvula_EJB05_00336:0.137006,Dichantelium_oligosantes_H_DolKV778498.1000013.1:0.147218)n20:0.0187751,Digitaria_exilis_H_Dex8A-001813.1:0.21412)n19:0.0237911)n15:0.0713821)n13:0.00793134)n11:0.024233,((Stipagrostis_hirtigluma_H_Shi_ptg000003l_000249.1:0.0163249,Stipagrostis_hirtigluma_H_Shi_ptg000009l_000049.1:0.0203727)n22:0.0984986,(Stipagrostis_hirtigluma_H_Shi_ptg000003l_000087.1:0.0542762,(Stipagrostis_hirtigluma_H_Shi_ptg000003l_000203.1:0.0588096,Stipagrostis_hirtigluma_H_Shi_ptg000009l_000572.1:0.0497395)n24:0.0221507)n23:0.120184)n21:0.0133538)n10:0.0151598)n9:0.0690192)n7:0.0318231,((Hordeum_vulgareMorex_HORVU.MOREX.r3.3HG0228200:0.0196041,Hordeum_spontaneum_WB01_011784_0018043:0.00884146)n26:0.226766,(((Sorghum_bicolor_SORBI_3005G097000:0.167648,(Echinocloa_haploclada_eh_chr4.915:0.116579,(ASEM_RSA5_H_RSA5chrom8002726.1:5e-09,ASEM_AUS1_H_AUS1CM014277.1000767.1:0.164714)n31:0.116713)n30:0.0411381)n29:0.0441712,((Stipagrostis_hirtigluma_H_Shi_ptg000003l_000248.1:0.0360348,Stipagrostis_hirtigluma_H_Shi_ptg000009l_000048.1:0.0235347)n33:0.0945153,(Aristida_adscensionis_H_Aadptg000040l000034.1:0.39373,(Aristida_adscensionis_H_Aadptg000040l000029.1:0.0412142,Aristida_adscensionis_H_Aadptg000040l000031.1:0.0340414)n35:0.0246579)n34:0.0867527)n32:0.0455509)n28:0.0181885,((Chasmanthium_laxum_Chala.09G117000:0.118124,Phragmites_australis_Phragmites_australis_PaChr21_8049629_8050993_evm.model.PaChr21.426_1_CDS_4362428245_36820:0.0870125)n37:0.0134318,Eleusine_coracana_ELECO.r07.8BG0650240:0.227927)n36:0.0250424)n27:0.0768433)n25:0.00853815)n6:0.0489868,(Oryza_sativa_LOC_Os07g06530:0.487725,Oryza_sativa_LOC_Os11g11720:0.0581286)n38:0.00581286)n5:0.000581286)n4:6.45873e-05)n2:0.0366641)n1:0.00407379)n0;
```
