## Supplementary Dataset S1 for "Gene turnover and contingency facilitated the repeated evolution of C_4_ photosynthesis in grasses": OG0012586_tree.txt

```
(Carex_scoparia_H_Carex_Csco_scaffold_13_000245.1:0.370206,(((Eragrostis_curvula_EJB05_51219:5e-09,Eragrostis_curvula_EJB05_52476:0.000947267)n3:0.0454808,(Eleusine_coracana_ELECO.r07.8BG0652680:0.00562004,Eleusine_coracana_ELECO.r07.8AG0620540:0.00387615)n4:0.0569198)n2:0.0391667,((Phragmites_australis_Phragmites_australis_PaChr14_6843056_6844922_evm.model.PaChr14.447_1_CDS_4362392291_37546:0.0435472,(Aristida_adscensionis_H_Aadptg000076l000273.1:0.0685211,Stipagrostis_hirtigluma_H_Shi_ptg000008l_000194.1:0.0556888)n7:0.0324476)n6:0.00759565,(((Streptochaeta_angustifolia_strangu_020257:0.10837,((Pharus_latifolius_Phala.08G165000:0,Pharus_latifolius_Phala.08G165000.2:0)n12:5e-09,Pharus_latifolius_Phala.08G165000.3:5e-09)n11:0.108541)n10:0.0465664,(((Zizania_latifolia_GWHTBFHI003094:0.069185,Zizania_latifolia_GWHTBFHI010736:0.0270118)n15:0.0165545,(Leersia_perrieri_LPERR08G05370:0.0493925,Oryza_sativa_LOC_Os08g10070:0.0504601)n16:0.0210984)n14:0.0576271,((Brachypodium_distachyon_BRADI_3g17620v3:0.0592792,(Hordeum_spontaneum_WB01_004925_0622125:5e-09,Hordeum_vulgareMorex_HORVU.MOREX.r3.5HG0434380:0.000975122)n19:0.0840876)n18:0.049047,((Olyra_latifolia_scaffold459_139008_140887_+:0.0778701,((Dendrocalamus_sinicus_Dendrocalamus_sinicus_DsiCtg00256_90628_92524_DsiCtg00256g00030.1_-1_CDS_4147849936_8989:0.053212,Dendrocalamus_sinicus_Dendrocalamus_sinicus_Dsi07C_252314_254256_Dsi07Cg00330.1_1_CDS_4147796761_38075:0.0272187)n23:0.0030243,Dendrocalamus_sinicus_Dendrocalamus_sinicus_Dsi08A_8600964_8602870_Dsi08Ag03800.1_-1_CDS_4147801330_51602:0.0293115)n22:0.00325684)n21:0.0108651,Ampelocalamus_luodianensis_Alu08Cg12500.1:0.0251913)n20:0.00480326)n17:0.0106332)n13:0.0103109)n9:0.0383664,(Chasmanthium_laxum_Chala.11G058800:0.0516558,((Zea_mays_Zm00001eb171260:0.107273,Sorghum_bicolor_SORBI_3007G071100:0.0335022)n26:0.0583109,((Echinocloa_haploclada_eh_chr4.919:0.0522474,(ASEM_AUS1_H_AUS1CM014277.1002977.1:0.00584807,ASEM_RSA5_H_RSA5chrom8002716.1:0.00586099)n29:0.0354389)n28:0.00771331,(Dichantelium_oligosantes_H_DolKV781700.1000002.1:0.0392123,(((Digitaria_radicosa_Dra06G0053400:0.0253295,(Digitaria_exilis_H_Dex6A-002223.1:0.0178562,Digitaria_exilis_H_DexUA-000530.1:0.0107185)n34:0.0135702)n33:0.0319819,(Panicum_hallii_Pahal.6G063100:0.0134235,(Panicum_virgatum_Pavir.6NG091800:0.015358,Panicum_virgatum_Pavir.6KG096100:0.0159973)n36:0.00177748)n35:0.004391)n32:0.0030421,(Urochloa_fusta_Urofu.6G042900:0.0284216,(Cenchrus_americanus_H_CamCM007985.2002565.1:0.037448,Setaria_viridis_SEVIR_6G030000v2:0.0144284)n38:0.0176419)n37:0.00407487)n31:0.00972906)n30:0.00426591)n27:0.0219931)n25:0.00675611)n24:0.0325679)n8:0.0105596)n5:0.0367252)n1:0.370206)n0;
```
