## Supplementary Dataset S1 for "Gene turnover and contingency facilitated the repeated evolution of C_4_ photosynthesis in grasses": OG0012587_tree.txt

```
((((Brachypodium_distachyon_BRADI_4g20190v3:0.0969414,(Hordeum_spontaneum_WB01_000609_0255887:0.0220619,Hordeum_vulgareMorex_HORVU.MOREX.r3.4HG0341770:0.0060632)n4:0.0770555)n3:0.038107,(Olyra_latifolia_Ola002811:0.109364,(Ampelocalamus_luodianensis_Alu11Cg05830.2:0.0339324,Dendrocalamus_sinicus_Dendrocalamus_sinicus_Dsi11A_16985157_16988639_Dsi11Ag05370.1_1_CDS_4147831354_10053:0.0361102)n6:0.0250719)n5:0.00423832)n2:0.0103926,(Streptochaeta_angustifolia_strangu_036377:0.362901,Streptochaeta_angustifolia_strangu_029832:0.0348694)n7:0.100425)n1:0.00361042,((Zizania_latifolia_GWHTBFHI030314:0.0877091,(Leersia_perrieri_LPERR11G08860:0.0566639,Oryza_sativa_LOC_Os11g19460:0.0445374)n10:0.0313464)n9:0.0380723,((Pharus_latifolius_Phala.09G066500:0.00510691,(Pharus_latifolius_Phala.09G066500.2:0.0763244,Pharus_latifolius_Phala.09G066500.3:0.00512672)n13:0.011082)n12:0.127763,(((Phragmites_australis_Phragmites_australis_PaChr10_21051465_21055975_evm.model.PaChr10.728_1_CDS_4362372401_40436:0.0673159,(Stipagrostis_hirtigluma_H_Shi_ptg000001l_000037.1:0.00954337,Stipagrostis_hirtigluma_H_Shi_ptg000003l_000151.1:0.00204322)n17:0.0872981)n16:0.0155857,(((Eragrostis_curvula_EJB05_52221:5e-09,Eragrostis_curvula_EJB05_28267:0.0124065)n20:0.0577571,(Eleusine_coracana_ELECO.r07.9AG0679330:0.0236821,Eleusine_coracana_ELECO.r07.9BG0704140:0.019408)n21:0.0496725)n19:0.027221,Aristida_adscensionis_H_Aadptg000034l000186.1:0.0657226)n18:0.00700544)n15:0.00949928,(Chasmanthium_laxum_Chala.09G097900:0.0509104,(((Digitaria_radicosa_Dra08G0071200:0.0352225,(Digitaria_exilis_H_Dex8A-000507.1:0.00345702,Digitaria_exilis_H_Dex8B-000474.1:0.0054163)n26:0.0239608)n25:0.026881,((Sorghum_bicolor_SORBI_3009G094700:0.030135,Zea_mays_Zm00001eb169290:0.0316111)n28:0.0612673,Urochloa_fusta_Urofu.8G110000:0.0521476)n27:0.0129609)n24:0.00288485,(((Cenchrus_americanus_H_CamCM007984.2000107.1:0.0466059,Setaria_viridis_SEVIR_8G111600v2:0.02691)n31:0.0105992,(Dichantelium_oligosantes_H_DolKV771246.1000014.1:0.0282187,(ASEM_AUS1_H_AUS1CM014277.1000870.1:0.0102574,ASEM_RSA5_H_RSA5chrom8002630.1:0.0013771)n33:0.0469807)n32:0.00719674)n30:0.00295077,((Panicum_virgatum_Pavir.3NG242400:0.695031,Panicum_virgatum_Pavir.8KG227400:0.174085)n35:0.031952,(Panicum_hallii_Pahal.8G084700:0.0207881,(Panicum_virgatum_Pavir.8KG097100:0.0286787,(Panicum_virgatum_Pavir.9NG190900:0.3779,Panicum_virgatum_Pavir.8NG211000:0.0259635)n38:0.0112827)n37:0.00455659)n36:0.0293547)n34:0.00326164)n29:0.00317094)n23:0.00896528)n22:0.0241968)n14:0.0571057)n11:0.0107637)n8:0.00361042)n0;
```
