## Supplementary Dataset S1 for "Gene turnover and contingency facilitated the repeated evolution of C_4_ photosynthesis in grasses": OG0012588_tree.txt

```
((Streptochaeta_angustifolia_strangu_033429:0.121881,(Pharus_latifolius_Phala.09G082800.3:5e-09,(Pharus_latifolius_Phala.09G082800:5e-09,Pharus_latifolius_Phala.09G082800.2:5e-09)n3:5e-09)n2:0.107887)n1:0.0216817,((((Leersia_perrieri_LPERR11G10260:0.0364228,Oryza_sativa_LOC_Os11g26890:0.0379652)n7:0.0327405,(Zizania_latifolia_GWHTBFHI029397:0.030506,Zizania_latifolia_GWHTBFHI030363:0.0453932)n8:0.0208453)n6:0.0441998,((Brachypodium_distachyon_BRADI_4g19497v3:0.0898504,Hordeum_spontaneum_WB01_006744_0107939:0.106736)n10:0.0394191,(Olyra_latifolia_Ola012609:0.0648951,(Ampelocalamus_luodianensis_Alu11Dg07910.2:0.0312273,(Dendrocalamus_sinicus_Dendrocalamus_sinicus_Dsi11A_20353312_20356756_Dsi11Ag05950.1_-1_CDS_4147831528_51139:0.0488062,Dendrocalamus_sinicus_Dendrocalamus_sinicus_Dsi11C_25180840_25185501_Dsi11Cg09160.1_-1_CDS_4147840444_10083:0.0217594)n13:0.00241771)n12:0.0055387)n11:0.0185782)n9:0.0133776)n5:0.0214517,((Aristida_adscensionis_H_Aadptg000034l000219.1:0.0659902,(Stipagrostis_hirtigluma_H_Shi_ptg000100l_000043.1:0.00180885,(Stipagrostis_hirtigluma_H_Shi_ptg000001l_000085.1:5e-09,Stipagrostis_hirtigluma_H_Shi_ptg000007l_000103.1:0.000902242)n17:5e-09)n16:0.0650477)n15:0.0278032,((((Eragrostis_curvula_EJB05_28043:0.00183937,Eragrostis_curvula_EJB05_28056:5e-09)n21:0.0584399,(Eleusine_coracana_ELECO.r07.9AG0681360:0.0187776,Eleusine_coracana_ELECO.r07.9BG0706760:0.00377286)n22:0.0583876)n20:0.045039,(Zea_mays_Zm00001eb169990:0.0995647,((Echinocloa_haploclada_eh_chr4.1359:0.00472993,Echinocloa_haploclada_eh_chr4.1348:0.00668709)n25:0.0435964,((Dichantelium_oligosantes_H_DolKV775365.1000001.1:0.0195219,((ASEM_AUS1_H_AUS1CM014277.1000875.1:0.0161604,ASEM_RSA5_H_RSA5chrom8000676.1:0.00471515)n29:0.0332156,(Digitaria_radicosa_Dra08G0075200:0.0203741,(Digitaria_exilis_H_Dex8A-001725.1:0.00275549,Digitaria_exilis_H_Dex8B-001644.1:0.0037072)n31:0.0299796)n30:0.0195305)n28:0.00193518)n27:0.00220804,((Panicum_hallii_Pahal.8G159100:0.0113838,(Panicum_virgatum_Pavir.8NG219000:0.0215855,Panicum_virgatum_Pavir.4NG171300:0.0116963)n34:0.00545395)n33:0.0164006,(Urochloa_fusta_Urofu.8G122400:0.0277786,(Cenchrus_americanus_H_CamCM007987.2002719.1:0.0915496,Setaria_viridis_SEVIR_8G121700v2:0.00802917)n36:0.0282105)n35:0.00465798)n32:0.00234067)n26:0.00895198)n24:0.0198687)n23:0.0349998)n19:0.001333,(Chasmanthium_laxum_Chala.09G092800:0.0471036,(Phragmites_australis_Phragmites_australis_PaChr10_17254284_17256088_evm.model.PaChr10.658_1_CDS_4362372245_17305:0.0605487,Phragmites_australis_Phragmites_australis_PaChr21_14785187_14788090_evm.model.PaChr21.576_1_CDS_4362428577_6534:0.0431447)n38:0.00479385)n37:0.00879027)n18:0.0178282)n14:0.0591786)n4:0.0216817)n0;
```
