## Supplementary Dataset S1 for "Gene turnover and contingency facilitated the repeated evolution of C_4_ photosynthesis in grasses": OG0012589_tree.txt

```
(((Ananas_comosus_H_Ananas_contig18_000479.1:0.0219645,Tillandsia_fasciculata_H_Tillandsia_CM054946.1_000786.1:0.0103075)n2:0.0532632,(((Digitaria_exilis_H_Dex3B-002683.1:0.010222,((((Leersia_perrieri_LPERR12G08330:0.0843403,Streptochaeta_angustifolia_strangu_040075:0.163058)n9:0.0524559,(Zizania_latifolia_GWHTBFHI028412:0.7895,Panicum_virgatum_Pavir.J382800:0.259908)n10:0.162839)n8:0.332493,(Pharus_latifolius_Phala.10G087700:0.0240731,(Sorghum_bicolor_SORBI_3005G110800:7e-09,(((Setaria_viridis_SEVIR_8G123500v2:0.0215821,Urochloa_fusta_Urofu.8G123000:5e-09)n15:0.0105858,Dichantelium_oligosantes_H_DolKV779636.1000001.1:5e-09)n14:5e-09,((Digitaria_radicosa_Dra08G0075000:0.0584386,(Aristida_adscensionis_H_Aadptg000034l000216.1:0.190411,(Stipagrostis_hirtigluma_H_Shi_ptg000100l_000039.1:0.0101607,Stipagrostis_hirtigluma_H_Shi_ptg000001l_000079.1:0.00930124)n19:0.00103347)n18:0.023312)n17:0.0560637,(((ASEM_AUS1_H_AUS1CM014277.1000890.1:0.0109626,(Eragrostis_curvula_EJB05_27998:5e-09,Eragrostis_curvula_EJB05_28029:5e-09)n23:0.224108)n22:5e-09,ASEM_RSA5_H_RSA5chrom8002598.1:5e-09)n21:0.0513149,Panicum_hallii_Pahal.8G158400:0.0215707)n20:5e-09)n16:5e-09)n13:0.0220312)n12:0.11573)n11:0.0171838)n7:0.0887949,(((Aristida_adscensionis_H_Aadptg000015l000168.1:0.0435087,(Stipagrostis_hirtigluma_H_Shi_ptg000022l_000707.1:5e-09,Stipagrostis_hirtigluma_H_Shi_ptg000046l_000601.1:0.0101876)n27:0.0246332)n26:0.00976961,(Chasmanthium_laxum_Chala.12G078200:0.0374875,(Zizania_latifolia_GWHTBFHI029394:0.155912,(Carex_scoparia_H_Carex_Csco_scaffold_26_000613.1:0.236134,Panicum_virgatum_Pavir.3NG100500:0.0242961)n30:0.0116642)n29:0.0794299)n28:0.039119)n25:0.0576912,(ASEM_RSA5_H_RSA5chrom3000798.1:0.0240371,(Dichantelium_oligosantes_H_DolKV777104.1000001.1:0.0214009,(Urochloa_fusta_Urofu.3G361600:0.0103887,((Panicum_hallii_Pahal.3G408900:0.0211759,(Cenchrus_americanus_H_CamCM007982.2004451.1:0.0313299,Echinocloa_haploclada_eh_chr5.3767:0.123116)n36:7e-09)n35:6e-09,Setaria_viridis_SEVIR_3G306000v2:0.0102245)n34:0.0875722)n33:5e-09)n32:5e-09)n31:0.072782)n24:0.00808689)n6:0.062897)n5:0.00698855,((Digitaria_exilis_H_Dex3A-002677.1:0,Digitaria_radicosa_Dra04G0109300:0)n38:5e-09,Eragrostis_curvula_EJB05_01950:0.0340676)n37:0.00378529)n4:0.0502594,Streptochaeta_angustifolia_strangu_033425:0.156971)n3:0.0174412)n1:0.0338771,Brachypodium_distachyon_BRADI_4g08070v3:0.0764199)n0;
```
