## Supplementary Dataset S1 for "Gene turnover and contingency facilitated the repeated evolution of C_4_ photosynthesis in grasses": OG0012590_tree.txt

```
((Ananas_comosus_H_Ananas_contig11_000593.1:0.0203461,Tillandsia_fasciculata_H_Tillandsia_CM054941.1_000280.1:0.031146)n1:0.100849,(Streptochaeta_angustifolia_strangu_010204:0.0620755,((Pharus_latifolius_Phala.02G116600.2:0.00780599,(Pharus_latifolius_Phala.02G116600:5e-09,Pharus_latifolius_Phala.02G116600.3:5e-09)n5:5e-09)n4:0.0639157,((((Dendrocalamus_sinicus_Dendrocalamus_sinicus_Dsi02A_15551308_15555618_Dsi02Ag07480.1_1_CDS_4147710082_25970:0.0178141,Dendrocalamus_sinicus_Dendrocalamus_sinicus_Dsi02B_17450571_17474758_Dsi02Bg07120.1_-1_CDS_4147716784_46256:0.0274763)n9:0.0108552,(Olyra_latifolia_scaffold253_760835_766967_-:0.0958676,Ampelocalamus_luodianensis_Alu02Dg17870.2:0.017048)n10:0.00931794)n8:0.0100197,((Zizania_latifolia_GWHTBFHI025721:0.0358505,(Leersia_perrieri_LPERR02G11940:0.0402848,Oryza_sativa_LOC_Os02g21880:0.02319)n13:0.019665)n12:0.0346381,(Brachypodium_distachyon_BRADI_3g10690v3:0.0486748,(Hordeum_spontaneum_WB01_001043_0319381:0.00121548,Hordeum_vulgareMorex_HORVU.MOREX.r3.1HG0008890:5e-09)n15:0.0959256)n14:0.0392618)n11:0.00979479)n7:0.0120647,(Phragmites_australis_Phragmites_australis_PaChr6_14517058_14523492_evm.model.PaChr6.845_1_CDS_4362470938_24348:0.0360866,(((Aristida_adscensionis_H_Aadptg000031l000069.1:0.0537873,(Stipagrostis_hirtigluma_H_Shi_ptg000019l_000199.1:0.0236156,Stipagrostis_hirtigluma_H_Shi_ptg000027l_000055.1:0.0229134)n20:0.0222668)n19:0.014088,((Chasmanthium_laxum_Chala.11G098500:0.0366861,((Sorghum_bicolor_SORBI_3006G228500:0.0303605,Zea_mays_Zm00001eb431600:0.039766)n24:0.0242261,(Urochloa_fusta_Urofu.1G154600:0.0355593,(((Echinocloa_haploclada_eh_chr5.4702:0.0340946,(Dichantelium_oligosantes_H_DolKV775381.1000004.1:0.0290101,(ASEM_AUS1_H_AUS1CM014277.1002853.1:0.00468276,ASEM_RSA5_H_RSA5chrom8000686.1:0.00118935)n30:0.0626012)n29:0.00533729)n28:0.00374946,(Digitaria_radicosa_Dra03G0332300:0.0244183,(Digitaria_exilis_H_Dex3A-002006.1:0.00485613,Digitaria_exilis_H_Dex3B-001977.1:0.00362979)n32:0.0354825)n31:0.015157)n27:0.00318712,((Setaria_viridis_SEVIR_1G144700v2:0.158965,Cenchrus_americanus_H_CamCM007985.2001333.1:0.035235)n34:0.0163183,(Panicum_hallii_Pahal.1G163200:0.0147348,(Panicum_virgatum_Pavir.1NG130600:0.0185406,Panicum_virgatum_Pavir.5KG255100:0.0209741)n36:0.00922208)n35:0.0191189)n33:0.00699339)n26:0.00406936)n25:0.0116735)n23:0.0300518)n22:0.00678184,Zea_mays_Zm00001eb014670:0.773838)n21:0.0859821)n18:0.00247413,(Eragrostis_curvula_EJB05_23998:0.0417201,(Eleusine_coracana_ELECO.r07.2AG0111500:0.0054008,Eleusine_coracana_ELECO.r07.2BG0164970:0.00628096)n38:0.032092)n37:0.0312196)n17:0.0105052)n16:0.031269)n6:0.0583084)n3:0.0279274)n2:0.100849)n0;
```
