## Supplementary Dataset S1 for "Gene turnover and contingency facilitated the repeated evolution of C_4_ photosynthesis in grasses": OG0012591_tree.txt

```
((Ananas_comosus_H_Ananas_contig22_000692.1:0.0735828,Tillandsia_fasciculata_H_Tillandsia_CM054954.1_000318.1:0.0617948)n1:0.210382,(Streptochaeta_angustifolia_strangu_009256:0.127656,((((Zizania_latifolia_GWHTBFHI029356:0.0058492,Zizania_latifolia_GWHTBFHI038405:0.0212555)n6:0.0959305,(Leersia_perrieri_LPERR11G11070:0.183097,Oryza_sativa_LOC_Os11g29870:0.106386)n7:0.0757329)n5:0.114495,((Brachypodium_distachyon_BRADI_4g19060v3:0.133161,(Hordeum_spontaneum_WB01_002403_0088241:0.0354608,Hordeum_vulgareMorex_HORVU.MOREX.r3.2HG0096750:0.0112743)n10:0.166024)n9:0.0450965,(Olyra_latifolia_Ola023479:0.0940461,(Dendrocalamus_sinicus_Dendrocalamus_sinicus_Dsi11B_8418493_8420878_Dsi11Bg03340.1_-1_CDS_4147835977_53969:0.0700545,((Ampelocalamus_luodianensis_AluCtg01269g00040.1:0.0273277,Dendrocalamus_sinicus_Dendrocalamus_sinicus_Dsi11C_25689118_25691570_Dsi11Cg09530.1_1_CDS_4147840555_15710:0.0198733)n14:0.00352674,(Ampelocalamus_luodianensis_Alu11Dg07300.1:0.0492657,Dendrocalamus_sinicus_Dendrocalamus_sinicus_Dsi11A_22219706_22221923_Dsi11Ag06350.1_1_CDS_4147831648_4989:0.0642434)n15:0.00713816)n13:0.00942297)n12:0.001047)n11:0.0118983)n8:0.0211478)n4:0.0239352,(Chasmanthium_laxum_Chala.09G085200:0.100387,((Eragrostis_curvula_EJB05_27882:0.134785,(Phragmites_australis_Phragmites_australis_PaChr21_17307507_17309323_evm.model.PaChr21.641_1_CDS_4362428723_25470:0.107371,Phragmites_australis_Phragmites_australis_PaChr10_14076114_14076581_evm.model.PaChr10.582_1_CDS_4362372077_31580:0.151794)n19:0.016866)n18:0.0423477,((Aristida_adscensionis_H_Aadptg000020l000050.1:0.100911,(Stipagrostis_hirtigluma_H_Shi_ptg000007l_000003.1:0.00199913,Stipagrostis_hirtigluma_H_Shi_ptg000013l_001056.1:0.00199873)n22:0.101587)n21:0.0314234,((((Digitaria_radicosa_Dra08G0080000:0.0574117,(Digitaria_exilis_H_Dex8A-000558.1:0.0203503,Digitaria_exilis_H_Dex8B-000512.1:0.0263025)n27:0.070513)n26:0.0330815,(Panicum_hallii_Pahal.8G167700:0.0451144,(Panicum_virgatum_Pavir.8KG145400:0.0402506,Panicum_virgatum_Pavir.8NG230700:0.0310457)n29:0.00344952)n28:5e-09)n25:0.0137705,((Cenchrus_americanus_H_CamCM007985.2001269.1:0.102993,Setaria_viridis_SEVIR_8G130100v2:0.026371)n31:0.0305092,(Urochloa_fusta_Urofu.8G131100:0.0491663,(Echinocloa_haploclada_eh_chr4.1485:0.102248,Dichantelium_oligosantes_H_DolKV775362.1000001.1:0.0636552)n33:0.0167083)n32:0.0136635)n30:0.0146326)n24:0.0222276,((ASEM_AUS1_H_AUS1CM014277.1000947.1:0.011154,ASEM_RSA5_H_RSA5chrom8002556.1:0.00441496)n35:0.0581858,(Sorghum_bicolor_SORBI_3005G117400:0.0864146,(Zea_mays_Zm00001eb169470:0.900362,(Zea_mays_Zm00001eb169460:0.115901,Zea_mays_Zm00001eb112840:0.133092)n38:0.0133092)n37:0.0014788)n36:0.0316747)n34:0.0169333)n23:0.105448)n20:0.0234107)n17:0.0287658)n16:0.0184663)n3:0.128437)n2:0.210382)n0;
```
