## Supplementary Dataset S1 for "Gene turnover and contingency facilitated the repeated evolution of C_4_ photosynthesis in grasses": OG0012592_tree.txt

```
(Pharus_latifolius_Phala.09G101100:0.151673,(((Zizania_latifolia_GWHTBFHI030335:0.180525,(Olyra_latifolia_scaffold7_2454439_2455002_-:0.111159,(Ampelocalamus_luodianensis_Alu11Dg07150.1:0.0397206,((Dendrocalamus_sinicus_Dendrocalamus_sinicus_Dsi11B_7268294_7268864_Dsi11Bg03130.1_-1_CDS_4147835914_18508:0.00362141,Dendrocalamus_sinicus_Dendrocalamus_sinicus_DsiCtg00438_165330_165891_DsiCtg00438g00040.1_1_CDS_4147852141_56274:0.00739471)n7:0.0636026,Dendrocalamus_sinicus_Dendrocalamus_sinicus_Dsi11C_25845360_25845901_Dsi11Cg09640.1_1_CDS_4147840588_34279:0.0445066)n6:0.00494517)n5:0.00950901)n4:0.0227779)n3:0.0595188,(((Eragrostis_curvula_EJB05_27849:0.112443,(Eleusine_coracana_ELECO.r07.9AG0682900:0.0465532,(Eleusine_coracana_ELECO.r07.9AG0682910:0.0344368,Eleusine_coracana_ELECO.r07.9BG0708470:0.0729764)n12:0.0475672)n11:0.0819376)n10:0.0537525,Phragmites_australis_Phragmites_australis_PaChr21_17783857_17784436_evm.model.PaChr21.656_1_CDS_4362428755_38934:0.10384)n9:0.0318765,((Aristida_adscensionis_H_Aadptg000020l000068.1:0.147582,(Stipagrostis_hirtigluma_H_Shi_ptg000007l_000021.1:0.0148006,Stipagrostis_hirtigluma_H_Shi_ptg000013l_001069.1:0.014592)n15:0.0656997)n14:0.0614666,((Leersia_perrieri_LPERR11G11440:0.116393,Oryza_sativa_LOC_Os11g30760:0.1282)n17:0.0924198,(Zea_mays_Zm00001eb170060:0.9168,(Chasmanthium_laxum_Chala.09G082800:0.088738,((Sorghum_bicolor_SORBI_3005G122300:0.0995462,(Zea_mays_Zm00001eb170050:0.0468785,Zea_mays_Zm00001eb266630:0.167373)n22:0.134937)n21:0.0636082,(((Digitaria_radicosa_Dra08G0083300.2:0.0038314,Digitaria_radicosa_Dra08G0083300:5e-09)n25:0.0537759,((Digitaria_exilis_H_Dex8A-000582.1:0,Digitaria_exilis_H_DexUA-004796.1:0)n27:0.0189681,Digitaria_exilis_H_Dex8B-000534.1:0.0375487)n26:0.0693622)n24:0.0244276,(((Setaria_viridis_SEVIR_8G134600v2:0.0671752,Setaria_viridis_SEVIR_8G134500v2:0.0710402)n30:0.0374753,(Panicum_hallii_Pahal.8G182500:0.041967,(Panicum_virgatum_Pavir.8KG128300:0.0495175,Panicum_virgatum_Pavir.7NG099700:0.0250064)n32:0.00277849)n31:0.00698281)n29:0.0281173,(Urochloa_fusta_Urofu.8G135500:0.103838,(Dichantelium_oligosantes_H_DolKV776641.1000001.1:0.0704382,((Echinocloa_haploclada_eh_chr4.1513:0.0460875,Echinocloa_haploclada_eh_scaffold68.14:0.0159642)n36:0.0856712,(ASEM_AUS1_H_AUS1CM014277.1000965.1:0.0390903,ASEM_RSA5_H_RSA5chrom8000769.1:0.0361463)n37:0.0534007)n35:0.0320229)n34:0.0155221)n33:0.0161054)n28:0.0187118)n23:0.0414298)n20:0.0921308)n19:0.0282576)n18:0.00313973)n16:0.0124284)n13:0.00136242)n8:0.0330723)n2:0.0356893,(Chasmanthium_laxum_Chala.09G082900:0.0951514,Eragrostis_curvula_EJB05_27848:0.205692)n38:0.0228546)n1:0.151673)n0;
```
