## Supplementary Dataset S1 for "Gene turnover and contingency facilitated the repeated evolution of C_4_ photosynthesis in grasses": OG0012593_tree.txt

```
(Zizania_latifolia_GWHTBFHI038410:0.154197,(((((Urochloa_fusta_Urofu.8G139600:0.110844,(Cenchrus_americanus_H_CamCM007982.2004517.1:0.0424102,(Cenchrus_americanus_H_CamCM007982.2004516.1:0.0153259,Cenchrus_americanus_H_CamCM007982.2001874.1:0.0136771)n7:0.02514)n6:0.0612196)n5:0.00381115,Dichantelium_oligosantes_H_DolKV770026.1000040.1:0.0441266)n4:0.00827946,(ASEM_RSA5_H_RSA5chrom8000789.1:0.00307662,(ASEM_AUS1_H_AUS1CM014277.1000988.1:0.000829272,ASEM_AUS1_H_AUS1CM014277.1000987.1:0.00336087)n9:0.00528267)n8:0.0699204)n3:0.0334194,(Dichantelium_oligosantes_H_DolKV770026.1000041.1:0.0487176,Dichantelium_oligosantes_H_DolKV779169.1000001.1:0.642944)n10:0.0656329)n2:0.0337179,((((((Digitaria_radicosa_Dra08G0087600:0.0469458,(Digitaria_exilis_H_DexUA-003476.1:0.204764,(Digitaria_exilis_H_Dex8A-000598.1:5e-09,(Digitaria_exilis_H_DexUA-000662.1:0.0399159,Digitaria_exilis_H_Dex8B-000545.1:5e-09)n19:5e-09)n18:0.0295527)n17:0.0257283)n16:0.0500789,((Panicum_virgatum_Pavir.8NG226500:0.0781016,ASEM_AUS1_H_AUS1CM014277.1000986.1:0.124053)n21:0.0150272,(Cenchrus_americanus_H_CamCM007983.2003238.1:0.077304,Panicum_virgatum_Pavir.8NG226300:0.062034)n22:0.00589637)n20:0.000655153)n15:0.00639081,Echinocloa_haploclada_eh_chr4.1555:0.0370235)n14:0.00910381,Dichantelium_oligosantes_H_DolKV777358.1000002.1:0.0626975)n13:0.0165003,Sorghum_bicolor_SORBI_3005G127300:0.0939517)n12:0.0441175,((Chasmanthium_laxum_Chala.10G066500:0.0146009,(Chasmanthium_laxum_Chala.10G051000:0.0121394,Chasmanthium_laxum_Chala.10G051200:0.00866196)n25:0.012011)n24:0.12476,((Phragmites_australis_Phragmites_australis_PaChr10_12082793_12106946_evm.model.PaChr10.528_1_CDS_4362371957_23599:0.0552741,((((Eragrostis_curvula_EJB05_27737:0.0154815,Eragrostis_curvula_EJB05_27732:0.0158917)n31:0.085564,(Eleusine_coracana_ELECO.r07.9AG0687640:0.0598651,(Digitaria_exilis_H_Dex2A-003758.1:0.0128089,Digitaria_exilis_H_Dex2B-003702.1:0.0244432)n33:0.0782876)n32:0.072337)n30:0.0359086,(Dichantelium_oligosantes_H_DolKV779955.1000001.1:0.325572,Panicum_virgatum_Pavir.1NG349500:0.462582)n34:0.181952)n29:0.0137047,(Eleusine_coracana_ELECO.r07.5AG0407390:0.0186368,Eleusine_coracana_ELECO.r07.5BG0455620:0.0298401)n35:0.154168)n28:0.0171298)n27:0.0262278,((Aristida_adscensionis_H_Aadptg000039l000414.1:0.00570148,Aristida_adscensionis_H_Aadptg000039l000095.1:0.00406718)n37:0.11091,(Stipagrostis_hirtigluma_H_Shi_ptg000026l_000402.1:0.00859349,Stipagrostis_hirtigluma_H_Shi_ptg000083l_000084.1:0.00886578)n38:0.123559)n36:0.0360502)n26:0.0212139)n23:0.0111891)n11:0.0162363)n1:0.154197)n0;
```
