## Supplementary Dataset S1 for "Gene turnover and contingency facilitated the repeated evolution of C_4_ photosynthesis in grasses": OG0012594_tree.txt

```
(Pharus_latifolius_Phala.07G225100:0.480601,(((Dichantelium_oligosantes_H_DolKV776196.1000002.1:0.139662,ASEM_AUS1_H_AUS1CM014277.1002688.1:0.185226)n3:0.0356843,(Eragrostis_curvula_EJB05_27088:0.629015,((((Stipagrostis_hirtigluma_H_Shi_ptg000049l_000153.1:0.380335,(Setaria_viridis_SEVIR_8G149200v2:0.168255,(Eleusine_coracana_ELECO.r07.9BG0713250:0.113801,(Eleusine_coracana_ELECO.r07.9AG0687030:0.0550337,Eleusine_coracana_ELECO.r07.9AG0687040:0.280111)n11:0.0449477)n10:0.104658)n9:0.106852)n8:0.0576417,(((Eragrostis_curvula_EJB05_27090:0.544551,Oryza_sativa_LOC_Os11g32540:1.3e-08)n14:0.164262,(Leersia_perrieri_LPERR11G12310:0.140425,Leersia_perrieri_LPERR11G12250:0.166445)n15:0.0997517)n13:0.0758676,((Panicum_hallii_Pahal.8G194600:0.0962366,(Setaria_viridis_SEVIR_8G149100v2:0.0940053,(Echinocloa_haploclada_eh_chr4.1666:0.104302,Urochloa_fusta_Urofu.8G142800:0.110738)n19:0.0196398)n18:0.0426242)n17:0.10454,(Eleusine_coracana_ELECO.r07.9AG0686980:0.313862,Zea_mays_Zm00001eb198080:0.222699)n20:0.0559399)n16:0.0495323)n12:0.00550359)n7:0.0357941,(((Eragrostis_curvula_EJB05_27072:0.163201,(Eragrostis_curvula_EJB05_27070:0.0316377,(Eragrostis_curvula_EJB05_27077:5e-09,Eragrostis_curvula_EJB05_27069:5e-09)n25:0.0168794)n24:0.25634)n23:0.0555165,(((Eragrostis_curvula_EJB05_27080:0.3806,Eragrostis_curvula_EJB05_27068:0.0328692)n28:0.0815609,Eragrostis_curvula_EJB05_27089:0.121274)n27:0.0299066,((Eragrostis_curvula_EJB05_57067:0.255361,(Eragrostis_curvula_EJB05_27067:0.00217902,Eragrostis_curvula_EJB05_27078:0.0630117)n31:0.045286)n30:0.0928729,(Eragrostis_curvula_EJB05_27074:0.000997472,Eragrostis_curvula_EJB05_27085:5e-09)n32:0.0146415)n29:0.0976596)n26:0.013624)n22:0.0610905,(Oryza_sativa_LOC_Os11g32550:0.616422,(Stipagrostis_hirtigluma_H_Shi_ptg000013l_000840.1:0.529969,Panicum_virgatum_Pavir.8NG107100:0.211433)n34:0.201124)n33:0.176097)n21:0.0190088)n6:0.00211209,((Setaria_viridis_SEVIR_8G149400v2:0.131645,(Urochloa_fusta_Urofu.8G143200:0.175825,(Digitaria_exilis_H_Dex8A-000627.1:0.0406598,Digitaria_exilis_H_Dex8B-000587.1:0.0632762)n38:0.0921362)n37:0.0212374)n36:0.0324379,Digitaria_radicosa_Dra08G0094700:0.218476)n35:0.0227004)n5:0.00227004)n4:0.000252226)n2:0.0298928,Aristida_adscensionis_H_Aadptg000020l000116.1:0.179075)n1:0.236857)n0;
```
