## Supplementary Dataset S1 for "Gene turnover and contingency facilitated the repeated evolution of C_4_ photosynthesis in grasses": OG0012595_tree.txt

```
(Carex_scoparia_H_Carex_Csco_scaffold_5_000181.1:0.341155,(Pharus_latifolius_Phala.09G113200:0.0655046,(Streptochaeta_angustifolia_strangu_024704:0.0820872,(((Zizania_latifolia_GWHTBFHI029293:0.043238,Zizania_latifolia_GWHTBFHI030403:0.0494217)n5:0.0495547,(Oryza_sativa_LOC_Os11g33100:0.0574028,(Leersia_perrieri_LPERR11G12470:0.0963216,Leersia_perrieri_LPERR11G12480:0.0368225)n7:0.00409139)n6:0.00262589)n4:0.0586198,((Phragmites_australis_Phragmites_australis_PaChr21_19675613_19678326_evm.model.PaChr21.720_1_CDS_4362428899_14548:0.0571596,((Eragrostis_curvula_EJB05_27132:0.0714142,(Eleusine_coracana_ELECO.r07.9AG0686520:0.0115434,Eleusine_coracana_ELECO.r07.9BG0712700:0.0200963)n12:0.0413484)n11:0.0422307,((Aristida_adscensionis_H_Aadptg000020l000128.1:0.092381,Stipagrostis_hirtigluma_H_Shi_ptg000013l_000855.1:0.0424374)n14:0.018058,(Chasmanthium_laxum_Chala.09G074500:0.0621605,((Sorghum_bicolor_SORBI_3005G139400:0.0315467,Zea_mays_Zm00001eb197910:0.0508174)n17:0.0292072,(Dichantelium_oligosantes_H_DolKV779699.1000007.1:0.0340145,(((Echinocloa_haploclada_eh_chr4.1688:0.0377777,(ASEM_AUS1_H_AUS1CM014277.1001070.1:0.00638741,ASEM_RSA5_H_RSA5chrom8000850.1:0.00444573)n22:0.0337142)n21:0.0124441,((Panicum_hallii_Pahal.8G197200:0.0215659,Panicum_virgatum_Pavir.8KG107000:0.0259869)n24:0.0144085,(Panicum_virgatum_Pavir.7NG160400:0.265085,((Digitaria_radicosa_Dra08G0096400.2:0,Digitaria_radicosa_Dra08G0096400:0)n27:0.0355807,(Digitaria_exilis_H_Dex8A-000635.1:0.0213265,Digitaria_exilis_H_Dex8B-000600.1:0.0137076)n28:0.0202506)n26:0.0112923)n25:0.0122727)n23:0.00136363)n20:0.0067526,(Urochloa_fusta_Urofu.8G145700:0.0341295,(Cenchrus_americanus_H_CamCM007982.2000539.1:0.035255,Setaria_viridis_SEVIR_8G151500v2:0.0243728)n30:0.00837623)n29:0.00861577)n19:0.00689837)n18:0.0219959)n16:0.0269568)n15:0.034295)n13:0.0103485)n10:0.0161846)n9:0.0562057,((Dendrocalamus_sinicus_Dendrocalamus_sinicus_Dsi11A_26618662_26623501_Dsi11Ag07380.1_1_CDS_4147831957_8367:0.0489901,(Ampelocalamus_luodianensis_Alu11Dg06460.1:0.0379202,((Ampelocalamus_luodianensis_Alu11Cg07710.1:0.0220329,Dendrocalamus_sinicus_Dendrocalamus_sinicus_Dsi09C_26818533_26821544_Dsi09Cg10500.1_1_CDS_4147820842_5517:0.0322381)n35:0.00890358,(Dendrocalamus_sinicus_Dendrocalamus_sinicus_Dsi11B_5322556_5329358_Dsi11Bg02530.1_-1_CDS_4147835734_30886:0.128525,Olyra_latifolia_Ola004462:0.0512267)n36:0.0100823)n34:4.5e-09)n33:5e-10)n32:0.00252073,(Brachypodium_distachyon_BRADI_4g17040v3:0.0870711,(Hordeum_spontaneum_WB01_002604_2752085:0.142606,Hordeum_vulgareMorex_HORVU.MOREX.r3.4HG0371680:0.0164926)n38:0.0930368)n37:0.0592691)n31:0.00790992)n8:0.0200191)n3:0.0572399)n2:0.0410658)n1:0.341155)n0;
```
