## Supplementary Dataset S1 for "Gene turnover and contingency facilitated the repeated evolution of C_4_ photosynthesis in grasses": OG0012596_tree.txt

```
((Ananas_comosus_H_Ananas_contig13_000220.1:0.052781,Tillandsia_fasciculata_H_Tillandsia_CM054939.1_000263.1:0.0812736)n1:0.113255,(Streptochaeta_angustifolia_strangu_017110:0.134641,((((Hordeum_spontaneum_WB01_000653_0412493:0.00502329,Hordeum_vulgareMorex_HORVU.MOREX.r3.2HG0182880:0.0096056)n6:0.120632,(Olyra_latifolia_Ola037956:0.0633403,(Dendrocalamus_sinicus_Dendrocalamus_sinicus_Dsi11A_27092784_27096558_Dsi11Ag07530.1_-1_CDS_4147832002_33688:0.0281377,(Ampelocalamus_luodianensis_Alu05Cg04400.7:0.0477323,Ampelocalamus_luodianensis_Alu11Dg06130.2:0.0243044)n9:0.00270048)n8:0.00746404)n7:0.0162217)n5:0.0305162,((Pharus_latifolius_Phala.09G116500:0,Pharus_latifolius_Phala.09G116500.2:0)n11:0.129213,(Leersia_perrieri_LPERR11G12970:0.119062,(Zizania_latifolia_GWHTBFHI029266:0.126365,(Pharus_latifolius_Phala.09G116600:0.953714,(Oryza_sativa_LOC_Os11g34370:0.0326719,Oryza_sativa_LOC_Os05g45290:0.131688)n15:0.014632)n14:0.104714)n13:0.0143999)n12:0.0240068)n10:0.00266742)n4:0.0197982,((Aristida_adscensionis_H_Aadptg000078l000078.1:0.0815561,Stipagrostis_hirtigluma_H_Shi_ptg000013l_000228.1:0.0605144)n17:0.0444972,((Eragrostis_curvula_EJB05_27173:0.0631189,(Eleusine_coracana_ELECO.r07.9AG0686090:0.0164589,Eleusine_coracana_ELECO.r07.9BG0712250:0.0185565)n20:0.0938863)n19:0.0724619,(Chasmanthium_laxum_Chala.09G071200:0.0694424,(Phragmites_australis_Phragmites_australis_PaChr10_9184781_9187256_evm.model.PaChr10.439_1_CDS_4362371759_25280:0.0681505,((Sorghum_bicolor_SORBI_3005G144300:0.0358813,Zea_mays_Zm00001eb113740:0.0718453)n24:0.0655038,((ASEM_AUS1_H_AUS1CM014277.1002646.1:0.0188909,ASEM_RSA5_H_RSA5chrom8002381.1:0.0138382)n26:0.0397702,(((Panicum_hallii_Pahal.8G202400:0.0243402,(Panicum_virgatum_Pavir.8KG281400:0.0249389,(Panicum_virgatum_Pavir.8NG129000:0.0127369,Panicum_virgatum_Pavir.8NG184600:0.0191548)n31:0.0145214)n30:0.015795)n29:0.0389351,(Digitaria_radicosa_Dra08G0099900:0.0627322,(Digitaria_exilis_H_Dex8A-001597.1:0.0101877,Digitaria_exilis_H_Dex8B-001512.1:0.0161323)n33:0.0432253)n32:0.0311123)n28:0.00427189,(Dichantelium_oligosantes_H_DolKV779280.1000002.1:0.063978,((Urochloa_fusta_Urofu.8G149500:0.0469706,(Setaria_viridis_SEVIR_8G155800v2:0.0367526,(Cenchrus_americanus_H_CamCM007982.2000524.1:0.00166239,Cenchrus_americanus_H_CamCM007985.2002531.1:0.0145891)n38:0.0530116)n37:0.0206812)n36:0.00836506,Echinocloa_haploclada_eh_chr4.1733:0.0392355)n35:0.00509914)n34:0.0043757)n27:0.00123011)n25:0.0389711)n23:0.0246745)n22:0.0108761)n21:0.0169236)n18:0.0141727)n16:0.0327692)n3:0.0682179)n2:0.113255)n0;
```
