## Supplementary Dataset S1 for "Gene turnover and contingency facilitated the repeated evolution of C_4_ photosynthesis in grasses": OG0012597_tree.txt

```
((Ananas_comosus_H_Ananas_contig13_000210.1:0.0261905,Tillandsia_fasciculata_H_Tillandsia_CM054939.1_000254.1:0.0488109)n1:0.125352,(Streptochaeta_angustifolia_strangu_015450:0.118188,((Pharus_latifolius_Phala.09G118400:5e-09,Pharus_latifolius_Phala.09G118400.2:5e-09)n4:0.190233,((Leersia_perrieri_LPERR11G13140:0.209289,((Oryza_sativa_LOC_Os11g34850:0.0272423,Oryza_sativa_LOC_Os11g34770:0.0190335)n8:0.0953916,Zizania_latifolia_GWHTBFHI029256:0.0440976)n7:0.0224774)n6:0.0705782,((Phragmites_australis_Phragmites_australis_PaChr21_20536007_20541792_evm.model.PaChr21.760_1_CDS_4362428987_9065:0.0425275,(((Eragrostis_curvula_EJB05_27233:0.0599859,(Eleusine_coracana_ELECO.r07.9AG0685860:0.00987546,Eleusine_coracana_ELECO.r07.9BG0712000:0.0156639)n14:0.070712)n13:0.0730235,((Sorghum_bicolor_SORBI_3005G149400:0.0287387,Zea_mays_Zm00001eb113870:0.0517351)n16:0.0302908,(((Digitaria_exilis_H_Dex8B-001491.1:0.0303328,(Digitaria_radicosa_Dra08G0101100.3:0.00201,(Digitaria_radicosa_Dra08G0101100:5e-09,Digitaria_radicosa_Dra08G0101100.2:6e-09)n21:0.00200021)n20:0.0343602)n19:0.0165567,Dichantelium_oligosantes_H_DolKV777340.1000001.1:0.0362727)n18:0.00638773,(Panicum_hallii_Pahal.8G204700:0.0281627,(Panicum_virgatum_Pavir.8NG139500:0.0222187,Panicum_virgatum_Pavir.8KG273500:0.0283739)n23:0.00315265)n22:0.0111989)n17:0.0177826)n15:0.0354002)n12:0.0197093,((Aristida_adscensionis_H_Aadptg000078l000061.1:0.0560466,Stipagrostis_hirtigluma_H_Shi_ptg000013l_000212.1:0.0437456)n25:0.0181151,(Chasmanthium_laxum_Chala.09G069100:0.0320769,((Cenchrus_americanus_H_CamCM007982.2004767.1:0.0242061,Setaria_viridis_SEVIR_8G158500v2:0.0174489)n28:0.0422301,(Echinocloa_haploclada_eh_chr4.1751:0.067169,ASEM_AUS1_H_AUS1CM014277.1002616.1:0.0233664)n29:0.00993392)n27:0.0269424)n26:0.00378476)n24:0.0136504)n11:0.00350755)n10:0.0480367,((Brachypodium_distachyon_BRADI_4g16530v3:0.0703994,(Hordeum_spontaneum_WB01_002001_0424309:0.00198267,Hordeum_vulgareMorex_HORVU.MOREX.r3.1HG0047470:5e-09)n32:0.101174)n31:0.0798196,(Olyra_latifolia_Ola037981:0.0379369,(Ampelocalamus_luodianensis_Alu05Cg04310.3:0.0341671,(Ampelocalamus_luodianensis_Alu11Dg06010.1:0.176804,(Dendrocalamus_sinicus_Dendrocalamus_sinicus_Dsi11A_27385646_27391297_Dsi11Ag07670.1_-1_CDS_4147832044_487:0.0211321,(Dendrocalamus_sinicus_Dendrocalamus_sinicus_Dsi01B_42235143_42240962_Dsi01Bg15310.1_-1_CDS_4147697926_5674:0.0353423,(Dendrocalamus_sinicus_Dendrocalamus_sinicus_Dsi01B_33679688_33684290_Dsi01Bg11670.1_-1_CDS_4147696834_16361:0.0694136,Dendrocalamus_sinicus_Dendrocalamus_sinicus_Dsi02A_41546990_41551417_Dsi02Ag16750.1_-1_CDS_4147712863_56377:0.0394287)n38:0.0244622)n37:0.148643)n36:0.0165159)n35:0.0370422)n34:0.0041158)n33:0.0190153)n30:0.0109382)n9:0.0281076)n5:0.0651787)n3:0.0423293)n2:0.125352)n0;
```
