## Supplementary Dataset S1 for "Gene turnover and contingency facilitated the repeated evolution of C_4_ photosynthesis in grasses": OG0012598_tree.txt

```
(Streptochaeta_angustifolia_strangu_023779:0.141078,(Brachypodium_distachyon_BRADI_4g16350v3:0.198962,(((Olyra_latifolia_Ola038020:0.0949019,(Dendrocalamus_sinicus_Dendrocalamus_sinicus_Dsi09C_27309963_27311987_Dsi09Cg10830.1_1_CDS_4147820941_4391:0.0526051,(Dendrocalamus_sinicus_Dendrocalamus_sinicus_Dsi11B_4727133_4729519_Dsi11Bg02220.1_-1_CDS_4147835641_35389:0.0963441,Dendrocalamus_sinicus_Dendrocalamus_sinicus_Dsi11B_4729559_4732083_Dsi11Bg02230.1_-1_CDS_4147835644_37078:0.16264)n6:0.0327677)n5:0.00364086)n4:0.0122492,Ampelocalamus_luodianensis_Alu11Dg05860.1:0.0594539)n3:0.0207891,((Zizania_latifolia_GWHTBFHI030457:0.11689,(Oryza_sativa_LOC_Os11g35330:0.0491743,Leersia_perrieri_LPERR11G13580:0.293994)n9:0.0437614)n8:0.0710605,((Aristida_adscensionis_H_Aadptg000078l000160.1:0.096573,Stipagrostis_hirtigluma_H_Shi_ptg000013l_000175.1:0.067584)n11:0.0411402,((Chasmanthium_laxum_Chala.09G066200:0.0857974,(Phragmites_australis_Phragmites_australis_PaChr10_8626989_8628968_evm.model.PaChr10.410_1_CDS_4362371697_41695:0.0745282,Phragmites_australis_Phragmites_australis_PaChr21_20846072_20848120_evm.model.PaChr21.782_1_CDS_4362429035_29246:0.0576655)n14:0.0287812)n13:0.0173637,((Echinocloa_haploclada_eh_chr3.1510:0.367117,(Eragrostis_curvula_EJB05_03040:0.557277,(Panicum_virgatum_Pavir.6KG282900:0.573506,Zea_mays_Zm00001eb201890:0.761368)n18:0.104308)n17:0.037558)n16:0.0855535,(((Eragrostis_curvula_EJB05_27304:0.130804,(Eleusine_coracana_ELECO.r07.9AG0685430:0.062411,Eleusine_coracana_ELECO.r07.9BG0711550:0.0662896)n22:0.217249)n21:0.0423482,((((Zea_mays_Zm00001eb201900:0.0809071,Sorghum_bicolor_SORBI_3005G155600:0.0728387)n26:0.0648854,((Urochloa_fusta_Urofu.8G156700:0.174305,Urochloa_fusta_Urofu.8G156800:0.0848594)n28:0.0553621,(Digitaria_radicosa_Dra08G0104300:0.106715,(Digitaria_exilis_H_Dex8A-000688.1:0.0443199,Digitaria_exilis_H_Dex8B-000653.1:0.0270544)n30:0.131857)n29:0.0602291)n27:0.0283459)n25:0.0139069,((Cenchrus_americanus_H_CamCM007982.2000586.1:0.0828334,Setaria_viridis_SEVIR_8G164300v2:0.0398044)n32:0.0393786,((ASEM_AUS1_H_AUS1CM014277.1001180.1:0.0719328,Dichantelium_oligosantes_H_DolKV778220.1000006.1:0.0939045)n34:0.023587,((((Panicum_virgatum_Pavir.J192500:5e-09,Panicum_virgatum_Pavir.8NG125200:5e-09)n38:0.0162801,Panicum_virgatum_Pavir.8KG240400:0.154065)n37:0.0141839,Panicum_virgatum_Pavir.2NG626700:0.380788)n36:0.0194684,Panicum_hallii_Pahal.8G209500:0.0315842)n35:0.033563)n33:0.0132258)n31:0.0170193)n24:0.014434,Panicum_virgatum_Pavir.8NG125300:0.813257)n23:0.0903619)n20:0.0273703,Echinocloa_haploclada_eh_chr4.1817:0.280898)n19:0.025934)n15:0.00288156)n12:0.0180742)n10:0.0536006)n7:0.0248056)n2:0.0345324)n1:0.141078)n0;
```
