## Supplementary Dataset S1 for "Gene turnover and contingency facilitated the repeated evolution of C_4_ photosynthesis in grasses": OG0012599_tree.txt

```
(Dendrocalamus_sinicus_Dendrocalamus_sinicus_Dsi06B_15604873_15609703_Dsi06Bg07010.1_1_CDS_4147780930_52661:0.179647,(((Digitaria_exilis_H_Dex8B-000690.1:0.205429,Urochloa_fusta_Urofu.8G162900:0.126075)n3:0.0851852,(Eleusine_coracana_ELECO.r07.9BG0710890:0.153979,((Eleusine_coracana_ELECO.r07.9AG0684840:0.273357,(((Dichantelium_oligosantes_H_DolKV774062.1000002.1:0.0638544,(((ASEM_AUS1_H_AUS1CM014277.1002535.1:0.0260871,((ASEM_AUS1_H_AUS1CM014277.1002533.1:0.0206159,(ASEM_RSA5_H_RSA5chrom7000695.1:0.0207456,ASEM_RSA5_H_RSA5chrom8000982.1:0.0177073)n15:0.00574378)n14:0.0154325,((ASEM_AUS1_H_AUS1CM014277.1002534.1:0.0549635,ASEM_AUS1_H_AUS1CM014277.1002526.1:0.0384593)n17:0.0252481,(ASEM_RSA5_H_RSA5chrom7000697.1:0.0335264,(ASEM_RSA5_H_RSA5chrom7003115.1:0.0417853,ASEM_RSA5_H_RSA5chrom6001693.1:0.0576728)n19:0.0140215)n18:0.00155794)n16:0.00908248)n13:0.00629456)n12:0.0305454,((ASEM_RSA5_H_RSA5chrom7000692.1:0.0143029,ASEM_RSA5_H_RSA5chrom8002255.1:0.0021076)n21:0.0209137,(ASEM_AUS1_H_AUS1CM014277.1002522.1:0.0792561,ASEM_AUS1_H_AUS1CM014277.1002521.1:0.0190859)n22:0.00212066)n20:0.013955)n11:0.0904707,((ASEM_RSA5_H_RSA5chrom7003106.1:5e-09,((ASEM_AUS1_H_AUS1CM014277.1002531.1:0.0136424,(ASEM_RSA5_H_RSA5chrom5005186.1:5e-09,ASEM_RSA5_H_RSA5chrom7003105.1:5e-09)n27:0.0153284)n26:0.0125425,(ASEM_AUS1_H_AUS1CM014277.1002532.1:5e-09,ASEM_RSA5_H_RSA5chrom5005187.1:0.00186014)n28:0.000206682)n25:5e-09)n24:0.0286404,((ASEM_AUS1_H_AUS1CM014277.1002529.1:0.0256107,(ASEM_AUS1_H_AUS1CM014277.1002530.1:0.0147053,ASEM_AUS1_H_AUS1CM014277.1001230.1:0.0115394)n31:0.00265615)n30:0.00950538,(ASEM_RSA5_H_RSA5chrom7003104.1:0.00802178,ASEM_RSA5_H_RSA5chrom8001003.1:0.00344866)n32:0.0169662)n29:0.0267225)n23:0.0382969)n10:0.00425521)n9:0.0154562,(Echinocloa_haploclada_eh_chr4.1897:0.14296,Echinocloa_haploclada_eh_chr4.1896:0.177879)n33:0.0197644)n8:0.0431677,(Stipagrostis_hirtigluma_H_Shi_ptg000013l_000937.1:0.103925,(((Aristida_adscensionis_H_Aadptg000092l000071.1:0.0719468,Aristida_adscensionis_H_Aadptg000092l000072.1:0.121358)n37:0.109458,ASEM_AUS1_H_AUS1CM014277.1002520.1:0.580669)n36:0.0831149,Aristida_adscensionis_H_Aadptg000092l000074.1:0.10274)n35:0.0114155)n34:0.0545464)n7:0.00606071)n6:0.0231331,Aristida_adscensionis_H_Aadptg000092l000076.1:0.156805)n5:0.0156805)n4:0.00174228)n2:0.0373639,(Chasmanthium_laxum_Chala.09G063400:0.0518325,Chasmanthium_laxum_Chala.09G062900:0.0340312)n38:0.0717199)n1:0.0547292)n0;
```
