## Supplementary Dataset S1 for "Gene turnover and contingency facilitated the repeated evolution of C_4_ photosynthesis in grasses": OG0012600_tree.txt

```
((Streptochaeta_angustifolia_strangu_028302:0.174236,(Pharus_latifolius_Phala.09G129600:5e-09,Pharus_latifolius_Phala.09G129600.2:5e-09)n2:0.130447)n1:0.0423192,(((Zizania_latifolia_GWHTBFHI029064:0.242984,Zizania_latifolia_GWHTBFHI030426:0.0582441)n5:0.0388148,(Oryza_sativa_LOC_Os04g14450:0.0536309,Leersia_perrieri_LPERR11G14650:0.0639183)n6:0.0503355)n4:0.0626214,(((Brachypodium_distachyon_BRADI_4g15307v3:0.0954239,(Hordeum_spontaneum_WB01_001039_0002036:5e-09,Hordeum_vulgareMorex_HORVU.MOREX.r3.3HG0236970:0.000652512)n10:0.108599)n9:0.0507868,(Olyra_latifolia_Ola018930:0.14656,(((Ampelocalamus_luodianensis_Alu11Dg04900.1:0.0127833,Ampelocalamus_luodianensis_Alu11Dg04700.1:0.0133894)n14:0.0422806,Dendrocalamus_sinicus_Dendrocalamus_sinicus_Dsi11B_3783151_3784380_Dsi11Bg01770.1_1_CDS_4147835506_16256:0.0432347)n13:0.00423008,(Dendrocalamus_sinicus_Dendrocalamus_sinicus_Dsi11A_30835621_30836857_Dsi11Ag08680.1_1_CDS_4147832347_488:0.0442547,Ampelocalamus_luodianensis_Alu05Cg03660.1:0.0296902)n15:0.00329891)n12:0.00219962)n11:0.000244402)n8:0.0217795,((Eleusine_coracana_ELECO.r07.9BG0710400:0.105818,(Eragrostis_curvula_EJB05_27474:0.023617,Eragrostis_curvula_EJB05_27491:0.0527794)n18:0.0456156)n17:0.0627301,((Aristida_adscensionis_H_Aadptg000092l000067.1:0.0787932,(Stipagrostis_hirtigluma_H_Shi_ptg000013l_000132.1:0.0660718,Stipagrostis_hirtigluma_H_Shi_ptg000013l_000131.1:0.0948313)n21:0.0222201)n20:0.0236724,(Phragmites_australis_Phragmites_australis_PaChr21_21677706_21680165_evm.model.PaChr21.841_1_CDS_4362429167_42308:0.0934643,(Chasmanthium_laxum_Chala.09G057500:0.0613957,((Sorghum_bicolor_SORBI_3005G020000:0.0472068,(Zea_mays_Zm00001eb183180:0.0109192,Zea_mays_Zm00001eb195840:0.0095684)n26:0.0568456)n25:0.0669896,(Echinocloa_haploclada_eh_chr4.1939:0.0662254,((Dichantelium_oligosantes_H_DolKV771356.1000019.1:0.0520029,(ASEM_AUS1_H_AUS1CM014277.1002475.1:0.0206757,ASEM_RSA5_H_RSA5chrom8002223.1:0.0123049)n30:0.0487612)n29:0.00861576,((Urochloa_fusta_Urofu.8G166400:0.0551695,(Panicum_hallii_Pahal.8G216600:0.0247541,(Panicum_virgatum_Pavir.8NG112600:0.0222551,Panicum_virgatum_Pavir.8KG215100:0.013035)n34:0.00144834)n33:0.000546364)n32:0.00436886,((Cenchrus_americanus_H_CamLKME02014652.1000012.1:0.0381346,Setaria_viridis_SEVIR_8G173900v2:0.0177746)n36:0.0222658,((Digitaria_exilis_H_Dex8A-001481.1:0.0258184,Digitaria_exilis_H_Dex8B-001418.1:0.022973)n38:0.037956,Digitaria_radicosa_Dra08G0110900:0.0400354)n37:0.0240159)n35:0.0027189)n31:0.00437418)n28:0.0101804)n27:0.0256056)n24:0.016194)n23:0.0294513)n22:0.0161441)n19:0.0140319)n16:0.0579781)n7:0.0257708)n3:0.0423192)n0;
```
