## Supplementary Dataset S1 for "Gene turnover and contingency facilitated the repeated evolution of C_4_ photosynthesis in grasses": OG0012601_tree.txt

```
((((Pharus_latifolius_Phala.09G136400:0,Pharus_latifolius_Phala.09G136400.3:0)n3:5e-09,Pharus_latifolius_Phala.09G136400.2:5e-09)n2:0.0871267,(Streptochaeta_angustifolia_strangu_013411:0.0127318,Streptochaeta_angustifolia_strangu_043296:0.0250272)n4:0.120642)n1:0.0254841,(((Ampelocalamus_luodianensis_Alu11Dg03990.3:0.0439769,(Dendrocalamus_sinicus_Dendrocalamus_sinicus_Dsi11B_3212511_3216159_Dsi11Bg01500.1_-1_CDS_4147835425_27509:0.0441239,(Dendrocalamus_sinicus_Dendrocalamus_sinicus_Dsi11A_32549396_32566367_Dsi11Ag09400.1_1_CDS_4147832563_8369:0.0187954,Dendrocalamus_sinicus_Dendrocalamus_sinicus_Dsi09C_27931911_27938519_Dsi09Cg11320.1_1_CDS_4147821088_30275:0.0662206)n9:0.0102857)n8:0.00503825)n7:0.0150356,(Brachypodium_distachyon_BRADI_4g14170v3:0.154078,((Leersia_perrieri_LPERR11G15410:0.0689516,Oryza_sativa_LOC_Os11g38920:0.0528259)n12:0.0261959,(Zizania_latifolia_GWHTBFHI030517:0.0485448,Zizania_latifolia_GWHTBFHI029107:0.0496818)n13:0.0055202)n11:0.0137432)n10:0.0110805)n6:0.0153758,(((Eragrostis_curvula_EJB05_26801:0.00109258,Eragrostis_curvula_EJB05_26800:0.00108572)n16:0.0491379,(Eleusine_coracana_ELECO.r07.9AG0688180:0.0237652,Eleusine_coracana_ELECO.r07.9BG0715670:0.0175466)n17:0.046512)n15:0.0433007,(((Aristida_adscensionis_H_Aadptg000034l000250.1:0.0701611,Stipagrostis_hirtigluma_H_Shi_ptg000013l_001013.1:0.0613618)n20:0.025679,Phragmites_australis_Phragmites_australis_PaChr10_5819015_5822334_evm.model.PaChr10.291_1_CDS_4362371431_14776:0.0492952)n19:0.00958,(Chasmanthium_laxum_Chala.09G046500:0.0651244,((Sorghum_bicolor_SORBI_3005G177900:0.0273544,Zea_mays_Zm00001eb167300:0.0473832)n23:0.0390863,((Dichantelium_oligosantes_H_DolKV775201.1000001.1:0.0420559,(ASEM_AUS1_H_AUS1CM014277.1001338.1:0.0119644,(ASEM_RSA5_H_RSA5chrom8001126.1:0.00109943,ASEM_RSA5_H_RSA5chrom8001128.1:0.00109655)n27:0.00969033)n26:0.0296287)n25:0.0045257,((Panicum_hallii_Pahal.8G225900:0.010562,(Panicum_virgatum_Pavir.8NG278200:0.0234689,Panicum_virgatum_Pavir.8KG291900:0.0199543)n30:0.00220368)n29:0.02508,(((Digitaria_radicosa_Dra08G0120000:0.0270397,(Digitaria_exilis_H_Dex8A-000811.1:0.00437531,Digitaria_exilis_H_Dex8B-000776.1:0.00222455)n34:0.0284797)n33:0.0275368,Echinocloa_haploclada_eh_chr4.2157:0.0398134)n32:0.0033235,((Setaria_viridis_SEVIR_8G189600v2:0.402282,Urochloa_fusta_Urofu.8G177500:0.124935)n36:0.107947,(Urochloa_fusta_Urofu.8G177100:0.0368276,(Cenchrus_americanus_H_CamCM007982.2004956.1:0.0276459,Setaria_viridis_SEVIR_8G189500v2:0.0147554)n38:0.0113807)n37:0.00613459)n35:0.000681621)n31:0.00143087)n28:0.00629364)n24:0.0246256)n22:0.0508913)n21:0.0259302)n18:0.0176899)n14:0.0280566)n5:0.0254841)n0;
```
