## Supplementary Dataset S1 for "Gene turnover and contingency facilitated the repeated evolution of C_4_ photosynthesis in grasses": OG0012602_tree.txt

```
((Ananas_comosus_H_Ananas_contig22_000291.1:0.0583823,Tillandsia_fasciculata_H_Tillandsia_CM054954.1_000604.1:0.068017)n1:0.174397,((Streptochaeta_angustifolia_strangu_015241:0.126039,(Pharus_latifolius_Phala.09G065100:5e-09,Pharus_latifolius_Phala.09G065100.2:0.00330239)n4:0.207442)n3:0.0504496,((Leersia_perrieri_LPERR11G06850:0.202242,Leersia_perrieri_LPERR11G06900:0.349567)n6:0.100061,(((Brachypodium_distachyon_BRADI_4g21750v3:0.0239457,Brachypodium_distachyon_BRADI_5g12860v3:0.036123)n9:0.134065,(Hordeum_spontaneum_WB01_001913_0449494:0.000430484,Hordeum_vulgareMorex_HORVU.MOREX.r3.4HG0344630:5e-09)n10:0.102858)n8:0.0585318,((Olyra_latifolia_Ola037267:0.0714277,((Ampelocalamus_luodianensis_Alu11Cg04470.1:0.0405494,Dendrocalamus_sinicus_Dendrocalamus_sinicus_Dsi11C_16061218_16068422_Dsi11Cg05340.1_1_CDS_4147839298_47224:0.055413)n14:0.00831867,(Dendrocalamus_sinicus_Dendrocalamus_sinicus_Dsi11B_21845192_21854245_Dsi11Bg05460.1_1_CDS_4147836613_14009:0.0711797,Ampelocalamus_luodianensis_Alu11Dg09520.1:0.0442874)n15:0.00959438)n13:0.0160173)n12:0.0303799,((Zizania_latifolia_GWHTBFHI029653:0.0845065,Oryza_sativa_LOC_Os11g12810:0.0761782)n17:0.038469,((Aristida_adscensionis_H_Aadptg000040l000250.1:0.0622578,(Stipagrostis_hirtigluma_H_Shi_ptg000003l_000059.1:0.0114043,Stipagrostis_hirtigluma_H_Shi_ptg000009l_000546.1:0.0129916)n20:0.0457346)n19:0.0283463,((Eragrostis_curvula_EJB05_28475:0.0788465,(Eleusine_coracana_ELECO.r07.9AG0680060:0.0091401,Eleusine_coracana_ELECO.r07.9BG0705810:0.0157482)n23:0.141916)n22:0.0592355,((Phragmites_australis_Phragmites_australis_PaChr10_25347141_25352919_evm.model.PaChr10.825_1_CDS_4362372617_3830:0.085247,Chasmanthium_laxum_Chala.09G120800:0.0505103)n25:0.0151394,((Zea_mays_Zm00001eb167910:0.0699225,Sorghum_bicolor_SORBI_3005G089600:0.0555164)n27:0.0645611,((ASEM_AUS1_H_AUS1CM014277.1002330.1:0.25551,((Panicum_hallii_Pahal.8G073100:0.0391679,(Panicum_virgatum_Pavir.8KG147100:0.0579804,Panicum_virgatum_Pavir.8NG150800:0.0389756)n32:0.0212139)n31:0.0213712,Dichantelium_oligosantes_H_DolKV777097.1000001.1:0.0577695)n30:5e-09)n29:0.0089416,((Cenchrus_americanus_H_CamCM007985.2001225.1:0.0760541,Setaria_viridis_SEVIR_8G085200v2:0.0512873)n34:0.0213576,((Digitaria_radicosa_Dra08G0055200:0.0800327,(Digitaria_exilis_H_Dex8A-000390.1:0.0254416,Digitaria_exilis_H_Dex8B-000369.1:0.0284633)n37:0.0569313)n36:0.0534701,(Urochloa_fusta_Urofu.8G079000:0.112492,Echinocloa_haploclada_eh_chr4.840:0.0728641)n38:0.0217842)n35:0.0168103)n33:0.0152527)n28:0.0174598)n26:0.0223596)n24:0.0120433)n21:0.0120921)n18:0.0358062)n16:0.0175426)n11:0.0138142)n7:0.0176233)n5:0.0730838)n2:0.174397)n0;
```
