## Supplementary Dataset S1 for "Gene turnover and contingency facilitated the repeated evolution of C_4_ photosynthesis in grasses": OG0012603_tree.txt

```
((Pharus_latifolius_Phala.09G161500:0.0845545,((((Aristida_adscensionis_H_Aadptg000006l000357.1:0.0610451,(Stipagrostis_hirtigluma_H_Shi_ptg000013l_000683.1:0.060376,(Stipagrostis_hirtigluma_H_Shi_ptg000014l_000124.1:0.000913525,Stipagrostis_hirtigluma_H_Shi_ptg000013l_000684.1:0.00302831)n7:0.0118706)n6:0.074123)n5:0.0383134,((Eleusine_coracana_ELECO.r07.9AG0691660:0.0806322,Eragrostis_curvula_EJB05_26087:0.0613394)n9:0.0404344,(((Zea_mays_Zm00001eb165510:0.177538,Sorghum_bicolor_SORBI_3005G204600:0.0167397)n12:0.0582747,(Echinocloa_haploclada_eh_chr4.2479:0.0994431,((Panicum_hallii_Pahal.8G250900:0.0185383,(Panicum_virgatum_Pavir.8KG359700:0.0180299,Panicum_virgatum_Pavir.8KG374900:0.0190582)n16:0.00644893)n15:0.0137286,((Digitaria_radicosa_Dra08G0143100:0.0369296,(Digitaria_exilis_H_Dex8A-000974.1:0.00379866,Digitaria_exilis_H_Dex8B-000912.1:0.00090472)n19:0.0550706)n18:0.0492206,((ASEM_AUS1_H_AUS1CM014277.1002222.1:0.0144019,ASEM_RSA5_H_RSA5chrom8001417.1:0.00401643)n21:0.0492097,(Urochloa_fusta_Urofu.8G205700:0.0548533,(Cenchrus_americanus_H_CamCM007982.2005195.1:0.0473153,(Setaria_viridis_SEVIR_8G231700v2:0.0142704,Setaria_viridis_SEVIR_8G231632v2:0.0657478)n24:0.00730531)n23:0.00152378)n22:0.0128009)n20:0.00279086)n17:0.0048506)n14:0.0212121)n13:0.0219573)n11:0.028529,(Chasmanthium_laxum_Chala.09G023800:0.0497809,(Phragmites_australis_Phragmites_australis_PaChr10_2876542_2880102_evm.model.PaChr10.147_1_CDS_4362371111_7605:0.0582694,Phragmites_australis_Phragmites_australis_PaChr21_23706037_23708828_evm.model.PaChr21.989_1_CDS_4362429493_9490:0.116205)n26:0.0100936)n25:0.0094906)n10:0.0108077)n8:0.010421)n4:0.0559636,(((Olyra_latifolia_Ola010086:0.145519,(Brachypodium_distachyon_BRADI_4g11094v3:0.173413,(Hordeum_spontaneum_WB01_001274_1195992:0,Hordeum_vulgareMorex_HORVU.MOREX.r3.4HG0362740:0)n31:0.0879611)n30:0.034049)n29:0.0344834,(Dendrocalamus_sinicus_Dendrocalamus_sinicus_Dsi09C_28561151_28562112_Dsi09Cg11950.1_1_CDS_4147821277_22961:0.0707048,((Dendrocalamus_sinicus_Dendrocalamus_sinicus_Dsi11A_47410657_47413783_Dsi11Ag13350.1_1_CDS_4147833748_50020:0.0487514,Ampelocalamus_luodianensis_Alu11Dg01790.2:0.0351036)n34:0.00352511,(Dendrocalamus_sinicus_Dendrocalamus_sinicus_Dsi11B_1970007_1973152_Dsi11Bg00750.1_-1_CDS_4147835200_14567:0.0726645,Ampelocalamus_luodianensis_Alu05Cg01310.1:0.0294842)n35:0.00327602)n33:0.0148483)n32:0.00164981)n28:0.00779193,((Zizania_latifolia_GWHTBFHI030602:0.107906,Zizania_latifolia_GWHTBFHI029042:0.094702)n37:0.0275098,(Leersia_perrieri_LPERR11G18320:0.146863,Oryza_sativa_LOC_Os11g43740:0.0559108)n38:0.0308224)n36:0.0445272)n27:0.0117033)n3:0.0282724,Brachypodium_distachyon_BRADI_4g11101v3:0.0603373)n2:0.00670415)n1:0.00933444,Streptochaeta_angustifolia_strangu_016917:0.120022)n0;
```
