## Supplementary Dataset S1 for "Gene turnover and contingency facilitated the repeated evolution of C_4_ photosynthesis in grasses": OG0012604_tree.txt

```
((Brachypodium_distachyon_BRADI_4g11420v3:0.280218,(((Dendrocalamus_sinicus_Dendrocalamus_sinicus_Dsi11A_45460386_45461059_Dsi11Ag12740.1_-1_CDS_4147833565_3870:0.117767,(Ampelocalamus_luodianensis_Alu11Dg02100.2:0.00883949,Ampelocalamus_luodianensis_Alu11Dg02280.1:5e-09)n5:0.088209)n4:0.0158751,(Ampelocalamus_luodianensis_Alu05Cg01520.2:0.14265,(Dendrocalamus_sinicus_Dendrocalamus_sinicus_Dsi11B_2075081_2075857_Dsi11Bg00850.1_1_CDS_4147835230_31447:0.160299,Dendrocalamus_sinicus_Dendrocalamus_sinicus_Dsi11A_45369211_45377615_Dsi11Ag12650.1_1_CDS_4147833538_45516:0.182514)n7:0.0202794)n6:0.0285703)n3:0.0196972,(Olyra_latifolia_Ola003617:0.0907048,(Olyra_latifolia_Ola003620:0.0303472,Olyra_latifolia_Ola003621:0.0191692)n9:0.147326)n8:0.0382061)n2:0.039309)n1:0.045362,(((Eleusine_coracana_ELECO.r07.9BG0717680:0.173757,(Eragrostis_curvula_EJB05_26188:0.108309,(Eragrostis_curvula_EJB05_26189:0.0689616,Eragrostis_curvula_EJB05_26187:0.0829153)n14:0.0843696)n13:0.062392)n12:0.0761345,((Eleusine_coracana_ELECO.r07.9AG0691450:0.0291119,Eleusine_coracana_ELECO.r07.9BG0717670:0.0200294)n16:0.127081,(Eragrostis_curvula_EJB05_26191:0.112488,Eragrostis_curvula_EJB05_26185:0.109475)n17:0.0121639)n15:0.00617386)n11:0.0199518,(Phragmites_australis_Phragmites_australis_PaChr10_3007604_3008328_evm.model.PaChr10.161_1_CDS_4362371143_21082:0.0918122,((Aristida_adscensionis_H_Aadptg000006l000126.1:0.100434,((Stipagrostis_hirtigluma_H_Shi_ptg000014l_000246.1:0,Stipagrostis_hirtigluma_H_Shi_ptg000014l_000241.1:0)n22:0.00868685,Stipagrostis_hirtigluma_H_Shi_ptg000013l_000411.1:5e-09)n21:0.0393305)n20:0.0249804,(Setaria_viridis_SEVIR_8G227201v2:0.829697,(Chasmanthium_laxum_Chala.09G025900:0.0630228,((Zea_mays_Zm00001eb165830:0.0881894,Sorghum_bicolor_SORBI_3005G202300:0.0821383)n26:0.0386951,((Urochloa_fusta_Urofu.8G203000:0.0944565,Cenchrus_americanus_H_CamCM007982.2000166.1:0.0560872)n28:0.0228158,((Panicum_hallii_Pahal.8G248900:0.0263606,(Panicum_virgatum_Pavir.8NG325500:0.0263954,(Panicum_virgatum_Pavir.8KG373200:0.0334165,Panicum_virgatum_Pavir.8KG372200:0.0320471)n32:0.0104654)n31:0.0120802)n30:0.0522694,((Echinocloa_haploclada_eh_chr4.2439:0.0630902,(Digitaria_radicosa_Dra08G0140800:0.0550767,(Digitaria_exilis_H_Dex8A-001207.1:0.0237695,Digitaria_exilis_H_Dex8B-001200.1:0.0291906)n36:0.1724)n35:0.059727)n34:0.0287986,(Dichantelium_oligosantes_H_DolKV779972.1000004.1:0.0609499,(ASEM_AUS1_H_AUS1CM014277.1001470.1:0.00734938,ASEM_RSA5_H_RSA5chrom8001869.1:0.0016429)n38:0.0636489)n37:0.0239504)n33:0.0170619)n29:0.0135515)n27:0.0117555)n25:0.0437036)n24:0.0309158)n23:0.0289872)n19:0.0281204)n18:0.0299136)n10:0.045362)n0;
```
