## Supplementary Dataset S1 for "Gene turnover and contingency facilitated the repeated evolution of C_4_ photosynthesis in grasses": OG0012605_tree.txt

```
((Juncus_effusus_H_Juncus_Jeff_scaffold_11_000315.1:0.363556,(Ananas_comosus_H_Ananas_contig16_000277.1:0.0658128,Tillandsia_fasciculata_H_Tillandsia_CM054944.1_000148.1:0.0854372)n2:0.184673)n1:0.100957,(((Zizania_latifolia_GWHTBFHI029177:0.05475,Zizania_latifolia_GWHTBFHI030567:0.0963941)n5:0.0401013,(Oryza_sativa_LOC_Os11g41650:0.128966,Leersia_perrieri_LPERR11G16980:0.0978398)n6:0.0335956)n4:0.0375546,((((Ampelocalamus_luodianensis_Alu05Cg02070.5:0.0191686,(Dendrocalamus_sinicus_Dendrocalamus_sinicus_Dsi11A_42131668_42135139_Dsi11Ag11510.1_1_CDS_4147833196_23563:0.0440876,Dendrocalamus_sinicus_Dendrocalamus_sinicus_Dsi09C_28371441_28375046_Dsi09Cg11770.3_1_CDS_4147821223_49416:0.0184013)n11:0.00204459)n10:0.0210253,(Dendrocalamus_sinicus_Dendrocalamus_sinicus_Dsi11B_2428568_2443648_Dsi11Bg01070.1_-1_CDS_4147835296_11754:0.0494762,Ampelocalamus_luodianensis_Alu11Dg02900.1:0.0505008)n12:0.0056112)n9:0.00836474,(Olyra_latifolia_Ola003490:0.0747744,Brachypodium_distachyon_BRADI_4g12620v3:0.141012)n13:0.0256959)n8:0.0189929,((Streptochaeta_angustifolia_strangu_002945:0.158559,Pharus_latifolius_Phala.09G151800:0.126532)n15:0.0643892,(((Eleusine_coracana_ELECO.r07.9AG0690310:0.0228418,Eleusine_coracana_ELECO.r07.9BG0715140:0.0278723)n18:0.0951075,(Eragrostis_curvula_EJB05_55673:0.0195649,Eragrostis_curvula_EJB05_26398:0.0157381)n19:0.0606059)n17:0.0544822,((Chasmanthium_laxum_Chala.09G033300:0.0760564,((Aristida_adscensionis_H_Aadptg000006l000046.1:0.131162,(Stipagrostis_hirtigluma_H_Shi_ptg000013l_000634.1:0.00643354,Stipagrostis_hirtigluma_H_Shi_ptg000014l_000052.1:0.0103728)n24:0.0708261)n23:0.0238949,(Sorghum_bicolor_SORBI_3005G195600:0.194587,((Digitaria_radicosa_Dra08G0134400:0.0565004,(Digitaria_exilis_H_Dex8A-000924.1:0.0295733,Digitaria_exilis_H_Dex8B-000856.1:0.0131466)n28:0.0558921)n27:0.0411733,(((Dichantelium_oligosantes_H_DolKV778832.1000003.1:0.060937,(Urochloa_fusta_Urofu.8G193500:0.0608692,(Cenchrus_americanus_H_CamCM007982.2005121.1:0.0731717,Setaria_viridis_SEVIR_8G213500v2:0.0268935)n33:0.0192589)n32:0.0103592)n31:0.0128588,(Echinocloa_haploclada_eh_chr4.2315:0.10655,(ASEM_AUS1_H_AUS1CM014277.1001574.1:0.0153997,ASEM_RSA5_H_RSA5chrom8001927.1:0.0217418)n35:0.0429814)n34:0.0125875)n30:0.00608514,(Panicum_hallii_Pahal.8G240400:0.0397551,(Panicum_virgatum_Pavir.8NG331600:0.0313421,Panicum_virgatum_Pavir.8KG366800:0.0309092)n37:0.00343436)n36:0.00891412)n29:0.0179211)n26:0.0232295)n25:0.0271906)n22:0.0110433)n21:0.0089224,(Phragmites_australis_Phragmites_australis_PaChr21_23016285_23019208_evm.model.PaChr21.941_1_CDS_4362429389_8222:0.0792823,Phragmites_australis_Phragmites_australis_PaChr10_3721732_3725246_evm.model.PaChr10.198_1_CDS_4362371223_12250:0.0707764)n38:0.00786405)n20:0.0163027)n16:0.0276168)n14:0.0211678)n7:0.0310783)n3:0.100957)n0;
```
