## Supplementary Dataset S1 for "Gene turnover and contingency facilitated the repeated evolution of C_4_ photosynthesis in grasses": OG0012606_tree.txt

```
((Streptochaeta_angustifolia_strangu_039200:0.306701,(Pharus_latifolius_Phala.09G138500:6e-09,(Pharus_latifolius_Phala.09G138500.3:0,Pharus_latifolius_Phala.09G138500.2:0)n3:5e-09)n2:0.239547)n1:0.0710927,((((Zizania_latifolia_GWHTBFHI029131:0.0711314,Zizania_latifolia_GWHTBFHI030528:0.0513091)n7:0.0972807,(Leersia_perrieri_LPERR11G15900:0.234511,Oryza_sativa_LOC_Os11g39640:0.153237)n8:0.0658603)n6:0.080649,((Brachypodium_distachyon_BRADI_4g13960v3:0.261317,(Hordeum_spontaneum_WB01_007270_0064805:0.00529428,Hordeum_vulgareMorex_HORVU.MOREX.r3.6HG0546750:5e-09)n11:0.205531)n10:0.118422,(Olyra_latifolia_Ola027141:0.115472,((Ampelocalamus_luodianensis_Alu05Cg02640.2:0.101016,Ampelocalamus_luodianensis_Alu11Dg03690.1:0.041903)n14:0.00979644,((Dendrocalamus_sinicus_Dendrocalamus_sinicus_Dsi11A_36614037_36615185_Dsi11Ag10140.1_1_CDS_4147832785_19623:0.0835319,Dendrocalamus_sinicus_Dendrocalamus_sinicus_Dsi11B_2996272_2997372_Dsi11Bg01380.1_-1_CDS_4147835389_7253:0.071101)n16:0.0150132,Dendrocalamus_sinicus_Dendrocalamus_sinicus_Dsi09C_28097402_28098523_Dsi09Cg11470.1_1_CDS_4147821133_55609:0.0799303)n15:0.00888115)n13:0.00406006)n12:0.0378497)n9:0.0147726)n5:0.0325441,(((Eragrostis_curvula_EJB05_55210:0.0026976,Eragrostis_curvula_EJB05_26705:0.00505202)n19:0.169,(Eleusine_coracana_ELECO.r07.9AG0688760:0.0630538,Eleusine_coracana_ELECO.r07.9BG0716390:0.0640288)n20:0.20984)n18:0.0596573,(((Aristida_adscensionis_H_Aadptg000020l000245.1:0.130957,Stipagrostis_hirtigluma_H_Shi_ptg000013l_000264.1:0.108745)n23:0.0429607,(Chasmanthium_laxum_Chala.09G041400:0.112379,(Phragmites_australis_Phragmites_australis_PaChr10_5063833_5065041_evm.model.PaChr10.256_1_CDS_4362371353_24438:0.119203,Phragmites_australis_Phragmites_australis_PaChr21_22530162_22531304_evm.model.PaChr21.903_1_CDS_4362429305_15390:0.117391)n25:0.0248364)n24:0.0440898)n22:0.0191764,((Panicum_hallii_Pahal.8G230800:0.063817,(Panicum_virgatum_Pavir.8KG348400:0.0620192,Panicum_virgatum_Pavir.8NG345300:0.0702003)n28:0.0131994)n27:0.037548,(((Zea_mays_Zm00001eb115110:0.170127,Sorghum_bicolor_SORBI_3005G184100:0.118112)n31:0.0681103,((ASEM_RSA5_H_RSA5chrom8001193.1:0.0284652,(ASEM_AUS1_H_AUS1CM014277.1002028.1:0.00117052,ASEM_AUS1_H_AUS1CM014277.1002027.1:5e-09)n34:0.0223289)n33:0.0875568,(Urochloa_fusta_Urofu.8G182700:0.129883,Echinocloa_haploclada_eh_scaffold707.62:0.128968)n35:0.025923)n32:0.0243492)n30:0.0268087,(Setaria_viridis_SEVIR_8G198400v2:0.0903504,(Digitaria_radicosa_Dra08G0126000:0.111851,(Digitaria_exilis_H_Dex8A-000860.1:0.0320225,Digitaria_exilis_H_Dex8B-000794.1:0.0332284)n38:0.123416)n37:0.0915996)n36:0.0173664)n29:0.0233122)n26:0.0639186)n21:0.0210235)n17:0.0500348)n4:0.0710927)n0;
```
