## Supplementary Dataset S1 for "Gene turnover and contingency facilitated the repeated evolution of C_4_ photosynthesis in grasses": OG0012607_tree.txt

```
((Streptochaeta_angustifolia_strangu_027376:0.106289,Pharus_latifolius_Phala.09G168100:0.0678867)n1:0.0336565,((Leersia_perrieri_LPERR11G19370:0.0474311,(Zizania_latifolia_GWHTBFHI029022:0.0666028,Zizania_latifolia_GWHTBFHI030655:0.0407321)n4:0.00993773)n3:0.0295305,(((Hordeum_spontaneum_WB01_000061_0285316:0,Hordeum_vulgareMorex_HORVU.MOREX.r3.4HG0359140:0)n7:0.0885883,Brachypodium_distachyon_BRADI_4g09930v3:0.0328264)n6:0.0212208,((((Aristida_adscensionis_H_Aadptg000006l000452.1:0.0415954,Stipagrostis_hirtigluma_H_Shi_ptg000013l_000761.1:0.0254184)n11:0.0129036,(Chasmanthium_laxum_Chala.09G014000:0.0277009,(Eragrostis_curvula_EJB05_25846:0.0438498,(Eleusine_coracana_ELECO.r07.9AG0692560:5e-09,Eleusine_coracana_ELECO.r07.9BG0718630:0.00426957)n14:0.0472198)n13:0.0227366)n12:0.011513)n10:0.00548146,((Phragmites_australis_Phragmites_australis_PaChr10_1175844_1176347_evm.model.PaChr10.61_1_CDS_4362372139_15198:0.0198725,Phragmites_australis_Phragmites_australis_PaChr21_23936378_23936884_evm.model.PaChr21.1010_1_CDS_4362427435_35972:0.0291016)n16:0.00213257,((Sorghum_bicolor_SORBI_3005G216900:0.0297968,(Zea_mays_Zm00001eb165030:0.237532,Zea_mays_Zm00001eb198880:0.0448297)n19:0.0328889)n18:0.044857,((Urochloa_fusta_Urofu.8G218300:0.0373018,Dichantelium_oligosantes_H_DolKV776301.1000001.1:0.0170841)n21:0.00374367,(((Digitaria_radicosa_Dra08G0150800:0.0244368,((Digitaria_exilis_H_DexUA-005029.1:0,Digitaria_exilis_H_DexUA-003699.1:0)n26:0.00212376,Digitaria_exilis_H_Dex8B-000970.1:0.00857939)n25:0.0131778)n24:0.00885115,(Panicum_hallii_Pahal.8G262300:0.00639514,(Panicum_virgatum_Pavir.8NG311500:0.00418252,(Panicum_virgatum_Pavir.J723700:5e-09,Panicum_virgatum_Pavir.2NG502400:0.00243616)n29:0.00666972)n28:0.00074108)n27:0.000800236)n23:0.00448604,((Cenchrus_americanus_H_CamCM007982.2000048.1:0.033937,Setaria_viridis_SEVIR_8G248100v2:0.00443062)n31:0.0149421,((ASEM_AUS1_H_AUS1CM014277.1001973.1:0.00423429,ASEM_RSA5_H_RSA5chrom8001756.1:0.00209512)n33:0.0174783,(Echinocloa_haploclada_eh_chr4.2738:0.00210898,Echinocloa_haploclada_eh_chr4.2735:5e-09)n34:0.026525)n32:0.00204034)n30:0.00214609)n22:0.00395089)n20:0.00719368)n17:0.0219378)n15:0.00463393)n9:0.0313112,((Ampelocalamus_luodianensis_Alu11Dg01050.2:0.0239565,Olyra_latifolia_Ola011475:0.0470472)n36:0.00692826,((Dendrocalamus_sinicus_Dendrocalamus_sinicus_Dsi11B_958853_959359_Dsi11Bg00330.1_-1_CDS_4147835074_497:0.00203343,Dendrocalamus_sinicus_Dendrocalamus_sinicus_Dsi11B_1609356_1609844_Dsi11Bg00440.1_-1_CDS_4147835107_19068:0.0272252)n38:0.0191393,Dendrocalamus_sinicus_Dendrocalamus_sinicus_Dsi11A_52109972_52110475_Dsi11Ag14600.1_1_CDS_4147834123_33695:0.0180688)n37:0.00200764)n35:0.00627968)n8:0.0102794)n5:0.0117506)n2:0.0336565)n0;
```
