## Supplementary Dataset S1 for "Gene turnover and contingency facilitated the repeated evolution of C_4_ photosynthesis in grasses": OG0012608_tree.txt

```
(Eragrostis_curvula_EJB05_46700:0.104148,(Digitaria_exilis_H_Dex8B-000963.1:0.227906,((Panicum_virgatum_Pavir.8KG329100:0.211046,Echinocloa_haploclada_eh_chr4.2708:0.254134)n3:0.109933,(((((Zea_mays_Zm00001eb419380:0.128213,Sorghum_bicolor_SORBI_3005G216500:0.0890592)n8:0.112621,(((Digitaria_radicosa_Dra08G0149900:0.189138,(((Setaria_viridis_SEVIR_8G247600v2:0.102748,(Digitaria_exilis_H_Dex8B-000965.1:0.0840646,Digitaria_exilis_H_Dex8A-001028.1:0.0986766)n15:0.0851002)n14:0.0136226,(Echinocloa_haploclada_eh_chr4.2703:0.134828,Echinocloa_haploclada_eh_chr4.2711:0.157173)n16:0.0395058)n13:0.00730881,(Cenchrus_americanus_H_CamCM007982.2005291.1:0.140702,(Echinocloa_haploclada_eh_chr3.4149:0.622322,Echinocloa_haploclada_eh_chr4.2363:0.705178)n18:0.272265)n17:0.0545463)n12:0.0060607)n11:0.0454338,Panicum_virgatum_Pavir.8KG388100:0.114599)n10:0.0169055,(Echinocloa_haploclada_eh_chr4.2710:0.245567,Digitaria_exilis_H_Dex2A-000943.1:0.571768)n19:0.0604101)n9:0.00671223)n7:0.0220969,((ASEM_AUS1_H_AUS1CM014277.1001956.1:0.0197363,ASEM_RSA5_H_RSA5chrom8001528.1:0.0128069)n21:0.105165,(Panicum_hallii_Pahal.8G261200:0.0953996,Dichantelium_oligosantes_H_DolKV775917.1000004.1:0.107353)n22:0.0262675)n20:0.0208382)n6:0.021319,(Panicum_virgatum_Pavir.8KG388000:0.124258,((Urochloa_fusta_Urofu.8G217500:0.0984555,(Cenchrus_americanus_H_CamCM007982.2005290.1:0.130561,Setaria_viridis_SEVIR_3G405200v2:0.0527792)n26:0.0380443)n25:0.197247,((Dichantelium_oligosantes_H_DolKV777749.1000002.1:0.0714705,Dichantelium_oligosantes_H_DolKV779109.1000002.1:0.0568912)n28:0.12661,(Echinocloa_haploclada_eh_chr4.2712:0.228201,Urochloa_fusta_Urofu.8G217300:0.146461)n29:0.0483034)n27:0.0311077)n24:0.0151202)n23:0.00168002)n5:0.0377969,(((Dichantelium_oligosantes_H_DolKV777749.1000004.1:0.404032,Echinocloa_haploclada_eh_chr4.1506:0.220767)n32:0.0525986,(Echinocloa_haploclada_eh_chr4.2547:0.152397,(Digitaria_exilis_H_Dex2A-000944.1:0.0873283,Digitaria_exilis_H_Dex2B-000847.1:0.0341924)n34:0.144294)n33:0.105717)n31:0.0229808,((Urochloa_fusta_Urofu.8G217100:0.217021,(Echinocloa_haploclada_eh_chr4.2709:0.26084,Zea_mays_Zm00001eb198900:0.269369)n37:0.0439489)n36:0.0249597,(Sorghum_bicolor_SORBI_3005G216700:0.254742,Sorghum_bicolor_SORBI_3005G216400:0.204137)n38:0.073185)n35:0.0223094)n30:0.0222211)n4:0.0145665)n2:0.0016185)n1:0.0205801)n0;
```
