## Supplementary Dataset S1 for "Gene turnover and contingency facilitated the repeated evolution of C_4_ photosynthesis in grasses": OG0012609_tree.txt

```
((Pharus_latifolius_Phala.11G003400:6e-09,Pharus_latifolius_Phala.11G003400.2:5e-09)n1:0.172028,((((Zizania_latifolia_GWHTBFHI001519:0.10793,(Leersia_perrieri_LPERR10G15480:0.164807,Oryza_sativa_LOC_Os10g42670:0.119451)n6:0.0524448)n5:0.0749818,((Hordeum_spontaneum_WB01_005272_0441651:5e-09,Hordeum_vulgareMorex_HORVU.MOREX.r3.1HG0053610:0.00139635)n8:0.200628,(Brachypodium_distachyon_BRADI_1g01150v3:0.529588,Brachypodium_distachyon_BRADI_3g34227v3:0.197701)n9:0.0219668)n7:0.0680432)n4:0.0468059,((Eragrostis_curvula_EJB05_23217:0.0871149,(Eleusine_coracana_ELECO.r07.2AG0118350:0.035207,Eleusine_coracana_ELECO.r07.2BG0172040:0.0332102)n12:0.115842)n11:0.0610265,((Stipagrostis_hirtigluma_H_Shi_ptg000025l_001768.1:0.0612711,(Aristida_adscensionis_H_Aadptg000008l001145.1:0.0131469,Aristida_adscensionis_H_Aadptg000008l001143.1:0.0213417)n15:0.109914)n14:0.0410386,(((Phragmites_australis_Phragmites_australis_PaChr25_20233567_20237026_evm.model.PaChr25.989_1_CDS_4362439843_29704:0.0928736,Phragmites_australis_Phragmites_australis_PaChr18_27185892_27187269_evm.model.PaChr18.1162_1_CDS_4362407607_22459:0.0896899)n18:0.023632,Chasmanthium_laxum_Chala.12G169800:0.130222)n17:0.0194013,((Zea_mays_Zm00001eb024960:0.059657,Sorghum_bicolor_SORBI_3001G284600:0.0478887)n20:0.0763091,((Dichantelium_oligosantes_H_DolKV778363.1000001.1:0.080161,(ASEM_RSA5_H_RSA5chrom9001411.1:0.00927212,(ASEM_AUS1_H_AUS1CM014278.1006388.1:0.0777884,ASEM_AUS1_H_AUS1QPGU01000237.1000001.1:0.00895582)n24:0.0979183)n23:0.0343699)n22:0.0167194,(Echinocloa_haploclada_eh_chr1.3148:0.065441,((Digitaria_radicosa_Dra09G0253300:0.0692491,(Digitaria_exilis_H_Dex3A-002708.1:0.0314074,((Digitaria_exilis_H_Dex9A-001476.1:0.0105113,Digitaria_exilis_H_Dex9B-001468.1:0.0509873)n30:0.0502595,Digitaria_exilis_H_Dex9B-004077.1:0.0453679)n29:0.0157018)n28:0.094715)n27:0.0634563,((Panicum_hallii_Pahal.9G368700:0.028231,(Panicum_virgatum_Pavir.9KG235500:0.0306749,(Panicum_virgatum_Pavir.9NG442500:0.00282166,Panicum_virgatum_Pavir.9NG366500:0.0103923)n34:0.0227889)n33:0.0203452)n32:0.0199271,((Cenchrus_americanus_H_CamCM007986.2000820.1:0.0628997,Setaria_viridis_SEVIR_9G313400v2:0.0487827)n36:0.0229701,Urochloa_fusta_Urofu.9G328500:0.0774131)n35:0.0123532)n31:0.0115022)n26:0.0121484)n25:0.0153526)n21:0.0198678)n19:0.0324004)n16:0.0248794)n13:0.0286225)n10:0.057161)n3:0.0901328,(Ampelocalamus_luodianensis_Alu10Cg12080.2:0.0642374,(Dendrocalamus_sinicus_Dendrocalamus_sinicus_Dsi10A_214386_214856_Dsi10Ag00180.1_1_CDS_4147821439_452:0.0767608,Dendrocalamus_sinicus_Dendrocalamus_sinicus_Dsi10B_27665990_27668507_Dsi10Bg09210.1_-1_CDS_4147826767_43241:0.0660511)n38:0.00733901)n37:0.0310716)n2:0.172028)n0;
```
