## Supplementary Dataset S1 for "Gene turnover and contingency facilitated the repeated evolution of C_4_ photosynthesis in grasses": OG0012610_tree.txt

```
(Juncus_effusus_H_Juncus_Jeff_scaffold_6_000032.1:0.243253,((Pharus_latifolius_Phala.11G005900:0,Pharus_latifolius_Phala.11G005900.2:0)n2:0.101555,((((Brachypodium_distachyon_BRADI_3g34180v3:0.0453269,(Hordeum_spontaneum_WB01_003030_0433414:5e-09,Hordeum_vulgareMorex_HORVU.MOREX.r3.1HG0053120:0.000905516)n7:0.0651145)n6:0.0389196,((Zizania_latifolia_GWHTBFHI001500:0.0290214,Zizania_latifolia_GWHTBFHI008850:0.0196804)n9:0.0226521,(Leersia_perrieri_LPERR10G15290:0.0256892,Oryza_sativa_LOC_Os10g42420:0.0362938)n10:0.0155814)n8:0.0388165)n5:0.00576672,(Olyra_latifolia_Ola034758:0.0542514,((Dendrocalamus_sinicus_Dendrocalamus_sinicus_Dsi10B_27483281_27487745_Dsi10Bg09020.1_-1_CDS_4147826710_11163:0.0203082,Ampelocalamus_luodianensis_Alu10Cg11890.2:0.0314261)n13:0.00365399,(Dendrocalamus_sinicus_Dendrocalamus_sinicus_Dsi10A_324742_328948_Dsi10Ag00280.1_1_CDS_4147821469_17335:0.0214291,Ampelocalamus_luodianensis_Alu10Dg00440.1:0.0204587)n14:0.00227319)n12:0.00305889)n11:0.000339877)n4:0.0206557,(((Eragrostis_curvula_EJB05_23251:0.0433901,(Eleusine_coracana_ELECO.r07.2AG0117890:0.0112148,Eleusine_coracana_ELECO.r07.2BG0171490:0.0146312)n18:0.0602485)n17:0.0334174,((Chasmanthium_laxum_Chala.12G167400:0.0305117,Phragmites_australis_Phragmites_australis_PaChr25_20022739_20026454_evm.model.PaChr25.968_1_CDS_4362439797_10370:0.0326875)n20:0.00823336,(Phragmites_australis_Phragmites_australis_PaChr18_27036211_27040172_evm.model.PaChr18.1144_1_CDS_4362407567_5622:0.0330362,(Aristida_adscensionis_H_Aadptg000008l001164.1:0.0615841,Stipagrostis_hirtigluma_H_Shi_ptg000025l_001786.1:0.0337047)n22:0.0109338)n21:0.00357722)n19:0.000397469)n16:0.0103487,((Sorghum_bicolor_SORBI_3001G287800:0.0249432,(Zea_mays_Zm00001eb390370:0.0427085,Zea_mays_Zm00001eb024360:0.0331391)n25:0.00835413)n24:0.0260648,((Digitaria_radicosa_Dra09G0257700:0.0145944,(Digitaria_exilis_H_Dex9A-001491.1:0.00357796,Digitaria_exilis_H_Dex9B-001482.1:0.00178156)n28:0.0113702)n27:0.0188725,(((Dichantelium_oligosantes_H_DolKV776095.1000002.1:0.018888,Echinocloa_haploclada_eh_chr1.3184:0.0399352)n31:0.00378806,(ASEM_AUS1_H_AUS1CM014278.1000037.1:0.0105874,ASEM_RSA5_H_RSA5chrom9001425.1:0.0117077)n32:0.0313294)n30:0.0022832,((Urochloa_fusta_Urofu.9G331300:0.0354696,(Setaria_viridis_SEVIR_9G316700v2:0.00949263,(Cenchrus_americanus_H_CamCM007986.2000832.1:0.0101928,Cenchrus_americanus_H_CamCM007987.2002869.1:0.473972)n36:0.0121138)n35:0.0103409)n34:0.003416,(Panicum_hallii_Pahal.9G373700:0.0197845,(Panicum_virgatum_Pavir.J566800:0.0116187,Panicum_virgatum_Pavir.9NG452600:0.0197568)n38:0.00374171)n37:0.0206103)n33:0.00728376)n29:0.00466887)n26:0.0180267)n23:0.0101447)n15:0.0262518)n3:0.0378644)n1:0.243253)n0;
```
