## Supplementary Dataset S1 for "Gene turnover and contingency facilitated the repeated evolution of C_4_ photosynthesis in grasses": OG0012611_tree.txt

```
((Pharus_latifolius_Phala.11G000700:0,Pharus_latifolius_Phala.11G000700.2:0)n1:0.0820937,(((Aristida_adscensionis_H_Aadptg000008l001129.1:0.0645641,Stipagrostis_hirtigluma_H_Shi_ptg000025l_001754.1:0.0566809)n4:0.0146522,((Chasmanthium_laxum_Chala.12G172900:0.0431749,(Phragmites_australis_Phragmites_australis_PaChr18_27492305_27493671_evm.model.PaChr18.1188_1_CDS_4362407663_3520:0.0501053,Phragmites_australis_Phragmites_australis_PaChr25_20400659_20402141_evm.model.PaChr25.1012_1_CDS_4362437871_7406:0.0341673)n7:0.00850211)n6:0.00690638,((Eragrostis_curvula_EJB05_23189:0.0602917,(Eleusine_coracana_ELECO.r07.2AG0118660:0.0142159,Eleusine_coracana_ELECO.r07.2BG0172410:0.0077617)n10:0.0624855)n9:0.0357356,((Sorghum_bicolor_SORBI_3001G281400:0.0370732,Zea_mays_Zm00001eb025300:0.0480219)n12:0.0310372,(((ASEM_AUS1_H_AUS1CM014278.1006360.1:0.0148639,ASEM_RSA5_H_RSA5chrom9004941.1:0.0217851)n15:0.0310089,(Dichantelium_oligosantes_H_DolKV780910.1000001.1:0.0389856,(((Panicum_hallii_Pahal.9G365900:0.0145053,(Panicum_virgatum_Pavir.9KG508100:0.0283619,Panicum_virgatum_Pavir.9NG376900:0.0235323)n20:0.0105553)n19:0.0282489,(Digitaria_radicosa_Dra09G0250800:0.0313593,(Digitaria_exilis_H_Dex9A-001463.1:0.011063,Digitaria_exilis_H_Dex9B-001451.1:0.0129004)n22:0.0185887)n21:0.0182225)n18:0.0370566,(Urochloa_fusta_Urofu.9G325300:0.0391756,(Cenchrus_americanus_H_CamCM007986.2000795.1:0.0409361,Setaria_viridis_SEVIR_9G310500v2:0.0287652)n24:0.0137847)n23:0.00652724)n17:0.00899679)n16:0.00384194)n14:0.0138031,(Echinocloa_haploclada_eh_chr1.3117:0.0396777,Echinocloa_haploclada_eh_chr1.3294:0.0227555)n25:0.101158)n13:0.0268002)n11:0.0350149)n8:0.00658241)n5:0.0078852)n3:0.0422249,(((Leersia_perrieri_LPERR10G15720:0.0559139,Oryza_sativa_LOC_Os10g43060:0.0481947)n28:0.0262613,(Zizania_latifolia_GWHTBFHI001537:0.0351568,Zizania_latifolia_GWHTBFHI008889:0.0431175)n29:0.0242519)n27:0.0864574,(((Brachypodium_distachyon_BRADI_3g21610v3:0.083834,(Hordeum_spontaneum_WB01_002172_1223580:0.00469575,Hordeum_vulgareMorex_HORVU.MOREX.r3.1HG0054010:0.00237972)n33:0.0761603)n32:0.11204,(Dendrocalamus_sinicus_Dendrocalamus_sinicus_Dsi10B_27843161_27844653_Dsi10Bg09390.1_-1_CDS_4147826821_16790:0.0272057,((Dendrocalamus_sinicus_Dendrocalamus_sinicus_Dsi10A_76933_78427_Dsi10Ag00040.1_1_CDS_4147821397_33653:0.0320619,Ampelocalamus_luodianensis_Alu10Dg00050.1:0.0306931)n36:0.00457517,(Ampelocalamus_luodianensis_Alu10Cg12280.1:0.0247257,(Dendrocalamus_sinicus_Dendrocalamus_sinicus_Dsi02A_35884659_35886137_Dsi02Ag13600.3_-1_CDS_4147711918_36106:0.105099,Dendrocalamus_sinicus_Dendrocalamus_sinicus_Dsi03C_248998_250498_Dsi03Cg00030.1_1_CDS_4147741123_45211:0.00911427)n38:0.0136527)n37:0.00496614)n35:0.00161563)n34:0.000179515)n31:0.00140849,Olyra_latifolia_Ola034812:0.0952753)n30:0.0240413)n26:0.0174299)n2:0.0820937)n0;
```
