## Supplementary Dataset S1 for "Gene turnover and contingency facilitated the repeated evolution of C_4_ photosynthesis in grasses": OG0012612_tree.txt

```
(Juncus_effusus_H_Juncus_Jeff_scaffold_1_000103.1:0.27127,((Streptochaeta_angustifolia_strangu_004673:0.0408582,Streptochaeta_angustifolia_strangu_032068:0.0164939)n2:0.0616744,(Pharus_latifolius_Phala.11G000400:0.0868588,(((Zizania_latifolia_GWHTBFHI008890:0.0520073,(Oryza_sativa_LOC_Os10g43075:0.0485735,Leersia_perrieri_LPERR10G15730:0.056743)n7:0.0286345)n6:0.059303,((Brachypodium_distachyon_BRADI_3g21588v3:0.082694,(Hordeum_spontaneum_WB01_002172_1389090:0.00085923,Hordeum_vulgareMorex_HORVU.MOREX.r3.1HG0054030:5e-09)n10:0.0863336)n9:0.0422748,((Olyra_latifolia_Ola034703:0.0124359,(Olyra_latifolia_Ola034711:0.0114383,Olyra_latifolia_Ola034814:0.00651047)n13:0.00901546)n12:0.0553929,(Dendrocalamus_sinicus_Dendrocalamus_sinicus_Dsi10A_39263_64582_Dsi10Ag00020.1_-1_CDS_4147821391_30276:0.0286161,Ampelocalamus_luodianensis_Alu10Dg00020.2:0.0263556)n14:0.00542716)n11:0.0157545)n8:0.00547339)n5:0.0114825,((Stipagrostis_hirtigluma_H_Shi_ptg000025l_000681.1:0.0578008,Aristida_adscensionis_H_Aadptg000008l000242.1:0.0807218)n16:0.0241808,(((Eragrostis_curvula_EJB05_23171:0.00251573,((Eragrostis_curvula_EJB05_23184:5e-09,Eragrostis_curvula_EJB05_23172:0.000909374)n21:5e-09,Eragrostis_curvula_EJB05_23173:5e-09)n20:0.00176625)n19:0.0996875,(Eleusine_coracana_ELECO.r07.2AG0118700:0.0569108,(Phragmites_australis_Phragmites_australis_PaChr18_27409071_27422996_evm.model.PaChr18.1185_1_CDS_4362407657_995:0.0190166,Phragmites_australis_Phragmites_australis_PaChr4_48835162_48845369_evm.model.PaChr4.2680_1_CDS_4362455111_36909:0.000172493)n23:1.91659e-05)n22:0.0515452)n18:0.0120543,(Chasmanthium_laxum_Chala.12G173200:0.0591073,((Sorghum_bicolor_SORBI_3001G280900:0.0242024,Zea_mays_Zm00001eb025470:0.0370342)n26:0.0439309,(Echinocloa_haploclada_eh_chr1.3122:0.0507842,((Digitaria_exilis_H_Dex9A-004101.1:0.00847761,Digitaria_exilis_H_Dex9B-004090.1:0.00675128)n29:0.0606135,((ASEM_RSA5_H_RSA5chrom3001946.1:0.145858,ASEM_AUS1_H_AUS1CM014278.1000052.1:0.0352957)n31:0.0108147,(Dichantelium_oligosantes_H_DolKV783021.1000026.1:0.0339044,((Panicum_hallii_Pahal.9G365400:0.0189315,(Panicum_virgatum_Pavir.9KG237000:0.0249043,(Panicum_virgatum_Pavir.9NG367900:0.000655635,Panicum_virgatum_Pavir.9NG377200:0.000301142)n36:0.0150057)n35:0.0066797)n34:0.0228461,(Urochloa_fusta_Urofu.9G324900:0.035587,(Cenchrus_americanus_H_CamCM007986.2003678.1:0.0287295,Setaria_viridis_SEVIR_9G310100v2:0.0128268)n38:0.019128)n37:0.00583319)n33:0.00447617)n32:0.00125213)n30:0.00122158)n28:0.00196659)n27:0.0111595)n25:0.030649)n24:0.00919881)n17:0.0122825)n15:0.0563795)n4:0.0753217)n3:0.0330716)n1:0.27127)n0;
```
