## Supplementary Dataset S1 for "Gene turnover and contingency facilitated the repeated evolution of C_4_ photosynthesis in grasses": OG0012613_tree.txt

```
((Ananas_comosus_H_Ananas_contig16_000424.1:0.042691,Tillandsia_fasciculata_H_Tillandsia_CM054944.1_000896.1:0.0684247)n1:0.199971,(Streptochaeta_angustifolia_strangu_038254:0.109061,((Pharus_latifolius_Phala.11G149500:5e-09,Pharus_latifolius_Phala.11G149500.2:5e-09)n4:0.141618,((Olyra_latifolia_Ola015813:0.106419,((Ampelocalamus_luodianensis_Alu02Dg04750.2:0.109232,Ampelocalamus_luodianensis_Alu10Cg00850.2:0.0167434)n8:0.0301996,(Dendrocalamus_sinicus_Dendrocalamus_sinicus_Dsi10B_1439781_1443215_Dsi10Bg00350.1_-1_CDS_4147824109_25221:0.0654955,Dendrocalamus_sinicus_Dendrocalamus_sinicus_Dsi10A_25225116_25228514_Dsi10Ag08400.1_1_CDS_4147823905_24095:0.0453194)n9:0.00503548)n7:0.00513051)n6:0.0166794,((Zizania_latifolia_GWHTBFHI002325:0.0885355,(Leersia_perrieri_LPERR10G00490:0.166813,Oryza_sativa_LOC_Os10g02500:0.065832)n12:0.0337943)n11:0.0402694,((Brachypodium_distachyon_BRADI_3g21400v3:0.166076,(Hordeum_spontaneum_WB01_000187_0211257:0.00313691,Hordeum_vulgareMorex_HORVU.MOREX.r3.3HG0235070:0.00240943)n15:0.128336)n14:0.0465721,((Stipagrostis_hirtigluma_H_Shi_ptg000025l_001712.1:0.0562906,Aristida_adscensionis_H_Aadptg000008l001082.1:0.0799033)n17:0.0379838,((Eragrostis_curvula_EJB05_23093:0.116686,(Eleusine_coracana_ELECO.r07.2BG0174110:0.0208081,Eleusine_coracana_ELECO.r07.2AG0119340:0.0213706)n20:0.130097)n19:0.0633481,((Phragmites_australis_Phragmites_australis_PaChr18_2432937_2442479_evm.model.PaChr18.101_1_CDS_4362407269_7723:0.0759167,Phragmites_australis_Phragmites_australis_PaChr25_1652955_1656320_evm.model.PaChr25.44_1_CDS_4362438625_27181:0.0645125)n22:0.0257765,(Chasmanthium_laxum_Chala.04G013900:0.0666214,((Zea_mays_Zm00001eb026010:0.0657241,Sorghum_bicolor_SORBI_3001G274400:0.0249969)n25:0.0499528,(Dichantelium_oligosantes_H_DolKV776974.1000001.1:0.0595352,((Panicum_hallii_Pahal.9G353700:0.0364657,(Panicum_virgatum_Pavir.9KG281500:0.0325494,(Panicum_virgatum_Pavir.9NG358500:5e-09,Panicum_virgatum_Pavir.9NG358400:0.0032911)n30:0.0333268)n29:0.00686298)n28:0.0181147,((ASEM_AUS1_H_AUS1CM014278.1006289.1:0.0119073,ASEM_RSA5_H_RSA5chrom9004841.1:0.0145628)n32:0.0423516,((Digitaria_radicosa_Dra09G0245000:0.0549885,(Digitaria_exilis_H_Dex9B-001401.1:0.0235196,Digitaria_exilis_H_Dex9A-001407.1:0.0303831)n35:0.058814)n34:0.0278411,((Cenchrus_americanus_H_CamCM007986.2000752.1:0.0497136,Setaria_viridis_SEVIR_9G301800v2:0.0367911)n37:0.0186921,(Urochloa_fusta_Urofu.9G317700:0.0945807,Echinocloa_haploclada_eh_chr1.3040:0.0891903)n38:0.0238283)n36:0.0162445)n33:0.00858291)n31:0.00866979)n27:0.0075562)n26:0.0147556)n24:0.0283763)n23:0.0215736)n21:0.0220602)n18:0.0173232)n16:0.0594907)n13:0.0281023)n10:0.0206064)n5:0.0612941)n3:0.0562728)n2:0.199971)n0;
```
