## Supplementary Dataset S1 for "Gene turnover and contingency facilitated the repeated evolution of C_4_ photosynthesis in grasses": OG0012614_tree.txt

```
(((Olyra_latifolia_Ola024951:0.137989,(Ampelocalamus_luodianensis_Alu10Cg01640.1:0.0392115,Dendrocalamus_sinicus_Dendrocalamus_sinicus_Dsi10A_23853174_23857349_Dsi10Ag08100.1_1_CDS_4147823815_30284:0.0505086)n3:0.0321987)n2:0.0544612,((Hordeum_spontaneum_WB01_004561_0257509:0.00593179,Hordeum_vulgareMorex_HORVU.MOREX.r3.6HG0556000:0.00420848)n5:0.317195,(Zizania_latifolia_GWHTBFHI007986:0.125514,(Leersia_perrieri_LPERR10G01640:0.168876,Oryza_sativa_LOC_Os10g05088:0.128949)n7:0.0664954)n6:0.092324)n4:0.0509664)n1:0.0225862,((Eragrostis_curvula_EJB05_23032:0.182619,((Urochloa_fusta_Urofu.9G311000:0.120358,((Digitaria_exilis_H_Dex9A-001384.1:0.110072,Digitaria_radicosa_Dra09G0241100:0.0345711)n13:0.0296919,(Setaria_viridis_SEVIR_9G293200v2:0.0480855,(ASEM_AUS1_H_AUS1CM014278.1000141.1:0.0974427,ASEM_AUS1_H_AUS1CM014278.1000140.1:0.127949)n15:0.0142165)n14:0.0217422)n12:0.0103484)n11:0.10334,(Phragmites_australis_Phragmites_australis_PaChr25_2568972_2571439_evm.model.PaChr25.84_1_CDS_4362439513_18369:0.111723,(Aristida_adscensionis_H_Aadptg000008l000636.1:0.225575,Stipagrostis_hirtigluma_H_Shi_ptg000025l_001648.1:0.106966)n17:0.0573644)n16:0.020529)n10:0.0233662)n9:0.0488547,((Phragmites_australis_Phragmites_australis_PaChr25_2573528_2575127_evm.model.PaChr25.85_1_CDS_4362439535_27604:0.131206,((Eragrostis_curvula_EJB05_23031:0.168132,(Eleusine_coracana_ELECO.r07.2AG0119540:0.0492855,Eleusine_coracana_ELECO.r07.2BG0173770:0.0423766)n22:0.142008)n21:0.0953291,(Stipagrostis_hirtigluma_H_Shi_ptg000025l_001649.1:0.214978,(Aristida_adscensionis_H_Aadptg000008l000637.1:0.931387,Aristida_adscensionis_H_Aadptg000008l000638.1:0.207557)n24:0.0230619)n23:0.0782203)n20:0.033511)n19:0.0297035,(Chasmanthium_laxum_Chala.04G017900:0.0743304,((Sorghum_bicolor_SORBI_3001G269200:0.170418,Zea_mays_Zm00001eb224090:0.131389)n27:0.103264,(Echinocloa_haploclada_eh_chr1.2956:0.18946,((ASEM_AUS1_H_AUS1CM014278.1006251.1:0.125969,(Panicum_hallii_Pahal.9G344100:0.062736,(Panicum_virgatum_Pavir.9NG360100:0.10375,Panicum_virgatum_Pavir.9KG273800:0.0454651)n32:0.00505168)n31:0.037657)n30:0.0221389,(((Digitaria_radicosa_Dra09G0241200:0.0420351,(Digitaria_exilis_H_Dex9A-001385.1:0.00674551,Digitaria_exilis_H_Dex9B-004143.1:0.0325289)n36:0.130826)n35:0.0564384,(Urochloa_fusta_Urofu.9G311300:0.130149,(Setaria_viridis_SEVIR_9G293100v2:0.0536095,Cenchrus_americanus_H_CamCM007986.2000711.1:0.074398)n38:0.0616117)n37:0.0222963)n34:0.0199943,Dichantelium_oligosantes_H_DolKV775968.1000001.1:0.116221)n33:0.0131123)n29:0.0234154)n28:0.034585)n26:0.0245028)n25:0.0413137)n18:0.0779684)n8:0.0225862)n0;
```
