## Supplementary Dataset S1 for "Gene turnover and contingency facilitated the repeated evolution of C_4_ photosynthesis in grasses": OG0012615_tree.txt

```
((Pharus_latifolius_Phala.11G113100:0.154229,Streptochaeta_angustifolia_strangu_013766:0.220684)n1:0.0513543,(((Leersia_perrieri_LPERR10G04060:0.0812807,Oryza_sativa_LOC_Os10g17740:0.0702631)n4:0.0332386,(Zizania_latifolia_GWHTBFHI002117:0.0646017,Zizania_latifolia_GWHTBFHI008202:0.0836445)n5:0.0379688)n3:0.0837808,((Brachypodium_distachyon_BRADI_4g45110v3:0.238252,(Olyra_latifolia_Ola018714:0.0962003,((Dendrocalamus_sinicus_Dendrocalamus_sinicus_Dsi10B_11331631_11336875_Dsi10Bg01850.1_1_CDS_4147824559_51116:0.0512308,Dendrocalamus_sinicus_Dendrocalamus_sinicus_Dsi10A_17073241_17078774_Dsi10Ag06860.1_1_CDS_4147823443_48297:0.0466992)n10:0.0020023,(Ampelocalamus_luodianensis_Alu10Dg08910.1:0.264949,(Ampelocalamus_luodianensis_Alu10Cg03280.1:0.0409833,Ampelocalamus_luodianensis_Alu10Dg08900.1:0.0230096)n12:0.00230096)n11:0.000255663)n9:0.00790094)n8:0.0120179)n7:0.0182166,(((Stipagrostis_hirtigluma_H_Shi_ptg000025l_002438.1:0.0114788,Stipagrostis_hirtigluma_H_Shi_ptg000046l_000724.1:0.00503569)n15:0.0667833,(Phragmites_australis_Phragmites_australis_PaChr18_8454753_8468885_evm.model.PaChr18.308_1_CDS_4362408099_17001:0.0930241,(Aristida_adscensionis_H_Aadptg000081l000071.1:0.140881,(Eragrostis_curvula_EJB05_22352:0.0674039,(Eleusine_coracana_ELECO.r07.2AG0121290:0.0196823,Eleusine_coracana_ELECO.r07.2BG0176220:0.0776002)n19:0.0789291)n18:0.0462746)n17:0.0133661)n16:0.00856493)n14:0.0143947,((Chasmanthium_laxum_Chala.03G119600:0.120778,((ASEM_AUS1_H_AUS1CM014278.1000206.1:0.00708513,ASEM_RSA5_H_RSA5chrom7003621.1:0.00487822)n23:0.0832182,(((Digitaria_radicosa_Dra09G0231700.2:0.0055109,Digitaria_radicosa_Dra09G0231700:5e-09)n26:0.0407103,(Digitaria_exilis_H_Dex9A-001313.1:0.00351807,Digitaria_exilis_H_Dex9B-001326.1:0.00435033)n27:0.0572505)n25:0.0605991,(Dichantelium_oligosantes_H_DolKV775963.1000003.1:0.0587094,(Urochloa_fusta_Urofu.9G298100:0.0469022,((Cenchrus_americanus_H_CamCM007983.2001264.1:0.0513605,Setaria_viridis_SEVIR_9G280100v2:0.0199651)n31:0.0243028,((Panicum_hallii_Pahal.9G322600:0.0105755,(Panicum_virgatum_Pavir.9NG375000:0.0136964,Panicum_virgatum_Pavir.9KG244100:0.0209387)n34:0.0149745)n33:0.0372291,((Panicum_hallii_Pahal.9G322500:0.0458599,Panicum_virgatum_Pavir.J108900:0.0868452)n36:0.123964,Echinocloa_haploclada_eh_chr1.2826:0.0953514)n35:0.00402701)n32:0.000447446)n30:0.00293846)n29:0.0052688)n28:0.0059758)n24:0.00612701)n22:0.0634593)n21:0.0185603,(Zea_mays_Zm00001eb224070:0.0714219,(Sorghum_bicolor_SORBI_3001G261432:0.106374,Sorghum_bicolor_SORBI_3001G261436:0.0305603)n38:0.00339558)n37:0.0250521)n20:0.0211775)n13:0.0596429)n6:0.0141026)n2:0.0513543)n0;
```
