## Supplementary Dataset S1 for "Gene turnover and contingency facilitated the repeated evolution of C_4_ photosynthesis in grasses": OG0012616_tree.txt

```
(Carex_scoparia_H_Carex_Csco_scaffold_25_000335.1:0.269999,(Streptochaeta_angustifolia_strangu_038268:0.114809,((Pharus_latifolius_Phala.11G104000:5e-09,Pharus_latifolius_Phala.11G104000.2:0.00642811)n3:0.097163,((((Ampelocalamus_luodianensis_Alu10Cg04920.1:0.0427462,(Olyra_latifolia_scaffold34_496772_502900_-:0.0856904,(Dendrocalamus_sinicus_Dendrocalamus_sinicus_Dsi10A_12522450_12526326_Dsi10Ag06290.1_-1_CDS_4147823272_8901:0.0416062,Dendrocalamus_sinicus_Dendrocalamus_sinicus_Dsi10B_15405005_15429620_Dsi10Bg02730.1_1_CDS_4147824823_29162:0.0945344)n9:0.0105038)n8:0.009834)n7:0.0160162,(Brachypodium_distachyon_BRADI_3g23380v3:0.225215,((Hordeum_vulgareMorex_HORVU.MOREX.r3.5HG0515230:0,Hordeum_vulgareMorex_HORVU.MOREX.r3.5HG0515230.2:0)n12:0.00610263,Hordeum_spontaneum_WB01_010904_0065101:0.00137555)n11:0.0629293)n10:0.0540824)n6:0.00755068,Zizania_latifolia_GWHTBFHI008125:0.177546)n5:0.0148557,((Leersia_perrieri_LPERR10G05570:0.0921439,Oryza_sativa_LOC_Os10g22960:0.0540721)n14:0.0655794,((Aristida_adscensionis_H_Aadptg000025l000461.1:0.0714268,Stipagrostis_hirtigluma_H_Shi_ptg000025l_000282.1:0.0439414)n16:0.0241022,((Eragrostis_curvula_EJB05_22490:0.0632263,(Eleusine_coracana_ELECO.r07.2AG0122360:0.0228639,Eleusine_coracana_ELECO.r07.2BG0177680:0.0188872)n19:0.0677257)n18:0.047856,((Phragmites_australis_Phragmites_australis_PaChr18_9011778_9014947_evm.model.PaChr18.325_1_CDS_4362408137_32960:0.0942157,Phragmites_australis_Phragmites_australis_PaChr25_8777471_8780505_evm.model.PaChr25.254_1_CDS_4362438213_23817:0.0724109)n21:0.010657,((Chasmanthium_laxum_Chala.03G108000:0.0595225,(Sorghum_bicolor_SORBI_3001G261484:0.0207265,Zea_mays_Zm00001eb027810:0.0660002)n24:0.10846)n23:0.00877759,((Urochloa_fusta_Urofu.9G285300:0.0236388,((Setaria_viridis_SEVIR_9G269100v2:0.0379947,((Panicum_hallii_Pahal.9G267900:0.0352033,(Panicum_virgatum_Pavir.9NG356900:0.0221416,Panicum_virgatum_Pavir.9KG250200:0.0175858)n31:0.00750128)n30:0.0373058,(Cenchrus_americanus_H_CamCM007983.2004139.1:0.0282959,(((ASEM_AUS1_H_AUS1CM014278.1000242.1:0.0076634,ASEM_RSA5_H_RSA5chrom9001647.1:0.00869566)n35:0.0361341,Dichantelium_oligosantes_H_DolKV776065.1000015.1:0.0545606)n34:0.00587102,(Digitaria_radicosa_Dra09G0226200:0.0466197,(Digitaria_exilis_H_Dex9A-004303.1:0.00664438,Digitaria_exilis_H_Dex9B-004212.1:0.0101142)n37:0.0389376)n36:0.0165503)n33:7e-09)n32:0.00136968)n29:0.00145494)n28:0.00642053,Cenchrus_americanus_H_CamCM007983.2004140.1:0.032239)n27:0.00358211)n26:0.0256116,(Echinocloa_haploclada_eh_chr1.2736:0.0220291,Echinocloa_haploclada_eh_chr1.2747:0.0379689)n38:0.0746783)n25:0.0460112)n22:0.0164805)n20:0.00284566)n17:0.0208029)n15:0.0229072)n13:0.0151999)n4:0.0476085)n2:0.0673282)n1:0.269999)n0;
```
