## Supplementary Dataset S1 for "Gene turnover and contingency facilitated the repeated evolution of C_4_ photosynthesis in grasses": OG0012617_tree.txt

```
((Streptochaeta_angustifolia_strangu_035631:0.221759,(Pharus_latifolius_Phala.11G096800.3:5e-09,(Pharus_latifolius_Phala.11G096800.5:5e-09,(Pharus_latifolius_Phala.11G096800.6:5e-09,(Pharus_latifolius_Phala.11G096800.4:5e-09,(Pharus_latifolius_Phala.11G096800.2:0,Pharus_latifolius_Phala.11G096800:0)n6:5e-09)n5:5e-09)n4:6e-09)n3:0.00142726)n2:0.0738198)n1:0.0261194,((Zizania_latifolia_GWHTBFHI002106:0.064229,(Leersia_perrieri_LPERR10G06180:0.0855759,Oryza_sativa_LOC_Os10g25430:0.0742555)n9:0.0339659)n8:0.0643651,(((Ampelocalamus_luodianensis_Alu10Dg07930.2:0.0612355,Olyra_latifolia_Ola021929:0.122811)n12:0.0173395,(Dendrocalamus_sinicus_Dendrocalamus_sinicus_Dsi10A_10977461_10981414_Dsi10Ag05910.4_1_CDS_4147823158_1583:0.0577226,(Brachypodium_distachyon_BRADI_3g25370v3:0.0922547,(Hordeum_spontaneum_WB01_002766_0416473:0.00716322,Hordeum_vulgareMorex_HORVU.MOREX.r3.6HG0570670:0.00140771)n15:0.098351)n14:0.055506)n13:0.0141844)n11:0.0166626,((((Eragrostis_curvula_EJB05_22604:0.00290382,Eragrostis_curvula_EJB05_22603:0.000940757)n19:0.0800778,(Eleusine_coracana_ELECO.r07.2AG0123390:0.012497,Eleusine_coracana_ELECO.r07.2BG0178540:0.0101055)n20:0.0862796)n18:0.0370931,(Phragmites_australis_Phragmites_australis_PaChr25_10366525_10369352_evm.model.PaChr25.293_1_CDS_4362438299_17520:0.0495259,Phragmites_australis_Phragmites_australis_PaChr18_14356032_14358939_evm.model.PaChr18.422_1_CDS_4362408353_38866:0.0509756)n21:0.00566395)n17:0.0169643,((Aristida_adscensionis_H_Aadptg000025l000511.1:0.098165,Stipagrostis_hirtigluma_H_Shi_ptg000025l_002113.1:0.0764016)n23:0.0196354,(Chasmanthium_laxum_Chala.03G103700:0.0894544,((Sorghum_bicolor_SORBI_3001G258200:0.0306616,Zea_mays_Zm00001eb048700:0.0486771)n26:0.0624537,((Dichantelium_oligosantes_H_DolKV780476.1000002.1:0.0569762,(Digitaria_radicosa_Dra09G0218600:0.0463747,(Digitaria_exilis_H_Dex9A-004331.1:0.00721196,Digitaria_exilis_H_Dex9B-001253.1:0.00671766)n30:0.0442114)n29:0.0149378)n28:0.0065345,((Echinocloa_haploclada_eh_chr1.2658:0.0830883,(Urochloa_fusta_Urofu.9G278600:0.0537857,(Cenchrus_americanus_H_CamCM007983.2001181.1:0.0484644,Setaria_viridis_SEVIR_9G256200v2:0.025729)n34:0.0191551)n33:0.0097632)n32:0.0052836,((ASEM_AUS1_H_AUS1CM014278.1006093.1:0.0087651,ASEM_RSA5_H_RSA5chrom9004668.1:0.00313581)n36:0.0476612,(Panicum_hallii_Pahal.9G294500:0.0233255,(Panicum_virgatum_Pavir.9NG600300:0.0305196,Panicum_virgatum_Pavir.9KG264900:0.0236512)n38:0.0124259)n37:0.0307324)n35:0.00551157)n31:0.00254604)n27:0.0238141)n25:0.0261926)n24:0.0186506)n22:0.00663212)n16:0.0101476)n10:0.017862)n7:0.0261194)n0;
```
