## Supplementary Dataset S1 for "Gene turnover and contingency facilitated the repeated evolution of C_4_ photosynthesis in grasses": OG0012618_tree.txt

```
((Ananas_comosus_H_Ananas_contig1_000524.1:0.0349427,Tillandsia_fasciculata_H_Tillandsia_CM054947.1_000632.1:0.0466671)n1:0.11813,(((Pharus_latifolius_Phala.05G064900:0,Pharus_latifolius_Phala.05G064900.2:0,Pharus_latifolius_Phala.05G064900.3:0)n4:0.109875,Streptochaeta_angustifolia_strangu_035071:0.0815129)n3:0.0360542,((Zizania_latifolia_GWHTBFHI035810:0.0641567,(Leersia_perrieri_LPERR07G18320:0.0853891,Oryza_sativa_LOC_Os07g40700:0.0575785)n7:0.0382351)n6:0.0408641,(Urochloa_fusta_Urofu.2G170000:0.880173,(((Olyra_latifolia_scaffold30_1359138_1364023_-:0.169922,((Ampelocalamus_luodianensis_Alu07Cg03440.1:0.0417063,Dendrocalamus_sinicus_Dendrocalamus_sinicus_Dsi07A_4504159_4509444_Dsi07Ag03580.1_-1_CDS_4147789864_21732:0.0472205)n13:0.00568056,Ampelocalamus_luodianensis_Alu07Dg04920.2:0.305638)n12:0.0339598)n11:0.0363174,(Brachypodium_distachyon_BRADI_1g22607v3:0.0625785,(Hordeum_spontaneum_WB01_004564_1243453:0.00115542,Hordeum_vulgareMorex_HORVU.MOREX.r3.2HG0128540:5e-09)n15:0.0820367)n14:0.0551953)n10:0.0164689,((Stipagrostis_hirtigluma_H_Shi_ptg000011l_000363.1:0.0629014,Aristida_adscensionis_H_Aadptg000050l000374.1:0.0787917)n17:0.0273521,((Phragmites_australis_Phragmites_australis_PaChr15_25770025_25774264_evm.model.PaChr15.1082_1_CDS_4362395199_28713:0.0583221,(Eragrostis_curvula_EJB05_11466:0.0614271,(Eleusine_coracana_ELECO.r07.7AG0575570:0.0201929,Eleusine_coracana_ELECO.r07.7BG0607010:0.0103703)n21:0.0477119)n20:0.0412363)n19:0.0102437,(Chasmanthium_laxum_Chala.10G177100:0.0777874,((Sorghum_bicolor_SORBI_3002G363500:0.0311774,Zea_mays_Zm00001eb326670:0.0460566)n24:0.0545199,(((Digitaria_radicosa_Dra02G0367000:0.0302261,(Digitaria_exilis_H_Dex2A-001945.1:0.00702552,Digitaria_exilis_H_Dex2B-001879.1:0.00878264)n28:0.0374632)n27:0.0184951,((ASEM_AUS1_H_AUS1CM014278.1006077.1:0.0141139,ASEM_RSA5_H_RSA5chrom2000307.1:0.0185817)n30:0.0262189,(Setaria_viridis_SEVIR_2G388800v2:0.0188416,(Cenchrus_americanus_H_CamCM007988.2003531.1:0.0165215,Cenchrus_americanus_H_CamCM007988.2003530.1:0.0477788)n32:0.00530876)n31:0.00567595)n29:0.00253628)n26:0.00688127,(Echinocloa_haploclada_eh_chr3.4063:0.0536152,((Urochloa_fusta_Urofu.2G393700:0.0458257,(Panicum_hallii_Pahal.2G436600:0.0134459,(Panicum_virgatum_Pavir.2KG523900:0.0140221,Panicum_virgatum_Pavir.2NG575300:0.0191518)n37:0.0218105)n36:0.0119232)n35:0.00945716,Dichantelium_oligosantes_H_DolKV770668.1000002.1:0.0447255)n34:0.00289887)n33:0.00597812)n25:0.0126086)n23:0.0388044)n22:0.0120038)n18:0.0124098)n16:0.0372278)n9:0.0088452)n8:0.0009828)n5:0.0334045)n2:0.076913)n0;
```
