## Supplementary Dataset S1 for "Gene turnover and contingency facilitated the repeated evolution of C_4_ photosynthesis in grasses": OG0012619_tree.txt

```
((Streptochaeta_angustifolia_strangu_034902:0.093121,Pharus_latifolius_Phala.05G065800:0.0726283)n1:0.026602,(((Leersia_perrieri_LPERR07G18110:0.0540997,Oryza_sativa_LOC_Os07g40480:0.0480203)n4:0.0238801,(Zizania_latifolia_GWHTBFHI035818:0.0231735,Zizania_latifolia_GWHTBFHI037747:0.0326311)n5:0.0115724)n3:0.0480538,(((Brachypodium_distachyon_BRADI_1g22730v3:0.05146,(Hordeum_spontaneum_WB01_000755_1344204:5e-09,Hordeum_vulgareMorex_HORVU.MOREX.r3.2HG0128830:0.000583133)n9:0.0667294)n8:0.0441347,(Olyra_latifolia_Ola019567:0.0589332,((Ampelocalamus_luodianensis_Alu07Dg05030.1:0.0212878,(Dendrocalamus_sinicus_Dendrocalamus_sinicus_Dsi07B_5413524_5419513_Dsi07Bg03830.1_1_CDS_4147793914_27372:0.0244092,Dendrocalamus_sinicus_Dendrocalamus_sinicus_Dsi07A_4610619_4615120_Dsi07Ag03640.1_1_CDS_4147789882_31860:0.0238451)n13:0.00430853)n12:0.0031647,(Ampelocalamus_luodianensis_Alu07Cg03510.2:0.0171992,Dendrocalamus_sinicus_Dendrocalamus_sinicus_Dsi07C_4596813_4602003_Dsi07Cg03940.1_1_CDS_4147797844_22321:0.0241999)n14:0.0086137)n11:0.000957077)n10:0.00238844)n7:0.00584209,((((Eragrostis_curvula_EJB05_11473:0.0266666,(Eleusine_coracana_ELECO.r07.7AG0575410:0.0110088,Eleusine_coracana_ELECO.r07.7BG0606800:0.0100777)n19:0.0437312)n18:0.019523,Phragmites_australis_Phragmites_australis_PaChr16_4772972_4777926_evm.model.PaChr16.452_1_CDS_4362401369_32517:0.0353616)n17:0.00470836,(Chasmanthium_laxum_Chala.10G176200:0.0411107,((Stipagrostis_hirtigluma_H_Shi_ptg000011l_000359.1:0.575176,(Sorghum_bicolor_SORBI_3002G362700:0.0271503,(Zea_mays_Zm00001eb326590:0.0345526,Zea_mays_Zm00001eb108370:0.0341369)n24:0.0060764)n23:0.025233)n22:0.0124194,((ASEM_AUS1_H_AUS1CM014278.1000292.1:0.00578404,ASEM_RSA5_H_RSA5chrom2005361.1:0.00173241)n26:0.0324782,(Echinocloa_haploclada_eh_chr3.4053:0.0311325,((Urochloa_fusta_Urofu.2G392800:0.0314681,((Digitaria_radicosa_Dra02G0366400:0.0167023,(Digitaria_exilis_H_Dex2A-002613.1:0.00235537,Digitaria_exilis_H_Dex2B-002560.1:0.00295555)n32:0.0212139)n31:0.017555,((Panicum_hallii_Pahal.2G435400:0.0114193,(Panicum_virgatum_Pavir.2KG519800:0.0177173,Panicum_virgatum_Pavir.2NG573700:0.0136208)n35:0.00268357)n34:0.0156894,(Cenchrus_americanus_H_CamCM007988.2000383.1:0.0263498,Setaria_viridis_SEVIR_2G387800v2:0.0198982)n36:0.0134641)n33:0.00454394)n30:0.00188341)n29:0.00377833,Dichantelium_oligosantes_H_DolKV778517.1000003.1:0.0326199)n28:0.00390168)n27:0.00362925)n25:0.0172309)n21:0.0076035)n20:0.00426482)n16:0.00457076,(Phragmites_australis_Phragmites_australis_PaChr15_25661710_25666436_evm.model.PaChr15.1076_1_CDS_4362395185_22836:0.0356149,(Aristida_adscensionis_H_Aadptg000050l000090.1:0.0542906,Stipagrostis_hirtigluma_H_Shi_ptg000011l_001121.1:0.0440328)n38:0.0182463)n37:0.00202736)n15:0.0327347)n6:0.00694301)n2:0.026602)n0;
```
