## Supplementary Dataset S1 for "Gene turnover and contingency facilitated the repeated evolution of C_4_ photosynthesis in grasses": OG0012620_tree.txt

```
((Streptochaeta_angustifolia_strangu_041545:0.0923534,((Pharus_latifolius_Phala.11G091800.3:5e-09,Pharus_latifolius_Phala.11G091800.2:5e-09)n3:0.0276025,(Pharus_latifolius_Phala.11G091800.4:5e-09,(Pharus_latifolius_Phala.11G091800:5e-09,Pharus_latifolius_Phala.11G091800.5:5e-09)n5:6e-09)n4:0.00341603)n2:0.0569061)n1:0.0230266,((((Brachypodium_distachyon_BRADI_3g24960v3:0.0486365,(Hordeum_spontaneum_WB01_011864_0024874:0.00122052,(Hordeum_vulgareMorex_HORVU.MOREX.r3.1HG0007290.2:0.0368095,Hordeum_vulgareMorex_HORVU.MOREX.r3.1HG0007290:0.00116637)n11:0.00229091)n10:0.0423798)n9:0.0401538,(Zizania_latifolia_GWHTBFHI007938:0.0647598,(Leersia_perrieri_LPERR10G06800:0.064014,Oryza_sativa_LOC_Os10g26660:0.0356486)n13:0.0241235)n12:0.0418393)n8:0.0108048,((Olyra_latifolia_Ola015615:0.0447922,(Ampelocalamus_luodianensis_Alu10Dg07480.2:0.03058,(Ampelocalamus_luodianensis_AluCtg00878g00040.2:0.0104273,Ampelocalamus_luodianensis_Alu10Cg04080.1:0.0022317)n17:0.0392922)n16:0.0043658)n15:0.00511081,Dendrocalamus_sinicus_Dendrocalamus_sinicus_Dsi10A_9576220_9582141_Dsi10Ag05640.1_-1_CDS_4147823077_12839:0.0379442)n14:0.00546093)n7:0.0149022,((Phragmites_australis_Phragmites_australis_PaChr18_16498521_16504155_evm.model.PaChr18.502_1_CDS_4362408531_28760:0.0442794,(Aristida_adscensionis_H_Aadptg000025l000378.1:0.048257,Stipagrostis_hirtigluma_H_Shi_ptg000025l_000346.1:0.038408)n20:0.0117094)n19:0.00619616,((Eragrostis_curvula_EJB05_22662:0.0561515,(Eleusine_coracana_ELECO.r07.2AG0123900:0.0133468,Eleusine_coracana_ELECO.r07.2BG0179450:0.0181431)n23:0.0506255)n22:0.025953,(Chasmanthium_laxum_Chala.03G097700:0.0401169,((Sorghum_bicolor_SORBI_3001G252500:0.0175637,Zea_mays_Zm00001eb223220:0.0386008)n26:0.0296889,(Urochloa_fusta_Urofu.9G273300:0.0246332,((Dichantelium_oligosantes_H_DolKV775870.1000004.1:0.0263302,Echinocloa_haploclada_eh_chr1.2582:0.0158665)n29:0.00382096,(((Digitaria_radicosa_Dra09G0215600:0.0149824,(Digitaria_exilis_H_Dex9A-004379.1:0.0178058,Digitaria_exilis_H_Dex9B-004258.1:0.0167199)n33:0.012097)n32:0.00990493,((Panicum_virgatum_Pavir.J668400:0.0386248,(Cenchrus_americanus_H_CamCM007983.2004213.1:0.0198206,Setaria_viridis_SEVIR_9G262000v2:0.0181642)n36:0.0197945)n35:0.00430061,(Panicum_hallii_Pahal.9G256700:0.0149941,Panicum_virgatum_Pavir.9NG313600:0.014578)n37:0.0104283)n34:0.0011587)n31:0.0022925,(ASEM_AUS1_H_AUS1CM014278.1000325.1:0.011775,ASEM_RSA5_H_RSA5chrom9001713.1:0.0797077)n38:0.0211714)n30:0.00470127)n28:0.00295995)n27:0.00897977)n25:0.0302683)n24:0.00617655)n21:0.00848965)n18:0.0474376)n6:0.0230266)n0;
```
