## Supplementary Dataset S1 for "Gene turnover and contingency facilitated the repeated evolution of C_4_ photosynthesis in grasses": OG0012621_tree.txt

```
((Streptochaeta_angustifolia_strangu_037246:0.0984407,(Pharus_latifolius_Phala.11G088100:5e-09,Pharus_latifolius_Phala.11G088100.2:5e-09)n2:0.0832394)n1:0.028833,((Ampelocalamus_luodianensis_Alu10Dg07190.1:0.0443389,((Brachypodium_distachyon_BRADI_3g26780v3:0.0565147,((Hordeum_vulgareMorex_HORVU.MOREX.r3.1HG0067370:0,Hordeum_vulgareMorex_HORVU.MOREX.r3.1HG0067370.2:0)n8:0.00166015,Hordeum_spontaneum_WB01_005335_0360336:0.00165802)n7:0.0621291)n6:0.0467269,(Olyra_latifolia_scaffold24_866436_883508_-:0.0683224,Dendrocalamus_sinicus_Dendrocalamus_sinicus_Dsi10C_13080368_13088646_Dsi10Cg02660.1_1_CDS_4147827622_12854:0.0348874)n9:0.00932029)n5:0.0144665)n4:0.0170563,((Zizania_latifolia_GWHTBFHI008238:0.0560406,(Leersia_perrieri_LPERR10G07230:0.0600286,Oryza_sativa_LOC_Os10g28020:0.0445804)n12:0.0204207)n11:0.0495124,((Aristida_adscensionis_H_Aadptg000025l000412.1:0.0741995,Stipagrostis_hirtigluma_H_Shi_ptg000025l_000362.1:0.0505812)n14:0.013758,(((Eragrostis_curvula_EJB05_22726:0.0534656,(Eleusine_coracana_ELECO.r07.2AG0124510:0.00597515,Eleusine_coracana_ELECO.r07.2BG0180120:0.0076466)n18:0.0635342)n17:0.0330888,(Phragmites_australis_Phragmites_australis_PaChr25_11857950_11865184_evm.model.PaChr25.358_1_CDS_4362438443_35588:0.297824,Phragmites_australis_Phragmites_australis_PaChr18_17253660_17260669_evm.model.PaChr18.531_1_CDS_4362408595_13217:0.0320375)n19:0.00355972)n16:0.00895192,((Chasmanthium_laxum_Chala.03G090600:0.0154011,Chasmanthium_laxum_Chala.03G092400:0.00581275)n21:0.0302527,((Sorghum_bicolor_SORBI_3001G248300:0.0287112,Zea_mays_Zm00001eb048000:0.0326746)n23:0.0279561,(Dichantelium_oligosantes_H_DolKV774580.1000005.1:0.0210253,(((Echinocloa_haploclada_eh_chr1.2541:0.0377657,(ASEM_AUS1_H_AUS1CM014278.1000361.1:0.00808202,(ASEM_RSA5_H_RSA5chrom9001734.1:0.267053,ASEM_RSA5_H_RSA5chrom9001732.1:0.00519679)n29:0.000577421)n28:0.00788358)n27:0.00310499,(Urochloa_fusta_Urofu.9G268300:0.0508061,((Digitaria_exilis_H_Dex9A-004405.1:0.00294956,Digitaria_exilis_H_Dex9B-001209.1:0.00313325)n32:0.0297793,(Digitaria_radicosa_Dra09G0210900.2:5e-09,Digitaria_radicosa_Dra09G0210900:6e-09)n33:0.0246938)n31:0.0155157)n30:0.00275235)n26:0.000681877,(Panicum_virgatum_Pavir.J721600:0.0289755,((Cenchrus_americanus_H_CamCM007983.2004236.1:0.0434288,Setaria_viridis_SEVIR_9G265800v2:0.0112925)n36:0.0184308,(Panicum_hallii_Pahal.9G250600:0.0191656,(Panicum_virgatum_Pavir.9KG294400:0.032255,Panicum_virgatum_Pavir.9NG386500:0.0159348)n38:0.00580226)n37:0.0191089)n35:0.00266886)n34:0.00029654)n25:0.00243555)n24:6e-09)n22:0.0214333)n20:0.00896506)n15:0.00590198)n13:0.0305149)n10:0.00964602)n3:0.028833)n0;
```
