## Supplementary Dataset S1 for "Gene turnover and contingency facilitated the repeated evolution of C_4_ photosynthesis in grasses": OG0012622_tree.txt

```
((Streptochaeta_angustifolia_strangu_037671:0.120267,Pharus_latifolius_Phala.02G255000:0.134184)n1:0.0489357,((((Zizania_latifolia_GWHTBFHI021951:0.066328,Zizania_latifolia_GWHTBFHI026372:0.070765)n5:0.0300091,(Oryza_sativa_LOC_Os02g47450:0.0407479,Leersia_perrieri_LPERR02G23830:0.0772476)n6:0.020471)n4:0.0526445,(Stipagrostis_hirtigluma_H_Shi_ptg000038l_001750.1:0.119954,((Chasmanthium_laxum_Chala.05G243000:0.0513317,(Phragmites_australis_Phragmites_australis_PaChr6_36388107_36388979_evm.model.PaChr6.1795_1_CDS_4362468086_14250:0.070456,Phragmites_australis_Phragmites_australis_PaChr5_37100249_37101096_evm.model.PaChr5.1739_1_CDS_4362460749_29347:0.0614664)n10:0.0068296)n9:0.00368799,((Eragrostis_curvula_EJB05_19647:0.107652,(Aristida_adscensionis_H_Aadptg000001l000139.1:0.135031,(Eleusine_coracana_ELECO.r07.2AG0142320:0.00701139,Eleusine_coracana_ELECO.r07.2BG0197810:0.0295103)n14:0.0662162)n13:0.0263559)n12:0.0182302,((Zea_mays_Zm00001eb251950:0.0650647,Sorghum_bicolor_SORBI_3004G268900:0.0630539)n16:0.0519379,(((((Setaria_viridis_SEVIR_1G293100v2:0.0220447,Cenchrus_americanus_H_CamCM007984.2004531.1:0.0336005)n21:0.0247327,(Echinocloa_haploclada_eh_chr7.3006:0.144759,Urochloa_fusta_Urofu.1G395000:0.052612)n22:0.015087)n20:0.0113003,(Digitaria_radicosa_Dra01G0228900:0.0418934,(Digitaria_exilis_H_Dex1A-001364.1:0.0108561,Digitaria_exilis_H_Dex1B-001300.1:0.0226966)n24:0.0409051)n23:0.0256094)n19:0.00585551,(Panicum_hallii_Pahal.1G362300:0.0345049,(Panicum_virgatum_Pavir.1NG444400:0.0333447,Panicum_virgatum_Pavir.1KG466700:0.0378111)n26:0.00420123)n25:0.00511213)n18:0.011481,((ASEM_RSA5_H_RSA5chrom1001713.1:0.0139903,(ASEM_AUS1_H_AUS1CM014278.1005941.1:5e-09,ASEM_AUS1_H_AUS1CM014278.1000411.1:5e-09)n29:0.0228228)n28:0.0465831,Dichantelium_oligosantes_H_DolKV774967.1000007.1:0.0487673)n27:0.002259)n17:0.0229477)n15:0.016475)n11:0.0242986)n8:0.031122)n7:0.0579916)n3:0.00653123,(Olyra_latifolia_Ola023740:0.0663325,((Ampelocalamus_luodianensis_Alu02Dg07000.1:0.0354639,(Dendrocalamus_sinicus_Dendrocalamus_sinicus_Dsi02A_41792688_41793539_Dsi02Ag16910.1_1_CDS_4147712911_26542:0.039702,(Brachypodium_distachyon_BRADI_3g52650v3:0.0706947,(Hordeum_spontaneum_WB01_002122_0034142:5e-09,Hordeum_vulgareMorex_HORVU.MOREX.r3.6HG0607160:0.00201797)n35:0.095367)n34:0.0396352)n33:0.00660291)n32:0.00860653,(Ampelocalamus_luodianensis_Alu09CXg06420.2:0.0222583,((Dendrocalamus_sinicus_Dendrocalamus_sinicus_Dsi02B_41420381_41421146_Dsi02Bg15360.1_1_CDS_4147719256_16435:0.00454716,Dendrocalamus_sinicus_Dendrocalamus_sinicus_Dsi02B_41520998_41521763_Dsi02Bg15410.1_1_CDS_4147719271_24875:0.00228359)n38:0.0509434,Dendrocalamus_sinicus_Dendrocalamus_sinicus_Dsi02C_29455318_29456113_Dsi02Cg13220.2_1_CDS_4147725109_13641:0.0395828)n37:0.00439808)n36:0.0185455)n31:0.00206061)n30:0.00144254)n2:0.0489357)n0;
```
