## Supplementary Dataset S1 for "Gene turnover and contingency facilitated the repeated evolution of C_4_ photosynthesis in grasses": OG0012623_tree.txt

```
((Streptochaeta_angustifolia_strangu_034333:0.0966158,(Pharus_latifolius_Phala.02G254900:5e-09,Pharus_latifolius_Phala.02G254900.2:5e-09)n2:0.0570197)n1:0.0360979,(((Brachypodium_distachyon_BRADI_3g52640v3:0.0574064,(Hordeum_spontaneum_WB01_002122_0238519:0.0510282,Hordeum_vulgareMorex_HORVU.MOREX.r3.6HG0607150:6e-09)n6:0.0819421)n5:0.0335515,(((Leersia_perrieri_LPERR02G23820:0.0668629,Oryza_sativa_LOC_Os02g47440:0.0411542)n9:0.0165661,(Zizania_latifolia_GWHTBFHI026373:0.120891,Zizania_latifolia_GWHTBFHI021950:0.0490201)n10:0.0110582)n8:0.0566472,((Dendrocalamus_sinicus_Dendrocalamus_sinicus_Dsi02A_41773368_41776108_Dsi02Ag16900.1_-1_CDS_4147712908_24854:0.0362623,Ampelocalamus_luodianensis_Alu02Dg07010.1:0.0267853)n12:0.0114225,((Ampelocalamus_luodianensis_Alu10Cg12300.2:0.194032,Ampelocalamus_luodianensis_Alu09CXg06430.2:0.0277837)n14:0.0174269,((Dendrocalamus_sinicus_Dendrocalamus_sinicus_Dsi02B_41381091_41384268_Dsi02Bg15350.1_-1_CDS_4147719253_14747:0.00616567,Dendrocalamus_sinicus_Dendrocalamus_sinicus_Dsi02B_41502972_41505779_Dsi02Bg15400.1_-1_CDS_4147719268_23187:5e-09)n16:0.0258281,Olyra_latifolia_scaffold379_5193_8081_-:0.0600319)n15:0.00520836)n13:0.000578707)n11:0.00642449)n7:0.000713832)n4:0.0175907,((((Eragrostis_curvula_EJB05_19658:0.0769102,(Eleusine_coracana_ELECO.r07.2AG0142310:0.0123185,Eleusine_coracana_ELECO.r07.2BG0197800:0.0118706)n21:0.0333073)n20:0.0385055,(Aristida_adscensionis_H_Aadptg000001l001076.1:0.0385125,Stipagrostis_hirtigluma_H_Shi_ptg000038l_000477.1:0.0474104)n22:0.00705667)n19:0.022923,((Phragmites_australis_Phragmites_australis_PaChr5_37093988_37096785_evm.model.PaChr5.1738_1_CDS_4362460747_28509:0.034884,((Zea_mays_Zm00001eb251930:0.0872217,Sorghum_bicolor_SORBI_3004G269000:0.035075)n26:0.0486624,((Echinocloa_haploclada_eh_chr7.3004:0.0701346,(Dichantelium_oligosantes_H_DolKV774967.1000001.1:0.0287128,(ASEM_AUS1_H_AUS1CM014278.1000407.1:0.0102207,ASEM_RSA5_H_RSA5chrom1002665.1:0.00967373)n30:0.044255)n29:0.0034873)n28:0.00425971,((Urochloa_fusta_Urofu.1G395100:0.0323648,(Cenchrus_americanus_H_CamCM007984.2000456.1:0.0435512,Setaria_viridis_SEVIR_1G293000v2:0.0177884)n33:0.0110909)n32:0.00422693,((Panicum_hallii_Pahal.1G362200:0.0194594,(Panicum_virgatum_Pavir.1NG444100:0.01788,Panicum_virgatum_Pavir.1KG466600:0.0130139)n36:0.0142265)n35:0.0115539,(Digitaria_radicosa_Dra01G0228800:0.0249729,(Digitaria_exilis_H_Dex1A-002250.1:0.0184769,Digitaria_exilis_H_Dex1B-002199.1:0.0156726)n38:0.0173388)n37:0.0139937)n34:0.00419304)n31:0.00361116)n27:0.00935351)n25:0.0262117)n24:0.00525615,Phragmites_australis_Phragmites_australis_PaChr6_36362822_36365854_evm.model.PaChr6.1794_1_CDS_4362468084_13409:0.0397429)n23:0.00441587)n18:0.00717001,Chasmanthium_laxum_Chala.05G242900:0.0406208)n17:0.0383162)n3:0.0360979)n0;
```
