## Supplementary Dataset S1 for "Gene turnover and contingency facilitated the repeated evolution of C_4_ photosynthesis in grasses": OG0012624_tree.txt

```
((Pharus_latifolius_Phala.11G082300.3:0.0410553,(Pharus_latifolius_Phala.11G082300:5e-09,Pharus_latifolius_Phala.11G082300.2:0.00102732)n2:0.00442763)n1:0.158111,(((Brachypodium_distachyon_BRADI_3g27220v3:0.168833,(Hordeum_spontaneum_WB01_001812_0343707:0.00466187,Hordeum_vulgareMorex_HORVU.MOREX.r3.2HG0114130:0.00805242)n6:0.199437)n5:0.0715535,(((Phragmites_australis_Phragmites_australis_PaChr25_12572357_12574138_evm.model.PaChr25.400_1_CDS_4362438539_33482:0.108539,Chasmanthium_laxum_Chala.03G084400:0.105011)n9:0.0304337,(((Eleusine_coracana_ELECO.r07.2AG0125420:0.0783665,Eleusine_coracana_ELECO.r07.2BG0181070:0.0735063)n12:0.209024,((Zea_mays_Zm00001eb047550:0.0741311,Sorghum_bicolor_SORBI_3001G240300:0.0510483)n14:0.0833346,(((Digitaria_radicosa_Dra09G0131000:0.102904,(Digitaria_exilis_H_Dex9A-004466.1:0.0276007,Digitaria_exilis_H_Dex9B-004330.1:0.0420941)n18:0.0680469)n17:0.0376814,((Ampelocalamus_luodianensis_Alu08Cg09020.1:0.785189,(Panicum_virgatum_Pavir.7NG009200:0.165703,Panicum_virgatum_Pavir.8KG060600:0.487005)n21:0.0541117)n20:0.146135,(((Urochloa_fusta_Urofu.9G257600:0.126325,(Cenchrus_americanus_H_CamCM007983.2004300.1:0.052018,Setaria_viridis_SEVIR_9G244600v2:0.0378861)n25:0.040868)n24:0.0202489,(Panicum_hallii_Pahal.9G241800:0.0433367,(Panicum_virgatum_Pavir.9NG321200:0.0406353,Panicum_virgatum_Pavir.9KG206100:0.0590551)n27:0.0101932)n26:0.032599)n23:0.00972235,(Dichantelium_oligosantes_H_DolKV776921.1000005.1:0.0621873,(ASEM_AUS1_H_AUS1CM014278.1000423.1:0.0305404,ASEM_RSA5_H_RSA5chrom9001822.1:0.0104393)n29:0.0760945)n28:0.0109162)n22:0.0141316)n19:0.00157018)n16:0.013038,Echinocloa_haploclada_eh_chr1.2429:0.0936405)n15:0.0257407)n13:0.0394343)n11:0.030392,(Aristida_adscensionis_H_Aadptg000081l000051.1:0.224009,(Aristida_adscensionis_H_Aadptg000081l000052.1:0.0933721,(Stipagrostis_hirtigluma_H_Shi_ptg000052l_000782.1:0.245698,Stipagrostis_hirtigluma_H_Shi_ptg000025l_000105.1:0.0389614)n32:0.05736)n31:0.0461959)n30:0.00513288)n10:0.0164101)n8:0.0186938,(Dendrocalamus_sinicus_Dendrocalamus_sinicus_Dsi10B_19623243_19624927_Dsi10Bg04080.1_1_CDS_4147825228_29726:0.106732,((Ampelocalamus_luodianensis_Alu06Dg14550.2:0.675873,Ampelocalamus_luodianensis_Alu10Cg05590.2:0.188957)n35:0.0388364,Ampelocalamus_luodianensis_Alu10Dg06730.1:0.0795466)n34:0.00883852)n33:0.0209004)n7:0.00232227)n4:0.0275015,((Oryza_sativa_LOC_Os10g30070:0.0477751,(Oryza_sativa_LOC_Os03g40320:0.220474,Oryza_sativa_LOC_Os11g01580:0.120779)n38:0.0937853)n37:0.0476657,Leersia_perrieri_LPERR10G07900:0.249503)n36:0.121028)n3:0.158111)n0;
```
