## Supplementary Dataset S1 for "Gene turnover and contingency facilitated the repeated evolution of C_4_ photosynthesis in grasses": OG0012625_tree.txt

```
(((((Hordeum_spontaneum_WB01_008550_0033123:5e-09,Hordeum_vulgareMorex_HORVU.MOREX.r3.1HG0037920:0.00214423)n4:0.190911,(Brachypodium_distachyon_BRADI_3g27262v3:0.270943,Brachypodium_distachyon_BRADI_3g27350v3:0.119255)n5:0.083364)n3:0.086232,(Zizania_latifolia_GWHTBFHI008281:0.197146,Oryza_sativa_LOC_Os10g30162:0.137416)n6:0.116275)n2:0.0544629,(Dendrocalamus_sinicus_Dendrocalamus_sinicus_Dsi10B_19689330_19690101_Dsi10Bg04140.1_1_CDS_4147825246_39858:0.070225,(Ampelocalamus_luodianensis_Alu10Dg06700.1:0.0460869,Ampelocalamus_luodianensis_Alu10Cg05650.2:0.0469102)n8:0.00521224)n7:0.0275077)n1:0.0348917,(((Aristida_adscensionis_H_Aadptg000081l000056.1:0.139914,(Stipagrostis_hirtigluma_H_Shi_ptg000025l_000110.1:0.0457951,Stipagrostis_hirtigluma_H_Shi_ptg000025l_000114.1:0.0954147)n12:0.0502316)n11:0.0611649,((Phragmites_australis_Phragmites_australis_PaChr18_18778339_18779214_evm.model.PaChr18.597_1_CDS_4362408739_31280:0.11718,Chasmanthium_laxum_Chala.03G083800:0.0986981)n14:0.0244928,Phragmites_australis_Phragmites_australis_PaChr25_12632335_12633097_evm.model.PaChr25.405_1_CDS_4362438549_37700:0.126023)n13:0.0140026)n10:0.0394084,(((Eragrostis_curvula_EJB05_53433:0.0151052,Eragrostis_curvula_EJB05_22249:0.00614444)n17:0.093444,(Eleusine_coracana_ELECO.r07.2AG0125490:0.0432191,Eleusine_coracana_ELECO.r07.2BG0181160:0.0487911)n18:0.0897922)n16:0.0699886,((((((Digitaria_radicosa_Dra09G0131700:0.00364556,Digitaria_radicosa_Dra09G0131800:5e-09)n24:0.136434,(Digitaria_exilis_H_Dex9A-004469.1:0.0370792,Digitaria_exilis_H_Dex9B-004334.1:0.0473165)n25:0.0460945)n23:0.0316972,(Panicum_hallii_Pahal.9G240900:0.028816,(Panicum_virgatum_Pavir.9KG205400:0.053381,Panicum_virgatum_Pavir.9NG322400:0.029416)n27:0.00326844)n26:0.0176778)n22:0.0209784,((Echinocloa_haploclada_eh_chr1.2416:0.0967608,(ASEM_AUS1_H_AUS1CM014278.1000430.1:0.0367671,(ASEM_RSA5_H_RSA5chrom9001829.1:0.0623535,(ASEM_RSA5_H_RSA5chrom9001828.1:0.00183359,ASEM_RSA5_H_RSA5chrom6002470.1:5e-09)n32:0.00614475)n31:0.0254956)n30:0.0620935)n29:0.0149656,(Dichantelium_oligosantes_H_DolKV779153.1000002.1:0.10586,(Urochloa_fusta_Urofu.9G256800:0.0942975,(Setaria_viridis_SEVIR_9G243500v2:0.0663242,(Cenchrus_americanus_H_CamCM007983.2004306.1:0.0744747,Cenchrus_americanus_H_CamCM007983.2004307.1:0.0391208)n36:0.00434676)n35:0.0139759)n34:0.0282352)n33:0.0210804)n28:0.0275601)n21:0.0183471,((Zea_mays_Zm00001eb047490:0.144141,Zea_mays_Zm00001eb222820:0.094958)n38:0.0105509,Zea_mays_Zm00001eb222810:0.853326)n37:0.094814)n20:0.0210889,Sorghum_bicolor_SORBI_3001G239400:0.0841923)n19:0.0590865)n15:0.0169768)n9:0.0348917)n0;
```
