## Supplementary Dataset S1 for "Gene turnover and contingency facilitated the repeated evolution of C_4_ photosynthesis in grasses": OG0012626_tree.txt

```
((Streptochaeta_angustifolia_strangu_007324:0.0870336,(Pharus_latifolius_Phala.11G075700.2:0.0152938,(Pharus_latifolius_Phala.11G075700:5e-09,Pharus_latifolius_Phala.11G075700.3:0.00356944)n3:0.00214157)n2:0.101432)n1:0.0319142,((((Brachypodium_distachyon_BRADI_3g27860v3:0.0682892,(Hordeum_spontaneum_WB01_000619_0256534:0.0583738,Hordeum_vulgareMorex_HORVU.MOREX.r3.1HG0039370:0.00523556)n8:0.0607589)n7:0.0492387,(Zizania_latifolia_GWHTBFHI008341:0.0554312,(Leersia_perrieri_LPERR10G08820:0.0613683,Oryza_sativa_LOC_Os10g31790:0.0370477)n10:0.0345664)n9:0.0459149)n6:0.0100561,(Olyra_latifolia_Ola003239:0.0534986,(Dendrocalamus_sinicus_Dendrocalamus_sinicus_Dsi10C_15361612_15372823_Dsi10Cg03420.1_-1_CDS_4147827850_27484:0.0207559,(Ampelocalamus_luodianensis_Alu10Dg06120.1:0.0265195,Ampelocalamus_luodianensis_Alu10Cg08890.2:0.0162372)n13:0.00180413)n12:0.0110956)n11:0.00819004)n5:0.0244654,(((Aristida_adscensionis_H_Aadptg000081l000020.1:0.0451399,Stipagrostis_hirtigluma_H_Shi_ptg000025l_002300.1:0.0505404)n16:0.0236197,((Eleusine_coracana_ELECO.r07.2AG0126620:0.00909564,Eleusine_coracana_ELECO.r07.2BG0182230:0.037245)n18:0.056324,(Eragrostis_curvula_EJB05_22125:5e-09,Eragrostis_curvula_EJB05_22111:0.00146438)n19:0.0411016)n17:0.0293216)n15:0.012729,((Phragmites_australis_Phragmites_australis_PaChr25_13710441_13714966_evm.model.PaChr25.457_1_CDS_4362438663_679:0.047374,(((Echinocloa_haploclada_eh_chr1.2313:5e-09,Echinocloa_haploclada_eh_chr1.2312:0.00211944)n24:0.0475363,(((Digitaria_radicosa_Dra09G0140600:0.0367053,(Digitaria_exilis_H_Dex9A-004520.1:0.00753058,Digitaria_exilis_H_Dex9B-004390.1:0.00413189)n28:0.0237301)n27:0.0167081,(Dichantelium_oligosantes_H_DolKV779365.1000001.1:0.0201905,(ASEM_RSA5_H_RSA5chrom9001894.1:0.00497192,(ASEM_AUS1_H_AUS1CM014278.1000482.1:0.019784,ASEM_AUS1_H_AUS1CM014278.1005853.1:0.0176488)n31:0.00665828)n30:0.0205949)n29:0.00900286)n26:0.00207049,((Panicum_hallii_Pahal.9G231500:0.018006,(Panicum_virgatum_Pavir.9NG335700:0.0290764,Panicum_virgatum_Pavir.9KG219800:0.0154976)n34:0.00315623)n33:0.0143223,(Urochloa_fusta_Urofu.9G247700:0.0343648,(Cenchrus_americanus_H_CamCM007983.2004358.1:0.0483554,Setaria_viridis_SEVIR_9G234200v2:0.0299931)n36:0.014891)n35:0.00350654)n32:0.00338439)n25:0.00187371)n23:0.0306724,Panicum_virgatum_Pavir.9KG219700:0.42403)n22:0.0471144)n21:0.00795616,(Chasmanthium_laxum_Chala.03G075200:0.03932,(Sorghum_bicolor_SORBI_3001G231500:0.0179544,Zea_mays_Zm00001eb046860:0.0522014)n38:0.0573864)n37:0.0222197)n20:0.0105687)n14:0.0411236)n4:0.0319142)n0;
```
