## Supplementary Dataset S1 for "Gene turnover and contingency facilitated the repeated evolution of C_4_ photosynthesis in grasses": OG0012627_tree.txt

```
((Streptochaeta_angustifolia_strangu_033535:0.136566,(Pharus_latifolius_Phala.11G075600:5e-09,Pharus_latifolius_Phala.11G075600.2:0.0276745)n2:0.0956431)n1:0.0375574,((((Brachypodium_distachyon_BRADI_3g27870v3:0.0753641,(Hordeum_spontaneum_WB01_007603_0099831:5e-09,Hordeum_vulgareMorex_HORVU.MOREX.r3.1HG0039670:5e-09)n7:0.102009)n6:0.0535882,((Olyra_latifolia_Ola003238:0.0909449,(Ampelocalamus_luodianensis_Alu10Cg08870.1:0.0282061,Dendrocalamus_sinicus_Dendrocalamus_sinicus_Dsi10C_15416563_15418455_Dsi10Cg03430.1_1_CDS_4147827853_29172:0.0200554)n10:0.00719403)n9:0.0101173,(Dendrocalamus_sinicus_Dendrocalamus_sinicus_Dsi10A_7004878_7006761_Dsi10Ag04650.1_-1_CDS_4147822780_16214:0.0424438,Ampelocalamus_luodianensis_Alu10Dg06110.1:0.0743593)n11:0.00826214)n8:0.014829)n5:0.0133402,((((Eragrostis_curvula_EJB05_22112:0.0518118,(Eleusine_coracana_ELECO.r07.2AG0126630:0.010661,Eleusine_coracana_ELECO.r07.2BG0182240:0.0134914)n16:0.0593849)n15:0.0483996,(Phragmites_australis_Phragmites_australis_PaChr18_19548053_19548984_evm.model.PaChr18.623_1_CDS_4362408799_14059:0.0812702,(Phragmites_australis_Phragmites_australis_PaChr25_13720117_13722018_evm.model.PaChr25.459_1_CDS_4362438667_2361:0.0489628,Phragmites_australis_Phragmites_australis_PaChr18_19549048_19549650_evm.model.PaChr18.624_1_CDS_4362408801_14900:0.0369895)n18:0.00369895)n17:0.000410994)n14:0.00748114,(Chasmanthium_laxum_Chala.03G075100:0.0509037,((Sorghum_bicolor_SORBI_3001G231200:0.0208239,Zea_mays_Zm00001eb046840:0.0322081)n21:0.0683832,((Echinocloa_haploclada_eh_chr1.2307:0.0337475,(Panicum_hallii_Pahal.9G231200:0.0194996,(Oryza_sativa_LOC_Os03g21750:0.493285,((Panicum_virgatum_Pavir.9KG220200:0.00244396,Panicum_virgatum_Pavir.9KG215300:0.00693079)n27:0.0190234,Panicum_virgatum_Pavir.9NG336000:0.0258799)n26:0.00287554)n25:0.000900979)n24:0.0212684)n23:0.00485255,(Dichantelium_oligosantes_H_DolKV779365.1000002.1:0.0328947,((Digitaria_radicosa_Dra09G0140800:0.0269038,(Digitaria_exilis_H_Dex9A-004521.1:0.0065428,Digitaria_exilis_H_Dex9B-004391.1:0.00971458)n31:0.0163988)n30:0.0233776,((Urochloa_fusta_Urofu.9G247500:0.0395286,(ASEM_AUS1_H_AUS1CM014278.1000483.1:0.00960772,ASEM_RSA5_H_RSA5chrom9001895.1:0.0154434)n34:0.0244934)n33:0.00959166,(Cenchrus_americanus_H_CamCM007983.2004359.1:0.0364109,Setaria_viridis_SEVIR_9G234000v2:0.0101352)n35:0.0180602)n32:0.00353345)n29:0.00670694)n28:0.00266189)n22:0.0322882)n20:0.023397)n19:0.0215909)n13:0.0100292,(Zizania_latifolia_GWHTBFHI008343:0.0785451,(Leersia_perrieri_LPERR10G08830:0.0851721,Oryza_sativa_LOC_Os10g31810:0.0355716)n37:0.0358304)n36:0.0457992)n12:0.0050888)n4:0.0171635,(Aristida_adscensionis_H_Aadptg000081l000118.1:0.0498736,Stipagrostis_hirtigluma_H_Shi_ptg000025l_000166.1:0.0405296)n38:0.031326)n3:0.0375574)n0;
```
