## Supplementary Dataset S1 for "Gene turnover and contingency facilitated the repeated evolution of C_4_ photosynthesis in grasses": OG0012628_tree.txt

```
(((Ananas_comosus_H_Ananas_contig9_000165.1:0.0243526,Tillandsia_fasciculata_H_Tillandsia_CM054934.1_000753.1:0.0210126)n2:0.110363,(Juncus_effusus_H_Juncus_Jeff_scaffold_6_000477.1:0.207914,Carex_scoparia_H_Carex_Csco_scaffold_16_000714.1:0.157093)n3:0.0884762)n1:0.0493986,(Streptochaeta_angustifolia_strangu_020396:0.067946,(((Pharus_latifolius_Phala.11G072600:0,Pharus_latifolius_Phala.11G072600.3:0)n7:5e-09,Pharus_latifolius_Phala.11G072600.2:5e-09)n6:0.0832086,(((Zizania_latifolia_GWHTBFHI008368:0.0528178,(Leersia_perrieri_LPERR10G09100:0.0396211,Oryza_sativa_LOC_Os10g32710:0.0404463)n11:0.0229086)n10:0.0481171,((Brachypodium_distachyon_BRADI_3g28150v3:0.0671523,(Hordeum_spontaneum_WB01_006043_0311015:0.000410351,(Hordeum_vulgareMorex_HORVU.MOREX.r3.1HG0040830.2:0.000591741,Hordeum_vulgareMorex_HORVU.MOREX.r3.1HG0040830:0.00299907)n15:0.000766165)n14:0.0736129)n13:0.0402459,(Olyra_latifolia_Ola003187:0.0494181,(Ampelocalamus_luodianensis_Alu10Cg08650.4:0.0175155,Dendrocalamus_sinicus_Dendrocalamus_sinicus_Dsi10C_15746458_15750186_Dsi10Cg03580.1_-1_CDS_4147827898_54505:0.0157278)n17:0.0137181)n16:0.0111224)n12:0.00933379)n9:0.0123479,((Eragrostis_curvula_EJB05_22067:0.0584974,(Eleusine_coracana_ELECO.r07.2AG0127030:0.0106896,Eleusine_coracana_ELECO.r07.2BG0182590:0.00885742)n20:0.0594735)n19:0.0312162,((Aristida_adscensionis_H_Aadptg000105l000005.1:0.0510352,Stipagrostis_hirtigluma_H_Shi_ptg000025l_002278.1:0.0384068)n22:0.0146967,((Phragmites_australis_Phragmites_australis_PaChr25_14084750_14088080_evm.model.PaChr25.483_1_CDS_4362438721_25081:0.0362859,Phragmites_australis_Phragmites_australis_PaChr18_19987234_19990488_evm.model.PaChr18.642_1_CDS_4362408841_31701:0.0465083)n24:0.00679811,(Chasmanthium_laxum_Chala.03G071900:0.0464393,((Sorghum_bicolor_SORBI_3001G227400:0.0235967,Zea_mays_Zm00001eb222270:0.033487)n27:0.0446553,(ASEM_AUS1_H_AUS1CM014278.1005827.1:0.0403993,(Echinocloa_haploclada_eh_chr1.2262:0.0332277,((Dichantelium_oligosantes_H_DolKV776135.1000001.1:0.024535,(Digitaria_radicosa_Dra09G0143900:0.0202496,(Digitaria_exilis_H_Dex9A-001098.1:0.00419774,Digitaria_exilis_H_Dex9B-001095.1:0.00907432)n33:0.0200842)n32:0.0221763)n31:0.00648408,(((Panicum_virgatum_Pavir.9NG266500:0.0185357,Panicum_virgatum_Pavir.9KG213600:0.0106827)n36:0.00907648,Panicum_hallii_Pahal.9G203800:0.00997171)n35:0.0157538,((Cenchrus_americanus_H_CamCM007983.2001005.1:0.032434,Setaria_viridis_SEVIR_9G230000v2:0.0120959)n38:0.0111439,Urochloa_fusta_Urofu.9G243600:0.0771764)n37:0.00244314)n34:0.00478372)n30:0.00416711)n29:0.00464094)n28:0.00703758)n26:0.0147637)n25:0.00603077)n23:0.00706181)n21:0.00519047)n18:0.0243354)n8:0.0406184)n5:0.0283147)n4:0.0493986)n0;
```
