## Supplementary Dataset S1 for "Gene turnover and contingency facilitated the repeated evolution of C_4_ photosynthesis in grasses": OG0012629_tree.txt

```
((Juncus_effusus_H_Juncus_Jeff_scaffold_2_001035.1:0.356342,(Ananas_comosus_H_Ananas_contig9_000936.1:0.0329135,Tillandsia_fasciculata_H_Tillandsia_CM054934.1_000805.1:0.0341799)n2:0.13888)n1:0.0311365,((Streptochaeta_angustifolia_strangu_003680:0.103747,(Pharus_latifolius_Phala.02G004100:0.000796419,Pharus_latifolius_Phala.02G004100.2:0.0328188)n5:0.0765585)n4:0.0228698,((Hordeum_spontaneum_WB01_008011_0075511:0.143442,Brachypodium_distachyon_BRADI_3g00387v3:0.0986658)n7:0.0521674,((Olyra_latifolia_Ola031088:0.0887511,((Ampelocalamus_luodianensis_Alu02Cg12780.2:0.0420173,Dendrocalamus_sinicus_Dendrocalamus_sinicus_Dsi08C_165469_168505_Dsi08Cg00180.1_-1_CDS_4147808023_9976:0.0389314)n11:0.0119144,(Ampelocalamus_luodianensis_Alu02Dg27140.1:0.0327316,(Dendrocalamus_sinicus_Dendrocalamus_sinicus_Dsi02B_215476_220721_Dsi02Bg00150.1_-1_CDS_4147714693_6292:0.0918787,Dendrocalamus_sinicus_Dendrocalamus_sinicus_Dsi02B_190276_197261_Dsi02Bg00120.1_-1_CDS_4147714684_1225:0.00889247)n13:0.0272293)n12:0.00302548)n10:0.0241345)n9:0.0169143,((Zizania_latifolia_GWHTBFHI034865:0.0910862,(Leersia_perrieri_LPERR02G00710:0.0781375,Oryza_sativa_LOC_Os02g01230:0.0633209)n16:0.0351094)n15:0.0519147,((Aristida_adscensionis_H_Aadptg000061l000102.1:0.079009,Stipagrostis_hirtigluma_H_Shi_ptg000043l_000451.1:0.0491527)n18:0.0392065,((Phragmites_australis_Phragmites_australis_PaChr5_240798_243524_evm.model.PaChr5.23_1_CDS_4362461995_1176:0.0553207,(Eragrostis_curvula_EJB05_25549:0.0487148,(Eleusine_coracana_ELECO.r07.2AG0098560:0.015532,Eleusine_coracana_ELECO.r07.2BG0152030:0.0112317)n22:0.045289)n21:0.0281842)n20:0.0112206,(Chasmanthium_laxum_Chala.11G114300:0.0560449,((Sorghum_bicolor_SORBI_3004G002500:0.0237613,Zea_mays_Zm00001eb229290:0.0540561)n25:0.0540363,((Echinocloa_haploclada_eh_chr1.4322:0.0398553,(ASEM_RSA5_H_RSA5chrom9001948.1:0.00304969,(ASEM_AUS1_H_AUS1CM014278.1000550.1:6e-09,ASEM_AUS1_H_AUS1CM014278.1005791.1:5e-09)n29:0.00448015)n28:0.040152)n27:0.0176395,(Dichantelium_oligosantes_H_DolKV778654.1000010.1:0.04735,((Urochloa_fusta_Urofu.1G001900:0.0519601,((Digitaria_radicosa_Dra01G0001700:0.0389443,(Digitaria_exilis_H_Dex1A-003599.1:0.00322281,Digitaria_exilis_H_Dex1B-003524.1:0.00244222)n35:0.0271082)n34:0.0380486,(Cenchrus_americanus_H_CamCM007983.2002641.1:0.0965296,Setaria_viridis_SEVIR_1G002000v2:0.0144721)n36:0.0170364)n33:0.00588461)n32:0.00635402,(Panicum_hallii_Pahal.1G002100:0.0270985,(Panicum_virgatum_Pavir.9KG583200:0.0139268,Panicum_virgatum_Pavir.1NG000500:0.0198664)n38:0.00220738)n37:0.00373837)n31:0.00534129)n30:0.00632761)n26:0.0143714)n24:0.0374021)n23:0.0182678)n19:0.00912878)n17:0.0635808)n14:0.024226)n8:0.0159332)n6:0.0527153)n3:0.0311365)n0;
```
