## Supplementary Dataset S1 for "Gene turnover and contingency facilitated the repeated evolution of C_4_ photosynthesis in grasses": OG0012630_tree.txt

```
(((Brachypodium_distachyon_BRADI_3g28830v3:0.151252,(Hordeum_spontaneum_WB01_002195_0013932:5e-09,Hordeum_vulgareMorex_HORVU.MOREX.r3.1HG0043220:0.00161831)n3:0.207901)n2:0.0489253,((Olyra_latifolia_Ola011983:0.0666123,((Ampelocalamus_luodianensis_Alu10Cg07910.1:0.0273572,Dendrocalamus_sinicus_Dendrocalamus_sinicus_Dsi10C_16822322_16824296_Dsi10Cg04000.1_-1_CDS_4147828024_11730:0.0454581)n7:0.0206846,(Ampelocalamus_luodianensis_Alu10Dg05190.1:0.0507385,(Dendrocalamus_sinicus_Dendrocalamus_sinicus_Dsi10B_21933446_21937841_Dsi10Bg05180.1_-1_CDS_4147825558_44926:0.163672,Dendrocalamus_sinicus_Dendrocalamus_sinicus_Dsi10A_5672398_5674278_Dsi10Ag04020.1_1_CDS_4147822591_23528:0.0322936)n9:0.0031073)n8:0.00286946)n6:0.0129022)n5:0.0310096,((Oryza_sativa_LOC_Os10g33810:0.156898,(Zizania_latifolia_GWHTBFHI001909:0.060133,Zizania_latifolia_GWHTBFHI008439:0.0533096)n12:0.0539123)n11:0.0389982,(((Eleusine_coracana_ELECO.r07.2AG0127970:0.0184087,Eleusine_coracana_ELECO.r07.2BG0183400:0.0246846)n15:0.13122,(Aristida_adscensionis_H_Aadptg000025l000562.1:0.0880354,Stipagrostis_hirtigluma_H_Shi_ptg000025l_002247.1:0.073815)n16:0.0266376)n14:0.0150021,((Chasmanthium_laxum_Chala.03G064200:0.0626156,((Sorghum_bicolor_SORBI_3001G219200:0.0412678,(Zea_mays_Zm00001eb221780:0.0911994,Zea_mays_Zm00001eb045780:0.074277)n21:0.0183097)n20:0.0405182,((Echinocloa_haploclada_eh_chr1.2172:0.0628496,(Dichantelium_oligosantes_H_DolKV779587.1000010.1:0.0566123,(ASEM_AUS1_H_AUS1CM014278.1005778.1:0.0162474,(ASEM_RSA5_H_RSA5chrom1002896.1:0.00790543,ASEM_RSA5_H_RSA5scaff689000002.1:0.00359429)n26:0.00724939)n25:0.0334211)n24:0.0114321)n23:0.00970926,((Cenchrus_americanus_H_CamCM007983.2000963.1:0.0237261,Setaria_viridis_SEVIR_9G221500v2:0.0128094)n28:0.0122025,((Digitaria_radicosa_Dra09G0151900:0.0155556,(Digitaria_exilis_H_Dex9A-001059.1:0.0147054,Digitaria_exilis_H_Dex9B-001058.1:0.0365181)n31:0.0246843)n30:0.0279946,(Urochloa_fusta_Urofu.9G235000:0.053019,(Panicum_hallii_Pahal.9G220800:0.0198667,((Panicum_virgatum_Pavir.9KG186500:0.211935,Panicum_virgatum_Pavir.J040300:5e-09)n35:0.036397,Panicum_virgatum_Pavir.9NG301500:0.0265805)n34:0.010861)n33:0.0274581)n32:0.00872064)n29:0.00602119)n27:0.0119282)n22:0.0170191)n19:0.0375144)n18:0.0206407,(Phragmites_australis_Phragmites_australis_PaChr25_15002124_15003979_evm.model.PaChr25.536_1_CDS_4362438839_32220:0.113029,Phragmites_australis_Phragmites_australis_PaChr18_20998578_21000703_evm.model.PaChr18.701_1_CDS_4362408973_2265:0.0803718)n36:0.0089302)n17:0.0174955)n13:0.0900947)n10:0.0255898)n4:0.0178115)n1:0.0305436,(Pharus_latifolius_Phala.11G065100:0.204772,(Streptochaeta_angustifolia_strangu_037113:0.1879,Streptochaeta_angustifolia_strangu_007319:0.183382)n38:0.0203758)n37:0.0396892)n0;
```
