## Supplementary Dataset S1 for "Gene turnover and contingency facilitated the repeated evolution of C_4_ photosynthesis in grasses": OG0012631_tree.txt

```
((Carex_scoparia_H_Carex_Csco_scaffold_16_000616.1:0.683321,(Ananas_comosus_H_Ananas_contig9_000085.1:0.0909785,Tillandsia_fasciculata_H_Tillandsia_CM054934.1_000661.1:0.0965012)n2:0.254147)n1:0.155973,((Eleusine_coracana_ELECO.r07.2AG0112370:0.158138,Eragrostis_curvula_EJB05_23902:0.107386)n4:0.0740979,(((((Olyra_latifolia_Ola012086:0.0909515,((Dendrocalamus_sinicus_Dendrocalamus_sinicus_Dsi10B_23642026_23642827_Dsi10Bg06020.1_-1_CDS_4147825810_16224:0.0117604,Dendrocalamus_sinicus_Dendrocalamus_sinicus_DsiCtg00436_158850_159655_DsiCtg00436g00090.1_1_CDS_4147852093_29252:0.00517739)n11:0.0589213,((Dendrocalamus_sinicus_Dendrocalamus_sinicus_Dsi10C_18327312_18328120_Dsi10Cg04680.1_-1_CDS_4147828228_12856:0.0733872,Ampelocalamus_luodianensis_Alu10Cg07010.1:0.0183903)n13:0.0332789,(Ampelocalamus_luodianensis_Alu10Dg04260.1:0.0497598,Dendrocalamus_sinicus_Dendrocalamus_sinicus_Dsi10A_4021941_4023795_Dsi10Ag03030.1_1_CDS_4147822294_26903:0.0802592)n14:0.00891769)n12:0.0064819)n10:0.0169248)n9:0.0432036,(Zizania_latifolia_GWHTBFHI008510:0.182491,(Leersia_perrieri_LPERR10G10860:0.187647,Oryza_sativa_LOC_Os10g35300:0.166376)n16:0.0476732)n15:0.0608369)n8:0.0335906,(Pharus_latifolius_Phala.11G054100:0.249214,Streptochaeta_angustifolia_strangu_032464:0.170466)n17:0.115136)n7:0.0246903,(Brachypodium_distachyon_BRADI_3g29940v3:0.301853,(Hordeum_spontaneum_WB01_006671_0239667:5e-09,Hordeum_vulgareMorex_HORVU.MOREX.r3.1HG0046890:5e-09)n19:0.194693)n18:0.0946897)n6:0.0587546,((Aristida_adscensionis_H_Aadptg000025l000317.1:0.0992113,Stipagrostis_hirtigluma_H_Shi_ptg000025l_002025.1:0.0895792)n21:0.0334595,((Phragmites_australis_Phragmites_australis_PaChr18_22671090_22671914_evm.model.PaChr18.798_1_CDS_4362409185_6471:0.0862139,Phragmites_australis_Phragmites_australis_PaChr25_16149141_16149974_evm.model.PaChr25.625_1_CDS_4362439037_30538:0.0916627)n23:0.0238371,(Chasmanthium_laxum_Chala.03G052200:0.0710849,((Echinocloa_haploclada_eh_chr1.1855:0.0838403,(Urochloa_fusta_Urofu.9G217200:0.0912965,ASEM_RSA5_H_RSA5chrom4001545.1:0.519176)n27:0.0148546)n26:0.0236106,(((Setaria_viridis_SEVIR_9G204900v2:0.0796885,((ASEM_AUS1_H_AUS1CM014278.1005692.1:0.0496271,Dichantelium_oligosantes_H_DolKV775293.1000001.1:0.0562668)n32:0.0293032,(Sorghum_bicolor_SORBI_3001G206300:0.122045,Zea_mays_Zm00001eb044660:0.0821088)n33:0.0830601)n31:0.00919208)n30:0.00679944,(Panicum_hallii_Pahal.9G206100:0.0700014,(Panicum_virgatum_Pavir.9KG148500:0.0259816,Panicum_virgatum_Pavir.9NG148000:0.0525244)n35:0.0309502)n34:0.0695894)n29:0.0142259,((Digitaria_exilis_H_Dex9A-000989.1:0.0395467,Digitaria_exilis_H_Dex9B-000973.1:0.0356026)n37:0.0991413,(Digitaria_radicosa_Dra09G0164600:5e-09,Digitaria_radicosa_Dra09G0164600.2:5e-09)n38:0.0659167)n36:0.0488435)n28:0.00939807)n25:0.0458094)n24:0.0258825)n22:0.0236755)n20:0.0174442)n5:0.0306095)n3:0.155973)n0;
```
