## Supplementary Dataset S1 for "Gene turnover and contingency facilitated the repeated evolution of C_4_ photosynthesis in grasses": OG0012632_tree.txt

```
(Juncus_effusus_H_Juncus_Jeff_scaffold_6_000868.1:0.19131,((Pharus_latifolius_Phala.11G052700:0.0697232,Streptochaeta_angustifolia_strangu_014629:0.0610895)n2:0.0199887,(((Eragrostis_curvula_EJB05_23872:0.0334249,(Eleusine_coracana_ELECO.r07.2AG0112510:0.0107351,Eleusine_coracana_ELECO.r07.2BG0165890:0.0145295)n6:0.038919)n5:0.0230112,((Aristida_adscensionis_H_Aadptg000025l000297.1:0.0656786,Stipagrostis_hirtigluma_H_Shi_ptg000025l_000411.1:0.0369777)n8:0.0145168,(Phragmites_australis_Phragmites_australis_PaChr25_16232245_16237988_evm.model.PaChr25.632_1_CDS_4362439053_37281:0.0335136,(Chasmanthium_laxum_Chala.03G051000:0.0311332,((Sorghum_bicolor_SORBI_3001G205100:0.0129416,Zea_mays_Zm00001eb044550:0.0178535)n12:0.0417745,((Digitaria_radicosa_Dra09G0165600:0.0224865,(Digitaria_exilis_H_Dex9A-004679.1:0.00293348,Digitaria_exilis_H_Dex9B-004554.1:0.00460129)n15:0.0187784)n14:0.0236393,((Echinocloa_haploclada_eh_chr1.1867:0.0525706,(Dichantelium_oligosantes_H_DolKV776665.1000008.1:0.0345593,((Panicum_hallii_Pahal.9G201400:0.0119841,(Panicum_virgatum_Pavir.9NG255900:0.0195369,Panicum_virgatum_Pavir.9KG137600:0.012751)n21:0.00607994)n20:0.0168584,(Urochloa_fusta_Urofu.9G215200:0.0283577,(Cenchrus_americanus_H_CamCM007983.2004513.1:0.0268319,Setaria_viridis_SEVIR_9G203600v2:0.0129316)n23:0.0135357)n22:0.00231017)n19:0.00775017)n18:0.0038196)n17:0.000849224,(ASEM_AUS1_H_AUS1CM014278.1000680.1:0.00584493,(ASEM_RSA5_H_RSA5chrom9003912.1:0.0159613,ASEM_RSA5_H_RSA5chrom9002070.1:0.0030993)n25:0.000344367)n24:5e-09)n16:0.00289613)n13:0.0123355)n11:0.0117978)n10:0.0141694)n9:0.00531574)n7:0.00668286)n4:0.0424699,(Olyra_latifolia_Ola008094:0.243034,((Brachypodium_distachyon_BRADI_3g30000v3:0.0503494,(Hordeum_spontaneum_WB01_006960_0321958:0.000844669,Hordeum_vulgareMorex_HORVU.MOREX.r3.1HG0047200:5e-09)n29:0.0526708)n28:0.0331221,((Olyra_latifolia_Ola012072:0.0686332,((Ampelocalamus_luodianensis_Alu10Cg06860.2:0.0149983,Dendrocalamus_sinicus_Dendrocalamus_sinicus_Dsi10C_18425104_18430232_Dsi10Cg04760.1_1_CDS_4147828252_26360:0.0181515)n33:0.00546827,(Ampelocalamus_luodianensis_Alu10Dg04140.2:0.035523,(Dendrocalamus_sinicus_Dendrocalamus_sinicus_DsiCtg00436_18894_25023_DsiCtg00436g00030.1_-1_CDS_4147852075_19124:0.00633501,Dendrocalamus_sinicus_Dendrocalamus_sinicus_Dsi10B_23768367_23774192_Dsi10Bg06080.1_1_CDS_4147825828_26352:0.00627135)n35:0.0150041)n34:0.00209099)n32:0.002346)n31:0.0135513,((Leersia_perrieri_LPERR10G11020:0.0662733,Oryza_sativa_LOC_Os10g35570:0.041662)n37:0.0214664,(Zizania_latifolia_GWHTBFHI008519:0.038257,Zizania_latifolia_GWHTBFHI001834:0.33161)n38:0.0368456)n36:0.00907937)n30:0.00213393)n27:0.0110295)n26:0.0012255)n3:0.020222)n1:0.0712405)n0;
```
