## Supplementary Dataset S1 for "Gene turnover and contingency facilitated the repeated evolution of C_4_ photosynthesis in grasses": OG0012633_tree.txt

```
((Streptochaeta_angustifolia_strangu_034343:0.17125,(Pharus_latifolius_Phala.11G052100.3:5e-09,(Pharus_latifolius_Phala.11G052100:0,Pharus_latifolius_Phala.11G052100.2:0)n3:5e-09)n2:0.117067)n1:0.0285731,(((Brachypodium_distachyon_BRADI_3g30027v3:0.0623105,(Hordeum_spontaneum_WB01_002001_0344759:5e-09,Hordeum_vulgareMorex_HORVU.MOREX.r3.1HG0047480:0.00138896)n7:0.11099)n6:0.0572355,(Olyra_latifolia_Ola021563:0.105206,((Ampelocalamus_luodianensis_Alu10Cg06760.2:0.0261363,Dendrocalamus_sinicus_Dendrocalamus_sinicus_Dsi10C_18509844_18518427_Dsi10Cg04790.1_1_CDS_4147828261_31424:0.0462339)n10:0.0210443,(Dendrocalamus_sinicus_Dendrocalamus_sinicus_Dsi10A_3868664_3872466_Dsi10Ag02910.1_-1_CDS_4147822258_6647:0.082388,Ampelocalamus_luodianensis_Alu10Dg04070.1:0.0754873)n11:0.00838748)n9:0.00766119)n8:0.000851243)n5:0.00829539,((Zizania_latifolia_GWHTBFHI008523:0.0591223,(Leersia_perrieri_LPERR10G11060:0.0684649,Oryza_sativa_LOC_Os10g35644:0.0482438)n14:0.0273074)n13:0.0458058,((Stipagrostis_hirtigluma_H_Shi_ptg000025l_000416.1:0.0764489,Aristida_adscensionis_H_Aadptg000025l000299.1:0.0924093)n16:0.0301654,(Chasmanthium_laxum_Chala.08G175100:0.0590964,((Eragrostis_curvula_EJB05_23871:0.084702,(Eleusine_coracana_ELECO.r07.2AG0112560:0.0248309,Eleusine_coracana_ELECO.r07.2BG0165950:0.0134213)n20:0.0607398)n19:0.0434543,(((Zea_mays_Zm00001eb044420:0.101801,Sorghum_bicolor_SORBI_3001G204501:0.038773)n23:0.0614397,((((Digitaria_exilis_H_Dex9B-004558.1:0.0101195,(Digitaria_exilis_H_Dex4A-002327.1:0.00123943,Digitaria_exilis_H_Dex9A-004683.1:0.00128105)n28:0.00830424)n27:0.0514615,(Digitaria_radicosa_Dra09G0166100:0.002679,Digitaria_radicosa_Dra09G0166100.2:0.005299)n29:0.0317965)n26:0.0208964,(Urochloa_fusta_Urofu.9G214600:0.0616298,((Panicum_hallii_Pahal.9G200900:0.0194444,(Panicum_virgatum_Pavir.9KG136300:0.0294837,Panicum_virgatum_Pavir.9NG255200:0.0225291)n33:0.0105476)n32:0.0220919,(Echinocloa_haploclada_eh_chr1.1871:0.0646374,(Cenchrus_americanus_H_CamCM007983.2004520.1:0.0399573,Setaria_viridis_SEVIR_9G202800v2:0.0385374)n35:0.0113863)n34:0.00709899)n31:0.00560282)n30:0.00486963)n25:0.00582835,(ASEM_RSA5_H_RSA5chrom9002075.1:0.0110528,(ASEM_AUS1_H_AUS1CM014278.1000684.1:0.0195026,ASEM_AUS1_H_AUS1CM014278.1000683.1:0.0195491)n37:0.00217212)n36:0.021262)n24:0.0403042)n22:0.0182952,(Phragmites_australis_Phragmites_australis_PaChr25_16295258_16298178_evm.model.PaChr25.640_1_CDS_4362439071_2363:0.0468523,Phragmites_australis_Phragmites_australis_PaChr18_22932641_22935348_evm.model.PaChr18.817_1_CDS_4362409229_24986:0.0486781)n38:0.00763996)n21:0.00671852)n18:0.00753273)n17:0.0199914)n15:0.0407217)n12:0.0173908)n4:0.0285731)n0;
```
