## Supplementary Dataset S1 for "Gene turnover and contingency facilitated the repeated evolution of C_4_ photosynthesis in grasses": OG0012634_tree.txt

```
(Carex_scoparia_H_Carex_Csco_scaffold_16_000222.1:0.226365,((Pharus_latifolius_Phala.11G051600:0.0027605,Pharus_latifolius_Phala.11G051600.2:0.00930126)n2:0.0607321,(Streptochaeta_angustifolia_strangu_010084:0.111031,((((Hordeum_spontaneum_WB01_009118_0162339:0,Hordeum_vulgareMorex_HORVU.MOREX.r3.1HG0047580:0)n7:0.0914574,Brachypodium_distachyon_BRADI_3g30070v3:0.0744399)n6:0.0466154,((Ampelocalamus_luodianensis_Alu10Cg06680.1:0.0197909,Dendrocalamus_sinicus_Dendrocalamus_sinicus_Dsi10C_18566234_18568320_Dsi10Cg04840.1_1_CDS_4147828276_39868:0.0238732)n9:0.0119754,(Ampelocalamus_luodianensis_Alu10Dg04030.2:0.0270554,(Dendrocalamus_sinicus_Dendrocalamus_sinicus_Dsi10B_23943896_23945984_Dsi10Bg06200.1_1_CDS_4147825864_46616:0.0360161,Olyra_latifolia_Ola012063:0.06294)n11:0.00726108)n10:0.000806787)n8:0.011591)n5:0.00592389,((Zizania_latifolia_GWHTBFHI008526:0.0631649,(Oryza_sativa_LOC_Os10g35710:0.0411879,(Leersia_perrieri_LPERR06G19330:0.0168071,Leersia_perrieri_LPERR10G11110:0.00888893)n15:0.0524828)n14:0.0204123)n13:0.0491778,(((Eragrostis_curvula_EJB05_23868:0.0454868,(Eleusine_coracana_ELECO.r07.2AG0112650:0.010282,Eleusine_coracana_ELECO.r07.2BG0166020:0.0083829)n19:0.0529426)n18:0.0527974,((Aristida_adscensionis_H_Aadptg000025l000302.1:0.0630146,Stipagrostis_hirtigluma_H_Shi_ptg000025l_000419.1:0.0564723)n21:0.0272926,(Phragmites_australis_Phragmites_australis_PaChr25_16344938_16348419_evm.model.PaChr25.644_1_CDS_4362439079_5727:0.0622361,Phragmites_australis_Phragmites_australis_PaChr18_23000374_23002475_evm.model.PaChr18.822_1_CDS_4362409241_30022:0.0377771)n22:0.0115821)n20:0.00318438)n17:0.00847993,(Chasmanthium_laxum_Chala.03G049900:0.0441897,((Sorghum_bicolor_SORBI_3001G204000:0.0316216,(Zea_mays_Zm00001eb044390:0.00215539,Zea_mays_Zm00001eb044450:0.00100612)n26:0.0696582)n25:0.0368924,((Echinocloa_haploclada_eh_chr1.1877:0.0366266,(Dichantelium_oligosantes_H_DolKV771489.1000008.1:0.0323683,(ASEM_AUS1_H_AUS1CM014278.1000688.1:0.00285029,ASEM_RSA5_H_RSA5chrom9002078.1:0.000651799)n30:0.032188)n29:0.00196137)n28:0.00175139,(Urochloa_fusta_Urofu.9G214000:0.0331192,((Panicum_hallii_Pahal.9G200300:0.013534,(Panicum_virgatum_Pavir.9KG135300:0.0243896,Panicum_virgatum_Pavir.9NG254600:0.0191336)n34:0.00821091)n33:0.0191888,((Digitaria_radicosa_Dra09G0166700:0.0357885,(Digitaria_exilis_H_Dex9A-004686.1:0.00285115,Digitaria_exilis_H_Dex9B-004561.1:0.00141858)n37:0.0265197)n36:0.0117622,(Cenchrus_americanus_H_CamCM007983.2004523.1:0.0325552,Setaria_viridis_SEVIR_9G202200v2:0.0126751)n38:0.0137714)n35:0.000980295)n32:0.00326347)n31:0.00386341)n27:0.0221925)n24:0.0170391)n23:0.01648)n16:0.0256454)n12:0.0101546)n4:0.068287)n3:0.0328955)n1:0.226365)n0;
```
