## Supplementary Dataset S1 for "Gene turnover and contingency facilitated the repeated evolution of C_4_ photosynthesis in grasses": OG0012635_tree.txt

```
(Ananas_comosus_H_Ananas_contig9_001098.1:0.230005,(Pharus_latifolius_Phala.11G050500:0.217475,(Streptochaeta_angustifolia_strangu_010090:0.21477,((Brachypodium_distachyon_BRADI_3g30140v3:0.197476,(Hordeum_spontaneum_WB01_001303_1406865:0.00127743,Hordeum_vulgareMorex_HORVU.MOREX.r3.1HG0047910:0.00125194)n5:0.133531)n4:0.050982,(((Ampelocalamus_luodianensis_Alu10Dg03970.2:0.0435819,(Dendrocalamus_sinicus_Dendrocalamus_sinicus_Dsi10B_24030769_24031889_Dsi10Bg06250.1_1_CDS_4147825879_55061:0.0417624,Olyra_latifolia_Ola012126:0.0703102)n9:0.00378377)n8:0.00110715,(Ampelocalamus_luodianensis_Alu10Cg06610.2:0.0308537,(Dendrocalamus_sinicus_Dendrocalamus_sinicus_Dsi10A_3825716_3827861_Dsi10Ag02880.1_-1_CDS_4147822249_1580:0.0612763,Dendrocalamus_sinicus_Dendrocalamus_sinicus_Dsi10C_18652712_18653844_Dsi10Cg04880.1_1_CDS_4147828288_46624:0.0640005)n11:0.00569416)n10:0.00416784)n7:0.0270651,(((Zizania_latifolia_GWHTBFHI001821:0.0578838,Zizania_latifolia_GWHTBFHI008531:0.0420445)n14:0.035535,(Leersia_perrieri_LPERR10G11160:0.208813,Oryza_sativa_LOC_Os10g35800:0.0666067)n15:0.0619151)n13:0.068555,((Aristida_adscensionis_H_Aadptg000025l000306.1:0.0984357,Stipagrostis_hirtigluma_H_Shi_ptg000025l_000423.1:0.0605944)n17:0.0373824,((Eleusine_coracana_ELECO.r07.2BG0166090:0.145245,(Eragrostis_curvula_EJB05_23847:0.055023,(Eragrostis_curvula_EJB05_54601:0.018467,Eragrostis_curvula_EJB05_23818:0.0345543)n21:0.0176924)n20:0.154391)n19:0.0497809,((Phragmites_australis_Phragmites_australis_PaChr25_16409316_16410460_evm.model.PaChr25.650_1_CDS_4362439093_11632:0.0754052,Phragmites_australis_Phragmites_australis_PaChr18_23065034_23066178_evm.model.PaChr18.825_1_CDS_4362409247_32544:0.057716)n23:0.0129486,(Chasmanthium_laxum_Chala.03G049100:0.038629,((Sorghum_bicolor_SORBI_3001G203100:0.0358992,(Zea_mays_Zm00001eb044250:0.0763019,Zea_mays_Zm00001eb220830:0.0413014)n27:0.0114794)n26:0.0536491,((Digitaria_radicosa_Dra09G0167400:0.0677366,(Digitaria_exilis_H_Dex9A-004691.1:0.0265635,Digitaria_exilis_H_Dex9B-004566.1:0.0187709)n30:0.0623503)n29:0.0386893,((Setaria_viridis_SEVIR_9G201100v2:0.0300437,(Urochloa_fusta_Urofu.9G213200:0.0975778,(Cenchrus_americanus_H_CamCM007983.2004530.1:0.0736474,(Panicum_hallii_Pahal.9G199100:0.0246192,(Panicum_virgatum_Pavir.9KG134300:0.0259915,Panicum_virgatum_Pavir.9NG253300:0.0178439)n36:0.011766)n35:0.0109584)n34:0.00680545)n33:0.00513788)n32:0.00451446,(Echinocloa_haploclada_eh_chr1.1886:0.0473948,(ASEM_AUS1_H_AUS1CM014278.1000693.1:0.0092725,ASEM_RSA5_H_RSA5chrom9002084.1:0.00129535)n38:0.0341713)n37:0.00443547)n31:0.00966279)n28:0.0142277)n25:0.0276366)n24:0.019215)n22:0.0210319)n18:0.0211706)n16:0.0637213)n12:0.0188977)n6:0.0157987)n3:0.0790624)n2:0.0423976)n1:0.230005)n0;
```
