## Supplementary Dataset S1 for "Gene turnover and contingency facilitated the repeated evolution of C_4_ photosynthesis in grasses": OG0012636_tree.txt

```
((Pharus_latifolius_Phala.11G046800:0.132573,Streptochaeta_angustifolia_strangu_025568:0.13632)n1:0.0407095,(((Brachypodium_distachyon_BRADI_3g30400v3:0.0918161,(Hordeum_spontaneum_WB01_003612_0115109:5e-09,Hordeum_vulgareMorex_HORVU.MOREX.r3.1HG0049200:0.00188554)n5:0.0752963)n4:0.0784895,((Dendrocalamus_sinicus_Dendrocalamus_sinicus_Dsi10B_24220900_24222294_Dsi10Bg06450.1_1_CDS_4147825939_31979:0.0439736,(Ampelocalamus_luodianensis_Alu09CXg09880.2:0.109003,Ampelocalamus_luodianensis_Alu10Cg06360.2:0.0145359)n8:0.0191356)n7:0.00658024,((Ampelocalamus_luodianensis_Alu10Dg04730.1:0.147769,Ampelocalamus_luodianensis_Alu10Dg03670.1:0.00929787)n10:0.0319232,(Olyra_latifolia_Ola012163:0.080101,Dendrocalamus_sinicus_Dendrocalamus_sinicus_Dsi10A_3575169_3576569_Dsi10Ag02640.1_-1_CDS_4147822177_17900:0.0447086)n11:0.00730476)n9:0.00081164)n6:0.0137478)n3:0.0207776,((Leersia_perrieri_LPERR10G11570:0.551817,(Oryza_sativa_LOC_Os10g36400:0.100068,(Zizania_latifolia_GWHTBFHI001553:0.0451179,Zizania_latifolia_GWHTBFHI008562:0.0452887)n15:0.0515579)n14:0.0362094)n13:0.0376157,((((Eleusine_coracana_ELECO.r07.2AG0113260:0.0233072,Eleusine_coracana_ELECO.r07.2BG0166510:0.0257911)n19:0.0909807,(Aristida_adscensionis_H_Aadptg000008l000010.1:0.0789168,Stipagrostis_hirtigluma_H_Shi_ptg000025l_000437.1:0.0702702)n20:0.0275548)n18:0.0138654,(Phragmites_australis_Phragmites_australis_PaChr16_28535619_28535770_evm.model.PaChr16.1406_1_CDS_4362400437_22854:0.164692,(Phragmites_australis_Phragmites_australis_PaChr18_23490471_23491901_evm.model.PaChr18.858_1_CDS_4362409319_20374:0.0739348,Phragmites_australis_Phragmites_australis_PaChr25_16609258_16610661_evm.model.PaChr25.670_1_CDS_4362439137_30119:0.0653141)n22:0.0092847)n21:0.00103163)n17:0.0100684,(Chasmanthium_laxum_Chala.03G044900:0.0407979,((Sorghum_bicolor_SORBI_3001G199300:0.0353217,(Zea_mays_Zm00001eb220670:0.079713,Zea_mays_Zm00001eb043950:0.0528232)n26:0.0232673)n25:0.0240486,((Urochloa_fusta_Urofu.9G206800:0.036052,Setaria_viridis_SEVIR_9G196800v2:0.0344252)n28:0.0153108,((Echinocloa_haploclada_eh_chr1.1934:0.0452748,((ASEM_AUS1_H_AUS1CM014278.1000712.1:0.0167047,ASEM_RSA5_H_RSA5chrom9002100.1:0.0159475)n32:0.027157,(Dichantelium_oligosantes_H_DolKV777865.1000002.1:0.0365763,((Digitaria_radicosa_Dra09G0171300:0,Digitaria_radicosa_Dra09G0171300.2:0)n35:0.0274763,(Digitaria_exilis_H_Dex9A-004705.1:0.0156506,Digitaria_exilis_H_Dex9B-004586.1:0.0109822)n36:0.0257839)n34:0.0199287)n33:0.00419019)n31:0.00543524)n30:0.00352291,(Panicum_virgatum_Pavir.5KG555000:0.457248,(Panicum_hallii_Pahal.9G193600:0.0242775,Panicum_virgatum_Pavir.9KG142700:0.0327869)n38:0.016045)n37:0.00178278)n29:0.00699281)n27:0.00377664)n24:0.0271993)n23:0.0181857)n16:0.0164646)n12:0.0140603)n2:0.0407095)n0;
```
