## Supplementary Dataset S1 for "Gene turnover and contingency facilitated the repeated evolution of C_4_ photosynthesis in grasses": OG0012637_tree.txt

```
((Carex_scoparia_H_Carex_Csco_scaffold_16_000572.1:0.287757,(Ananas_comosus_H_Ananas_contig4_000988.1:0.0220067,Tillandsia_fasciculata_H_Tillandsia_CM054931.1_000324.1:0.026373)n2:0.141264)n1:0.0662721,(Streptochaeta_angustifolia_strangu_025563:0.0818094,(Pharus_latifolius_Phala.11G046400:0.0707594,((((Dendrocalamus_sinicus_Dendrocalamus_sinicus_Dsi10C_19207192_19216725_Dsi10Cg05150.1_-1_CDS_4147828369_35365:0.0197685,(Ampelocalamus_luodianensis_Alu10Dg03630.1:0.0202277,Ampelocalamus_luodianensis_Alu10Cg06290.2:0.0175143)n9:0.00194603)n8:0.0138267,Olyra_latifolia_Ola012168:0.060713)n7:0.0126374,((Zizania_latifolia_GWHTBFHI001557:0.0624918,(Leersia_perrieri_LPERR10G11610:0.0457726,Oryza_sativa_LOC_Os10g36490:0.0423239)n12:0.0150634)n11:0.0467453,(Brachypodium_distachyon_BRADI_3g30790v3:0.0607364,(Hordeum_spontaneum_WB01_005313_0358289:0.0033173,Hordeum_vulgareMorex_HORVU.MOREX.r3.1HG0050160:0.00278057)n14:0.0581011)n13:0.0393468)n10:0.00736086)n6:0.00993459,((Aristida_adscensionis_H_Aadptg000008l001363.1:0.0617258,Stipagrostis_hirtigluma_H_Shi_ptg000025l_001996.1:0.0457117)n16:0.0219858,(Phragmites_australis_Phragmites_australis_PaChr25_16655338_16665530_evm.model.PaChr25.674_1_CDS_4362439145_33485:0.0414729,((Eragrostis_curvula_EJB05_23765:0.0507301,(Eleusine_coracana_ELECO.r07.2AG0113330:0.00745321,Eleusine_coracana_ELECO.r07.2BG0166550:0.0140383)n20:0.0602421)n19:0.0337075,(Chasmanthium_laxum_Chala.08G177600:0.0368841,((Zea_mays_Zm00001eb220640:0.033115,Sorghum_bicolor_SORBI_3001G199000:0.0159467)n23:0.0381101,((Dichantelium_oligosantes_H_DolKV775618.1000009.1:0.0305106,(Echinocloa_haploclada_eh_chr1.1938:0.00760841,Echinocloa_haploclada_eh_chr1.1941:5e-09)n26:0.036957)n25:0.00380376,(((Digitaria_radicosa_Dra05G0127900:0.0152969,Digitaria_radicosa_Dra09G0171700:0.0190076)n29:0.010112,(Digitaria_exilis_H_Dex9A-000956.1:0.00561011,Digitaria_exilis_H_Dex9B-000937.1:0.00555061)n30:0.0213303)n28:0.0227735,((Urochloa_fusta_Urofu.9G206500:0.0336336,(Cenchrus_americanus_H_CamCM007983.2000849.1:0.0288253,Setaria_viridis_SEVIR_9G196200v2:0.012105)n33:0.0203971)n32:0.00890974,((Panicum_hallii_Pahal.9G193300:0.0203106,(Panicum_virgatum_Pavir.9KG142400:0.0123108,Panicum_virgatum_Pavir.9NG245200:0.0134352)n36:0.00444887)n35:0.0196827,(ASEM_RSA5_H_RSA5chrom9004264.1:0.0104575,(ASEM_AUS1_H_AUS1CM014278.1005647.1:0.00695393,ASEM_AUS1_H_AUS1CM014278.1005648.1:0.00307846)n38:0.000342051)n37:0.00238763)n34:0.00149715)n31:0.0015805)n27:0.00193091)n24:0.0105455)n22:0.0139635)n21:0.0130726)n18:0.00324848)n17:0.0097063)n15:0.0303399)n5:0.0354926)n4:0.0326119)n3:0.0662721)n0;
```
