## Supplementary Dataset S1 for "Gene turnover and contingency facilitated the repeated evolution of C_4_ photosynthesis in grasses": OG0012638_tree.txt

```
((Streptochaeta_angustifolia_strangu_012852:0.134885,(Pharus_latifolius_Phala.11G045700:5e-09,Pharus_latifolius_Phala.11G045700.2:5e-09)n2:0.104195)n1:0.0354178,((Olyra_latifolia_Ola012176:0.0722611,((Ampelocalamus_luodianensis_Alu10Dg03570.3:0.0151145,Ampelocalamus_luodianensis_Alu08Cg02880.1:0.0124411)n6:0.0410945,Dendrocalamus_sinicus_Dendrocalamus_sinicus_Dsi10C_19223335_19226556_Dsi10Cg05160.4_1_CDS_4147828372_37054:0.0570318)n5:0.0148535)n4:0.0152402,((Zizania_latifolia_GWHTBFHI001561:0.0641364,Leersia_perrieri_LPERR10G11690:0.105661)n8:0.0760744,((Brachypodium_distachyon_BRADI_3g30740v3:0.075132,(Hordeum_spontaneum_WB01_006541_0362379:0.0015466,Hordeum_vulgareMorex_HORVU.MOREX.r3.1HG0050080:0.00620644)n11:0.0780636)n10:0.0396821,((Aristida_adscensionis_H_Aadptg000008l000013.1:0.0647822,Stipagrostis_hirtigluma_H_Shi_ptg000025l_000443.1:0.0504018)n13:0.0348774,((Dichantelium_oligosantes_H_DolKV775381.1000003.1:0.0427123,(Eragrostis_curvula_EJB05_23769:0.0553877,(Eleusine_coracana_ELECO.r07.2AG0113440:0.019008,Eleusine_coracana_ELECO.r07.2BG0166640:0.0137813)n17:0.066479)n16:0.0333964)n15:0.023003,(((Chasmanthium_laxum_Chala.08G178300:0.0875168,Chasmanthium_laxum_Chala.03G043000:0.0281097)n20:0.0522758,(Sorghum_bicolor_SORBI_3001G198100:0.0262045,((Setaria_viridis_SEVIR_5G360700v2:0.0175405,((Cenchrus_americanus_H_CamCM007983.2005101.1:0,Cenchrus_americanus_H_CamCM007983.2004564.1:0)n25:6e-09,Zea_mays_Zm00001eb094490:0.183424)n24:0.0137428)n23:0.00980867,((((Digitaria_radicosa_Dra09G0172300:0.0348351,(Digitaria_exilis_H_Dex9B-004591.1:0.133916,Digitaria_exilis_H_Dex9A-004712.1:0.0805434)n30:0.0250078)n29:0.0213058,(Panicum_hallii_Pahal.9G192500:0.0166752,(Panicum_virgatum_Pavir.9KG141200:0.0615713,Panicum_virgatum_Pavir.9NG244100:0.0697416)n32:0.0115691)n31:0.0424645)n28:0.0159218,(((ASEM_AUS1_H_AUS1CM014278.1000718.1:0.0169221,ASEM_RSA5_H_RSA5chrom9002106.1:0.00857162)n35:0.0352307,(Urochloa_fusta_Urofu.9G205400:0.0398813,Setaria_viridis_SEVIR_9G195500v2:0.0323459)n36:0.0137476)n34:0.00291646,(Cenchrus_americanus_H_CamLKME02050927.1000001.1:0.11655,Echinocloa_haploclada_eh_chr1.1949:0.0995857)n37:0.0237544)n33:0.0156427)n27:0.0184802,Zea_mays_Zm00001eb220590:0.0323)n26:0.00358889)n22:0.0393919)n21:0.00437688)n19:0.0152928,(Phragmites_australis_Phragmites_australis_PaChr25_16710014_16711445_evm.model.PaChr25.680_1_CDS_4362439159_39392:0.132951,Phragmites_australis_Phragmites_australis_PaChr18_23650337_23653565_evm.model.PaChr18.867_1_CDS_4362409339_28764:0.0626443)n38:0.00946963)n18:0.00594341)n14:0.00732241)n12:0.0490538)n9:0.0170323)n7:0.0153162)n3:0.0354178)n0;
```
