## Supplementary Dataset S1 for "Gene turnover and contingency facilitated the repeated evolution of C_4_ photosynthesis in grasses": OG0012639_tree.txt

```
((Pharus_latifolius_Phala.11G045600:0.116423,(Streptochaeta_angustifolia_strangu_042352:0.0535828,Streptochaeta_angustifolia_strangu_042355:0.0499063)n2:0.149387)n1:0.0217584,((Brachypodium_distachyon_BRADI_3g30730v3:0.0654812,(Hordeum_spontaneum_WB01_006541_0356131:0.0109313,Hordeum_vulgareMorex_HORVU.MOREX.r3.1HG0050070:0.00820254)n5:0.126187)n4:0.0575244,((Olyra_latifolia_Ola012177:0.0225146,(Olyra_latifolia_Ola018108:0.0255253,Olyra_latifolia_Ola012178:0.007423)n8:5e-09)n7:0.0612084,(((Dendrocalamus_sinicus_Dendrocalamus_sinicus_Dsi10A_3535497_3539375_Dsi10Ag02580.1_1_CDS_4147822159_7772:0.0386835,Ampelocalamus_luodianensis_Alu10Cg06260.1:0.0262699)n11:0.00378625,(Dendrocalamus_sinicus_Dendrocalamus_sinicus_Dsi10C_19250186_19250509_Dsi10Cg05170.1_-1_CDS_4147828375_38743:0.0148976,(Ampelocalamus_luodianensis_Alu10Dg03560.2:0.0278609,Ampelocalamus_luodianensis_Alu08Cg02890.2:0.00654868)n13:0.03217)n12:0.00357444)n10:0.00924018,((Zizania_latifolia_GWHTBFHI001562:0.0213729,Zizania_latifolia_GWHTBFHI008573:0.0575036)n15:0.016172,(Oryza_sativa_LOC_Os10g36610:0.117667,(((Chasmanthium_laxum_Chala.03G042900:0.0244216,Chasmanthium_laxum_Chala.08G178400:0.0217009)n19:0.0603527,(((Phragmites_australis_Phragmites_australis_PaChr25_16722164_16722496_evm.model.PaChr25.681_1_CDS_4362439161_40236:0.0538863,Stipagrostis_hirtigluma_H_Shi_ptg000025l_001989.1:0.0248609)n22:0.00374922,(Eleusine_coracana_ELECO.r07.2AG0113450:0.0814675,(((ASEM_AUS1_H_AUS1CM014278.1005637.1:0.00377572,ASEM_RSA5_H_RSA5chrom9004258.1:0.00375163)n26:0.0605035,(Sorghum_bicolor_SORBI_3001G198000:0.0319161,(Zea_mays_Zm00001eb220550:0.0475488,Zea_mays_Zm00001eb043810:0.0456636)n28:0.00507373)n27:0.0207833)n25:0.0129808,((Dichantelium_oligosantes_H_DolKV775381.1000006.1:0.0303218,(Echinocloa_haploclada_eh_chr1.1951:0.0405009,Echinocloa_haploclada_eh_chr1.1950:0.0202131)n31:0.0413555)n30:0.008739,(Setaria_viridis_SEVIR_9G195400v2:0.0511768,((Urochloa_fusta_Urofu.9G205300:0.0617966,(Digitaria_radicosa_Dra09G0172400:0.0735455,(Digitaria_exilis_H_Dex9A-000953.1:0.0221655,Digitaria_exilis_H_Dex9B-000934.1:0.0140246)n36:0.0261417)n35:0.0493965)n34:0.00705216,(Panicum_hallii_Pahal.9G192400:0.0391835,(Panicum_virgatum_Pavir.9NG534300:0,Panicum_virgatum_Pavir.9NG244000:0)n38:0.0211783)n37:0.0388193)n33:0.0040582)n32:0.0045761)n29:0.0058272)n24:0.0200128)n23:0.00930882)n21:0.0118263,Phragmites_australis_Phragmites_australis_PaChr18_23656257_23656589_evm.model.PaChr18.868_1_CDS_4362409341_29604:0.0444727)n20:0.00494141)n18:0.00924476,Aristida_adscensionis_H_Aadptg000008l001359.1:0.0660478)n17:0.0479323)n16:0.0265971)n14:0.0357789)n9:0.0171789)n6:0.0226834)n3:0.0217584)n0;
```
