## Supplementary Dataset S1 for "Gene turnover and contingency facilitated the repeated evolution of C_4_ photosynthesis in grasses": OG0012640_tree.txt

```
((Streptochaeta_angustifolia_strangu_035374:0.176023,(Pharus_latifolius_Phala.11G045200:0,Pharus_latifolius_Phala.11G045200.2:0)n2:0.184632)n1:0.031929,((((Brachypodium_distachyon_BRADI_3g30680v3:0.0921381,(Hordeum_spontaneum_WB01_005797_0381089:5e-09,Hordeum_vulgareMorex_HORVU.MOREX.r3.1HG0049920:0.00322959)n7:0.0671955)n6:0.0502839,(Olyra_latifolia_Ola012186:0.0634774,(Ampelocalamus_luodianensis_Alu10Dg03520.2:0.0466002,Dendrocalamus_sinicus_Dendrocalamus_sinicus_Dsi10B_24383406_24384533_Dsi10Bg06570.1_-1_CDS_4147825975_52247:0.0504717)n9:0.00630485)n8:0.0130529)n5:0.0240866,(((Aristida_adscensionis_H_Aadptg000008l001358.1:0.104289,Stipagrostis_hirtigluma_H_Shi_ptg000025l_001986.1:0.0547407)n12:0.021122,((Panicum_hallii_Pahal.2G203200:0.533796,(Oryza_sativa_LOC_Os02g15300:0.367595,(Zea_mays_Zm00001eb264330:0.54977,(Panicum_virgatum_Pavir.9NG227600:0.483945,Panicum_virgatum_Pavir.9KG140100:0.528716)n17:0.0587462)n16:0.0760481)n15:0.076622)n14:0.0559754,(((Sorghum_bicolor_SORBI_3001G197100:0.0473907,(Zea_mays_Zm00001eb043780:5e-09,Zea_mays_Zm00001eb264340:0.0529616)n21:0.0440265)n20:0.0405061,(((Panicum_hallii_Pahal.9G191300:0.0300163,Panicum_virgatum_Pavir.9KG140200:0.0204624)n24:0.00743808,(Urochloa_fusta_Urofu.9G204200:0.0406503,(Cenchrus_americanus_H_CamCM007983.2000844.1:0.0488343,Setaria_viridis_SEVIR_9G194600v2:0.0182159)n26:0.0168133)n25:0.00113987)n23:0.00710257,((ASEM_AUS1_H_AUS1CM014278.1005636.1:0.0141121,ASEM_RSA5_H_RSA5chrom9004257.1:0.00822647)n28:0.0423901,((Digitaria_radicosa_Dra09G0172900:0.0418031,(Digitaria_exilis_H_Dex9A-000950.1:0.0112036,Digitaria_exilis_H_Dex9B-000931.1:0.0243455)n31:0.0177666)n30:0.0275368,(Echinocloa_haploclada_eh_chr1.1962:0.0482711,Dichantelium_oligosantes_H_DolKV780482.1000006.1:0.0420394)n32:0.00697583)n29:0.00346539)n27:0.00305653)n22:0.0175481)n19:0.0174614,(Chasmanthium_laxum_Chala.03G042100:0.0808789,Chasmanthium_laxum_Chala.01G194900:0.373316)n33:0.0414796)n18:0.00954807)n13:0.0010609)n11:0.00926657,(Zizania_latifolia_GWHTBFHI008577:0.0853109,(Leersia_perrieri_LPERR10G11800:0.105987,Oryza_sativa_LOC_Os10g36680:0.0538266)n35:0.0221873)n34:0.0461248)n10:0.00512497)n4:0.0136193,((Eleusine_coracana_ELECO.r07.2AG0113530:0.0177332,Eleusine_coracana_ELECO.r07.2BG0166720:0.0334065)n37:0.104393,(Phragmites_australis_Phragmites_australis_PaChr25_16743526_16744692_evm.model.PaChr25.683_1_CDS_4362439165_41920:0.074724,Phragmites_australis_Phragmites_australis_PaChr18_23687406_23688569_evm.model.PaChr18.871_1_CDS_4362409349_32966:0.0530585)n38:0.0129827)n36:0.00931632)n3:0.031929)n0;
```
