## Supplementary Dataset S1 for "Gene turnover and contingency facilitated the repeated evolution of C_4_ photosynthesis in grasses": OG0012641_tree.txt

```
((Ananas_comosus_H_Ananas_contig9_000053.1:0.371989,Tillandsia_fasciculata_H_Tillandsia_CM054945.1_000223.1:0.25197)n1:0.0864314,((Streptochaeta_angustifolia_strangu_035372:0.108024,(((Pharus_latifolius_Phala.11G044900:0.953865,((Zizania_latifolia_GWHTBFHI008579:0.0583161,Zizania_latifolia_GWHTBFHI001571:0.0708283)n8:0.0395166,(Leersia_perrieri_LPERR10G11820:0.118165,Oryza_sativa_LOC_Os10g36703:0.092724)n9:0.0464085)n7:0.0148128)n6:0.0228147,((((Hordeum_spontaneum_WB01_003497_0505735:0,Hordeum_vulgareMorex_HORVU.MOREX.r3.1HG0049910:0)n13:0.12228,Brachypodium_distachyon_BRADI_3g30660v3:0.106159)n12:0.0730739,(Zea_mays_Zm00001eb043760:0.0779014,Sorghum_bicolor_SORBI_3001G196900:0.0505579)n14:0.0531534)n11:0.00952712,((Aristida_adscensionis_H_Aadptg000008l001357.1:0.0484685,Stipagrostis_hirtigluma_H_Shi_ptg000025l_001985.1:0.0455669)n16:0.0454744,((Eleusine_coracana_ELECO.r07.2AG0113570:0.036271,Eleusine_coracana_ELECO.r07.2BG0166750:0.0413525)n18:0.0564755,(((((Setaria_viridis_SEVIR_9G194400v2:0.00929094,Cenchrus_americanus_H_CamCM007983.2000843.1:0.0747952)n23:0.0190244,((Panicum_hallii_Pahal.9G191100:0.0150726,(Panicum_virgatum_Pavir.9NG242900:0.0153125,Panicum_virgatum_Pavir.9KG139600:0.0392333)n26:0.00435925)n25:0.0046467,(Urochloa_fusta_Urofu.9G204000:0.0615567,Echinocloa_haploclada_eh_chr1.1964:0.101124)n27:0.0595401)n24:0.0128082)n22:0.0245523,(Digitaria_radicosa_Dra09G0173100:0.0409657,(Digitaria_exilis_H_Dex9A-000949.1:0.0128811,Digitaria_exilis_H_Dex9B-000930.1:0.0123718)n29:0.0771934)n28:0.0286087)n21:0.020135,(ASEM_AUS1_H_AUS1CM014278.1005635.1:0.0160682,ASEM_RSA5_H_RSA5chrom9004256.1:5e-09)n30:0.0422534)n20:0.0361357,(Chasmanthium_laxum_Chala.03G041900:0.105705,(Phragmites_australis_Phragmites_australis_PaChr18_23737358_23737717_evm.model.PaChr18.874_1_CDS_4362409355_35496:0.0571931,Phragmites_australis_Phragmites_australis_PaChr25_16755710_16756066_evm.model.PaChr25.685_1_CDS_4362439169_1103:0.0432119)n32:0.0044935)n31:0.0126247)n19:0.0161228)n17:0.0194421)n15:0.0194074)n10:0.0399432)n5:0.0187497,Pharus_latifolius_Phala.11G045000:0.17662)n4:0.0196245)n3:0.0722582,((Olyra_latifolia_Ola023669:0.131268,Olyra_latifolia_Ola012188:0.0319771)n34:0.12698,((Ampelocalamus_luodianensis_Alu10Cg06230.1:0.0434207,Dendrocalamus_sinicus_Dendrocalamus_sinicus_Dsi10C_19314506_19314895_Dsi10Cg05200.1_-1_CDS_4147828384_43810:0.0348057)n36:0.0203783,((Dendrocalamus_sinicus_Dendrocalamus_sinicus_Dsi10B_24398684_24399022_Dsi10Bg06590.1_-1_CDS_4147825981_55625:0.0442821,Dendrocalamus_sinicus_Dendrocalamus_sinicus_Dsi10A_3462964_3463335_Dsi10Ag02540.1_1_CDS_4147822147_1017:0.0577796)n38:0.00517622,Ampelocalamus_luodianensis_Alu10Dg03500.2:0.0757783)n37:0.00841981)n35:0.0205774)n33:0.0515018)n2:0.0864314)n0;
```
