## Supplementary Dataset S1 for "Gene turnover and contingency facilitated the repeated evolution of C_4_ photosynthesis in grasses": OG0012642_tree.txt

```
(((Pharus_latifolius_Phala.11G042200:0.150563,((Pharus_latifolius_Phala.01G387500.2:5e-09,Pharus_latifolius_Phala.01G387500.3:0.00977749)n4:0.14106,(Pharus_latifolius_Phala.01G387500:5e-09,Pharus_latifolius_Phala.01G387500.4:0.00877582)n5:0.0438294)n3:0.22552)n2:0.097937,(Streptochaeta_angustifolia_strangu_015530:0.294629,Streptochaeta_angustifolia_strangu_029417:0.440436)n6:0.066953)n1:0.0354443,((Olyra_latifolia_Ola012215:0.123542,((Ampelocalamus_luodianensis_Alu10Cg09090.1:0.022132,Dendrocalamus_sinicus_Dendrocalamus_sinicus_Dsi10C_19683013_19683423_Dsi10Cg05350.1_-1_CDS_4147828429_12294:0.0134046)n10:0.00453261,(Ampelocalamus_luodianensis_Alu10Dg03260.1:0.0234506,Dendrocalamus_sinicus_Dendrocalamus_sinicus_Dsi10A_3119317_3119783_Dsi10Ag02380.1_1_CDS_4147822099_30841:0.0497965)n11:0.00553295)n9:0.0810369)n8:0.0300716,((Brachypodium_distachyon_BRADI_3g30840v3:0.226922,((Eragrostis_curvula_EJB05_23724:0,Eragrostis_curvula_EJB05_23707:0)n15:0.174518,((Oryza_sativa_LOC_Os10g37290:0.134604,(Leersia_perrieri_LPERR10G12100:0.161034,(Zizania_latifolia_GWHTBFHI001592:0.0568817,Zizania_latifolia_GWHTBFHI008599:0.0686911)n19:0.0685957)n18:0.0441255)n17:0.049114,(Hordeum_spontaneum_WB01_001811_0368125:0.0129682,Hordeum_vulgareMorex_HORVU.MOREX.r3.1HG0050220:0.00532881)n20:0.244965)n16:0.0649977)n14:0.0436602)n13:0.031747,((Phragmites_australis_Phragmites_australis_PaChr18_24162306_24162850_evm.model.PaChr18.899_1_CDS_4362409409_15745:0.36151,(Stipagrostis_hirtigluma_H_Shi_ptg000025l_001971.1:0.138354,Aristida_adscensionis_H_Aadptg000008l001342.1:0.0657969)n23:0.112936)n22:0.0285254,((Phragmites_australis_Phragmites_australis_PaChr18_24164279_24164670_evm.model.PaChr18.900_1_CDS_4362409415_18271:0.0407353,((Chasmanthium_laxum_Chala.03G039300:0.0780836,((Sorghum_bicolor_SORBI_3001G194000:0.03594,Zea_mays_Zm00001eb043520:0.0835873)n29:0.109734,((ASEM_AUS1_H_AUS1CM014278.1005624.1:0.0135988,ASEM_RSA5_H_RSA5chrom9004241.1:5e-09)n31:0.0711184,(((Setaria_viridis_SEVIR_9G190900v2:0.0502082,Urochloa_fusta_Urofu.9G199900:0.0536069)n34:0.016452,(Panicum_hallii_Pahal.9G188400:0.050392,(Panicum_virgatum_Pavir.9NG247200:0.0337316,Panicum_virgatum_Pavir.9KG129100:0.0390843)n36:0.0043427)n35:0.0248375)n33:0.0119395,(Digitaria_radicosa_Dra09G0175500:0.046386,(Digitaria_exilis_H_DexUA-001594.1:0.0530646,Digitaria_exilis_H_Dex9A-000934.1:0.0736393)n38:0.00818214)n37:0.00982348)n32:0.0375185)n30:0.0477446)n28:0.0531459)n27:0.053646,Stipagrostis_hirtigluma_H_Shi_ptg000025l_001970.1:0.102776)n26:0.021812)n25:0.00242356,Aristida_adscensionis_H_Aadptg000008l001341.1:0.131336)n24:0.0145928)n21:0.0726244)n12:0.0672672)n7:0.0354443)n0;
```
