## Supplementary Dataset S1 for "Gene turnover and contingency facilitated the repeated evolution of C_4_ photosynthesis in grasses": OG0012643_tree.txt

```
((Carex_scoparia_H_Carex_Csco_scaffold_4_000034.1:0.290221,(Ananas_comosus_H_Ananas_contig8_000741.1:0.0349539,Tillandsia_fasciculata_H_Tillandsia_CM054932.1_001083.1:0.0362528)n2:0.126113)n1:0.0574388,(Streptochaeta_angustifolia_strangu_024420:0.226124,((Pharus_latifolius_Phala.01G178200.3:0.00603174,((Pharus_latifolius_Phala.01G178200.2:0.0093494,Pharus_latifolius_Phala.01G178200.4:5e-09)n7:0.00860336,(Pharus_latifolius_Phala.01G178200:5e-09,Pharus_latifolius_Phala.01G178200.5:0.0154983)n8:0.00354597)n6:0.00593111)n5:0.0837751,(((Zizania_latifolia_GWHTBFHI023678:0.0663514,(Leersia_perrieri_LPERR06G04670:0.0536819,Oryza_sativa_LOC_Os05g15890:0.0524212)n12:0.0318623)n11:0.056496,((Brachypodium_distachyon_BRADI_1g14910v3:0.065554,(Hordeum_spontaneum_WB01_003145_0030872:5e-09,Hordeum_vulgareMorex_HORVU.MOREX.r3.2HG0132190:0.000430691)n15:0.0739179)n14:0.0530901,(Ampelocalamus_luodianensis_Alu03Dg17620.1:0.0463077,(Dendrocalamus_sinicus_Dendrocalamus_sinicus_Dsi03A_23876315_23903804_Dsi03Ag10660.1_-1_CDS_4147729918_48552:0.0265615,Olyra_latifolia_Ola015734:0.113459)n17:0.00638157)n16:0.0101034)n13:0.0101599)n10:0.0176348,((Aristida_adscensionis_H_Aadptg000020l000023.1:0.070704,Stipagrostis_hirtigluma_H_Shi_ptg000013l_000817.1:0.0620886)n19:0.0739426,((Phragmites_australis_Phragmites_australis_PaChr3_29020317_29029899_evm.model.PaChr3.1666_1_CDS_4362444291_31391:0.0402759,(Eragrostis_curvula_EJB05_05972:0.0416255,(Eleusine_coracana_ELECO.r07.3BG0268140:0.00761771,Eleusine_coracana_ELECO.r07.3AG0223310:0.00456956)n23:0.0461945)n22:0.0408181)n21:0.00912895,(Chasmanthium_laxum_Chala.03G116100:0.0394633,((Sorghum_bicolor_SORBI_3001G191500:0.0214851,Zea_mays_Zm00001eb220010:0.0357325)n26:0.0369069,(((Panicum_hallii_Pahal.9G185600:0.0190711,Panicum_virgatum_Pavir.9KG126500:0.0223792)n29:0.0190507,(Urochloa_fusta_Urofu.9G196700:0.0316042,(Cenchrus_americanus_H_CamCM007983.2000812.1:0.0241996,Setaria_viridis_SEVIR_9G187600v2:0.00886058)n31:0.0192095)n30:0.0101521)n28:0.00241046,(((Echinocloa_haploclada_eh_chr1.2036:0.0417819,Dichantelium_oligosantes_H_DolKV782243.1000036.1:0.0237966)n34:0.0046547,(ASEM_AUS1_H_AUS1CM014278.1005604.1:0.00846018,(ASEM_RSA5_H_RSA5chrom9004225.1:0.00299127,ASEM_RSA5_H_RSA5chrom9004226.1:0.000796647)n36:8.85163e-05)n35:0.00552304)n33:0.00942231,(Digitaria_radicosa_Dra09G0178000:0.0290091,(Digitaria_exilis_H_Dex9A-000917.1:0.00628727,Digitaria_exilis_H_Dex9B-000908.1:0.00751277)n38:0.0178315)n37:0.028531)n32:0.00254125)n27:0.010955)n25:0.0175104)n24:0.0235708)n20:0.0109002)n18:0.0285015)n9:0.0415349)n4:0.0308486)n3:0.0574388)n0;
```
