## Supplementary Dataset S1 for "Gene turnover and contingency facilitated the repeated evolution of C_4_ photosynthesis in grasses": OG0012644_tree.txt

```
(((Pharus_latifolius_Phala.01G166000:0,Pharus_latifolius_Phala.01G166000.2:0,Pharus_latifolius_Phala.01G166000.3:0,Pharus_latifolius_Phala.01G166000.4:0)n2:0.166913,Streptochaeta_angustifolia_strangu_040268:0.119997)n1:0.0316434,((Brachypodium_distachyon_BRADI_4g23470v3:0.0959457,(Hordeum_spontaneum_WB01_004329_0403362:6e-09,Hordeum_vulgareMorex_HORVU.MOREX.r3.7HG0661480:0.00373924)n5:0.0851654)n4:0.0326216,((Zizania_latifolia_GWHTBFHI023643:0.094981,(Leersia_perrieri_LPERR03G19630:0.0906947,Oryza_sativa_LOC_Os03g36730:0.0430122)n8:0.025446)n7:0.0287049,(((Ampelocalamus_luodianensis_Alu03Cg27390.2:0.0303134,Dendrocalamus_sinicus_Dendrocalamus_sinicus_Dsi06C_9662519_9668073_Dsi06Cg01690.1_1_CDS_4147783708_24525:0.0505414)n11:0.0134709,(Ampelocalamus_luodianensis_Alu03Dg17720.4:0.0554377,(Dendrocalamus_sinicus_Dendrocalamus_sinicus_Dsi03A_22448887_22449900_Dsi03Ag10450.1_1_CDS_4147729855_13094:0.0287643,Olyra_latifolia_Ola033927:0.0824374)n13:0.0101287)n12:0.00112541)n10:0.0290036,(((Aristida_adscensionis_H_Aadptg000012l000049.1:0.0966815,Stipagrostis_hirtigluma_H_Shi_ptg000010l_000028.1:0.0583583)n16:0.021476,(Phragmites_australis_Phragmites_australis_PaChr4_27491419_27492441_evm.model.PaChr4.1508_1_CDS_4362452507_3667:0.0592067,Phragmites_australis_Phragmites_australis_PaChr3_30118227_30119246_evm.model.PaChr3.1684_1_CDS_4362444331_5738:0.0449881)n17:0.00880629)n15:0.00648437,(((Eleusine_coracana_ELECO.r07.3BG0273900:0.0168004,Eleusine_coracana_ELECO.r07.3AG0228040:0.0112793)n20:0.0677194,(Eragrostis_curvula_EJB05_57823:0.00121044,Eragrostis_curvula_EJB05_05910:0.00643013)n21:0.0544367)n19:0.034665,(Chasmanthium_laxum_Chala.03G112500:0.0594733,((Sorghum_bicolor_SORBI_3001G188700:0.0289682,Zea_mays_Zm00001eb043070:0.0608153)n24:0.0469948,(((Panicum_hallii_Pahal.9G182800:0.00823126,(Panicum_virgatum_Pavir.9KG123100:0.028084,Panicum_virgatum_Pavir.9NG233500:0.0158781)n28:0.00455783)n27:0.0247956,(Urochloa_fusta_Urofu.9G192800:0.0499916,((Digitaria_radicosa_Dra09G0180400:0.0264283,(Digitaria_exilis_H_Dex9A-000901.1:0.0198357,Digitaria_exilis_H_Dex9B-000895.1:0.0115964)n32:0.0147775)n31:0.0141549,(Cenchrus_americanus_H_CamCM007983.2000802.1:0.0331446,Setaria_viridis_SEVIR_9G185000v2:0.0249424)n33:0.0063721)n30:0.00159811)n29:0.00486893)n26:0.00455085,((ASEM_AUS1_H_AUS1CM014278.1005589.1:0.0119871,ASEM_RSA5_H_RSA5chrom9002175.1:0.016482)n35:0.0202284,(Dichantelium_oligosantes_H_DolKV782243.1000025.1:0.0452012,Echinocloa_haploclada_eh_chr1.2063:0.0429978)n36:0.00732922)n34:0.00470855)n25:0.0125384)n23:0.0113756)n22:0.0114815)n18:0.0119633)n14:0.0476559)n9:0.0160265)n6:0.015376)n3:0.0316434)n0;
```
