## Supplementary Dataset S1 for "Gene turnover and contingency facilitated the repeated evolution of C_4_ photosynthesis in grasses": OG0012645_tree.txt

```
((Streptochaeta_angustifolia_strangu_040270:0.105134,(Pharus_latifolius_Phala.10G074800:5e-09,Pharus_latifolius_Phala.10G074800.2:5e-09)n2:0.0779885)n1:0.0413688,((((Brachypodium_distachyon_BRADI_4g14080v3:0.0823503,(Hordeum_spontaneum_WB01_003225_0015363:0.00112878,Hordeum_vulgareMorex_HORVU.MOREX.r3.5HG0508890:0.00233305)n7:0.0888691)n6:0.0496241,(Zizania_latifolia_GWHTBFHI027553:0.0508439,((Oryza_sativa_LOC_Os03g40020:0.0253716,Oryza_sativa_LOC_Os11g03850:0.0714947)n10:0.0205689,(Leersia_perrieri_LPERR11G01780:0.0264281,Leersia_perrieri_LPERR12G01920:0.0251084)n11:0.0523916)n9:0.0382058)n8:0.0629476)n5:0.0101729,(Olyra_latifolia_Ola033929:0.0581058,(Dendrocalamus_sinicus_Dendrocalamus_sinicus_Dsi06C_9454307_9456556_Dsi06Cg01680.1_1_CDS_4147783705_22837:0.0212605,(Ampelocalamus_luodianensis_Alu03Dg17740.2:0.0298246,Ampelocalamus_luodianensis_Alu03Cg27400.1:0.0172075)n14:0.00191194)n13:0.0103534)n12:0.0174913)n4:0.012871,((Aristida_adscensionis_H_Aadptg000048l000217.1:0.0911413,Stipagrostis_hirtigluma_H_Shi_ptg000010l_000027.1:0.0531396)n16:0.020096,(Phragmites_australis_Phragmites_australis_PaChr3_30170376_30172613_evm.model.PaChr3.1687_1_CDS_4362444337_8264:0.0463064,(Chasmanthium_laxum_Chala.03G112400:0.0747861,(((Eragrostis_curvula_EJB05_57826:0.00066471,Eragrostis_curvula_EJB05_05913:0.00362765)n21:0.0550409,(Eleusine_coracana_ELECO.r07.3AG0228050:0.00690827,(Eleusine_coracana_ELECO.r07.3AG0228060:0.0135826,Eleusine_coracana_ELECO.r07.3BG0273890:0.00934281)n23:0.00676167)n22:0.0509557)n20:0.0338385,((Zea_mays_Zm00001eb043060:0.0393299,Sorghum_bicolor_SORBI_3001G188600:0.0251164)n25:0.0362605,(Echinocloa_haploclada_eh_chr1.2064:0.0478033,((Dichantelium_oligosantes_H_DolKV782243.1000024.1:0.0369254,(ASEM_AUS1_H_AUS1CM014278.1005588.1:0.0112698,ASEM_RSA5_H_RSA5chrom9002174.1:0.0144355)n29:0.0220035)n28:0.00328547,((Urochloa_fusta_Urofu.9G192700:0.0354278,(Digitaria_radicosa_Dra09G0180500:0.0263509,(Digitaria_exilis_H_Dex9A-000900.1:0.0174612,Digitaria_exilis_H_Dex9B-000894.1:0.0173702)n33:0.00799452)n32:0.0155785)n31:0.00368786,((Cenchrus_americanus_H_CamCM007983.2000801.1:0.0235187,Setaria_viridis_SEVIR_9G184700v2:0.0172611)n35:0.0087574,(Panicum_hallii_Pahal.9G182700:0.0196169,((Panicum_virgatum_Pavir.J054000:5e-09,Panicum_virgatum_Pavir.9NG233300:6e-09)n38:0.0151342,Panicum_virgatum_Pavir.9KG123000:0.0385592)n37:0.00625254)n36:0.0117072)n34:0.00344853)n30:0.00282675)n27:0.00468427)n26:0.0129744)n24:0.0246227)n19:0.00618973)n18:0.00598333)n17:0.00853975)n15:0.043753)n3:0.0413688)n0;
```
