## Supplementary Dataset S1 for "Gene turnover and contingency facilitated the repeated evolution of C_4_ photosynthesis in grasses": OG0012646_tree.txt

```
((Pharus_latifolius_Phala.01G166600:0.103446,Streptochaeta_angustifolia_strangu_002704:0.114596)n1:0.0376207,((((Zizania_latifolia_GWHTBFHI023637:0.00533046,Zizania_latifolia_GWHTBFHI023636:0.0140567)n5:0.0705195,(Oryza_sativa_LOC_Os09g02140:0.138749,Leersia_perrieri_LPERR03G19770:0.0667612)n6:0.0330491)n4:0.0501159,(Olyra_latifolia_Ola033939:0.0933791,(Dendrocalamus_sinicus_Dendrocalamus_sinicus_Dsi03B_21687142_21698488_Dsi03Bg09950.1_-1_CDS_4147737094_51390:0.0245757,Dendrocalamus_sinicus_Dendrocalamus_sinicus_Dsi03A_22089544_22098689_Dsi03Ag10370.1_-1_CDS_4147729831_56433:0.050371)n8:0.00559677)n7:0.0127502)n3:0.00850685,((Brachypodium_distachyon_BRADI_1g15770v3:0.0775553,(Hordeum_spontaneum_WB01_000016_0412262:0.0132855,Hordeum_vulgareMorex_HORVU.MOREX.r3.7HG0663810:0.000940843)n11:0.0778529)n10:0.0528978,((((Eragrostis_curvula_EJB05_57829:0.00821496,Eragrostis_curvula_EJB05_05908:0.0021361)n15:0.0398941,(Eleusine_coracana_ELECO.r07.3BG0273720:0.0158239,Eleusine_coracana_ELECO.r07.3AG0228250:0.0292997)n16:0.0616558)n14:0.0452745,(Aristida_adscensionis_H_Aadptg000018l000035.1:0.103012,Stipagrostis_hirtigluma_H_Shi_ptg000010l_000019.1:0.0658024)n17:0.0452977)n13:0.0088863,(Chasmanthium_laxum_Chala.03G111300:0.0435116,((Phragmites_australis_Phragmites_australis_PaChr4_27420699_27421472_evm.model.PaChr4.1505_1_CDS_4362452501_1141:0.0665582,Sorghum_bicolor_SORBI_3002G113033:0.165176)n20:0.0072525,(Phragmites_australis_Phragmites_australis_PaChr3_30291603_30298962_evm.model.PaChr3.1692_1_CDS_4362444349_13329:0.085145,((Echinocloa_haploclada_eh_chr1.2071:0.0496412,(Dichantelium_oligosantes_H_DolKV776612.1000002.1:0.0512903,((Panicum_hallii_Pahal.9G181900:0.027034,(Panicum_virgatum_Pavir.9KG122000:0.0182406,(Panicum_virgatum_Pavir.9NG232600:5e-09,Panicum_virgatum_Pavir.9NG291400:0.0160422)n28:0.014493)n27:0.0126279)n26:0.00395458,((Urochloa_fusta_Urofu.9G190600:0.0419586,(ASEM_AUS1_H_AUS1CM014278.1000764.1:0.0239147,ASEM_RSA5_H_RSA5chrom9004307.1:0.024219)n31:0.0637185)n30:0.0109531,((Cenchrus_americanus_H_CamCM007983.2004606.1:0.0235741,Setaria_viridis_SEVIR_9G183700v2:0.00751127)n33:0.0180469,(Digitaria_radicosa_Dra09G0181200:0.0272042,(Digitaria_exilis_H_Dex9A-004764.1:0.00593022,Digitaria_exilis_H_Dex9B-004630.1:0.0152543)n35:0.0239535)n34:0.0352318)n32:0.00336699)n29:0.00126203)n25:0.00551901)n24:0.0101194)n23:0.015432,(Zea_mays_Zm00001eb170480:0.722438,(Sorghum_bicolor_SORBI_3001G187800:0.0389709,(Zea_mays_Zm00001eb089120:0.132822,Zea_mays_Zm00001eb219880:0.0301718)n38:0.0801124)n37:0.0197437)n36:0.00219375)n22:0.0269419)n21:0.00299354)n19:0.00581807)n18:0.000646453)n12:0.0853766)n9:0.012017)n2:0.0376207)n0;
```
