## Supplementary Dataset S1 for "Gene turnover and contingency facilitated the repeated evolution of C_4_ photosynthesis in grasses": OG0012647_tree.txt

```
((Ananas_comosus_H_Ananas_contig9_000697.1:0.0882964,Tillandsia_fasciculata_H_Tillandsia_CM054934.1_000105.1:0.16865)n1:0.122115,(Streptochaeta_angustifolia_strangu_029069:0.373,((Olyra_latifolia_Ola026296:0.103781,((Ampelocalamus_luodianensis_Alu10Cg11100.2:0.03152,(Dendrocalamus_sinicus_Dendrocalamus_sinicus_Dsi10A_1024393_1027071_Dsi10Ag00810.1_1_CDS_4147821628_49980:0.0837023,Dendrocalamus_sinicus_Dendrocalamus_sinicus_Dsi10C_21871921_21874134_Dsi10Cg06880.1_-1_CDS_4147828888_43248:0.0244678)n7:0.00271864)n6:0.00688708,(Dendrocalamus_sinicus_Dendrocalamus_sinicus_Dsi10B_26724423_26729068_Dsi10Bg08360.1_-1_CDS_4147826512_13413:0.0744673,Ampelocalamus_luodianensis_Alu10Dg01300.2:0.0419981)n8:0.00466645)n5:0.0267726)n4:0.0161694,(Brachypodium_distachyon_BRADI_3g10010v3:0.541037,((Zizania_latifolia_GWHTBFHI008781:0.131214,(Leersia_perrieri_LPERR10G14290:0.182327,Oryza_sativa_LOC_Os10g41100:0.102672)n12:0.0446021)n11:0.0687993,((Brachypodium_distachyon_BRADI_3g33341v3:0.156919,(Hordeum_spontaneum_WB01_004195_0188217:6e-09,Hordeum_vulgareMorex_HORVU.MOREX.r3.1HG0058180:0.00639213)n15:0.172816)n14:0.126271,((Chasmanthium_laxum_Chala.12G156200:0.0788135,(Urochloa_fusta_Urofu.9G345400:0.100135,((Digitaria_radicosa_Dra09G0267300:0.0398046,(Digitaria_exilis_H_Dex9A-001545.1:0.0402947,Digitaria_exilis_H_Dex9B-001541.1:0.0293533)n21:0.0381857)n20:0.0253784,((((Panicum_hallii_Pahal.9G386000:0.00896976,(Panicum_virgatum_Pavir.9NG456000:0.0516935,Panicum_virgatum_Pavir.9KG330800:0.0228221)n26:0.0055085)n25:0.0199718,(Echinocloa_haploclada_eh_chr1.3312:0.0720215,(ASEM_AUS1_H_AUS1CM014278.1005552.1:0.014836,ASEM_RSA5_H_RSA5chrom9001340.1:0.00863596)n28:0.0230506)n27:0.00440589)n24:0.00728065,(Dichantelium_oligosantes_H_DolKV777514.1000002.1:0.0446177,(Setaria_viridis_SEVIR_9G329600v2:0.043895,Cenchrus_americanus_H_CamCM007986.2000914.1:0.0518675)n30:0.0232389)n29:0.00868889)n23:0.00205916,(Sorghum_bicolor_SORBI_3001G298400:0.0429827,(Zea_mays_Zm00001eb391230:0.0915877,Zea_mays_Zm00001eb023220:0.101346)n32:0.0112607)n31:0.0209171)n22:0.00467761)n19:0.0145898)n18:0.0388367)n17:0.0143191,(((Eragrostis_curvula_EJB05_23391:0.0962012,(Eleusine_coracana_ELECO.r07.2AG0116570:0.0293222,Eleusine_coracana_ELECO.r07.2BG0170270:0.0369002)n36:0.123222)n35:0.0460177,(Phragmites_australis_Phragmites_australis_PaChr25_19135629_19137433_evm.model.PaChr25.885_1_CDS_4362439613_17950:0.0808554,Phragmites_australis_Phragmites_australis_PaChr18_26146271_26148149_evm.model.PaChr18.1060_1_CDS_4362407381_12368:0.0772909)n37:0.00858788)n34:0.0125606,(Aristida_adscensionis_H_Aadptg000008l001218.1:0.0583177,Stipagrostis_hirtigluma_H_Shi_ptg000025l_001837.1:0.0668563)n38:0.0499249)n33:0.0113041)n16:0.0646236)n13:0.0247575)n10:0.0270502)n9:0.00300557)n3:0.12193)n2:0.0616145)n0;
```
