## Supplementary Dataset S1 for "Gene turnover and contingency facilitated the repeated evolution of C_4_ photosynthesis in grasses": OG0012648_tree.txt

```
(((Stipagrostis_hirtigluma_H_Shi_ptg000037l_001059.1:0.149228,Digitaria_radicosa_Dra09G0110500:0.292233)n2:0.0339856,(Olyra_latifolia_Ola000825:0.1668,((Oryza_sativa_LOC_Os03g49126:0.0523162,Leersia_perrieri_LPERR03G25370:0.098087)n5:0.136877,(Oryza_sativa_LOC_Os03g49070:0.11625,Leersia_perrieri_LPERR03G25360:0.133271)n6:0.110322)n4:0.012258)n3:0.0651638)n1:0.0156425,((Eragrostis_curvula_EJB05_05734:0.127384,Eleusine_coracana_ELECO.r07.3AG0226240:0.14585)n8:0.0955397,(((ASEM_AUS1_H_AUS1CM014278.1005470.1:0.0275079,ASEM_RSA5_H_RSA5chrom9004117.1:0.0272559)n11:0.0617036,(((Digitaria_exilis_H_Dex2B-003643.1:0.222914,Hordeum_spontaneum_WB01_006215_0658257:0.874262)n14:0.114198,Urochloa_fusta_Urofu.9G176800:0.115541)n13:0.0330592,(((Cenchrus_americanus_H_CamCM007983.2004683.1:0.116381,(Digitaria_exilis_H_DexUA-001585.1:0.0783315,(Digitaria_exilis_H_Dex9A-004825.1:5e-09,Digitaria_exilis_H_Dex9B-000569.1:0.00309213)n19:0.0564568)n18:0.035113)n17:0.0680333,Chasmanthium_laxum_Chala.03G143600:0.077576)n16:0.0182459,Urochloa_fusta_Urofu.9G176900:0.0774109)n15:0.00860121)n12:0.019154)n10:0.00212822,(((Panicum_virgatum_Pavir.9NG212500:0.0370167,(Panicum_hallii_Pahal.9G169700:0.0776389,Panicum_hallii_Pahal.9G169800:0.0319422)n23:0.00354913)n22:0.0173199,((Urochloa_fusta_Urofu.9G176700:0.103219,(Setaria_viridis_SEVIR_9G170800v2:0.0770896,(((Digitaria_exilis_H_Dex9A-000821.1:0,Digitaria_exilis_H_Dex9B-004939.1:0)n29:0.0504286,Digitaria_exilis_H_DexUA-003879.1:0.0300872)n28:0.119978,((Digitaria_exilis_H_Dex9A-000822.1:0,Digitaria_exilis_H_Dex9B-004940.1:0)n31:0.10376,Setaria_viridis_SEVIR_9G170825v2:0.086384)n30:0.0133932)n27:0.00133932)n26:0.000148813)n25:0.00960266,(Cenchrus_americanus_H_CamCM007988.2000210.1:0.0317614,Cenchrus_americanus_H_CamCM007983.2000717.1:0.0259454)n32:0.143799)n24:0.00987089)n21:0.0129295,((ASEM_RSA5_H_RSA5chrom9002061.1:0.328651,Dichantelium_oligosantes_H_DolKV775076.1000020.1:0.0475681)n34:0.0262452,(Dichantelium_oligosantes_H_DolKV775076.1000021.1:0.105903,((ASEM_RSA5_H_RSA5chrom9004115.1:0.270988,ASEM_AUS1_H_AUS1CM014278.1005465.1:0.2857)n37:0.101268,(ASEM_AUS1_H_AUS1CM014278.1005466.1:0.016463,ASEM_RSA5_H_RSA5chrom9004116.1:0.0131338)n38:0.00145931)n36:0.0263838)n35:0.00293154)n33:0.0234576)n20:0.00234576)n9:0.00026064)n7:0.0316659)n0;
```
