## Supplementary Dataset S1 for "Gene turnover and contingency facilitated the repeated evolution of C_4_ photosynthesis in grasses": OG0012649_tree.txt

```
((Streptochaeta_angustifolia_strangu_021423:0.325238,Pharus_latifolius_Phala.01G156100:0.243286)n1:0.0599086,(((Brachypodium_distachyon_BRADI_1g14845v3:0.191573,(Hordeum_spontaneum_WB01_001067_0869463:0.00464168,Hordeum_vulgareMorex_HORVU.MOREX.r3.4HG0342540:0.00459793)n5:0.082679)n4:0.0427051,(Olyra_latifolia_Ola037531:0.207414,(Ampelocalamus_luodianensis_Alu03Cg28580.1:0.167291,Dendrocalamus_sinicus_Dendrocalamus_sinicus_Dsi03A_18185112_18185486_Dsi03Ag09540.1_1_CDS_4147729582_29973:0.0809315)n7:0.0446302)n6:0.0719346)n3:0.0819791,((Oryza_sativa_LOC_Os03g41060:0.138876,Zizania_latifolia_GWHTBFHI023582:0.171206)n9:0.0915666,((Phragmites_australis_Phragmites_australis_PaChr3_33665485_33665894_evm.model.PaChr3.1799_1_CDS_4362444585_27614:0.0637934,((Chasmanthium_laxum_Chala.03G144900:0.0439168,((Eleusine_coracana_ELECO.r07.3AG0226410:0.0345184,(Eleusine_coracana_ELECO.r07.3AG0226480:0.0664405,Eleusine_coracana_ELECO.r07.3BG0271510:0.0345054)n16:0.0214205)n15:0.0886073,(Eragrostis_curvula_EJB05_05695:0.0281869,Eragrostis_curvula_EJB05_05723:0.00899653)n17:0.0442921)n14:0.0663553)n13:0.0221203,(Aristida_adscensionis_H_Aadptg000004l000032.1:0.0602208,(Panicum_virgatum_Pavir.9NG103700:5e-09,Panicum_virgatum_Pavir.8NG297800:0.00454702)n19:0.000505224)n18:0.0151105)n12:0.00803805)n11:0.0246532,(Phragmites_australis_Phragmites_australis_PaChr4_31349407_31349784_evm.model.PaChr4.1591_1_CDS_4362452691_38586:0.0799574,((Stipagrostis_hirtigluma_H_Shi_ptg000037l_000849.1:0.0244562,Stipagrostis_hirtigluma_H_Shi_ptg000066l_000006.1:0.00777436)n22:0.0383317,((Digitaria_radicosa_Dra09G0192600:0.0581567,(Digitaria_exilis_H_Dex9A-000814.1:0.0177429,Digitaria_exilis_H_Dex9B-004932.1:0.0266074)n25:0.0250182)n24:0.0477252,((Panicum_hallii_Pahal.9G168700:0.0439174,(Panicum_virgatum_Pavir.J430500:0.0166467,(Panicum_virgatum_Pavir.J255800:0.0166674,Panicum_virgatum_Pavir.J430400:0.01998)n29:0.0102034)n28:0.0443319)n27:0.0316589,(Sorghum_bicolor_SORBI_3006G075900:0.813832,(((Dichantelium_oligosantes_H_DolKV770535.1000003.1:0.0447565,Cenchrus_americanus_H_CamCM007983.2000711.1:0.0574214)n33:0.0330316,((ASEM_AUS1_H_AUS1CM014278.1005456.1:0.0282595,ASEM_RSA5_H_RSA5chrom9004107.1:0.0273687)n35:0.0183324,(Setaria_viridis_SEVIR_9G169900v2:0.036423,Urochloa_fusta_Urofu.9G175400:0.106765)n36:0.0213644)n34:0.0178442)n32:0.0145521,((Sorghum_bicolor_SORBI_3001G170301:0.0946843,Zea_mays_Zm00001eb051810:0.056152)n38:0.0466398,Echinocloa_haploclada_eh_chr1.1637:0.142839)n37:0.0310586)n31:0.0249696)n30:0.0027744)n26:0.031532)n23:0.0765413)n21:0.0517234)n20:0.00574705)n10:0.0582743)n8:0.0493404)n2:0.0599086)n0;
```
