## Supplementary Dataset S1 for "Gene turnover and contingency facilitated the repeated evolution of C_4_ photosynthesis in grasses": OG0012650_tree.txt

```
((Streptochaeta_angustifolia_strangu_014729:0.168104,(Pharus_latifolius_Phala.01G152000:0,Pharus_latifolius_Phala.01G152000.2:0)n2:0.0928901)n1:0.0149534,((((Leersia_perrieri_LPERR03G21600:0.0691889,Oryza_sativa_LOC_Os03g41612:0.0341077)n6:0.019947,(Zizania_latifolia_GWHTBFHI014670:0.0459535,Zizania_latifolia_GWHTBFHI023569:0.0348719)n7:0.0260868)n5:0.039888,(((Ampelocalamus_luodianensis_Alu03Cg28810.2:0.0425278,(Olyra_latifolia_Ola037564:0.0885,Dendrocalamus_sinicus_Dendrocalamus_sinicus_Dsi03B_17672450_17677861_Dsi03Bg09030.1_1_CDS_4147736818_9741:0.0416375)n11:0.013376)n10:0.00266833,(Ampelocalamus_luodianensis_Alu03Dg18730.1:0.042324,Dendrocalamus_sinicus_Dendrocalamus_sinicus_Dsi03A_17563077_17567497_Dsi03Ag09420.1_1_CDS_4147729546_9717:0.0443598)n12:0.00492887)n9:0.00410275,(Hordeum_spontaneum_WB01_000351_1515268:0.0635436,(((Aristida_adscensionis_H_Aadptg000018l001204.1:0.0875033,Stipagrostis_hirtigluma_H_Shi_ptg000037l_000836.1:0.051733)n16:0.0360063,(((Sorghum_bicolor_SORBI_3001G167500:0.0412796,Zea_mays_Zm00001eb219090:0.0430709)n19:0.033903,(Cenchrus_americanus_H_CamCM007983.2000691.1:0.0638428,(((Panicum_hallii_Pahal.9G166100:0.017313,(Panicum_virgatum_Pavir.9NG207700:0.0096397,Panicum_virgatum_Pavir.9KG102400:0.0200301)n24:0.0170193)n23:0.0271033,((ASEM_AUS1_H_AUS1CM014278.1005435.1:0.0166633,ASEM_RSA5_H_RSA5chrom9002308.1:0.00618232)n26:0.0250202,(Dichantelium_oligosantes_H_DolKV775592.1000007.1:0.0234074,(Setaria_viridis_SEVIR_9G166800v2:0.0239669,Urochloa_fusta_Urofu.9G171900:0.0243057)n28:0.0074273)n27:0.00372121)n25:0.00518147)n22:0.00554505,((Digitaria_radicosa_Dra09G0194400:0.0358152,(Digitaria_exilis_H_Dex9A-000786.1:0.00729858,Digitaria_exilis_H_Dex9B-004908.1:0.0048973)n31:0.0216052)n30:0.0175769,Echinocloa_haploclada_eh_chr1.1602:0.0991005)n29:0.00256908)n21:0.00485778)n20:0.0230447)n18:0.0288502,((Eragrostis_curvula_EJB05_05669:0.0525958,(Eleusine_coracana_ELECO.r07.3BG0271160:0.0172713,Eleusine_coracana_ELECO.r07.3AG0225330:0.0324386)n34:0.0313144)n33:0.0299033,(Chasmanthium_laxum_Chala.03G148000:0.0434524,(Phragmites_australis_Phragmites_australis_PaChr3_34039025_34047561_evm.model.PaChr3.1819_1_CDS_4362444631_4482:0.035483,Phragmites_australis_Phragmites_australis_PaChr4_31844772_31854400_evm.model.PaChr4.1603_1_CDS_4362452719_7873:0.0600291)n36:0.0066699)n35:0.00749123)n32:0.00430629)n17:0.00677941)n15:0.0418613,(Hordeum_spontaneum_WB01_004484_0879821:0.480898,(Dendrocalamus_sinicus_Dendrocalamus_sinicus_Dsi11A_6821973_6829444_Dsi11Ag02930.1_1_CDS_4147830622_52825:0.223191,Dendrocalamus_sinicus_Dendrocalamus_sinicus_Dsi06C_3420047_3431202_Dsi06Cg00830.1_1_CDS_4147783450_49854:0.16148)n38:0.0179422)n37:0.0685762)n14:0.00272295)n13:0.000272295)n8:3.0255e-05)n4:0.00329487,Brachypodium_distachyon_BRADI_1g14670v3:0.0637481)n3:0.00585186)n0;
```
