## Supplementary Dataset S1 for "Gene turnover and contingency facilitated the repeated evolution of C_4_ photosynthesis in grasses": OG0012651_tree.txt

```
(((Pharus_latifolius_Phala.01G151600:5e-09,Pharus_latifolius_Phala.01G151600.2:5e-09)n2:0.178119,(Streptochaeta_angustifolia_strangu_014727:0.137171,(Streptochaeta_angustifolia_strangu_003748:0.127694,Streptochaeta_angustifolia_strangu_033667:5e-09)n4:0.138662)n3:0.0420524)n1:0.0479136,((Dendrocalamus_sinicus_Dendrocalamus_sinicus_Dsi03B_17544370_17545841_Dsi03Bg08980.1_1_CDS_4147736803_1298:0.0671094,((Ampelocalamus_luodianensis_Alu03Dg18790.1:0.0409354,(Dendrocalamus_sinicus_Dendrocalamus_sinicus_Dsi03A_17466108_17467574_Dsi03Ag09410.1_1_CDS_4147729543_8029:0.0629141,Olyra_latifolia_Ola037574:0.0683836)n9:0.00296059)n8:0.00311063,(Dendrocalamus_sinicus_Dendrocalamus_sinicus_Dsi06C_3317603_3319089_Dsi06Cg00820.1_1_CDS_4147783447_48165:0.0505839,Ampelocalamus_luodianensis_Alu03Cg28850.2:0.0335179)n10:0.0118936)n7:0.00622472)n6:0.0202266,((Brachypodium_distachyon_BRADI_1g14606v3:0.129609,(Hordeum_spontaneum_WB01_002272_0045546:0,Hordeum_vulgareMorex_HORVU.MOREX.r3.4HG0343000:0)n13:0.115327)n12:0.0510188,(((Zizania_latifolia_GWHTBFHI014674:0.0643873,Zizania_latifolia_GWHTBFHI023567:0.0723306)n16:0.0316871,(Leersia_perrieri_LPERR03G21640:0.139719,Oryza_sativa_LOC_Os03g42070:0.0767963)n17:0.0517513)n15:0.0400682,(Stipagrostis_hirtigluma_H_Shi_ptg000037l_000832.1:0.10595,((Chasmanthium_laxum_Chala.03G148700:0.0822259,(((Eragrostis_curvula_EJB05_56919:0.027762,Eragrostis_curvula_EJB05_05657:0.0187956)n23:0.0833989,(Eleusine_coracana_ELECO.r07.3BG0271090:0.0542409,Eleusine_coracana_ELECO.r07.3AG0225400:0.0444378)n24:0.110319)n22:0.0444553,Phragmites_australis_Phragmites_australis_PaChr3_34183423_34184857_evm.model.PaChr3.1823_1_CDS_4362444641_8691:0.108568)n21:0.0160664)n20:0.0100441,(((Digitaria_radicosa_Dra09G0195300:0.0828588,(Digitaria_exilis_H_Dex9A-000779.1:0.026639,Digitaria_exilis_H_Dex9B-004906.1:0.0293659)n28:0.0526664)n27:0.0424946,((Echinocloa_haploclada_eh_chr1.1590:0.119366,Urochloa_fusta_Urofu.9G171200:0.0965471)n30:0.0278112,(((Panicum_virgatum_Pavir.9NG204900:0.121679,Panicum_hallii_Pahal.9G165700:0.0440928)n33:0.0333101,(ASEM_AUS1_H_AUS1CM014278.1005431.1:0.0266063,ASEM_RSA5_H_RSA5chrom9002303.1:0.0157842)n34:0.0261717)n32:0.011304,(Dichantelium_oligosantes_H_DolKV777602.1000003.1:0.0603386,(Cenchrus_americanus_H_CamCM007983.2000689.1:0.0875227,Setaria_viridis_SEVIR_9G166300v2:0.0377551)n36:0.0255812)n35:0.00293165)n31:0.00679287)n29:0.00700268)n26:0.0269367,(Sorghum_bicolor_SORBI_3001G166800:0.0770257,(Zea_mays_Zm00001eb219070:0.0903058,Zea_mays_Zm00001eb051450:0.0860495)n38:0.00956106)n37:0.0189289)n25:0.0463002)n19:0.02227)n18:0.0499932)n14:0.0189064)n11:0.0203518)n5:0.0479136)n0;
```
