## Supplementary Dataset S1 for "Gene turnover and contingency facilitated the repeated evolution of C_4_ photosynthesis in grasses": OG0012652_tree.txt

```
(Juncus_effusus_H_Juncus_Jeff_scaffold_10_000541.1:0.238619,((Pharus_latifolius_Phala.01G147400:0.109451,(Streptochaeta_angustifolia_strangu_024000:0.177315,Streptochaeta_angustifolia_strangu_025279:0.173621)n3:0.0558181)n2:0.0510121,((((Leersia_perrieri_LPERR03G22210:0.122887,Oryza_sativa_LOC_Os03g43430:0.108453)n7:0.0447257,(Zizania_latifolia_GWHTBFHI014704:0.0373118,Zizania_latifolia_GWHTBFHI023548:0.115114)n8:0.0295063)n6:0.0394187,(((Brachypodium_distachyon_BRADI_1g14210v3:0.0767046,(Hordeum_spontaneum_WB01_003033_0106855:5e-09,Hordeum_vulgareMorex_HORVU.MOREX.r3.5HG0509070:0.00544356)n12:0.0597109)n11:0.0758331,((Ampelocalamus_luodianensis_Alu03Dg19130.2:0.047976,Dendrocalamus_sinicus_Dendrocalamus_sinicus_Dsi03B_16164683_16168394_Dsi03Bg08640.1_1_CDS_4147736701_735:0.0517383)n14:0.0096843,(Dendrocalamus_sinicus_Dendrocalamus_sinicus_Dsi03C_23113901_23119864_Dsi03Cg10650.1_-1_CDS_4147744309_19331:0.0670081,Ampelocalamus_luodianensis_Alu03Cg29270.1:0.0405364)n15:0.0159552)n13:0.0017728)n10:0.0340418,Olyra_latifolia_Ola020907:0.103293)n9:0.0139718)n5:0.0384419,(((((Eleusine_coracana_ELECO.r07.3BG0270280:0.0312356,Eleusine_coracana_ELECO.r07.3AG0225020:0.0111697)n20:0.0458653,(Eragrostis_curvula_EJB05_57236:0.0331781,Eragrostis_curvula_EJB05_05578:0.0353397)n21:0.0467618)n19:0.0685689,(Stipagrostis_hirtigluma_H_Shi_ptg000037l_000815.1:0.106005,Aristida_adscensionis_H_Aadptg000018l001190.1:0.0987014)n22:0.016193)n18:0.0104722,(Phragmites_australis_Phragmites_australis_PaChr4_32751481_32754579_evm.model.PaChr4.1634_1_CDS_4362452787_36476:0.102188,Phragmites_australis_Phragmites_australis_PaChr3_35169801_35171449_evm.model.PaChr3.1862_1_CDS_4362444727_2376:0.0748946)n23:0.00832162)n17:0.0122211,(Chasmanthium_laxum_Chala.03G153500:0.0853244,(((ASEM_AUS1_H_AUS1CM014278.1005407.1:0.0580023,(Panicum_hallii_Pahal.9G160100:0.028877,(Panicum_virgatum_Pavir.9KG078800:0.0452144,Panicum_virgatum_Pavir.9NG193200:0.035356)n29:0.0171834)n28:0.00673732)n27:0.00401449,((Digitaria_radicosa_Dra09G0199500:0.0506539,(Digitaria_exilis_H_Dex9A-000759.1:0.0078402,Digitaria_exilis_H_Dex9B-004885.1:0.00873467)n32:0.035967)n31:0.0268682,(Dichantelium_oligosantes_H_DolKV771732.1000006.1:0.0546111,(Echinocloa_haploclada_eh_chr1.1530:0.0571761,(Urochloa_fusta_Urofu.9G165700:0.0618099,(Cenchrus_americanus_H_CamCM007983.2000672.1:0.0568432,Setaria_viridis_SEVIR_9G160900v2:0.0182328)n36:0.019085)n35:0.00785024)n34:0.00377827)n33:0.013972)n30:0.00725887)n26:0.0277006,(Sorghum_bicolor_SORBI_3001G161300:0.0341932,(Zea_mays_Zm00001eb051040:0.0362394,Zea_mays_Zm00001eb218840:0.104502)n38:0.0116113)n37:0.00618023)n25:0.0221919)n24:0.0159981)n16:0.0466946)n4:0.0701904)n1:0.238619)n0;
```
