## Supplementary Dataset S1 for "Gene turnover and contingency facilitated the repeated evolution of C_4_ photosynthesis in grasses": OG0012653_tree.txt

```
(((Ananas_comosus_H_Ananas_contig10_000128.1:0.0226177,Tillandsia_fasciculata_H_Tillandsia_CM054937.1_000748.1:0.0175435)n2:0.12783,(Carex_scoparia_H_Carex_Csco_scaffold_20_000510.1:0.15751,Juncus_effusus_H_Juncus_Jeff_scaffold_10_000133.1:0.137664)n3:0.117294)n1:0.043161,(Streptochaeta_angustifolia_strangu_023654:0.0741572,((Pharus_latifolius_Phala.01G144600:5e-09,Pharus_latifolius_Phala.01G144600.2:0.00223659)n6:0.0684955,((((Brachypodium_distachyon_BRADI_1g13960v3:0.0292708,(Hordeum_spontaneum_WB01_007823_0046902:0.002073,Hordeum_vulgareMorex_HORVU.MOREX.r3.5HG0508640:0.00105982)n11:0.0500013)n10:0.0253933,(Zizania_latifolia_GWHTBFHI023538:0.0491716,(Leersia_perrieri_LPERR03G22470:0.0459715,Oryza_sativa_LOC_Os03g43850:0.0243173)n13:0.0258451)n12:0.0238435)n9:0.0140043,(Olyra_latifolia_Ola003087:0.0742337,((Ampelocalamus_luodianensis_Alu03Cg29430.1:0.0217468,Dendrocalamus_sinicus_Dendrocalamus_sinicus_Dsi03C_23306251_23311308_Dsi03Cg10750.1_1_CDS_4147744339_36213:0.0167957)n16:0.0103835,(Ampelocalamus_luodianensis_Alu03Dg19400.2:0.0294685,Dendrocalamus_sinicus_Dendrocalamus_sinicus_Dsi03B_15610748_15617554_Dsi03Bg08430.1_-1_CDS_4147736638_22119:0.0306768)n17:0.00650221)n15:0.00274468)n14:0.00951517)n8:0.0135779,((Stipagrostis_hirtigluma_H_Shi_ptg000037l_001052.1:0.0512598,Chasmanthium_laxum_Chala.03G155700:0.0427032)n19:0.00952277,(Aristida_adscensionis_H_Aadptg000018l000096.1:0.0856941,((Eragrostis_curvula_EJB05_05497:0.048703,(Eleusine_coracana_ELECO.r07.3BG0269660:0.0258492,Eleusine_coracana_ELECO.r07.3AG0224540:0.0286585)n23:0.0227005)n22:0.0367416,(Phragmites_australis_Phragmites_australis_PaChr4_33263215_33276627_evm.model.PaChr4.1649_1_CDS_4362452819_7452:0.0400105,((Sorghum_bicolor_SORBI_3001G158400:0.0201332,Zea_mays_Zm00001eb050740:0.0203934)n26:0.0277036,(Echinocloa_haploclada_eh_chr1.1506:0.0270055,(((ASEM_AUS1_H_AUS1CM014278.1000947.1:0.00751594,ASEM_RSA5_H_RSA5chrom9002346.1:0.00405458)n30:0.025181,(Panicum_hallii_Pahal.9G157200:0.00735999,(Panicum_virgatum_Pavir.9KG075800:0.0118483,Panicum_virgatum_Pavir.9NG189500:0.00890457)n32:0.00583801)n31:0.0162274)n29:0.00437078,((Digitaria_radicosa_Dra09G0201800:0.019909,(Digitaria_exilis_H_Dex9A-004888.1:0.00256586,Digitaria_exilis_H_Dex9B-000631.1:0.00345512)n35:0.0217388)n34:0.0116236,(Dichantelium_oligosantes_H_DolKV783574.1000011.1:0.0168405,(Urochloa_fusta_Urofu.9G162700:0.0207253,(Cenchrus_americanus_H_CamCM007983.2000662.1:0.0269092,Setaria_viridis_SEVIR_9G158200v2:0.0124686)n38:0.00813487)n37:0.010028)n36:0.00121986)n33:0.00220776)n28:0.00183186)n27:0.0128343)n25:0.00966346)n24:0.00340901)n21:0.0066036)n20:0.00899774)n18:0.0214597)n7:0.0262009)n5:0.0173353)n4:0.043161)n0;
```
