## Supplementary Dataset S1 for "Gene turnover and contingency facilitated the repeated evolution of C_4_ photosynthesis in grasses": OG0012654_tree.txt

```
((Pharus_latifolius_Phala.10G021100:0.0935192,Streptochaeta_angustifolia_strangu_005678:0.0863622)n1:0.0418483,(((Oryza_sativa_LOC_Os03g43910:0.0484388,(Leersia_perrieri_LPERR03G22510:0.0572956,(Zizania_latifolia_GWHTBFHI023535:0.0467526,Zizania_latifolia_GWHTBFHI014724:0.103607)n6:0.0115118)n5:0.0188552)n4:0.0449668,((Chasmanthium_laxum_Chala.03G156300:0.140825,(((Brachypodium_distachyon_BRADI_1g13920v3:0.0651051,(Hordeum_spontaneum_WB01_001455_0409175:0.00620091,Hordeum_vulgareMorex_HORVU.MOREX.r3.5HG0508580:5e-09)n12:0.0986777)n11:0.0390026,(Dendrocalamus_sinicus_Dendrocalamus_sinicus_Dsi03B_15537129_15541680_Dsi03Bg08390.1_1_CDS_4147736626_15367:0.0438261,Ampelocalamus_luodianensis_Alu03Dg19450.1:0.0200384)n13:0.00179978)n10:0.0129058,(Ampelocalamus_luodianensis_Alu03Cg29470.2:0.248869,Dendrocalamus_sinicus_Dendrocalamus_sinicus_Dsi03A_14910863_14916306_Dsi03Ag08900.1_1_CDS_4147729390_35601:0.157792)n14:0.0439716)n9:0.00488573)n8:0.100471,Olyra_latifolia_Ola003092:0.0466008)n7:0.0115289)n3:0.0240376,((Phragmites_australis_Phragmites_australis_PaChr3_35819770_35828464_evm.model.PaChr3.1888_1_CDS_4362444783_25936:0.0332228,(((Echinocloa_haploclada_eh_chr1.1487:0.00900608,(Dichantelium_oligosantes_H_DolKV776577.1000029.1:0.0316948,(Urochloa_fusta_Urofu.9G161500:0.0343578,(Digitaria_exilis_H_Dex9A-000737.1:0.0119656,Digitaria_exilis_H_Dex9B-004864.1:0.0127329)n22:0.0783355)n21:0.0177832)n20:0.00966489)n19:0.0187305,((ASEM_RSA5_H_RSA5chrom9004025.1:0.0129363,(ASEM_AUS1_H_AUS1CM014278.1005387.1:0.00466279,ASEM_AUS1_H_AUS1CM014278.1005386.1:5e-09)n25:0.0214361)n24:0.0290939,((Panicum_hallii_Pahal.9G156200:0.0128854,((Panicum_virgatum_Pavir.1NG209900:0.00487121,Panicum_virgatum_Pavir.9NG188600:0.00417144)n29:0.00837314,Panicum_virgatum_Pavir.9KG074700:0.00633723)n28:5e-09)n27:0.00314053,((Digitaria_radicosa_Dra09G0202800:5e-09,Digitaria_radicosa_Dra09G0202800.2:5e-09)n31:0.0821717,(Cenchrus_americanus_H_CamCM007983.2000653.1:0.0135455,Setaria_viridis_SEVIR_9G157400v2:0.0191297)n32:0.0193848)n30:0.0185639)n26:0.00839213)n23:0.00823042)n18:0.00571832,((Aristida_adscensionis_H_Aadptg000018l001159.1:0.0570049,Stipagrostis_hirtigluma_H_Shi_ptg000037l_000793.1:0.0386018)n34:0.0248247,(Eragrostis_curvula_EJB05_05471:0.0662212,((Eleusine_coracana_ELECO.r07.3BG0269380:0.0423335,Eleusine_coracana_ELECO.r07.3AG0224380:0.018181)n37:0.038713,Panicum_virgatum_Pavir.J061500:1.08011)n36:0.0197231)n35:0.0155017)n33:0.0284685)n17:0.00316317)n16:0.00650305,(Zea_mays_Zm00001eb218740:0.0567563,Sorghum_bicolor_SORBI_3001G157500:0.0345328)n38:0.040656)n15:0.0538365)n2:0.0418483)n0;
```
