## Supplementary Dataset S1 for "Gene turnover and contingency facilitated the repeated evolution of C_4_ photosynthesis in grasses": OG0012655_tree.txt

```
((Carex_scoparia_H_Carex_Csco_scaffold_21_000094.1:0.220006,(Ananas_comosus_H_Ananas_contig8_001072.1:0.0276263,Tillandsia_fasciculata_H_Tillandsia_CM054932.1_000391.1:0.0275904)n2:0.118761)n1:0.0536267,(Streptochaeta_angustifolia_strangu_038824:0.0508736,((Pharus_latifolius_Phala.01G142900:0,Pharus_latifolius_Phala.01G142900.2:0)n5:0.0644706,(((Oryza_sativa_LOC_Os03g44150:0.0566335,Zizania_latifolia_GWHTBFHI014734:0.050472)n8:0.0372961,((Brachypodium_distachyon_BRADI_1g13827v3:0.0430185,(Hordeum_spontaneum_WB01_005442_0267215:0.0119289,Hordeum_vulgareMorex_HORVU.MOREX.r3.5HG0508270:0.00863115)n11:0.0518913)n10:0.0211545,(Ampelocalamus_luodianensis_Alu03Cg29600.2:0.029691,(Olyra_latifolia_Ola003115:0.0383596,Dendrocalamus_sinicus_Dendrocalamus_sinicus_Dsi03A_14562564_14566662_Dsi03Ag08770.1_1_CDS_4147729351_13655:0.0196093)n13:0.00882522)n12:0.0129712)n9:0.0107962)n7:0.00920465,(((Eleusine_coracana_ELECO.r07.3BG0269270:0.00830808,Eleusine_coracana_ELECO.r07.3AG0224240:0.00795291)n16:0.0394754,(Eragrostis_curvula_EJB05_05462:0.0015255,Eragrostis_curvula_EJB05_05440:0.000761549)n17:0.0357477)n15:0.0381965,(((Aristida_adscensionis_H_Aadptg000018l001149.1:0.0434611,Stipagrostis_hirtigluma_H_Shi_ptg000037l_000785.1:0.0394732)n20:0.0141792,(((Sorghum_bicolor_SORBI_3001G156100:0.0105121,Zea_mays_Zm00001eb050460:0.0188135)n23:0.0337164,(Panicum_hallii_Pahal.9G154200:0.0202497,(Panicum_virgatum_Pavir.9KG072900:0.0115911,Panicum_virgatum_Pavir.9NG186300:0.00986083)n25:0.00755674)n24:0.0228934)n22:0.015002,(Echinocloa_haploclada_eh_chr1.1472:0.0180934,(Cenchrus_americanus_H_CamCM007982.2003040.1:0.0689399,((ASEM_AUS1_H_AUS1CM014278.1005376.1:0.00604244,ASEM_RSA5_H_RSA5chrom9004017.1:0.00335801)n29:0.0218108,(((Digitaria_radicosa_Dra09G0204100:0.0256741,(Digitaria_exilis_H_Dex9A-000728.1:0.015754,Digitaria_exilis_H_Dex9B-004855.1:0.0162029)n33:0.00709778)n32:0.0146948,Dichantelium_oligosantes_H_DolKV776577.1000020.1:0.0244485)n31:0.00104331,(Urochloa_fusta_Urofu.9G160200:0.0239887,(Setaria_viridis_SEVIR_9G156200v2:0.0107671,(Cenchrus_americanus_H_CamCM007982.2003039.1:0.0768629,Cenchrus_americanus_H_CamCM007983.2000643.1:0.0184626)n36:0.0020514)n35:0.00520367)n34:0.00251795)n30:0.00433917)n28:0.0022558)n27:0.000250644)n26:0.0107476)n21:0.00745508)n19:0.00260314,(Phragmites_australis_Phragmites_australis_PaChr3_36102547_36106632_evm.model.PaChr3.1898_1_CDS_4362444805_35183:0.0347669,(Phragmites_australis_Phragmites_australis_PaChr4_33825966_33830289_evm.model.PaChr4.1663_1_CDS_4362452851_20928:0.0557273,Chasmanthium_laxum_Chala.03G157600:0.0377838)n38:0.00383917)n37:0.000426575)n18:0.00683382)n14:0.0100163)n6:0.0369686)n4:0.0262363)n3:0.0536267)n0;
```
