## Supplementary Dataset S1 for "Gene turnover and contingency facilitated the repeated evolution of C_4_ photosynthesis in grasses": OG0012656_tree.txt

```
((Pharus_latifolius_Phala.01G139900:0,Pharus_latifolius_Phala.01G139900.6:0,Pharus_latifolius_Phala.01G139900.4:0,Pharus_latifolius_Phala.01G139900.5:0,Pharus_latifolius_Phala.01G139900.2:0,Pharus_latifolius_Phala.01G139900.3:0)n1:0.0575017,(((Zizania_latifolia_GWHTBFHI014754:0.0483172,(Leersia_perrieri_LPERR03G22870:0.0689809,Oryza_sativa_LOC_Os03g44610:0.0591041)n5:0.021194)n4:0.0550638,((Brachypodium_distachyon_BRADI_1g13650v3:0.0879605,(Hordeum_spontaneum_WB01_007009_0014103:5e-09,(Hordeum_vulgareMorex_HORVU.MOREX.r3.5HG0507950:5e-09,Hordeum_vulgareMorex_HORVU.MOREX.r3.5HG0507950.2:5e-09)n9:0.000888333)n8:0.11266)n7:0.0557415,((Dendrocalamus_sinicus_Dendrocalamus_sinicus_Dsi03A_14114050_14118818_Dsi03Ag08640.1_1_CDS_4147729312_48550:0.0405648,(Olyra_latifolia_Ola023640:0.0757979,Ampelocalamus_luodianensis_Alu03Cg29770.1:0.0249575)n12:0.00293516)n11:0.00583053,(Ampelocalamus_luodianensis_Alu03Dg19710.2:0.0432193,Dendrocalamus_sinicus_Dendrocalamus_sinicus_Dsi03B_14752573_14756782_Dsi03Bg08200.1_1_CDS_4147736569_40129:0.030904)n13:0.00343378)n10:0.00909384)n6:0.0127441)n3:0.0118801,(((Eleusine_coracana_ELECO.r07.3BG0268910:0.0852378,Eragrostis_curvula_EJB05_05406:0.0767924)n16:0.0329699,(Stipagrostis_hirtigluma_H_Shi_ptg000037l_000774.1:0.0669192,Aristida_adscensionis_H_Aadptg000018l001135.1:0.0542741)n17:0.0158784)n15:0.0137397,((Phragmites_australis_Phragmites_australis_PaChr3_36483241_36493734_evm.model.PaChr3.1912_1_CDS_4362444839_7004:0.0591967,Phragmites_australis_Phragmites_australis_PaChr4_34267218_34272749_evm.model.PaChr4.1674_1_CDS_4362452875_30999:0.0454364)n19:0.00545264,(Chasmanthium_laxum_Chala.03G159400:0.0379847,((Sorghum_bicolor_SORBI_3001G154200:0.0164384,Zea_mays_Zm00001eb050290:0.0417213)n22:0.0477071,(((Digitaria_radicosa_Dra09G0206100:0.0156148,(Digitaria_exilis_H_Dex9A-000718.1:0.0042262,Digitaria_exilis_H_Dex9B-004845.1:0.00328218)n26:0.0275564)n25:0.0346114,(Panicum_hallii_Pahal.9G150800:0.0177891,(Panicum_virgatum_Pavir.9KG068600:0.0219108,Panicum_virgatum_Pavir.9NG183600:0.017013)n28:0.00717619)n27:0.0267316)n24:0.00342908,((Dichantelium_oligosantes_H_DolKV770159.1000005.1:0.0423618,Echinocloa_haploclada_eh_chr1.1453:0.0393654)n30:0.00327261,((ASEM_AUS1_H_AUS1CM014278.1005362.1:0.00840379,ASEM_RSA5_H_RSA5chrom9004004.1:0.0083967)n32:0.0332652,(Urochloa_fusta_Urofu.9G158100:0.0391476,(Cenchrus_americanus_H_CamCM007983.2000634.1:0.0250786,Setaria_viridis_SEVIR_9G154300v2:0.00577444)n34:0.0153693)n33:0.00622452)n31:0.00146863)n29:0.00358415)n23:0.0188453)n21:0.0186344)n20:0.00746095)n18:0.0105891)n14:0.0552903)n2:0.0575017)n0;
```
