## Supplementary Dataset S1 for "Gene turnover and contingency facilitated the repeated evolution of C_4_ photosynthesis in grasses": OG0012657_tree.txt

```
(Ananas_comosus_H_Ananas_contig8_000179.1:0.162866,((Streptochaeta_angustifolia_strangu_017386:0.106554,Pharus_latifolius_Phala.01G142000:0.102198)n2:0.038584,(((Olyra_latifolia_Ola023671:0.0798435,((Dendrocalamus_sinicus_Dendrocalamus_sinicus_Dsi03A_13328578_13331742_Dsi03Ag08450.1_1_CDS_4147729255_16468:0.0404204,(Ampelocalamus_luodianensis_Alu03Cg30010.2:0.0264164,(Ampelocalamus_luodianensis_Alu11Dg01770.2:0.132052,Ampelocalamus_luodianensis_Alu04Cg03640.1:0.179217)n9:0.0358757)n8:0.0195651)n7:0.00741276,(Ampelocalamus_luodianensis_Alu03Dg19940.2:0.0497776,Dendrocalamus_sinicus_Dendrocalamus_sinicus_Dsi03B_14347685_14350768_Dsi03Bg08100.1_1_CDS_4147736539_23244:0.0538977)n10:0.00661182)n6:0.00472019)n5:0.0157468,(Zizania_latifolia_GWHTBFHI014143:0.0851528,(Leersia_perrieri_LPERR03G23110:0.0682329,Oryza_sativa_LOC_Os03g44890:0.0366812)n12:0.0273338)n11:0.0285198)n4:0.0105162,((Brachypodium_distachyon_BRADI_1g13460v3:0.0756836,(Hordeum_spontaneum_WB01_014040_0017269:0.00355589,Hordeum_vulgareMorex_HORVU.MOREX.r3.4HG0333010:0.00311227)n15:0.0787575)n14:0.0364923,((Chasmanthium_laxum_Chala.03G161600:0.0517394,(Phragmites_australis_Phragmites_australis_PaChr4_34788806_34791970_evm.model.PaChr4.1697_1_CDS_4362452925_9563:0.0580035,Phragmites_australis_Phragmites_australis_PaChr3_36878454_36881615_evm.model.PaChr3.1926_1_CDS_4362444869_19647:0.0595877)n18:0.0146583)n17:0.00789198,(((Eleusine_coracana_ELECO.r07.3BG0268320:0.0215862,Eleusine_coracana_ELECO.r07.3AG0223530:0.0233849)n21:0.165772,(Stipagrostis_hirtigluma_H_Shi_ptg000037l_000764.1:0.034358,Aristida_adscensionis_H_Aadptg000018l001112.1:0.06587)n22:0.0190035)n20:0.0120387,((Zea_mays_Zm00001eb218420:0.0332378,Sorghum_bicolor_SORBI_3001G151200:0.0282216)n24:0.0396611,((Dichantelium_oligosantes_H_DolKV772236.1000017.1:0.0441058,(ASEM_AUS1_H_AUS1CM014278.1005351.1:0.0207443,(ASEM_RSA5_H_RSA5chrom9003991.1:0.0111895,(ASEM_RSA5_H_RSA5chrom9003993.1:5e-09,ASEM_RSA5_H_RSA5chrom9003992.1:5e-09)n29:6e-09)n28:0.0115496)n27:0.0188283)n26:0.00965075,(((Echinocloa_haploclada_eh_chr1.1425:0.0444193,(Digitaria_radicosa_Dra09G0128100:0.0412549,(Digitaria_exilis_H_Dex9B-004830.1:0.0205173,Digitaria_exilis_H_Dex9A-000704.1:0.0229769)n34:0.0527326)n33:0.016528)n32:0.00642189,(Urochloa_fusta_Urofu.9G154300:0.0472704,(Cenchrus_americanus_H_CamCM007983.2000621.1:0.0298634,Setaria_viridis_SEVIR_9G151600v2:0.0225548)n36:0.0136396)n35:0.0068997)n31:0.00479328,(Panicum_hallii_Pahal.9G148100:0.0249276,(Panicum_virgatum_Pavir.9NG180700:0.0214576,Panicum_virgatum_Pavir.9KG086100:0.0267916)n38:0.00769755)n37:0.00754947)n30:0.00651958)n25:0.00812465)n23:0.0161742)n19:0.0110839)n16:0.0309098)n13:0.00948172)n3:0.0369616)n1:0.162866)n0;
```
