## Supplementary Dataset S1 for "Gene turnover and contingency facilitated the repeated evolution of C_4_ photosynthesis in grasses": OG0012658_tree.txt

```
((Streptochaeta_angustifolia_strangu_011509:0.174976,Pharus_latifolius_Phala.01G137800:0.149644)n1:0.0355053,((Brachypodium_distachyon_BRADI_1g13322v3:0.13831,((((Hordeum_spontaneum_WB01_004490_0066550:6e-09,Hordeum_vulgareMorex_HORVU.MOREX.r3.4HG0333040:0.000813732)n7:0.144714,(Eleusine_coracana_ELECO.r07.3BG0268120:0.0282625,Eleusine_coracana_ELECO.r07.3AG0223280:0.0339085)n8:0.161278)n6:0.0456626,((Aristida_adscensionis_H_Aadptg000018l000144.1:0.0717566,Stipagrostis_hirtigluma_H_Shi_ptg000037l_001092.1:0.0525668)n10:0.0283505,((Phragmites_australis_Phragmites_australis_PaChr4_34595665_34597329_evm.model.PaChr4.1686_1_CDS_4362452901_41960:0.0831072,Phragmites_australis_Phragmites_australis_PaChr3_36998704_37000368_evm.model.PaChr3.1934_1_CDS_4362444887_27198:0.0750226)n12:0.0135793,(Chasmanthium_laxum_Chala.03G163200:0.0448705,((Sorghum_bicolor_SORBI_3001G149400:0.0273733,(Zea_mays_Zm00001eb218330:0.0504692,Zea_mays_Zm00001eb052760:0.0493109)n16:0.00824365)n15:0.0541513,((Echinocloa_haploclada_eh_chr1.1413:0.0834983,Setaria_viridis_SEVIR_9G150300v2:0.0347439)n18:0.0126494,(Panicum_virgatum_Pavir.5KG127900:0.109246,((Urochloa_fusta_Urofu.9G145400:0.0842695,(Digitaria_radicosa_Dra09G0126900:0.0502527,((Digitaria_exilis_H_Dex9A-004923.1:0,Digitaria_exilis_H_Dex9B-000671.1:0)n24:0.0124065,Digitaria_exilis_H_DexUA-000518.1:0.0331055)n23:0.0628739)n22:0.0276761)n21:0.014454,((ASEM_AUS1_H_AUS1CM014278.1000985.1:0.00977632,ASEM_RSA5_H_RSA5chrom9002388.1:0.00982405)n26:0.025699,(Panicum_hallii_Pahal.9G147100:0.016108,(Panicum_virgatum_Pavir.9KG085000:0.0329618,Panicum_virgatum_Pavir.9NG179600:0.0263404)n28:0.00427473)n27:0.0281498)n25:0.00878685)n20:0.00389404)n19:0.000432671)n17:0.0069476)n14:0.0160449)n13:0.015392)n11:0.0103075)n9:0.0179125)n5:0.0174756,(Panicum_virgatum_Pavir.J246100:0.136241,(Zea_mays_Zm00001eb218340:0.0728362,Zea_mays_Zm00001eb052770:0.0435386)n30:0.00483762)n29:0.0428505)n4:0.00476117)n3:0.665883,((Zizania_latifolia_GWHTBFHI014151:0.0944536,(Oryza_sativa_LOC_Os03g45290:0.0464426,Leersia_perrieri_LPERR03G23280:0.142554)n33:0.0183617)n32:0.0326885,(Olyra_latifolia_Ola036290:0.0801985,(Dendrocalamus_sinicus_Dendrocalamus_sinicus_Dsi03B_14094731_14096389_Dsi03Bg08010.1_-1_CDS_4147736512_8052:0.0717645,((Ampelocalamus_luodianensis_Alu03Dg20060.2:0.0495427,Dendrocalamus_sinicus_Dendrocalamus_sinicus_Dsi03C_23982951_23984678_Dsi03Cg11190.1_1_CDS_4147744471_53667:0.0626415)n37:0.00372822,(Dendrocalamus_sinicus_Dendrocalamus_sinicus_Dsi03A_13097029_13098687_Dsi03Ag08370.1_-1_CDS_4147729231_2962:0.0645325,Ampelocalamus_luodianensis_Alu03Cg30120.2:0.048052)n38:0.00533911)n36:0.00217449)n35:0.00024161)n34:0.000268456)n31:0.0142915)n2:0.0355053)n0;
```
