## Supplementary Dataset S1 for "Gene turnover and contingency facilitated the repeated evolution of C_4_ photosynthesis in grasses": OG0012659_tree.txt

```
(((Leersia_perrieri_LPERR12G16700:0.380187,Pharus_latifolius_Phala.10G007000:0.267151)n2:0.0465017,(Streptochaeta_angustifolia_strangu_015089:0.257638,(Pharus_latifolius_Phala.01G128700:0.0694982,(Pharus_latifolius_Phala.01G128700.2:0.00445974,Pharus_latifolius_Phala.01G128700.3:5e-09)n5:0.00317813)n4:0.133301)n3:0.0148112)n1:0.0208397,((((Zizania_latifolia_GWHTBFHI014236:0.0760031,Zizania_latifolia_GWHTBFHI023433:0.0412284)n9:0.0642748,(Oryza_sativa_LOC_Os03g47270:0.125122,Leersia_perrieri_LPERR03G24280:0.192606)n10:0.0532295)n8:0.0377981,((Brachypodium_distachyon_BRADI_1g12590v3:0.131127,(Hordeum_spontaneum_WB01_007465_0039121:0.00101737,Hordeum_vulgareMorex_HORVU.MOREX.r3.4HG0334140:0.0150662)n13:0.134448)n12:0.0858026,(Olyra_latifolia_Ola004626:0.107175,((Ampelocalamus_luodianensis_Alu03Cg10340.1:0.0567041,Dendrocalamus_sinicus_Dendrocalamus_sinicus_Dsi03C_24611378_24611800_Dsi03Cg11650.1_1_CDS_4147744609_17644:0.0290657)n16:0.018754,(Ampelocalamus_luodianensis_Alu03Dg20880.2:0.0654703,Dendrocalamus_sinicus_Dendrocalamus_sinicus_Dsi03B_11967315_11967779_Dsi03Bg07350.1_-1_CDS_4147736314_10302:0.080806)n17:0.00897845)n15:0.0230116)n14:0.0226356)n11:0.0226634)n7:0.0785574,(Streptochaeta_angustifolia_strangu_008796:0.695505,((((Aristida_adscensionis_H_Aadptg000018l000199.1:0.118435,Stipagrostis_hirtigluma_H_Shi_ptg000037l_001149.1:0.0874401)n22:0.0457026,Chasmanthium_laxum_Chala.03G175400:0.098007)n21:0.0200256,((Eragrostis_curvula_EJB05_05219:0.00829689,Eragrostis_curvula_EJB05_05213:0.0119751)n24:0.212604,(Phragmites_australis_Phragmites_australis_PaChr3_38454895_38455404_evm.model.PaChr3.2008_1_CDS_4362445053_12071:0.066824,Phragmites_australis_Phragmites_australis_PaChr4_36968356_36968856_evm.model.PaChr4.1775_1_CDS_4362453099_40277:0.0810204)n25:0.00900227)n23:0.0302253)n20:0.0435263,((Sorghum_bicolor_SORBI_3001G138800:0.088979,Zea_mays_Zm00001eb217390:0.141286)n27:0.11966,(((Panicum_hallii_Pahal.9G136600:0.0337698,(Panicum_virgatum_Pavir.7KG331300:0.0826189,Panicum_virgatum_Pavir.9NG092900:0.0205879)n31:0.0134913)n30:0.073878,(Urochloa_fusta_Urofu.9G140500:0.098539,((Digitaria_radicosa_Dra09G0117500:0.0722093,((Digitaria_exilis_H_Dex9A-004990.1:0,Digitaria_exilis_H_Dex9B-000737.1:0)n36:0.0350196,Digitaria_exilis_H_DexUA-002926.1:0.0118305)n35:0.0610085)n34:0.0297843,Setaria_viridis_SEVIR_9G139400v2:0.10815)n33:0.0180818)n32:0.0426885)n29:0.0442642,(Echinocloa_haploclada_eh_chr1.1276:0.0915337,(ASEM_AUS1_H_AUS1CM014278.1001028.1:0.0447854,Dichantelium_oligosantes_H_DolKV776909.1000006.1:0.111768)n38:0.025398)n37:0.0178753)n28:0.0364318)n26:0.0763832)n19:0.0702455)n18:0.0252873)n6:0.0208397)n0;
```
