## Supplementary Dataset S1 for "Gene turnover and contingency facilitated the repeated evolution of C_4_ photosynthesis in grasses": OG0012660_tree.txt

```
((Streptochaeta_angustifolia_strangu_037253:0.153004,Pharus_latifolius_Phala.03G365800:0.169064)n1:0.0368849,((Ampelocalamus_luodianensis_Alu01Cg08420.1:0.0468798,(Dendrocalamus_sinicus_Dendrocalamus_sinicus_Dsi01A_62866857_62874072_Dsi01Ag27790.1_-1_CDS_4147693078_5658:0.0107055,Dendrocalamus_sinicus_Dendrocalamus_sinicus_Dsi01A_62637040_62644108_Dsi01Ag27600.1_-1_CDS_4147693021_30415:0.0185024)n4:0.0566513)n3:0.0183218,((Zizania_latifolia_GWHTBFHI006654:0.128275,(Leersia_perrieri_LPERR01G38910:0.232145,Oryza_sativa_LOC_Os01g72810:0.0899638)n7:0.055402)n6:0.0551543,(((Hordeum_spontaneum_WB01_006770_0150316:0.0099644,Hordeum_vulgareMorex_HORVU.MOREX.r3.3HG0323400:0.0700554)n10:0.0493004,(((Hordeum_vulgareMorex_HORVU.MOREX.r3.UnG0786410:0,Hordeum_vulgareMorex_HORVU.MOREX.r3.3HG0323310:0)n13:5e-09,(Hordeum_vulgareMorex_HORVU.MOREX.r3.UnG0786400:0,Hordeum_vulgareMorex_HORVU.MOREX.r3.UnG0786390:0)n14:0.00195632)n12:0.0567117,Hordeum_spontaneum_WB01_005990_0037462:0.199498)n11:0.0221665)n9:0.100317,((Eragrostis_curvula_EJB05_54916:0.0729382,(Eleusine_coracana_ELECO.r07.3BG0283380:0.0360277,Eleusine_coracana_ELECO.r07.3AG0244700:0.0407975)n17:0.144784)n16:0.0598857,((Chasmanthium_laxum_Chala.01G349200:0.0464241,Phragmites_australis_Phragmites_australis_PaChr2_49316366_49317727_evm.model.PaChr2.2874_1_CDS_4362420889_1462:0.081027)n19:0.0277373,(((Sorghum_bicolor_SORBI_3003G432700:0.0764559,Zea_mays_Zm00001eb362630:0.061808)n22:0.117227,((Dichantelium_oligosantes_H_DolKV771787.1000004.1:0.0640408,(ASEM_AUS1_H_AUS1CM014278.1005265.1:0.0231407,ASEM_RSA5_H_RSA5chrom9003871.1:0.0129252)n25:0.0515352)n24:0.016184,(((Digitaria_radicosa_Dra05G0235600:0.0804319,(Digitaria_exilis_H_Dex5A-002256.1:0.0277389,Digitaria_exilis_H_Dex5B-002259.1:0.0195981)n29:0.0485258)n28:0.0623411,((Setaria_viridis_SEVIR_5G465900v2:0.0394072,Cenchrus_americanus_H_CamCM007987.2004433.1:0.0821588)n31:0.0204217,(Urochloa_fusta_Urofu.5G010200:0.104561,Echinocloa_haploclada_eh_chr2.4819:0.101529)n32:0.0227988)n30:0.0111345)n27:0.0216193,(Panicum_hallii_Pahal.5G013100:0.0258291,(Panicum_virgatum_Pavir.5KG769900:0.0439517,Panicum_virgatum_Pavir.5NG637800:0.0238276)n34:0.00264751)n33:0.0137384)n26:0.0221189)n23:0.0260548)n21:0.0171163,((Aristida_adscensionis_H_Aadptg000053l000453.1:0.0677165,(Aristida_adscensionis_H_Aadptg000053l000626.1:0.0149291,Aristida_adscensionis_H_Aadptg000053l000094.1:0.0240368)n37:0.0263091)n36:0.0454053,(Stipagrostis_hirtigluma_H_Shi_ptg000016l_000217.1:0.108141,Stipagrostis_hirtigluma_H_Shi_ptg000050l_003034.1:0.0666692)n38:0.00740769)n35:0.0215699)n20:0.0158871)n18:0.0164923)n15:0.0342452)n8:0.0170906)n5:0.0237942)n2:0.0368849)n0;
```
