## Supplementary Dataset S1 for "Gene turnover and contingency facilitated the repeated evolution of C_4_ photosynthesis in grasses": OG0012661_tree.txt

```
((Streptochaeta_angustifolia_strangu_041077:0.17848,((Pharus_latifolius_Phala.01G116200.2:5e-09,(Pharus_latifolius_Phala.01G116200:0.00417,Pharus_latifolius_Phala.01G116200.3:5e-09)n4:0.016295)n3:0.0342023,(Pharus_latifolius_Phala.01G116100:0.0293838,Pharus_latifolius_Phala.01G116100.2:5e-09)n5:0.00716246)n2:0.147931)n1:0.0318889,(((Olyra_latifolia_Ola004702:0.0987995,(Brachypodium_distachyon_BRADI_1g11950v3:0.105827,((Dendrocalamus_sinicus_Dendrocalamus_sinicus_Dsi03C_25137750_25142735_Dsi03Cg12030.1_-1_CDS_4147744723_24959:0.0423374,Ampelocalamus_luodianensis_Alu03Cg09790.1:0.0169194)n11:0.00687859,(Ampelocalamus_luodianensis_Alu03Dg21480.2:0.0557602,Dendrocalamus_sinicus_Dendrocalamus_sinicus_Dsi03A_10247841_10249984_Dsi03Ag07170.1_1_CDS_4147728871_27720:0.0246843)n12:0.0027427)n10:0.00801305)n9:0.000890339)n8:0.0238272,((Zizania_latifolia_GWHTBFHI014279:0.10337,(Leersia_perrieri_LPERR03G25140:0.125916,(Oryza_sativa_LOC_Os05g13420:0.165798,Oryza_sativa_LOC_Os03g48710:0.0287076)n16:0.0376256)n15:0.0325658)n14:0.0714677,(Hordeum_spontaneum_WB01_001798_0043922:0.0399343,Hordeum_vulgareMorex_HORVU.MOREX.r3.4HG0335320:0.00723057)n17:0.115321)n13:0.029617)n7:0.0221692,((Aristida_adscensionis_H_Aadptg000018l001010.1:0.0863111,Stipagrostis_hirtigluma_H_Shi_ptg000037l_000661.1:0.0488)n19:0.027844,((Eleusine_coracana_ELECO.r07.3AG0220660:0.0546324,Eragrostis_curvula_EJB05_05083:0.0980076)n21:0.062287,(((Sorghum_bicolor_SORBI_3001G130000:0.0549474,Zea_mays_Zm00001eb053680:0.0527709)n24:0.0468375,(Dichantelium_oligosantes_H_DolKV774995.1000004.1:0.0600166,(((Cenchrus_americanus_H_CamCM007983.2000527.1:0.0385365,Setaria_viridis_SEVIR_9G130100v2:0.0195562)n28:0.068157,(ASEM_AUS1_H_AUS1CM014278.1005253.1:0.0181636,ASEM_RSA5_H_RSA5chrom9003864.1:0.0279689)n29:0.0355381)n27:0.00986606,((Digitaria_radicosa_Dra09G0110600:0.0331218,(Digitaria_exilis_H_Dex9A-000587.1:0.0121102,Digitaria_exilis_H_Dex9B-004711.1:0.0250261)n32:0.0233512)n31:0.0540391,((Panicum_hallii_Pahal.9G129100:0.0335881,(Panicum_virgatum_Pavir.9KG309700:0.0297418,Panicum_virgatum_Pavir.9NG161200:0.0666756)n35:0.050902)n34:0.0388592,(Echinocloa_haploclada_eh_chr1.1187:0.148302,Urochloa_fusta_Urofu.9G130400:0.04641)n36:0.032928)n33:0.0423302)n30:0.0208152)n26:0.0221627)n25:0.0243312)n23:0.0350575,(Phragmites_australis_Phragmites_australis_PaChr4_38086496_38088566_evm.model.PaChr4.1829_1_CDS_4362453219_5769:0.0825789,(Phragmites_australis_Phragmites_australis_PaChr3_39526021_39528052_evm.model.PaChr3.2056_1_CDS_4362445159_14174:0.0788242,Chasmanthium_laxum_Chala.03G182900:0.0900994)n38:0.0203871)n37:0.00226523)n22:0.023742)n20:0.0229294)n18:0.0551386)n6:0.0318889)n0;
```
