## Supplementary Dataset S1 for "Gene turnover and contingency facilitated the repeated evolution of C_4_ photosynthesis in grasses": OG0012662_tree.txt

```
((Streptochaeta_angustifolia_strangu_000181:0.167366,Pharus_latifolius_Phala.01G114500:0.0931702)n1:0.0176266,(((Dendrocalamus_sinicus_Dendrocalamus_sinicus_Dsi03B_10686142_10687738_Dsi03Bg06860.1_-1_CDS_4147736167_41253:0.0542451,((Ampelocalamus_luodianensis_Alu03Cg09600.1:0.0233537,Dendrocalamus_sinicus_Dendrocalamus_sinicus_Dsi03C_25301756_25303621_Dsi03Cg12150.1_1_CDS_4147744759_45223:0.0412005)n6:0.0128999,(Ampelocalamus_luodianensis_Alu03Dg21660.1:0.0334671,Dendrocalamus_sinicus_Dendrocalamus_sinicus_Dsi03A_10109506_10111005_Dsi03Ag07080.1_-1_CDS_4147728844_12528:0.0302975)n7:0.00336639)n5:0.00736138)n4:0.0196409,(((Hordeum_spontaneum_WB01_017401_0035932:0,Hordeum_vulgareMorex_HORVU.MOREX.r3.4HG0335590:0)n10:0.080317,Brachypodium_distachyon_BRADI_1g11790v3:0.0620104)n9:0.040296,(Olyra_latifolia_Ola004732:0.0982565,((Zizania_latifolia_GWHTBFHI014291:0.0525139,Zizania_latifolia_GWHTBFHI023376:0.0360101)n13:0.015189,(Leersia_perrieri_LPERR03G25350:0.0575724,Oryza_sativa_LOC_Os03g49050:0.117353)n14:0.0409227)n12:0.0474589)n11:0.0166563)n8:0.0234373)n3:0.0200282,(Aristida_adscensionis_H_Aadptg000018l001004.1:0.0661007,(Stipagrostis_hirtigluma_H_Shi_ptg000037l_001212.1:0.0518671,((((Eleusine_coracana_ELECO.r07.3BG0265490:0.0166392,Eleusine_coracana_ELECO.r07.3AG0220390:0.0199484)n20:0.0726553,(Eragrostis_curvula_EJB05_05043:0.00382407,Eragrostis_curvula_EJB05_05024:0.00186409)n21:0.047617)n19:0.0351359,(Phragmites_australis_Phragmites_australis_PaChr4_38394700_38396087_evm.model.PaChr4.1847_1_CDS_4362453259_22606:0.0838958,Phragmites_australis_Phragmites_australis_PaChr3_39703252_39704609_evm.model.PaChr3.2072_1_CDS_4362445195_29294:0.0715312)n22:0.0136273)n18:0.0127355,(Chasmanthium_laxum_Chala.03G184600:0.047897,((Sorghum_bicolor_SORBI_3001G127700:0.0530285,Zea_mays_Zm00001eb053840:0.0737724)n25:0.0530189,((Panicum_hallii_Pahal.9G127300:0.0372369,((Panicum_virgatum_Pavir.J095300:0,Panicum_virgatum_Pavir.9KG039900:0)n29:0.0309161,Panicum_virgatum_Pavir.9NG146500:0.018701)n28:0.00498478)n27:0.0241267,(((Urochloa_fusta_Urofu.9G128400:0.0390626,(Cenchrus_americanus_H_CamCM007983.2004910.1:0.0407048,Setaria_viridis_SEVIR_9G128400v2:0.0324985)n33:0.0125655)n32:0.0120103,(Digitaria_radicosa_Dra09G0108700:0.0369619,(Digitaria_exilis_H_Dex9A-005039.1:0.0102913,Digitaria_exilis_H_Dex9B-000792.1:0.023766)n35:0.026271)n34:0.0265068)n31:0.00313481,(Dichantelium_oligosantes_H_DolKV777120.1000017.1:0.0378444,((ASEM_AUS1_H_AUS1CM014278.1001072.1:0.0167995,ASEM_RSA5_H_RSA5chrom9003857.1:0.013116)n38:0.0393129,Echinocloa_haploclada_eh_chr1.1161:0.0727829)n37:0.00773208)n36:0.00674979)n30:0.00718352)n26:0.0146784)n24:0.0274806)n23:0.0173084)n17:0.0167138)n16:0.0109662)n15:0.0325415)n2:0.0176266)n0;
```
