## Supplementary Dataset S1 for "Gene turnover and contingency facilitated the repeated evolution of C_4_ photosynthesis in grasses": OG0012663_tree.txt

```
(((((Leersia_perrieri_LPERR03G25690:0.053841,Oryza_sativa_LOC_Os03g49490:0.0431059)n4:0.0331083,(Zizania_latifolia_GWHTBFHI014312:0.034293,(Zizania_latifolia_GWHTBFHI023348:0.00290913,Zizania_latifolia_GWHTBFHI023364:5e-09)n6:0.0273004)n5:0.0152502)n3:0.0866952,(((Hordeum_spontaneum_WB01_005849_0101381:0,Hordeum_vulgareMorex_HORVU.MOREX.r3.4HG0336020:0)n9:0.0796319,Brachypodium_distachyon_BRADI_1g11550v3:0.0786418)n8:0.0448232,(Olyra_latifolia_Ola014321:0.0876828,(Dendrocalamus_sinicus_Dendrocalamus_sinicus_Dsi03A_9841461_9844423_Dsi03Ag06910.1_1_CDS_4147728793_40666:0.0287282,(Ampelocalamus_luodianensis_Alu03Cg09370.1:0.0408212,Ampelocalamus_luodianensis_Alu03Dg21870.2:0.0246617)n12:0.00743017)n11:0.0107281)n10:0.0222046)n7:0.0165766)n2:0.0227717,((Eleusine_coracana_ELECO.r07.3BG0265190:0.106115,Eragrostis_curvula_EJB05_04998:0.060614)n14:0.025516,((Chasmanthium_laxum_Chala.03G187200:0.0446071,((Echinocloa_haploclada_eh_chr1.1134:0.0561565,(Cenchrus_americanus_H_CamCM007983.2000503.1:0.0621699,(Urochloa_fusta_Urofu.9G125100:0.0393062,Panicum_hallii_Pahal.9G124600:0.0405563)n20:0.00755878)n19:0.00939088)n18:0.0119124,((Zea_mays_Zm00001eb054160:0.0587326,Sorghum_bicolor_SORBI_3001G124300:0.0205276)n22:0.0407323,(((Panicum_virgatum_Pavir.9NG149100:0.00702271,(Panicum_virgatum_Pavir.9NG149000:0.0288176,Panicum_virgatum_Pavir.9KG036300:0.0321604)n26:0.0102296)n25:0.0255918,((Digitaria_radicosa_Dra09G0105800:0.0255343,(Digitaria_exilis_H_Dex9A-000558.1:0.00698738,Digitaria_exilis_H_Dex9B-004688.1:0.00417896)n29:0.025783)n28:0.0318945,Setaria_viridis_SEVIR_9G125500v2:0.0390789)n27:0.00245205)n24:0.00793925,((ASEM_AUS1_H_AUS1CM014278.1005230.1:0.00142377,ASEM_RSA5_H_RSA5chrom9003845.1:0.00586058)n31:0.0517604,Dichantelium_oligosantes_H_DolKV775989.1000007.1:0.0439329)n30:0.00430404)n23:0.0148828)n21:0.00385366)n17:0.0346402)n16:0.0109203,((Aristida_adscensionis_H_Aadptg000018l000990.1:0.068631,Stipagrostis_hirtigluma_H_Shi_ptg000037l_000640.1:0.0528793)n33:0.0289627,(Phragmites_australis_Phragmites_australis_PaChr3_39957091_39959778_evm.model.PaChr3.2094_1_CDS_4362445243_7006:0.0446842,Phragmites_australis_Phragmites_australis_PaChr4_38755057_38757813_evm.model.PaChr4.1869_1_CDS_4362453307_305:0.0478472)n34:0.00531636)n32:0.0104473)n15:0.00540088)n13:0.0836193)n1:0.0333651,((Pharus_latifolius_Phala.01G111800:0.010843,(Pharus_latifolius_Phala.01G111800.2:0.017347,Pharus_latifolius_Phala.01G111800.3:0.00296538)n37:0.026189)n36:0.116792,(Streptochaeta_angustifolia_strangu_023882:0.216674,Streptochaeta_angustifolia_strangu_035577:0.107539)n38:0.0119487)n35:0.0340545)n0;
```
