## Supplementary Dataset S1 for "Gene turnover and contingency facilitated the repeated evolution of C_4_ photosynthesis in grasses": OG0012664_tree.txt

```
((Streptochaeta_angustifolia_strangu_000725:0.0762518,(Pharus_latifolius_Phala.01G110100:5e-09,Pharus_latifolius_Phala.01G110100.2:0.0192027)n2:0.0431887)n1:0.0163181,((((Zizania_latifolia_GWHTBFHI014329:0.0206952,Zizania_latifolia_GWHTBFHI023334:0.0255545)n6:0.0152928,(Leersia_perrieri_LPERR03G25860:0.0577955,Oryza_sativa_LOC_Os03g49700:0.0556986)n7:0.00938555)n5:0.0332691,(Brachypodium_distachyon_BRADI_1g10980v3:0.0473829,(Hordeum_spontaneum_WB01_003383_0388651:0.00137901,Hordeum_vulgareMorex_HORVU.MOREX.r3.4HG0336400:0.00137856)n9:0.0499516)n8:0.0324809)n4:0.00628423,(((Olyra_latifolia_Ola014342:0.0293873,(Ampelocalamus_luodianensis_Alu03Cg09230.1:0.0181426,Dendrocalamus_sinicus_Dendrocalamus_sinicus_Dsi03C_25646656_25650407_Dsi03Cg12370.1_1_CDS_4147744825_25522:0.0125064)n13:0.00418395)n12:0.0027237,(Dendrocalamus_sinicus_Dendrocalamus_sinicus_Dsi03A_9622622_9626622_Dsi03Ag06770.1_-1_CDS_4147728751_17029:0.0173629,Ampelocalamus_luodianensis_Alu03Dg22020.2:0.0221987)n14:0.00246653)n11:0.00683677,((Aristida_adscensionis_H_Aadptg000005l000111.1:0.0348903,Stipagrostis_hirtigluma_H_Shi_ptg000037l_001246.1:0.0246773)n16:0.0203554,((Chasmanthium_laxum_Chala.03G188900:0.0263855,(((Sorghum_bicolor_SORBI_3001G122500:0.0208076,Zea_mays_Zm00001eb054370:0.0209901)n21:0.0246841,((Echinocloa_haploclada_eh_chr1.1116:0.0256847,((Setaria_viridis_SEVIR_9G123300v2:0.0106919,Cenchrus_americanus_H_CamCM007983.2004942.1:0.062528)n25:0.00672003,(Urochloa_fusta_Urofu.9G122600:0.0258731,(Digitaria_radicosa_Dra09G0104100:0.0286056,(Digitaria_exilis_H_Dex9A-005066.1:0.012248,Digitaria_exilis_H_Dex9B-000818.1:0.00678302)n28:0.0172263)n27:0.010514)n26:0.00670422)n24:0.00392597)n23:0.00395013,Echinocloa_haploclada_eh_scaffold757.5:0.803112)n22:0.0892347)n20:0.0152829,((Panicum_hallii_Pahal.9G122400:0.00674967,(Panicum_virgatum_Pavir.9KG033800:0.0195391,Panicum_virgatum_Pavir.9NG144000:0.0122072)n31:0.0053437)n30:0.017284,(Dichantelium_oligosantes_H_DolKV782342.1000010.1:0.0246968,(ASEM_RSA5_H_RSA5chrom9002519.1:0.00394704,(ASEM_AUS1_H_AUS1QPGU01000119.1000004.1:0.00219694,ASEM_AUS1_H_AUS1CM014278.1001100.1:0.00251438)n34:0.000104057)n33:0.0175632)n32:0.00355023)n29:0.00382512)n19:0.0101319)n18:0.00316926,(Phragmites_australis_Phragmites_australis_PaChr3_40189055_40192001_evm.model.PaChr3.2110_1_CDS_4362445281_23001:0.0328621,(Phragmites_australis_Phragmites_australis_PaChr4_38951197_38954962_evm.model.PaChr4.1882_1_CDS_4362453337_12942:0.0320314,(Eragrostis_curvula_EJB05_04967:0.0450891,(Eleusine_coracana_ELECO.r07.3BG0264850:0.00395109,Eleusine_coracana_ELECO.r07.3AG0219630:0.0101634)n38:0.0387159)n37:0.0149888)n36:0.00930818)n35:0.00103424)n17:0.00505715)n15:0.00501028)n10:0.004362)n3:0.0163181)n0;
```
