## Supplementary Dataset S1 for "Gene turnover and contingency facilitated the repeated evolution of C_4_ photosynthesis in grasses": OG0012665_tree.txt

```
((Ananas_comosus_H_Ananas_contig16_000385.1:0.065424,Tillandsia_fasciculata_H_Tillandsia_CM054944.1_000096.1:0.0915554)n1:0.183636,((Pharus_latifolius_Phala.01G107100:0.116549,Streptochaeta_angustifolia_strangu_016723:0.118973)n3:0.0364274,(((Hordeum_spontaneum_WB01_002459_0818851:0.128224,Brachypodium_distachyon_BRADI_1g11210v3:0.11505)n6:0.0667879,(((Zizania_latifolia_GWHTBFHI014351:0.0716649,Zizania_latifolia_GWHTBFHI023313:0.0769791)n9:0.0185515,(Leersia_perrieri_LPERR03G26100:0.104841,Oryza_sativa_LOC_Os03g50120:0.0979105)n10:0.0282205)n8:0.0666924,((Olyra_latifolia_Ola009898:0.211181,((Dendrocalamus_sinicus_Dendrocalamus_sinicus_Dsi03C_25999903_26009860_Dsi03Cg12540.2_1_CDS_4147744876_54231:0.0475411,Dendrocalamus_sinicus_Dendrocalamus_sinicus_Dsi03B_9595323_9600627_Dsi03Bg06530.1_-1_CDS_4147736068_42379:0.0577139)n14:0.00641265,Dendrocalamus_sinicus_Dendrocalamus_sinicus_Dsi03A_9089411_9103568_Dsi03Ag06600.1_-1_CDS_4147728700_45170:0.190667)n13:0.0211852)n12:0.0222792,(Ampelocalamus_luodianensis_Alu03Dg22230.2:0.056563,Ampelocalamus_luodianensis_Alu03Cg09000.2:0.0518402)n15:0.00789547)n11:0.018325)n7:0.013294)n5:0.0204242,((Aristida_adscensionis_H_Aadptg000005l000125.1:0.114643,Stipagrostis_hirtigluma_H_Shi_ptg000037l_001259.1:0.0894285)n17:0.0382044,((((Eragrostis_curvula_EJB05_04944:5e-09,Eragrostis_curvula_EJB05_04931:5e-09)n21:0.100817,(Eleusine_coracana_ELECO.r07.3BG0264620:0.0239067,Eleusine_coracana_ELECO.r07.3AG0219350:0.0474896)n22:0.0922803)n20:0.0673398,Phragmites_australis_Phragmites_australis_PaChr4_39463880_39467849_evm.model.PaChr4.1902_1_CDS_4362453383_32264:0.0760709)n19:0.0107236,(Chasmanthium_laxum_Chala.03G191500:0.0645336,((Sorghum_bicolor_SORBI_3001G119600:0.0456742,Zea_mays_Zm00001eb216480:0.0796007)n25:0.0899468,((Digitaria_radicosa_Dra09G0101500:0.0394203,(Digitaria_exilis_H_Dex9A-005079.1:0.0158609,Digitaria_exilis_H_Dex9B-000830.1:0.00635544)n28:0.0332864)n27:0.066754,(((ASEM_AUS1_H_AUS1CM014278.1001111.1:0.00489693,ASEM_RSA5_H_RSA5chrom9002533.1:0.00173711)n31:0.0895466,(Urochloa_fusta_Urofu.9G120000:0.0741302,(Cenchrus_americanus_H_CamCM007983.2004953.1:0.0593805,Setaria_viridis_SEVIR_9G119800v2:0.0168744)n33:0.0340969)n32:0.0274905)n30:0.0103022,((Dichantelium_oligosantes_H_DolKV775050.1000012.1:0.0711895,(Echinocloa_haploclada_eh_chr1.1093:0.0242262,Echinocloa_haploclada_eh_chr1.1092:0.0471154)n36:0.064126)n35:0.007314,(Panicum_hallii_Pahal.9G119200:0.0162422,(Panicum_virgatum_Pavir.9KG029400:0.0360615,Panicum_virgatum_Pavir.9NG140500:0.031493)n38:0.00349923)n37:0.0063801)n34:0.00622999)n29:0.0178233)n26:0.0348632)n24:0.0278331)n23:0.0370816)n18:0.014324)n16:0.0590903)n4:0.0364512)n2:0.183636)n0;
```
