## Supplementary Dataset S1 for "Gene turnover and contingency facilitated the repeated evolution of C_4_ photosynthesis in grasses": OG0012666_tree.txt

```
((Ananas_comosus_H_Ananas_contig7_000861.1:0.0361895,Tillandsia_fasciculata_H_Tillandsia_CM054935.1_000879.1:0.0403838)n1:0.139231,(Streptochaeta_angustifolia_strangu_030707:0.0835169,((Pharus_latifolius_Phala.02G301900.4:5e-09,((Pharus_latifolius_Phala.02G301900:0,Pharus_latifolius_Phala.02G301900.3:0,Pharus_latifolius_Phala.02G301900.2:0)n6:5e-09,Pharus_latifolius_Phala.02G301900.5:5e-09)n5:5e-09)n4:0.0821356,(((Zizania_latifolia_GWHTBFHI026056:0.057533,(Leersia_perrieri_LPERR02G28120:0.0557502,Oryza_sativa_LOC_Os02g53270:0.0447819)n10:0.027735)n9:0.0593561,((Brachypodium_distachyon_BRADI_3g57560v3:0.0654472,(Hordeum_spontaneum_WB01_004365_0133383:0.000310345,Hordeum_vulgareMorex_HORVU.MOREX.r3.6HG0618490:5e-09)n13:0.0731562)n12:0.0333658,((Olyra_latifolia_Ola030336:0.0433263,Olyra_latifolia_Ola030335:0.0839551)n15:0.0181262,((Dendrocalamus_sinicus_Dendrocalamus_sinicus_Dsi02C_33194915_33199697_Dsi02Cg16000.1_1_CDS_4147725943_28273:0.0568304,Dendrocalamus_sinicus_Dendrocalamus_sinicus_Dsi02A_46412784_46428066_Dsi02Ag20180.1_1_CDS_4147713892_10228:0.0141092)n17:0.00981425,Ampelocalamus_luodianensis_Alu02Dg03300.1:0.0334781)n16:0.0044067)n14:0.00918433)n11:0.011997)n8:0.0152951,(((Eragrostis_curvula_EJB05_20251:0.00153896,Eragrostis_curvula_EJB05_20231:0.0018111)n20:0.0927444,(Stipagrostis_hirtigluma_H_Shi_ptg000038l_001977.1:0.0443595,Aristida_adscensionis_H_Aadptg000001l000368.1:0.0556555)n21:0.0272466)n19:0.00695452,(Phragmites_australis_Phragmites_australis_PaChr6_40656547_40667426_evm.model.PaChr6.2161_1_CDS_4362468902_17620:0.0551958,(Chasmanthium_laxum_Chala.05G288700:0.0440738,((Sorghum_bicolor_SORBI_3004G314000:0.0230061,Zea_mays_Zm00001eb256430:0.0422269)n25:0.0460532,(Echinocloa_haploclada_eh_chr7.3523:0.0393992,((Dichantelium_oligosantes_H_DolKV778265.1000004.1:0.0218123,(ASEM_AUS1_H_AUS1CM014278.1001117.1:0.00576698,ASEM_RSA5_H_RSA5chrom1001969.1:0.0111483)n29:0.0226539)n28:0.00536622,((Urochloa_fusta_Urofu.1G342000:0.0317865,(Cenchrus_americanus_H_CamCM007984.2004770.1:0.0234948,Setaria_viridis_SEVIR_1G342500v2:0.0117606)n32:0.0240071)n31:0.00314501,((Panicum_hallii_Pahal.1G415700:0.0123107,(Panicum_virgatum_Pavir.1NG532600:0.0174767,Panicum_virgatum_Pavir.1NG485000:0.0180553)n35:0.00456191)n34:0.0208633,(Digitaria_radicosa_Dra01G0273400:0.0299437,(Digitaria_exilis_H_Dex1A-002073.1:0.0083871,Digitaria_exilis_H_Dex1B-001542.1:0.00900291)n37:0.0234288)n36:0.0198363)n33:0.00147476)n30:0.00672371)n27:0.00362382)n26:0.0158212)n24:0.0177766)n23:0.0192977)n22:0.00933479)n18:0.0377939)n7:0.0479042)n3:0.0254997)n2:0.139231)n0;
```
