## Supplementary Dataset S1 for "Gene turnover and contingency facilitated the repeated evolution of C_4_ photosynthesis in grasses": OG0012667_tree.txt

```
((Streptochaeta_angustifolia_strangu_016739:0.184672,(Pharus_latifolius_Phala.01G105300.3:0.00985793,(Pharus_latifolius_Phala.01G105300:5e-09,Pharus_latifolius_Phala.01G105300.2:0.00897243)n3:0.0151335)n2:0.168293)n1:0.0494193,((((Leersia_perrieri_LPERR03G26230:0.137242,(Oryza_sativa_LOC_Os03g50310:0.0772267,(Zizania_latifolia_GWHTBFHI014360:0.0587068,Zizania_latifolia_GWHTBFHI023305:0.0873038)n9:0.0479043)n8:0.0161386)n7:0.0580681,(((Dendrocalamus_sinicus_Dendrocalamus_sinicus_Dsi03A_8996631_8997934_Dsi03Ag06490.1_-1_CDS_4147728667_26594:0.0568164,Dendrocalamus_sinicus_Dendrocalamus_sinicus_Dsi03C_26092949_26094265_Dsi03Cg12650.1_1_CDS_4147744909_15957:0.0649871)n12:0.00503606,(Ampelocalamus_luodianensis_Alu03Cg08880.2:0.0504991,Ampelocalamus_luodianensis_Alu03Dg22330.3:0.153806)n13:0.0170895)n11:0.00422827,Olyra_latifolia_Ola009881:0.0520188)n10:0.0212728)n6:0.0299421,(Brachypodium_distachyon_BRADI_1g11310v3:0.171792,(Hordeum_spontaneum_WB01_001757_0000147:0.00112163,Hordeum_vulgareMorex_HORVU.MOREX.r3.4HG0337070:0.00221535)n15:0.122476)n14:0.0631522)n5:0.0263513,((Aristida_adscensionis_H_Aadptg000005l000129.1:0.076633,Stipagrostis_hirtigluma_H_Shi_ptg000037l_001263.1:0.080258)n17:0.0289816,(((Eragrostis_curvula_EJB05_04911:0.0926747,(Eleusine_coracana_ELECO.r07.3BG0264480:0.0483725,Eleusine_coracana_ELECO.r07.3AG0219150:0.0432264)n21:0.144669)n20:0.0587946,(Phragmites_australis_Phragmites_australis_PaChr3_40798953_40800272_evm.model.PaChr3.2143_1_CDS_4362445353_10802:0.105203,Phragmites_australis_Phragmites_australis_PaChr4_39591257_39592557_evm.model.PaChr4.1911_1_CDS_4362453403_40698:0.0645405)n22:0.00717117)n19:0.00609599,(Chasmanthium_laxum_Chala.03G192800:0.068079,((Sorghum_bicolor_SORBI_3001G118100:0.0462912,(Zea_mays_Zm00001eb216410:0.0781778,Zea_mays_Zm00001eb054810:0.0716856)n26:0.0100538)n25:0.0566994,(((Cenchrus_americanus_H_CamCM007983.2004957.1:0.0507257,Setaria_viridis_SEVIR_9G118400v2:0.0287306)n29:0.012726,(Urochloa_fusta_Urofu.9G118100:0.0695424,(Digitaria_radicosa_Dra09G0100000:0.04647,(Digitaria_exilis_H_Dex9A-005083.1:0.0277516,Digitaria_exilis_H_Dex9B-004971.1:0.0222651)n32:0.0651331)n31:0.034175)n30:0.0108413)n28:0.00583972,((Dichantelium_oligosantes_H_DolKV770480.1000002.1:0.0370411,(Echinocloa_haploclada_eh_chr1.1073:0.0511827,(ASEM_AUS1_H_AUS1CM014278.1005180.1:0.0196681,ASEM_RSA5_H_RSA5chrom9002537.1:0.0175264)n36:0.0285521)n35:0.00281712)n34:0.00385844,(Panicum_hallii_Pahal.9G117600:0.0215207,(Panicum_virgatum_Pavir.9NG134200:0.0411108,Panicum_virgatum_Pavir.3NG256500:0.0137731)n38:0.00929077)n37:0.0181412)n33:0.00792239)n27:0.0204689)n24:0.03484)n23:0.0122829)n18:0.00967139)n16:0.0295617)n4:0.0494193)n0;
```
