## Supplementary Dataset S1 for "Gene turnover and contingency facilitated the repeated evolution of C_4_ photosynthesis in grasses": OG0012668_tree.txt

```
(Carex_scoparia_H_Carex_Csco_scaffold_6_000842.1:0.197457,(Streptochaeta_angustifolia_strangu_000203:0.0335231,((Pharus_latifolius_Phala.01G102800:5e-09,Pharus_latifolius_Phala.01G102800.2:5e-09)n3:0.063996,((Zizania_latifolia_GWHTBFHI014379:0.0328342,(Leersia_perrieri_LPERR03G26520:0.0316574,Oryza_sativa_LOC_Os03g50560:0.0325945)n6:0.0102)n5:0.0385603,((Brachypodium_distachyon_BRADI_1g10760v3:0.0666382,(Hordeum_spontaneum_WB01_007017_0091094:0.00660689,Hordeum_vulgareMorex_HORVU.MOREX.r3.4HG0337590:0.00155794)n9:0.175478)n8:0.0282545,(((Stipagrostis_hirtigluma_H_Shi_ptg000037l_000593.1:0.0590398,Aristida_adscensionis_H_Aadptg000005l000163.1:0.0498166)n12:0.00937012,(((Eragrostis_curvula_EJB05_04877:0.0298023,(Eleusine_coracana_ELECO.r07.3BG0264130:0.00610466,Eleusine_coracana_ELECO.r07.3AG0218890:0.00764392)n16:0.0428397)n15:0.0455235,(Phragmites_australis_Phragmites_australis_PaChr3_41090292_41094260_evm.model.PaChr3.2160_1_CDS_4362445391_26778:0.0356099,Phragmites_australis_Phragmites_australis_PaChr4_39895129_39899495_evm.model.PaChr4.1931_1_CDS_4362453447_16725:0.0221609)n17:0.00246232)n14:0.00329982,(Chasmanthium_laxum_Chala.03G195400:0.0464991,((Echinocloa_haploclada_eh_chr1.1049:0.0210297,((ASEM_AUS1_H_AUS1CM014278.1005173.1:0.00660344,ASEM_RSA5_H_RSA5chrom9003802.1:0.00264854)n22:0.0221587,(Dichantelium_oligosantes_H_DolKV768616.1000008.1:0.0156801,((Cenchrus_americanus_H_CamCM007983.2000434.1:0.0268797,Setaria_viridis_SEVIR_9G116100v2:0.00666828)n25:0.0113877,((Panicum_hallii_Pahal.9G114000:0.01697,(Panicum_virgatum_Pavir.9KG029000:0.0175708,Panicum_virgatum_Pavir.9NG135600:0.0190233)n28:0.00705225)n27:0.0131723,(Urochloa_fusta_Urofu.9G115700:0.0266017,((Digitaria_radicosa_Dra09G0097900:0,Digitaria_radicosa_Dra09G0097900.2:0)n31:0.0220268,(Digitaria_exilis_H_Dex9A-000515.1:0.0065757,Digitaria_exilis_H_Dex9B-000518.1:0.0114077)n32:0.0191288)n30:0.0228475)n29:0.00502176)n26:0.00294441)n24:0.00256053)n23:0.00148219)n21:0.00791954)n20:0.0171018,(Sorghum_bicolor_SORBI_3001G115300:0.0208743,(Zea_mays_Zm00001eb216160:0.0373663,Zea_mays_Zm00001eb055110:0.0641892)n34:0.00713214)n33:0.0125469)n19:0.0107948)n18:0.00368605)n13:0.00442357)n11:0.0362713,(Olyra_latifolia_Ola009846:0.0452469,((Ampelocalamus_luodianensis_Alu03Dg22530.2:0.0364014,Dendrocalamus_sinicus_Dendrocalamus_sinicus_Dsi03B_9080955_9084823_Dsi03Bg06270.1_-1_CDS_4147735990_55328:0.0241073)n37:0.00199028,(Dendrocalamus_sinicus_Dendrocalamus_sinicus_Dsi03C_26286022_26287768_Dsi03Cg12820.3_-1_CDS_4147744960_44660:0.0368586,Ampelocalamus_luodianensis_Alu03Cg08640.1:0.0268709)n38:0.0117413)n36:0.00130459)n35:0.00664309)n10:0.0115352)n7:0.0065637)n4:0.0428975)n2:0.032766)n1:0.197457)n0;
```
