## Supplementary Dataset S1 for "Gene turnover and contingency facilitated the repeated evolution of C_4_ photosynthesis in grasses": OG0012669_tree.txt

```
((Pharus_latifolius_Phala.01G101900:0.121926,Streptochaeta_angustifolia_strangu_041145:0.112314)n1:0.0250945,(((Zizania_latifolia_GWHTBFHI014387:0.0352354,Zizania_latifolia_GWHTBFHI023288:0.0399846)n4:0.0351061,(Leersia_perrieri_LPERR03G26630:0.0520772,Oryza_sativa_LOC_Os03g50810:0.0516637)n5:0.0222207)n3:0.0568855,(((Brachypodium_distachyon_BRADI_3g53350v3:0.0784588,(Hordeum_spontaneum_WB01_006279_0495283:0.00115406,Hordeum_vulgareMorex_HORVU.MOREX.r3.4HG0337740:0.00259917)n9:0.114703)n8:0.0782776,(Olyra_latifolia_Ola009837:0.0741689,(Dendrocalamus_sinicus_Dendrocalamus_sinicus_Dsi07C_22044713_22047270_Dsi07Cg10830.1_-1_CDS_4147799911_48783:0.158527,((Ampelocalamus_luodianensis_Alu03Dg22610.1:0.0398322,Dendrocalamus_sinicus_Dendrocalamus_sinicus_Dsi03A_8530377_8535288_Dsi03Ag06270.1_1_CDS_4147728601_46295:0.0298733)n13:0.00400374,(Dendrocalamus_sinicus_Dendrocalamus_sinicus_Dsi03B_8925846_8929590_Dsi03Bg06220.1_1_CDS_4147735975_46883:0.0518046,Ampelocalamus_luodianensis_Alu03Cg08560.2:0.0365686)n14:0.00406318)n12:0.00962054)n11:0.00106895)n10:0.00118772)n7:0.0128997,(Aristida_adscensionis_H_Aadptg000005l000157.1:0.110277,((Phragmites_australis_Phragmites_australis_PaChr4_40026085_40029839_evm.model.PaChr4.1939_1_CDS_4362453463_23444:0.061537,Phragmites_australis_Phragmites_australis_PaChr3_41225764_41229577_evm.model.PaChr3.2172_1_CDS_4362445417_37719:0.0587737)n17:0.0193667,(((Eleusine_coracana_ELECO.r07.3BG0263980:0.0127516,Eleusine_coracana_ELECO.r07.3AG0218680:0.0121566)n20:0.0783725,(Stipagrostis_hirtigluma_H_Shi_ptg000053l_000339.1:0.0640029,(Eragrostis_curvula_EJB05_04866:0.0250093,Eragrostis_curvula_EJB05_04844:0.036942)n22:0.0330239)n21:0.0342338)n19:0.0560753,(Chasmanthium_laxum_Chala.03G196600:0.0532174,((Sorghum_bicolor_SORBI_3001G113800:0.0374295,(Zea_mays_Zm00001eb216120:0.0477569,Zea_mays_Zm00001eb055210:0.0373768)n26:0.0123813)n25:0.068172,(((Digitaria_radicosa_Dra09G0097100:0.0467119,(Digitaria_exilis_H_Dex9A-000511.1:0.00531774,Digitaria_exilis_H_Dex9B-000514.1:0.00542123)n30:0.0378051)n29:0.0387835,((Panicum_hallii_Pahal.9G112100:0.0171359,(Panicum_virgatum_Pavir.1KG284600:0.0209696,Panicum_virgatum_Pavir.J499900:0.0209689)n33:0.00803042)n32:0.0325162,(Urochloa_fusta_Urofu.9G114100:0.0598435,(Cenchrus_americanus_H_CamCM007983.2000427.1:0.0555984,Setaria_viridis_SEVIR_9G114700v2:0.0199105)n35:0.0213503)n34:0.00590027)n31:0.0097365)n28:0.00850369,((ASEM_AUS1_H_AUS1CM014278.1005167.1:0.0115526,ASEM_RSA5_H_RSA5chrom9003797.1:0.00848903)n37:0.0502061,(Dichantelium_oligosantes_H_DolKV782132.1000008.1:0.050307,Echinocloa_haploclada_eh_chr1.1033:0.0495805)n38:0.0068749)n36:0.00626949)n27:0.020475)n24:0.0209643)n23:0.0253192)n18:0.00930456)n16:0.0192433)n15:0.0508704)n6:0.015728)n2:0.0250945)n0;
```
