## Supplementary Dataset S1 for "Gene turnover and contingency facilitated the repeated evolution of C_4_ photosynthesis in grasses": OG0012670_tree.txt

```
((Carex_scoparia_H_Carex_Csco_scaffold_6_000223.1:0.535893,(Ananas_comosus_H_Ananas_contig1_000309.1:0.0738241,Tillandsia_fasciculata_H_Tillandsia_CM054947.1_000526.1:0.140032)n2:0.172426)n1:0.0658683,(Streptochaeta_angustifolia_strangu_026761:0.156193,(Pharus_latifolius_Phala.01G101200:0.153447,(((Eleusine_coracana_ELECO.r07.3BG0263900:0.0302395,Eleusine_coracana_ELECO.r07.3AG0218610:0.0232824)n7:0.101878,(((Aristida_adscensionis_H_Aadptg000074l000001.1:0.0813898,Stipagrostis_hirtigluma_H_Shi_ptg000037l_001290.1:0.0298257)n10:0.0334924,((Zea_mays_Zm00001eb055340:0.0925186,Zea_mays_Zm00001eb216050:0.0951192)n12:0.808754,((((Digitaria_radicosa_Dra09G0096300:0.0261944,(Digitaria_exilis_H_Dex9A-005113.1:0.0167556,Digitaria_exilis_H_Dex9B-005003.1:0.0125134)n17:0.0708831)n16:0.0354383,(Urochloa_fusta_Urofu.9G113500:0.0307721,(Setaria_viridis_SEVIR_9G113900v2:0.0384417,((Dichantelium_oligosantes_H_DolKV771444.1000011.1:0.0437661,(ASEM_AUS1_H_AUS1CM014278.1001150.1:0.0368561,Echinocloa_haploclada_eh_chr1.1026:0.0250428)n22:0.00981749)n21:0.0121858,(Panicum_hallii_Pahal.9G111400:0.00719762,(Panicum_virgatum_Pavir.9NG129100:0.0358425,Panicum_virgatum_Pavir.5KG290200:0.0122171)n24:0.0049631)n23:0.0166225)n20:0.00520975)n19:0.00487018)n18:0.00640765)n15:0.0180532,(Sorghum_bicolor_SORBI_3001G112500:0.0432299,(Zea_mays_Zm00001eb055350:0.0781461,Zea_mays_Zm00001eb216060:0.044133)n26:0.00490367)n25:0.0104236)n14:0.0200497,(Chasmanthium_laxum_Chala.03G197300:0.0488098,(Phragmites_australis_Phragmites_australis_PaChr4_40206124_40206822_evm.model.PaChr4.1948_1_CDS_4362453483_31843:0.074501,Phragmites_australis_Phragmites_australis_PaChr3_41334348_41335016_evm.model.PaChr3.2177_1_CDS_4362445427_41936:0.070939)n28:0.00788211)n27:0.00690298)n13:0.0147083)n11:0.00163425)n9:0.0195409,Digitaria_exilis_H_Dex5A-004125.1:0.275684)n8:0.0306316)n6:0.0284674,(((Leersia_perrieri_LPERR03G26720:0.138231,(Zizania_latifolia_GWHTBFHI014397:0.132117,Oryza_sativa_LOC_Os03g50920:0.0424168)n32:0.041553)n31:0.051656,(Brachypodium_distachyon_BRADI_1g10610v3:0.138626,Hordeum_spontaneum_WB01_009951_0176372:0.135033)n33:0.0225032)n30:0.0179889,(Olyra_latifolia_Ola009829:0.057544,(Dendrocalamus_sinicus_Dendrocalamus_sinicus_Dsi03B_8753664_8754320_Dsi03Bg06170.1_-1_CDS_4147735960_38438:0.0688248,((Ampelocalamus_luodianensis_Alu03Cg08490.2:0.0250338,Dendrocalamus_sinicus_Dendrocalamus_sinicus_Dsi03C_26433326_26433994_Dsi03Cg12920.1_1_CDS_4147744990_4703:0.0426945)n37:0.0175302,(Ampelocalamus_luodianensis_Alu03Dg22690.2:0.0559285,Dendrocalamus_sinicus_Dendrocalamus_sinicus_Dsi03A_8385512_8386195_Dsi03Ag06210.1_-1_CDS_4147728583_36161:0.0508846)n38:0.00238968)n36:0.00266001)n35:0.0112536)n34:0.0260596)n29:0.0137081)n5:0.0450157)n4:0.0257619)n3:0.0658683)n0;
```
