## Supplementary Dataset S1 for "Gene turnover and contingency facilitated the repeated evolution of C_4_ photosynthesis in grasses": OG0012671_tree.txt

```
(Juncus_effusus_H_Juncus_Jeff_scaffold_19_000056.1:0.294006,((Streptochaeta_angustifolia_strangu_038111:0.159911,Pharus_latifolius_Phala.01G100400:0.102355)n2:0.0464005,(((Leersia_perrieri_LPERR03G26790:0.0628341,Oryza_sativa_LOC_Os03g51010:0.0533657)n5:0.0276174,(Zizania_latifolia_GWHTBFHI014404:0.0533139,Zizania_latifolia_GWHTBFHI023279:0.0571644)n6:0.0193326)n4:0.0354246,((Olyra_latifolia_scaffold124_7964_12608_-:0.074673,((Dendrocalamus_sinicus_Dendrocalamus_sinicus_Dsi03C_26501329_26502829_Dsi03Cg12970.1_-1_CDS_4147745005_13144:0.0491859,Ampelocalamus_luodianensis_Alu03Cg08430.2:0.0210836)n10:0.0116965,(Ampelocalamus_luodianensis_Alu03Dg22760.1:0.0360735,(Dendrocalamus_sinicus_Dendrocalamus_sinicus_Dsi03A_8280807_8283665_Dsi03Ag06160.1_1_CDS_4147728568_27719:0.0363721,Dendrocalamus_sinicus_Dendrocalamus_sinicus_Dsi03B_8622263_8625164_Dsi03Bg06130.1_1_CDS_4147735948_31682:0.0387425)n12:0.00430472)n11:0.00449317)n9:0.014902)n8:0.0205826,((Brachypodium_distachyon_BRADI_1g10540v3:0.0806815,(Hordeum_spontaneum_WB01_001628_0462955:0.0057954,Hordeum_vulgareMorex_HORVU.MOREX.r3.4HG0338020:0.00243196)n15:0.115744)n14:0.109824,((Aristida_adscensionis_H_Aadptg000074l000190.1:0.0728904,Stipagrostis_hirtigluma_H_Shi_ptg000037l_000579.1:0.0467359)n17:0.0263028,(((Eragrostis_curvula_EJB05_04829:0.0396484,(Eleusine_coracana_ELECO.r07.3BG0263820:0.0229863,Eleusine_coracana_ELECO.r07.3AG0218540:0.0206948)n21:0.029018)n20:0.0336411,(Phragmites_australis_Phragmites_australis_PaChr4_40282220_40282618_evm.model.PaChr4.1951_1_CDS_4362453491_35213:0.0806344,Phragmites_australis_Phragmites_australis_PaChr3_41417286_41420293_evm.model.PaChr3.2184_1_CDS_4362445443_6166:0.0383077)n22:0.00939508)n19:0.00229219,(Chasmanthium_laxum_Chala.03G198000:0.055697,((Sorghum_bicolor_SORBI_3001G111700:0.0435211,(Zea_mays_Zm00001eb216000:0.0484286,Zea_mays_Zm00001eb055430:0.0361361)n26:0.00799996)n25:0.0382403,(((Urochloa_fusta_Urofu.9G112600:0.0559376,(Cenchrus_americanus_H_CamCM007983.2000419.1:0.0329194,Setaria_viridis_SEVIR_9G112800v2:0.013405)n30:0.0178671)n29:0.0118944,(Echinocloa_haploclada_eh_chr1.1018:0.0570617,(Panicum_hallii_Pahal.9G110700:0.0226415,(Panicum_virgatum_Pavir.5KG291200:0.0183478,Panicum_virgatum_Pavir.9NG128500:0.0144977)n33:0.00738344)n32:0.0310331)n31:0.0123598)n28:0.0057653,(Dichantelium_oligosantes_H_DolKV778065.1000015.1:0.0491693,((ASEM_AUS1_H_AUS1CM014278.1005158.1:0,ASEM_AUS1_H_AUS1CM014278.1005156.1:0)n36:0.0614668,(Digitaria_radicosa_Dra09G0095600:0.0325007,(Digitaria_exilis_H_Dex9A-000505.1:0.00968991,Digitaria_exilis_H_Dex9B-000508.1:0.00353086)n38:0.0359127)n37:0.0091808)n35:0.00776398)n34:0.00535071)n27:0.0182383)n24:0.0257184)n23:0.0185117)n18:0.014997)n16:0.0449373)n13:0.0573667)n7:0.0127671)n3:0.0355986)n1:0.294006)n0;
```
