## Supplementary Dataset S1 for "Gene turnover and contingency facilitated the repeated evolution of C_4_ photosynthesis in grasses": OG0012672_tree.txt

```
((Carex_scoparia_H_Carex_Csco_scaffold_6_000234.1:0.254808,(Ananas_comosus_H_Ananas_contig2_000013.1:0.0267524,Tillandsia_fasciculata_H_Tillandsia_CM054947.1_000334.1:0.0360787)n2:0.149477)n1:0.0603163,(Streptochaeta_angustifolia_strangu_003350:0.0629038,((Pharus_latifolius_Phala.01G097400:0.00812716,Pharus_latifolius_Phala.01G097400.2:0.03527)n5:0.0673341,((Brachypodium_distachyon_BRADI_1g10190v3:0.0603932,(Hordeum_spontaneum_WB01_004907_0260172:0.00180982,(Hordeum_vulgareMorex_HORVU.MOREX.r3.4HG0338760:0.0119466,Hordeum_vulgareMorex_HORVU.MOREX.r3.4HG0338760.2:5e-09)n9:0.00352575)n8:0.0878717)n7:0.0247663,((Ampelocalamus_luodianensis_Alu03Dg23040.2:0.0730779,(Leersia_perrieri_LPERR03G27200:0.0761088,(Zizania_latifolia_GWHTBFHI014428:0.026587,Zizania_latifolia_GWHTBFHI023255:0.0242513)n13:0.0122648)n12:0.0304826)n11:0.011127,(Olyra_latifolia_Ola003677:0.129842,(((Aristida_adscensionis_H_Aadptg000074l000021.1:0.0649214,Stipagrostis_hirtigluma_H_Shi_ptg000037l_001311.1:0.059273)n17:0.0381854,(Eragrostis_curvula_EJB05_04781:0.0795568,(Eleusine_coracana_ELECO.r07.3BG0263440:0.016636,Eleusine_coracana_ELECO.r07.3AG0218160:0.011328)n19:0.0634309)n18:0.0431261)n16:0.0101604,((Phragmites_australis_Phragmites_australis_PaChr4_40789464_40793191_evm.model.PaChr4.1977_1_CDS_4362453547_16307:0.0204539,Phragmites_australis_Phragmites_australis_PaChr13_3791067_3792640_evm.model.PaChr13.378_1_CDS_4362387619_26592:0.0876698)n21:0.0448799,(Chasmanthium_laxum_Chala.03G202500:0.0483898,((Sorghum_bicolor_SORBI_3001G107600:0.0215214,Zea_mays_Zm00001eb215780:0.0326352)n24:0.0446154,((Echinocloa_haploclada_eh_chr1.972:0.0390672,((Dichantelium_oligosantes_H_DolKV775546.1000006.1:0.0240864,((Panicum_hallii_Pahal.9G106500:0.0143612,(Panicum_virgatum_Pavir.9NG122900:0.0183687,Panicum_virgatum_Pavir.9NG125000:0.016143)n31:0.0051617)n30:0.0209752,((ASEM_AUS1_H_AUS1CM014278.1001170.1:0.0143224,ASEM_RSA5_H_RSA5chrom9002582.1:0.0121919)n33:0.0215858,((Digitaria_radicosa_Dra09G0091800:0.032997,(Digitaria_exilis_H_Dex9A-005136.1:0.00261076,Digitaria_exilis_H_Dex9B-005026.1:0.00522984)n36:0.0135821)n35:0.0239273,(Cenchrus_americanus_H_CamCM007983.2005018.1:0.0634394,(Setaria_viridis_SEVIR_1G341700v2:0.0125726,Setaria_viridis_SEVIR_9G108900v2:0.00282168)n38:0.0198583)n37:0.00835434)n34:0.00660335)n32:0.0035411)n29:0.00682459)n28:0.00495293,ASEM_RSA5_H_RSA5chrom9002583.1:0.272144)n27:0.0302382)n26:0.005859,Urochloa_fusta_Urofu.9G108300:0.0370268)n25:0.0325963)n23:0.0101599)n22:0.0077238)n20:0.0132331)n15:0.0327742)n14:0.0143753)n10:0.00827525)n6:0.0496769)n4:0.026984)n3:0.0603163)n0;
```
