## Supplementary Dataset S1 for "Gene turnover and contingency facilitated the repeated evolution of C_4_ photosynthesis in grasses": OG0012673_tree.txt

```
(Streptochaeta_angustifolia_strangu_020973:0.292243,(((Zizania_latifolia_GWHTBFHI014445:0.163059,(Leersia_perrieri_LPERR03G27370:0.182297,Oryza_sativa_LOC_Os03g51760:0.123833)n4:0.0656735)n3:0.0903829,(((Hordeum_vulgareMorex_HORVU.MOREX.r3.4HG0339180:0.00377853,(Hordeum_spontaneum_WB01_001223_0552115:0.440917,Hordeum_spontaneum_WB01_000155_0066951:0.00537473)n8:0.000597192)n7:0.238803,Brachypodium_distachyon_BRADI_1g10017v3:0.242061)n6:0.0762037,(((Olyra_latifolia_Ola002377:0.0340595,Olyra_latifolia_Ola003698:0.0147767)n11:0.182751,(Olyra_latifolia_Ola002378:0.0207488,Olyra_latifolia_Ola003699:0.0218146)n12:0.12503)n10:0.0583302,(Ampelocalamus_luodianensis_Alu03Dg23200.1:0.0506696,(Dendrocalamus_sinicus_Dendrocalamus_sinicus_Dsi03B_7915423_7916649_Dsi03Bg05840.1_-1_CDS_4147735861_39563:0.0944302,Dendrocalamus_sinicus_Dendrocalamus_sinicus_Dsi03A_7485183_7486292_Dsi03Ag05800.1_-1_CDS_4147728460_23780:0.0494652)n14:0.00549613)n13:0.0305779)n9:0.0394537)n5:0.0345392)n2:0.0425976,(((Aristida_adscensionis_H_Aadptg000074l000030.1:0.175774,Stipagrostis_hirtigluma_H_Shi_ptg000037l_001320.1:0.130645)n17:0.0588763,(Eragrostis_curvula_EJB05_04750:0.178664,Eleusine_coracana_ELECO.r07.3BG0263140:0.17513)n18:0.0618811)n16:0.0202146,(Phragmites_australis_Phragmites_australis_PaChr4_41232382_41233644_evm.model.PaChr4.1991_1_CDS_4362453579_29744:0.161606,((Chasmanthium_laxum_Chala.09G020200:0.127785,Chasmanthium_laxum_Chala.03G204100:0.0178606)n21:0.115461,((((Digitaria_radicosa_Dra09G0090100:0.108313,(Digitaria_exilis_H_Dex9A-005147.1:0.0220045,Digitaria_exilis_H_Dex9B-005031.1:0.0291182)n26:0.100169)n25:0.0563765,((Panicum_hallii_Pahal.9G104700:0.045477,(Panicum_virgatum_Pavir.J534300:0.0534055,Panicum_virgatum_Pavir.9NG122700:0.043834)n29:0.0302972)n28:0.0403825,(Urochloa_fusta_Urofu.9G106700:0.0992172,(Cenchrus_americanus_H_CamCM007983.2005023.1:0.0610656,Setaria_viridis_SEVIR_9G106900v2:0.0338802)n31:0.0550059)n30:0.0116146)n27:0.011517)n24:0.015926,((ASEM_AUS1_H_AUS1CM014278.1001186.1:0.133209,Dichantelium_oligosantes_H_DolKV778287.1000001.1:0.108981)n33:0.0145581,(Echinocloa_haploclada_eh_chr1.948:0.0817041,(Echinocloa_haploclada_eh_chr5.4960:0.483994,(Echinocloa_haploclada_eh_chr5.4962:5e-09,Echinocloa_haploclada_eh_chr5.4961:0.00785306)n36:0.172512)n35:0.122409)n34:0.013601)n32:0.0160997)n23:0.0420265,(Zea_mays_Zm00001eb055960:0.176889,(Sorghum_bicolor_SORBI_3003G170366:0.277688,Sorghum_bicolor_SORBI_3001G105800:0.0709519)n38:0.00788355)n37:0.0497192)n22:0.0192057)n20:0.0344532)n19:0.0218647)n15:0.0620372)n1:0.292243)n0;
```
