## Supplementary Dataset S1 for "Gene turnover and contingency facilitated the repeated evolution of C_4_ photosynthesis in grasses": OG0012674_tree.txt

```
((Streptochaeta_angustifolia_strangu_020976:0.13354,(Pharus_latifolius_Phala.01G094800:6e-09,Pharus_latifolius_Phala.01G094800.2:5e-09)n2:0.109532)n1:0.0250183,(((Brachypodium_distachyon_BRADI_1g09990v3:0.0602473,(Hordeum_spontaneum_WB01_000155_0241701:0.00419049,Hordeum_vulgareMorex_HORVU.MOREX.r3.4HG0339220:0.00556759)n6:0.0637377)n5:0.0543133,((Olyra_latifolia_Ola026442:0.130464,Olyra_latifolia_Ola003702:0.0578787)n8:0.0241691,(Dendrocalamus_sinicus_Dendrocalamus_sinicus_Dsi03A_7444807_7446597_Dsi03Ag05770.1_-1_CDS_4147728451_18716:0.0422412,(Ampelocalamus_luodianensis_Alu03Cg07940.2:0.0392369,Ampelocalamus_luodianensis_Alu03Dg23220.1:0.0258472)n10:0.00287191)n9:0.00529525)n7:0.00772407)n4:0.0116777,((Aristida_adscensionis_H_Aadptg000074l000032.1:0.0636759,Stipagrostis_hirtigluma_H_Shi_ptg000037l_001322.1:0.0503255)n12:0.0221804,(((Leersia_perrieri_LPERR03G27400:0.106232,Oryza_sativa_LOC_Os03g51840:0.0440325)n15:0.0251269,(Zizania_latifolia_GWHTBFHI031139:0.302384,Zizania_latifolia_GWHTBFHI014448:0.0310232)n16:0.0486952)n14:0.033329,((((Eleusine_coracana_ELECO.r07.3BG0263090:0.0178501,Eleusine_coracana_ELECO.r07.3AG0217850:0.0217654)n20:0.0732908,Zizania_latifolia_GWHTBFHI031788:0.586876)n19:0.0325619,((Sorghum_bicolor_SORBI_3001G105400:0.0262193,Zea_mays_Zm00001eb055980:0.0536553)n22:0.0508279,(((Cenchrus_americanus_H_CamCM007983.2005025.1:0.0376093,Setaria_viridis_SEVIR_9G106500v2:0.00748331)n25:0.0268067,((Dichantelium_oligosantes_H_DolKV778287.1000003.1:0.0267337,(Echinocloa_haploclada_eh_chr1.945:0.0397056,(ASEM_AUS1_H_AUS1CM014278.1001188.1:0.0126726,ASEM_RSA5_H_RSA5chrom9003741.1:0.00936373)n29:0.037721)n28:0.0055476)n27:0.00277908,(Urochloa_fusta_Urofu.9G106300:0.0306628,((Panicum_hallii_Pahal.9G104300:0.0151845,(Panicum_virgatum_Pavir.J187500:0.0232975,Panicum_virgatum_Pavir.9NG122300:0.0199119)n33:0.00709033)n32:0.0169698,(Oryza_sativa_LOC_Os04g21470:0.497951,Echinocloa_haploclada_eh_chr1.1090:0.0726947)n34:0.0339354)n31:0.00275661)n30:0.00289226)n26:0.000321362)n24:0.00939507,(Digitaria_radicosa_Dra09G0089800:0.0280226,(Digitaria_exilis_H_Dex9A-005149.1:0.0152702,Digitaria_exilis_H_Dex9B-005033.1:0.0198672)n36:0.0130159)n35:0.0244759)n23:0.0118236)n21:0.0213978)n18:0.00604735,(Chasmanthium_laxum_Chala.03G204400:0.0489918,(Phragmites_australis_Phragmites_australis_PaChr3_42120791_42122734_evm.model.PaChr3.2226_1_CDS_4362445537_3221:0.132375,Phragmites_australis_Phragmites_australis_PaChr4_41276983_41278770_evm.model.PaChr4.1993_1_CDS_4362453583_31423:0.0403813)n38:0.00448681)n37:0.00566272)n17:0.0146206)n13:0.00162451)n11:0.0272435)n3:0.00865712)n0;
```
