## Supplementary Dataset S1 for "Gene turnover and contingency facilitated the repeated evolution of C_4_ photosynthesis in grasses": OG0012675_tree.txt

```
((Streptochaeta_angustifolia_strangu_020980:0.0981993,Pharus_latifolius_Phala.01G094500:0.0860824)n1:0.0370047,(((Brachypodium_distachyon_BRADI_1g09970v3:0.0521097,(Hordeum_spontaneum_WB01_000155_0337412:0.00424002,Hordeum_vulgareMorex_HORVU.MOREX.r3.4HG0339290:0.00373576)n5:0.071057)n4:0.0427661,(Olyra_latifolia_Ola003705:0.0772518,((Dendrocalamus_sinicus_Dendrocalamus_sinicus_Dsi03A_7428360_7439453_Dsi03Ag05760.1_-1_CDS_4147728448_17028:0.0398955,Dendrocalamus_sinicus_Dendrocalamus_sinicus_Dsi03B_7857162_7872209_Dsi03Bg05800.1_-1_CDS_4147735849_32807:0.0357302)n8:0.00666223,(Ampelocalamus_luodianensis_Alu03Cg07900.4:0.0320527,Ampelocalamus_luodianensis_Alu03Dg23240.1:0.0430909)n9:0.00478788)n7:0.00194631)n6:0.0106061)n3:0.0150464,((Zizania_latifolia_GWHTBFHI023240:0.0646615,(Leersia_perrieri_LPERR03G27430:0.0564068,Oryza_sativa_LOC_Os03g51900:0.0539071)n12:0.0252161)n11:0.0660409,((Eragrostis_curvula_EJB05_04744:0.0474517,((Eleusine_coracana_ELECO.r07.3BG0268770:0.0152518,Eleusine_coracana_ELECO.r07.3AG0223810:0.00887946)n16:0.0187995,(Eleusine_coracana_ELECO.r07.2AG0107070:0.00631414,Eleusine_coracana_ELECO.r07.2BG0160700:0.0148793)n17:0.011808)n15:0.0524281)n14:0.0344421,((Aristida_adscensionis_H_Aadptg000074l000033.1:0.064591,Stipagrostis_hirtigluma_H_Shi_ptg000037l_001323.1:0.0487061)n19:0.0237143,(Phragmites_australis_Phragmites_australis_PaChr3_42143209_42151929_evm.model.PaChr3.2229_1_CDS_4362445543_5744:0.0569871,(Chasmanthium_laxum_Chala.03G204700:0.0316423,((((Urochloa_fusta_Urofu.9G106000:0.0197156,((Setaria_viridis_SEVIR_9G106200v2:0.0135919,(Cenchrus_americanus_H_CamCM007983.2005027.1:0.0287657,Cenchrus_americanus_H_CamCM007984.2003481.1:0.027022)n28:0.00794957)n27:0.0167101,(Panicum_hallii_Pahal.9G103900:0.0163798,(Panicum_virgatum_Pavir.9NG121600:0.0195896,(Panicum_virgatum_Pavir.J138100:6e-09,Panicum_virgatum_Pavir.J187700:5e-09)n31:0.0164083)n30:0.00803244)n29:0.0121707)n26:0.00249746)n25:0.00800763,(Dichantelium_oligosantes_H_DolKV778287.1000005.1:0.024694,(Digitaria_radicosa_Dra09G0089500:0.0312372,(Digitaria_exilis_H_Dex9A-005151.1:0.00424306,Digitaria_exilis_H_Dex9B-005035.1:0.00467671)n34:0.0226925)n33:0.027284)n32:0.00438302)n24:0.0047005,(Echinocloa_haploclada_eh_chr1.942:0.0309086,(ASEM_AUS1_H_AUS1CM014278.1001189.1:0.00737568,ASEM_RSA5_H_RSA5chrom9003743.1:0.00652274)n36:0.0320949)n35:0.00358633)n23:0.0239081,(Zea_mays_Zm00001eb215620:0.0452403,(Sorghum_bicolor_SORBI_3007G155700:0.0235929,Sorghum_bicolor_SORBI_3001G105200:0.0167011)n38:0.00185568)n37:0.00687185)n22:0.006841)n21:0.0196392)n20:0.00671537)n18:0.0107543)n13:0.0335984)n10:0.00890338)n2:0.0370047)n0;
```
