## Supplementary Dataset S1 for "Gene turnover and contingency facilitated the repeated evolution of C_4_ photosynthesis in grasses": OG0012676_tree.txt

```
((Ananas_comosus_H_Ananas_contig2_001084.1:0.0832855,Tillandsia_fasciculata_H_Tillandsia_CM054947.1_000444.1:0.0704555)n1:0.145315,(Streptochaeta_angustifolia_strangu_030566:0.126551,(Pharus_latifolius_Phala.01G091100:0.108383,(((Olyra_latifolia_Ola007610:0.0488985,(((Dendrocalamus_sinicus_Dendrocalamus_sinicus_Dsi03A_6648874_6650328_Dsi03Ag05280.1_-1_CDS_4147728304_49672:0.0310882,Dendrocalamus_sinicus_Dendrocalamus_sinicus_Dsi03B_7200613_7202097_Dsi03Bg05410.1_-1_CDS_4147735732_23804:0.0606411)n9:0.00543043,Ampelocalamus_luodianensis_Alu03Dg23820.2:0.0412428)n8:0.00206971,(Ampelocalamus_luodianensis_Alu03Cg07270.2:0.0192361,Dendrocalamus_sinicus_Dendrocalamus_sinicus_Dsi03C_27526568_27528052_Dsi03Cg13740.1_1_CDS_4147745236_29462:0.0342478)n10:0.0114935)n7:0.00988813)n6:0.00854361,((Brachypodium_distachyon_BRADI_1g09250v3:0.0993794,(Hordeum_spontaneum_WB01_002930_0268897:0.00187764,Hordeum_vulgareMorex_HORVU.MOREX.r3.5HG0509220:5e-09)n13:0.0714654)n12:0.0544921,((Oryza_sativa_LOC_Os03g52870:0.0418783,Leersia_perrieri_LPERR03G28040:0.192315)n15:0.0215235,Zizania_latifolia_GWHTBFHI014508:0.0451892)n14:0.0267543)n11:0.00787366)n5:0.0123104,((Chasmanthium_laxum_Chala.03G212000:0.0396907,(Phragmites_australis_Phragmites_australis_PaChr3_42790200_42791654_evm.model.PaChr3.2289_1_CDS_4362445675_18810:0.0450264,Phragmites_australis_Phragmites_australis_PaChr4_42114517_42115953_evm.model.PaChr4.2050_1_CDS_4362453713_1147:0.0281192)n18:0.00690044)n17:0.0107239,(((Eleusine_coracana_ELECO.r07.3BG0262310:0.0156304,Eleusine_coracana_ELECO.r07.3AG0216950:0.0144608)n21:0.104857,(Aristida_adscensionis_H_Aadptg000074l000076.1:0.0570617,Stipagrostis_hirtigluma_H_Shi_ptg000037l_001368.1:0.0386814)n22:0.018659)n20:0.0195454,(((Urochloa_fusta_Urofu.9G096700:0.0804061,(Setaria_viridis_SEVIR_9G097800v2:6e-09,(Cenchrus_americanus_H_CamCM007983.2005078.1:0.0351497,Cenchrus_americanus_H_CamCM007983.2005079.1:0.0356894)n27:0.00396549)n26:0.0257973)n25:0.0109727,((Digitaria_radicosa_Dra09G0082400:0.050116,(Digitaria_exilis_H_Dex9A-000439.1:0.0182464,Digitaria_exilis_H_Dex9B-005079.1:0.0100347)n30:0.0667674)n29:0.0418591,Echinocloa_haploclada_eh_chr1.857:0.0472096)n28:0.0154378)n24:0.00471232,(((Sorghum_bicolor_SORBI_3001G097000:0.0287622,(Zea_mays_Zm00001eb215260:0.0428503,Zea_mays_Zm00001eb056560:0.0405862)n34:0.00450957)n33:0.0109996,(Panicum_hallii_Pahal.9G095300:0.0179652,(Panicum_virgatum_Pavir.4KG153100:0.01811,Panicum_virgatum_Pavir.9NG109700:0.0232631)n36:0.00258479)n35:0.0138483)n32:0.00718808,(Dichantelium_oligosantes_H_DolKV777122.1000003.1:0.0462815,(ASEM_AUS1_H_AUS1CM014278.1001239.1:0.0031059,ASEM_RSA5_H_RSA5chrom9003158.1:0.00465606)n38:0.0298445)n37:0.00925956)n31:0.00660039)n23:0.0365174)n19:0.0119897)n16:0.0192318)n4:0.0364679)n3:0.0349289)n2:0.145315)n0;
```
