## Supplementary Dataset S1 for "Gene turnover and contingency facilitated the repeated evolution of C_4_ photosynthesis in grasses": OG0012677_tree.txt

```
(Pharus_latifolius_Phala.01G086400:0.170652,((Olyra_latifolia_Ola007563:0.0966921,(Ampelocalamus_luodianensis_Alu03Cg07140.1:0.00872532,(Dendrocalamus_sinicus_Dendrocalamus_sinicus_Dsi03B_6932206_6932932_Dsi03Bg05270.1_-1_CDS_4147735690_169:0.0280221,(Dendrocalamus_sinicus_Dendrocalamus_sinicus_Dsi03C_27683996_27684777_Dsi03Cg13890.1_1_CDS_4147745281_54795:0.0515613,Dendrocalamus_sinicus_Dendrocalamus_sinicus_Dsi03A_6441100_6441966_Dsi03Ag05170.1_-1_CDS_4147728271_31094:0.0671055)n5:0.00305326)n4:0.000339251)n3:0.0131212)n2:0.0248832,((((Leersia_perrieri_LPERR03G28190:0.0601296,Oryza_sativa_LOC_Os03g53100:0.0646516)n9:0.0511119,(Zizania_latifolia_GWHTBFHI014520:0.0478073,Zizania_latifolia_GWHTBFHI023182:0.086358)n10:0.0236115)n8:0.0420164,(Brachypodium_distachyon_BRADI_1g09130v3:0.111706,((Hordeum_spontaneum_WB01_005248_0004682:0,Hordeum_vulgareMorex_HORVU.MOREX.r3.1HG0066720:0)n13:0.0577857,(Hordeum_spontaneum_WB01_001108_0542502:5e-09,Hordeum_vulgareMorex_HORVU.MOREX.r3.5HG0509580:0.00752094)n14:0.0590081)n12:0.0474505)n11:0.078872)n7:0.0259413,(Phragmites_australis_Phragmites_australis_PaChr3_43139584_43140348_evm.model.PaChr3.2319_1_CDS_4362445743_4906:0.0803977,((Eragrostis_curvula_EJB05_04584:0.136588,(Eragrostis_curvula_EJB05_55282:0.0337537,Eragrostis_curvula_EJB05_04570:0.0167727)n18:0.0198017)n17:0.0828596,((Aristida_adscensionis_H_Aadptg000074l000090.1:0.13764,Stipagrostis_hirtigluma_H_Shi_ptg000037l_001387.1:0.112598)n20:0.0269219,(Chasmanthium_laxum_Chala.03G213700:0.0981037,((Eleusine_coracana_ELECO.r07.3AG0216730:0.257964,(Eleusine_coracana_ELECO.r07.3BG0262100:0.0497027,Eleusine_coracana_ELECO.r07.3AG0216830:0.0717173)n24:0.0350577)n23:0.151362,((Sorghum_bicolor_SORBI_3001G095100:0.104825,Zea_mays_Zm00001eb056810:0.0473635)n26:0.158422,((Echinocloa_haploclada_eh_chr1.839:0.0295821,Echinocloa_haploclada_eh_chr2.2927:0.0882133)n28:0.0453367,((Urochloa_fusta_Urofu.9G094800:0.0661301,(((ASEM_AUS1_H_AUS1CM014278.1001252.1:0.0183302,ASEM_RSA5_H_RSA5chrom9003104.1:0.015854)n33:0.0339801,(((Digitaria_exilis_H_Dex9A-005203.1:0.0182953,Digitaria_exilis_H_Dex9B-005096.1:0.0259957)n36:0.0569318,(Panicum_virgatum_Pavir.9KG026000:0.0860455,Panicum_hallii_Pahal.9G092600:0.0873168)n37:0.0518079)n35:0.051634,(Cenchrus_americanus_H_CamCM007983.2005094.1:0.0868349,Setaria_viridis_SEVIR_9G095900v2:0.0313356)n38:0.0174129)n34:0.00883131)n32:0.0109277,Panicum_virgatum_Pavir.6KG388100:0.199877)n31:0.0222086)n30:0.0508588,Dichantelium_oligosantes_H_DolKV776454.1000012.1:0.0581493)n29:5e-09)n27:0.0368199)n25:0.0507345)n22:0.00836775)n21:0.0394926)n19:0.0280553)n16:0.026388)n15:0.0794557)n6:0.0119791)n1:0.170652)n0;
```
