## Supplementary Dataset S1 for "Gene turnover and contingency facilitated the repeated evolution of C_4_ photosynthesis in grasses": OG0012678_tree.txt

```
((Streptochaeta_angustifolia_strangu_022422:0.192531,Pharus_latifolius_Phala.01G084500:0.172464)n1:0.0468443,((Brachypodium_distachyon_BRADI_1g08880v3:0.148214,(Hordeum_spontaneum_WB01_002998_0529124:0.0019135,Hordeum_vulgareMorex_HORVU.MOREX.r3.5HG0510010:0.0021012)n4:0.107436)n3:0.0506351,((Olyra_latifolia_Ola007547:0.126565,(Dendrocalamus_sinicus_Dendrocalamus_sinicus_Dsi03A_6233195_6236157_Dsi03Ag05030.1_1_CDS_4147728229_7462:0.0595509,(Ampelocalamus_luodianensis_Alu03Cg06970.2:0.0521965,Ampelocalamus_luodianensis_Alu03Dg24170.1:0.0473604)n8:0.0126606)n7:0.0153796)n6:0.0266853,(((Zizania_latifolia_GWHTBFHI014534:0.100669,Zizania_latifolia_GWHTBFHI023168:0.237482)n11:0.0265738,(((Stipagrostis_hirtigluma_H_Shi_ptg000037l_000470.1:0.0476494,((Chasmanthium_laxum_Chala.03G215200:0.0601945,((Zea_mays_Zm00001eb057000:0.0619732,Sorghum_bicolor_SORBI_3001G093000:0.0425577)n18:0.0364216,(((Digitaria_radicosa_Dra09G0079400:0.0804178,(Digitaria_exilis_H_Dex9A-000414.1:0.03488,Digitaria_exilis_H_Dex9B-000427.1:0.0366644)n22:0.0473848)n21:0.0431404,(Dichantelium_oligosantes_H_DolKV777947.1000001.1:0.652529,(ASEM_AUS1_H_AUS1CM014278.1005056.1:0.01739,ASEM_RSA5_H_RSA5chrom9003079.1:0.0218967)n24:0.0232933)n23:0.0160924)n20:0.00617017,((Panicum_hallii_Pahal.9G090600:0.0330704,((Leersia_perrieri_LPERR03G28390:0.497885,Eragrostis_curvula_EJB05_04545:0.0696531)n28:0.125675,(Panicum_virgatum_Pavir.9NG104300:0.0184546,((Panicum_virgatum_Pavir.9NG089000:0,Panicum_virgatum_Pavir.2NG214100:0)n31:0.0154436,(Panicum_virgatum_Pavir.9NG075900:0.10117,Panicum_virgatum_Pavir.J484300:0.135152)n32:0.0135152)n30:0.00135152)n29:0.000150169)n27:0.0344574)n26:0.0208073,((Urochloa_fusta_Urofu.9G093000:0.066999,(Cenchrus_americanus_H_CamCM007983.2000333.1:0.0503132,Setaria_viridis_SEVIR_9G094100v2:0.0231599)n35:0.0257797)n34:0.011041,Echinocloa_haploclada_eh_chr1.821:0.0568344)n33:0.00548765)n25:0.00863657)n19:0.0192218)n17:0.0221627)n16:0.0238297,(Aristida_adscensionis_H_Aadptg000018l000622.1:0.0759958,Eragrostis_curvula_EJB05_04547:0.0683324)n36:0.0200197)n15:0.00222441)n14:0.0280053,Phragmites_australis_Phragmites_australis_PaChr3_43144397_43146295_evm.model.PaChr3.2321_1_CDS_4362445749_7430:0.0742268)n13:0.0170609,(Leersia_perrieri_LPERR03G28350:0.151313,Oryza_sativa_LOC_Os03g53360:0.0565657)n37:0.049811)n12:0.00553456)n10:0.0582367,(Eleusine_coracana_ELECO.r07.3BG0261830:0.0366265,Eleusine_coracana_ELECO.r07.3AG0216510:0.0406593)n38:0.135541)n9:0.00840151)n5:0.0172885)n2:0.0468443)n0;
```
