## Supplementary Dataset S1 for "Gene turnover and contingency facilitated the repeated evolution of C_4_ photosynthesis in grasses": OG0012679_tree.txt

```
((Streptochaeta_angustifolia_strangu_001140:0.11418,((Pharus_latifolius_Phala.01G079200:0,Pharus_latifolius_Phala.01G079200.2:0)n3:5e-09,Pharus_latifolius_Phala.01G079200.3:5e-09)n2:0.0890897)n1:0.027837,(((Brachypodium_distachyon_BRADI_1g08430v3:0.0586041,(Hordeum_spontaneum_WB01_006956_0656168:0.0041166,Hordeum_vulgareMorex_HORVU.MOREX.r3.5HG0510980:0.00358493)n7:0.0599921)n6:0.0422512,(Olyra_latifolia_Ola026640:0.0670159,(Dendrocalamus_sinicus_Dendrocalamus_sinicus_Dsi03B_6301991_6306623_Dsi03Bg04850.1_-1_CDS_4147735564_42940:0.034711,(Ampelocalamus_luodianensis_Alu03Dg24510.2:0.0433395,Ampelocalamus_luodianensis_Alu03Cg06510.2:0.0395417)n10:0.00439352)n9:0.00430114)n8:0.00293299)n5:0.0125664,((Zizania_latifolia_GWHTBFHI023137:0.0449567,(Oryza_sativa_LOC_Os03g53990:0.0404759,Leersia_perrieri_LPERR03G28880:0.0517443)n13:0.0337323)n12:0.0538783,((Stipagrostis_hirtigluma_H_Shi_ptg000037l_001422.1:0.0469514,Aristida_adscensionis_H_Aadptg000018l000654.1:0.0550448)n15:0.0325137,(((Chasmanthium_laxum_Chala.03G218300:0.0446666,((Sorghum_bicolor_SORBI_3001G087800:0.0210476,Zea_mays_Zm00001eb057430:0.0367607)n20:0.043336,((Panicum_hallii_Pahal.9G086200:0.014255,((Panicum_virgatum_Pavir.J402900:0,Panicum_virgatum_Pavir.3KG524600:0,Panicum_virgatum_Pavir.2NG209300:0)n24:0.0110502,Panicum_virgatum_Pavir.9NG098700:0.0191034)n23:0.00761383)n22:0.0379198,(Echinocloa_haploclada_eh_chr1.774:0.0453989,(((Cenchrus_americanus_H_CamCM007983.2005133.1:0.037643,Setaria_viridis_SEVIR_9G088700v2:0.0142087)n28:0.010754,(Urochloa_fusta_Urofu.9G088100:0.0286432,(Digitaria_radicosa_Dra09G0074700:0.0240535,(Digitaria_exilis_H_Dex9A-005237.1:0.0112384,Digitaria_exilis_H_Dex9B-005126.1:0.00672136)n31:0.0267603)n30:0.0246789)n29:0.00327669)n27:0.00885582,(Dichantelium_oligosantes_H_DolKV775354.1000025.1:0.0318188,(ASEM_AUS1_H_AUS1CM014278.1001293.1:0.00843888,ASEM_RSA5_H_RSA5chrom9003258.1:0.00684184)n33:0.0305329)n32:0.00286385)n26:0.00348089)n25:0.0156968)n21:0.00577948)n19:0.0155534)n18:0.00951616,((Phragmites_australis_Phragmites_australis_PaChr4_42848983_42853038_evm.model.PaChr4.2116_1_CDS_4362453859_20095:0.0452669,Phragmites_australis_Phragmites_australis_PaChr3_43582710_43587363_evm.model.PaChr3.2357_1_CDS_4362445827_40254:0.0302666)n35:0.00336296,Phragmites_australis_Phragmites_australis_PaChr4_42853108_42853612_evm.model.PaChr4.2117_1_CDS_4362453861_20933:0.0388171)n34:0.00431301)n17:0.00401476,(Eragrostis_curvula_EJB05_04464:0.0510996,(Eleusine_coracana_ELECO.r07.3BG0261040:0.0110224,Eleusine_coracana_ELECO.r07.3AG0215910:0.0126987)n37:0.0529762)n36:0.02969)n16:0.0250336)n14:0.0360506)n11:0.00552811)n4:0.027837)n0;
```
