## Supplementary Dataset S1 for "Gene turnover and contingency facilitated the repeated evolution of C_4_ photosynthesis in grasses": OG0012680_tree.txt

```
((Streptochaeta_angustifolia_strangu_039990:0.335563,(Pharus_latifolius_Phala.01G073400:5e-09,Pharus_latifolius_Phala.01G073400.2:5e-09)n2:0.115273)n1:0.0283102,((Olyra_latifolia_Ola036208:0.0755243,((Ampelocalamus_luodianensis_Alu03Dg25060.1:0.0335654,Dendrocalamus_sinicus_Dendrocalamus_sinicus_Dsi03B_5403144_5405429_Dsi03Bg04360.1_1_CDS_4147735417_17051:0.033252)n6:0.003224,(Dendrocalamus_sinicus_Dendrocalamus_sinicus_Dsi03A_5301319_5303601_Dsi03Ag04380.1_1_CDS_4147728034_11400:0.0352046,Ampelocalamus_luodianensis_Alu03Cg06010.1:0.0245971)n7:0.00273301)n5:0.00722928)n4:0.016402,((Zizania_latifolia_GWHTBFHI023095:0.061178,(Leersia_perrieri_LPERR03G29440:0.114239,Oryza_sativa_LOC_Os03g55350:0.0313811)n10:0.0334055)n9:0.0277664,(((Hordeum_spontaneum_WB01_011941_0004772:0.00118347,Hordeum_vulgareMorex_HORVU.MOREX.r3.5HG0512510:0.0011318)n13:0.110704,(Brachypodium_distachyon_BRADI_4g24790v3:0.134482,Brachypodium_distachyon_BRADI_1g07840v3:0.0468731)n14:0.0309749)n12:0.0412102,(((Aristida_adscensionis_H_Aadptg000018l000573.1:0.0432304,Stipagrostis_hirtigluma_H_Shi_ptg000037l_000429.1:0.0491267)n17:0.018273,((Eleusine_coracana_ELECO.r07.3BG0260170:0.0270597,Eleusine_coracana_ELECO.r07.3AG0215030:0.0259527)n19:0.112959,(Eragrostis_curvula_EJB05_04378:0.00783141,Eragrostis_curvula_EJB05_04337:0.00475739)n20:0.0351807)n18:0.0452809)n16:0.0109377,((Chasmanthium_laxum_Chala.03G225000:0.0484048,((Sorghum_bicolor_SORBI_3001G081100:0.0274267,Zea_mays_Zm00001eb058150:0.0471684)n24:0.0473589,(Dichantelium_oligosantes_H_DolKV775982.1000004.1:0.0374452,((ASEM_AUS1_H_AUS1CM014278.1004994.1:0.0158433,ASEM_RSA5_H_RSA5chrom9003013.1:0.016186)n27:0.0229611,(((Cenchrus_americanus_H_CamCM007983.2000282.1:0.0390758,Setaria_viridis_SEVIR_9G080400v2:0.0165513)n30:0.0126435,(Urochloa_fusta_Urofu.9G079600:0.0596849,(Digitaria_radicosa_Dra09G0067200:0.032949,(Digitaria_exilis_H_Dex9A-000367.1:0.0199794,Digitaria_exilis_H_Dex9B-000373.1:0.0273662)n33:0.0363906)n32:0.018631)n31:0.0137823)n29:0.00838982,(Panicum_hallii_Pahal.9G078000:0.0113816,((Panicum_virgatum_Pavir.9NG045000:0.0219689,(Panicum_virgatum_Pavir.J067300:5e-09,Panicum_virgatum_Pavir.9NG052200:5e-09)n37:0.0249149)n36:0.00904767,Panicum_virgatum_Pavir.9KG357900:0.083052)n35:0.009228)n34:0.00580323)n28:0.00805567)n26:0.00473746)n25:0.0243932)n23:0.0144798)n22:0.0123071,(Phragmites_australis_Phragmites_australis_PaChr3_44286077_44288359_evm.model.PaChr3.2412_1_CDS_4362445951_7431:0.0462654,Phragmites_australis_Phragmites_australis_PaChr4_43614528_43616816_evm.model.PaChr4.2170_1_CDS_4362453979_28067:0.0453618)n38:0.0050402)n21:0.00671483)n15:0.0276046)n11:0.0110362)n8:0.0154058)n3:0.0283102)n0;
```
