## Supplementary Dataset S1 for "Gene turnover and contingency facilitated the repeated evolution of C_4_ photosynthesis in grasses": OG0012681_tree.txt

```
((Streptochaeta_angustifolia_strangu_027505:0.125137,(Pharus_latifolius_Phala.01G068700:5e-09,(Pharus_latifolius_Phala.01G068700.3:5e-09,Pharus_latifolius_Phala.01G068700.2:0.0225478)n3:6e-09)n2:0.0749245)n1:0.0326221,(((Brachypodium_distachyon_BRADI_1g07380v3:0.0723012,(Hordeum_spontaneum_WB01_002236_0265710:0.0058884,Hordeum_vulgareMorex_HORVU.MOREX.r3.5HG0513290:0.00541148)n7:0.0792741)n6:0.0356415,((Zizania_latifolia_GWHTBFHI023057:0.0509936,(Leersia_perrieri_LPERR03G29840:0.0555038,Oryza_sativa_LOC_Os03g55920:0.0437743)n10:0.0123919)n9:0.0363654,(Olyra_latifolia_scaffold78_450532_454127_+:0.0610127,((Ampelocalamus_luodianensis_Alu03Dg25490.1:0.0385603,Dendrocalamus_sinicus_Dendrocalamus_sinicus_Dsi03B_4782642_4786713_Dsi03Bg03990.1_1_CDS_4147735306_11424:0.0283706)n13:0.00449675,(Ampelocalamus_luodianensis_Alu03Cg05650.2:0.156828,Dendrocalamus_sinicus_Dendrocalamus_sinicus_Dsi03C_28845648_28849514_Dsi03Cg14980.1_-1_CDS_4147745608_11458:0.0355307)n14:0.0129995)n12:0.00144439)n11:0.00760031)n8:0.00267326)n5:0.015851,((Aristida_adscensionis_H_Aadptg000018l000554.1:0.0563235,Stipagrostis_hirtigluma_H_Shi_ptg000037l_000413.1:0.0434442)n16:0.0328068,((Chasmanthium_laxum_Chala.03G229000:0.0438056,Phragmites_australis_Phragmites_australis_PaChr3_44753506_44762017_evm.model.PaChr3.2452_1_CDS_4362446039_1962:0.0473849)n18:0.0110366,((Eragrostis_curvula_EJB05_04277:0.059376,(Eleusine_coracana_ELECO.r07.3BG0259690:0.0150347,Eleusine_coracana_ELECO.r07.3AG0214460:0.0156377)n21:0.0524425)n20:0.0421806,((Sorghum_bicolor_SORBI_3001G076600:0.0219617,Zea_mays_Zm00001eb213920:0.0450957)n23:0.0335602,((ASEM_AUS1_H_AUS1CM014278.1004976.1:0.0161084,ASEM_RSA5_H_RSA5chrom9002990.1:0.0129951)n25:0.0214736,((((Digitaria_radicosa_Dra09G0063200:0.0411613,(Digitaria_exilis_H_Dex9A-000347.1:0.00595913,Digitaria_exilis_H_Dex9B-000354.1:0.00373983)n30:0.0278504)n29:0.0144558,((Cenchrus_americanus_H_CamCM007983.2000262.1:0.0434609,(Setaria_viridis_SEVIR_9G074800v2:0.00972894,Setaria_viridis_SEVIR_9G075425v2:0.0288325)n33:0.0159061)n32:0.0123831,Setaria_viridis_SEVIR_2G402450v2:0.117791)n31:0.0130879)n28:0.0140551,Urochloa_fusta_Urofu.9G074200:0.0356605)n27:0.00401496,((Panicum_hallii_Pahal.9G072000:0.0169374,(Panicum_virgatum_Pavir.5KG332700:0.0218282,(Panicum_virgatum_Pavir.2KG205800:0.0530295,Panicum_virgatum_Pavir.9NG076100:0.00240132)n37:0.0151912)n36:0.00914259)n35:0.0187471,(Dichantelium_oligosantes_H_DolKV771389.1000006.1:0.0361569,Echinocloa_haploclada_eh_chr1.658:0.0409155)n38:0.0060482)n34:0.00112839)n26:0.00423478)n24:0.0237306)n22:0.0338355)n19:0.0161794)n17:0.00789153)n15:0.0495591)n4:0.0326221)n0;
```
