## Supplementary Dataset S1 for "Gene turnover and contingency facilitated the repeated evolution of C_4_ photosynthesis in grasses": OG0012682_tree.txt

```
((Streptochaeta_angustifolia_strangu_016644:0.0843014,(Pharus_latifolius_Phala.01G063800:6e-09,Pharus_latifolius_Phala.01G063800.2:0.00346054)n2:0.104977)n1:0.0333814,(((Brachypodium_distachyon_BRADI_1g06930v3:0.0729073,((Hordeum_spontaneum_WB01_001685_0064195:0.00449879,Hordeum_vulgareMorex_HORVU.MOREX.r3.5HG0514410:5e-09)n7:0.0404739,(Hordeum_spontaneum_WB01_001685_0019130:0.0235877,Hordeum_vulgareMorex_HORVU.MOREX.r3.5HG0514460:0.0181899)n8:0.0375071)n6:0.0482617)n5:0.0333879,((Zizania_latifolia_GWHTBFHI023024:0.0649725,(Leersia_perrieri_LPERR03G30410:0.0687337,Oryza_sativa_LOC_Os03g56610:0.0684019)n11:0.0188718)n10:0.0206485,((Ampelocalamus_luodianensis_Alu03Cg05190.1:0.033164,(Dendrocalamus_sinicus_Dendrocalamus_sinicus_Dsi03A_4037806_4040882_Dsi03Ag03440.1_-1_CDS_4147727752_23215:0.0385631,Dendrocalamus_sinicus_Dendrocalamus_sinicus_Dsi03C_29244313_29246361_Dsi03Cg15320.1_-1_CDS_4147745710_12021:0.0103022)n14:0.00114469)n13:0.00756593,(Dendrocalamus_sinicus_Dendrocalamus_sinicus_Dsi03B_4349189_4351586_Dsi03Bg03710.1_1_CDS_4147735222_20989:0.0245278,(Ampelocalamus_luodianensis_Alu03Dg25940.1:0.0405168,Olyra_latifolia_Ola015205:0.0540502)n16:0.00420373)n15:0.000467081)n12:0.0227672)n9:0.00716153)n4:0.0230994,((Aristida_adscensionis_H_Aadptg000018l000532.1:0.0513321,Stipagrostis_hirtigluma_H_Shi_ptg000037l_000384.1:0.025568)n18:0.044645,((Eragrostis_curvula_EJB05_04206:0.049574,(Eleusine_coracana_ELECO.r07.3AG0213850:0.017891,Eleusine_coracana_ELECO.r07.3BG0258960:0.0197002)n21:0.0560613)n20:0.0378611,((Chasmanthium_laxum_Chala.03G234000:0.033221,((Sorghum_bicolor_SORBI_3001G070800:0.0247553,(Zea_mays_Zm00001eb046490:0.409225,Zea_mays_Zm00001eb059370:0.025851)n26:0.0144579)n25:0.0350661,((((ASEM_AUS1_H_AUS1CM014278.1004940.1:0.00882086,ASEM_RSA5_H_RSA5chrom9002961.1:0.00214793)n30:0.0197683,(Panicum_hallii_Pahal.9G066300:0.0155375,(Panicum_virgatum_Pavir.9NG084600:0.0143393,Panicum_virgatum_Pavir.9NG069400:0.00439787)n32:0.000488653)n31:0.00447629)n29:0.00112723,(Dichantelium_oligosantes_H_DolKV782920.1000003.1:0.044551,(Digitaria_radicosa_Dra09G0057500:0.0115132,(Digitaria_exilis_H_Dex9A-000322.1:0.00437295,Digitaria_exilis_H_Dex9B-005207.1:0.0109732)n35:0.020167)n34:0.00907404)n33:0.00646581)n28:0.00220379,(Urochloa_fusta_Urofu.9G067100:0.0402683,(Cenchrus_americanus_H_CamCM007983.2000230.1:0.178762,Setaria_viridis_SEVIR_9G068800v2:0.0206345)n37:0.00217937)n36:0.00225071)n27:0.0102219)n24:0.0306546)n23:0.0157741,(Phragmites_australis_Phragmites_australis_PaChr3_45288811_45291934_evm.model.PaChr3.2500_1_CDS_4362446147_4908:0.0553748,Phragmites_australis_Phragmites_australis_PaChr4_44633021_44634771_evm.model.PaChr4.2243_1_CDS_4362454141_11259:0.0867329)n38:0.00963699)n22:0.00483149)n19:0.0105151)n17:0.0503642)n3:0.0333814)n0;
```
