## Supplementary Dataset S1 for "Gene turnover and contingency facilitated the repeated evolution of C_4_ photosynthesis in grasses": OG0012683_tree.txt

```
(Pharus_latifolius_Phala.01G056300:0.144035,((Hordeum_vulgareMorex_HORVU.MOREX.r3.5HG0517430:0.0734642,(Hordeum_vulgareMorex_HORVU.MOREX.r3.5HG0517710:0.0586483,((Hordeum_spontaneum_WB01_002486_0783424:0.0493826,(Hordeum_vulgareMorex_HORVU.MOREX.r3.5HG0517420:0.0119258,Hordeum_vulgareMorex_HORVU.MOREX.r3.5HG0517410:0.0120013)n6:0.0112894)n5:0.0307325,(Hordeum_spontaneum_WB01_002486_0730970:0,Hordeum_vulgareMorex_HORVU.MOREX.r3.5HG0517400:0)n7:0.0560638)n4:0.0244745)n3:0.0177978)n2:0.195479,(((Leersia_perrieri_LPERR03G31240:0.164313,Oryza_sativa_LOC_Os03g57740:0.0914039)n10:0.0864697,(Olyra_latifolia_Ola001290:0.0806788,((Ampelocalamus_luodianensis_Alu03Dg26640.2:0.0462771,Ampelocalamus_luodianensis_Alu03Dg26660.2:0.0243455)n13:0.0317458,Dendrocalamus_sinicus_Dendrocalamus_sinicus_Dsi03A_3497183_3497870_Dsi03Ag02950.1_-1_CDS_4147727605_54174:0.0827722)n12:0.0282665)n11:0.0249959)n9:0.0313803,(((Eleusine_coracana_ELECO.r07.3BG0258150:0.0257519,Eleusine_coracana_ELECO.r07.3AG0213000:0.0434379)n16:0.104673,(Eragrostis_curvula_EJB05_04115:0.0952986,(Eragrostis_curvula_EJB05_04101:0.126512,((Eragrostis_curvula_EJB05_04098:0.0285356,Eragrostis_curvula_EJB05_04102:0.650405)n20:5e-09,Eragrostis_curvula_EJB05_04099:0.0492465)n19:0.0607141)n18:0.114706)n17:0.0375952)n15:0.0420936,((Aristida_adscensionis_H_Aadptg000018l000786.1:0.109089,Stipagrostis_hirtigluma_H_Shi_ptg000037l_001579.1:0.0956211)n22:0.0317554,(Phragmites_australis_Phragmites_australis_PaChr4_45396619_45397259_evm.model.PaChr4.2310_1_CDS_4362454291_31847:0.133924,(Chasmanthium_laxum_Chala.03G243100:0.0683653,(Sorghum_bicolor_SORBI_3001G061000:0.1591,((Digitaria_radicosa_Dra09G0049300:0.0728708,(Digitaria_exilis_H_Dex9A-005395.1:0.00818953,Digitaria_exilis_H_Dex9B-005261.1:0.0169987)n28:0.0756973)n27:0.0738598,(((Panicum_hallii_Pahal.9G056300:0.0167504,(Panicum_virgatum_Pavir.1NG016300:0.0273698,Panicum_virgatum_Pavir.2NG144700:0.0323485)n32:0.0118921)n31:0.0337139,(Setaria_viridis_SEVIR_9G059000v2:0.0620857,(Cenchrus_americanus_H_CamCM007983.2005295.1:0.101957,Urochloa_fusta_Urofu.9G057500:0.0528951)n34:0.0148176)n33:0.0191733)n30:0.00756259,((Dichantelium_oligosantes_H_DolKV769748.1000004.1:0.0947369,ASEM_AUS1_H_AUS1CM014278.1001448.1:0.0827366)n36:0.0417401,((Echinocloa_haploclada_eh_chr1.525:0.0892501,Dichantelium_oligosantes_H_DolKV769748.1000003.1:0.0543591)n38:0.00892547,ASEM_AUS1_H_AUS1CM014278.1001449.1:0.0873097)n37:0.00295636)n35:0.000328485)n29:0.0207452)n26:0.00944728)n25:0.0172328)n24:0.0382496)n23:0.0158975)n21:0.0192061)n14:0.0610387)n8:0.0334781)n1:0.144035)n0;
```
