## Supplementary Dataset S1 for "Gene turnover and contingency facilitated the repeated evolution of C_4_ photosynthesis in grasses": OG0012684_tree.txt

```
((Pharus_latifolius_Phala.01G040600:0.101257,Streptochaeta_angustifolia_strangu_039304:0.0953806)n1:0.0709203,(((Olyra_latifolia_Ola025743:0.0347659,((Ampelocalamus_luodianensis_Alu03Cg03510.2:0.0583811,Ampelocalamus_luodianensis_Alu03Dg27580.2:0.0329232)n6:0.0108586,(Dendrocalamus_sinicus_Dendrocalamus_sinicus_Dsi03A_2778691_2781813_Dsi03Ag02280.1_-1_CDS_4147727404_54736:0.0421499,Dendrocalamus_sinicus_Dendrocalamus_sinicus_Dsi03B_2683489_2684754_Dsi03Bg02360.1_-1_CDS_4147734817_20425:0.178429)n7:0.0113944)n5:0.033817)n4:0.0213717,((Brachypodium_distachyon_BRADI_1g04620v3:0.0737799,(Hordeum_spontaneum_WB01_006571_0225212:0.00694324,(Hordeum_vulgareMorex_HORVU.MOREX.r3.5HG0522820:0.129276,Hordeum_vulgareMorex_HORVU.MOREX.r3.5HG0522820.2:4.5e-09)n11:5e-10)n10:0.00846901)n9:0.0623588,(((Eragrostis_curvula_EJB05_03929:0.0576865,(Eleusine_coracana_ELECO.r07.3BG0256650:0.00426187,Eleusine_coracana_ELECO.r07.3AG0211570:0.0108061)n15:0.0595608)n14:0.0303737,((Aristida_adscensionis_H_Aadptg000018l000856.1:0.0811009,Stipagrostis_hirtigluma_H_Shi_ptg000037l_001653.1:0.0541298)n17:0.0642428,(Phragmites_australis_Phragmites_australis_PaChr4_46334884_46336071_evm.model.PaChr4.2398_1_CDS_4362454483_27650:0.0752525,Phragmites_australis_Phragmites_australis_PaChr3_46921336_46922635_evm.model.PaChr3.2662_1_CDS_4362446505_28044:0.0376078)n18:0.00417865)n16:0.0160249)n13:0.0286728,(Chasmanthium_laxum_Chala.03G255400:0.0608889,((Sorghum_bicolor_SORBI_3001G046000:0.0637035,Zea_mays_Zm00001eb212460:0.0837645)n21:0.051319,(Dichantelium_oligosantes_H_DolKV774558.1000006.1:0.035709,(((Panicum_hallii_Pahal.9G041600:0.0171821,(Panicum_virgatum_Pavir.9NG062600:0.0375391,(Panicum_virgatum_Pavir.2NG202900:5e-09,Panicum_virgatum_Pavir.2NG203600:0.00386755)n27:0.0349903)n26:0.0072466)n25:0.0302035,(Cenchrus_americanus_H_CamCM007983.2005458.1:0.0744891,Setaria_viridis_SEVIR_9G043900v2:0.0247825)n28:0.0304177)n24:0.0175854,((Digitaria_radicosa_Dra09G0036800:0.0502379,(Digitaria_exilis_H_Dex9A-005476.1:0.0233799,Digitaria_exilis_H_Dex9B-005344.1:0.0182697)n31:0.0182303)n30:0.0371733,((ASEM_AUS1_H_AUS1CM014278.1001550.1:0.0209481,ASEM_RSA5_H_RSA5chrom9002843.1:0.00843355)n33:0.0388452,(Echinocloa_haploclada_eh_chr1.389:0.0822711,Urochloa_fusta_Urofu.9G042900:0.0667748)n34:0.0140382)n32:0.00723434)n29:0.0101807)n23:0.0138535)n22:0.0230325)n20:0.0359269)n19:0.0178184)n12:0.0526244)n8:0.0313105)n3:0.02589,((Oryza_sativa_LOC_Os03g59320:0.0786726,(Leersia_perrieri_LPERR03G32390:0.177831,Leersia_perrieri_LPERR03G32380:0.0650654)n37:0.0234932)n36:0.0414495,(Zizania_latifolia_GWHTBFHI013850:0.0305224,Zizania_latifolia_GWHTBFHI022879:0.0328605)n38:0.00365117)n35:0.0133187)n2:0.0709203)n0;
```
