## Supplementary Dataset S1 for "Gene turnover and contingency facilitated the repeated evolution of C_4_ photosynthesis in grasses": OG0012685_tree.txt

```
((Carex_scoparia_H_Carex_Csco_scaffold_9_000719.1:0.174014,Juncus_effusus_H_Juncus_Jeff_scaffold_20_000192.1:0.099708)n1:0.126345,((Brachypodium_distachyon_BRADI_1g04232v3:0.107865,Hordeum_spontaneum_WB01_009970_0019319:0.072302)n3:0.0434585,(((Zizania_latifolia_GWHTBFHI022857:0.0602567,(Leersia_perrieri_LPERR03G32770:0.0491168,Oryza_sativa_LOC_Os03g59720:0.0448528)n7:0.0715265)n6:0.0633416,Aristida_adscensionis_H_Aadptg000018l000395.1:0.0983329)n5:0.0294469,((Sorghum_bicolor_SORBI_3001G041000:0.0162099,(Zea_mays_Zm00001eb212180:0.00746409,(Zea_mays_Zm00001eb354800:0.125584,Zea_mays_Zm00001eb232650:0.0427972)n11:0.182366)n10:0.123032)n9:0.0487709,(((Ampelocalamus_luodianensis_Alu03Dg27810.2:0.0376117,Dendrocalamus_sinicus_Dendrocalamus_sinicus_Dsi03B_2461177_2462454_Dsi03Bg02210.1_1_CDS_4147734772_51946:0.0270696)n14:0.00473006,(((Dendrocalamus_sinicus_Dendrocalamus_sinicus_Dsi03A_2498537_2499807_Dsi03Ag02090.1_1_CDS_4147727347_22651:0.0144202,Dendrocalamus_sinicus_Dendrocalamus_sinicus_Dsi01B_52558171_52560902_Dsi01Bg20580.1_-1_CDS_4147699507_42821:0.710008)n17:0.0162784,Olyra_latifolia_Ola020348:0.126718)n16:0.00403959,Ampelocalamus_luodianensis_Alu03Cg03210.1:0.0482301)n15:0.00991401)n13:0.0258691,((Chasmanthium_laxum_Chala.03G258900:0.0757761,((Phragmites_australis_Phragmites_australis_PaChr3_47171308_47172635_evm.model.PaChr3.2689_1_CDS_4362446563_9965:0.0395691,Phragmites_australis_Phragmites_australis_PaChr4_46544249_46545574_evm.model.PaChr4.2426_1_CDS_4362454547_12105:0.0252964)n21:5e-09,((Eragrostis_curvula_EJB05_03886:0.0861087,(Eleusine_coracana_ELECO.r07.3BG0256240:0.0198575,Eleusine_coracana_ELECO.r07.3AG0211020:0.0110821)n24:0.0634522)n23:0.0293189,Stipagrostis_hirtigluma_H_Shi_ptg000037l_000244.1:0.116043)n22:0.0570698)n20:0.0128719)n19:0.0051027,((Ampelocalamus_luodianensis_Alu07Cg12130.1:0.459595,(ASEM_RSA5_H_RSA5chrom9002817.1:0.0110178,ASEM_AUS1_H_AUS1CM014278.1004791.1:0.00606137)n27:0.0138812)n26:0.0273259,(((Digitaria_radicosa_Dra09G0082700:0.0164333,(Digitaria_exilis_H_Dex9A-000441.1:0.0228455,Digitaria_exilis_H_Dex9B-000443.1:0.00645661)n31:0.0269261)n30:0.0279657,Echinocloa_haploclada_eh_chr1.351:0.0686112)n29:0.0103326,((Panicum_hallii_Pahal.9G038000:0.0246293,(Panicum_virgatum_Pavir.J755600:0.0384479,((Panicum_virgatum_Pavir.9NG278700:0,Panicum_virgatum_Pavir.2NG199300:0)n36:0.0244993,Panicum_virgatum_Pavir.5NG246500:0.0200969)n35:0.0120903)n34:0.00402726)n33:0.0292154,(Setaria_viridis_SEVIR_9G040000v2:0.0463962,(Cenchrus_americanus_H_CamCM007983.2000071.1:0.032099,Urochloa_fusta_Urofu.9G038200:0.0670665)n38:5e-09)n37:0.0217756)n32:0.011037)n28:0.0321778)n25:0.0423888)n18:0.00587044)n12:0.000652272)n8:0.0413777)n4:0.0220906)n2:0.126345)n0;
```
