## Supplementary Dataset S1 for "Gene turnover and contingency facilitated the repeated evolution of C_4_ photosynthesis in grasses": OG0012686_tree.txt

```
((Juncus_effusus_H_Juncus_Jeff_scaffold_20_000189.1:0.278809,(Ananas_comosus_H_Ananas_contig13_001008.1:0.0336127,Tillandsia_fasciculata_H_Tillandsia_CM054939.1_000475.1:0.0220985)n2:0.120909)n1:0.0498668,(Streptochaeta_angustifolia_strangu_026548:0.0863796,(Pharus_latifolius_Phala.01G037200:0.069488,(((Leersia_perrieri_LPERR03G32800:0.0640198,Zizania_latifolia_GWHTBFHI022854:0.0579414)n7:0.0403808,((Brachypodium_distachyon_BRADI_1g04210v3:0.0473018,(Hordeum_spontaneum_WB01_008214_0011031:0.00137141,Hordeum_vulgareMorex_HORVU.MOREX.r3.5HG0524440:7e-09)n10:0.0757786)n9:0.0431924,(Olyra_latifolia_scaffold314_176455_202344_-:0.0711801,((Ampelocalamus_luodianensis_Alu03Cg03180.2:0.0219917,Dendrocalamus_sinicus_Dendrocalamus_sinicus_Dsi03C_30846829_30864199_Dsi03Cg16860.1_-1_CDS_4147746172_44664:0.0202587)n13:0.00796144,(Dendrocalamus_sinicus_Dendrocalamus_sinicus_Dsi03A_2448223_2486166_Dsi03Ag02070.1_1_CDS_4147727341_19275:0.0275281,Ampelocalamus_luodianensis_Alu03Dg27840.2:0.02864)n14:0.00318222)n12:0.00849261)n11:0.00603869)n8:0.00432011)n6:0.00666391,(Phragmites_australis_Phragmites_australis_PaChr3_47191319_47203839_evm.model.PaChr3.2692_1_CDS_4362446571_13340:0.0363282,(((Eragrostis_curvula_EJB05_03888:0.0465215,(Eleusine_coracana_ELECO.r07.3BG0256200:0.0102698,Eleusine_coracana_ELECO.r07.3AG0210980:0.00770446)n19:0.0448271)n18:0.0363159,(Aristida_adscensionis_H_Aadptg000018l000879.1:0.05564,Stipagrostis_hirtigluma_H_Shi_ptg000037l_000241.1:0.0414887)n20:0.0216398)n17:0.00455126,(Chasmanthium_laxum_Chala.03G259200:0.0374761,((Sorghum_bicolor_SORBI_3001G040600:0.0257809,Zea_mays_Zm00001eb212160:0.0336344)n23:0.0431644,(Echinocloa_haploclada_eh_chr1.348:0.0459921,((Dichantelium_oligosantes_H_DolKV778493.1000004.1:0.0338665,(ASEM_AUS1_H_AUS1CM014278.1004787.1:0.00890517,(ASEM_RSA5_H_RSA5chrom9002811.1:5e-09,ASEM_RSA5_H_RSA5chrom9002813.1:5e-09)n28:0.00594274)n27:0.0255824)n26:0.00791404,(((Panicum_hallii_Pahal.9G037600:0.0162179,((Panicum_virgatum_Pavir.9NG279100:0,Panicum_virgatum_Pavir.2NG198900:0)n33:0.0219376,(Panicum_virgatum_Pavir.9NG060800:0.00817477,Panicum_virgatum_Pavir.9NG060900:6e-09)n34:0.0143725)n32:0.00483529)n31:0.0170198,(Urochloa_fusta_Urofu.9G037900:0.030411,(Cenchrus_americanus_H_CamCM007983.2000068.1:0.0324969,Setaria_viridis_SEVIR_9G039700v2:0.0184232)n36:0.0140098)n35:0.00689705)n30:0.00555517,(Digitaria_radicosa_Dra09G0032900:0.0239432,(Digitaria_exilis_H_Dex9A-000183.1:0.00554282,Digitaria_exilis_H_Dex9B-000183.1:0.0139021)n38:0.0249578)n37:0.018711)n29:0.00276319)n25:0.00587119)n24:0.0132267)n22:0.0272701)n21:0.0083346)n16:0.00482963)n15:0.0396194)n5:0.0359432)n4:0.0267)n3:0.0498668)n0;
```
