## Supplementary Dataset S1 for "Gene turnover and contingency facilitated the repeated evolution of C_4_ photosynthesis in grasses": OG0012687_tree.txt

```
((Streptochaeta_angustifolia_strangu_026391:0.0996977,(Pharus_latifolius_Phala.01G036300:0,Pharus_latifolius_Phala.01G036300.2:0)n2:0.0841774)n1:0.0194045,((((Zizania_latifolia_GWHTBFHI013879:0.0248834,Zizania_latifolia_GWHTBFHI022848:0.0396232)n6:0.0317559,(Leersia_perrieri_LPERR03G32880:0.0716441,Oryza_sativa_LOC_Os03g60100:0.0322533)n7:0.0221483)n5:0.0427211,((((Chasmanthium_laxum_Chala.12G093300:0.0206611,(Chasmanthium_laxum_Chala.03G259900:0.0309775,Chasmanthium_laxum_Chala.12G093200:5e-09)n12:5e-09)n11:0.0471214,((Dichantelium_oligosantes_H_DolKV775008.1000003.1:0.039507,(Zea_mays_Zm00001eb212080:0.0537918,Sorghum_bicolor_SORBI_3001G040000:0.0306121)n15:0.0080964)n14:0.0143602,(Echinocloa_haploclada_eh_chr1.336:0.0412573,((ASEM_AUS1_H_AUS1CM014278.1001580.1:0.00318022,ASEM_RSA5_H_RSA5chrom9003529.1:0.00408666)n18:0.0288122,((Cenchrus_americanus_H_CamCM007983.2005424.1:0.0264018,Urochloa_fusta_Urofu.9G037100:0.0204586)n20:0.00410178,((Panicum_hallii_Pahal.9G036700:0.0142139,(Panicum_virgatum_Pavir.9NG280300:0.0086255,(Panicum_virgatum_Pavir.9NG088100:0.00760475,Panicum_virgatum_Pavir.9NG282300:0.0135669)n24:0.0104784)n23:0.00190055)n22:0.0140281,(Setaria_viridis_SEVIR_9G038200v2:0.0297535,(Digitaria_radicosa_Dra09G0032400:0.0238626,(Digitaria_exilis_H_Dex9A-005503.1:0.00555073,Digitaria_exilis_H_Dex9B-005372.1:0.00369389)n27:0.0192979)n26:0.0178187)n25:0.00466254)n21:0.00495301)n19:0.00809156)n17:0.0118092)n16:0.0113048)n13:0.00575398)n10:0.00612008,(Phragmites_australis_Phragmites_australis_PaChr3_47249926_47251778_evm.model.PaChr3.2699_1_CDS_4362446585_19232:0.0353106,Phragmites_australis_Phragmites_australis_PaChr4_46606317_46607558_evm.model.PaChr4.2433_1_CDS_4362454563_18840:0.0403387)n28:0.00448208)n9:0.0109688,((Ampelocalamus_luodianensis_Alu03Cg03110.1:0.0387854,Ampelocalamus_luodianensis_Alu03Dg27900.1:0.0455954)n30:0.0109187,(Olyra_latifolia_Ola020357:0.0398626,((Hordeum_spontaneum_WB01_006576_0132704:0.108489,Brachypodium_distachyon_BRADI_1g04130v3:0.0780287)n33:0.0917473,(Zea_mays_Zm00001eb212090:0.908347,Dendrocalamus_sinicus_Dendrocalamus_sinicus_Dsi03B_2403591_2404229_Dsi03Bg02140.2_-1_CDS_4147734751_40123:0.15536)n34:0.075633)n32:0.0268796)n31:0.011122)n29:0.00568188)n8:0.000631321)n4:0.00422962,(Aristida_adscensionis_H_Aadptg000018l000886.1:0.0439969,((Eragrostis_curvula_EJB05_03878:0.0742052,(Eleusine_coracana_ELECO.r07.3BG0256110:0.00688874,Eleusine_coracana_ELECO.r07.3AG0210900:0.00431117)n38:0.047954)n37:0.0328607,Stipagrostis_hirtigluma_H_Shi_ptg000037l_001683.1:0.0308537)n36:0.00390076)n35:0.0135189)n3:0.0194045)n0;
```
