## Supplementary Dataset S1 for "Gene turnover and contingency facilitated the repeated evolution of C_4_ photosynthesis in grasses": OG0012688_tree.txt

```
((Juncus_effusus_H_Juncus_Jeff_scaffold_2_000858.1:0.45916,(Ananas_comosus_H_Ananas_contig15_000596.1:0.0509965,Tillandsia_fasciculata_H_Tillandsia_CM054950.1_000089.1:0.0533342)n2:0.17228)n1:0.0908501,(Streptochaeta_angustifolia_strangu_041752:0.136916,(Pharus_latifolius_Phala.01G029700:0.0915609,(((Olyra_latifolia_Ola031492:0.0666353,(Ampelocalamus_luodianensis_Alu03Cg02370.1:0.0250826,Dendrocalamus_sinicus_Dendrocalamus_sinicus_Dsi03A_1897946_1905458_Dsi03Ag01560.1_1_CDS_4147727188_46854:0.0329903)n8:0.00850426)n7:0.0125813,((Brachypodium_distachyon_BRADI_1g03450v3:0.0498192,(Hordeum_spontaneum_WB01_006781_0060159:0.00264399,Hordeum_vulgareMorex_HORVU.MOREX.r3.5HG0527490:0.00346307)n11:0.0807305)n10:0.0464818,((Zizania_latifolia_GWHTBFHI013947:0.0320688,Zizania_latifolia_GWHTBFHI022790:0.0411379)n13:0.0183166,(Leersia_perrieri_LPERR03G33480:0.0808441,Oryza_sativa_LOC_Os03g60910:0.0318706)n14:0.0216466)n12:0.0604158)n9:0.0113262)n6:0.0206894,((((Eragrostis_curvula_EJB05_51521:0,Eragrostis_curvula_EJB05_03778:0)n18:0.0522287,(Eleusine_coracana_ELECO.r07.3BG0255290:0.0160068,Eleusine_coracana_ELECO.r07.3AG0210140:0.0122125)n19:0.0519998)n17:0.0402899,(Aristida_adscensionis_H_Aadptg000018l000341.1:0.0593574,Stipagrostis_hirtigluma_H_Shi_ptg000037l_000170.1:0.0556493)n20:0.0143444)n16:0.0074727,(Chasmanthium_laxum_Chala.03G268000:0.0425259,((Sorghum_bicolor_SORBI_3001G031300:0.021436,Zea_mays_Zm00001eb331750:0.0448507)n23:0.0346763,((Phragmites_australis_Phragmites_australis_PaChr3_47750588_47754666_evm.model.PaChr3.2751_1_CDS_4362446703_26367:0.037304,Phragmites_australis_Phragmites_australis_PaChr4_47127533_47131598_evm.model.PaChr4.2485_1_CDS_4362454677_24291:0.0511124)n25:0.00620886,(Echinocloa_haploclada_eh_chr1.260:0.0440259,(ASEM_AUS1_H_AUS1CM014278.1004721.1:0.0462636,((((Cenchrus_americanus_H_CamCM007988.2002521.1:0.0273048,Setaria_viridis_SEVIR_9G029000v2:0.0125525)n31:0.0114397,((Panicum_virgatum_Pavir.9NG002700:0.0243538,(Panicum_virgatum_Pavir.3KG274700:0,Panicum_virgatum_Pavir.9NG028200:0)n34:0.0190623)n33:0.00486164,Panicum_hallii_Pahal.9G027900:0.0176864)n32:0.0196011)n30:0.00447073,(Phragmites_australis_Phragmites_australis_PaChr1_37310845_37312818_evm.model.PaChr1.1689_1_CDS_4362364673_18536:0.297391,Urochloa_fusta_Urofu.9G028700:0.0485744)n35:0.0241887)n29:0.00298402,(Dichantelium_oligosantes_H_DolKV776998.1000011.1:0.0336896,(Digitaria_radicosa_Dra09G0025000:0.0325583,(Digitaria_exilis_H_Dex9A-000136.1:0.012135,Digitaria_exilis_H_Dex9B-000135.1:0.00568432)n38:0.0223673)n37:0.0271566)n36:0.00409201)n28:0.00215276)n27:0.00280354)n26:0.00618113)n24:0.000686792)n22:0.0228452)n21:0.014207)n15:0.0359381)n5:0.0383262)n4:0.0521165)n3:0.0908501)n0;
```
