## Supplementary Dataset S1 for "Gene turnover and contingency facilitated the repeated evolution of C_4_ photosynthesis in grasses": OG0012689_tree.txt

```
((Streptochaeta_angustifolia_strangu_036075:0.131702,(Pharus_latifolius_Phala.01G028900.3:0.0431797,(Pharus_latifolius_Phala.01G028900:0,Pharus_latifolius_Phala.01G028900.2:0)n3:0.00368885)n2:0.0581254)n1:0.0348049,(((Brachypodium_distachyon_BRADI_1g03400v3:0.0844934,(Hordeum_spontaneum_WB01_011453_0031679:0.00117498,Hordeum_vulgareMorex_HORVU.MOREX.r3.5HG0527640:5e-09)n7:0.107256)n6:0.0546791,(((Zizania_latifolia_GWHTBFHI013952:0.0201491,Zizania_latifolia_GWHTBFHI022785:0.036387)n10:0.0416652,(Leersia_perrieri_LPERR03G33570:0.0687693,Oryza_sativa_LOC_Os03g61030:0.0385852)n11:0.045441)n9:0.0399851,(Olyra_latifolia_Ola031503:0.0777377,(Dendrocalamus_sinicus_Dendrocalamus_sinicus_Dsi03B_1790630_1791067_Dsi03Bg01630.1_1_CDS_4147734598_10859:0.212203,((Ampelocalamus_luodianensis_Alu03Dg28600.2:0.0254149,Dendrocalamus_sinicus_Dendrocalamus_sinicus_Dsi03C_31435551_31437774_Dsi03Cg17370.3_1_CDS_4147746325_17087:0.0297828)n15:0.00515773,(Ampelocalamus_luodianensis_Alu03Cg02300.2:0.117725,Dendrocalamus_sinicus_Dendrocalamus_sinicus_Dsi03A_1852946_1855231_Dsi03Ag01520.1_-1_CDS_4147727176_40098:0.053408)n16:0.00593422)n14:0.00442843)n13:0.000492048)n12:0.00772953)n8:0.0153117)n5:0.0116022,(((Aristida_adscensionis_H_Aadptg000018l000931.1:0.0570949,Stipagrostis_hirtigluma_H_Shi_ptg000037l_001734.1:0.0574179)n19:0.0147428,(Phragmites_australis_Phragmites_australis_PaChr4_47181669_47183861_evm.model.PaChr4.2492_1_CDS_4362454693_31008:0.0509186,((Eleusine_coracana_ELECO.r07.3BG0255230:0.015219,Eleusine_coracana_ELECO.r07.3AG0210080:0.0114514)n22:0.0625314,(Eragrostis_curvula_EJB05_03787:0.0119721,Eragrostis_curvula_EJB05_03771:0.00977759)n23:0.0408763)n21:0.0407284)n20:0.0101423)n18:0.0101471,(Chasmanthium_laxum_Chala.03G268700:0.0328025,((Sorghum_bicolor_SORBI_3001G030200:0.0323454,Zea_mays_Zm00001eb063100:0.0405121)n26:0.0622778,(Echinocloa_haploclada_eh_chr1.249:0.0553054,((ASEM_AUS1_H_AUS1CM014278.1001645.1:0.00353817,ASEM_RSA5_H_RSA5chrom9003601.1:0.0104405)n29:0.0373912,(Dichantelium_oligosantes_H_DolKV776998.1000024.1:0.0424968,((Digitaria_radicosa_Dra09G0024000:0.0245304,(Digitaria_exilis_H_Dex9A-005552.1:0.0121221,Digitaria_exilis_H_Dex9B-005422.1:0.00853144)n33:0.0152023)n32:0.0252338,((Urochloa_fusta_Urofu.9G027400:0.0281212,(Cenchrus_americanus_H_CamCM007983.2005442.1:0.0465191,Setaria_viridis_SEVIR_9G028200v2:0.0224275)n36:0.00676239)n35:0.00426108,(Panicum_hallii_Pahal.9G026800:0.0190143,(Panicum_virgatum_Pavir.9NG027500:0.0274571,Panicum_virgatum_Pavir.3KG275600:0.0133924)n38:0.00148804)n37:0.00470409)n34:0.0024544)n31:0.003469)n30:0.00330649)n28:0.0147359)n27:0.00829211)n25:0.00972812)n24:0.0235151)n17:0.0442477)n4:0.0348049)n0;
```
