## Supplementary Dataset S1 for "Gene turnover and contingency facilitated the repeated evolution of C_4_ photosynthesis in grasses": OG0012690_tree.txt

```
((Carex_scoparia_H_Carex_Csco_scaffold_7_000786.1:0.385703,(Ananas_comosus_H_Ananas_contig13_000948.1:0.0387772,Tillandsia_fasciculata_H_Tillandsia_CM054939.1_000411.1:0.0425881)n2:0.125935)n1:0.0624929,((Streptochaeta_angustifolia_strangu_008756:0.144985,(Pharus_latifolius_Phala.01G027600:0.00326523,Pharus_latifolius_Phala.01G027600.2:0.0380953)n5:0.101709)n4:0.0590577,(((Olyra_latifolia_Ola006535:0.0639199,(Ampelocalamus_luodianensis_Alu03Cg02190.1:0.0643561,Dendrocalamus_sinicus_Dendrocalamus_sinicus_Dsi03B_1697478_1702026_Dsi03Bg01550.1_1_CDS_4147734574_54197:0.0408818)n9:0.0138586)n8:0.0288249,((Zizania_latifolia_GWHTBFHI013963:0.0956204,(Leersia_perrieri_LPERR03G33670:0.0991697,Oryza_sativa_LOC_Os03g61140:0.071718)n12:0.0209119)n11:0.130695,((Hordeum_spontaneum_WB01_005207_0036705:0.000671819,Hordeum_vulgareMorex_HORVU.MOREX.r3.5HG0528320:0.0010755)n14:0.101993,(Brachypodium_distachyon_BRADI_1g03290v3:0.0245059,Brachypodium_distachyon_BRADI_1g03150v3:0.0399297)n15:0.0990661)n13:0.107829)n10:0.0500214)n7:0.0349224,((((Eragrostis_curvula_EJB05_03288:0.0134923,Eragrostis_curvula_EJB05_03757:0.0106249)n19:0.0376568,(Eleusine_coracana_ELECO.r07.3BG0255070:0.0275329,Eleusine_coracana_ELECO.r07.3AG0209880:0.0181486)n20:0.0435306)n18:0.0166426,((Stipagrostis_hirtigluma_H_Shi_ptg000037l_001741.1:0.0736894,Chasmanthium_laxum_Chala.03G270100:0.054871)n22:0.012805,(Phragmites_australis_Phragmites_australis_PaChr3_47876058_47878806_evm.model.PaChr3.2764_1_CDS_4362446731_38147:0.0497106,Aristida_adscensionis_H_Aadptg000018l000939.1:0.0892038)n23:0.00629413)n21:0.00923762)n17:0.00217153,((Zea_mays_Zm00001eb063270:0.110268,Sorghum_bicolor_SORBI_3001G028700:0.0561954)n25:0.0705101,((Digitaria_radicosa_Dra09G0022600:0.0397999,(Digitaria_exilis_H_Dex9A-005562.1:0.0103359,Digitaria_exilis_H_Dex9B-005433.1:0.00406627)n28:0.0121567)n27:0.0326802,(Dichantelium_oligosantes_H_DolKV781764.1000013.1:0.0435711,((Urochloa_fusta_Urofu.9G026100:0.0448532,(Cenchrus_americanus_H_CamCM007983.2005448.1:0.0432888,Setaria_viridis_SEVIR_9G027100v2:0.0210203)n32:0.00463536)n31:0.00663961,((Panicum_hallii_Pahal.9G025600:0.0153315,((Panicum_virgatum_Pavir.9NG826200:0,Panicum_virgatum_Pavir.9NG026100:0)n36:0.15388,Panicum_virgatum_Pavir.9NG023300:0.0609781)n35:0.0192301)n34:0.0589644,(Echinocloa_haploclada_eh_chr1.239:0.0563994,(ASEM_AUS1_H_AUS1CM014278.1001651.1:0.0136737,ASEM_RSA5_H_RSA5chrom9003608.1:0.0213858)n38:0.0790287)n37:0.0139212)n33:0.00279399)n30:0.00218299)n29:0.00625421)n26:0.0518656)n24:0.020154)n16:0.0800883)n6:0.0730158)n3:0.0624929)n0;
```
