## Supplementary Dataset S1 for "Gene turnover and contingency facilitated the repeated evolution of C_4_ photosynthesis in grasses": OG0012691_tree.txt

```
(Streptochaeta_angustifolia_strangu_027972:0.112087,((Brachypodium_distachyon_BRADI_1g02750v3:0.225648,(Hordeum_spontaneum_WB01_010497_0139769:0.0206586,Hordeum_vulgareMorex_HORVU.MOREX.r3.5HG0529760:0.00964966)n3:0.188629)n2:0.0999591,((((Zizania_latifolia_GWHTBFHI022739:0.0494872,Zizania_latifolia_GWHTBFHI013993:0.0676078)n7:0.0280382,(Leersia_perrieri_LPERR03G34040:0.180757,Oryza_sativa_LOC_Os03g61780:0.0812313)n8:0.063188)n6:0.0732019,(Olyra_latifolia_scaffold149_189210_190918_-:0.0993721,(Dendrocalamus_sinicus_Dendrocalamus_sinicus_Dsi03B_1319381_1321174_Dsi03Bg01230.1_-1_CDS_4147734478_165:0.0839931,((Ampelocalamus_luodianensis_Alu03Cg01750.2:0.0349595,Dendrocalamus_sinicus_Dendrocalamus_sinicus_Dsi03C_31566665_31568826_Dsi03Cg17540.2_-1_CDS_4147746376_45791:0.0248565)n12:0.0163327,(Ampelocalamus_luodianensis_Alu03Dg29020.1:0.051031,Dendrocalamus_sinicus_Dendrocalamus_sinicus_Dsi03A_1615011_1617343_Dsi03Ag01270.1_1_CDS_4147727101_54735:0.0862104)n13:0.0130191)n11:0.00130191)n10:0.000144656)n9:0.00530245)n5:0.0271603,((((Eleusine_coracana_ELECO.r07.3BG0254820:0.0366569,Eleusine_coracana_ELECO.r07.3AG0209710:0.0464562)n17:0.106398,(Eragrostis_curvula_EJB05_03318:0.0289226,Eragrostis_curvula_EJB05_03727:0.0337329)n18:0.066605)n16:0.0526931,(Stipagrostis_hirtigluma_H_Shi_ptg000037l_000147.1:0.0958191,Aristida_adscensionis_H_Aadptg000018l000320.1:0.0903104)n19:0.0211683)n15:0.0101158,((Chasmanthium_laxum_Chala.03G271700:0.0769177,((Echinocloa_haploclada_eh_chr1.223:0.0742925,((Digitaria_radicosa_Dra09G0021200:0.0513582,(Digitaria_exilis_H_Dex9A-000114.1:0.0201682,Digitaria_exilis_H_Dex9B-000109.1:0.0223571)n26:0.0574911)n25:0.0405053,((Dichantelium_oligosantes_H_DolKV781764.1000001.1:0.0578362,((Urochloa_fusta_Urofu.9G024300:0.0574109,(Cenchrus_americanus_H_CamLKME02014686.1000194.1:0.0541496,(Setaria_viridis_SEVIR_9G557200v2:0.142512,Setaria_viridis_SEVIR_9G022300v2:0.00891727)n32:0.011905)n31:0.0284526)n30:0.0125924,(Panicum_hallii_Pahal.9G023400:0.0190147,(Panicum_virgatum_Pavir.9NG021700:0.0303954,Panicum_virgatum_Pavir.9NG024400:0.0223968)n34:0.00891604)n33:0.0344066)n29:0.00571356)n28:0.00508371,(ASEM_AUS1_H_AUS1CM014278.1004699.1:0.0168496,ASEM_RSA5_H_RSA5chrom9003615.1:0.0122502)n35:0.0416727)n27:0.00436372)n24:0.00840537)n23:0.0181674,(Sorghum_bicolor_SORBI_3001G026700:0.0483556,(Zea_mays_Zm00001eb211360:0.106837,Zea_mays_Zm00001eb063380:0.0997287)n37:0.011081)n36:0.0167105)n22:0.0330755)n21:0.0156605,(Phragmites_australis_Phragmites_australis_PaChr4_47331392_47333680_evm.model.PaChr4.2514_1_CDS_4362454743_9572:0.0773178,Phragmites_australis_Phragmites_australis_PaChr3_47991655_47993923_evm.model.PaChr3.2774_1_CDS_4362446753_4911:0.0920714)n38:0.0102302)n20:0.0110467)n14:0.0532766)n4:0.028206)n1:0.112087)n0;
```
