## Supplementary Dataset S1 for "Gene turnover and contingency facilitated the repeated evolution of C_4_ photosynthesis in grasses": OG0012692_tree.txt

```
((Streptochaeta_angustifolia_strangu_027970:0.123256,(Pharus_latifolius_Phala.01G026100:0.000726425,Pharus_latifolius_Phala.01G026100.2:0.00216705)n2:0.0857606)n1:0.0354065,(((Olyra_latifolia_Ola006488:0.0755091,((Ampelocalamus_luodianensis_Alu03Dg29010.3:0.036701,Dendrocalamus_sinicus_Dendrocalamus_sinicus_Dsi03B_1334466_1342306_Dsi03Bg01240.1_1_CDS_4147734481_1854:0.0448734)n7:0.00438295,(Ampelocalamus_luodianensis_Alu03Cg01760.1:0.0259966,(Dendrocalamus_sinicus_Dendrocalamus_sinicus_Dsi03A_1594849_1602839_Dsi03Ag01260.1_-1_CDS_4147727098_53046:0.0290176,Dendrocalamus_sinicus_Dendrocalamus_sinicus_Dsi03C_31585272_31592077_Dsi03Cg17560.1_1_CDS_4147746382_49169:0.0271086)n9:0.00301206)n8:0.0110041)n6:0.00373126)n5:0.0145841,((Brachypodium_distachyon_BRADI_1g02760v3:0.0562279,(Hordeum_spontaneum_WB01_011026_0158401:0.00113065,Hordeum_vulgareMorex_HORVU.MOREX.r3.5HG0529660:0.00150679)n12:0.0731407)n11:0.0522742,((Leersia_perrieri_LPERR03G34030:0.0470074,Oryza_sativa_LOC_Os03g61760:0.0412946)n14:0.0258491,(Zizania_latifolia_GWHTBFHI013992:0.033289,Zizania_latifolia_GWHTBFHI022740:0.0379886)n15:0.0204013)n13:0.0518578)n10:0.00707903)n4:0.0174251,((Aristida_adscensionis_H_Aadptg000018l000947.1:0.0578539,Stipagrostis_hirtigluma_H_Shi_ptg000037l_001750.1:0.0465678)n17:0.0390473,((Phragmites_australis_Phragmites_australis_PaChr3_48010834_48016445_evm.model.PaChr3.2775_1_CDS_4362446755_5750:0.0469259,Phragmites_australis_Phragmites_australis_PaChr4_47363469_47369378_evm.model.PaChr4.2515_1_CDS_4362454745_10417:0.0372627)n19:0.0179,(((Eragrostis_curvula_EJB05_03313:0.00584226,Eragrostis_curvula_EJB05_03738:0.00757725)n22:0.0555771,(Eleusine_coracana_ELECO.r07.3BG0254810:0.00977987,Eleusine_coracana_ELECO.r07.3AG0209700:0.00965034)n23:0.0485693)n21:0.0364262,(Chasmanthium_laxum_Chala.03G271800:0.0506534,(((Panicum_hallii_Pahal.9G023300:0.0171935,Panicum_virgatum_Pavir.J062800:0.0136702)n27:0.0246182,(((Digitaria_radicosa_Dra09G0021100:0.031806,(Digitaria_exilis_H_Dex9A-005573.1:0.00445458,Digitaria_exilis_H_Dex9B-005444.1:0.00305629)n31:0.0228582)n30:0.0224133,(Urochloa_fusta_Urofu.9G024200:0.0294143,(Cenchrus_americanus_H_CamLKME02014686.1000004.1:0.0304573,Setaria_viridis_SEVIR_9G022400v2:0.0079142)n33:0.0216589)n32:0.0110875)n29:0.00443284,(Dichantelium_oligosantes_H_DolKV773730.1000001.1:0.0347556,(Echinocloa_haploclada_eh_chr1.222:0.0487112,(ASEM_AUS1_H_AUS1CM014278.1001657.1:0.00492136,ASEM_RSA5_H_RSA5chrom9003617.1:0.00291053)n36:0.0334507)n35:0.00462452)n34:0.00184422)n28:0.0029082)n26:0.0114814,(Sorghum_bicolor_SORBI_3001G026500:0.0238757,(Zea_mays_Zm00001eb063390:0.0412741,Zea_mays_Zm00001eb211350:0.042721)n38:0.00474678)n37:0.0070265)n25:0.0450527)n24:0.0152044)n20:0.00471729)n18:0.00823927)n16:0.0301311)n3:0.0354065)n0;
```
