## Supplementary Dataset S1 for "Gene turnover and contingency facilitated the repeated evolution of C_4_ photosynthesis in grasses": OG0012693_tree.txt

```
((Streptochaeta_angustifolia_strangu_031814:0.277437,Pharus_latifolius_Phala.01G023800:0.213168)n1:0.0692288,(((Zizania_latifolia_GWHTBFHI022758:0.29324,Zizania_latifolia_GWHTBFHI013974:0.0692425)n4:0.0406945,(Leersia_perrieri_LPERR03G33870:0.200008,Oryza_sativa_LOC_Os03g61510:0.122386)n5:0.0737871)n3:0.0559085,(((Olyra_latifolia_Ola020135:0.0573076,Olyra_latifolia_Ola006512:0.0334068)n8:0.102497,((Dendrocalamus_sinicus_Dendrocalamus_sinicus_Dsi03B_1515885_1516454_Dsi03Bg01410.1_1_CDS_4147734532_30552:0.0844701,Dendrocalamus_sinicus_Dendrocalamus_sinicus_Dsi03B_1566830_1567393_Dsi03Bg01430.1_1_CDS_4147734538_33929:0.0317005)n10:0.0536348,(Ampelocalamus_luodianensis_Alu03Dg28820.2:0.0244319,Ampelocalamus_luodianensis_Alu03Cg01970.2:0.0537397)n11:0.0102187)n9:0.0138911)n7:0.0540897,((Aristida_adscensionis_H_Aadptg000018l000305.1:0.173298,Stipagrostis_hirtigluma_H_Shi_ptg000037l_001760.1:0.120831)n13:0.128225,(((Chasmanthium_laxum_Chala.03G274100:0.116972,(Phragmites_australis_Phragmites_australis_PaChr4_47463081_47463662_evm.model.PaChr4.2525_1_CDS_4362454767_19682:0.0939499,Phragmites_australis_Phragmites_australis_PaChr3_48167481_48168065_evm.model.PaChr3.2793_1_CDS_4362446795_22587:0.065825)n17:0.00731389)n16:0.0229474,((Eragrostis_curvula_EJB05_03405:0.0389494,Eragrostis_curvula_EJB05_03368:0.0230147)n19:0.121736,(Eleusine_coracana_ELECO.r07.3BG0254580:0.0543455,Eleusine_coracana_ELECO.r07.3AG0209450:0.0636792)n20:0.111394)n18:0.0986992)n15:0.0222084,(((Sorghum_bicolor_SORBI_3001G024400:0.126198,Zea_mays_Zm00001eb063540:0.0833993)n23:0.0818447,(((Digitaria_radicosa_Dra09G0019500:0.0935176,(Digitaria_exilis_H_Dex9A-005579.1:0.0307188,Digitaria_exilis_H_Dex9B-005452.1:0.0182771)n27:0.0888992)n26:0.0511373,(Echinocloa_haploclada_eh_chr1.203:0.111103,(((Urochloa_fusta_Urofu.9G022200:0.0835342,(Cenchrus_americanus_H_CamLKME02014686.1000177.1:0.0555893,Setaria_viridis_SEVIR_9G024200v2:0.0274565)n32:0.0568684)n31:0.0154433,(((Panicum_virgatum_Pavir.9KG375700:0,Panicum_virgatum_Pavir.9NG202900:0)n35:0.0423518,Panicum_virgatum_Pavir.9NG020700:0.10991)n34:0.0122122,(Panicum_virgatum_Pavir.5KG242800:1.04064,Panicum_virgatum_Pavir.8KG265000:0.572943)n36:0.116018)n33:0.0128909)n30:0.0162619,Panicum_hallii_Pahal.9G021600:0.0406846)n29:0.0331002)n28:0.0192964)n25:0.016341,Setaria_viridis_SEVIR_4G004201v2:0.454153)n24:0.0504615)n22:0.0395417,(Dichantelium_oligosantes_H_DolKV781476.1000008.1:0.106149,(ASEM_AUS1_H_AUS1CM014278.1004673.1:0.0325924,ASEM_RSA5_H_RSA5chrom9002715.1:0.0225584)n38:0.116185)n37:0.0329923)n21:0.115498)n14:0.0514399)n12:0.0774698)n6:0.043341)n2:0.0692288)n0;
```
