## Supplementary Dataset S1 for "Gene turnover and contingency facilitated the repeated evolution of C_4_ photosynthesis in grasses": OG0012694_tree.txt

```
((Streptochaeta_angustifolia_strangu_029523:0.10509,(Pharus_latifolius_Phala.01G024000.3:0.0165692,(Pharus_latifolius_Phala.01G024000:0.00276195,(Pharus_latifolius_Phala.01G024000.4:0,Pharus_latifolius_Phala.01G024000.2:0)n4:5e-09)n3:5.6093e-05)n2:0.0976131)n1:0.0296153,(((Zizania_latifolia_GWHTBFHI022756:0.0769335,(Leersia_perrieri_LPERR03G33880:0.0875784,Oryza_sativa_LOC_Os03g61540:0.0454156)n8:0.0298525)n7:0.0628605,((Brachypodium_distachyon_BRADI_1g03050v3:0.0942001,(Hordeum_spontaneum_WB01_003691_0288196:0.0299454,Hordeum_vulgareMorex_HORVU.MOREX.r3.5HG0528650:0.0138472)n11:0.102808)n10:0.0702822,(Olyra_latifolia_Ola006510:0.0967513,(Ampelocalamus_luodianensis_Alu03Cg01950.2:0.0324306,Dendrocalamus_sinicus_Dendrocalamus_sinicus_Dsi03C_31752868_31757984_Dsi03Cg17690.1_1_CDS_4147746421_14274:0.0371349)n13:0.013802)n12:0.0132925)n9:0.0193943)n6:0.022078,(((Aristida_adscensionis_H_Aadptg000018l000302.1:0.079307,Stipagrostis_hirtigluma_H_Shi_ptg000037l_001758.1:0.0915566)n16:0.0298609,((Eragrostis_curvula_EJB05_03349:0.0666677,(Eleusine_coracana_ELECO.r07.3BG0254610:0.024987,Eleusine_coracana_ELECO.r07.3AG0209470:0.0801839)n19:0.099892)n18:0.0420295,Phragmites_australis_Phragmites_australis_PaChr4_47469297_47474357_evm.model.PaChr4.2526_1_CDS_4362454769_20521:0.0581987)n17:0.00855433)n15:0.00599232,(Chasmanthium_laxum_Chala.03G274300:0.0648733,((Echinocloa_haploclada_eh_chr7.578:0.453845,(Zea_mays_Zm00001eb375330:0.171417,Zea_mays_Zm00001eb267300:0.167566)n23:0.138342)n22:0.107863,((Sorghum_bicolor_SORBI_3001G024200:0.0327849,Zea_mays_Zm00001eb211220:0.0546637)n25:0.0752817,((ASEM_AUS1_H_AUS1CM014278.1004670.1:0.00813053,ASEM_RSA5_H_RSA5chrom9002712.1:0.00846317)n27:0.0400456,(((Panicum_hallii_Pahal.9G021300:0.024339,((Panicum_virgatum_Pavir.9KG375900:0,Panicum_virgatum_Pavir.9NG202600:0)n32:0.0255061,Panicum_virgatum_Pavir.9NG201600:0.0233295)n31:0.00189168)n30:0.0293215,(Urochloa_fusta_Urofu.9G022000:0.0382438,(Cenchrus_americanus_H_CamLKME02014686.1000174.1:0.0452847,Setaria_viridis_SEVIR_9G024400v2:0.0267145)n34:0.0183004)n33:0.0121225)n29:0.00348084,(Echinocloa_haploclada_eh_chr1.200:0.0533004,((Digitaria_radicosa_Dra09G0019200:0.0470751,(Digitaria_exilis_H_Dex9A-000101.1:0.0162801,Digitaria_exilis_H_Dex9B-000098.1:0.0127329)n38:0.0168873)n37:0.0376487,Dichantelium_oligosantes_H_DolKV781476.1000003.1:0.0479985)n36:0.004375)n35:0.00493004)n28:0.00385958)n26:0.016436)n24:0.0105876)n21:0.0108176)n20:0.00919504)n14:0.061818)n5:0.0296153)n0;
```
