## Supplementary Dataset S1 for "Gene turnover and contingency facilitated the repeated evolution of C_4_ photosynthesis in grasses": OG0012695_tree.txt

```
(((Pharus_latifolius_Phala.01G023200:0.00129922,Pharus_latifolius_Phala.01G023200.2:0.00343072)n2:0.116437,(Streptochaeta_angustifolia_strangu_032024:0.208172,Streptochaeta_angustifolia_strangu_009807:0.0880958)n3:0.0497771)n1:0.0468668,((Hordeum_spontaneum_WB01_008190_0081222:0.12525,(Echinocloa_haploclada_eh_chr4.525:0.693389,(Brachypodium_distachyon_BRADI_1g02680v3:0.05492,Brachypodium_distachyon_BRADI_4g12760v3:0.101592)n7:0.011288)n6:0.0988334)n5:0.0450357,((Olyra_latifolia_Ola023096:0.0980819,((Ampelocalamus_luodianensis_Alu03Cg01680.2:0.0248273,Dendrocalamus_sinicus_Dendrocalamus_sinicus_Dsi03C_31788482_31792000_Dsi03Cg17750.1_1_CDS_4147746439_24402:0.0275305)n11:0.00715039,(Dendrocalamus_sinicus_Dendrocalamus_sinicus_Dsi03A_1661182_1664553_Dsi03Ag01310.1_1_CDS_4147727113_4644:0.0408891,Ampelocalamus_luodianensis_Alu03Dg29080.2:0.0300391)n12:0.00333768)n10:0.00830434)n9:0.0289344,(((Zizania_latifolia_GWHTBFHI013998:0.0572356,Zizania_latifolia_GWHTBFHI022733:0.048604)n15:0.0308932,(Leersia_perrieri_LPERR03G34160:0.0782138,Oryza_sativa_LOC_Os03g61890:0.04845)n16:0.0305952)n14:0.0825958,((Phragmites_australis_Phragmites_australis_PaChr3_48201204_48207506_evm.model.PaChr3.2799_1_CDS_4362446807_27625:0.0794189,(Eragrostis_curvula_EJB05_03400:0.586645,(Chasmanthium_laxum_Chala.03G275200:0.0650152,(((ASEM_AUS1_H_AUS1CM014278.1001674.1:0.0632721,Dichantelium_oligosantes_H_DolKV780976.1000015.1:0.0481628)n23:0.00685263,((Panicum_hallii_Pahal.9G020400:0.0229493,(Panicum_virgatum_Pavir.3KG422000:0.027092,Panicum_virgatum_Pavir.9NG200700:0.0210724)n26:0.0197634)n25:0.0271639,((Digitaria_radicosa_Dra09G0018300:0.0445269,(Digitaria_exilis_H_Dex9A-005593.1:0.00592584,Digitaria_exilis_H_Dex9B-005466.1:0.00262043)n29:0.0406895)n28:0.0401189,(Urochloa_fusta_Urofu.9G021200:0.0550847,(Cenchrus_americanus_H_CamLKME02014686.1000020.1:0.08898,Setaria_viridis_SEVIR_9G025300v2:0.0148342)n31:0.0378488)n30:0.00561594)n27:0.0061743)n24:0.00380201)n22:0.0171394,(Sorghum_bicolor_SORBI_3001G023400:0.0322331,(Zea_mays_Zm00001eb211170:0.060588,Zea_mays_Zm00001eb063660:0.0608749)n33:0.00676388)n32:0.00828944)n21:0.0258832)n20:0.00478394)n19:0.0142778)n18:0.00732162,(Phragmites_australis_Phragmites_australis_PaChr4_47552510_47556043_evm.model.PaChr4.2536_1_CDS_4362454791_29750:0.067814,((Eragrostis_curvula_EJB05_03361:0.0942473,(Eleusine_coracana_ELECO.r07.3BG0254530:0.0168304,Eleusine_coracana_ELECO.r07.3AG0209380:0.0143898)n37:0.0641378)n36:0.05321,(Aristida_adscensionis_H_Aadptg000018l000959.1:0.10532,Stipagrostis_hirtigluma_H_Shi_ptg000037l_001767.1:0.0881692)n38:0.020387)n35:0.00771988)n34:0.000857764)n17:0.047846)n13:0.0100513)n8:0.0100717)n4:0.0468668)n0;
```
