## Supplementary Dataset S1 for "Gene turnover and contingency facilitated the repeated evolution of C_4_ photosynthesis in grasses": OG0012696_tree.txt

```
((Streptochaeta_angustifolia_strangu_031113:0.104844,(Pharus_latifolius_Phala.01G020900.3:0.00688615,(Pharus_latifolius_Phala.01G020900:0.0611246,Pharus_latifolius_Phala.01G020900.2:0.00936088)n3:0.0677553)n2:0.0760126)n1:0.0151348,(((((Zizania_latifolia_GWHTBFHI014014:0.0327175,Zizania_latifolia_GWHTBFHI022723:0.0301175)n8:0.00969925,(Leersia_perrieri_LPERR03G34340:0.0249007,(Oryza_sativa_LOC_Os07g10810:0.442137,Oryza_sativa_LOC_Os03g62160:0.00921829)n10:0.031426)n9:0.0100223)n7:0.0415035,((Olyra_latifolia_Ola023122:0.0462851,(Dendrocalamus_sinicus_Dendrocalamus_sinicus_Dsi03A_1442991_1445606_Dsi03Ag01080.1_1_CDS_4147727044_22650:0.0370776,Dendrocalamus_sinicus_Dendrocalamus_sinicus_Dsi03C_31930786_31933383_Dsi03Cg17900.1_-1_CDS_4147746484_49732:0.0293938)n13:0.00326598)n12:0.002639,Ampelocalamus_luodianensis_Alu03Dg29250.1:0.0229583)n11:0.00576875)n6:0.00641437,(Brachypodium_distachyon_BRADI_1g02460v3:0.0512858,(Hordeum_spontaneum_WB01_006280_0525816:0.00367992,Hordeum_vulgareMorex_HORVU.MOREX.r3.5HG0530720:0.00175455)n15:0.0993895)n14:0.0411686)n5:0.0133418,((Aristida_adscensionis_H_Aadptg000018l000296.1:0.0526784,Stipagrostis_hirtigluma_H_Shi_ptg000037l_000115.1:0.0386901)n17:0.0337024,(Phragmites_australis_Phragmites_australis_PaChr4_47651747_47654360_evm.model.PaChr4.2548_1_CDS_4362454817_40705:0.0314771,(Chasmanthium_laxum_Chala.03G276900:0.0273396,((Sorghum_bicolor_SORBI_3001G020700:0.0156078,Zea_mays_Zm00001eb063880:0.0247252)n21:0.0386166,((Eragrostis_curvula_EJB05_03436:0.0363005,(Eleusine_coracana_ELECO.r07.3BG0254240:0.0104531,Eleusine_coracana_ELECO.r07.3AG0209110:0.00697018)n24:0.0181906)n23:0.020816,(Cenchrus_americanus_H_CamLKME02014686.1000168.1:0.0256263,((Digitaria_radicosa_Dra09G0016100:0.0350217,((Dichantelium_oligosantes_H_DolKV779054.1000002.1:0.0284824,((Urochloa_fusta_Urofu.9G018500:0.0137412,(Digitaria_exilis_H_Dex4A-002144.1:0.00837787,Digitaria_exilis_H_Dex4B-002068.1:0.00841589)n32:0.0259861)n31:0.00676641,(Setaria_viridis_SEVIR_9G019900v2:0.015083,(Panicum_hallii_Pahal.9G018300:0.0122414,(Panicum_virgatum_Pavir.9NG198300:0.02085,Panicum_virgatum_Pavir.8KG218400:0.0104799)n35:0.00337502)n34:0.00513999)n33:0.0019341)n30:0.0035284)n29:6e-09,(Digitaria_exilis_H_Dex9A-000089.1:0.00857579,Digitaria_exilis_H_Dex9B-000094.1:0.0151946)n36:0.0116426)n28:0.00129363)n27:0.0204073,(Echinocloa_haploclada_eh_chr1.171:0.0152046,(ASEM_AUS1_H_AUS1CM014278.1004655.1:0.004785,ASEM_RSA5_H_RSA5chrom9002702.1:0.00699509)n38:0.0172481)n37:0.00531234)n26:0.00758703)n25:0.0082621)n22:0.00618459)n20:0.00715438)n19:0.0079918)n18:0.00594587)n16:0.0402784)n4:0.0151348)n0;
```
