## Supplementary Dataset S1 for "Gene turnover and contingency facilitated the repeated evolution of C_4_ photosynthesis in grasses": OG0012697_tree.txt

```
((Streptochaeta_angustifolia_strangu_002220:0.0954623,(Pharus_latifolius_Phala.01G017500:0,Pharus_latifolius_Phala.01G017500.5:0,Pharus_latifolius_Phala.01G017500.3:0,Pharus_latifolius_Phala.01G017500.4:0,Pharus_latifolius_Phala.01G017500.2:0)n2:0.0696596)n1:0.0284743,((Oryza_sativa_LOC_Os03g62660:0.0892111,(Zizania_latifolia_GWHTBFHI014044:0.0333536,Zizania_latifolia_GWHTBFHI022699:0.0354737)n5:0.023695)n4:0.0372671,((Ampelocalamus_luodianensis_Alu03Cg01210.4:0.0301125,Dendrocalamus_sinicus_Dendrocalamus_sinicus_Dsi03B_943742_946595_Dsi03Bg00880.3_-1_CDS_4147734373_54759:0.0242687)n7:0.013348,(((Hordeum_spontaneum_WB01_011969_0030934:0.0229001,Hordeum_vulgareMorex_HORVU.MOREX.r3.5HG0532690:0.0035461)n10:0.103226,(Brachypodium_distachyon_BRADI_1g12705v3:0.0211988,Brachypodium_distachyon_BRADI_1g01990v3:0.0173291)n11:0.0322205)n9:0.0390901,((Aristida_adscensionis_H_Aadptg000005l000225.1:0.0758822,(Stipagrostis_hirtigluma_H_Shi_ptg000035l_000013.1:0.00274545,Stipagrostis_hirtigluma_H_Shi_ptg000037l_001813.1:0.00322914)n14:0.0554544)n13:0.0283067,((Eleusine_coracana_ELECO.r07.3BG0253790:0.0550516,Eragrostis_curvula_EJB05_03524:0.0381456)n16:0.0537313,((Phragmites_australis_Phragmites_australis_PaChr4_47875336_47878206_evm.model.PaChr4.2574_1_CDS_4362454875_22614:0.0386061,Phragmites_australis_Phragmites_australis_PaChr3_48483582_48486404_evm.model.PaChr3.2839_1_CDS_4362446897_23009:0.0498167)n18:0.0139404,(Chasmanthium_laxum_Chala.03G280300:0.0351083,((Sorghum_bicolor_SORBI_3001G016600:0.0319683,Zea_mays_Zm00001eb064180:0.060367)n21:0.0544253,(((ASEM_AUS1_H_AUS1CM014278.1001720.1:0.00395597,ASEM_RSA5_H_RSA5chrom9003659.1:0.00228482)n24:0.0405259,(Echinocloa_haploclada_eh_chr1.125:0.0440039,Dichantelium_oligosantes_H_DolKV777861.1000006.1:0.0254586)n25:0.005842)n23:0.00432211,((Panicum_hallii_Pahal.9G014500:0.0141831,(Panicum_virgatum_Pavir.9NG004800:0.0135933,((Panicum_virgatum_Pavir.J424800:0,Panicum_virgatum_Pavir.9KG006400:0)n30:5e-09,Panicum_virgatum_Pavir.9KG008400:5e-09)n29:0.0200286)n28:0.00403312)n27:0.0137299,((Digitaria_radicosa_Dra09G0012500:0.0279912,(Digitaria_exilis_H_Dex9A-005629.1:0.0085491,Digitaria_exilis_H_Dex9B-005491.1:0.0123092)n33:0.0170761)n32:0.0193533,(Urochloa_fusta_Urofu.9G014700:0.0248096,(Cenchrus_americanus_H_CamLKME02014686.1000051.1:0.0365315,Setaria_viridis_SEVIR_9G015600v2:0.0108022)n35:0.0141428)n34:0.0070789)n31:0.00248336)n26:0.00724514)n22:0.0167909)n20:0.0107954)n19:0.019793)n17:0.0153893)n15:0.014368)n12:0.0432739)n8:0.0183673)n6:0.0104208)n3:0.0284743)n0;
```
