## Supplementary Dataset S1 for "Gene turnover and contingency facilitated the repeated evolution of C_4_ photosynthesis in grasses": OG0012698_tree.txt

```
((Ananas_comosus_H_Ananas_contig4_001189.1:0.0313777,Tillandsia_fasciculata_H_Tillandsia_CM054931.1_000517.1:0.0349754)n1:0.135659,(Streptochaeta_angustifolia_strangu_006021:0.0736835,((Pharus_latifolius_Phala.01G005000:5e-09,Pharus_latifolius_Phala.01G005000.2:5e-09)n4:0.0804452,(((Olyra_latifolia_Ola030194:0.0562241,(Dendrocalamus_sinicus_Dendrocalamus_sinicus_Dsi03C_32871442_32876382_Dsi03Cg18710.1_-1_CDS_4147746727_15963:0.0217087,(Ampelocalamus_luodianensis_Alu03Dg30370.1:0.0342416,Ampelocalamus_luodianensis_Alu03Cg00290.2:0.0208106)n9:0.00231229)n8:0.00570293)n7:0.0165997,((Zizania_latifolia_GWHTBFHI014123:0.0561885,(Oryza_sativa_LOC_Os03g64200:0.0838466,Leersia_perrieri_LPERR03G35660:0.0594209)n12:0.0252451)n11:0.0717768,(Brachypodium_distachyon_BRADI_1g00760v3:0.0880044,(Hordeum_spontaneum_WB01_004601_0143847:0.00307348,Hordeum_vulgareMorex_HORVU.MOREX.r3.5HG0537210:0.00351214)n14:0.106992)n13:0.0467164)n10:0.0190676)n6:0.01581,((Aristida_adscensionis_H_Aadptg000005l000023.1:0.0571093,(Stipagrostis_hirtigluma_H_Shi_ptg000035l_000109.1:0.0235063,Stipagrostis_hirtigluma_H_Shi_ptg000037l_000023.1:0.0160134)n17:0.0337908)n16:0.00920227,(Zea_mays_Zm00001eb065150:0.571332,((Phragmites_australis_Phragmites_australis_PaChr4_48600364_48605149_evm.model.PaChr4.2660_1_CDS_4362455067_18418:0.0463093,(Eragrostis_curvula_EJB05_03688:0.0586397,(Eleusine_coracana_ELECO.r07.3BG0252500:0.0136011,Eleusine_coracana_ELECO.r07.3AG0207470:0.00995463)n22:0.0664052)n21:0.0383768)n20:0.0087198,(Chasmanthium_laxum_Chala.03G292000:0.0403257,((Sorghum_bicolor_SORBI_3001G003300:0.0282934,Zea_mays_Zm00001eb065140:0.0587938)n25:0.0525532,(((Panicum_hallii_Pahal.9G002800:0.0133686,(Panicum_virgatum_Pavir.9KG023800:0.0909559,Panicum_virgatum_Pavir.9NG017600:0.0181438)n29:0.005474)n28:0.0249499,((((ASEM_AUS1_H_AUS1CM014278.1001772.1:0.00519602,ASEM_RSA5_H_RSA5chrom9003726.1:0.00344779)n33:0.0533392,(Dichantelium_oligosantes_H_DolKV773827.1000001.1:0.0525247,Echinocloa_haploclada_eh_chr1.17:0.0448294)n34:0.00915527)n32:0.0101139,((Digitaria_radicosa_Dra09G0002200:0.0286528,(Digitaria_exilis_H_Dex9A-000013.1:0.0125397,Digitaria_exilis_H_Dex9B-000011.1:0.00523441)n37:0.0221178)n36:0.0259787,Urochloa_fusta_Urofu.9G002600:0.0439845)n35:0.00328564)n31:0.00196619,Dichantelium_oligosantes_H_DolKV776843.1000013.1:0.0422327)n30:0.00469253)n27:0.00425195,(Cenchrus_americanus_H_CamCM007982.2003482.1:0.0245299,Setaria_viridis_SEVIR_9G003100v2:0.0130735)n38:0.0250542)n26:0.0356912)n24:0.0196725)n23:0.012729)n19:0.00851015)n18:0.000945572)n15:0.0467558)n5:0.0147275)n3:0.0329557)n2:0.135659)n0;
```
