## Supplementary Dataset S1 for "Gene turnover and contingency facilitated the repeated evolution of C_4_ photosynthesis in grasses": OG0012699_tree.txt

```
((Streptochaeta_angustifolia_strangu_006016:0.315078,(Pharus_latifolius_Phala.01G004500:0.0188411,Pharus_latifolius_Phala.01G004500.2:0.0520074)n2:0.159284)n1:0.0421317,((Olyra_latifolia_Ola009265:0.152656,(((((Phragmites_australis_Phragmites_australis_PaChr4_48634314_48637223_evm.model.PaChr4.2664_1_CDS_4362455075_21777:0.104918,Phragmites_australis_Phragmites_australis_PaChr3_49227945_49231219_evm.model.PaChr3.2929_1_CDS_4362447097_22173:0.0694502)n9:0.0643862,Chasmanthium_laxum_Chala.03G292700:0.124909)n8:0.0467509,(Aristida_adscensionis_H_Aadptg000005l000295.1:0.158841,(Stipagrostis_hirtigluma_H_Shi_ptg000035l_000072.1:0.0340834,Stipagrostis_hirtigluma_H_Shi_ptg000037l_001872.1:0.0222605)n11:0.0969708)n10:0.0542272)n7:0.0315737,(((Sorghum_bicolor_SORBI_3001G002800:0.12963,Zea_mays_Zm00001eb210350:0.138552)n14:0.122004,((Digitaria_radicosa_Dra01G0098200:0.0803382,(Digitaria_exilis_H_Dex1A-002962.1:0.0240852,Digitaria_exilis_H_Dex1B-002921.1:0.026495)n17:0.077673)n16:0.0896757,((Urochloa_fusta_Urofu.7G097800:0.177626,(Panicum_hallii_Pahal.9G002400:0.0546844,(Panicum_virgatum_Pavir.9KG024200:0.103709,Panicum_virgatum_Pavir.9NG018100:0.0531146)n21:0.0317962)n20:0.124193)n19:0.0373716,(Dichantelium_oligosantes_H_DolKV767054.1000001.1:0.37163,((Dichantelium_oligosantes_H_DolKV776824.1000002.1:0.136485,(Cenchrus_americanus_H_CamCM007982.2001894.1:0.106539,Setaria_viridis_SEVIR_9G002700v2:0.0497329)n25:0.0770487)n24:0.0147624,(Echinocloa_haploclada_eh_chr1.14:0.183375,(ASEM_AUS1_H_AUS1CM014278.1001773.1:0.030551,ASEM_RSA5_H_RSA5chrom9002619.1:0.0274895)n27:0.137612)n26:0.0503953)n23:0.0178876)n22:0.00198751)n18:0.0335857)n15:0.0217723)n13:0.0503031,(Eragrostis_curvula_EJB05_03691:0.157137,(Eleusine_coracana_ELECO.r07.3BG0252460:0.0585667,Eleusine_coracana_ELECO.r07.3AG0207430:0.0503622)n29:0.133124)n28:0.107095)n12:0.0378385)n6:0.0458447,((Brachypodium_distachyon_BRADI_1g00710v3:0.201112,((Hordeum_spontaneum_WB01_002864_0267666:0.0134447,Hordeum_vulgareMorex_HORVU.MOREX.r3.1HG0015750:0.0140721)n33:0.13509,(Hordeum_spontaneum_WB01_001666_0103568:0.0348214,Hordeum_vulgareMorex_HORVU.MOREX.r3.5HG0537360:0.0216621)n34:0.132234)n32:0.0783178)n31:0.0794103,(Zizania_latifolia_GWHTBFHI014127:0.205312,(Leersia_perrieri_LPERR03G35690:0.173268,Oryza_sativa_LOC_Os03g64230:0.219135)n36:0.0789395)n35:0.0988773)n30:0.0388833)n5:0.0988044)n4:0.0561256,(Ampelocalamus_luodianensis_Alu03Cg00250.4:0.0389107,(Dendrocalamus_sinicus_Dendrocalamus_sinicus_Dsi03B_240984_243593_Dsi03Bg00190.1_-1_CDS_4147734166_51944:0.0417873,Dendrocalamus_sinicus_Dendrocalamus_sinicus_Dsi03A_243486_245664_Dsi03Ag00130.1_-1_CDS_4147726759_32777:0.0603771)n38:0.00670857)n37:0.0139742)n3:0.0421317)n0;
```
