## Supplementary Dataset S1 for "Gene turnover and contingency facilitated the repeated evolution of C_4_ photosynthesis in grasses": OG0012700_tree.txt

```
((Pharus_latifolius_Phala.01G001400:5e-09,Pharus_latifolius_Phala.01G001400.2:5e-09)n1:0.0784028,(((Brachypodium_distachyon_BRADI_1g00485v3:0.0730716,((Hordeum_spontaneum_WB01_008707_0011964:5e-09,Hordeum_vulgareMorex_HORVU.MOREX.r3.5HG0538070:0.00442078)n6:0.138966,(Hordeum_spontaneum_WB01_008707_0014375:0.0589483,Hordeum_vulgareMorex_HORVU.MOREX.r3.5HG0538080:0.0791352)n7:0.0673528)n5:0.0692611)n4:0.0692719,((Phragmites_australis_Phragmites_australis_PaChr4_48817045_48818485_evm.model.PaChr4.2677_1_CDS_4362455103_33536:0.0661313,(Eragrostis_curvula_EJB05_03705:0.149719,(Chasmanthium_laxum_Chala.03G294800:0.0485996,((((Panicum_virgatum_Pavir.9KG025500:0.0322252,(Panicum_virgatum_Pavir.J115700:0.049852,(Panicum_virgatum_Pavir.5NG014100:5e-09,(Panicum_virgatum_Pavir.5NG013700:5e-09,Panicum_virgatum_Pavir.J309200:0.00158122)n18:5e-09)n17:0.00434064)n16:0.0166077)n15:0.012315,Panicum_hallii_Pahal.9G000700:0.0274803)n14:0.0302283,((Echinocloa_haploclada_eh_chr1.4:0.127548,(ASEM_AUS1_H_AUS1CM014278.1004562.1:0.00292777,ASEM_RSA5_H_RSA5chrom9002615.1:0.00291815)n21:0.0365381)n20:0.0135574,(Dichantelium_oligosantes_H_DolKV779247.1000006.1:0.0436981,((Digitaria_radicosa_Dra09G0000800:0.0382593,(Digitaria_exilis_H_Dex9A-000006.1:0.00614029,Digitaria_exilis_H_Dex9B-000004.1:0.00864273)n25:0.0736773)n24:0.0837873,(Urochloa_fusta_Urofu.9G001000:0.119401,(Cenchrus_americanus_H_CamCM007982.2003476.1:0.0515245,Setaria_viridis_SEVIR_9G001800v2:0.00741401)n27:0.0195281)n26:0.0191845)n23:0.0160678)n22:0.00878065)n19:0.0115324)n13:0.0257089,(Zea_mays_Zm00001eb065330:0.0363153,(Sorghum_bicolor_SORBI_3001G001000:0.200439,Sorghum_bicolor_SORBI_3001G001132:0.0244406)n29:0.00271562)n28:0.0149986)n12:0.049567)n11:0.0193201)n10:0.00996602)n9:0.0187485,((Dendrocalamus_sinicus_Dendrocalamus_sinicus_Dsi03A_111656_115730_Dsi03Ag00030.1_1_CDS_4147726729_15897:0.0959105,(Ampelocalamus_luodianensis_Alu03Dg30570.1:0.214488,Ampelocalamus_luodianensis_Alu06Dg02400.3:0.0284011)n32:0.0208638)n31:0.0294045,((Leersia_perrieri_LPERR03G35800:0.104854,Oryza_sativa_LOC_Os03g64380:0.11895)n34:0.0351557,(Zizania_latifolia_GWHTBFHI010559:0.0763111,Echinocloa_haploclada_eh_chr7.733:1.08211)n35:0.0721614)n33:0.115682)n30:0.0197797)n8:0.00219774)n3:0.0251474,(Aristida_adscensionis_H_Aadptg000005l000005.1:0.106185,(Stipagrostis_hirtigluma_H_Shi_ptg000035l_000093.1:0.00714159,(Stipagrostis_hirtigluma_H_Shi_ptg000037l_000004.1:0.00700998,Stipagrostis_hirtigluma_H_Shi_ptg000037l_000005.1:0.00430503)n38:0.00146605)n37:0.0629224)n36:0.0789097)n2:0.0784028)n0;
```
