## Supplementary Dataset S1 for "Gene turnover and contingency facilitated the repeated evolution of C_4_ photosynthesis in grasses": OG0012701_tree.txt

```
((Pharus_latifolius_Phala.11G011000:0.0853492,(Streptochaeta_angustifolia_strangu_017003:0.114079,Streptochaeta_angustifolia_strangu_017723:0.0987822)n2:0.0335141)n1:0.03627,((Brachypodium_distachyon_BRADI_3g33600v3:0.0546655,(Hordeum_spontaneum_WB01_000241_0401461:0.000806984,Hordeum_vulgareMorex_HORVU.MOREX.r3.1HG0057560:0.00168149)n5:0.0694412)n4:0.0369984,((((Zizania_latifolia_GWHTBFHI001454:0.0541632,Zizania_latifolia_GWHTBFHI008806:0.0312632)n9:0.011143,(Leersia_perrieri_LPERR10G14600:0.043768,Oryza_sativa_LOC_Os10g41440:0.0359452)n10:0.0210639)n8:0.0483367,(Olyra_latifolia_Ola034698:0.0584427,(Dendrocalamus_sinicus_Dendrocalamus_sinicus_Dsi10B_27023525_27026717_Dsi10Bg08590.1_1_CDS_4147826581_52249:0.0403616,((Ampelocalamus_luodianensis_Alu10Cg11400.1:0.0264003,Dendrocalamus_sinicus_Dendrocalamus_sinicus_DsiCtg00622b_94412_97606_DsiCtg00622bg00070.1_1_CDS_4147854277_7878:0.0246063)n14:0.00463124,(Dendrocalamus_sinicus_Dendrocalamus_sinicus_Dsi10A_744590_748157_Dsi10Ag00530.1_-1_CDS_4147821544_2704:0.0252005,Ampelocalamus_luodianensis_Alu10Dg00950.2:0.0267802)n15:0.00297558)n13:0.00551687)n12:0.000612986)n11:0.00662691)n7:0.00827314,((Aristida_adscensionis_H_Aadptg000008l000179.1:0.0641096,Stipagrostis_hirtigluma_H_Shi_ptg000025l_000622.1:0.050194)n17:0.0229844,((Eragrostis_curvula_EJB05_23358:0.0579478,(Eleusine_coracana_ELECO.r07.2AG0117010:0.00670795,Eleusine_coracana_ELECO.r07.2BG0170690:0.0100976)n20:0.0618644)n19:0.0414458,((Phragmites_australis_Phragmites_australis_PaChr25_19460766_19463768_evm.model.PaChr25.915_1_CDS_4362439681_4050:0.0424145,Phragmites_australis_Phragmites_australis_PaChr18_26436196_26439346_evm.model.PaChr18.1084_1_CDS_4362407433_34219:0.0394521)n22:0.00581796,(Chasmanthium_laxum_Chala.12G161100:0.0267535,((Echinocloa_haploclada_eh_chr1.3257:0.0473158,(((Digitaria_radicosa_Dra09G0263100:0.0318326,(Digitaria_exilis_H_Dex9A-004039.1:0.00989787,Digitaria_exilis_H_Dex9B-004027.1:0.00328025)n29:0.0233376)n28:0.0157467,(Urochloa_fusta_Urofu.9G340300:0.0200456,(Cenchrus_americanus_H_CamCM007986.2003573.1:0.027623,Setaria_viridis_SEVIR_9G324400v2:0.00937339)n31:0.0116732)n30:0.00781518)n27:0.0028258,(Dichantelium_oligosantes_H_DolKV775001.1000003.1:0.0278615,((ASEM_AUS1_H_AUS1CM014278.1004537.1:0.00321596,ASEM_RSA5_H_RSA5chrom9001370.1:0.00246487)n34:0.0323455,(Panicum_hallii_Pahal.9G381500:0.0105594,(Panicum_virgatum_Pavir.9KG339900:0.0126472,Panicum_virgatum_Pavir.9NG459900:0.0155403)n36:0.00701726)n35:0.0175532)n33:0.00508946)n32:0.00367039)n26:0.00733176)n25:0.0224635,(Sorghum_bicolor_SORBI_3001G294900:0.0183744,(Zea_mays_Zm00001eb023860:0.040626,Zea_mays_Zm00001eb391060:0.0217505)n38:0.00241672)n37:0.0040982)n24:0.0135492)n23:0.00270944)n21:0.00525528)n18:0.00531501)n16:0.0379382)n6:0.00972524)n3:0.03627)n0;
```
