## Supplementary Dataset S1 for "Gene turnover and contingency facilitated the repeated evolution of C_4_ photosynthesis in grasses": OG0012702_tree.txt

```
((Carex_scoparia_H_Carex_Csco_scaffold_8_000081.1:0.331811,(Ananas_comosus_H_Ananas_contig9_000473.1:0.0316295,Tillandsia_fasciculata_H_Tillandsia_CM054934.1_001058.1:0.039507)n2:0.191778)n1:0.0573362,(Pharus_latifolius_Phala.11G011500:0.335971,(Streptochaeta_angustifolia_strangu_017715:0.135919,((Brachypodium_distachyon_BRADI_3g33544v3:0.124948,(Hordeum_spontaneum_WB01_000241_0487745:5e-09,Hordeum_vulgareMorex_HORVU.MOREX.r3.1HG0057610:0.0052305)n7:0.0902615)n6:0.0642495,(((Olyra_latifolia_Ola034693:0.0636669,((Dendrocalamus_sinicus_Dendrocalamus_sinicus_Dsi10A_761825_762820_Dsi10Ag00560.1_-1_CDS_4147821553_7770:0.00881862,Dendrocalamus_sinicus_Dendrocalamus_sinicus_Dsi10A_767199_769094_Dsi10Ag00580.1_-1_CDS_4147821559_11146:0.00704029)n12:0.0309848,(Ampelocalamus_luodianensis_Alu10Dg00990.1:0.043197,Ampelocalamus_luodianensis_Alu10Cg11360.2:0.0317872)n13:0.00696229)n11:0.0312623)n10:0.0341438,(Zizania_latifolia_GWHTBFHI001450:0.103602,(Oryza_sativa_LOC_Os10g41400:0.0790312,Leersia_perrieri_LPERR10G14560:0.167368)n15:0.0286934)n14:0.0469703)n9:0.0303182,(Aristida_adscensionis_H_Aadptg000008l000176.1:0.120719,(Chasmanthium_laxum_Chala.12G160200:0.0500682,(((Phragmites_australis_Phragmites_australis_PaChr18_26407201_26409415_evm.model.PaChr18.1079_1_CDS_4362407421_29173:0.0784342,Phragmites_australis_Phragmites_australis_PaChr25_19431338_19432807_evm.model.PaChr25.911_1_CDS_4362439673_684:0.0460303)n20:0.0232618,((Eragrostis_curvula_EJB05_23356:0.0896311,(Eleusine_coracana_ELECO.r07.2AG0116920:0.0176129,Eleusine_coracana_ELECO.r07.2BG0170640:0.0138829)n23:0.0510378)n22:0.0520319,Stipagrostis_hirtigluma_H_Shi_ptg000025l_000618.1:0.0330178)n21:0.0182045)n19:0.0159015,((Zea_mays_Zm00001eb023810:0.0793733,Sorghum_bicolor_SORBI_3001G295300:0.029502)n25:0.0423149,((Dichantelium_oligosantes_H_DolKV778919.1000006.1:0.0379316,(Panicum_hallii_Pahal.9G382300:0.0191887,(Panicum_virgatum_Pavir.9KG339500:0.0133829,(Panicum_virgatum_Pavir.9NG460900:5e-09,Panicum_virgatum_Pavir.9NG383100:0.00974596)n30:0.0131596)n29:0.0124928)n28:0.00940975)n27:0.00531147,((Digitaria_radicosa_Dra09G0263500:0.0226956,(Digitaria_exilis_H_Dex9A-004037.1:0.00182698,Digitaria_exilis_H_Dex9B-004025.1:0.0290949)n33:0.0470492)n32:0.0622122,(Urochloa_fusta_Urofu.9G341000:0.0431751,((Cenchrus_americanus_H_CamCM007986.2003571.1:0.0272024,Setaria_viridis_SEVIR_9G324900v2:0.0203916)n36:0.0160821,(Echinocloa_haploclada_eh_chr1.3265:0.0261056,(ASEM_AUS1_H_AUS1CM014278.1004535.1:0.0146991,ASEM_RSA5_H_RSA5chrom9001363.1:0.00580689)n38:0.0613792)n37:0.0106744)n35:0.00501516)n34:0.00612361)n31:0.0038321)n26:0.029899)n24:0.0294901)n18:0.00763874)n17:0.0276177)n16:0.020029)n8:0.0207291)n5:0.0564986)n4:0.0282527)n3:0.0573362)n0;
```
