## Supplementary Dataset S1 for "Gene turnover and contingency facilitated the repeated evolution of C_4_ photosynthesis in grasses": OG0012703_tree.txt

```
((Streptochaeta_angustifolia_strangu_008373:0.187446,Pharus_latifolius_Phala.11G017700:0.127493)n1:0.0416717,((Zizania_latifolia_GWHTBFHI001770:0.107286,(Leersia_perrieri_LPERR10G14020:0.118694,Oryza_sativa_LOC_Os10g40650:0.0685859)n4:0.0371198)n3:0.0492743,(Chasmanthium_laxum_Chala.03G016700:0.0938362,(((Stipagrostis_hirtigluma_H_Shi_ptg000025l_001865.1:0.0900883,(Aristida_adscensionis_H_Aadptg000008l001244.1:0.108266,(Eragrostis_curvula_EJB05_23443:0.0660267,(Eleusine_coracana_ELECO.r07.2AG0116190:0.0370993,Eleusine_coracana_ELECO.r07.2BG0169960:0.0245426)n11:0.107924)n10:0.0608967)n9:0.0121213)n8:0.0144204,(Phragmites_australis_Phragmites_australis_PaChr25_18828637_18830048_evm.model.PaChr25.866_1_CDS_4362439571_265:0.0632173,((Sorghum_bicolor_SORBI_3001G302100:0.0256128,Zea_mays_Zm00001eb023510:0.0663667)n14:0.0565984,(((Urochloa_fusta_Urofu.9G348700:0.0410792,(Digitaria_radicosa_Dra09G0269600:0.0395717,(Digitaria_exilis_H_Dex9A-001566.1:0.0167104,Digitaria_exilis_H_Dex9B-001566.1:0.015159)n19:0.017463)n18:0.0393907)n17:0.00464494,((Dichantelium_oligosantes_H_DolKV781518.1000002.1:0.0399694,((ASEM_AUS1_H_AUS1CM014278.1001838.1:0.0117627,ASEM_RSA5_H_RSA5chrom9005072.1:0.00925288)n23:0.037477,Echinocloa_haploclada_eh_chr1.3344:0.0504696)n22:0.0054086)n21:0.00203439,(Cenchrus_americanus_H_CamCM007986.2000938.1:0.0419534,Setaria_viridis_SEVIR_9G333400v2:0.0381847)n24:0.0262334)n20:0.00351862)n16:0.00501915,(Panicum_hallii_Pahal.9G389700:0.0217873,(Panicum_virgatum_Pavir.9NG477000:0.039086,Panicum_virgatum_Pavir.9KG326300:0.0200537)n26:0.0157834)n25:0.0299029)n15:0.0194564)n13:0.0655359)n12:0.0111704)n7:0.0114927,((((Brachypodium_distachyon_BRADI_3g33090v3:0.125231,(Hordeum_spontaneum_WB01_002142_0060944:0.00182198,Hordeum_vulgareMorex_HORVU.MOREX.r3.1HG0056500:0.00358622)n31:0.11672)n30:0.0481813,((Olyra_latifolia_Ola012455:0.0759075,Dendrocalamus_sinicus_Dendrocalamus_sinicus_Dsi10B_26470318_26471146_Dsi10Bg08190.1_-1_CDS_4147826461_41551:0.227966)n33:0.0124552,(Phragmites_australis_Phragmites_australis_PaChr9_17417344_17418516_evm.model.PaChr9.659_1_CDS_4362486481_19788:0.275295,(Dendrocalamus_sinicus_Dendrocalamus_sinicus_Dsi10A_1271328_1278573_Dsi10Ag01030.1_1_CDS_4147821694_30277:0.00311233,Dendrocalamus_sinicus_Dendrocalamus_sinicus_DsiCtg00444_100002_107245_DsiCtg00444g00070.1_1_CDS_4147852225_46703:0.00158284)n35:0.260699)n34:0.0439841)n32:0.00488712)n29:0.0163203,Ampelocalamus_luodianensis_Alu10Dg01500.1:0.0366341)n28:0.0241492,((Eragrostis_curvula_EJB05_38901:0.00251167,Eragrostis_curvula_EJB05_38894:0.00389803)n37:0.121175,(Eleusine_coracana_ELECO.r07.4BG0343310:0.0826521,Eleusine_coracana_ELECO.r07.4AG0311980:0.0322334)n38:0.0796914)n36:0.0755412)n27:0.00839347)n6:0.0352212)n5:0.00391347)n2:0.0416717)n0;
```
