## Supplementary Dataset S1 for "Gene turnover and contingency facilitated the repeated evolution of C_4_ photosynthesis in grasses": OG0012704_tree.txt

```
((Streptochaeta_angustifolia_strangu_015431:0.109397,Pharus_latifolius_Phala.01G349000:0.0778194)n1:0.0271967,(((Olyra_latifolia_Ola013548:0.0723321,((Ampelocalamus_luodianensis_Alu03Cg12860.1:0.051571,Ampelocalamus_luodianensis_Alu03Cg12880.1:0.0267663)n6:0.0155798,(Dendrocalamus_sinicus_Dendrocalamus_sinicus_Dsi03A_51029582_51032604_Dsi03Ag21370.1_-1_CDS_4147733131_37865:0.0187365,Dendrocalamus_sinicus_Dendrocalamus_sinicus_Dsi06C_31013784_31016564_Dsi06Cg12540.1_-1_CDS_4147786963_37480:0.0140078)n7:0.00155642)n5:0.0100324)n4:0.00720933,(((Zizania_latifolia_GWHTBFHI015998:0.0556658,Zizania_latifolia_GWHTBFHI024614:0.0532062)n10:0.0185424,(Leersia_perrieri_LPERR03G04300:0.0623462,Oryza_sativa_LOC_Os03g06960:0.0563752)n11:0.0274721)n9:0.0271988,(Brachypodium_distachyon_BRADI_1g73990v3:0.0828868,(Hordeum_spontaneum_WB01_002549_0616590:0.00169108,Hordeum_vulgareMorex_HORVU.MOREX.r3.4HG0402860:6e-09)n13:0.0725836)n12:0.0447392)n8:0.00313127)n3:0.00423135,((((Eragrostis_curvula_EJB05_07916:0.0506303,(Eleusine_coracana_ELECO.r07.3BG0293140:0.0302595,Eleusine_coracana_ELECO.r07.3AG0234980:0.0273491)n18:0.0467765)n17:0.0312441,(Phragmites_australis_Phragmites_australis_PaChr3_4681543_4685006_evm.model.PaChr3.389_1_CDS_4362447337_38150:0.0275849,Phragmites_australis_Phragmites_australis_PaChr4_3778860_3782317_evm.model.PaChr4.347_1_CDS_4362455291_27654:0.0173835)n19:0.0019315)n16:0.00534547,(Aristida_adscensionis_H_Aadptg000010l000626.1:0.0974599,(Stipagrostis_hirtigluma_H_Shi_ptg000006l_000274.1:0.00604019,Stipagrostis_hirtigluma_H_Shi_ptg000017l_001331.1:0.00642456)n21:0.0162129)n20:0.0315071)n15:0.0145294,(Chasmanthium_laxum_Chala.04G207700:0.0468443,((Cenchrus_americanus_H_CamCM007986.2001880.1:0.0413465,Setaria_viridis_SEVIR_9G532900v2:0.00693206)n24:0.00892575,(Urochloa_fusta_Urofu.9G558400:0.0277183,(((Digitaria_radicosa_Dra02G0043100:0.0212259,(Digitaria_exilis_H_Dex9A-002985.1:0.00706603,Digitaria_exilis_H_Dex9B-003002.1:0.0049845)n29:0.00749774)n28:0.0183992,(Echinocloa_haploclada_eh_chr1.5194:0.0462568,Dichantelium_oligosantes_H_DolKV775397.1000001.1:0.0186072)n30:0.0156839)n27:0.00726476,(((Sorghum_bicolor_SORBI_3001G493600:0.0456919,(Zea_mays_Zm00001eb403440:0.0629429,Zea_mays_Zm00001eb005080:0.0333473)n34:0.0174282)n33:0.0423023,(ASEM_AUS1_H_AUS1CM014278.1004469.1:5e-09,ASEM_RSA5_H_RSA5chrom9006333.1:0.00525212)n35:0.0319897)n32:0.00671747,(Panicum_hallii_Pahal.9G592700:0.00809067,(Panicum_virgatum_Pavir.J673500:5e-09,(Panicum_virgatum_Pavir.9NG724300:0,Panicum_virgatum_Pavir.9NG733800:0)n38:0.0132271)n37:0.00146968)n36:0.00283123)n31:0.00874896)n26:0.00793478)n25:0.011585)n23:0.032905)n22:0.0266175)n14:0.0220284)n2:0.0271967)n0;
```
