## Supplementary Dataset S1 for "Gene turnover and contingency facilitated the repeated evolution of C_4_ photosynthesis in grasses": OG0012705_tree.txt

```
((Streptochaeta_angustifolia_strangu_035594:0.086295,(Pharus_latifolius_Phala.01G345700.3:0.00108911,((Pharus_latifolius_Phala.01G345700.2:0,Pharus_latifolius_Phala.01G345700.4:0)n4:0.0243852,Pharus_latifolius_Phala.01G345700:0.0068374)n3:0.000997909)n2:0.059825)n1:0.0205317,((Olyra_latifolia_Ola038900:0.0421692,(Ampelocalamus_luodianensis_Alu03Cg13150.2:0.00828881,(Dendrocalamus_sinicus_Dendrocalamus_sinicus_Dsi03A_50893281_50896776_Dsi03Ag21250.1_1_CDS_4147733095_17606:0.0185601,Dendrocalamus_sinicus_Dendrocalamus_sinicus_Dsi06C_30858911_30862173_Dsi06Cg12380.1_1_CDS_4147786915_10469:0.0218449)n8:0.00242721)n7:0.00581995)n6:0.0141089,((Zizania_latifolia_GWHTBFHI015976:0.0408032,(Leersia_perrieri_LPERR03G04550:0.0420412,Oryza_sativa_LOC_Os03g07310:0.0408388)n11:0.0143457)n10:0.0413805,((Brachypodium_distachyon_BRADI_1g73740v3:0.047302,(Hordeum_spontaneum_WB01_000327_0114480:0.00172606,Hordeum_vulgareMorex_HORVU.MOREX.r3.4HG0403370:0.00132154)n14:0.0644124)n13:0.0429899,((Aristida_adscensionis_H_Aadptg000041l000594.1:0.0466628,(Stipagrostis_hirtigluma_H_Shi_ptg000006l_000163.1:0.0216666,Stipagrostis_hirtigluma_H_Shi_ptg000017l_000785.1:0.00566657)n17:0.024203)n16:0.0218589,(((Eragrostis_curvula_EJB05_07878:0.043099,(Eleusine_coracana_ELECO.r07.3BG0292880:0.0132156,Eleusine_coracana_ELECO.r07.3AG0235250:0.0138567)n21:0.0374836)n20:0.0228444,(Chasmanthium_laxum_Chala.04G197400:0.0469739,Phragmites_australis_Phragmites_australis_PaChr3_4809261_4813374_evm.model.PaChr3.409_1_CDS_4362447383_15026:0.037436)n22:0.00400252)n19:0.00471976,(((ASEM_AUS1_H_AUS1CM014278.1004456.1:0.00754726,ASEM_RSA5_H_RSA5chrom9000116.1:0.0109776)n25:0.0263639,(Echinocloa_haploclada_eh_chr1.5166:0.0269266,((Urochloa_fusta_Urofu.9G555200:0.0242984,(Panicum_hallii_Pahal.9G589700:0.0132639,(Panicum_virgatum_Pavir.9NG731000:0.00757019,(Panicum_virgatum_Pavir.J106400:0.00553777,Panicum_virgatum_Pavir.9KG607100:0.0038675)n31:0.00200856)n30:0.00310234)n29:0.0136671)n28:0.00274954,(Dichantelium_oligosantes_H_DolKV782923.1000001.1:0.021491,((Digitaria_radicosa_Dra02G0046000:0.015921,(Digitaria_exilis_H_Dex9A-002538.1:0.00607663,Digitaria_exilis_H_Dex9B-002531.1:0.013619)n35:0.00944949)n34:0.0216568,(Cenchrus_americanus_H_CamCM007986.2002512.1:0.0158745,Setaria_viridis_SEVIR_9G530300v2:0.00820801)n36:0.0143823)n33:0.000909999)n32:0.00247589)n27:0.00234229)n26:0.00547068)n24:0.0029531,(Sorghum_bicolor_SORBI_3001G490900:0.0121026,(Zea_mays_Zm00001eb402380:0.0276625,Zea_mays_Zm00001eb005340:0.0261219)n38:0.00290243)n37:0.00311732)n23:0.0133687)n18:0.0142602)n15:0.0231741)n12:0.00717985)n9:0.00911527)n5:0.0205317)n0;
```
