## Supplementary Dataset S1 for "Gene turnover and contingency facilitated the repeated evolution of C_4_ photosynthesis in grasses": OG0012706_tree.txt

```
(((Eragrostis_curvula_EJB05_07881:0.0336003,(Eleusine_coracana_ELECO.r07.3BG0292680:0.00975808,Eleusine_coracana_ELECO.r07.3AG0235430:0.0151129)n3:0.0401054)n2:0.0418398,(Phragmites_australis_Phragmites_australis_PaChr4_4102536_4103162_evm.model.PaChr4.384_1_CDS_4362455373_19685:0.0771965,(Aristida_adscensionis_H_Aadptg000041l000583.1:0.0771672,((Stipagrostis_hirtigluma_H_Shi_ptg000017l_000774.1:6e-09,(Stipagrostis_hirtigluma_H_Shi_ptg000006l_000153.1:0.00493523,Stipagrostis_hirtigluma_H_Shi_ptg000021l_001000.1:0.00998346)n8:0.0153961)n7:0.0203939,((Sorghum_bicolor_SORBI_3001G488600:5e-09,Zea_mays_Zm00001eb005500:0.0299033)n10:0.0429505,(Chasmanthium_laxum_Chala.04G195700:0.0211907,(((Digitaria_exilis_H_Dex9A-002528.1:0.015273,Digitaria_exilis_H_Dex9B-002520.1:0.00488273)n14:0.045188,(Digitaria_radicosa_Dra02G0047400:0.0382543,Urochloa_fusta_Urofu.9G553500:0.175248)n15:0.111155)n13:0.0429833,(Setaria_viridis_SEVIR_9G528400v2:0.0157729,((Cenchrus_americanus_H_CamCM007986.2001859.1:0.0534504,(Panicum_virgatum_Pavir.9NG728800:0.0356579,(Panicum_virgatum_Pavir.9KG610300:0.132287,Panicum_virgatum_Pavir.9KG609300:5e-09)n20:0.0318417)n19:0.00353797)n18:0.00668682,(((Echinocloa_haploclada_eh_chr1.5148:0.0261019,Panicum_hallii_Pahal.9G587600:0.00527413)n23:0.0053768,(ASEM_AUS1_H_AUS1CM014278.1004449.1:0.0208853,ASEM_RSA5_H_RSA5chrom9000103.1:5e-09)n24:0.0503377)n22:5e-09,Dichantelium_oligosantes_H_DolKV776055.1000011.1:0.0313997)n21:0.0111401)n17:9e-09)n16:0.127565)n12:0.0441345)n11:0.0132733)n9:0.0136952)n6:0.00698605)n5:0.00637465)n4:0.0146844)n1:0.00395614,(Leersia_perrieri_LPERR03G04690:0.304488,((((Ampelocalamus_luodianensis_Alu03Dg04330.2:0.0307736,Ampelocalamus_luodianensis_Alu03Cg13290.2:0.0255766)n29:0.0120216,(Brachypodium_distachyon_BRADI_1g73161v3:0.117796,Zizania_latifolia_GWHTBFHI015966:0.0978025)n30:0.0300498)n28:0.0515638,(Olyra_latifolia_Ola038916:0.056004,((Streptochaeta_angustifolia_strangu_042452:0.0786408,Pharus_latifolius_Phala.01G342400:0.0742531)n33:0.0427937,(Hordeum_spontaneum_WB01_000766_0663594:0.0052509,Hordeum_vulgareMorex_HORVU.MOREX.r3.4HG0403680:5e-09)n34:0.0634015)n32:0.0124359)n31:0.0311326)n27:0.143913,(Streptochaeta_angustifolia_strangu_044088:0.263676,(Zizania_latifolia_GWHTBFHI023969:0.279135,(Oryza_sativa_LOC_Os03g07510:0.301336,(Dendrocalamus_sinicus_Dendrocalamus_sinicus_Dsi03A_50740788_50743710_Dsi03Ag21140.1_1_CDS_4147733062_55881:0.141477,Dendrocalamus_sinicus_Dendrocalamus_sinicus_Dsi06C_30679687_30681489_Dsi06Cg12250.1_1_CDS_4147786876_45362:0.102005)n38:0.0113339)n37:0.0705285)n36:0.0488647)n35:0.0238471)n26:0.00264968)n25:0.0511604)n0;
```
