## Supplementary Dataset S1 for "Gene turnover and contingency facilitated the repeated evolution of C_4_ photosynthesis in grasses": OG0012707_tree.txt

```
(Streptochaeta_angustifolia_strangu_007025:0.128163,((Ampelocalamus_luodianensis_Alu01Cg30910.2:0.29512,(Eragrostis_curvula_EJB05_13923:0.0171362,Eragrostis_curvula_EJB05_35839:0.0172995)n3:0.498291)n2:0.103399,(((Olyra_latifolia_Ola013584:0.0821926,((Ampelocalamus_luodianensis_Alu03Cg12610.4:0.031671,Dendrocalamus_sinicus_Dendrocalamus_sinicus_Dsi06C_31362661_31364692_Dsi06Cg12760.1_-1_CDS_4147787029_17784:0.0299317)n8:0.0127154,(Ampelocalamus_luodianensis_Alu03Dg03750.1:0.030833,Dendrocalamus_sinicus_Dendrocalamus_sinicus_Dsi03A_51431795_51435682_Dsi03Ag21630.1_-1_CDS_4147733209_24921:0.0526741)n9:0.00585268)n7:0.0155997)n6:0.0232623,((Brachypodium_distachyon_BRADI_1g74400v3:0.149778,(Hordeum_spontaneum_WB01_004866_0415755:0.0164548,Hordeum_vulgareMorex_HORVU.MOREX.r3.4HG0402120:0.0149087)n12:0.127231)n11:0.0758108,((Oryza_sativa_LOC_Os03g06580:0.146485,Leersia_perrieri_LPERR03G04100:0.101421)n14:0.0252614,Zizania_latifolia_GWHTBFHI016021:0.0778783)n13:0.0416635)n10:0.0299107)n5:0.0443476,((Aristida_adscensionis_H_Aadptg000010l000611.1:0.110018,Stipagrostis_hirtigluma_H_Shi_ptg000017l_001312.1:0.0787802)n16:0.0607911,((Eleusine_coracana_ELECO.r07.3BG0293430:0.115622,Eragrostis_curvula_EJB05_07942:0.0821876)n18:0.0794805,((Phragmites_australis_Phragmites_australis_PaChr4_3504109_3506153_evm.model.PaChr4.326_1_CDS_4362455245_8305:0.0570262,Phragmites_australis_Phragmites_australis_PaChr3_3862698_3865776_evm.model.PaChr3.363_1_CDS_4362447281_14608:0.0704601)n20:0.0148709,(Chasmanthium_laxum_Chala.04G204400:0.0872058,((Sorghum_bicolor_SORBI_3001G496500:0.0842436,Zea_mays_Zm00001eb004630:0.124599)n23:0.0936741,((Panicum_hallii_Pahal.9G596200:0.0228122,(Panicum_virgatum_Pavir.9KG599000:0.048407,Panicum_virgatum_Pavir.9NG739100:0.0183992)n26:0.0181367)n25:0.0413896,(((Urochloa_fusta_Urofu.9G562000:0.0696398,(Digitaria_radicosa_Dra02G0040600:0.0332881,(Digitaria_exilis_H_DexUA-003110.1:0.0157349,((Digitaria_exilis_H_Dex9A-002974.1:0,Digitaria_exilis_H_Dex9B-002982.1:0)n33:0.0118451,Digitaria_exilis_H_DexUA-003111.1:5e-09)n32:0.0241582)n31:0.0224394)n30:0.0326436)n29:0.00930625,((Cenchrus_americanus_H_CamCM007986.2002476.1:0.044689,Setaria_viridis_SEVIR_9G536500v2:0.041821)n35:0.0228631,Dichantelium_oligosantes_H_DolKV767472.1000024.1:0.0439001)n34:0.0109131)n28:0.00954369,((ASEM_AUS1_H_AUS1CM014278.1004429.1:0.0230897,ASEM_RSA5_H_RSA5chrom9006318.1:0.0150572)n37:0.0390106,(Echinocloa_haploclada_eh_chr1.5235:5e-09,Echinocloa_haploclada_eh_chr1.5231:5e-09)n38:0.0534156)n36:0.00748485)n27:0.00370332)n24:0.0194624)n22:0.0495062)n21:0.0117686)n19:0.00788966)n17:0.0204792)n15:0.0457382)n4:0.0498834)n1:0.128163)n0;
```
