## Supplementary Dataset S1 for "Gene turnover and contingency facilitated the repeated evolution of C_4_ photosynthesis in grasses": OG0012708_tree.txt

```
((Streptochaeta_angustifolia_strangu_017788:0.144529,Pharus_latifolius_Phala.01G354000:0.140305)n1:0.0411007,(((Brachypodium_distachyon_BRADI_1g74530v3:0.0925231,(Hordeum_spontaneum_WB01_004524_0190281:0.00178662,Hordeum_vulgareMorex_HORVU.MOREX.r3.4HG0401640:5e-09)n5:0.0995142)n4:0.0557699,(((Zizania_latifolia_GWHTBFHI016032:0.0403112,Zizania_latifolia_GWHTBFHI024579:0.0487026)n8:0.0345282,(Leersia_perrieri_LPERR03G03970:0.0796813,Oryza_sativa_LOC_Os03g06340:0.0554706)n9:0.0219453)n7:0.0469041,((Ampelocalamus_luodianensis_Alu03Cg12480.2:0.0220623,Dendrocalamus_sinicus_Dendrocalamus_sinicus_Dsi06C_31519481_31530884_Dsi06Cg12860.1_-1_CDS_4147787059_34665:0.0282928)n11:0.0148094,(Ampelocalamus_luodianensis_Alu03Dg03620.2:0.0402975,((Dendrocalamus_sinicus_Dendrocalamus_sinicus_Dsi05B_34837860_34839545_Dsi05Bg13920.1_1_CDS_4147770397_36299:0.121423,Dendrocalamus_sinicus_Dendrocalamus_sinicus_Dsi03B_49922897_49932238_Dsi03Bg20780.1_-1_CDS_4147740343_4125:0.00734955)n14:0.0296992,Olyra_latifolia_Ola019143:0.0659219)n13:0.00342025)n12:0.000380028)n10:0.0122753)n6:0.0114268)n3:0.0204652,((Aristida_adscensionis_H_Aadptg000010l000608.1:0.083126,(Stipagrostis_hirtigluma_H_Shi_ptg000017l_001307.1:0.0136918,Stipagrostis_hirtigluma_H_Shi_ptg000021l_001051.1:0.0131005)n17:0.0369951)n16:0.0401673,(((Eragrostis_curvula_EJB05_07954:0.0612934,(Eleusine_coracana_ELECO.r07.3BG0293650:0.0269248,Eleusine_coracana_ELECO.r07.3AG0234380:0.0714282)n21:0.0503091)n20:0.0394926,(Phragmites_australis_Phragmites_australis_PaChr3_3701568_3710841_evm.model.PaChr3.351_1_CDS_4362447255_3654:0.0415265,Phragmites_australis_Phragmites_australis_PaChr4_3338284_3344581_evm.model.PaChr4.313_1_CDS_4362455217_39020:0.0409915)n22:0.0190116)n19:0.00621637,(Chasmanthium_laxum_Chala.04G202800:0.0530865,((Sorghum_bicolor_SORBI_3001G497900:0.0254027,Zea_mays_Zm00001eb403270:0.0455652)n25:0.0463838,(Echinocloa_haploclada_eh_chr1.5248:0.0375939,(((Digitaria_radicosa_Dra02G0039200:0.0319421,(Digitaria_exilis_H_Dex9A-002968.1:0.0118298,Digitaria_exilis_H_Dex9B-002978.1:0.0197991)n30:0.0297915)n29:0.0271255,(Urochloa_fusta_Urofu.9G563500:0.0438618,(Cenchrus_americanus_H_CamCM007986.2002471.1:0.0487003,Setaria_viridis_SEVIR_9G538000v2:0.0205548)n32:0.016982)n31:0.00730825)n28:0.00401655,(Dichantelium_oligosantes_H_DolKV767472.1000019.1:0.0203974,(((Panicum_hallii_Pahal.9G597800:0.0105695,(Panicum_virgatum_Pavir.9KG596900:0.0255537,Panicum_virgatum_Pavir.9NG740400:0.0182663)n37:0.00615068)n36:0.0198182,(ASEM_AUS1_H_AUS1CM014278.1004421.1:0.00804662,ASEM_RSA5_H_RSA5chrom9006316.1:0.00819074)n38:0.0304776)n35:0.00400085,Dichantelium_oligosantes_H_DolKV767472.1000018.1:0.101971)n34:0.00158413)n33:0.000176015)n27:0.00441065)n26:0.0116269)n24:0.014762)n23:0.00847339)n18:0.0122387)n15:0.0396138)n2:0.0411007)n0;
```
