## Supplementary Dataset S1 for "Gene turnover and contingency facilitated the repeated evolution of C_4_ photosynthesis in grasses": OG0012709_tree.txt

```
(((Olyra_latifolia_Ola019141:0.0533492,(((Dendrocalamus_sinicus_Dendrocalamus_sinicus_Dsi03A_51807017_51809899_Dsi03Ag21830.1_-1_CDS_4147733269_1850:0.00828269,Dendrocalamus_sinicus_Dendrocalamus_sinicus_Dsi03A_51919521_51922398_Dsi03Ag21890.1_-1_CDS_4147733287_11980:0.00102248)n5:0.0295187,Ampelocalamus_luodianensis_Alu03Dg03610.1:0.0248244)n4:0.00548015,(Ampelocalamus_luodianensis_Alu03Cg12470.1:0.0279993,Dendrocalamus_sinicus_Dendrocalamus_sinicus_Dsi03B_49937918_49948053_Dsi03Bg20790.1_-1_CDS_4147740346_5814:0.0755822)n6:0.00546434)n3:0.00763427)n2:0.0103714,((Zizania_latifolia_GWHTBFHI016033:0.0451995,(Leersia_perrieri_LPERR03G03960:0.0528998,Oryza_sativa_LOC_Os03g06330:0.0327636)n9:0.0176107)n8:0.0296318,((Eragrostis_curvula_EJB05_07952:0.0435355,(Eleusine_coracana_ELECO.r07.3BG0293660:0.00930665,Eleusine_coracana_ELECO.r07.3AG0234370:0.00502157)n12:0.0297218)n11:0.0268895,((Aristida_adscensionis_H_Aadptg000010l000607.1:0.0353822,(Stipagrostis_hirtigluma_H_Shi_ptg000017l_001306.1:0.01065,Stipagrostis_hirtigluma_H_Shi_ptg000021l_001050.1:0.0124966)n15:0.0287099)n14:0.0252249,(Chasmanthium_laxum_Chala.04G202700:0.0410876,(((Urochloa_fusta_Urofu.9G563600:0.0228688,(Digitaria_radicosa_Dra02G0039100:0.0336306,(Digitaria_exilis_H_Dex9A-002967.1:0.00935444,Digitaria_exilis_H_Dex9B-002977.1:0.0114108)n21:0.0202275)n20:0.0151194)n19:0.00720565,(Cenchrus_americanus_H_CamCM007986.2002470.1:0.0243404,(Setaria_viridis_SEVIR_7G064000v2:0.103204,Setaria_viridis_SEVIR_9G538100v2:0.00933821)n23:0.00103758)n22:0.0123034)n18:0.00528683,((Sorghum_bicolor_SORBI_3001G498000:0.0284666,Zea_mays_Zm00001eb004440:0.0351984)n25:0.0343712,((Echinocloa_haploclada_eh_chr1.5249:5e-09,Echinocloa_haploclada_eh_scaffold751.21:5e-09)n27:0.0476328,((ASEM_AUS1_H_AUS1CM014278.1004420.1:0.00373782,ASEM_RSA5_H_RSA5chrom9006315.1:0.00505414)n29:0.0219977,(Dichantelium_oligosantes_H_DolKV767472.1000017.1:0.0200428,(Panicum_hallii_Pahal.9G597900:0.0108859,(Panicum_virgatum_Pavir.9KG596800:0.0151422,Panicum_virgatum_Pavir.9NG740500:0.0161233)n32:0.00179148)n31:0.00100296)n30:0.00529249)n28:0.0095734)n26:0.00410082)n24:0.00578167)n17:0.0228688)n16:0.00519624)n13:0.00681149)n10:0.0407013)n7:0.0106781)n1:0.0187578,(Streptochaeta_angustifolia_strangu_017790:0.106652,((Pharus_latifolius_Phala.12G053000:0.0957141,(Pharus_latifolius_Phala.01G354100:5e-09,Pharus_latifolius_Phala.01G354100.2:5e-09)n36:0.010069)n35:0.077466,(Pharus_latifolius_Phala.11G082800:0.00210457,(Pharus_latifolius_Phala.11G082800.3:0.000950047,Pharus_latifolius_Phala.11G082800.2:5e-09)n38:0.000124616)n37:0.142154)n34:0.0157949)n33:0.0528279)n0;
```
