## Supplementary Dataset S1 for "Gene turnover and contingency facilitated the repeated evolution of C_4_ photosynthesis in grasses": OG0012710_tree.txt

```
((Ananas_comosus_H_Ananas_contig9_000919.1:0.0256986,Tillandsia_fasciculata_H_Tillandsia_CM054934.1_000818.1:0.0254008)n1:0.123512,((Pharus_latifolius_Phala.01G356600:5e-09,Pharus_latifolius_Phala.01G356600.2:5e-09)n3:0.0484027,(Streptochaeta_angustifolia_strangu_017795:0.0798049,(((Zizania_latifolia_GWHTBFHI016054:0.0539555,(Leersia_perrieri_LPERR03G03750:0.059401,Oryza_sativa_LOC_Os03g05820:0.0407425)n8:0.0254084)n7:0.0433243,((Brachypodium_distachyon_BRADI_1g74827v3:0.0709593,(Hordeum_spontaneum_WB01_006726_0357049:0,Hordeum_vulgareMorex_HORVU.MOREX.r3.4HG0400920:0)n11:0.0676299)n10:0.0360579,(Olyra_latifolia_Ola019114:0.0688365,(Dendrocalamus_sinicus_Dendrocalamus_sinicus_Dsi03A_52108308_52130051_Dsi03Ag22040.4_-1_CDS_4147733332_37303:0.0259725,(Ampelocalamus_luodianensis_Alu03Dg03310.1:0.0202042,Ampelocalamus_luodianensis_Alu03Cg12220.1:0.0189889)n14:0.00210988)n13:0.00186306)n12:0.00623493)n9:0.00845935)n6:0.0148502,((Aristida_adscensionis_H_Aadptg000010l000590.1:0.0628875,(Stipagrostis_hirtigluma_H_Shi_ptg000017l_001287.1:0.0150284,Stipagrostis_hirtigluma_H_Shi_ptg000021l_001034.1:0.0115143)n17:0.0371452)n16:0.0268995,(((Eragrostis_curvula_EJB05_07969:0.0569749,(Eleusine_coracana_ELECO.r07.3BG0293880:0.0153676,Eleusine_coracana_ELECO.r07.3AG0234120:0.0133924)n21:0.0436556)n20:0.0356606,Phragmites_australis_Phragmites_australis_PaChr3_3506637_3518240_evm.model.PaChr3.329_1_CDS_4362447205_25108:0.0366107)n19:0.00230572,(Chasmanthium_laxum_Chala.04G199800:0.0393297,((Sorghum_bicolor_SORBI_3001G500400:0.024122,(Zea_mays_Zm00001eb152130:5e-09,Zea_mays_Zm00001eb004250:5e-09)n25:0.0296127)n24:0.0332316,(((Panicum_hallii_Pahal.9G600900:0.014929,(Panicum_virgatum_Pavir.9KG593600:0.0195833,Panicum_virgatum_Pavir.9NG743800:0.0195789)n29:0.0064442)n28:0.0201543,(Urochloa_fusta_Urofu.9G569300:0.0268239,(Digitaria_radicosa_Dra02G0036500:0.0246926,(Digitaria_exilis_H_DexUA-001438.1:0.0385738,(Digitaria_exilis_H_Dex9B-002959.1:0.00208628,Digitaria_exilis_H_Dex9A-002952.1:0.00201865)n33:0.00631098)n32:0.0136225)n31:0.017861)n30:0.00189379)n27:0.00662027,(Dichantelium_oligosantes_H_DolKV766706.1000006.1:0.0299348,((ASEM_AUS1_H_AUS1CM014278.1004402.1:0.00940242,ASEM_RSA5_H_RSA5chrom9006298.1:0.00843228)n36:0.0287599,(Echinocloa_haploclada_eh_chr1.5262:0.0364096,(Cenchrus_americanus_H_CamCM007986.2002446.1:0.028474,Setaria_viridis_SEVIR_9G541000v2:0.0123169)n38:0.0166119)n37:0.00376553)n35:0.0039032)n34:0.00120545)n26:0.00885832)n23:0.0204699)n22:0.00938336)n18:0.013244)n15:0.0496418)n5:0.0492653)n4:0.0188693)n2:0.123512)n0;
```
