## Supplementary Dataset S1 for "Gene turnover and contingency facilitated the repeated evolution of C_4_ photosynthesis in grasses": OG0012711_tree.txt

```
(Pharus_latifolius_Phala.01G361200:0.075784,(Leersia_perrieri_LPERR03G03240:0.18942,((Olyra_latifolia_Ola004114:0.0848725,(Dendrocalamus_sinicus_Dendrocalamus_sinicus_Dsi03B_50708139_50713491_Dsi03Bg21360.1_1_CDS_4147740517_45209:0.0418492,(Ampelocalamus_luodianensis_Alu03Cg11820.1:0.0243869,Ampelocalamus_luodianensis_Alu03Dg02670.1:0.0956617)n5:0.0106291)n4:0.0117859)n3:0.020682,(((((Aristida_adscensionis_H_Aadptg000010l000071.1:0.0926815,(Stipagrostis_hirtigluma_H_Shi_ptg000017l_000863.1:0.00805273,Stipagrostis_hirtigluma_H_Shi_ptg000021l_001355.1:0.00920613)n11:0.0402796)n10:0.0367069,(Oryza_sativa_LOC_Os03g05180:0.264847,Zizania_latifolia_GWHTBFHI024816:0.240648)n12:0.475155)n9:0.0181799,((Zea_mays_Zm00001eb003680:0.0368638,(Sorghum_bicolor_SORBI_3001G310600:0.0567049,Sorghum_bicolor_SORBI_3001G505700:0.0357656)n15:0.00585111)n14:0.0464656,((ASEM_AUS1_H_AUS1CM014278.1004376.1:0.00803812,ASEM_RSA5_H_RSA5chrom9000206.1:0.00949139)n17:0.0498735,((Panicum_hallii_Pahal.9G606800:0.0159592,(Panicum_virgatum_Pavir.9KG585700:0.0397965,Panicum_virgatum_Pavir.9NG751600:0.0295145)n20:0.00654906)n19:0.0544584,((Urochloa_fusta_Urofu.9G572800:0.0844131,(Cenchrus_americanus_H_CamCM007986.2002427.1:0.0328302,Setaria_viridis_SEVIR_9G546400v2:0.032147)n23:0.0151147)n22:0.0130324,(Echinocloa_haploclada_eh_chr1.5311:0.056984,(Digitaria_radicosa_Dra02G0030600:0.0524092,(Digitaria_exilis_H_Dex9A-002629.1:0.0145289,Digitaria_exilis_H_Dex9B-002620.1:0.0158314)n26:0.0456861)n25:0.0402008)n24:0.00995144)n21:0.0120841)n18:0.0144193)n16:0.0194643)n13:0.0374392)n8:0.0283014,(Chasmanthium_laxum_Chala.04G213400:0.0572767,(Phragmites_australis_Phragmites_australis_PaChr3_3069055_3071407_evm.model.PaChr3.286_1_CDS_4362446943_42363:0.0549882,(Phragmites_australis_Phragmites_australis_PaChr4_2728292_2729890_evm.model.PaChr4.259_1_CDS_4362454909_36908:0.0433967,Phragmites_australis_Phragmites_australis_PaChr4_2727554_2728263_evm.model.PaChr4.258_1_CDS_4362454887_27652:6e-09)n29:0.0709627)n28:0.00788475)n27:0.0103349)n7:0.0174182,((Phragmites_australis_Phragmites_australis_PaChr17_16786739_16788980_evm.model.PaChr17.329_1_CDS_4362404560_15305:0.0816952,Phragmites_australis_Phragmites_australis_PaChr3_14124711_14131514_evm.model.PaChr3.1076_1_CDS_4362442981_32646:0.145571)n31:0.0487362,((Echinocloa_haploclada_eh_chr3.390:0.6629,Echinocloa_haploclada_eh_chr2.856:0.301896)n33:0.13901,(((Hordeum_spontaneum_WB01_003475_0810133:0.00383982,Hordeum_vulgareMorex_HORVU.MOREX.r3.4HG0407420:0.00215772)n36:0.0802993,(Hordeum_spontaneum_WB01_003475_0700995:0.0043442,Hordeum_vulgareMorex_HORVU.MOREX.r3.4HG0407450:0.00304148)n37:0.0653488)n35:0.0746603,(Brachypodium_distachyon_BRADI_4g29752v3:0.203276,Brachypodium_distachyon_BRADI_1g75400v3:0.148792)n38:0.0165325)n34:0.0618944)n32:0.0197456)n30:0.00219396)n6:0.0090112)n2:0.0229623)n1:0.075784)n0;
```
