## Supplementary Dataset S1 for "Gene turnover and contingency facilitated the repeated evolution of C_4_ photosynthesis in grasses": OG0012712_tree.txt

```
((Streptochaeta_angustifolia_strangu_006508:0.138338,Pharus_latifolius_Phala.01G364800:0.090839)n1:0.029304,((Brachypodium_distachyon_BRADI_1g75760v3:0.13426,(((Leersia_perrieri_LPERR03G02850:0.0789407,Oryza_sativa_LOC_Os03g04620:0.056631)n6:0.044777,(Zizania_latifolia_GWHTBFHI016131:0.0604266,Zizania_latifolia_GWHTBFHI024705:0.0772038)n7:0.0144246)n5:0.0787127,((Ampelocalamus_luodianensis_Alu03Cg11460.2:0.0771512,Dendrocalamus_sinicus_Dendrocalamus_sinicus_Dsi06C_32523363_32525915_Dsi06Cg13670.1_1_CDS_4147787302_902:0.0386333)n9:0.0208924,(Dendrocalamus_sinicus_Dendrocalamus_sinicus_Dsi03B_50941282_50945162_Dsi03Bg21510.2_1_CDS_4147740562_13692:0.040159,((Olyra_latifolia_Ola004076:0.00582414,Olyra_latifolia_Ola004078:0.014993)n12:0.077343,Ampelocalamus_luodianensis_Alu03Dg02370.1:0.045178)n11:0.00825732)n10:0.00589028)n8:0.00603643)n4:0.00730177)n3:0.0221823,((Aristida_adscensionis_H_Aadptg000007l000287.1:0.0819658,(Stipagrostis_hirtigluma_H_Shi_ptg000006l_000346.1:0.0126282,Stipagrostis_hirtigluma_H_Shi_ptg000017l_000879.1:0.00731856)n15:0.042318)n14:0.0304951,((Phragmites_australis_Phragmites_australis_PaChr3_2764299_2769856_evm.model.PaChr3.253_1_CDS_4362446211_31820:0.0884014,(Chasmanthium_laxum_Chala.04G217200:0.0566123,((Sorghum_bicolor_SORBI_3001G510500:0.0272932,(((Urochloa_fusta_Urofu.9G576900:0.0274918,(Cenchrus_americanus_H_CamCM007986.2002006.1:0.0401926,Setaria_viridis_SEVIR_9G550400v2:0.0146548)n24:0.014491)n23:0.00827086,((Panicum_hallii_Pahal.9G611100:0.0194223,(Panicum_virgatum_Pavir.9KG582300:0.0105618,Panicum_virgatum_Pavir.9NG763700:0.0171657)n27:0.010386)n26:0.0218432,(Digitaria_radicosa_Dra02G0027200:0.0208481,(Digitaria_exilis_H_Dex9A-002643.1:0.00271478,Digitaria_exilis_H_Dex9B-002635.1:0.00766178)n29:0.0287895)n28:0.0233732)n25:0.00194829)n22:0.0085707,(Setaria_viridis_SEVIR_3G293600v2:0.0247045,(Zea_mays_Zm00001eb402810:0.0782681,Zea_mays_Zm00001eb003210:0.0732498)n31:0.0106922)n30:0.010545)n21:0.00117167)n20:0.0702297,((ASEM_AUS1_H_AUS1CM014278.1002017.1:0.0105961,ASEM_RSA5_H_RSA5chrom9000236.1:0.00715818)n33:0.0450052,(Dichantelium_oligosantes_H_DolKV780124.1000002.1:0.0390467,Echinocloa_haploclada_eh_chr1.5349:0.04108)n34:0.00640612)n32:0.00650938)n19:0.0299701)n18:0.0194573)n17:0.00544877,((Zea_mays_Zm00001eb402800:0.751465,ASEM_AUS1_H_AUS1CM014278.1004341.1:0.198482)n36:0.180805,((Eleusine_coracana_ELECO.r07.3BG0294870:0.0693156,Eragrostis_curvula_EJB05_08076:0.0662912)n38:0.0610476,Phragmites_australis_Phragmites_australis_PaChr4_2471072_2474058_evm.model.PaChr4.231_1_CDS_4362454289_31006:0.057019)n37:0.00661823)n35:0.000735359)n16:0.0237055)n13:0.00263394)n2:0.029304)n0;
```
