## Supplementary Dataset S1 for "Gene turnover and contingency facilitated the repeated evolution of C_4_ photosynthesis in grasses": OG0012713_tree.txt

```
((Streptochaeta_angustifolia_strangu_023575:0.114153,Pharus_latifolius_Phala.01G366700:0.0776337)n1:0.0142013,((((Ampelocalamus_luodianensis_Alu03Cg11290.2:0.0163675,Dendrocalamus_sinicus_Dendrocalamus_sinicus_Dsi06C_32654468_32657767_Dsi06Cg13820.1_1_CDS_4147787347_26225:0.0248106)n5:0.0164028,(Dendrocalamus_sinicus_Dendrocalamus_sinicus_Dsi03A_52929917_52934958_Dsi03Ag22690.1_1_CDS_4147733527_33363:0.030433,(Ampelocalamus_luodianensis_Alu03Dg02240.2:0.0428987,Olyra_latifolia_Ola004055:0.0575075)n7:0.00394402)n6:0.000438224)n4:0.00249372,Dendrocalamus_sinicus_Dendrocalamus_sinicus_Dsi03B_51060561_51063354_Dsi03Bg21650.1_1_CDS_4147740604_37327:0.0384301)n3:0.0115269,((Hordeum_spontaneum_WB01_008040_0292776:0.111429,Brachypodium_distachyon_BRADI_1g75930v3:0.0650373)n9:0.0433142,(((Zizania_latifolia_GWHTBFHI024695:0.0938082,Zizania_latifolia_GWHTBFHI016144:0.0278107)n12:0.0142756,(Leersia_perrieri_LPERR03G02670:0.0548609,Oryza_sativa_LOC_Os03g04440:0.0430727)n13:0.0153348)n11:0.0394919,((Aristida_adscensionis_H_Aadptg000007l000293.1:0.054571,(Stipagrostis_hirtigluma_H_Shi_ptg000006l_000353.1:0.0129737,Stipagrostis_hirtigluma_H_Shi_ptg000017l_000887.1:5e-09)n16:0.0428147)n15:0.0181107,(Chasmanthium_laxum_Chala.04G219000:0.0400991,(((Eragrostis_curvula_EJB05_08093:0.0514421,(Eleusine_coracana_ELECO.r07.3BG0295050:0.00671835,Eleusine_coracana_ELECO.r07.3AG0232900:0.01424)n21:0.0566583)n20:0.0287649,(Phragmites_australis_Phragmites_australis_PaChr3_2626227_2629290_evm.model.PaChr3.236_1_CDS_4362445833_281:0.0288094,Phragmites_australis_Phragmites_australis_PaChr4_2338113_2341781_evm.model.PaChr4.218_1_CDS_4362453999_36482:0.0448089)n22:0.00610063)n19:0.00846022,(((ASEM_AUS1_H_AUS1CM014278.1002024.1:0.0374684,Echinocloa_haploclada_eh_chr1.5363:0.0336785)n25:0.00549315,(((Digitaria_radicosa_Dra02G0025700:0.037229,Digitaria_radicosa_Dra02G0025700.2:5e-09)n28:0.0166625,(Digitaria_exilis_H_Dex9B-002641.1:0.0144409,Digitaria_exilis_H_DexUA-000649.1:0.0148069)n29:0.00984015)n27:0.0252214,(Urochloa_fusta_Urofu.9G578800:0.0316627,((Panicum_hallii_Pahal.9G613000:0.0225798,(Panicum_virgatum_Pavir.9KG580600:0.0127869,Panicum_virgatum_Pavir.9NG765700:0.0214611)n33:0.00931468)n32:0.01116,((Setaria_viridis_SEVIR_9G552200v2:0.00633822,(Cenchrus_americanus_H_CamCM007988.2003684.1:0.0580089,Cenchrus_americanus_H_CamCM007986.2002013.1:0.0164671)n36:0.0238491)n35:0.0232182,Dichantelium_oligosantes_H_DolKV776354.1000005.1:0.023317)n34:0.0025631)n31:5e-09)n30:0.00279783)n26:0.00173446)n24:0.00703305,(Sorghum_bicolor_SORBI_3001G512500:0.00989819,(Zea_mays_Zm00001eb402730:0.0427038,Zea_mays_Zm00001eb003030:0.0230426)n38:0.00256029)n37:0.00664172)n23:0.0247734)n18:0.00786072)n17:0.00939254)n14:0.0353731)n10:0.00623318)n8:0.00740529)n2:0.0142013)n0;
```
