## Supplementary Dataset S1 for "Gene turnover and contingency facilitated the repeated evolution of C_4_ photosynthesis in grasses": OG0012714_tree.txt

```
(((Olyra_latifolia_Ola018850:0.0889726,((Ampelocalamus_luodianensis_Alu03Cg30660.1:0.0191288,Dendrocalamus_sinicus_Dendrocalamus_sinicus_Dsi10C_23836310_23839963_Dsi10Cg08470.1_-1_CDS_4147829365_27489:0.0473911)n4:0.0189356,(Ampelocalamus_luodianensis_Alu03Dg01570.1:0.0527984,(Dendrocalamus_sinicus_Dendrocalamus_sinicus_Dsi03B_52019757_52023145_Dsi03Bg22350.1_-1_CDS_4147740814_41832:0.0427856,Dendrocalamus_sinicus_Dendrocalamus_sinicus_Dsi03A_53753380_53755304_Dsi03Ag23260.1_-1_CDS_4147733698_15920:0.0557222)n6:0.00619135)n5:0.00816943)n3:0.0165326)n2:0.0279567,(((Zizania_latifolia_GWHTBFHI016218:0.0292263,Zizania_latifolia_GWHTBFHI024947:0.0653828)n9:0.0446524,(Leersia_perrieri_LPERR03G01870:0.115703,Oryza_sativa_LOC_Os03g03440:0.0435391)n10:0.0448281)n8:0.0455521,((Brachypodium_distachyon_BRADI_1g76810v3:0.192259,(Hordeum_spontaneum_WB01_020784_0037983:0.00314791,Hordeum_vulgareMorex_HORVU.MOREX.r3.4HG0411110:0.00923221)n13:0.207346)n12:0.0684291,(Aristida_adscensionis_H_Aadptg000064l000040.1:0.141929,((Eragrostis_curvula_EJB05_08191:0.119113,(Eleusine_coracana_ELECO.r07.3BG0296020:0.0403174,Eleusine_coracana_ELECO.r07.3AG0231930:0.0257978)n17:0.0850712)n16:0.0564723,((Stipagrostis_hirtigluma_H_Shi_ptg000017l_001179.1:0.106151,Chasmanthium_laxum_Chala.04G228200:0.0806582)n19:0.0268971,(((Sorghum_bicolor_SORBI_3001G523866:0.0315118,Zea_mays_Zm00001eb403650:0.0833736)n22:0.0741869,((ASEM_AUS1_H_AUS1CM014278.1004279.1:0.013312,ASEM_RSA5_H_RSA5chrom9006180.1:0.0186005)n24:0.0435267,(((Panicum_hallii_Pahal.9G624300:0.016509,(Panicum_virgatum_Pavir.9KG546800:0.0458092,(Panicum_virgatum_Pavir.3KG271100:0,Panicum_virgatum_Pavir.9NG772400:0)n29:0.0303917)n28:0.0141465)n27:0.0138914,(Urochloa_fusta_Urofu.9G589500:0.0510832,(Digitaria_radicosa_Dra02G0016500:0.0587734,(Digitaria_exilis_H_Dex9A-002851.1:0.0321388,Digitaria_exilis_H_Dex9B-002858.1:0.024448)n32:0.0346848)n31:0.0294413)n30:0.0105292)n26:0.0136767,(Cenchrus_americanus_H_CamCM007986.2002340.1:0.0334656,(Setaria_viridis_SEVIR_9G562500v2:0.0567914,Dichantelium_oligosantes_H_DolKV768250.1000005.1:0.0461761)n34:0.00382687)n33:0.00818238)n25:0.00717333)n23:0.0143128)n21:0.038648,(Phragmites_australis_Phragmites_australis_PaChr4_1382861_1384383_evm.model.PaChr4.130_1_CDS_4362452045_21762:0.1134,Phragmites_australis_Phragmites_australis_PaChr3_1792490_1794053_evm.model.PaChr3.153_1_CDS_4362443989_31809:0.0575776)n35:0.00639751)n20:0.0104378)n18:0.0139296)n15:0.0298122)n14:0.0268891)n11:0.0337182)n7:0.0221451)n1:0.0424247,((Pharus_latifolius_Phala.01G376700:0,Pharus_latifolius_Phala.01G376700.2:0)n37:0.222631,(Streptochaeta_angustifolia_strangu_020924:0.298827,Streptochaeta_angustifolia_strangu_021484:0.22125)n38:0.0245833)n36:0.0550967)n0;
```
