## Supplementary Dataset S1 for "Gene turnover and contingency facilitated the repeated evolution of C_4_ photosynthesis in grasses": OG0012715_tree.txt

```
((Streptochaeta_angustifolia_strangu_021486:0.212615,Pharus_latifolius_Phala.01G376900:0.132176)n1:0.0416741,(((Zizania_latifolia_GWHTBFHI024944:0.0648915,(Leersia_perrieri_LPERR03G01810:0.046236,Oryza_sativa_LOC_Os03g03420:0.0488613)n5:0.0178781)n4:0.0516084,((Ampelocalamus_luodianensis_Alu03Dg01550.2:0.0157347,Dendrocalamus_sinicus_Dendrocalamus_sinicus_Dsi03B_52028535_52032481_Dsi03Bg22360.1_1_CDS_4147740817_43521:0.0204091)n7:0.00337578,(Dendrocalamus_sinicus_Dendrocalamus_sinicus_Dsi03A_53779480_53786564_Dsi03Ag23280.1_1_CDS_4147733704_19296:0.0423253,(Ampelocalamus_luodianensis_Alu03Cg30680.3:0.0323196,Olyra_latifolia_Ola018852:0.0900384)n9:0.00655471)n8:0.000728301)n6:0.0444846)n3:0.0435389,((Brachypodium_distachyon_BRADI_1g76835v3:0.128149,(Hordeum_spontaneum_WB01_007119_0286066:0,Hordeum_vulgareMorex_HORVU.MOREX.r3.4HG0411160:0)n12:0.160518)n11:0.0930494,(Chasmanthium_laxum_Chala.04G228400:0.096763,(((Phragmites_australis_Phragmites_australis_PaChr3_1765922_1768865_evm.model.PaChr3.151_1_CDS_4362443945_13327:0.0854246,Phragmites_australis_Phragmites_australis_PaChr4_1400089_1403636_evm.model.PaChr4.132_1_CDS_4362452089_40272:0.0368137)n16:0.00791503,((Eragrostis_curvula_EJB05_08180:0.0843261,(Eleusine_coracana_ELECO.r07.3BG0296040:0.0135512,Eleusine_coracana_ELECO.r07.3AG0231910:0.012382)n19:0.0745444)n18:0.0348759,(Sorghum_bicolor_SORBI_3001G524100:0.0309461,(Zea_mays_Zm00001eb403670:0.0670385,Zea_mays_Zm00001eb001890:0.0289639)n21:0.00321822)n20:0.0224834)n17:0.0478931)n15:0.0283706,((Aristida_adscensionis_H_Aadptg000064l000159.1:0.0867987,Stipagrostis_hirtigluma_H_Shi_ptg000017l_000940.1:0.0651805)n23:0.0397626,(Echinocloa_haploclada_eh_chr1.5465:0.465199,(Urochloa_fusta_Urofu.9G589700:0.0507353,((Setaria_viridis_SEVIR_9G562700v2:0.00696592,Cenchrus_americanus_H_CamCM007986.2002079.1:0.0627826)n27:0.0295476,(((Dichantelium_oligosantes_H_DolKV768250.1000033.1:0.0258089,Digitaria_radicosa_Dra02G0016200:0.0814883)n30:0.00933952,((Panicum_virgatum_Pavir.9KG546600:0.0208864,(Panicum_virgatum_Pavir.3KG271400:5e-09,Panicum_virgatum_Pavir.9NG772800:6e-09)n33:0.0217297)n32:0.00552481,(((Digitaria_exilis_H_Dex9A-002693.1:0,Digitaria_exilis_H_Dex9B-002695.1:0)n36:6e-09,Digitaria_exilis_H_DexUA-001042.1:0.0951213)n35:0.0515403,(ASEM_RSA5_H_RSA5chrom9000301.1:0.00792354,(ASEM_AUS1_H_AUS1CM014278.1002089.1:5e-09,Panicum_virgatum_Pavir.9KG618800:0.333355)n38:0.00941773)n37:0.030122)n34:0.00567872)n31:0.000630969)n29:5e-09,Panicum_hallii_Pahal.9G624500:0.029969)n28:6e-09)n26:8e-09)n25:0.0140389)n24:0.0387443)n22:0.0859483)n14:0.0295559)n13:0.12886)n10:0.0956611)n2:0.0416741)n0;
```
