## Supplementary Dataset S1 for "Gene turnover and contingency facilitated the repeated evolution of C_4_ photosynthesis in grasses": OG0012716_tree.txt

```
((Streptochaeta_angustifolia_strangu_006446:0.138431,(Pharus_latifolius_Phala.01G379900:0.00247231,Pharus_latifolius_Phala.01G379900.2:0.0380245)n2:0.0880674)n1:0.0198553,((Olyra_latifolia_Ola021189:0.0753768,(Dendrocalamus_sinicus_Dendrocalamus_sinicus_Dsi10C_24277026_24278353_Dsi10Cg08750.1_-1_CDS_4147829449_17924:0.0274181,(Ampelocalamus_luodianensis_Alu03Dg01260.1:0.0325719,Ampelocalamus_luodianensis_Alu03Cg30960.1:0.0208997)n6:0.00232219)n5:0.0137052)n4:0.0209237,((((Hordeum_spontaneum_WB01_007026_0632734:0,Hordeum_vulgareMorex_HORVU.MOREX.r3.4HG0412610:0)n10:0.0681698,Brachypodium_distachyon_BRADI_1g77100v3:0.102851)n9:0.0802404,((Zizania_latifolia_GWHTBFHI016243:0.047256,Zizania_latifolia_GWHTBFHI024898:0.065619)n12:0.0146011,((Oryza_sativa_LOC_Os03g02960:0.0203363,(Oryza_sativa_LOC_Os07g22450:0.0615242,Oryza_sativa_LOC_Os01g50360:0.0345741)n15:0.0881148)n14:0.0334948,Leersia_perrieri_LPERR03G01590:0.144409)n13:0.0202459)n11:0.0306673)n8:0.0302631,(((Chasmanthium_laxum_Chala.04G231200:0.0386602,(Eragrostis_curvula_EJB05_08225:0.0485246,(Eleusine_coracana_ELECO.r07.3BG0296360:0.0241781,Eleusine_coracana_ELECO.r07.3AG0231530:0.0350584)n20:0.0432308)n19:0.0206017)n18:0.0141075,(Aristida_adscensionis_H_Aadptg000064l000016.1:0.0701829,(Stipagrostis_hirtigluma_H_Shi_ptg000006l_000416.1:0.0221714,(Stipagrostis_hirtigluma_H_Shi_ptg000017l_001159.1:0,Stipagrostis_hirtigluma_H_Shi_ptg000407l_000009.1:0)n23:0.024412)n22:0.0174157)n21:0.0248708)n17:0.00857319,(((((Urochloa_fusta_Urofu.9G592500:0.0386311,(Panicum_hallii_Pahal.9G627500:0.0168017,(Panicum_virgatum_Pavir.9NG777200:0.0153156,Panicum_virgatum_Pavir.9KG563400:0.0167682)n30:0.00186313)n29:0.00397557)n28:0.012639,((Digitaria_radicosa_Dra02G0013500:0.0304034,(Digitaria_exilis_H_Dex9A-002833.1:0.00506052,Digitaria_exilis_H_Dex9B-002839.1:0.00445851)n33:0.0207128)n32:0.0120895,(Cenchrus_americanus_H_CamCM007986.2002319.1:0.0276765,Setaria_viridis_SEVIR_9G566000v2:0.0206103)n34:0.0142453)n31:0.00333739)n27:0.00362642,((ASEM_AUS1_H_AUS1CM014278.1004255.1:0.0208295,ASEM_RSA5_H_RSA5chrom9006158.1:0.017393)n36:0.0236239,Echinocloa_haploclada_eh_chr1.5497:0.0538829)n35:0.00731178)n26:0.0133411,(Sorghum_bicolor_SORBI_3001G527900:0.0453769,Zea_mays_Zm00001eb403780:0.0583029)n37:0.0462442)n25:0.0114884,(Phragmites_australis_Phragmites_australis_PaChr3_1455120_1456102_evm.model.PaChr3.126_1_CDS_4362443389_34334:0.0541044,Phragmites_australis_Phragmites_australis_PaChr4_1282152_1283097_evm.model.PaChr4.118_1_CDS_4362451777_36471:0.0392349)n38:0.00435944)n24:0.00414827)n16:0.00457061)n7:0.0204051)n3:0.0198553)n0;
```
