## Supplementary Dataset S1 for "Gene turnover and contingency facilitated the repeated evolution of C_4_ photosynthesis in grasses": OG0012717_tree.txt

```
((Carex_scoparia_H_Carex_Csco_scaffold_1_000921.1:0.138822,Juncus_effusus_H_Juncus_Jeff_scaffold_6_000953.1:0.148107)n1:0.105032,((Pharus_latifolius_Phala.01G383100:0.00203635,Pharus_latifolius_Phala.01G383100.2:0.0147561)n3:0.0564192,(Streptochaeta_angustifolia_strangu_021511:0.0771515,((((Zizania_latifolia_GWHTBFHI016264:0.0274847,Zizania_latifolia_GWHTBFHI024876:0.0451005)n8:0.02096,(Leersia_perrieri_LPERR03G01340:0.0792752,Oryza_sativa_LOC_Os03g02670:0.0186476)n9:0.0272853)n7:0.0443196,((Brachypodium_distachyon_BRADI_1g77330v3:0.0698468,(Hordeum_spontaneum_WB01_004325_0655562:5e-09,Hordeum_vulgareMorex_HORVU.MOREX.r3.4HG0413510:0.00605545)n12:0.0589632)n11:0.0916946,(Dendrocalamus_sinicus_Dendrocalamus_sinicus_Dsi03B_52536035_52539012_Dsi03Bg22680.1_-1_CDS_4147740913_40706:0.0425994,(Ampelocalamus_luodianensis_Alu03Dg01010.1:0.0182017,Olyra_latifolia_Ola021219:0.0832222)n14:0.0118177)n13:0.00998008)n10:0.0118089)n6:0.0111094,((Aristida_adscensionis_H_Aadptg000007l000347.1:0.0593533,(Stipagrostis_hirtigluma_H_Shi_ptg000006l_000398.1:0.0134054,Stipagrostis_hirtigluma_H_Shi_ptg000017l_001143.1:0.00631952)n17:0.036853)n16:0.028305,((Phragmites_australis_Phragmites_australis_PaChr3_1174561_1177489_evm.model.PaChr3.104_1_CDS_4362442901_41501:0.037739,(Eragrostis_curvula_EJB05_08251:0.0518783,(Eleusine_coracana_ELECO.r07.2AG0150860:0.0240933,(Eleusine_coracana_ELECO.r07.3AG0231210:0.0324599,Eleusine_coracana_ELECO.r07.3BG0296630:0.0124528)n22:0.00982523)n21:0.0344528)n20:0.0494502)n19:0.0117284,(Chasmanthium_laxum_Chala.04G233900:0.044616,((Sorghum_bicolor_SORBI_3001G530700:0.0356975,Zea_mays_Zm00001eb403950:0.0507265)n25:0.051661,((ASEM_RSA5_H_RSA5chrom9006143.1:0.0320542,ASEM_AUS1_H_AUS1CM014278.1004239.1:0.02306)n27:0.237869,((Echinocloa_haploclada_eh_scaffold759.11:0.0395826,Urochloa_fusta_Urofu.9G595300:0.0339388)n29:0.00461088,((Digitaria_radicosa_Dra02G0011000:0.0195837,(Digitaria_exilis_H_Dex9A-002818.1:0.0244729,Digitaria_exilis_H_Dex9B-002825.1:0.0152036)n32:0.0239927)n31:0.0127911,(Dichantelium_oligosantes_H_DolKV768360.1000008.1:0.0413081,((Panicum_hallii_Pahal.9G630500:0.0126818,(Panicum_virgatum_Pavir.9KG569000:0.0261548,(Panicum_virgatum_Pavir.9NG780300:6e-09,Panicum_virgatum_Pavir.9NG782000:0.00231385)n37:0.0106638)n36:0.0153154)n35:0.0227274,(Cenchrus_americanus_H_CamCM007986.2002300.1:0.0478094,Setaria_viridis_SEVIR_9G568800v2:0.0121025)n38:0.0234239)n34:0.00545242)n33:0.00598865)n30:0.00324698)n28:0.00793039)n26:0.0164447)n24:0.0253656)n23:0.0134708)n18:0.00851965)n15:0.0287288)n5:0.0695399)n4:0.040744)n2:0.105032)n0;
```
