## Supplementary Dataset S1 for "Gene turnover and contingency facilitated the repeated evolution of C_4_ photosynthesis in grasses": OG0012718_tree.txt

```
((Ananas_comosus_H_Ananas_contig9_000311.1:0.092661,(Tillandsia_fasciculata_H_Tillandsia_CM054934.1_000275.1:0.00303966,(Tillandsia_fasciculata_H_Tillandsia_CM054934.1_000276.1:5e-09,Tillandsia_fasciculata_H_Tillandsia_CM054934.1_000880.1:5e-09)n3:0.00540578)n2:0.098938)n1:0.177139,(((Pharus_latifolius_Phala.01G383500:0.0128366,(Pharus_latifolius_Phala.05G304700:5e-09,Pharus_latifolius_Phala.05G304700.2:5e-09)n7:0.0326609)n6:0.214269,((Brachypodium_distachyon_BRADI_1g77360v3:0.222783,(Hordeum_spontaneum_WB01_004325_0142638:0.00194772,Hordeum_vulgareMorex_HORVU.MOREX.r3.4HG0413630:5e-09)n10:0.13374)n9:0.0697959,(((Aristida_adscensionis_H_Aadptg000007l000343.1:0.176642,(Stipagrostis_hirtigluma_H_Shi_ptg000006l_000394.1:0.0168249,Stipagrostis_hirtigluma_H_Shi_ptg000017l_001139.1:0.0132081)n14:0.0665281)n13:0.0368728,(((Sorghum_bicolor_SORBI_3001G531300:0.0862502,(Zea_mays_Zm00001eb183850:0.458442,(Zea_mays_Zm00001eb001190:0.0175471,Zea_mays_Zm00001eb183840:0.0116406)n19:0.0251804)n18:0.040742)n17:0.0563663,((Urochloa_fusta_Urofu.9G595800:0.123319,((Panicum_virgatum_Pavir.9KG568600:0.0556966,Panicum_hallii_Pahal.9G630900:0.0255707)n23:0.0231019,((ASEM_RSA5_H_RSA5chrom9006139.1:0.0684344,Dichantelium_oligosantes_H_DolKV768360.1000004.1:0.0568534)n25:0.0141479,((Digitaria_radicosa_Dra02G0010600:0.0316168,(Digitaria_exilis_H_Dex9A-002814.1:0.0305807,Digitaria_exilis_H_Dex9B-002821.1:0.0391209)n28:0.0368895)n27:0.0653104,(Cenchrus_americanus_H_CamCM007986.2002296.1:0.0921537,Setaria_viridis_SEVIR_9G569200v2:0.0226599)n29:0.0269062)n26:0.0783733)n24:0.0103344)n22:0.019081)n21:0.0548944,(Dichantelium_oligosantes_H_DolKV768360.1000003.1:0.0575956,(ASEM_AUS1_H_AUS1CM014278.1004237.1:0.0405654,ASEM_RSA5_H_RSA5chrom9006138.1:0.0238463)n31:0.0394011)n30:0.0345867)n20:0.00384296)n16:0.0739212,(Phragmites_australis_Phragmites_australis_PaChr4_1029908_1030678_evm.model.PaChr4.92_1_CDS_4362456563_10426:0.079069,Chasmanthium_laxum_Chala.04G234300:0.0485541)n32:0.00898024)n15:0.0318937)n12:0.0641983,((Oryza_sativa_LOC_Os03g02610:0.0983629,(Zizania_latifolia_GWHTBFHI016268:0.0673339,Zizania_latifolia_GWHTBFHI024871:0.0810704)n35:0.0426142)n34:0.0862852,(Ampelocalamus_luodianensis_Alu03Cg31280.2:0.0388818,(Olyra_latifolia_Ola021224:0.110459,Dendrocalamus_sinicus_Dendrocalamus_sinicus_Dsi03A_54475971_54476732_Dsi03Ag23670.1_-1_CDS_4147733821_28299:0.0352958)n37:0.0130176)n36:0.0286055)n33:0.0336756)n11:0.0394096)n8:0.042165)n5:0.0393705,(Streptochaeta_angustifolia_strangu_034862:0.432372,Streptochaeta_angustifolia_strangu_021516:0.186377)n38:0.0207085)n4:0.0602545)n0;
```
