## Supplementary Dataset S1 for "Gene turnover and contingency facilitated the repeated evolution of C_4_ photosynthesis in grasses": OG0012719_tree.txt

```
(Juncus_effusus_H_Juncus_Jeff_scaffold_18_000497.1:0.566042,((Pharus_latifolius_Phala.01G385100:6e-09,Pharus_latifolius_Phala.01G385100.2:5e-09)n2:0.0532449,(Streptochaeta_angustifolia_strangu_007136:0.193223,((((Ampelocalamus_luodianensis_Alu03Cg31460.2:0.0288583,Ampelocalamus_luodianensis_Alu03Dg00870.1:0.0364456)n7:0.0020293,(Dendrocalamus_sinicus_Dendrocalamus_sinicus_Dsi03B_52646482_52647800_Dsi03Bg22780.1_1_CDS_4147740943_749:0.189579,Dendrocalamus_sinicus_Dendrocalamus_sinicus_Dsi03A_54594079_54596168_Dsi03Ag23770.1_1_CDS_4147733851_45187:0.0378127)n8:0.00420142)n6:0.0166113,Olyra_latifolia_Ola021236:0.0414205)n5:0.0149496,((Leersia_perrieri_LPERR03G01180:0.177833,(Oryza_sativa_LOC_Os03g02460:0.0315887,Zizania_latifolia_GWHTBFHI016279:0.0564311)n11:0.0197413)n10:0.0346999,((Brachypodium_distachyon_BRADI_1g72410v3:0.140678,((Hordeum_vulgareMorex_HORVU.MOREX.r3.4HG0414030:0,Hordeum_vulgareMorex_HORVU.MOREX.r3.4HG0414100:0)n15:0.0298783,Hordeum_vulgareMorex_HORVU.MOREX.r3.4HG0414000:0.0407323)n14:0.111137)n13:0.0377131,((Phragmites_australis_Phragmites_australis_PaChr3_1059293_1061169_evm.model.PaChr3.90_1_CDS_4362448473_6181:0.0587922,Chasmanthium_laxum_Chala.04G235700:0.0670389)n17:0.020896,((Aristida_adscensionis_H_Aadptg000064l000046.1:0.0711711,(Stipagrostis_hirtigluma_H_Shi_ptg000006l_000051.1:0.0414703,Stipagrostis_hirtigluma_H_Shi_ptg000017l_000968.1:0.03078)n20:0.0182667)n19:0.0168846,((Eragrostis_curvula_EJB05_08259:0.068467,(Eleusine_coracana_ELECO.r07.3BG0296790:0.044667,Eleusine_coracana_ELECO.r07.3AG0231040:0.028925)n23:0.0948202)n22:0.0422952,(((Dichantelium_oligosantes_H_DolKV775665.1000003.1:0.0383663,(ASEM_RSA5_H_RSA5chrom9000333.1:0.0831392,ASEM_AUS1_H_AUS1CM014278.1002114.1:0.0269679)n27:0.029913)n26:0.0235808,(Panicum_hallii_Pahal.9G632200:0.0661168,(Panicum_virgatum_Pavir.9NG783900:0.0404559,Panicum_virgatum_Pavir.9KG567400:0.0469588)n29:0.0227433)n28:0.0427682)n25:0.0179732,(((Sorghum_bicolor_SORBI_3001G532501:0.0403914,Zea_mays_Zm00001eb001060:0.0430432)n32:0.0744848,((Digitaria_radicosa_Dra02G0009100:5e-09,Digitaria_radicosa_Dra02G0009100.2:5e-09)n34:0.0713914,(Digitaria_exilis_H_Dex9A-002726.1:0.0244443,Digitaria_exilis_H_DexUA-002243.1:0.0144296)n35:0.0518147)n33:0.0511441)n31:0.0266977,((Urochloa_fusta_Urofu.9G597500:0.0814155,Echinocloa_haploclada_eh_chr1.5524:0.0453988)n37:0.0198759,(Setaria_viridis_SEVIR_9G571100v2:0.0778258,Cenchrus_americanus_H_CamCM007986.2002106.1:0.090518)n38:0.0288162)n36:0.0176418)n30:0.0207712)n24:0.0398209)n21:0.0260622)n18:0.0250883)n16:0.0425634)n12:0.0148593)n9:0.0241761)n4:0.0523147)n3:0.0786467)n1:0.566042)n0;
```
