## Supplementary Dataset S1 for "Gene turnover and contingency facilitated the repeated evolution of C_4_ photosynthesis in grasses": OG0012720_tree.txt

```
((Streptochaeta_angustifolia_strangu_019632:0.142882,(Pharus_latifolius_Phala.01G389500:5e-09,Pharus_latifolius_Phala.01G389500.2:5e-09)n2:0.0843033)n1:0.0274899,(((Hordeum_vulgareMorex_HORVU.MOREX.r3.5HG0443160:0.103519,Brachypodium_distachyon_BRADI_1g77867v3:0.0895241)n5:0.0756721,(((Olyra_latifolia_Ola028123:0.812037,(Stipagrostis_hirtigluma_H_Shi_ptg000099l_000049.1:0.0474836,(Stipagrostis_hirtigluma_H_Shi_ptg000060l_000295.1:0.0081463,Stipagrostis_hirtigluma_H_Shi_ptg000012l_000009.1:0.00268245)n10:0.00148372)n9:0.0939304)n8:0.0952418,((Chasmanthium_laxum_Chala.04G238700:0.0484322,Phragmites_australis_Phragmites_australis_PaChr4_783024_785268_evm.model.PaChr4.61_1_CDS_4362455875_18422:0.0354794)n12:0.00609475,(Aristida_adscensionis_H_Aadptg000058l000173.1:0.102985,((Eragrostis_curvula_EJB05_08289:0.0614953,(Eleusine_coracana_ELECO.r07.3BG0297090:0.012635,Eleusine_coracana_ELECO.r07.3AG0230770:0.00530777)n16:0.0974091)n15:0.0663699,((Zea_mays_Zm00001eb404120:0.132652,Sorghum_bicolor_SORBI_3001G535700:0.0275866)n18:0.0423356,((ASEM_AUS1_H_AUS1CM014278.1004210.1:0.00835223,ASEM_RSA5_H_RSA5chrom9006110.1:5e-09)n20:0.0466413,((Echinocloa_haploclada_eh_chr1.5558:0.0578091,(Urochloa_fusta_Urofu.9G600900:0.0427771,(Cenchrus_americanus_H_CamCM007986.2002134.1:0.0452213,Setaria_viridis_SEVIR_9G574700v2:0.0115161)n24:0.0154692)n23:0.00644565)n22:0.0051638,((Panicum_hallii_Pahal.9G635500:0.0119955,(Panicum_virgatum_Pavir.9NG790100:0.0188861,Panicum_virgatum_Pavir.9KG559600:0.0126677)n27:0.0034146)n26:0.0423124,((Digitaria_exilis_H_Dex9A-002791.1:0.00270944,Digitaria_exilis_H_Dex9B-002799.1:0.00276523)n29:0.0519704,(Digitaria_radicosa_Dra09G0137400:0.0262864,Digitaria_radicosa_Dra02G0006500:0.0226138)n30:0.00848086)n28:0.0219282)n25:0.00206707)n21:0.00947581)n19:0.0147993)n17:0.0381081)n14:0.00680985)n13:0.00878603)n11:0.0150097)n7:0.0398906,(Olyra_latifolia_scaffold33_1299759_1318068_+:0.462306,(Dendrocalamus_sinicus_Dendrocalamus_sinicus_Dsi03A_54857863_54860111_Dsi03Ag23970.1_-1_CDS_4147733911_22110:0.0286766,((Ampelocalamus_luodianensis_Alu03Cg31770.2:0.00993853,Dendrocalamus_sinicus_Dendrocalamus_sinicus_Dsi10C_24957827_24971369_Dsi10Cg09300.1_-1_CDS_4147829614_53948:0.0859646)n34:0.0119213,(Dendrocalamus_sinicus_Dendrocalamus_sinicus_Dsi03B_52895564_52899850_Dsi03Bg22990.1_-1_CDS_4147741006_36202:0.0840459,Ampelocalamus_luodianensis_Alu03Dg00600.2:0.0430646)n35:0.0030117)n33:0.00030117)n32:3.34633e-05)n31:0.0115969)n6:0.00128854)n4:0.0367179,((Zizania_latifolia_GWHTBFHI016304:0.0354316,Zizania_latifolia_GWHTBFHI024829:0.0324326)n37:0.0729894,(Leersia_perrieri_LPERR03G00840:0.0838207,Oryza_sativa_LOC_Os03g02020:0.0441533)n38:0.0228094)n36:0.0867693)n3:0.0274899)n0;
```
