## Supplementary Dataset S1 for "Gene turnover and contingency facilitated the repeated evolution of C_4_ photosynthesis in grasses": OG0012721_tree.txt

```
((Ananas_comosus_H_Ananas_contig14_000403.1:0.0371727,Tillandsia_fasciculata_H_Tillandsia_CM054938.1_000400.1:0.0401576)n1:0.143991,(Streptochaeta_angustifolia_strangu_014737:0.103936,(Pharus_latifolius_Phala.01G391900:0.100828,(((Olyra_latifolia_Ola021289:0.0542149,(Brachypodium_distachyon_BRADI_4g13830v3:0.0637907,(Hordeum_spontaneum_WB01_012163_0083976:0.00262106,Hordeum_vulgareMorex_HORVU.MOREX.r3.4HG0418170:0.00145462)n8:0.09368)n7:0.068292)n6:0.00909186,(Dendrocalamus_sinicus_Dendrocalamus_sinicus_Dsi10C_25146238_25149428_Dsi10Cg09440.1_-1_CDS_4147829656_20738:0.019196,(Ampelocalamus_luodianensis_Alu03Dg00480.1:0.0416082,Ampelocalamus_luodianensis_Alu03Cg31930.1:0.0745501)n10:0.00828335)n9:0.0130126)n5:0.018219,((Zizania_latifolia_GWHTBFHI024725:0.0706454,(Leersia_perrieri_LPERR03G00680:0.059178,Oryza_sativa_LOC_Os03g01830:0.0469026)n13:0.0300689)n12:0.0511313,(Phragmites_australis_Phragmites_australis_PaChr3_768478_771678_evm.model.PaChr3.55_1_CDS_4362447695_18820:0.0648476,(((Aristida_adscensionis_H_Aadptg000064l000106.1:0.0771213,((Stipagrostis_hirtigluma_H_Shi_ptg000017l_001099.1:0,Stipagrostis_hirtigluma_H_Shi_ptg000017l_001094.1:0)n19:0.0265573,Stipagrostis_hirtigluma_H_Shi_ptg000021l_001143.1:0.0169211)n18:0.0377575)n17:0.0184595,(Eragrostis_curvula_EJB05_08319:0.0522035,(Eleusine_coracana_ELECO.r07.3BG0297300:0.0197523,Eleusine_coracana_ELECO.r07.3AG0230580:0.0157076)n21:0.0401346)n20:0.0313281)n16:0.00865442,(Chasmanthium_laxum_Chala.04G240700:0.0431779,((Digitaria_exilis_H_DexUA-004247.1:0.390686,Sorghum_bicolor_SORBI_3010G120350:0.474799)n24:0.0812416,((Sorghum_bicolor_SORBI_3001G537700:0.0362701,Zea_mays_Zm00001eb404280:0.0427822)n26:0.0339928,((Panicum_hallii_Pahal.9G636900:0.0150831,(Panicum_virgatum_Pavir.9KG558100:0.0176836,Panicum_virgatum_Pavir.9NG791900:0.0207585)n29:0.00727204)n28:0.019207,(((Digitaria_radicosa_Dra02G0005000:0.0278812,(Digitaria_exilis_H_Dex9A-002789.1:0.00377916,Digitaria_exilis_H_Dex9B-002791.1:0.0022781)n33:0.027893)n32:0.0176969,(Urochloa_fusta_Urofu.9G602200:0.0268657,(Cenchrus_americanus_H_CamCM007986.2002266.1:0.114242,Setaria_viridis_SEVIR_9G576500v2:0.0168541)n35:0.0220513)n34:0.00498519)n31:0.00353969,((Echinocloa_haploclada_eh_chr1.5570:0.0453687,(ASEM_AUS1_H_AUS1CM014278.1004202.1:0.0136871,ASEM_RSA5_H_RSA5chrom9006100.1:0.00562992)n38:0.0410323)n37:0.005904,Dichantelium_oligosantes_H_DolKV779170.1000001.1:0.0226148)n36:0.00157075)n30:0.00332324)n27:0.0116395)n25:0.0103728)n23:0.020945)n22:0.0102767)n15:0.0072675)n14:0.0229832)n11:0.00960326)n4:0.0766658)n3:0.0561426)n2:0.143991)n0;
```
