## Supplementary Dataset S1 for "Gene turnover and contingency facilitated the repeated evolution of C_4_ photosynthesis in grasses": OG0012722_tree.txt

```
((Pharus_latifolius_Phala.01G393300.3:0.0575552,(Pharus_latifolius_Phala.01G393300:5e-09,Pharus_latifolius_Phala.01G393300.2:5e-09)n2:0.010535)n1:0.0937338,(((Zizania_latifolia_GWHTBFHI024731:0.0929624,(Leersia_perrieri_LPERR12G13320:0.121453,(Oryza_sativa_LOC_Os04g02890:0.00514631,Oryza_sativa_LOC_Os03g01730:0.0372298)n7:0.0458738)n6:0.0434962)n5:0.0602308,(Ampelocalamus_luodianensis_Alu03Dg00400.2:0.0429397,(Dendrocalamus_sinicus_Dendrocalamus_sinicus_Dsi11C_18129903_18130774_Dsi11Cg05940.1_1_CDS_4147839478_34838:0.118733,(Dendrocalamus_sinicus_Dendrocalamus_sinicus_DsiCtg00614_6982_8733_DsiCtg00614g00020.1_-1_CDS_4147854169_3938:5e-09,Dendrocalamus_sinicus_Dendrocalamus_sinicus_Dsi10C_25190076_25191770_Dsi10Cg09500.1_-1_CDS_4147829674_30866:5e-09)n10:0.0927962)n9:0.0103107)n8:0.0210868)n4:0.0300335,((Stipagrostis_hirtigluma_H_Shi_ptg000021l_001134.1:0.0345606,(Stipagrostis_hirtigluma_H_Shi_ptg000017l_001086.1:0.0246878,Stipagrostis_hirtigluma_H_Shi_ptg000420l_000003.1:0.0152067)n13:0.0271445)n12:0.0840081,(((Eleusine_coracana_ELECO.r07.3BG0297410:0.0240032,Eleusine_coracana_ELECO.r07.3AG0230440:0.0326146)n16:0.156668,((Chasmanthium_laxum_Chala.04G242500:0.110538,(Olyra_latifolia_scaffold33_1562585_1563392_-:0.202252,((Brachypodium_distachyon_BRADI_1g78057v3:0.151181,(Hordeum_spontaneum_WB01_006610_0024776:0.00166369,Hordeum_vulgareMorex_HORVU.MOREX.r3.4HG0414350:0.00602121)n22:0.152671)n21:0.0806784,(Cenchrus_americanus_H_CamCM007986.2002260.1:0.197525,Aristida_adscensionis_H_Aadptg000064l000097.1:0.176417)n23:0.0462325)n20:0.0612715)n19:0.0765014)n18:0.0331982,((Sorghum_bicolor_SORBI_3004G152100:0.0462279,Zea_mays_Zm00001eb241510:0.0688948)n25:0.106892,(((ASEM_AUS1_H_AUS1CM014278.1004189.1:0.0223496,ASEM_RSA5_H_RSA5chrom9006094.1:0.0157757)n28:0.0408475,(((Panicum_hallii_Pahal.9G638300:0.0459851,(Panicum_virgatum_Pavir.4KG030000:0.0347457,(Panicum_virgatum_Pavir.4NG048300:5e-09,Panicum_virgatum_Pavir.4NG048100:5e-09)n33:0.0247454)n32:0.0368917)n31:0.0799982,(Digitaria_radicosa_Dra02G0004300:0.0769862,(Digitaria_exilis_H_Dex9A-002782.1:0.0066464,Digitaria_exilis_H_Dex9B-002785.1:0.019022)n35:0.0512852)n34:0.0640529)n30:0.0269433,(Dichantelium_oligosantes_H_DolKV783076.1000006.1:0.0643526,Echinocloa_haploclada_eh_chr1.5580:0.0721244)n36:0.0205591)n29:0.00520918)n27:0.0123803,(Urochloa_fusta_Urofu.9G603000:0.0733564,Setaria_viridis_SEVIR_9G578300v2:0.0827595)n37:0.0136781)n26:0.0274764)n24:0.0383656)n17:0.0368632)n15:0.0360891,(Phragmites_australis_Phragmites_australis_PaChr4_604514_605435_evm.model.PaChr4.38_1_CDS_4362455363_15475:0.105971,Phragmites_australis_Phragmites_australis_PaChr3_729550_730457_evm.model.PaChr3.48_1_CDS_4362447539_38151:0.0737204)n38:0.00819116)n14:0.0143191)n11:0.0297534)n3:0.0937338)n0;
```
