## Supplementary Dataset S1 for "Gene turnover and contingency facilitated the repeated evolution of C_4_ photosynthesis in grasses": OG0012723_tree.txt

```
(Juncus_effusus_H_Juncus_Jeff_scaffold_136_000001.1:0.27827,((Brachypodium_distachyon_BRADI_1g78420v3:0.181067,((Zizania_latifolia_GWHTBFHI016347:0.110428,(Leersia_perrieri_LPERR03G00160:0.135939,Oryza_sativa_LOC_Os03g01190:0.1531)n5:0.0611916)n4:0.0872658,((Olyra_latifolia_Ola021334:0.0995654,((Streptochaeta_angustifolia_strangu_043419:0.0851963,(Pharus_latifolius_Phala.01G399800:5e-09,Pharus_latifolius_Phala.01G399800.2:5e-09)n10:0.0993502)n9:0.133381,(Dendrocalamus_sinicus_Dendrocalamus_sinicus_Dsi03A_55713745_55717848_Dsi03Ag24480.1_1_CDS_4147734064_51380:0.0759753,(Ampelocalamus_luodianensis_Alu03Cg32440.2:0.0176714,Ampelocalamus_luodianensis_Alu03Cg02030.2:0.0209034)n12:0.052267)n11:0.0239549)n8:0.022843)n7:0.046359,((Aristida_adscensionis_H_Aadptg000009l000280.1:0.120286,Stipagrostis_hirtigluma_H_Shi_ptg000016l_000783.1:0.0704514)n14:0.0443545,((Phragmites_australis_Phragmites_australis_PaChr4_295442_301306_evm.model.PaChr4.15_1_CDS_4362452487_37741:0.123896,(Eragrostis_curvula_EJB05_08337:0.111194,(Eleusine_coracana_ELECO.r07.3BG0297900:0.0144175,Eleusine_coracana_ELECO.r07.3AG0230090:0.00990878)n18:0.145686)n17:0.0612436)n16:0.0296981,(Chasmanthium_laxum_Chala.04G246500:0.120971,((Sorghum_bicolor_SORBI_3001G543300:0.081717,Zea_mays_Zm00001eb000320:0.100248)n21:0.120386,((((Digitaria_exilis_H_Dex9A-002772.1:0.00445016,Digitaria_exilis_H_Dex9B-002775.1:0.00553729)n25:0.0791507,(Digitaria_radicosa_Dra02G0001700:5e-09,Digitaria_radicosa_Dra02G0001700.2:5e-09)n26:0.0889358)n24:0.0647019,(Urochloa_fusta_Urofu.9G606100:0.102093,(Cenchrus_americanus_H_CamCM007986.2002251.1:0.10204,Setaria_viridis_SEVIR_9G582300v2:0.0299736)n28:0.0574586)n27:0.052143)n23:0.0235581,((Panicum_hallii_Pahal.9G641900:0.0526037,(((Panicum_virgatum_Pavir.9KG246900:0.00880759,(Panicum_virgatum_Pavir.J231700:5e-09,Panicum_virgatum_Pavir.9KG246300:5e-09)n34:0.0245148)n33:0.0107032,Panicum_virgatum_Pavir.2NG301400:0.0720355)n32:0.00159397,Panicum_virgatum_Pavir.9NG837800:0.0884626)n31:0.0120358)n30:0.0536541,(Echinocloa_haploclada_eh_chr2.4957:0.123927,(ASEM_AUS1_H_AUS1CM014278.1002171.1:0.026378,ASEM_RSA5_H_RSA5chrom9000386.1:0.0254509)n36:0.0759707)n35:0.0216162)n29:0.0183211)n22:0.0242084)n20:0.047321)n19:0.0296392)n15:0.0183876)n13:0.051479)n6:0.0394356)n3:0.0536931)n2:0.0593104,(Hordeum_vulgareMorex_HORVU.MOREX.r3.4HG0416360:0.0213568,(Hordeum_spontaneum_WB01_004774_1211349:0.4709,Hordeum_spontaneum_WB01_004784_0087896:0.0176905)n38:0.00196562)n37:0.0312013)n1:0.27827)n0;
```
