## Supplementary Dataset S1 for "Gene turnover and contingency facilitated the repeated evolution of C_4_ photosynthesis in grasses": OG0012724_tree.txt

```
(Juncus_effusus_H_Juncus_Jeff_scaffold_6_001149.1:0.173487,((Streptochaeta_angustifolia_strangu_017701:0.0864999,(Pharus_latifolius_Phala.11G013100.2:0.0917982,(Pharus_latifolius_Phala.01G401100.3:0.0942834,(Pharus_latifolius_Phala.01G401100:5e-09,Pharus_latifolius_Phala.01G401100.2:5e-09)n5:0.0169942)n4:0.0913352)n3:0.0101484)n2:0.0189029,((((Dendrocalamus_sinicus_Dendrocalamus_sinicus_Dsi03A_55737156_55743941_Dsi03Ag24510.1_-1_CDS_4147734073_56447:0.0236035,(Ampelocalamus_luodianensis_Alu03Cg32470.2:0.0293002,Olyra_latifolia_Ola021338:0.0622399)n10:0.00913743)n9:0.0122112,(Brachypodium_distachyon_BRADI_1g78560v3:0.0745196,(Hordeum_spontaneum_WB01_004784_0151826:0.00251714,(Hordeum_vulgareMorex_HORVU.MOREX.r3.4HG0413970:0.109089,Hordeum_vulgareMorex_HORVU.MOREX.r3.4HG0416460:0.00907071)n13:0.00100786)n12:0.0577988)n11:0.0509267)n8:0.0206428,(((Aristida_adscensionis_H_Aadptg000063l000057.1:0.0701393,(Stipagrostis_hirtigluma_H_Shi_ptg000400l_000008.1:0.0100233,(Stipagrostis_hirtigluma_H_Shi_ptg000017l_001053.1:0.0109535,Stipagrostis_hirtigluma_H_Shi_ptg000021l_001187.1:5e-09)n18:0.0116497)n17:0.0542348)n16:0.0240221,(Eragrostis_curvula_EJB05_08354:0.0904999,Phragmites_australis_Phragmites_australis_PaChr4_234736_239537_evm.model.PaChr4.13_1_CDS_4362452043_20924:0.0755638)n19:0.0187448)n15:0.0116958,(Chasmanthium_laxum_Chala.04G246900:0.0356174,((Sorghum_bicolor_SORBI_3001G543700:0.0363971,Zea_mays_Zm00001eb000230:0.0473043)n22:0.052024,((Urochloa_fusta_Urofu.9G606400:0.0339216,(Cenchrus_americanus_H_CamLKME02006221.1000007.1:0.0273404,Setaria_viridis_SEVIR_9G582600v2:0.0228432)n25:0.0294895)n24:0.00739264,(((Dichantelium_oligosantes_H_DolKV784074.1000006.1:0.0448732,(ASEM_AUS1_H_AUS1CM014278.1004170.1:0.00976416,ASEM_RSA5_H_RSA5chrom9006072.1:0.00552541)n29:0.0444084)n28:0.00546005,(Digitaria_radicosa_Dra02G0001400:0.0203265,(Digitaria_exilis_H_Dex9A-002761.1:5e-09,Digitaria_exilis_H_Dex9B-002764.1:0.00255002)n31:0.0304416)n30:0.0316257)n27:0.00253374,(Echinocloa_haploclada_eh_chr2.4954:0.0475616,(Panicum_hallii_Pahal.9G642200:0.0123644,((Panicum_virgatum_Pavir.9KG247300:0.0503968,Panicum_virgatum_Pavir.9NG838200:0.00746197)n35:0.0105249,Panicum_virgatum_Pavir.9KG247200:0.0483962)n34:0.00537735)n33:0.00397482)n32:0.00657451)n26:0.0077244)n23:0.0245935)n21:0.0226058)n20:0.0172261)n14:0.043901)n7:0.0228559,((Leersia_perrieri_LPERR03G00120:0.0453421,Oryza_sativa_LOC_Os03g01150:0.0512711)n37:0.059718,(Zizania_latifolia_GWHTBFHI024758:0.22676,Zizania_latifolia_GWHTBFHI016350:0.0482487)n38:0.00536097)n36:0.0169271)n6:0.042928)n1:0.0555064)n0;
```
