## Supplementary Dataset S1 for "Gene turnover and contingency facilitated the repeated evolution of C_4_ photosynthesis in grasses": OG0012725_tree.txt

```
((Ananas_comosus_H_Ananas_contig9_000671.1:0.0248374,Tillandsia_fasciculata_H_Tillandsia_CM054934.1_000080.1:0.0337176)n1:0.129031,((Streptochaeta_angustifolia_strangu_017000:0.11573,(Pharus_latifolius_Phala.01G402800.4:5e-09,((Pharus_latifolius_Phala.01G402800.3:0,Pharus_latifolius_Phala.01G402800.2:0)n6:5e-09,(Pharus_latifolius_Phala.01G402800:0,Pharus_latifolius_Phala.01G402800.5:0)n7:5e-09)n5:5e-09)n4:0.0768599)n3:0.0368175,(((Zizania_latifolia_GWHTBFHI016353:0.0703489,(Leersia_perrieri_LPERR03G00070:0.0637258,Oryza_sativa_LOC_Os03g01100:0.0419173)n11:0.0318124)n10:0.0451909,((Chasmanthium_laxum_Chala.04G247600:0.0580775,((Sorghum_bicolor_SORBI_3001G544200:0.0270153,Zea_mays_Zm00001eb208390:0.0438449)n15:0.0673911,((ASEM_AUS1_H_AUS1CM014278.1004166.1:0.00425333,ASEM_RSA5_H_RSA5chrom9006068.1:0.00725977)n17:0.054983,(Echinocloa_haploclada_eh_chr2.4949:0.062274,((Digitaria_radicosa_Dra02G0000900:0.0275232,(Digitaria_exilis_H_Dex9A-002757.1:0.00617892,Digitaria_exilis_H_Dex9B-002760.1:0.00788136)n21:0.0268509)n20:0.0223796,(Urochloa_fusta_Urofu.9G606900:0.039079,((Panicum_hallii_Pahal.9G642700:0.0131572,Panicum_virgatum_Pavir.9KG247900:0.0228603)n24:0.0195588,(Cenchrus_americanus_H_CamLKME02006221.1000003.1:0.0384332,Setaria_viridis_SEVIR_9G583100v2:0.0110049)n25:0.0192925)n23:0.0043285)n22:0.00696424)n19:0.00745781)n18:0.0040254)n16:0.0267885)n14:0.0208408)n13:0.01879,((Chasmanthium_laxum_Chala.03G000800:0.205842,(Brachypodium_distachyon_BRADI_1g78620v3:0.0722938,(Hordeum_spontaneum_WB01_009783_0025683:0.0014853,Hordeum_vulgareMorex_HORVU.MOREX.r3.4HG0418780:0.00344529)n29:0.0872769)n28:0.0279956)n27:0.0291158,(Olyra_latifolia_Ola021346:0.062691,(Dendrocalamus_sinicus_Dendrocalamus_sinicus_Dsi03A_55814378_55818838_Dsi03Ag24560.1_-1_CDS_4147734088_8044:0.0345018,(Ampelocalamus_luodianensis_Alu03Dg00070.3:0.0215866,Ampelocalamus_luodianensis_Alu03Cg32540.1:0.0627178)n32:0.00696865)n31:0.00300404)n30:0.0219554)n26:0.00638826)n12:0.000709806)n9:0.0146699,((Aristida_adscensionis_H_Aadptg000063l000052.1:0.0693602,(Stipagrostis_hirtigluma_H_Shi_ptg000017l_001048.1:0.00602587,Stipagrostis_hirtigluma_H_Shi_ptg000021l_001182.1:0.0069731)n35:0.049727)n34:0.0225288,(Phragmites_australis_Phragmites_australis_PaChr4_148408_154022_evm.model.PaChr4.6_1_CDS_4362455851_8308:0.0471333,(Eragrostis_curvula_EJB05_08360:0.057721,(Eleusine_coracana_ELECO.r07.3BG0297770:0.00960377,Eleusine_coracana_ELECO.r07.3AG0229940:0.00852631)n38:0.0668014)n37:0.0326385)n36:0.00405242)n33:0.010607)n8:0.0517173)n2:0.129031)n0;
```
