## Supplementary Dataset S1 for "Gene turnover and contingency facilitated the repeated evolution of C_4_ photosynthesis in grasses": OG0012726_tree.txt

```
((Ananas_comosus_H_Ananas_contig19_000014.1:0.0289152,Tillandsia_fasciculata_H_Tillandsia_CM054951.1_000016.1:0.0524543)n1:0.135663,(Streptochaeta_angustifolia_strangu_026171:0.0900798,(Pharus_latifolius_Phala.01G215200:0.0590784,(((Olyra_latifolia_scaffold74_1547296_1550255_+:0.0571512,((Dendrocalamus_sinicus_Dendrocalamus_sinicus_Dsi03B_32729643_32735399_Dsi03Bg12000.1_1_CDS_4147737709_56459:0.0517121,Ampelocalamus_luodianensis_Alu03Dg15250.1:0.038883)n8:0.00807443,(Dendrocalamus_sinicus_Dendrocalamus_sinicus_Dsi06C_18743694_18746680_Dsi06Cg04080.1_1_CDS_4147784425_30154:0.0339255,(Ampelocalamus_luodianensis_Alu03Cg24530.1:0.00651233,Ampelocalamus_luodianensis_AluCtg00449g00390.2:5e-09)n10:0.0221034)n9:0.0141406)n7:0.00527095)n6:0.0157433,((Zizania_latifolia_GWHTBFHI023755:0.0573154,(Leersia_perrieri_LPERR03G16450:0.0523015,Oryza_sativa_LOC_Os03g25720:0.033488)n13:0.0255635)n12:0.0769873,(Brachypodium_distachyon_BRADI_1g61360v3:0.0694441,(Hordeum_spontaneum_WB01_000717_0221498:0.00368012,Hordeum_vulgareMorex_HORVU.MOREX.r3.6HG0631910:0.00078526)n15:0.0815572)n14:0.0404096)n11:0.0121747)n5:0.0100135,(((Aristida_adscensionis_H_Aadptg000030l000139.1:0.0687343,(Stipagrostis_hirtigluma_H_Shi_ptg000017l_000133.1:0.00517394,Stipagrostis_hirtigluma_H_Shi_ptg000092l_000090.1:0.00970964)n19:0.0313836)n18:0.0301351,(Phragmites_australis_Phragmites_australis_PaChr4_21044161_21047481_evm.model.PaChr4.1325_1_CDS_4362452101_2822:0.0494426,Phragmites_australis_Phragmites_australis_PaChr3_20601934_20607157_evm.model.PaChr3.1417_1_CDS_4362443739_11640:0.0529883)n20:0.018875)n17:0.00385354,((Eragrostis_curvula_EJB05_06419:0.046851,(Eleusine_coracana_ELECO.r07.3BG0278340:0.014982,Eleusine_coracana_ELECO.r07.3AG0249790:0.013126)n23:0.0653288)n22:0.0421527,(Chasmanthium_laxum_Chala.04G066600:0.0527557,((Sorghum_bicolor_SORBI_3001G358500:0.0293053,Zea_mays_Zm00001eb018120:0.0440795)n26:0.0537861,(((Urochloa_fusta_Urofu.9G411000:0.033459,(Cenchrus_americanus_H_CamCM007986.2001232.1:0.0443721,Setaria_viridis_SEVIR_9G392300v2:0.0179647)n30:0.0189419)n29:0.0107614,((ASEM_AUS1_H_AUS1CM014278.1002188.1:0.00721516,ASEM_RSA5_H_RSA5chrom9006045.1:0.013121)n32:0.0235803,(Dichantelium_oligosantes_H_DolKV775724.1000001.1:0.034595,Echinocloa_haploclada_eh_chr1.3879:0.0274638)n33:0.0034297)n31:0.00635437)n28:0.00314861,((Digitaria_radicosa_Dra09G0318500:0.02223,(Digitaria_exilis_H_Dex9A-001876.1:5e-09,Digitaria_exilis_H_Dex9B-001874.1:0.00144528)n36:0.0243881)n35:0.0187494,(Panicum_hallii_Pahal.9G450900:0.0284817,(Panicum_virgatum_Pavir.9KG409900:0.0170162,Panicum_virgatum_Pavir.9NG546700:0.00904546)n38:0.0144622)n37:0.00878651)n34:0.00381332)n27:0.0108679)n25:0.0140775)n24:0.014185)n21:0.00388734)n16:0.0367925)n4:0.034352)n3:0.0290021)n2:0.135663)n0;
```
