## Supplementary Dataset S1 for "Gene turnover and contingency facilitated the repeated evolution of C_4_ photosynthesis in grasses": OG0012727_tree.txt

```
(Carex_scoparia_H_Carex_Csco_scaffold_26_000477.1:0.282237,(Streptochaeta_angustifolia_strangu_017584:0.0930368,((((Zizania_latifolia_GWHTBFHI023731:0.0585195,(Leersia_perrieri_LPERR03G15890:0.0470002,Oryza_sativa_LOC_Os03g24910:0.0495284)n6:0.0286507)n5:0.0502169,((Dendrocalamus_sinicus_Dendrocalamus_sinicus_Dsi06C_19494285_19497256_Dsi06Cg04400.1_1_CDS_4147784521_27341:0.0281648,(Ampelocalamus_luodianensis_Alu03Cg24030.1:0.00141525,Ampelocalamus_luodianensis_Alu03Cg24110.2:0.0181822)n9:0.0201289)n8:0.00766921,(Dendrocalamus_sinicus_Dendrocalamus_sinicus_Dsi03A_34928452_34932530_Dsi03Ag12850.3_1_CDS_4147730575_20411:0.0352062,(Olyra_latifolia_Ola014721:0.120448,Ampelocalamus_luodianensis_Alu03Dg14890.2:0.0278)n11:0.00946982)n10:0.0010522)n7:0.0117119)n4:0.0123286,(Brachypodium_distachyon_BRADI_1g61700v3:0.0852058,(Hordeum_spontaneum_WB01_004472_0203998:0.00517194,Hordeum_vulgareMorex_HORVU.MOREX.r3.1HG0063560:0.00262252)n13:0.125371)n12:0.102287)n3:0.0232497,(((Chasmanthium_laxum_Chala.04G070700:0.037143,(Eragrostis_curvula_EJB05_06494:0.0669605,(Eleusine_coracana_ELECO.r07.3BG0278890:0.017135,Eleusine_coracana_ELECO.r07.3AG0249310:0.0150994)n18:0.0370577)n17:0.0531432)n16:0.0118102,((Zea_mays_Zm00001eb394300:0.219499,Sorghum_bicolor_SORBI_3001G362100:0.0566843)n20:0.105945,(((Panicum_hallii_Pahal.9G455500:0.0279048,((Panicum_virgatum_Pavir.9KG415600:0,Panicum_virgatum_Pavir.9KG456300:0)n25:0.022994,Panicum_virgatum_Pavir.9NG561000:0.0135891)n24:0.0105559)n23:0.0162436,(Urochloa_fusta_Urofu.9G415000:0.0269855,(ASEM_AUS1_H_AUS1CM014278.1002209.1:0.00808217,ASEM_RSA5_H_RSA5chrom9000440.1:0.00796412)n27:0.0426188)n26:0.00449209)n22:0.00393803,(((Digitaria_radicosa_Dra09G0321700.2:5e-09,Digitaria_radicosa_Dra09G0321700:6e-09)n30:0.0372169,(Digitaria_exilis_H_Dex9A-001892.1:0.00922127,Digitaria_exilis_H_Dex9B-001889.1:0.0126674)n31:0.0225452)n29:0.0226124,(Dichantelium_oligosantes_H_DolKV767483.1000008.1:0.0431275,(Echinocloa_haploclada_eh_chr1.3922:0.0520463,(Cenchrus_americanus_H_CamCM007986.2003205.1:0.0593961,Setaria_viridis_SEVIR_9G397600v2:0.0240481)n34:0.0144904)n33:0.00421648)n32:0.00356419)n28:0.00507421)n21:0.0376166)n19:0.0155551)n15:0.0120321,((Aristida_adscensionis_H_Aadptg000030l000164.1:0.0743263,(Stipagrostis_hirtigluma_H_Shi_ptg000017l_000146.1:0.00398979,Stipagrostis_hirtigluma_H_Shi_ptg000092l_000104.1:0.000999089)n37:0.0402357)n36:0.0187906,(Phragmites_australis_Phragmites_australis_PaChr4_20013302_20016345_evm.model.PaChr4.1297_1_CDS_4362452037_18403:0.0671139,Phragmites_australis_Phragmites_australis_PaChr3_19133023_19135815_evm.model.PaChr3.1366_1_CDS_4362443625_6157:0.0461733)n38:0.00513036)n35:0.031859)n14:0.0576992)n2:0.0554518)n1:0.282237)n0;
```
