## Supplementary Dataset S1 for "Gene turnover and contingency facilitated the repeated evolution of C_4_ photosynthesis in grasses": OG0012728_tree.txt

```
((Streptochaeta_angustifolia_strangu_017591:0.20218,((Pharus_latifolius_Phala.01G219900:0,Pharus_latifolius_Phala.01G219900.2:0)n3:5e-09,Pharus_latifolius_Phala.01G219900.3:5e-09)n2:0.138903)n1:0.0257423,(((Oryza_sativa_LOC_Os03g24880:0.10392,Zizania_latifolia_GWHTBFHI015014:0.0981926)n6:0.0949226,(((Hordeum_spontaneum_WB01_000073_0014705:0,Hordeum_vulgareMorex_HORVU.MOREX.r3.4HG0374560:0)n9:0.140831,Brachypodium_distachyon_BRADI_1g61740v3:0.107186)n8:0.0754941,(Olyra_latifolia_Ola014714:0.124016,((Dendrocalamus_sinicus_Dendrocalamus_sinicus_Dsi06C_19528425_19530068_Dsi06Cg04430.4_1_CDS_4147784530_32405:0.050295,(Dendrocalamus_sinicus_Dendrocalamus_sinicus_Dsi03A_34981464_34983040_Dsi03Ag12890.1_1_CDS_4147730587_27163:0.0376094,(Dendrocalamus_sinicus_Dendrocalamus_sinicus_DsiCtg00186_133816_136770_DsiCtg00186g00150.1_-1_CDS_4147848838_16300:0.0401386,Dendrocalamus_sinicus_Dendrocalamus_sinicus_Dsi10A_2035437_2036368_Dsi10Ag01610.1_1_CDS_4147821868_14523:0.0085329)n14:0.0116717)n13:0.0669434)n12:0.00337054,((Ampelocalamus_luodianensis_Alu03Cg23980.2:0.00311418,Ampelocalamus_luodianensis_Alu03Cg24080.1:5e-09)n16:0.040275,Ampelocalamus_luodianensis_Alu03Dg14860.1:0.0465252)n15:0.00516947)n11:0.00470016)n10:0.0333935)n7:0.0169878)n5:0.0224316,(((Aristida_adscensionis_H_Aadptg000030l000165.1:0.120531,(Stipagrostis_hirtigluma_H_Shi_ptg000017l_000147.1:0.00269543,Stipagrostis_hirtigluma_H_Shi_ptg000092l_000105.1:0.00641229)n20:0.0714153)n19:0.0515877,(Eragrostis_curvula_EJB05_06499:0.201291,Phragmites_australis_Phragmites_australis_PaChr4_19975620_19977444_evm.model.PaChr4.1294_1_CDS_4362452031_15877:0.116117)n21:0.0213507)n18:0.0255769,(Chasmanthium_laxum_Chala.04G071000:0.0592076,((Zea_mays_Zm00001eb017770:0.0786501,(Sorghum_bicolor_SORBI_3001G362400:0.015254,Sorghum_bicolor_SORBI_3002G026150:0.211393)n25:0.0327671)n24:0.0914909,(((Echinocloa_haploclada_eh_chr1.3929:0.00571741,Echinocloa_haploclada_eh_chr1.3925:0.000903232)n28:0.123129,(ASEM_AUS1_H_AUS1CM014278.1002210.1:0.00552954,ASEM_RSA5_H_RSA5chrom9000441.1:0.00880529)n29:0.0660245)n27:0.0298962,(((Digitaria_exilis_H_Dex9A-001893.1:0.0114967,Digitaria_exilis_H_Dex9B-001890.1:0.0108584)n32:0.17065,Digitaria_radicosa_Dra09G0322000:0.163003)n31:0.0756863,((Panicum_hallii_Pahal.9G455800:0.032208,(Panicum_virgatum_Pavir.9NG561400:0.0318368,(Panicum_virgatum_Pavir.9KG456000:0.00382336,Panicum_virgatum_Pavir.9KG415900:0.00385337)n36:0.032604)n35:0.00789816)n34:0.0507828,(Urochloa_fusta_Urofu.9G415400:0.0637892,(Cenchrus_americanus_H_CamCM007986.2003206.1:0.0624265,Setaria_viridis_SEVIR_9G398000v2:0.0118374)n38:0.029726)n37:0.0121266)n33:0.00394088)n30:0.0190464)n26:0.0305475)n23:0.0378487)n22:0.0708452)n17:0.0874334)n4:0.0257423)n0;
```
