## Supplementary Dataset S1 for "Gene turnover and contingency facilitated the repeated evolution of C_4_ photosynthesis in grasses": OG0012729_tree.txt

```
((Streptochaeta_angustifolia_strangu_004865:0.111447,(Pharus_latifolius_Phala.01G223900:5e-09,Pharus_latifolius_Phala.01G223900.2:5e-09)n2:0.0881896)n1:0.0337872,(((Brachypodium_distachyon_BRADI_1g62020v3:0.051091,(Hordeum_spontaneum_WB01_003579_0425540:0.0172476,Hordeum_vulgareMorex_HORVU.MOREX.r3.4HG0368860:0.00615695)n6:0.101226)n5:0.035271,((Zizania_latifolia_GWHTBFHI015033:0.048964,(Leersia_perrieri_LPERR03G15550:0.0540435,Oryza_sativa_LOC_Os03g24184:0.0458874)n9:0.0178179)n8:0.0651484,((Dendrocalamus_sinicus_Dendrocalamus_sinicus_Dsi03B_33887581_33890959_Dsi03Bg12330.1_1_CDS_4147737808_55334:0.0446122,Ampelocalamus_luodianensis_Alu03Dg14660.1:0.0294735)n11:0.0115333,(Ampelocalamus_luodianensis_Alu03Cg23660.1:0.0255225,(Dendrocalamus_sinicus_Dendrocalamus_sinicus_Dsi09C_20961285_20963986_Dsi09Cg06230.1_-1_CDS_4147819561_23518:0.21572,Dendrocalamus_sinicus_Dendrocalamus_sinicus_Dsi03A_35339785_35342369_Dsi03Ag13030.1_1_CDS_4147730629_50806:0.0151685)n13:0.018691)n12:0.00207678)n10:0.0182382)n7:0.010225)n4:0.0115404,(((Aristida_adscensionis_H_Aadptg000010l000336.1:0.052416,(Stipagrostis_hirtigluma_H_Shi_ptg000017l_000181.1:0,Stipagrostis_hirtigluma_H_Shi_ptg000092l_000134.1:0)n17:0.0419928)n16:0.025254,(Chasmanthium_laxum_Chala.04G074200:0.134687,(Phragmites_australis_Phragmites_australis_PaChr3_18634348_18636657_evm.model.PaChr3.1338_1_CDS_4362443563_22571:0.0383464,Phragmites_australis_Phragmites_australis_PaChr4_19540751_19543793_evm.model.PaChr4.1280_1_CDS_4362452001_3240:0.052814)n19:0.00586823)n18:0.014993)n15:0.00396249,((Eragrostis_curvula_EJB05_06569:0.0410711,(Eleusine_coracana_ELECO.r07.3BG0279510:0.0168878,Eleusine_coracana_ELECO.r07.3AG0248780:0.0116473)n22:0.0427474)n21:0.0228876,((Sorghum_bicolor_SORBI_3001G367000:0.030388,(Zea_mays_Zm00001eb017320:0.0461613,Zea_mays_Zm00001eb394470:0.0402644)n25:0.00638935)n24:0.0480131,(Urochloa_fusta_Urofu.9G420600:0.0287416,((Cenchrus_americanus_H_CamCM007986.2003232.1:0.0325234,Setaria_viridis_SEVIR_9G402400v2:0.0160241)n28:0.0228496,(Echinocloa_haploclada_eh_chr1.3967:0.0574384,((Panicum_hallii_Pahal.9G459700:0.0125091,(Panicum_virgatum_Pavir.9KG451200:0.0111588,Panicum_virgatum_Pavir.9NG578400:0.0139587)n32:0.00713886)n31:0.0242585,((ASEM_AUS1_H_AUS1CM014278.1002242.1:0.0052984,ASEM_RSA5_H_RSA5chrom9000469.1:5e-09)n34:0.0354406,(Dichantelium_oligosantes_H_DolKV779943.1000001.1:0.0305955,((Digitaria_exilis_H_Dex9A-001927.1:0.00357164,Digitaria_exilis_H_Dex9B-001921.1:0.00715036)n37:0.0127856,(Digitaria_radicosa_Dra09G0325700:5e-09,Digitaria_radicosa_Dra09G0325700.2:5e-09)n38:0.00532212)n36:0.0412258)n35:0.00601624)n33:0.00458061)n30:0.00417105)n29:0.00503797)n27:0.00326625)n26:0.0263726)n23:0.0301741)n20:0.0162068)n14:0.0452407)n3:0.0337872)n0;
```
