## Supplementary Dataset S1 for "Gene turnover and contingency facilitated the repeated evolution of C_4_ photosynthesis in grasses": OG0012730_tree.txt

```
((Pharus_latifolius_Phala.01G225800:0.0748835,Streptochaeta_angustifolia_strangu_004886:0.0731092)n1:0.0327853,((Olyra_latifolia_Ola014675:0.0659944,(Dendrocalamus_sinicus_Dendrocalamus_sinicus_Dsi03B_34093312_34096253_Dsi03Bg12410.1_1_CDS_4147737832_11995:0.0276836,(Ampelocalamus_luodianensis_Alu03Cg23530.2:0.0329717,Ampelocalamus_luodianensis_Alu03Dg14580.2:0.0185014)n5:0.00205571)n4:0.00850095)n3:0.011004,(((Brachypodium_distachyon_BRADI_1g62170v3:0.0430324,Hordeum_spontaneum_WB01_002147_0465058:0.056162)n8:0.0658498,((Zizania_latifolia_GWHTBFHI014585:0.0537631,Zizania_latifolia_GWHTBFHI023135:0.0254597)n10:0.0173653,((Leersia_perrieri_LPERR03G15450:0.0389186,Oryza_sativa_LOC_Os03g24020:0.0359476)n12:0.0343493,(Leersia_perrieri_LPERR03G28900:0.0622537,Oryza_sativa_LOC_Os03g54040:0.0356932)n13:0.0208398)n11:0.00231553)n9:0.0231416)n7:0.0152273,((Aristida_adscensionis_H_Aadptg000010l000347.1:0.0521376,(Stipagrostis_hirtigluma_H_Shi_ptg000017l_000190.1:0.00154984,Stipagrostis_hirtigluma_H_Shi_ptg000092l_000143.1:5e-09)n16:0.0547273)n15:0.0353089,((Eragrostis_curvula_EJB05_06592:0.0663709,(Eleusine_coracana_ELECO.r07.3BG0279640:0.0144878,Eleusine_coracana_ELECO.r07.3AG0248590:0.00809712)n19:0.0378025)n18:0.018792,((Phragmites_australis_Phragmites_australis_PaChr3_18493601_18496432_evm.model.PaChr3.1330_1_CDS_4362443547_15848:0.0259447,Phragmites_australis_Phragmites_australis_PaChr4_19265785_19268424_evm.model.PaChr4.1266_1_CDS_4362451969_32257:0.031322)n21:0.0128602,(Chasmanthium_laxum_Chala.04G075800:0.058163,((Sorghum_bicolor_SORBI_3001G368500:0.0309053,(Zea_mays_Zm00001eb017180:0.0500798,Zea_mays_Zm00001eb394520:0.0293225)n25:0.00917024)n24:0.043099,((Echinocloa_haploclada_eh_chr1.3979:0.0287264,(ASEM_AUS1_H_AUS1CM014278.1002252.1:0.00966143,ASEM_RSA5_H_RSA5chrom9000477.1:0.00158473)n28:0.0199754)n27:0.00295291,(((Digitaria_radicosa_Dra09G0327000:0,Digitaria_radicosa_Dra09G0327000.2:0)n31:0.0100651,(Digitaria_exilis_H_Dex9A-001936.1:0.00481842,Digitaria_exilis_H_Dex9B-001930.1:0.00648132)n32:0.0129154)n30:0.0118022,(Dichantelium_oligosantes_H_DolKV780664.1000004.1:0.0213413,((Urochloa_fusta_Urofu.9G422200:0.0216861,(Cenchrus_americanus_H_CamCM007986.2001962.1:0.0228134,Setaria_viridis_SEVIR_9G403900v2:0.00961356)n36:0.0103615)n35:0.00967256,(Panicum_hallii_Pahal.9G461200:0.00991391,(Panicum_virgatum_Pavir.9KG449400:0.0197732,Panicum_virgatum_Pavir.9NG303200:0.00650317)n38:0.0016275)n37:0.0115898)n34:6e-09)n33:0.00586299)n29:0.00260292)n26:0.0115859)n23:0.015259)n22:0.0137637)n20:0.00819483)n17:0.01299)n14:0.016799)n6:0.00408125)n2:0.0327853)n0;
```
