## Supplementary Dataset S1 for "Gene turnover and contingency facilitated the repeated evolution of C_4_ photosynthesis in grasses": OG0012731_tree.txt

```
((Streptochaeta_angustifolia_strangu_038359:0.11359,(Pharus_latifolius_Phala.01G186500:0.000518877,(Pharus_latifolius_Phala.01G186500.3:5e-09,Pharus_latifolius_Phala.01G186500.2:5e-09)n3:0.000310112)n2:0.082442)n1:0.0221207,((((Leersia_perrieri_LPERR03G14770:0.060438,Oryza_sativa_LOC_Os03g22320:0.0371757)n7:0.0282212,(Zizania_latifolia_GWHTBFHI015097:0.0357604,Zizania_latifolia_GWHTBFHI027818:0.121202)n8:0.0244621)n6:0.0552887,((Brachypodium_distachyon_BRADI_1g62850v3:0.0921044,(Hordeum_spontaneum_WB01_005906_0251396:0.00135248,Hordeum_vulgareMorex_HORVU.MOREX.r3.7HG0710080:0.00153558)n11:0.0911218)n10:0.0603088,((Dendrocalamus_sinicus_Dendrocalamus_sinicus_Dsi03A_36842212_36860005_Dsi03Ag13690.1_-1_CDS_4147730827_48555:0.0352872,(Olyra_latifolia_Ola012650:0.0564587,Ampelocalamus_luodianensis_Alu03Cg22840.2:0.0291437)n14:0.00495909)n13:0.0042712,(Ampelocalamus_luodianensis_Alu03Dg14000.1:0.0310476,Dendrocalamus_sinicus_Dendrocalamus_sinicus_Dsi03B_35392562_35396839_Dsi03Bg12830.1_-1_CDS_4147737958_26062:0.0355343)n15:0.00394826)n12:0.00547779)n9:0.0152709)n5:0.0118635,((Eragrostis_curvula_EJB05_06686:0.0853393,(Eleusine_coracana_ELECO.r07.3BG0280460:0.0115303,Eleusine_coracana_ELECO.r07.3AG0247780:0.0107696)n18:0.0669343)n17:0.0608558,(((Aristida_adscensionis_H_Aadptg000010l000282.1:0.0838933,(Stipagrostis_hirtigluma_H_Shi_ptg000017l_001959.1:0.00792131,Stipagrostis_hirtigluma_H_Shi_ptg000092l_000211.1:0.0111604)n22:0.0440077)n21:0.0349261,Phragmites_australis_Phragmites_australis_PaChr4_18096568_18101116_evm.model.PaChr4.1214_1_CDS_4362451855_26797:0.0537684)n20:0.00737874,(Chasmanthium_laxum_Chala.04G084000:0.0553384,((Zea_mays_Zm00001eb016440:0.0429035,Sorghum_bicolor_SORBI_3001G376900:0.0269671)n25:0.0560728,((Dichantelium_oligosantes_H_DolKV771864.1000001.1:0.0408983,(ASEM_AUS1_H_AUS1CM014278.1004061.1:0.0430816,Echinocloa_haploclada_eh_chr1.4073:0.0554066)n28:0.00755121)n27:0.00492715,(((Urochloa_fusta_Urofu.9G431200:0.0363149,(Cenchrus_americanus_H_CamCM007986.2002213.1:0.0267082,Setaria_viridis_SEVIR_9G413200v2:0.00703631)n32:0.0155484)n31:0.0154172,(Panicum_hallii_Pahal.9G471400:0.0147451,(Panicum_virgatum_Pavir.9KG438500:0.0231446,Panicum_virgatum_Pavir.9NG587500:0.0226322)n34:0.00539612)n33:0.0210115)n30:0.00299477,((Digitaria_radicosa_Dra09G0334000.2:0.0105748,Digitaria_radicosa_Dra09G0334000:0.000500549)n36:0.0419857,(Digitaria_exilis_H_Dex6B-001175.1:0.0632119,(Digitaria_exilis_H_Dex9A-003579.1:0.00395482,Digitaria_exilis_H_Dex9B-003602.1:0.00785012)n38:0.0219177)n37:0.0101667)n35:0.0338896)n29:0.00520042)n26:0.0279703)n24:0.0156929)n23:0.022051)n19:0.0109297)n16:0.0388249)n4:0.0221207)n0;
```
