## Supplementary Dataset S1 for "Gene turnover and contingency facilitated the repeated evolution of C_4_ photosynthesis in grasses": OG0012732_tree.txt

```
((Streptochaeta_angustifolia_strangu_032389:0.0752408,(Pharus_latifolius_Phala.01G239600:5e-09,Pharus_latifolius_Phala.01G239600.2:5e-09)n2:0.0672688)n1:0.0228946,((((Zizania_latifolia_GWHTBFHI023848:0.0431513,(Oryza_sativa_LOC_Os03g21460:0.0537269,Leersia_perrieri_LPERR03G14140:0.042739)n7:0.0112762)n6:0.0368392,(Brachypodium_distachyon_BRADI_1g63410v3:0.0521827,((Hordeum_spontaneum_WB01_010978_0103445:0,Hordeum_vulgareMorex_HORVU.MOREX.r3.4HG0379100:0,Hordeum_vulgareMorex_HORVU.MOREX.r3.4HG0379100.2:0,Hordeum_vulgareMorex_HORVU.MOREX.r3.4HG0379100.3:0)n10:5e-09,Hordeum_vulgareMorex_HORVU.MOREX.r3.4HG0379100.4:5e-09)n9:0.0494544)n8:0.0296379)n5:0.00503612,(Dendrocalamus_sinicus_Dendrocalamus_sinicus_Dsi03B_36187825_36193921_Dsi03Bg13170.1_1_CDS_4147738060_26625:0.0192417,(Olyra_latifolia_Ola030834:0.0703802,(Ampelocalamus_luodianensis_Alu03Dg13390.1:0.0208577,Ampelocalamus_luodianensis_Alu03Cg22270.3:0.020246)n13:0.00494774)n12:0.00308287)n11:0.011767)n4:0.00459109,((Aristida_adscensionis_H_Aadptg000010l000419.1:0.0527572,(Stipagrostis_hirtigluma_H_Shi_ptg000006l_000239.1:0.00257036,Stipagrostis_hirtigluma_H_Shi_ptg000017l_000260.1:0.00191902)n16:0.0351799)n15:0.0339319,((Phragmites_australis_Phragmites_australis_PaChr4_17306259_17309204_evm.model.PaChr4.1172_1_CDS_4362451761_29735:0.0261323,((Eleusine_coracana_ELECO.r07.3BG0281020:0.0119611,Eleusine_coracana_ELECO.r07.3AG0247230:0.0120192)n20:0.0436536,(Eragrostis_curvula_EJB05_56001:0.00276188,Eragrostis_curvula_EJB05_06774:5e-09)n21:0.0380485)n19:0.0288444)n18:0.0101476,(Chasmanthium_laxum_Chala.04G090300:0.0484735,((Sorghum_bicolor_SORBI_3001G383100:0.0276155,Zea_mays_Zm00001eb015860:0.0245278)n24:0.0254701,((Dichantelium_oligosantes_H_DolKV777259.1000001.1:0.0386404,Echinocloa_haploclada_eh_chr1.4133:0.0280026)n26:0.0200358,((Digitaria_radicosa_Dra09G0340200:0.0118894,(Digitaria_exilis_H_Dex9A-002003.1:0.00988587,Digitaria_exilis_H_Dex9B-001993.1:0.00135548)n29:0.0285613)n28:0.00961126,(Urochloa_fusta_Urofu.9G437900:0.0268927,(((Cenchrus_americanus_H_CamCM007986.2001337.1:0.031105,Setaria_viridis_SEVIR_9G419300v2:0.020658)n33:0.00704214,(Panicum_hallii_Pahal.9G477900:0.0131318,(Panicum_virgatum_Pavir.9KG431100:0.0184665,Panicum_virgatum_Pavir.9NG597100:0.0177652)n35:0.00580547)n34:0.00966754)n32:6e-09,(ASEM_AUS1_H_AUS1CM014278.1002318.1:0.010033,ASEM_RSA5_H_RSA5chrom9000068.1:0.0056914)n36:0.0209842)n31:0.00143984)n30:0.00183771)n27:0.0088865)n25:0.00713015)n23:0.00917522)n22:0.0151349)n17:0.00737949)n14:0.0280239)n3:0.0228946)n0;
```
