## Supplementary Dataset S1 for "Gene turnover and contingency facilitated the repeated evolution of C_4_ photosynthesis in grasses": OG0012733_tree.txt

```
((Streptochaeta_angustifolia_strangu_003459:0.172307,(Pharus_latifolius_Phala.01G240400:0.00446059,Pharus_latifolius_Phala.01G240400.2:0.00324363)n2:0.118471)n1:0.0479138,((((Brachypodium_distachyon_BRADI_1g63490v3:0.0725087,(Hordeum_spontaneum_WB01_001365_0412549:0.00595787,Hordeum_vulgareMorex_HORVU.MOREX.r3.4HG0379270:6e-09)n7:0.0808169)n6:0.086979,(Olyra_latifolia_scaffold563_73435_75476_+:0.0612965,((Ampelocalamus_luodianensis_Alu03Cg22200.4:0.0160541,Dendrocalamus_sinicus_Dendrocalamus_sinicus_Dsi06C_21318782_21323461_Dsi06Cg05560.1_-1_CDS_4147784869_52674:0.0221728)n10:0.00733731,(Ampelocalamus_luodianensis_Alu03Dg13300.2:0.0579083,Dendrocalamus_sinicus_Dendrocalamus_sinicus_Dsi03B_36244203_36247131_Dsi03Bg13190.1_-1_CDS_4147738066_30001:0.0425139)n11:0.00472376)n9:0.00607289)n8:0.00551953)n5:0.0205064,((Zizania_latifolia_GWHTBFHI024537:0.0878043,Zizania_latifolia_GWHTBFHI015151:0.0615731)n13:0.0175531,(Leersia_perrieri_LPERR03G14090:0.108134,Oryza_sativa_LOC_Os03g21370:0.0579047)n14:0.0257781)n12:0.066524)n4:0.00832089,(((Aristida_adscensionis_H_Aadptg000010l000241.1:0.0645553,(Stipagrostis_hirtigluma_H_Shi_ptg000006l_000195.1:0.0139506,Stipagrostis_hirtigluma_H_Shi_ptg000017l_001914.1:0.00602316)n18:0.0299154)n17:0.0206584,(Phragmites_australis_Phragmites_australis_PaChr4_17241155_17242632_evm.model.PaChr4.1169_1_CDS_4362451753_26378:0.0596041,Phragmites_australis_Phragmites_australis_PaChr3_16732484_16734978_evm.model.PaChr3.1218_1_CDS_4362443297_38130:0.065601)n19:0.0143868)n16:0.0229163,((Chasmanthium_laxum_Chala.04G091000:0.050731,((Eragrostis_curvula_EJB05_56010:5e-09,Eragrostis_curvula_EJB05_06796:0.00981824)n23:0.0758089,(Eleusine_coracana_ELECO.r07.3BG0280970:0.0141075,Eleusine_coracana_ELECO.r07.3AG0247280:0.013391)n24:0.0484387)n22:0.051195)n21:0.0146204,((Sorghum_bicolor_SORBI_3001G383900:0.0399475,Zea_mays_Zm00001eb015790:0.0518586)n26:0.0329143,(((Digitaria_radicosa_Dra09G0230300:0.0461207,(Digitaria_exilis_H_Dex9A-004285.1:0.0117443,Digitaria_exilis_H_Dex9B-004191.1:0.00195423)n30:0.0445053)n29:0.031657,(Cenchrus_americanus_H_CamCM007986.2003119.1:0.0362678,Setaria_viridis_SEVIR_9G420000v2:0.00488414)n31:0.0437916)n28:0.0091067,((Dichantelium_oligosantes_H_DolKV780842.1000002.1:0.0534573,(Panicum_hallii_Pahal.9G478700:0.0296777,(Panicum_virgatum_Pavir.9KG430300:0.0221345,Panicum_virgatum_Pavir.9NG598500:0.0186208)n35:0.00872281)n34:0.0296445)n33:0.00467573,(Urochloa_fusta_Urofu.9G438500:0.0547453,(Echinocloa_haploclada_eh_chr1.4137:0.0559257,(ASEM_AUS1_H_AUS1CM014278.1002339.1:0.0115276,ASEM_RSA5_H_RSA5chrom9005970.1:0.00954272)n38:0.0465972)n37:0.0102339)n36:0.00592506)n32:0.00514667)n27:0.0106223)n25:0.0339223)n20:0.0119211)n15:0.0220938)n3:0.0479138)n0;
```
