## Supplementary Dataset S1 for "Gene turnover and contingency facilitated the repeated evolution of C_4_ photosynthesis in grasses": OG0012734_tree.txt

```
((((Zizania_latifolia_GWHTBFHI004145:0.194651,Zizania_latifolia_GWHTBFHI013702:0.0389021)n3:0.0749369,(Leersia_perrieri_LPERR06G04790:0.0578849,Oryza_sativa_LOC_Os06g08290:0.0647286)n4:0.0406059)n2:0.0420662,((Ampelocalamus_luodianensis_Alu06Dg03760.2:0.0440056,Dendrocalamus_sinicus_Dendrocalamus_sinicus_Dsi06A_3439758_3443055_Dsi06Ag02760.1_1_CDS_4147775269_49827:0.0483453)n6:0.01225,(Brachypodium_distachyon_BRADI_1g47563v3:0.0811397,(Hordeum_spontaneum_WB01_001574_0000379:6e-09,Hordeum_vulgareMorex_HORVU.MOREX.r3.7HG0658590:0.000961432)n8:0.145655)n7:0.0444389)n5:0.0319845)n1:0.0255505,((Eragrostis_curvula_EJB05_45957:0.128719,((Chasmanthium_laxum_Chala.02G058000:0.0718979,((((Zea_mays_Zm00001eb271970:0.0320428,Zea_mays_Zm00001eb111250:0.0178151)n16:0.103567,(Sorghum_bicolor_SORBI_3001G541000:0.0807071,Sorghum_bicolor_SORBI_3001G537400:0.0844187)n17:0.0251977)n15:0.0411739,(Zea_mays_Zm00001eb374860:0.0833577,(Sorghum_bicolor_SORBI_3002G165300:0.00828891,(Sorghum_bicolor_SORBI_3010G063566:0.013226,Sorghum_bicolor_SORBI_3008G061601:0.00764716)n20:0.00573078)n19:0.0720735)n18:0.0212129)n14:0.0621407,((Dichantelium_oligosantes_H_DolKV772591.1000001.1:0.0508499,(ASEM_AUS1_H_AUS1CM014278.1003998.1:0.0111303,(ASEM_RSA5_H_RSA5chrom4002144.1:5e-09,ASEM_RSA5_H_RSA5chrom4001281.1:0.00631481)n24:0.00375473)n23:0.0462648)n22:0.00880559,((Cenchrus_americanus_H_CamCM007983.2001552.1:0.0472726,Setaria_viridis_SEVIR_4G049202v2:0.00902137)n26:0.0407638,((((Digitaria_exilis_H_Dex4A-000336.1:0.0165526,Digitaria_exilis_H_Dex4B-002453.1:0.0214609)n30:0.0277775,(Digitaria_radicosa_Dra04G0020200:0.0369392,(Digitaria_radicosa_Dra04G0149600:5e-09,Digitaria_radicosa_Dra04G0149600.2:0.0123339)n32:0.0353152)n31:0.00791781)n29:0.0226412,Urochloa_fusta_Urofu.4G241800:0.0530908)n28:0.00811188,(Panicum_hallii_Pahal.4G303500:0.0287514,(Stipagrostis_hirtigluma_H_Shi_ptg000020l_000035.1:0.316206,(Panicum_virgatum_Pavir.4KG073100:0.0199113,(Panicum_virgatum_Pavir.4KG085200:0,Panicum_virgatum_Pavir.5NG307700:0)n36:0.021092)n35:0.0151073)n34:5e-09)n33:0.0285139)n27:0.00232289)n25:0.00288011)n21:0.0284168)n13:0.0184148)n12:0.0207135,(Stipagrostis_hirtigluma_H_Shi_ptg000055l_000994.1:0.098172,Aristida_adscensionis_H_Aadptg000013l000067.1:0.0925007)n37:0.0327905)n11:0.00364339)n10:0.021095,(Phragmites_australis_Phragmites_australis_PaChr13_3133465_3137567_evm.model.PaChr13.320_1_CDS_4362387493_16090:0.0718624,Phragmites_australis_Phragmites_australis_PaChr8_4580741_4583794_evm.model.PaChr8.348_1_CDS_4362480760_34884:0.060794)n38:0.0155297)n9:0.0255505)n0;
```
