## Supplementary Dataset S1 for "Gene turnover and contingency facilitated the repeated evolution of C_4_ photosynthesis in grasses": OG0012735_tree.txt

```
((Streptochaeta_angustifolia_strangu_026867:0.128789,(Pharus_latifolius_Phala.01G244900:0.00411588,Pharus_latifolius_Phala.01G244900.2:0.0500615)n2:0.0949651)n1:0.037323,(((Hordeum_spontaneum_WB01_005462_0479874:0.000481622,Hordeum_vulgareMorex_HORVU.MOREX.r3.4HG0380130:0.00186732)n5:0.165453,((Zizania_latifolia_GWHTBFHI015182:0.0616507,(Leersia_perrieri_LPERR03G13710:0.0748899,Oryza_sativa_LOC_Os03g20720:0.0561723)n8:0.0207279)n7:0.0702112,(Olyra_latifolia_Ola020789:0.104927,(Ampelocalamus_luodianensis_Alu03Cg21870.3:0.0340346,(Dendrocalamus_sinicus_Dendrocalamus_sinicus_Dsi03B_37218099_37225497_Dsi03Bg13490.1_-1_CDS_4147738156_23812:0.0491342,Dendrocalamus_sinicus_Dendrocalamus_sinicus_Dsi03A_38943574_38963618_Dsi03Ag14490.1_-1_CDS_4147731067_13098:0.0345631)n11:0.00384035)n10:0.0115016)n9:0.0217624)n6:0.018574)n4:0.0107689,((Eragrostis_curvula_EJB05_06836:0.0767735,(Eleusine_coracana_ELECO.r07.3BG0281660:0.0172162,Eleusine_coracana_ELECO.r07.3AG0246570:0.0125012)n14:0.0782291)n13:0.0474312,((Phragmites_australis_Phragmites_australis_PaChr3_15814378_15818887_evm.model.PaChr3.1182_1_CDS_4362443217_4475:0.062401,(Chasmanthium_laxum_Chala.04G095500:0.0714953,((Zea_mays_Zm00001eb015390:0.0610142,Sorghum_bicolor_SORBI_3001G388000:0.0417581)n19:0.0421182,(((Urochloa_fusta_Urofu.9G443100:0.0544705,(Cenchrus_americanus_H_CamCM007986.2003154.1:0.0502693,(Setaria_viridis_SEVIR_5G149800v2:0.0351614,Setaria_viridis_SEVIR_9G424300v2:0.00323228)n24:0.00793192)n23:0.0222432)n22:0.00722613,(Dichantelium_oligosantes_H_DolKV776062.1000005.1:0.0332034,((Digitaria_exilis_H_Dex9A-003523.1:0.00650272,Digitaria_exilis_H_Dex9B-003544.1:0.0101311)n27:0.0357371,(Digitaria_radicosa_Dra09G0344300:5e-09,Digitaria_radicosa_Dra09G0344300.2:5e-09)n28:0.0248354)n26:0.0368252)n25:0.00271171)n21:0.00324111,((ASEM_AUS1_H_AUS1CM014278.1003990.1:0.0171617,ASEM_RSA5_H_RSA5chrom9005952.1:0.0110248)n30:0.0427645,(Echinocloa_haploclada_eh_chr1.4181:0.0618118,(Panicum_hallii_Pahal.9G483100:0.0211628,(Panicum_virgatum_Pavir.9NG606700:0.025713,(Panicum_virgatum_Pavir.9KG426100:0.0514387,Panicum_virgatum_Pavir.9KG088800:0.00302686)n34:0.0202165)n33:0.00768902)n32:0.0316639)n31:0.0064554)n29:0.00267824)n20:0.012025)n18:0.0269165)n17:0.0114441)n16:0.00572943,(Stipagrostis_hirtigluma_H_Shi_ptg000021l_001509.1:0.431929,(Stipagrostis_hirtigluma_H_Shi_ptg000021l_001508.1:0.526139,(Aristida_adscensionis_H_Aadptg000010l000219.1:0.077414,(Stipagrostis_hirtigluma_H_Shi_ptg000017l_001895.1:0.00169595,Stipagrostis_hirtigluma_H_Shi_ptg000021l_000830.1:0.001651)n38:0.0610161)n37:0.0266667)n36:0.00266667)n35:0.000296297)n15:0.0124085)n12:0.0250859)n3:0.037323)n0;
```
