## Supplementary Dataset S1 for "Gene turnover and contingency facilitated the repeated evolution of C_4_ photosynthesis in grasses": OG0012736_tree.txt

```
(Streptochaeta_angustifolia_strangu_026877:0.161981,(((Olyra_latifolia_Ola020777:0.0804664,((Dendrocalamus_sinicus_Dendrocalamus_sinicus_Dsi06C_21946163_21947182_Dsi06Cg05930.1_-1_CDS_4147784980_1457:0.0402875,Ampelocalamus_luodianensis_Alu03Cg21770.2:0.0161898)n5:0.00807908,(Ampelocalamus_luodianensis_Alu03Dg12890.4:0.0262483,(Dendrocalamus_sinicus_Dendrocalamus_sinicus_Dsi03A_39074589_39075617_Dsi03Ag14570.1_-1_CDS_4147731091_26602:0.0370987,Dendrocalamus_sinicus_Dendrocalamus_sinicus_Dsi03B_37316666_37317671_Dsi03Bg13570.1_-1_CDS_4147738180_37319:0.0206173)n7:0.00229081)n6:0.00522755)n4:0.00463995)n3:0.00837965,(Oryza_sativa_LOC_Os03g20550:0.0353566,(Zizania_latifolia_GWHTBFHI015193:0.0300346,Zizania_latifolia_GWHTBFHI024501:0.0419574)n9:0.00466193)n8:0.00544008)n2:0.00989027,(Brachypodium_distachyon_BRADI_1g63910v3:0.0506374,((Hordeum_spontaneum_WB01_001263_0552403:0,Hordeum_vulgareMorex_HORVU.MOREX.r3.4HG0380330:0)n12:0.0611164,(Chasmanthium_laxum_Chala.04G096500:0.0375369,((Phragmites_australis_Phragmites_australis_PaChr4_15729141_15730135_evm.model.PaChr4.1118_1_CDS_4362451641_21760:0.039506,Phragmites_australis_Phragmites_australis_PaChr3_15652273_15653247_evm.model.PaChr3.1172_1_CDS_4362443195_37708:0.054293)n15:0.0218992,(((Aristida_adscensionis_H_Aadptg000010l000214.1:0.0378586,(Stipagrostis_hirtigluma_H_Shi_ptg000017l_001890.1:0.0063511,Stipagrostis_hirtigluma_H_Shi_ptg000021l_000824.1:0.00643441)n19:0.0288137)n18:0.0265783,(Eragrostis_curvula_EJB05_06837:0.04938,(Eleusine_coracana_ELECO.r07.3BG0281760:0.0157194,Eleusine_coracana_ELECO.r07.3AG0246430:0.0111798)n21:0.0626056)n20:0.0280613)n17:0.0152585,((Sorghum_bicolor_SORBI_3001G389000:0.0189942,(Zea_mays_Zm00001eb015320:0.0179583,(Zea_mays_Zm00001eb138060:0.0426016,Zea_mays_Zm00001eb322330:0.0546171)n25:0.0492826)n24:0.0136061)n23:0.0232596,(Echinocloa_haploclada_eh_chr1.4191:0.0183246,(((Digitaria_radicosa_Dra09G0345300:0.0218802,(Digitaria_exilis_H_Dex9A-003518.1:0.0117102,Digitaria_exilis_H_Dex9B-003539.1:0.00786502)n30:0.0070504)n29:0.0267147,(Panicum_virgatum_Pavir.5NG398400:0.0171668,Panicum_virgatum_Pavir.9NG607900:0.0223275)n31:0.00881556)n28:0.00713569,(Panicum_hallii_Pahal.9G484300:0.0200631,(((ASEM_AUS1_H_AUS1CM014278.1002353.1:0.00605983,ASEM_RSA5_H_RSA5chrom9005947.1:0.0115757)n35:0.0155688,(Urochloa_fusta_Urofu.9G444300:0.0268684,(Cenchrus_americanus_H_CamCM007986.2003149.1:0.0183719,(Setaria_viridis_SEVIR_9G377000v2:0.139402,Setaria_viridis_SEVIR_9G425800v2:0.00478188)n38:0.00203869)n37:0.00655435)n36:0.0142198)n34:0.00710614,Dichantelium_oligosantes_H_DolKV778376.1000009.1:0.0183666)n33:5e-09)n32:0.00505762)n27:0.00302696)n26:0.00677271)n22:0.0113699)n16:0.0338635)n14:0.0166247)n13:0.177083)n11:0.0428236)n10:0.0468525)n1:0.161981)n0;
```
