## Supplementary Dataset S1 for "Gene turnover and contingency facilitated the repeated evolution of C_4_ photosynthesis in grasses": OG0012737_tree.txt

```
(Pharus_latifolius_Phala.01G246100:0.12555,((((Zizania_latifolia_GWHTBFHI015192:0.0358499,Zizania_latifolia_GWHTBFHI024502:0.0296745)n4:0.014561,(Leersia_perrieri_LPERR03G13640:0.0961389,Oryza_sativa_LOC_Os03g20560:0.0335114)n5:0.0277536)n3:0.0440409,((Brachypodium_distachyon_BRADI_1g63900v3:0.0327953,(Hordeum_spontaneum_WB01_001263_0550338:0,Hordeum_vulgareMorex_HORVU.MOREX.r3.4HG0380320:0)n8:0.0652056)n7:0.0373103,(Olyra_latifolia_Ola020778:0.0675738,((Ampelocalamus_luodianensis_Alu03Cg21780.1:0.0198338,Dendrocalamus_sinicus_Dendrocalamus_sinicus_Dsi06C_21944272_21945000_Dsi06Cg05920.1_1_CDS_4147784977_56615:0.0258476)n11:0.00772671,((Ampelocalamus_luodianensis_Alu05Cg00140.1:0.261254,Ampelocalamus_luodianensis_Alu03Dg12900.1:0.0027418)n13:0.138015,(Dendrocalamus_sinicus_Dendrocalamus_sinicus_Dsi01A_33496997_33497574_Dsi01Ag13050.1_-1_CDS_4147688656_18022:0.167983,Dendrocalamus_sinicus_Dendrocalamus_sinicus_Dsi03A_39072762_39073490_Dsi03Ag14560.1_1_CDS_4147731088_24914:0.0284213)n14:0.0158316)n12:0.00175907)n10:0.00539994)n9:0.000599993)n6:0.0145993)n2:0.0185887,(Aristida_adscensionis_H_Aadptg000010l000454.1:0.0706558,((Stipagrostis_hirtigluma_H_Shi_ptg000017l_000295.1:0.0107201,Stipagrostis_hirtigluma_H_Shi_ptg000021l_001515.1:0.0136095)n17:0.0587039,((Phragmites_australis_Phragmites_australis_PaChr15_26876669_26877376_evm.model.PaChr15.1172_1_CDS_4362395399_27875:0.0927555,(Eleusine_coracana_ELECO.r07.3BG0281750:0.0346202,Eleusine_coracana_ELECO.r07.3AG0246440:0.0207139)n20:0.0496664)n19:0.0336948,(Chasmanthium_laxum_Chala.04G096400:0.0645781,((Sorghum_bicolor_SORBI_3001G388900:0.0271681,Zea_mays_Zm00001eb295550:0.0574905)n23:0.0422976,(((Cenchrus_americanus_H_CamCM007986.2001319.1:0.0439549,Setaria_viridis_SEVIR_9G425700v2:0.0164462)n26:0.0174101,((ASEM_AUS1_H_AUS1CM014278.1003986.1:0.0138471,ASEM_RSA5_H_RSA5chrom9000523.1:0.0134494)n28:0.0249432,((Dichantelium_oligosantes_H_DolKV775143.1000004.1:0.11051,Dichantelium_oligosantes_H_DolKV775588.1000012.1:0.0923179)n30:0.0763632,Dichantelium_oligosantes_H_DolKV778376.1000010.1:0.0642446)n29:0.00507575)n27:0.0097984)n25:0.00564988,(((Panicum_hallii_Pahal.9G484100:5e-09,Panicum_hallii_Pahal.9G484200:0.00192726)n33:0.0270384,(Panicum_virgatum_Pavir.5NG398500:0.0390603,Panicum_virgatum_Pavir.9NG607800:0.0233809)n34:0.0100395)n32:0.0117541,((Digitaria_radicosa_Dra09G0345200:0.032468,(Digitaria_exilis_H_Dex9A-002031.1:0.0266534,Digitaria_exilis_H_Dex9B-002025.1:0.0119707)n37:0.0129773)n36:0.0100009,(Echinocloa_haploclada_eh_chr1.4190:0.053576,Urochloa_fusta_Urofu.9G444200:0.0443951)n38:0.00789276)n35:0.00189415)n31:0.00935317)n24:0.0202346)n22:0.0124369)n21:0.0129416)n18:0.0216045)n16:0.0111781)n15:0.0851748)n1:0.12555)n0;
```
