## Supplementary Dataset S1 for "Gene turnover and contingency facilitated the repeated evolution of C_4_ photosynthesis in grasses": OG0012738_tree.txt

```
(((Phragmites_australis_Phragmites_australis_PaChr3_14279441_14279779_evm.model.PaChr3.1087_1_CDS_4362443005_267:0.102574,(((Olyra_latifolia_Ola020667:0.130328,((Streptochaeta_angustifolia_strangu_027876:0.326887,((Hordeum_spontaneum_WB01_000748_2934349:0,Hordeum_vulgareMorex_HORVU.MOREX.r3.4HG0383170:0)n9:0.10739,Brachypodium_distachyon_BRADI_1g64730v3:0.0412315)n8:0.0397938)n7:0.0282801,(Dendrocalamus_sinicus_Dendrocalamus_sinicus_Dsi03A_40442964_40443705_Dsi03Ag15160.1_-1_CDS_4147731268_12536:0.0833058,((Dendrocalamus_sinicus_Dendrocalamus_sinicus_Dsi06C_22948341_22948799_Dsi06Cg06540.1_-1_CDS_4147785163_47608:0.0502611,Ampelocalamus_luodianensis_Alu03Cg20820.1:0.0483723)n12:0.0279576,(Ampelocalamus_luodianensis_Alu03Dg11990.1:0.0570481,Dendrocalamus_sinicus_Dendrocalamus_sinicus_Dsi03B_38963415_38964242_Dsi03Bg14300.1_-1_CDS_4147738399_46891:0.0541171)n13:0.00601301)n11:0.0234215)n10:0.00260239)n6:0.00289154)n5:0.117974,((Oryza_sativa_LOC_Os03g19040:0.089179,Leersia_perrieri_LPERR03G12640:0.112592)n15:0.0529841,(Zizania_latifolia_GWHTBFHI024412:0.252079,Zizania_latifolia_GWHTBFHI015279:0.111003)n16:0.0123337)n14:0.124252)n4:0.0288469,(Chasmanthium_laxum_Chala.04G106800:0.116775,(Aristida_adscensionis_H_Aadptg000010l000161.1:0.092464,(Stipagrostis_hirtigluma_H_Shi_ptg000017l_001838.1:0.0107418,Stipagrostis_hirtigluma_H_Shi_ptg000021l_000770.1:0.00353783)n19:0.076956)n18:0.0485399)n17:0.0200986)n3:0.0304023)n2:0.0350009,((Eragrostis_curvula_EJB05_06944:0.170321,(Setaria_viridis_SEVIR_9G436800v2:0.00882957,(Echinocloa_haploclada_eh_chr1.4287:0.208021,Urochloa_fusta_Urofu.9G454600:0.0260843)n23:0.0375759)n22:0.0702157)n21:0.0590493,(Echinocloa_haploclada_eh_chr7.119:0.972835,Pharus_latifolius_Phala.01G256300:0.133925)n24:0.0282626)n20:0.00314029)n1:0.0124342,((((Digitaria_radicosa_Dra09G0354800.2:5e-09,Digitaria_radicosa_Dra09G0354800:0.0125708)n28:0.148324,(Panicum_hallii_Pahal.9G494900:0.0828134,(Panicum_virgatum_Pavir.9KG555600:0.028849,(Panicum_virgatum_Pavir.9NG682800:0.00531178,Panicum_virgatum_Pavir.9KG468000:0.026978)n31:5.4e-09)n30:6e-10)n29:0.0375457)n27:0.0369233,(Sorghum_bicolor_SORBI_3001G398700:0.0897099,(Zea_mays_Zm00001eb014190:0.0827572,Zea_mays_Zm00001eb396430:0.0826375)n33:0.00918194)n32:0.0266593)n26:0.0849925,((Dichantelium_oligosantes_H_DolKV776050.1000005.1:0.0352595,Cenchrus_americanus_H_CamCM007986.2003059.1:0.064179)n35:0.0196597,((Digitaria_exilis_H_Dex9A-003456.1:0.0422613,Digitaria_exilis_H_Dex9B-003478.1:0.0175469)n37:0.0715307,(ASEM_AUS1_H_AUS1CM014278.1003933.1:0.00946878,ASEM_RSA5_H_RSA5chrom9000737.1:0.00623321)n38:0.0396794)n36:0.0162089)n34:0.0515063)n25:0.0664347)n0;
```
