## Supplementary Dataset S1 for "Gene turnover and contingency facilitated the repeated evolution of C_4_ photosynthesis in grasses": OG0012739_tree.txt

```
(((Pharus_latifolius_Phala.05G004800:0.2345,Streptochaeta_angustifolia_strangu_012257:0.152929)n2:0.0825732,(Streptochaeta_angustifolia_strangu_029651:0.172034,Pharus_latifolius_Phala.01G263400:0.205561)n3:0.0228401)n1:0.0545421,((((Hordeum_spontaneum_WB01_002488_0180604:0.164532,Hordeum_vulgareMorex_HORVU.MOREX.r3.4HG0384620:0.039582)n7:0.199356,((Leersia_perrieri_LPERR03G12000:0.154766,Oryza_sativa_LOC_Os03g18170:0.106318)n9:0.0890258,(Zizania_latifolia_GWHTBFHI015341:0.0727071,(Zizania_latifolia_GWHTBFHI024357:0.0864691,Zizania_latifolia_GWHTBFHI008169:0.471491)n11:0.0557929)n10:0.0459336)n8:0.089229)n6:0.043332,(Olyra_latifolia_Ola032663:0.238172,((Ampelocalamus_luodianensis_Alu03Dg11450.1:0.0629089,Dendrocalamus_sinicus_Dendrocalamus_sinicus_Dsi03A_41371038_41372347_Dsi03Ag15650.1_-1_CDS_4147731415_38423:0.0532662)n14:0.017304,(Ampelocalamus_luodianensis_Alu03Cg20130.1:0.0485352,(Dendrocalamus_sinicus_Dendrocalamus_sinicus_Dsi03B_39783224_39785352_Dsi03Bg14870.1_-1_CDS_4147738570_29440:0.0883027,Dendrocalamus_sinicus_Dendrocalamus_sinicus_Dsi06C_23508877_23510995_Dsi06Cg06990.1_-1_CDS_4147785298_9901:0.0447721)n16:0.00497468)n15:0.0303861)n13:0.00337623)n12:0.0242062)n5:0.0416645,((Echinocloa_haploclada_eh_chr9.1210:0.813382,(Brachypodium_distachyon_BRADI_1g65501v3:0.746486,Setaria_viridis_SEVIR_9G444101v2:0.692501)n19:0.0985624)n18:0.157582,((Eragrostis_curvula_EJB05_06994:0.16917,(Eleusine_coracana_ELECO.r07.3BG0283850:0.0462384,Eleusine_coracana_ELECO.r07.3AG0244310:0.0350453)n22:0.134959)n21:0.0738925,((Aristida_adscensionis_H_Aadptg000010l000117.1:0.115821,(Stipagrostis_hirtigluma_H_Shi_ptg000017l_001795.1:0.0141223,Stipagrostis_hirtigluma_H_Shi_ptg000021l_000725.1:0.00805387)n25:0.0854435)n24:0.0626517,((Chasmanthium_laxum_Chala.04G114300:0.0891794,(Phragmites_australis_Phragmites_australis_PaChr3_13500079_13501641_evm.model.PaChr3.1028_1_CDS_4362442875_30543:0.1268,Phragmites_australis_Phragmites_australis_PaChr4_13106262_13107632_evm.model.PaChr4.978_1_CDS_4362456691_21785:0.0816055)n28:0.0237467)n27:0.0159897,(((Urochloa_fusta_Urofu.9G462200:0.0739395,(Panicum_hallii_Pahal.9G502200:0.0271361,(Panicum_virgatum_Pavir.9KG476700:0.00899188,Panicum_virgatum_Pavir.9NG714600:0.00412694)n33:0.0267725)n32:0.0459304)n31:0.012703,((ASEM_AUS1_H_AUS1CM014278.1003888.1:0.0138515,ASEM_RSA5_H_RSA5chrom9000695.1:0.0096539)n35:0.046905,(Digitaria_exilis_H_Dex9A-003410.1:0.0306483,Digitaria_exilis_H_Dex9B-003424.1:0.0285191)n36:0.0983853)n34:0.0147081)n30:0.0483279,(Sorghum_bicolor_SORBI_3001G406000:0.0970168,(Zea_mays_Zm00001eb396960:0.0846675,Zea_mays_Zm00001eb013480:0.0637914)n38:0.00708793)n37:0.0192619)n29:0.0405438)n26:0.0262847)n23:0.023584)n20:0.0396471)n17:0.0408462)n4:0.0545421)n0;
```
