## Supplementary Dataset S1 for "Gene turnover and contingency facilitated the repeated evolution of C_4_ photosynthesis in grasses": OG0012740_tree.txt

```
(Juncus_effusus_H_Juncus_Jeff_scaffold_3_001601.1:0.250187,((Pharus_latifolius_Phala.01G263800:0.0909632,Streptochaeta_angustifolia_strangu_029656:0.0995284)n2:0.0477173,(((Dendrocalamus_sinicus_Dendrocalamus_sinicus_Dsi03A_41485504_41488966_Dsi03Ag15680.1_1_CDS_4147731424_43490:0.0319025,Ampelocalamus_luodianensis_Alu03Cg20070.2:0.0312633)n5:0.00644728,(Ampelocalamus_luodianensis_Alu03Dg11400.3:0.0329048,Dendrocalamus_sinicus_Dendrocalamus_sinicus_Dsi03B_39872091_39875855_Dsi03Bg14920.1_1_CDS_4147738585_37883:0.0357595)n6:0.00397327)n4:0.009932,(Olyra_latifolia_Ola032668:0.066568,((((Zizania_latifolia_GWHTBFHI015345:0.0207936,Zizania_latifolia_GWHTBFHI024350:0.041094)n11:0.0209918,(Leersia_perrieri_LPERR03G11950:0.0479662,Oryza_sativa_LOC_Os03g18130:0.0406194)n12:0.0196292)n10:0.0404166,(Brachypodium_distachyon_BRADI_1g65540v3:0.107322,(Hordeum_spontaneum_WB01_001375_0086463:0.0257691,Hordeum_vulgareMorex_HORVU.MOREX.r3.4HG0384790:0.00504271)n14:0.0693153)n13:0.0469216)n9:0.0150819,((Phragmites_australis_Phragmites_australis_PaChr3_13366038_13369434_evm.model.PaChr3.1024_1_CDS_4362442867_27188:0.0557743,Phragmites_australis_Phragmites_australis_PaChr4_12988687_12992189_evm.model.PaChr4.974_1_CDS_4362456683_18426:0.0573377)n16:0.0114254,(((Aristida_adscensionis_H_Aadptg000010l000531.1:0.0871492,(Stipagrostis_hirtigluma_H_Shi_ptg000017l_000369.1:0.00652163,Stipagrostis_hirtigluma_H_Shi_ptg000021l_001597.1:0.00303867)n20:0.0428673)n19:0.0149216,(Eragrostis_curvula_EJB05_07036:0.144698,(Eleusine_coracana_ELECO.r07.3BG0283900:0.0206129,Eleusine_coracana_ELECO.r07.3AG0244270:0.0187405)n22:0.0424742)n21:0.03001)n18:0.0159079,(Chasmanthium_laxum_Chala.04G114700:0.0325871,((Sorghum_bicolor_SORBI_3001G406800:0.0305278,(Zea_mays_Zm00001eb013430:0.0218646,Zea_mays_Zm00001eb396990:0.0315196)n26:0.0203374)n25:0.0370911,(Echinocloa_haploclada_eh_chr1.4374:0.04224,((Dichantelium_oligosantes_H_DolKV776334.1000004.1:0.0294555,(ASEM_AUS1_H_AUS1CM014278.1002432.1:0.00539398,ASEM_RSA5_H_RSA5chrom9005807.1:0.00820446)n30:0.0352724)n29:0.00359812,((Digitaria_radicosa_Dra02G0121800:0.0409131,(Digitaria_exilis_H_Dex9A-002103.1:0.0134651,Digitaria_exilis_H_Dex9B-002093.1:0.0186076)n33:0.02956)n32:0.0374948,(Urochloa_fusta_Urofu.9G462700:0.0467556,((Panicum_hallii_Pahal.9G502600:0.015778,(Panicum_virgatum_Pavir.9KG477600:0.0235051,Panicum_virgatum_Pavir.9NG685100:0.0139829)n37:0.00481897)n36:0.022663,(Cenchrus_americanus_H_CamCM007986.2001417.1:0.041132,Setaria_viridis_SEVIR_9G444800v2:0.0216548)n38:0.0212737)n35:0.00793137)n34:0.00831741)n31:0.00909259)n28:0.0067147)n27:0.0345945)n24:0.021309)n23:0.0133462)n17:0.0185222)n15:0.0526059)n8:0.0189404)n7:0.018026)n3:0.0415338)n1:0.250187)n0;
```
