## Supplementary Dataset S1 for "Gene turnover and contingency facilitated the repeated evolution of C_4_ photosynthesis in grasses": OG0012741_tree.txt

```
((Juncus_effusus_H_Juncus_Jeff_scaffold_3_001602.1:0.0985926,Juncus_effusus_H_Juncus_Jeff_scaffold_4_000655.1:0.129779)n1:0.148973,((Pharus_latifolius_Phala.01G264300:0.0612015,Streptochaeta_angustifolia_strangu_029662:0.0736523)n3:0.0181185,(((Zizania_latifolia_GWHTBFHI015348:0.0403431,(((Eragrostis_curvula_EJB05_07037:0.0728236,(Aristida_adscensionis_H_Aadptg000010l000532.1:0.0512558,(Stipagrostis_hirtigluma_H_Shi_ptg000017l_000370.1:0.0106684,Stipagrostis_hirtigluma_H_Shi_ptg000021l_001598.1:0.00697042)n11:0.0255059)n10:0.0135574)n9:0.0055574,((Sorghum_bicolor_SORBI_3001G407200:0.0135249,Zea_mays_Zm00001eb397020:0.0289004)n13:0.038302,((ASEM_AUS1_H_AUS1CM014278.1002433.1:0.00788345,ASEM_RSA5_H_RSA5chrom9005808.1:0.00605119)n15:0.0496834,(Urochloa_fusta_Urofu.9G463100:0.02583,((Echinocloa_haploclada_eh_chr1.4378:0.0908646,(Setaria_viridis_SEVIR_9G445200v2:0.00951834,((Cenchrus_americanus_H_CamCM007986.2001418.1:0.0242298,Cenchrus_americanus_H_CamLKME02016547.1000001.1:0.262187)n21:0.0532285,Cenchrus_americanus_H_CamCM007986.2001420.1:0.0297767)n20:0.00330853)n19:0.00561783)n18:0.00453756,(Dichantelium_oligosantes_H_DolKV776334.1000005.1:0.0340586,((Digitaria_radicosa_Dra02G0121500:0.0187564,(Digitaria_exilis_H_Dex9A-002104.1:0.0124055,Digitaria_exilis_H_Dex9B-002094.1:0.00942471)n25:0.0153145)n24:0.0170043,(Panicum_hallii_Pahal.9G503000:0.0137109,(Panicum_virgatum_Pavir.9NG685600:0.0313337,Panicum_virgatum_Pavir.9KG478000:0.0180021)n27:0.00200023)n26:0.0104685)n23:0.0018954)n22:0.00325325)n17:0.00230703)n16:0.00545119)n14:0.00715302)n12:0.0196828)n8:0.0162448,(Oryza_sativa_LOC_Os03g18080:0.0383423,(Leersia_perrieri_LPERR03G11910:0.0263266,Cenchrus_americanus_H_CamCM007986.2001419.1:0.0585727)n29:0.0296721)n28:0.00913321)n7:0.0010148)n6:0.0457535,(Chasmanthium_laxum_Chala.04G115100:0.03718,(Phragmites_australis_Phragmites_australis_PaChr3_13325340_13330991_evm.model.PaChr3.1020_1_CDS_4362442859_23826:0.0283725,Phragmites_australis_Phragmites_australis_PaChr3_13320938_13324975_evm.model.PaChr3.1019_1_CDS_4362442855_22152:0.0294783)n31:0.00327537)n30:0.0132257)n5:0.0126672,(Olyra_latifolia_Ola032671:0.0456746,((Dendrocalamus_sinicus_Dendrocalamus_sinicus_Dsi03B_39930127_39939000_Dsi03Bg14950.3_1_CDS_4147738594_42950:0.0326745,Ampelocalamus_luodianensis_Alu03Dg11360.1:0.018661)n34:0.00559356,(((Brachypodium_distachyon_BRADI_1g65571v3:0.040042,(Hordeum_spontaneum_WB01_001375_0625610:0.0436024,Hordeum_vulgareMorex_HORVU.MOREX.r3.4HG0384950:0.00346603)n38:0.0547777)n37:0.0257805,Dendrocalamus_sinicus_Dendrocalamus_sinicus_Dsi07B_3515902_3522909_Dsi07Bg02710.1_-1_CDS_4147793578_8803:0.389977)n36:0.00813502,Ampelocalamus_luodianensis_Alu03Cg20030.4:0.0188221)n35:0.00209134)n33:0.00721217)n32:0.000801353)n4:0.0279777)n2:0.148973)n0;
```
