## Supplementary Dataset S1 for "Gene turnover and contingency facilitated the repeated evolution of C_4_ photosynthesis in grasses": OG0012742_tree.txt

```
((Ananas_comosus_H_Ananas_contig19_000497.1:0.0517936,Tillandsia_fasciculata_H_Tillandsia_CM054951.1_000528.1:0.0585747)n1:0.158417,(Streptochaeta_angustifolia_strangu_005289:0.0702974,((Pharus_latifolius_Phala.01G267900:0,Pharus_latifolius_Phala.01G267900.2:0)n4:0.121435,(((Leersia_perrieri_LPERR03G11590:0.0710202,(Zizania_latifolia_GWHTBFHI024321:0.051302,Oryza_sativa_LOC_Os03g17610:0.0342915)n8:0.0201107)n7:0.0289734,(Olyra_latifolia_Ola032712:0.0532239,((Brachypodium_distachyon_BRADI_1g65870v3:0.0757608,((Hordeum_vulgareMorex_HORVU.MOREX.r3.4HG0385890:0,Hordeum_vulgareMorex_HORVU.MOREX.r3.4HG0385890.2:0)n13:0.00183551,Hordeum_spontaneum_WB01_002856_0043059:6e-09)n12:0.0701616)n11:0.0656679,((Dendrocalamus_sinicus_Dendrocalamus_sinicus_Dsi10C_17725963_17726673_Dsi10Cg04410.1_1_CDS_4147828147_24109:0.00558997,Dendrocalamus_sinicus_Dendrocalamus_sinicus_Dsi03B_40404983_40406290_Dsi03Bg15240.1_-1_CDS_4147738681_35069:0.00287297)n15:0.0294508,(Ampelocalamus_luodianensis_Alu03Cg19700.1:0.0386068,Dendrocalamus_sinicus_Dendrocalamus_sinicus_Dsi03A_41946073_41955423_Dsi03Ag15960.1_-1_CDS_4147731508_33919:0.0380948)n16:0.00362696)n14:0.000402996)n10:0.00377647)n9:0.00762246)n6:0.0182758,((Aristida_adscensionis_H_Aadptg000010l000086.1:0.054364,(Stipagrostis_hirtigluma_H_Shi_ptg000017l_001768.1:0.0139213,Stipagrostis_hirtigluma_H_Shi_ptg000021l_000698.1:0.0149071)n19:0.0168496)n18:0.0134025,((Eragrostis_curvula_EJB05_07070:0.037669,(Eleusine_coracana_ELECO.r07.3BG0284360:0.0144169,Eleusine_coracana_ELECO.r07.3AG0243880:0.0232041)n22:0.0268857)n21:0.0174629,(Chasmanthium_laxum_Chala.04G118200:0.0217768,(Phragmites_australis_Phragmites_australis_PaChr3_12875042_12876349_evm.model.PaChr3.991_1_CDS_4362448675_6182:0.0523444,((Sorghum_bicolor_SORBI_3001G410800:0.0201965,Zea_mays_Zm00001eb013040:0.0240133)n26:0.0322619,((Echinocloa_haploclada_eh_chr1.4407:0.0346544,Urochloa_fusta_Urofu.9G466700:0.0173022)n28:0.00668315,((Dichantelium_oligosantes_H_DolKV778064.1000002.1:0.0387789,(Digitaria_radicosa_Dra02G0117900:0.0231908,(Digitaria_exilis_H_Dex9A-003384.1:0.0212536,Digitaria_exilis_H_Dex9B-003398.1:0.0105456)n32:0.0140248)n31:0.0119834)n30:0.00664597,((ASEM_AUS1_H_AUS1CM014278.1003858.1:0.0130263,ASEM_RSA5_H_RSA5chrom9000664.1:0.00389785)n34:0.0391329,((Cenchrus_americanus_H_CamCM007986.2002976.1:0.0360328,Setaria_viridis_SEVIR_9G448900v2:0.0153239)n36:0.0145557,(Panicum_hallii_Pahal.9G506500:0.0182967,(Panicum_virgatum_Pavir.9KG481600:0.0101561,Panicum_virgatum_Pavir.9NG689700:0.010187)n38:0.0106197)n37:0.0125539)n35:5e-09)n33:0.0020453)n29:0.00256806)n27:0.00375351)n25:0.00669118)n24:0.00496824)n23:0.00471665)n20:0.0117274)n17:0.0278694)n5:0.0353685)n3:0.0307593)n2:0.158417)n0;
```
