## Supplementary Dataset S1 for "Gene turnover and contingency facilitated the repeated evolution of C_4_ photosynthesis in grasses": OG0012743_tree.txt

```
(((((Zizania_latifolia_GWHTBFHI015411:0.0721778,Zizania_latifolia_GWHTBFHI024298:0.0535052)n4:0.0348924,(Oryza_sativa_LOC_Os03g17260:0.115085,Leersia_perrieri_LPERR03G11310:0.173636)n5:0.0424321)n3:0.0756025,((((Olyra_latifolia_Ola032743:0.0663664,Dendrocalamus_sinicus_Dendrocalamus_sinicus_Dsi03A_42221760_42222611_Dsi03Ag16160.1_1_CDS_4147731568_10849:0.0718508)n9:0.0103744,(Ampelocalamus_luodianensis_Alu03Cg19480.1:0.0334439,Dendrocalamus_sinicus_Dendrocalamus_sinicus_Dsi06C_24173249_24174154_Dsi06Cg07470.1_1_CDS_4147785442_34097:0.0347455)n10:0.00360745)n8:0.0132904,Dendrocalamus_sinicus_Dendrocalamus_sinicus_Dsi03B_40669191_40670105_Dsi03Bg15450.1_1_CDS_4147738744_13686:0.046987)n7:0.0301507,(Brachypodium_distachyon_BRADI_1g66200v3:0.141025,Hordeum_vulgareMorex_HORVU.MOREX.r3.4HG0386680:0.173436)n11:0.077524)n6:0.0316989)n2:0.0274416,((Aristida_adscensionis_H_Aadptg000007l000079.1:0.15683,(Stipagrostis_hirtigluma_H_Shi_ptg000017l_000401.1:0.020102,Stipagrostis_hirtigluma_H_Shi_ptg000021l_001631.1:0.0290703)n14:0.0812356)n13:0.0634722,((((Eragrostis_curvula_EJB05_07098:0.135885,(Eleusine_coracana_ELECO.r07.3BG0284710:0.0384948,Eleusine_coracana_ELECO.r07.3AG0243510:0.0183966)n19:0.130977)n18:0.0658031,(Phragmites_australis_Phragmites_australis_PaChr4_12256827_12257834_evm.model.PaChr4.922_1_CDS_4362456569_12958:0.0615118,Phragmites_australis_Phragmites_australis_PaChr3_12591858_12592766_evm.model.PaChr3.969_1_CDS_4362448625_27634:0.101423)n20:0.0184159)n17:0.0152449,Chasmanthium_laxum_Chala.04G122100:0.0740774)n16:0.0234103,((((Urochloa_fusta_Urofu.9G470500:0.0415982,(Cenchrus_americanus_H_CamCM007986.2001451.1:0.0474628,Setaria_viridis_SEVIR_9G452200v2:0.0321939)n25:0.0251817)n24:0.0100027,(Digitaria_radicosa_Dra02G0115100:0.058629,(Digitaria_exilis_H_Dex9A-002136.1:0.00361669,Digitaria_exilis_H_Dex9B-002123.1:0.0119611)n27:0.0375224)n26:0.0208823)n23:0.0130902,((ASEM_AUS1_H_AUS1CM014278.1002460.1:0.0300154,ASEM_RSA5_H_RSA5chrom9005836.1:0.0260976)n29:0.0323588,(Dichantelium_oligosantes_H_DolKV783797.1000017.1:0.0547637,(Panicum_hallii_Pahal.9G509500:0.0437778,(Panicum_virgatum_Pavir.7KG123200:0.164118,(Panicum_virgatum_Pavir.9KG485900:0.0221498,Panicum_virgatum_Pavir.9NG693200:0.0204727)n33:0.0169267)n32:0.00188074)n31:0.0125267)n30:0.00722301)n28:0.00929988)n22:0.0306131,(Sorghum_bicolor_SORBI_3001G414200:0.0310999,(Zea_mays_Zm00001eb012840:0.888885,(Zea_mays_Zm00001eb397340:0.112236,Zea_mays_Zm00001eb012830:0.0781937)n36:0.00781937)n35:0.000868818)n34:0.0175259)n21:0.0141067)n15:0.0203178)n12:0.062536)n1:0.0481001,(Pharus_latifolius_Phala.01G270800:0.179171,(Streptochaeta_angustifolia_strangu_027955:0.478688,Streptochaeta_angustifolia_strangu_006400:0.16323)n38:0.0181367)n37:0.0608687)n0;
```
