## Supplementary Dataset S1 for "Gene turnover and contingency facilitated the repeated evolution of C_4_ photosynthesis in grasses": OG0012744_tree.txt

```
(((Streptochaeta_angustifolia_strangu_006399:6e-09,Streptochaeta_angustifolia_strangu_019260:0.141758)n2:0.151458,((Pharus_latifolius_Phala.01G270900:0,Pharus_latifolius_Phala.01G270900.3:0)n4:5e-09,Pharus_latifolius_Phala.01G270900.2:5e-09)n3:0.099325)n1:0.0419849,(((Brachypodium_distachyon_BRADI_1g66210v3:0.100633,(Hordeum_spontaneum_WB01_003240_0222832:5e-09,Hordeum_vulgareMorex_HORVU.MOREX.r3.4HG0386780:0.00258428)n8:0.0494877)n7:0.0372518,((Olyra_latifolia_Ola032744:0.0683557,((Ampelocalamus_luodianensis_Alu03Cg19470.1:0.00621631,(Dendrocalamus_sinicus_Dendrocalamus_sinicus_Dsi03B_40673442_40675762_Dsi03Bg15460.2_-1_CDS_4147738747_15374:0.0219511,Dendrocalamus_sinicus_Dendrocalamus_sinicus_Dsi06C_24176570_24178248_Dsi06Cg07480.1_-1_CDS_4147785445_35786:0.050417)n13:0.00560189)n12:0.0174873,(Dendrocalamus_sinicus_Dendrocalamus_sinicus_Dsi03A_42276064_42278437_Dsi03Ag16180.1_-1_CDS_4147731574_14225:0.0248857,Ampelocalamus_luodianensis_Alu03Dg10820.2:0.0220903)n14:0.00245448)n11:0.0086189)n10:0.0130319,(Oryza_sativa_LOC_Os03g17250:0.0938992,Zizania_latifolia_GWHTBFHI024297:0.0540789)n15:0.0319533)n9:0.0145554)n6:0.0121235,((Chasmanthium_laxum_Chala.04G122200:0.0350722,(Phragmites_australis_Phragmites_australis_PaChr4_12211172_12213797_evm.model.PaChr4.921_1_CDS_4362456567_12115:0.046802,Phragmites_australis_Phragmites_australis_PaChr3_12570386_12572216_evm.model.PaChr3.968_1_CDS_4362448623_26794:0.0268319)n18:0.0114874)n17:0.0201519,(((Aristida_adscensionis_H_Aadptg000007l000271.1:0.06331,(Stipagrostis_hirtigluma_H_Shi_ptg000017l_001751.1:0.00678241,Stipagrostis_hirtigluma_H_Shi_ptg000021l_000676.1:0.0114994)n22:0.0437613)n21:0.0526243,(Eragrostis_curvula_EJB05_07101:0.0687257,(Eleusine_coracana_ELECO.r07.3BG0284720:0.0213428,Eleusine_coracana_ELECO.r07.3AG0243500:0.0138696)n24:0.0450744)n23:0.0660132)n20:0.0164933,((Sorghum_bicolor_SORBI_3001G414400:0.0598565,Zea_mays_Zm00001eb012800:0.0348503)n26:0.024883,((Urochloa_fusta_Urofu.9G470700:0.0620992,(Digitaria_radicosa_Dra02G0115000:0.0442759,(Digitaria_exilis_H_Dex9A-003370.1:0.013728,Digitaria_exilis_H_Dex9B-003385.1:0.0156576)n30:0.0344136)n29:0.035027)n28:0.0189242,((Cenchrus_americanus_H_CamCM007986.2002960.1:0.0206928,Setaria_viridis_SEVIR_9G452300v2:0.0219638)n32:0.0351962,((Dichantelium_oligosantes_H_DolKV783797.1000009.1:0.0333014,(Echinocloa_haploclada_eh_chr1.4434:0.0348936,(ASEM_AUS1_H_AUS1CM014278.1003839.1:0.0107465,ASEM_RSA5_H_RSA5chrom9000651.1:0.0115734)n36:0.0216177)n35:0.00578755)n34:0.00549287,(Panicum_hallii_Pahal.9G509600:0.0216277,(Panicum_virgatum_Pavir.9KG486100:0.0225924,Panicum_virgatum_Pavir.9NG693300:0.0131888)n38:0.0164434)n37:0.0186742)n33:0.00864758)n31:0.0105778)n27:0.0215468)n25:0.0320078)n19:0.0116986)n16:0.0213107)n5:0.0419849)n0;
```
