## Supplementary Dataset S1 for "Gene turnover and contingency facilitated the repeated evolution of C_4_ photosynthesis in grasses": OG0012745_tree.txt

```
((Streptochaeta_angustifolia_strangu_016198:0.169724,Pharus_latifolius_Phala.01G010600:0.104284)n1:0.0382079,((((Brachypodium_distachyon_BRADI_1g01320v3:0.114878,(Hordeum_spontaneum_WB01_009371_0068317:0.0144334,Hordeum_vulgareMorex_HORVU.MOREX.r3.5HG0535460:0.00301583)n6:0.129356)n5:0.119543,((Leersia_perrieri_LPERR03G35220:0.0633424,Oryza_sativa_LOC_Os03g63550:0.0540373)n8:0.0645338,(Zizania_latifolia_GWHTBFHI014086:0.126994,Zizania_latifolia_GWHTBFHI022659:0.0314757)n9:0.0289943)n7:0.0505981)n4:0.0389713,(Olyra_latifolia_scaffold54_44630_60082_-:0.143191,((((Dendrocalamus_sinicus_Dendrocalamus_sinicus_Dsi06C_25723081_25724663_Dsi06Cg08730.1_1_CDS_4147785820_19468:0.00896771,(Dendrocalamus_sinicus_Dendrocalamus_sinicus_Dsi01A_5920895_5922446_Dsi01Ag04040.1_1_CDS_4147685953_31517:0.10394,Dendrocalamus_sinicus_Dendrocalamus_sinicus_Dsi02A_36698404_36699842_Dsi02Ag13910.1_1_CDS_4147712011_31603:0.0483702)n15:0.0222824)n14:0.00923637,Dendrocalamus_sinicus_Dendrocalamus_sinicus_Dsi03B_664430_666025_Dsi03Bg00510.1_1_CDS_4147734262_49129:0.00540325)n13:0.0381421,Dendrocalamus_sinicus_Dendrocalamus_sinicus_Dsi03A_608100_609772_Dsi03Ag00440.1_1_CDS_4147726852_28276:0.0280956)n12:0.00312173,(Ampelocalamus_luodianensis_Alu03Dg29970.1:0.0489441,Ampelocalamus_luodianensis_Alu03Cg00690.4:0.054819)n16:0.006091)n11:0.00500234)n10:0.00944796)n3:0.0355826,(((Aristida_adscensionis_H_Aadptg000005l000052.1:0.12167,(Stipagrostis_hirtigluma_H_Shi_ptg000035l_000139.1:0.0213133,Stipagrostis_hirtigluma_H_Shi_ptg000037l_000054.1:0.0150508)n20:0.0688444)n19:0.0409189,((Eleusine_coracana_ELECO.r07.3BG0253020:0.0210916,Eleusine_coracana_ELECO.r07.3AG0208000:0.0143799)n22:0.0395736,(Eragrostis_curvula_EJB05_03641:0.0511356,Eragrostis_curvula_EJB05_46475:0.0550862)n23:0.00612069)n21:0.0451)n18:0.0251167,((Phragmites_australis_Phragmites_australis_PaChr4_48283398_48284911_evm.model.PaChr4.2624_1_CDS_4362454987_27234:0.077616,Chasmanthium_laxum_Chala.03G286900:0.0782134)n25:0.0119979,((Sorghum_bicolor_SORBI_3001G008800:0.0764657,Zea_mays_Zm00001eb210620:0.103738)n27:0.0847582,((((Urochloa_fusta_Urofu.9G007100:0.0530311,(Cenchrus_americanus_H_CamLKME02014686.1000103.1:0.150441,Setaria_viridis_SEVIR_9G007600v2:0.0209288)n32:0.0344151)n31:0.00319187,(Digitaria_radicosa_Dra09G0006100:0.0562414,(Digitaria_exilis_H_Dex9A-000033.1:0.0177291,Digitaria_exilis_H_Dex9B-000033.1:0.00843078)n34:0.0457447)n33:0.0508267)n30:0.0167244,(Panicum_hallii_Pahal.9G007500:0.0445906,Panicum_virgatum_Pavir.9KG019100:0.0313594)n35:0.0430252)n29:0.0100041,(Dichantelium_oligosantes_H_DolKV775400.1000010.1:0.0517933,(Echinocloa_haploclada_eh_chr1.55:0.0783958,(ASEM_AUS1_H_AUS1CM014278.1002489.1:0.00264031,ASEM_RSA5_H_RSA5chrom9002655.1:0.0080725)n38:0.0521783)n37:0.0146092)n36:0.0086057)n28:0.030954)n26:0.0283448)n24:0.0210483)n17:0.0279666)n2:0.0382079)n0;
```
