## Supplementary Dataset S1 for "Gene turnover and contingency facilitated the repeated evolution of C_4_ photosynthesis in grasses": OG0012746_tree.txt

```
((Streptochaeta_angustifolia_strangu_016203:0.15626,(Pharus_latifolius_Phala.01G011100:0,Pharus_latifolius_Phala.01G011100.2:0)n2:0.0894408)n1:0.0277757,((((((Zea_mays_Zm00001eb210650:0.128853,Sorghum_bicolor_SORBI_3001G009500:0.0329901)n8:0.0599668,(((Dichantelium_oligosantes_H_DolKV775400.1000014.1:0.0526776,(((ASEM_AUS1_H_AUS1CM014278.1002496.1:0.00467692,ASEM_RSA5_H_RSA5chrom9002658.1:0.00940712)n14:0.0450566,(Panicum_hallii_Pahal.9G008000:0.0460035,(Panicum_virgatum_Pavir.9KG018500:0.0149903,Panicum_virgatum_Pavir.9NG012300:0.0186591)n16:0.00729996)n15:0.0241859)n13:0.0157972,((Digitaria_radicosa_Dra09G0006600.2:5e-09,(Digitaria_radicosa_Dra09G0006600.3:5e-09,Digitaria_radicosa_Dra09G0006600:5e-09)n19:5e-09)n18:0.0265766,(Digitaria_exilis_H_Dex9A-000037.1:0.0154266,Digitaria_exilis_H_Dex9B-000037.1:0.00206624)n20:0.0166795)n17:0.0539897)n12:0.00280012)n11:0.00552529,(Cenchrus_americanus_H_CamLKME02014686.1000107.1:0.095232,Setaria_viridis_SEVIR_9G008100v2:0.0112415)n21:0.0251204)n10:0.0107689,Urochloa_fusta_Urofu.9G007600:0.0503244)n9:0.0322817)n7:0.0746053,(Chasmanthium_laxum_Chala.03G286400:0.0402017,(Phragmites_australis_Phragmites_australis_PaChr3_48804878_48805599_evm.model.PaChr3.2884_1_CDS_4362446997_22588:0.0436023,Phragmites_australis_Phragmites_australis_PaChr4_48256858_48257397_evm.model.PaChr4.2619_1_CDS_4362454975_22198:0.0281274)n23:0.00312526)n22:0.00510856)n6:0.0120249,(Eragrostis_curvula_EJB05_03649:0.0780669,(Eleusine_coracana_ELECO.r07.3BG0253090:0.0148875,Eleusine_coracana_ELECO.r07.3AG0208080:0.00805802)n25:0.0698323)n24:0.0385615)n5:0.0146602,(Aristida_adscensionis_H_Aadptg000005l000059.1:0.0900206,(Stipagrostis_hirtigluma_H_Shi_ptg000035l_000144.1:5e-09,Stipagrostis_hirtigluma_H_Shi_ptg000037l_000059.1:5e-09)n27:0.0330936)n26:0.0247434)n4:0.0520464,(((Ampelocalamus_luodianensis_Alu03Dg29930.1:0.0708309,Dendrocalamus_sinicus_Dendrocalamus_sinicus_Dsi03A_625367_625899_Dsi03Ag00460.1_1_CDS_4147726858_31652:0.10001)n30:0.0150762,(Ampelocalamus_luodianensis_Alu03Cg00740.1:0.0154161,(Dendrocalamus_sinicus_Dendrocalamus_sinicus_Dsi03B_695903_696426_Dsi03Bg00560.1_1_CDS_4147734277_727:0.0308831,Dendrocalamus_sinicus_Dendrocalamus_sinicus_Dsi03C_32503861_32504391_Dsi03Cg18440.1_-1_CDS_4147746646_27216:0.0252134)n32:0.00280149)n31:0.0108769)n29:0.0176721,((Leersia_perrieri_LPERR03G35170:0.0460317,(Zizania_latifolia_GWHTBFHI014081:0.0434134,Zizania_latifolia_GWHTBFHI022663:0.0158421)n35:0.0398896)n34:0.059256,(Olyra_latifolia_Ola024456:0.118165,(Brachypodium_distachyon_BRADI_1g01270v3:0.0627636,(Hordeum_spontaneum_WB01_000130_0049953:0.00853887,Hordeum_vulgareMorex_HORVU.MOREX.r3.5HG0535360:0.00665063)n38:0.111345)n37:0.0667581)n36:0.021275)n33:0.0178348)n28:0.0160458)n3:0.0277757)n0;
```
