## Supplementary Dataset S1 for "Gene turnover and contingency facilitated the repeated evolution of C_4_ photosynthesis in grasses": OG0012747_tree.txt

```
((Ananas_comosus_H_Ananas_contig5_000632.1:0.0315234,Tillandsia_fasciculata_H_Tillandsia_CM054930.1_001390.1:0.0281223)n1:0.139803,((Pharus_latifolius_Phala.01G279400:0,Pharus_latifolius_Phala.01G279400.3:0,Pharus_latifolius_Phala.01G279400.2:0)n3:0.0447363,((((Leersia_perrieri_LPERR03G10580:0.0325003,Oryza_sativa_LOC_Os03g16140:0.0285665)n7:0.0209476,(Zizania_latifolia_GWHTBFHI015481:0.032058,Zizania_latifolia_GWHTBFHI024224:0.0366879)n8:0.00984743)n6:0.0363159,((Olyra_latifolia_Ola033035:0.0533038,(Ampelocalamus_luodianensis_Alu03Dg10110.4:0.0325906,(Ampelocalamus_luodianensis_Alu03Cg18620.2:0.00932999,(Dendrocalamus_sinicus_Dendrocalamus_sinicus_Dsi03A_43462658_43474105_Dsi03Ag16820.1_1_CDS_4147731766_8599:0.0454574,Dendrocalamus_sinicus_Dendrocalamus_sinicus_Dsi06C_25079164_25082319_Dsi06Cg08150.1_1_CDS_4147785646_35224:0.0211305)n13:0.00234784)n12:0.00785842)n11:0.000873158)n10:0.00701437,(Hordeum_vulgareMorex_HORVU.MOREX.r3.4HG0389120:0.0861102,Brachypodium_distachyon_BRADI_1g66940v3:0.0518709)n14:0.0356823)n9:0.00712577)n5:0.0112659,(((Aristida_adscensionis_H_Aadptg000007l000121.1:0.0526372,(Stipagrostis_hirtigluma_H_Shi_ptg000017l_000439.1:0.0113832,Stipagrostis_hirtigluma_H_Shi_ptg000021l_000614.1:0.00828476)n18:0.0320117)n17:0.0102093,(Phragmites_australis_Phragmites_australis_PaChr4_11061177_11064305_evm.model.PaChr4.847_1_CDS_4362456401_27241:0.0381443,(Phragmites_australis_Phragmites_australis_PaChr3_11572708_11575877_evm.model.PaChr3.901_1_CDS_4362448477_7865:0.0370188,(Eragrostis_curvula_EJB05_07216:0.0350691,(Eleusine_coracana_ELECO.r07.3BG0285700:0.0110323,Eleusine_coracana_ELECO.r07.3AG0242470:0.00932222)n22:0.037246)n21:0.0286302)n20:0.00254352)n19:0.000282613)n16:0.00872196,(Chasmanthium_laxum_Chala.04G130300:0.0321052,((Sorghum_bicolor_SORBI_3001G424600:0.0268092,Zea_mays_Zm00001eb012010:0.0290721)n25:0.0355016,(((ASEM_AUS1_H_AUS1CM014278.1002509.1:0.0109743,ASEM_RSA5_H_RSA5chrom9005879.1:0.00937474)n28:0.0395912,(Dichantelium_oligosantes_H_DolKV779533.1000003.1:0.0289473,(Dichantelium_oligosantes_H_DolKV779533.1000002.1:0.0346596,Echinocloa_haploclada_eh_chr1.4523:0.0288783)n30:0.00293214)n29:0.000325794)n27:0.00164905,((Urochloa_fusta_Urofu.9G480500:0.0288924,(Cenchrus_americanus_H_CamCM007986.2001488.1:0.0272584,Setaria_viridis_SEVIR_9G463300v2:0.00973967)n33:0.0190817)n32:0.00515228,((Digitaria_radicosa_Dra02G0107300:0.0267193,(Digitaria_exilis_H_Dex9A-002177.1:0.00858086,Digitaria_exilis_H_Dex9B-002164.1:0.010081)n36:0.0153739)n35:0.0181038,(Panicum_hallii_Pahal.9G518500:0.0176558,Panicum_virgatum_Pavir.9NG704800:0.0202607)n37:0.0156199)n34:0.00276136)n31:0.00189945)n26:0.00492799)n24:0.016402)n23:0.00892644)n15:0.0425537)n4:0.0565848)n2:0.139803)n0;
```
