## Supplementary Dataset S1 for "Gene turnover and contingency facilitated the repeated evolution of C_4_ photosynthesis in grasses": OG0012748_tree.txt

```
(((Pharus_latifolius_Phala.01G281200:0,Pharus_latifolius_Phala.01G281200.2:0)n2:0.112186,Streptochaeta_angustifolia_strangu_026665:0.104794)n1:0.0355538,(((Zizania_latifolia_GWHTBFHI015497:0.0342552,(Leersia_perrieri_LPERR03G10400:0.0696235,Oryza_sativa_LOC_Os03g15920:0.0244243)n6:0.0212943)n5:0.0434574,(((Brachypodium_distachyon_BRADI_1g67120v3:0.0770733,(Hordeum_spontaneum_WB01_000081_0055039:0.00260107,Hordeum_vulgareMorex_HORVU.MOREX.r3.4HG0389490:5e-09)n10:0.0971919)n9:0.0215753,(Olyra_latifolia_scaffold553_128093_128425_+:0.282953,(Ampelocalamus_luodianensis_Alu10Cg04450.1:0.115298,Ampelocalamus_luodianensis_Alu03Dg15400.1:0.253059)n12:0.0745231)n11:0.0670497)n8:0.00578464,(Olyra_latifolia_Ola033012:0.0663215,(Ampelocalamus_luodianensis_Alu03Cg18470.1:0.0191936,Dendrocalamus_sinicus_Dendrocalamus_sinicus_Dsi06C_25191834_25192686_Dsi06Cg08310.1_1_CDS_4147785694_5401:0.0190972)n14:0.0195549)n13:0.00217276)n7:0.0162298)n4:0.0128282,((Eragrostis_curvula_EJB05_07228:0.0161963,(Eleusine_coracana_ELECO.r07.3BG0285890:0.0194191,Eleusine_coracana_ELECO.r07.3AG0242240:0.0131072)n17:0.0512496)n16:0.05553,((Aristida_adscensionis_H_Aadptg000007l000129.1:0.106434,(Stipagrostis_hirtigluma_H_Shi_ptg000017l_000448.1:0.0173269,Stipagrostis_hirtigluma_H_Shi_ptg000021l_000625.1:0.0245255)n20:0.016877)n19:0.0201408,((Chasmanthium_laxum_Chala.04G132300:0.0425088,((Sorghum_bicolor_SORBI_3001G426400:0.0333705,Zea_mays_Zm00001eb011820:0.0478989)n24:0.0266032,(Dichantelium_oligosantes_H_DolKV780910.1000019.1:0.044581,(ASEM_AUS1_H_AUS1CM014278.1002521.1:0.0474508,(((Echinocloa_haploclada_eh_chr1.4542:0.0400155,(Panicum_hallii_Pahal.9G520600:0.0187123,((Panicum_virgatum_Pavir.9NG662800:0.00780312,Panicum_virgatum_Pavir.9NG707300:0.00948555)n32:0.00788382,(Panicum_virgatum_Pavir.9KG501600:0.00526586,Panicum_virgatum_Pavir.9KG509500:0.00792464)n33:0.00961699)n31:0.00106856)n30:0.00250317)n29:0.0101055,(Urochloa_fusta_Urofu.9G482800:0.0326375,(Cenchrus_americanus_H_CamCM007986.2001496.1:0.0212961,Setaria_viridis_SEVIR_9G461300v2:0.0161163)n35:0.0105613)n34:0.0032418)n28:0.0043632,(Digitaria_radicosa_Dra02G0105500:0.023189,(Digitaria_exilis_H_Dex9A-002188.1:0.0176852,Digitaria_exilis_H_Dex9B-002173.1:0.00600129)n37:0.0228613)n36:0.0293066)n27:0.00832668)n26:0.00499089)n25:0.0226157)n23:0.0173205)n22:0.0115952,(Phragmites_australis_Phragmites_australis_PaChr4_10862487_10862933_evm.model.PaChr4.829_1_CDS_4362456361_10425:0.251855,Phragmites_australis_Phragmites_australis_PaChr3_11446793_11447606_evm.model.PaChr3.888_1_CDS_4362448445_36889:0.0510043)n38:0.00566714)n21:0.0116382)n18:0.0110582)n15:0.0384244)n3:0.0355538)n0;
```
