## Supplementary Dataset S1 for "Gene turnover and contingency facilitated the repeated evolution of C_4_ photosynthesis in grasses": OG0012749_tree.txt

```
(((((Zizania_latifolia_GWHTBFHI015510:0.0324466,Zizania_latifolia_GWHTBFHI024191:0.0219161)n4:0.02876,(Leersia_perrieri_LPERR03G10260:0.0353963,Oryza_sativa_LOC_Os03g15730:0.0339301)n5:0.0189576)n3:0.0440024,(((Hordeum_spontaneum_WB01_001762_1074697:0,Hordeum_vulgareMorex_HORVU.MOREX.r3.4HG0389860:0)n8:0.0857588,Brachypodium_distachyon_BRADI_1g67280v3:0.0600142)n7:0.0388852,((Dendrocalamus_sinicus_Dendrocalamus_sinicus_Dsi06C_25318851_25322193_Dsi06Cg08440.1_-1_CDS_4147785733_27345:0.033076,Ampelocalamus_luodianensis_Alu03Cg18310.1:0.0216549)n10:0.00641242,(Ampelocalamus_luodianensis_Alu03Dg09760.1:0.0247832,(Olyra_latifolia_Ola032995:0.0370765,(Dendrocalamus_sinicus_Dendrocalamus_sinicus_Dsi03A_43892143_43895679_Dsi03Ag17110.1_-1_CDS_4147731853_719:0.0322163,Dendrocalamus_sinicus_Dendrocalamus_sinicus_Dsi03B_42105923_42109636_Dsi03Bg16310.1_-1_CDS_4147739002_45204:0.0325042)n13:0.00361158)n12:0.00181899)n11:0.00020211)n9:0.00525595)n6:0.00799982)n2:0.0112099,(((Chasmanthium_laxum_Chala.04G134200:0.0239164,Streptochaeta_angustifolia_strangu_013346:0.726779)n16:0.0278606,((ASEM_AUS1_H_AUS1CM014278.1003751.1:0.00438488,ASEM_RSA5_H_RSA5chrom9000563.1:0.00250897)n18:0.030675,((Sorghum_bicolor_SORBI_3001G428100:0.01394,(Zea_mays_Zm00001eb398070:0.0341992,Zea_mays_Zm00001eb011620:0.028532)n21:0.00269327)n20:0.046952,(((Digitaria_radicosa_Dra02G0103800:0.0262441,(Digitaria_exilis_H_Dex9A-003304.1:0.0127509,Digitaria_exilis_H_Dex9B-003321.1:0.00486106)n25:0.0156786)n24:0.0185883,(Panicum_hallii_Pahal.9G522300:0.00786689,(Panicum_virgatum_Pavir.9NG665000:0.0106104,(Panicum_virgatum_Pavir.9KG512000:0.00230191,Panicum_virgatum_Pavir.9KG503700:0.001147)n28:0.0119045)n27:0.00653413)n26:0.0058698)n23:0.00281394,(Dichantelium_oligosantes_H_DolKV776315.1000003.1:0.0304861,((Cenchrus_americanus_H_CamCM007986.2002885.1:0.0365379,Setaria_viridis_SEVIR_9G459700v2:0.0103001)n31:0.00718926,(Echinocloa_haploclada_eh_chr1.4563:0.0531083,Urochloa_fusta_Urofu.9G484600:0.0208203)n32:0.00659218)n30:0.00143256)n29:0.00487858)n22:0.00343369)n19:0.00386984)n17:0.0161216)n15:0.00616374,(Pharus_latifolius_Phala.01G282800:0.0628147,Streptochaeta_angustifolia_strangu_013347:0.0837246)n33:0.0322544)n14:0.00358382)n1:0.0132739,(Phragmites_australis_Phragmites_australis_PaChr4_10679703_10683975_evm.model.PaChr4.815_1_CDS_4362456331_40293:0.0256049,((Aristida_adscensionis_H_Aadptg000007l000198.1:0.0411388,Stipagrostis_hirtigluma_H_Shi_ptg000017l_001684.1:0.0294177)n36:0.014388,(Eragrostis_curvula_EJB05_07251:0.0395796,(Eleusine_coracana_ELECO.r07.3BG0286050:0.0153683,Eleusine_coracana_ELECO.r07.3AG0242080:0.00779725)n38:0.0450956)n37:0.0258108)n35:0.00492646)n34:0.00422139)n0;
```
