## Supplementary Dataset S1 for "Gene turnover and contingency facilitated the repeated evolution of C_4_ photosynthesis in grasses": OG0012750_tree.txt

```
((Pharus_latifolius_Phala.01G284000:0.0587301,(Streptochaeta_angustifolia_strangu_013363:0.0929641,Streptochaeta_angustifolia_strangu_042084:0.109472)n2:0.0221611)n1:0.0215696,((Dendrocalamus_sinicus_Dendrocalamus_sinicus_Dsi06C_25407217_25410205_Dsi06Cg08510.1_1_CDS_4147785754_39165:0.0202982,((((Hordeum_spontaneum_WB01_000952_0101611:0,Hordeum_vulgareMorex_HORVU.MOREX.r3.4HG0390230:0)n8:0.0715107,Brachypodium_distachyon_BRADI_1g67380v3:0.0606952)n7:0.0378829,(((Aristida_adscensionis_H_Aadptg000007l000141.1:0.0439806,(Stipagrostis_hirtigluma_H_Shi_ptg000017l_000461.1:0.0139294,Stipagrostis_hirtigluma_H_Shi_ptg000021l_000638.1:0.015908)n12:0.0313108)n11:0.0155475,(Phragmites_australis_Phragmites_australis_PaChr4_10533450_10537468_evm.model.PaChr4.806_1_CDS_4362456311_31857:0.0526838,Phragmites_australis_Phragmites_australis_PaChr3_11147606_11150816_evm.model.PaChr3.863_1_CDS_4362448391_14190:0.0356704)n13:0.00396338)n10:0.00947861,((Eleusine_coracana_ELECO.r07.3AG0241940:0.0544011,Eragrostis_curvula_EJB05_07257:0.0302743)n15:0.0235553,(Chasmanthium_laxum_Chala.04G135600:0.0483644,((Sorghum_bicolor_SORBI_3001G429100:0.0113985,Zea_mays_Zm00001eb011490:0.0356678)n18:0.042864,((Dichantelium_oligosantes_H_DolKV778342.1000005.1:0.022667,(ASEM_AUS1_H_AUS1CM014278.1002535.1:0.0103051,ASEM_RSA5_H_RSA5chrom9005905.1:5e-09)n21:0.0283001)n20:0.00534784,((Echinocloa_haploclada_eh_chr1.4572:0.0288532,(Urochloa_fusta_Urofu.9G485600:0.0224084,(Cenchrus_americanus_H_CamCM007986.2001506.1:0.0349419,Setaria_viridis_SEVIR_9G458800v2:0.0189237)n25:0.00430858)n24:0.00751346)n23:0.00180091,((Panicum_hallii_Pahal.9G523300:0.00889511,(Panicum_virgatum_Pavir.9NG666300:0.0204776,Panicum_virgatum_Pavir.9KG513200:0.0141026)n28:0.00545423)n27:0.0206209,((Digitaria_radicosa_Dra02G0102900:5e-09,Digitaria_radicosa_Dra02G0102900.2:5e-09)n30:0.0245847,(Digitaria_exilis_H_Dex9A-002200.1:0.00331545,Digitaria_exilis_H_Dex9B-002188.1:0.00498298)n31:0.0128803)n29:0.0121442)n26:0.00625296)n22:0.00196355)n19:0.0128181)n17:0.0224184)n16:0.00799467)n14:0.008202)n9:0.0326869)n6:0.0145097,((Ampelocalamus_luodianensis_Alu03Dg09670.2:0.0146472,Dendrocalamus_sinicus_Dendrocalamus_sinicus_Dsi03B_42191980_42195507_Dsi03Bg16370.1_1_CDS_4147739020_55338:0.0253639)n33:0.0044079,(Dendrocalamus_sinicus_Dendrocalamus_sinicus_Dsi03A_43995048_44000929_Dsi03Ag17190.1_1_CDS_4147731877_14226:0.0311255,(Olyra_latifolia_Ola032982:0.138399,Panicum_virgatum_Pavir.9NG662700:0.15335)n35:0.0461341)n34:0.00639545)n32:0.00296043)n5:0.000328937)n4:0.00362491,((Zizania_latifolia_GWHTBFHI015516:0.0237237,Zizania_latifolia_GWHTBFHI024183:0.0220015)n37:0.010325,(Oryza_sativa_LOC_Os03g15590:0.0518026,Leersia_perrieri_LPERR03G10160:0.046055)n38:0.0143226)n36:0.0392994)n3:0.0215696)n0;
```
