## Supplementary Dataset S1 for "Gene turnover and contingency facilitated the repeated evolution of C_4_ photosynthesis in grasses": OG0012751_tree.txt

```
((Streptochaeta_angustifolia_strangu_036915:0.10438,(Pharus_latifolius_Phala.01G284400:0.00165531,Pharus_latifolius_Phala.01G284400.2:0.00166163)n2:0.0951141)n1:0.0173309,(((Zizania_latifolia_GWHTBFHI015518:0.0357739,Zizania_latifolia_GWHTBFHI024180:0.0538178)n5:0.0156146,(Leersia_perrieri_LPERR03G10130:0.0438515,Oryza_sativa_LOC_Os03g15560:0.0299264)n6:0.0104008)n4:0.0398657,(((Brachypodium_distachyon_BRADI_1g67410v3:0.088625,(Hordeum_spontaneum_WB01_000952_0388353:0.003461,Hordeum_vulgareMorex_HORVU.MOREX.r3.4HG0390280:5e-09)n10:0.0523392)n9:0.0532159,(Olyra_latifolia_Ola032979:0.0581983,(Ampelocalamus_luodianensis_Alu03Dg09640.1:0.0354805,(Dendrocalamus_sinicus_Dendrocalamus_sinicus_Dsi03A_44021441_44024471_Dsi03Ag17210.1_-1_CDS_4147731883_17602:0.0236497,Dendrocalamus_sinicus_Dendrocalamus_sinicus_Dsi06C_25458183_25461120_Dsi06Cg08540.2_-1_CDS_4147785763_44232:0.161102)n13:0.0179003)n12:0.0124871)n11:0.00466768)n8:0.0026796,((Aristida_adscensionis_H_Aadptg000007l000192.1:0.0527593,(Stipagrostis_hirtigluma_H_Shi_ptg000017l_001678.1:0.0212031,Stipagrostis_hirtigluma_H_Shi_ptg000021l_001666.1:0.00897282)n16:0.0219862)n15:0.0308288,((Phragmites_australis_Phragmites_australis_PaChr3_11091141_11096052_evm.model.PaChr3.860_1_CDS_4362448385_11663:0.0466475,Phragmites_australis_Phragmites_australis_PaChr4_10488591_10491392_evm.model.PaChr4.803_1_CDS_4362456305_29336:0.0286088)n18:0.00212904,((Eragrostis_curvula_EJB05_07264:0.050617,(Eleusine_coracana_ELECO.r07.3BG0286190:0.0154571,Eleusine_coracana_ELECO.r07.3AG0241900:0.019919)n21:0.0449166)n20:0.0295877,(Chasmanthium_laxum_Chala.04G136000:0.0382249,((Sorghum_bicolor_SORBI_3001G429400:0.0246181,(Zea_mays_Zm00001eb398170:0.0501561,Zea_mays_Zm00001eb011470:0.0370335)n25:0.00824633)n24:0.0534095,((Echinocloa_haploclada_eh_chr1.4575:0.0280032,(ASEM_AUS1_H_AUS1CM014278.1003740.1:6e-09,ASEM_RSA5_H_RSA5chrom9000558.1:0.00933897)n28:0.0370626)n27:0.00937064,((((Urochloa_fusta_Urofu.9G485900:0.018054,(Cenchrus_americanus_H_CamCM007986.2002880.1:0.0444405,Setaria_viridis_SEVIR_9G458500v2:0.01072)n33:0.00459308)n32:0.00986545,((Digitaria_radicosa_Dra02G0102600:5e-09,Digitaria_radicosa_Dra02G0102600.2:6e-09)n35:0.0294612,(Digitaria_exilis_H_Dex9A-003298.1:0.00680662,Digitaria_exilis_H_Dex9B-003315.1:0.00337035)n36:0.015329)n34:0.0144886)n31:0.00182129,(Panicum_hallii_Pahal.9G523800:0.0104816,(Panicum_virgatum_Pavir.9NG666700:0.0206052,Panicum_virgatum_Pavir.9KG513800:0.0154031)n38:0.00171146)n37:0.00170735)n30:0.0134758,Dichantelium_oligosantes_H_DolKV778342.1000009.1:0.0408476)n29:0.00355943)n26:0.0143189)n23:0.00895572)n22:0.0082957)n19:0.00249638)n17:0.00663663)n14:0.0293935)n7:0.00759674)n3:0.0173309)n0;
```
