## Supplementary Dataset S1 for "Gene turnover and contingency facilitated the repeated evolution of C_4_ photosynthesis in grasses": OG0012752_tree.txt

```
(Carex_scoparia_H_Carex_Csco_scaffold_29_000092.1:0.173584,(Streptochaeta_angustifolia_strangu_016432:0.0850585,((Pharus_latifolius_Phala.01G286800:0.470663,Pharus_latifolius_Phala.01G287000:0.0442105)n3:0.0515118,((((Olyra_latifolia_Ola032944:0.0798588,(Ampelocalamus_luodianensis_Alu03Cg17970.1:0.0716001,(Ampelocalamus_luodianensis_Alu03Dg09350.1:0.00435981,Ampelocalamus_luodianensis_Alu03Dg09430.1:5e-09)n9:0.0260827)n8:0.00289808)n7:0.00738223,Dendrocalamus_sinicus_Dendrocalamus_sinicus_Dsi06C_25655628_25658787_Dsi06Cg08690.1_1_CDS_4147785808_12716:0.0268474)n6:0.044397,(Brachypodium_distachyon_BRADI_1g67680v3:0.0608187,(Hordeum_spontaneum_WB01_006202_0026720:0.00220599,(Hordeum_vulgareMorex_HORVU.MOREX.r3.4HG0390870:0,Hordeum_vulgareMorex_HORVU.MOREX.r3.4HG0390900:0)n12:0.00208926)n11:0.0764804)n10:0.0517618)n5:0.0156242,((Zizania_latifolia_GWHTBFHI015538:0.0683042,(Leersia_perrieri_LPERR03G09870:0.0588895,(Oryza_sativa_LOC_Os03g11130:0.157334,Oryza_sativa_LOC_Os03g15190:0.0444853)n16:0.0127374)n15:0.00987403)n14:0.0759447,((Aristida_adscensionis_H_Aadptg000007l000153.1:0.06601,(Stipagrostis_hirtigluma_H_Shi_ptg000017l_000477.1:0.0263391,Stipagrostis_hirtigluma_H_Shi_ptg000021l_001727.1:0.0176915)n19:0.054366)n18:0.0705065,((Eragrostis_curvula_EJB05_07289:0.0734459,(Eleusine_coracana_ELECO.r07.3BG0286450:0.0214627,Eleusine_coracana_ELECO.r07.3AG0241610:0.0377635)n22:0.0829111)n21:0.0837355,(Phragmites_australis_Phragmites_australis_PaChr3_10763802_10767131_evm.model.PaChr3.838_1_CDS_4362448335_33094:0.0500232,(Chasmanthium_laxum_Chala.04G138600:0.0577106,((Sorghum_bicolor_SORBI_3001G432100:0.0395012,Zea_mays_Zm00001eb011170:0.0338215)n26:0.0619511,((Cenchrus_americanus_H_CamCM007986.2001529.1:0.0459836,(Urochloa_fusta_Urofu.9G488900:0.051472,Setaria_viridis_SEVIR_9G467700v2:0.0258177)n29:0.00186788)n28:0.0100724,((Digitaria_radicosa_Dra02G0100200:0.03434,(Digitaria_exilis_H_Dex9A-002221.1:0.0276135,Digitaria_exilis_H_Dex9B-002209.1:0.0262818)n32:0.0353309)n31:0.0240697,((ASEM_AUS1_H_AUS1CM014278.1002552.1:0.0269977,ASEM_RSA5_H_RSA5chrom9005927.1:0.0148615)n34:0.0262134,(Dichantelium_oligosantes_H_DolKV769404.1000012.1:0.102321,(Echinocloa_haploclada_eh_chr1.4608:0.0370782,(Panicum_hallii_Pahal.9G526700:0.0168286,(Panicum_virgatum_Pavir.9NG670700:0.0271321,Panicum_virgatum_Pavir.9KG509000:0.0129377)n38:0.0179671)n37:0.022915)n36:0.00532352)n35:0.00266753)n33:0.0225397)n30:0.00703991)n27:0.0385917)n25:0.0408505)n24:0.0181234)n23:0.00889617)n20:0.0358107)n17:0.02756)n13:0.00985426)n4:0.0464794)n2:0.0354149)n1:0.173584)n0;
```
