## Supplementary Dataset S1 for "Gene turnover and contingency facilitated the repeated evolution of C_4_ photosynthesis in grasses": OG0012753_tree.txt

```
((Streptochaeta_angustifolia_strangu_016449:0.117813,(Pharus_latifolius_Phala.01G288000.5:5e-09,((Pharus_latifolius_Phala.01G288000:0,Pharus_latifolius_Phala.01G288000.2:0,Pharus_latifolius_Phala.01G288000.3:0)n4:5e-09,Pharus_latifolius_Phala.01G288000.4:5e-09)n3:5e-09)n2:0.0946744)n1:0.0338742,(((Dendrocalamus_sinicus_Dendrocalamus_sinicus_Dsi03B_42629922_42632837_Dsi03Bg16650.1_-1_CDS_4147739104_45767:0.0352384,((Dendrocalamus_sinicus_Dendrocalamus_sinicus_Dsi03A_44497481_44500360_Dsi03Ag17420.1_-1_CDS_4147731946_53062:0.0348835,Ampelocalamus_luodianensis_Alu03Cg17870.2:0.0219262)n9:0.00136012,(Dendrocalamus_sinicus_Dendrocalamus_sinicus_Dsi06C_25792363_25795335_Dsi06Cg08790.1_-1_CDS_4147785838_29596:0.0392157,(Ampelocalamus_luodianensis_Alu03Dg09270.1:0.0133228,Ampelocalamus_luodianensis_AluCtg00197ag00080.2:0.00462208)n11:0.0280893)n10:0.00312104)n8:0.00876243)n7:0.01157,((Oryza_sativa_LOC_Os03g15010:0.0655856,(Zizania_latifolia_GWHTBFHI015548:0.0361129,Zizania_latifolia_GWHTBFHI024151:0.0335206)n14:0.0217542)n13:0.0538894,(Brachypodium_distachyon_BRADI_1g67770v3:0.0719858,(Hordeum_spontaneum_WB01_000170_0714396:0.000826597,Hordeum_vulgareMorex_HORVU.MOREX.r3.4HG0391110:0.0138325)n16:0.076478)n15:0.0399653)n12:0.00620738)n6:0.0159696,((Stipagrostis_hirtigluma_H_Shi_ptg000017l_001655.1:0.0448482,Aristida_adscensionis_H_Aadptg000007l000175.1:0.0679442)n18:0.0296716,((Eleusine_coracana_ELECO.r07.3BG0286610:0.0143515,Eleusine_coracana_ELECO.r07.3AG0241500:0.0139173)n20:0.098698,((Phragmites_australis_Phragmites_australis_PaChr3_10640391_10643309_evm.model.PaChr3.830_1_CDS_4362448319_26375:0.038152,Phragmites_australis_Phragmites_australis_PaChr4_9989124_9992057_evm.model.PaChr4.777_1_CDS_4362456245_4104:0.0498058)n22:0.0170732,(Chasmanthium_laxum_Chala.04G139600:0.043334,(Sorghum_bicolor_SORBI_3001G433300:0.0641496,((Dichantelium_oligosantes_H_DolKV782709.1000015.1:0.0275961,((Digitaria_radicosa_Dra02G0098900:0.0255087,(Digitaria_exilis_H_Dex9A-003276.1:0.0106728,(Digitaria_exilis_H_Dex9A-003277.1:0.00673141,Digitaria_exilis_H_Dex9B-003297.1:0.00468214)n30:0.00531205)n29:0.020663)n28:0.0170351,((Panicum_hallii_Pahal.9G527900:0.0205399,(Panicum_virgatum_Pavir.9KG517600:0.0168131,Panicum_virgatum_Pavir.9NG672000:0.0183094)n33:0.004878)n32:0.0188655,(Urochloa_fusta_Urofu.9G490300:0.0412026,(Cenchrus_americanus_H_CamCM007986.2002851.1:0.030458,Setaria_viridis_SEVIR_9G469400v2:0.0137952)n35:0.0150607)n34:0.0071612)n31:0.00239889)n27:0.0026834)n26:0.00288438,(ASEM_AUS1_H_AUS1CM014278.1003716.1:0.00757024,(ASEM_RSA5_H_RSA5chrom9000763.1:0.0036428,ASEM_RSA5_H_RSA5chrom9000556.1:0.118522)n37:0.0131692)n36:0.00271362)n25:0.0154456)n24:0.0303292)n23:0.00688273)n21:0.00439179)n19:0.0134104)n17:0.0257503)n5:0.0338742)n0;
```
