## Supplementary Dataset S1 for "Gene turnover and contingency facilitated the repeated evolution of C_4_ photosynthesis in grasses": OG0012754_tree.txt

```
(Tillandsia_fasciculata_H_Tillandsia_CM054934.1_000580.1:0.21279,(Leersia_perrieri_LPERR03G09620:0.19069,((Eleusine_coracana_ELECO.r07.3BG0286740:0.0396699,Eleusine_coracana_ELECO.r07.3AG0241360:0.0320816)n3:0.11087,(((Brachypodium_distachyon_BRADI_1g67887v3:0.112418,(Hordeum_spontaneum_WB01_000585_0844301:0.00443393,Hordeum_vulgareMorex_HORVU.MOREX.r3.4HG0391310:0.00451713)n7:0.103335)n6:0.0372758,((Chasmanthium_laxum_Chala.04G140800:0.0562927,((Sorghum_bicolor_SORBI_3001G434600:0.0431208,(Zea_mays_Zm00001eb347440:0.394458,Zea_mays_Zm00001eb010910:0.0191859)n12:0.0293479)n11:0.0325137,(Urochloa_fusta_Urofu.9G491900:0.056187,(((Cenchrus_americanus_H_CamCM007986.2002847.1:0.0498366,Setaria_viridis_SEVIR_9G470800v2:0.0255181)n16:0.0040156,((ASEM_AUS1_H_AUS1CM014278.1003710.1:0.0178839,ASEM_RSA5_H_RSA5chrom9005720.1:0.0130955)n18:0.0208502,(Panicum_hallii_Pahal.9G529600:0.0339226,(Panicum_virgatum_Pavir.9KG519300:0.0233359,Panicum_virgatum_Pavir.9NG567300:0.0204816)n20:0.00685928)n19:0.0166332)n17:0.00382484)n15:0.00748938,(Echinocloa_haploclada_eh_chr1.4632:0.0643172,(Digitaria_radicosa_Dra02G0097400:0.0544698,(Digitaria_exilis_H_Dex9A-003271.1:0.0231061,Digitaria_exilis_H_Dex9B-003293.1:0.0225035)n23:0.0469946)n22:0.0186212)n21:0.012588)n14:0.0104144)n13:0.0205236)n10:0.0242006)n9:0.0146113,(((Oryza_sativa_LOC_Os03g14840:0.0476017,(Zizania_latifolia_GWHTBFHI015558:0.0536459,Zizania_latifolia_GWHTBFHI024140:0.0590791)n27:0.0409448)n26:0.0366118,(Olyra_latifolia_Ola032919:0.0554834,((Ampelocalamus_luodianensis_Alu03Cg17760.1:0.0564182,Dendrocalamus_sinicus_Dendrocalamus_sinicus_Dsi03A_44696463_44698019_Dsi03Ag17530.1_-1_CDS_4147731979_14789:0.0501352)n30:0.00504036,(Ampelocalamus_luodianensis_Alu03Dg09170.1:0.0468618,Dendrocalamus_sinicus_Dendrocalamus_sinicus_Dsi03B_42788684_42790219_Dsi03Bg16730.1_-1_CDS_4147739128_2432:0.0427546)n31:0.00475051)n29:0.00999191)n28:0.0170854)n25:0.0175292,(Echinocloa_haploclada_eh_chr5.3033:0.737917,(Pharus_latifolius_Phala.01G289100:0.127837,Streptochaeta_angustifolia_strangu_021915:0.147374)n33:0.0454035)n32:0.028416)n24:0.00911379)n8:0.00101264)n5:0.021733,((Aristida_adscensionis_H_Aadptg000007l000171.1:0.0277315,(Stipagrostis_hirtigluma_H_Shi_ptg000017l_001651.1:0.0239079,Stipagrostis_hirtigluma_H_Shi_ptg000021l_000580.1:0.0137249)n36:0.0163591)n35:0.0303646,(Phragmites_australis_Phragmites_australis_PaChr4_9838660_9840198_evm.model.PaChr4.766_1_CDS_4362456221_36493:0.0457339,(Phragmites_australis_Phragmites_australis_PaChr16_29269597_29270367_evm.model.PaChr16.1443_1_CDS_4362400519_14871:0.193551,Phragmites_australis_Phragmites_australis_PaChr3_10468076_10469611_evm.model.PaChr3.819_1_CDS_4362448293_15454:0.0355066)n38:0.0282143)n37:0.0215623)n34:0.00346137)n4:0.029372)n2:0.0543531)n1:0.21279)n0;
```
