## Supplementary Dataset S1 for "Gene turnover and contingency facilitated the repeated evolution of C_4_ photosynthesis in grasses": OG0012755_tree.txt

```
(((Pharus_latifolius_Phala.01G212900:5e-09,Pharus_latifolius_Phala.01G212900.2:5e-09)n2:0.141728,(Streptochaeta_angustifolia_strangu_015806:0.146877,Streptochaeta_angustifolia_strangu_008061:0.151903)n3:0.036134)n1:0.0321412,(((Brachypodium_distachyon_BRADI_1g61110v3:0.109939,(Hordeum_spontaneum_WB01_006169_0089441:5e-09,(Hordeum_vulgareMorex_HORVU.MOREX.r3.2HG0107680:0,Hordeum_vulgareMorex_HORVU.MOREX.r3.2HG0107680.2:0)n8:5e-09)n7:0.143646)n6:0.0538876,((Zizania_latifolia_GWHTBFHI014958:0.0582291,(Leersia_perrieri_LPERR03G16670:0.0848132,Oryza_sativa_LOC_Os03g26210:0.071759)n11:0.0212889)n10:0.0914441,(((Aristida_adscensionis_H_Aadptg000030l000238.1:0.0922206,(Stipagrostis_hirtigluma_H_Shi_ptg000017l_002086.1:0.00588539,Stipagrostis_hirtigluma_H_Shi_ptg000092l_000343.1:5e-09)n15:0.05444)n14:0.0237858,(Phragmites_australis_Phragmites_australis_PaChr3_21126031_21135296_evm.model.PaChr3.1440_1_CDS_4362443791_33493:0.0929203,(Phragmites_australis_Phragmites_australis_PaChr4_21452125_21453900_evm.model.PaChr4.1344_1_CDS_4362452143_20508:0.0470945,(Eleusine_coracana_ELECO.r07.3BG0277940:0.0271785,Eleusine_coracana_ELECO.r07.3AG0250200:0.0151022)n18:0.0977386)n17:0.0243602)n16:0.00270669)n13:0.0396179,(Chasmanthium_laxum_Chala.04G063300:0.0750738,((Sorghum_bicolor_SORBI_3001G355600:0.0268181,Zea_mays_Zm00001eb018460:0.047565)n21:0.0606615,((Dichantelium_oligosantes_H_DolKV780531.1000011.1:0.0413698,Echinocloa_haploclada_eh_chr1.3843:0.0416543)n23:0.00668349,(Urochloa_fusta_Urofu.9G407800:0.0482641,(((Panicum_hallii_Pahal.9G448000:0.0216924,(Panicum_virgatum_Pavir.9KG406200:0.0173926,(Panicum_virgatum_Pavir.9KG092300:0.114292,(Panicum_virgatum_Pavir.9NG554400:0.00272149,Panicum_virgatum_Pavir.9NG553200:5e-09)n30:0.0143886)n29:0.00179533)n28:0.00847102)n27:0.028205,((Digitaria_exilis_H_Dex9A-001858.1:0.00705265,Digitaria_exilis_H_Dex9B-003720.1:0.00833065)n32:0.040114,(Cenchrus_americanus_H_CamCM007986.2003272.1:0.0429663,Setaria_viridis_SEVIR_9G389000v2:0.0130187)n33:0.0162466)n31:0.00766624)n26:0.0152931,(ASEM_AUS1_H_AUS1CM014278.1003609.1:0.00743529,ASEM_RSA5_H_RSA5chrom9005426.1:0.0066002)n34:0.046127)n25:0.00268267)n24:0.00175492)n22:0.026775)n20:0.0457574)n19:0.0244459)n12:0.0323899)n9:0.0128252)n5:0.00923829,((Olyra_latifolia_Ola035620:0.0895867,Dendrocalamus_sinicus_Dendrocalamus_sinicus_Dsi03A_33227699_33229628_Dsi03Ag12400.1_-1_CDS_4147730440_1277:0.0449403)n36:0.0117364,(Ampelocalamus_luodianensis_Alu03Dg15520.1:0.053939,(Ampelocalamus_luodianensis_AluCtg00449g00170.1:0.00285071,Ampelocalamus_luodianensis_Alu03Cg24770.2:0.00979337)n38:0.0433969)n37:0.00482188)n35:0.00683167)n4:0.0321412)n0;
```
