## Supplementary Dataset S1 for "Gene turnover and contingency facilitated the repeated evolution of C_4_ photosynthesis in grasses": OG0012756_tree.txt

```
((Streptochaeta_angustifolia_strangu_001689:0.12367,Pharus_latifolius_Phala.01G333700:0.0509954)n1:0.0241877,(((((Brachypodium_distachyon_BRADI_1g72270v3:0.0153833,(Hordeum_spontaneum_WB01_005929_0050517:5e-09,Hordeum_vulgareMorex_HORVU.MOREX.r3.4HG0406020:0.00744378)n7:0.0230742)n6:0.00432609,((Dendrocalamus_sinicus_Dendrocalamus_sinicus_Dsi08C_3897967_3898344_Dsi08Cg03160.1_1_CDS_4147808917_1536:0.0074535,Olyra_latifolia_Ola013926:0.0863077)n9:0.00375493,(Ampelocalamus_luodianensis_Alu01Dg09840.1:0.0229059,Ampelocalamus_luodianensis_Alu01Cg32920.1:0.00762026)n10:0.00373041)n8:0.00694701)n5:0.0136121,(Oryza_sativa_LOC_Os03g08710:0.038693,(Zizania_latifolia_GWHTBFHI015892:0.0236255,Zizania_latifolia_GWHTBFHI023915:0.0224822)n12:0.0184618)n11:0.0148753)n4:0.0152918,(Aristida_adscensionis_H_Aadptg000041l000069.1:0.0189546,((Stipagrostis_hirtigluma_H_Shi_ptg000017l_001407.1:0,Stipagrostis_hirtigluma_H_Shi_ptg000021l_001281.1:0)n15:0.00709361,((Chasmanthium_laxum_Chala.04G186000:0.0340685,((Urochloa_fusta_Urofu.9G543000:0.00368476,(ASEM_RSA5_H_RSA5chrom9005445.1:0.0112637,Echinocloa_haploclada_eh_chr1.5053:0.0689537)n20:5e-09)n19:0.0187527,(Setaria_viridis_SEVIR_9G519000v2:5e-09,((Digitaria_radicosa_Dra09G0219500:0.0664646,(Cenchrus_americanus_H_CamCM007984.2003779.1:0.0748112,Cenchrus_americanus_H_CamCM007985.2002352.1:0.0492295)n24:0.0589457)n23:5e-09,(Cenchrus_americanus_H_CamCM007986.2002609.1:5e-09,((Digitaria_radicosa_Dra02G0055900:0.0110511,(Digitaria_exilis_H_Dex9A-003062.1:0.00361109,Digitaria_exilis_H_Dex9B-003079.1:0.0072689)n28:0.00364887)n27:0.00740329,(Panicum_hallii_Pahal.9G577900:5e-09,((Dichantelium_oligosantes_H_DolKV777354.1000020.1:0.0594399,ASEM_AUS1_H_AUS1CM014278.1002753.1:0.0110074)n31:0.0239004,(Panicum_virgatum_Pavir.9NG812800:0.0220028,Panicum_virgatum_Pavir.9KG653700:0.00650784)n32:0.0118307)n30:5e-09)n29:0.0295014)n26:0.0281384)n25:0.00312649)n22:5e-09)n21:0.148827)n18:0.00444623)n17:0.00638314,(Sorghum_bicolor_SORBI_3001G478700:0.00400385,(Zea_mays_Zm00001eb401580:0.0444587,Zea_mays_Zm00001eb006400:0.0193002)n34:0.00214446)n33:0.00684215)n16:0.0231968)n14:0.0147155)n13:0.0141375)n3:0.00946544,(Eragrostis_curvula_EJB05_07787:0.0187303,((Eleusine_coracana_ELECO.r07.3BG0291680:0.00358221,Eleusine_coracana_ELECO.r07.3AG0236360:0.0148078)n37:0.0150552,(Phragmites_australis_Phragmites_australis_PaChr3_5719228_5719605_evm.model.PaChr3.498_1_CDS_4362447579_12502:0.0506747,Phragmites_australis_Phragmites_australis_PaChr4_4514879_4515256_evm.model.PaChr4.415_1_CDS_4362455443_6622:0.0456475)n38:0.00507194)n36:0.00369445)n35:0.00475484)n2:0.0241877)n0;
```
