## Supplementary Dataset S1 for "Gene turnover and contingency facilitated the repeated evolution of C_4_ photosynthesis in grasses": OG0012757_tree.txt

```
(Ananas_comosus_H_Ananas_contig16_000144.1:0.165598,(((Pharus_latifolius_Phala.01G330900.4:5e-09,(Pharus_latifolius_Phala.01G330900:5e-09,(Pharus_latifolius_Phala.01G330900.3:0,Pharus_latifolius_Phala.01G330900.2:0)n5:5e-09)n4:5e-09)n3:0.122729,((Streptochaeta_angustifolia_strangu_033170:0.798646,Streptochaeta_angustifolia_strangu_019077:0.31776)n7:0.116109,(Streptochaeta_angustifolia_strangu_019076:0.114433,Streptochaeta_angustifolia_strangu_001421:0.0689343)n8:0.0503957)n6:0.00559953)n2:0.0395888,((Oryza_sativa_LOC_Os03g08999:0.0671757,Zizania_latifolia_GWHTBFHI015870:0.0441178)n10:0.055107,(Olyra_latifolia_Ola002126:0.079145,((Brachypodium_distachyon_BRADI_1g71890v3:0.0681333,(Hordeum_spontaneum_WB01_000512_0172470:0.0963345,Hordeum_vulgareMorex_HORVU.MOREX.r3.4HG0406770:0.0270004)n14:0.0562717)n13:0.0311064,((Aristida_adscensionis_H_Aadptg000041l000515.1:0.0721642,(Stipagrostis_hirtigluma_H_Shi_ptg000017l_000720.1:0.0115125,Stipagrostis_hirtigluma_H_Shi_ptg000021l_001072.1:0.0327049)n17:0.0496378)n16:0.0342366,((Eragrostis_curvula_EJB05_07743:0.0645455,(Eleusine_coracana_ELECO.r07.3BG0291290:0.0283245,Eleusine_coracana_ELECO.r07.3AG0236740:0.0194069)n20:0.0542296)n19:0.0377091,((Chasmanthium_laxum_Chala.04G183500:0.036271,((Zea_mays_Zm00001eb006760:0.0605797,Sorghum_bicolor_SORBI_3001G475900:0.0354196)n24:0.0189595,(((Digitaria_radicosa_Dra02G0058700:5e-09,Digitaria_radicosa_Dra02G0058700.2:5e-09)n27:0.0456209,(Digitaria_exilis_H_Dex9A-002466.1:0.0104042,Digitaria_exilis_H_Dex9B-002469.1:0.0127667)n28:0.0130676)n26:0.0172318,(((Panicum_hallii_Pahal.9G574400:0.0291753,(Panicum_virgatum_Pavir.9KG646300:0.0143373,Panicum_virgatum_Pavir.9NG815900:0.0254259)n32:0.00842455)n31:0.0151451,(Urochloa_fusta_Urofu.9G539500:0.0305482,(Cenchrus_americanus_H_CamCM007986.2001782.1:0.0486644,Setaria_viridis_SEVIR_9G515300v2:0.0293955)n34:0.018311)n33:0.0109903)n30:0.00851377,(Echinocloa_haploclada_eh_chr1.5019:0.043328,(Dichantelium_oligosantes_H_DolKV776852.1000004.1:0.0442168,(ASEM_AUS1_H_AUS1CM014278.1003579.1:0.0115615,ASEM_RSA5_H_RSA5chrom9001002.1:0.0188118)n37:0.0273779)n36:0.00818214)n35:0.00661222)n29:0.00545262)n25:0.023419)n23:0.0192591)n22:0.0159961,(Phragmites_australis_Phragmites_australis_PaChr4_4224671_4226567_evm.model.PaChr4.392_1_CDS_4362455391_27236:0.0598886,Phragmites_australis_Phragmites_australis_PaChr3_6056728_6060833_evm.model.PaChr3.517_1_CDS_4362447623_30986:0.0312001)n38:0.00346668)n21:0.00485129)n18:0.0209293)n15:0.0241708)n12:0.0141048)n11:0.0169057)n9:0.0218395)n1:0.165598)n0;
```
