## Supplementary Dataset S1 for "Gene turnover and contingency facilitated the repeated evolution of C_4_ photosynthesis in grasses": OG0012758_tree.txt

```
(((Pharus_latifolius_Phala.01G329700:5e-09,Pharus_latifolius_Phala.01G329700.2:0.00338901)n2:0.122052,(Streptochaeta_angustifolia_strangu_024528:0.0804349,Streptochaeta_angustifolia_strangu_022590:0.224281)n3:0.0710275)n1:0.0470453,((((Dendrocalamus_sinicus_Dendrocalamus_sinicus_Dsi03B_47919484_47923958_Dsi03Bg19540.1_1_CDS_4147739971_22130:0.0523336,(Ampelocalamus_luodianensis_Alu03Dg05460.1:0.0355872,Ampelocalamus_luodianensis_Alu03Cg14340.1:0.0272394)n8:0.00302661)n7:0.00426761,Olyra_latifolia_Ola002112:0.117676)n6:0.0137579,((Brachypodium_distachyon_BRADI_1g71760v3:0.0687557,(Hordeum_spontaneum_WB01_005806_0101337:0.0016071,Hordeum_vulgareMorex_HORVU.MOREX.r3.4HG0407020:0.0027326)n11:0.115674)n10:0.0485102,((Leersia_perrieri_LPERR03G05960:0.113568,Oryza_sativa_LOC_Os03g09150:0.0837873)n13:0.0470386,(Zizania_latifolia_GWHTBFHI015860:0.0391072,Zizania_latifolia_GWHTBFHI023886:0.0913239)n14:0.0367566)n12:0.0719312)n9:0.0131481)n5:0.0233478,((Aristida_adscensionis_H_Aadptg000041l000504.1:0.0544416,(Stipagrostis_hirtigluma_H_Shi_ptg000017l_000710.1:0.00476195,Stipagrostis_hirtigluma_H_Shi_ptg000021l_001062.1:0.00909824)n17:0.0436492)n16:0.0527212,((Chasmanthium_laxum_Chala.04G181900:0.0616756,((Sorghum_bicolor_SORBI_3001G474100:0.0342849,(Zea_mays_Zm00001eb401310:0.131841,Zea_mays_Zm00001eb006950:0.0769377)n22:0.0199716)n21:0.0755556,(Echinocloa_haploclada_eh_chr1.4999:0.0567248,((ASEM_AUS1_H_AUS1CM014278.1002774.1:0.0116772,ASEM_RSA5_H_RSA5chrom9000991.1:0.00807207)n25:0.06071,(Dichantelium_oligosantes_H_DolKV778187.1000009.1:0.0511057,((Digitaria_radicosa_Dra02G0060200:0.0361534,(Digitaria_exilis_H_Dex9A-002450.1:0.00619684,Digitaria_exilis_H_Dex9B-002453.1:0.00734096)n29:0.0365941)n28:0.0261823,((Cenchrus_americanus_H_CamCM007986.2001769.1:0.048129,Setaria_viridis_SEVIR_9G513900v2:0.0124405)n31:0.0363016,(Urochloa_fusta_Urofu.9G537800:0.0421062,(Panicum_hallii_Pahal.9G572700:0.00786123,(Panicum_virgatum_Pavir.9KG644300:0.0222287,Panicum_virgatum_Pavir.9NG818500:0.0191118)n34:0.00718871)n33:0.0111921)n32:0.0041346)n30:0.0116891)n27:0.00433754)n26:0.00563678)n24:0.003738)n23:0.016002)n20:0.0358518)n19:0.0248257,((Eragrostis_curvula_EJB05_07725:0.0470714,(Eleusine_coracana_ELECO.r07.3BG0291150:0.0170481,Eleusine_coracana_ELECO.r07.3AG0236890:0.0146231)n37:0.0705429)n36:0.0496834,(Phragmites_australis_Phragmites_australis_PaChr3_6183684_6186905_evm.model.PaChr3.529_1_CDS_4362447649_41947:0.0566658,Phragmites_australis_Phragmites_australis_PaChr4_5168292_5172659_evm.model.PaChr4.476_1_CDS_4362455577_20525:0.0445745)n38:0.00495272)n35:0.00721759)n18:0.0112981)n15:0.0646889)n4:0.0470453)n0;
```
