## Supplementary Dataset S1 for "Gene turnover and contingency facilitated the repeated evolution of C_4_ photosynthesis in grasses": OG0012759_tree.txt

```
((Pharus_latifolius_Phala.01G329900:0.190806,Streptochaeta_angustifolia_strangu_024526:0.196554)n1:0.0690071,(((Olyra_latifolia_Ola002115:0.0992702,(Dendrocalamus_sinicus_Dendrocalamus_sinicus_Dsi03B_47948088_47948868_Dsi03Bg19560.1_1_CDS_4147739977_25506:0.0549619,((Ampelocalamus_luodianensis_Alu03Dg05440.1:0.0415296,Dendrocalamus_sinicus_Dendrocalamus_sinicus_Dsi03A_49386244_49387004_Dsi03Ag20140.1_1_CDS_4147732762_722:0.0375032)n7:0.00862185,(Dendrocalamus_sinicus_Dendrocalamus_sinicus_Dsi06C_29506120_29506881_Dsi06Cg11450.1_1_CDS_4147786636_23972:0.0600134,Ampelocalamus_luodianensis_Alu03Cg14330.1:0.0372162)n8:0.00413513)n6:0.00799431)n5:0.0159114)n4:0.0287425,(((Zizania_latifolia_GWHTBFHI015862:0.0890388,Zizania_latifolia_GWHTBFHI023887:0.0323025)n11:0.0801749,(Oryza_sativa_LOC_Os03g09120:0.0953947,Leersia_perrieri_LPERR03G05940:0.192511)n12:0.0311782)n10:0.0704197,(Brachypodium_distachyon_BRADI_1g71790v3:0.107789,(Hordeum_spontaneum_WB01_003358_0032343:0,Hordeum_vulgareMorex_HORVU.MOREX.r3.4HG0406970:0)n14:0.147153)n13:0.0799595)n9:0.0115344)n3:0.0331172,((Aristida_adscensionis_H_Aadptg000041l000505.1:0.1058,(Stipagrostis_hirtigluma_H_Shi_ptg000017l_000712.1:0.0613781,Stipagrostis_hirtigluma_H_Shi_ptg000021l_001063.1:0.0705239)n17:0.0282595)n16:0.0423217,((Eragrostis_curvula_EJB05_07721:0.100209,(Eleusine_coracana_ELECO.r07.3BG0291170:0.057137,Eleusine_coracana_ELECO.r07.3AG0236870:0.0650984)n20:0.130861)n19:0.0561474,((Chasmanthium_laxum_Chala.04G182100:0.0678296,(((Digitaria_radicosa_Dra02G0059900:0.0849491,(Digitaria_exilis_H_Dex9A-002453.1:0.0516498,Digitaria_exilis_H_Dex9B-002455.1:0.0563218)n26:0.0782883)n25:0.0508366,((Echinocloa_haploclada_eh_chr1.5001:0.0989126,(ASEM_AUS1_H_AUS1CM014278.1002776.1:0.0239351,ASEM_RSA5_H_RSA5chrom9000992.1:0.0086275)n29:0.0376422)n28:0.0110628,((Urochloa_fusta_Urofu.9G538000:0.0657629,(Cenchrus_americanus_H_CamCM007986.2001770.1:0.0739188,Setaria_viridis_SEVIR_9G514100v2:0.0601454)n32:0.0161396)n31:0.0124426,((Panicum_hallii_Pahal.9G572900:0.0459784,(Panicum_virgatum_Pavir.9KG644700:0.0238821,Panicum_virgatum_Pavir.9NG818300:0.0400474)n35:0.0203616)n34:0.0143978,Dichantelium_oligosantes_H_DolKV774993.1000002.1:0.0735287)n33:0.0162289)n30:0.0100384)n27:0.0120386)n24:0.0277967,(Sorghum_bicolor_SORBI_3001G474300:0.0848706,(Zea_mays_Zm00001eb006930:0.102853,Zea_mays_Zm00001eb401340:0.0938437)n37:0.0104271)n36:0.0278157)n23:0.0321015)n22:0.0168758,(Phragmites_australis_Phragmites_australis_PaChr4_5156123_5156897_evm.model.PaChr4.474_1_CDS_4362455573_18845:0.0671126,Phragmites_australis_Phragmites_australis_PaChr3_6161205_6161948_evm.model.PaChr3.527_1_CDS_4362447645_40263:0.0396347)n38:0.00440386)n21:0.00933693)n18:0.0208375)n15:0.0323349)n2:0.0690071)n0;
```
