## Supplementary Dataset S1 for "Gene turnover and contingency facilitated the repeated evolution of C_4_ photosynthesis in grasses": OG0012760_tree.txt

```
((Pharus_latifolius_Phala.01G329100:0.143588,Streptochaeta_angustifolia_strangu_024535:0.128731)n1:0.0323322,(((Olyra_latifolia_Ola002107:0.0818343,(((Zizania_latifolia_GWHTBFHI015855:0.042496,Zizania_latifolia_GWHTBFHI023882:0.0797979)n7:0.0482205,(Leersia_perrieri_LPERR03G06010:0.108456,Oryza_sativa_LOC_Os03g09200:0.0693946)n8:0.0291693)n6:0.0545189,(Brachypodium_distachyon_BRADI_1g71710v3:0.10904,(Hordeum_spontaneum_WB01_002602_0197620:0.00194733,Hordeum_vulgareMorex_HORVU.MOREX.r3.4HG0400630:0.0086835)n10:0.118981)n9:0.0628632)n5:0.0267147)n4:0.0211663,((Ampelocalamus_luodianensis_Alu03Cg14380.2:0.0199844,Dendrocalamus_sinicus_Dendrocalamus_sinicus_Dsi06C_29451627_29454767_Dsi06Cg11410.1_1_CDS_4147786624_17220:0.0358413)n12:0.027456,(Ampelocalamus_luodianensis_Alu03Dg05520.1:0.0374536,(Dendrocalamus_sinicus_Dendrocalamus_sinicus_Dsi03A_49290897_49295507_Dsi03Ag20100.1_1_CDS_4147732750_50813:0.057148,Dendrocalamus_sinicus_Dendrocalamus_sinicus_Dsi03B_47869948_47876138_Dsi03Bg19490.1_1_CDS_4147739956_13690:0.0935964)n14:0.0130078)n13:0.00885604)n11:0.0153415)n3:0.0294369,((Chasmanthium_laxum_Chala.04G181400:0.0527343,(((Eragrostis_curvula_EJB05_07724:0.0621855,(Eleusine_coracana_ELECO.r07.3BG0291090:0.0250209,Eleusine_coracana_ELECO.r07.3AG0236960:0.0246843)n20:0.0550922)n19:0.0608376,(Aristida_adscensionis_H_Aadptg000041l000500.1:0.0876277,(Stipagrostis_hirtigluma_H_Shi_ptg000017l_000707.1:0.0125314,Stipagrostis_hirtigluma_H_Shi_ptg000021l_001059.1:0.0289166)n22:0.0484637)n21:0.0266883)n18:0.0135068,((Zea_mays_Zm00001eb008380:0.101839,Sorghum_bicolor_SORBI_3001G473500:0.0711999)n24:0.0854186,((Panicum_hallii_Pahal.9G572200:0.0418366,(Panicum_virgatum_Pavir.9NG819100:0.0391433,(Panicum_virgatum_Pavir.9KG643700:5e-09,Panicum_virgatum_Pavir.9KG655300:5e-09)n28:0.0248429)n27:0.00244346)n26:0.0282454,(((ASEM_AUS1_H_AUS1CM014278.1003563.1:0.0115331,ASEM_RSA5_H_RSA5chrom9000987.1:0.0256831)n31:0.0481998,((Dichantelium_oligosantes_H_DolKV778187.1000006.1:0.0692542,(Cenchrus_americanus_H_CamCM007986.2001766.1:0.0486458,Setaria_viridis_SEVIR_9G513300v2:0.0263672)n34:0.0303096)n33:0.0130161,Urochloa_fusta_Urofu.9G537200:0.0635073)n32:0.00954368)n30:0.00569013,(Echinocloa_haploclada_eh_chr1.4995:0.0635304,(Digitaria_radicosa_Dra02G0060800:0.0653723,(Digitaria_exilis_H_Dex9A-002447.1:0.0468367,Digitaria_exilis_H_Dex9B-002450.1:0.0310826)n37:0.0458466)n36:0.0401295)n35:0.0136553)n29:0.0109085)n25:0.0189515)n23:0.0309173)n17:0.015627)n16:0.0287608,(Phragmites_australis_Phragmites_australis_PaChr3_6240295_6242862_evm.model.PaChr3.534_1_CDS_4362447661_4497:0.0528762,Phragmites_australis_Phragmites_australis_PaChr4_5201670_5204168_evm.model.PaChr4.479_1_CDS_4362455583_23038:0.0542621)n38:0.00602912)n15:0.0114815)n2:0.0323322)n0;
```
