## Supplementary Dataset S1 for "Gene turnover and contingency facilitated the repeated evolution of C_4_ photosynthesis in grasses": OG0012761_tree.txt

```
((Carex_scoparia_H_Carex_Csco_scaffold_15_000294.1:0.13271,Juncus_effusus_H_Juncus_Jeff_scaffold_11_000314.1:0.183062)n1:0.26584,((Pharus_latifolius_Phala.01G326200:0.11174,Streptochaeta_angustifolia_strangu_000070:0.103823)n3:0.0253656,(((Olyra_latifolia_scaffold11_3363139_3366698_-:0.0546106,((Brachypodium_distachyon_BRADI_1g71465v3:0.0490829,(Hordeum_spontaneum_WB01_001598_0260580:0.0739691,Hordeum_vulgareMorex_HORVU.MOREX.r3.4HG0399760:0.00559166)n9:0.107567)n8:0.0608645,((Leersia_perrieri_LPERR03G06350:0.0400951,Oryza_sativa_LOC_Os03g10030:0.0328449)n11:0.0226274,(Zizania_latifolia_GWHTBFHI023864:0.0187649,Zizania_latifolia_GWHTBFHI015834:0.0300064)n12:0.00333405)n10:0.00675616)n7:0.0221278)n6:0.00970142,((Dendrocalamus_sinicus_Dendrocalamus_sinicus_Dsi06C_29206592_29214512_Dsi06Cg11210.1_-1_CDS_4147786564_40294:0.0326946,Ampelocalamus_luodianensis_Alu03Cg14600.2:0.0105424)n14:0.00814113,(Ampelocalamus_luodianensis_Alu03Dg05870.2:0.0275146,(Dendrocalamus_sinicus_Dendrocalamus_sinicus_Dsi03A_49019907_49024590_Dsi03Ag19930.1_-1_CDS_4147732699_22106:0.0147512,Dendrocalamus_sinicus_Dendrocalamus_sinicus_Dsi03B_47436063_47439926_Dsi03Bg19230.1_-1_CDS_4147739878_26631:0.0253649)n16:0.00392211)n15:0.00043579)n13:0.00969438)n5:0.0193303,((Aristida_adscensionis_H_Aadptg000041l000113.1:0.0740967,(Stipagrostis_hirtigluma_H_Shi_ptg000017l_001451.1:0.0107202,Stipagrostis_hirtigluma_H_Shi_ptg000021l_000871.1:0.0207328)n19:0.0420612)n18:0.028925,((Eleusine_coracana_ELECO.r07.3BG0290780:0.0176274,Eleusine_coracana_ELECO.r07.3AG0237310:0.0240399)n21:0.111426,((Chasmanthium_laxum_Chala.04G178300:0.037393,((Sorghum_bicolor_SORBI_3001G470200:0.0298553,Zea_mays_Zm00001eb008140:0.0489837)n25:0.0484715,(((Echinocloa_haploclada_eh_chr1.4967:0.0538146,(Dichantelium_oligosantes_H_DolKV782265.1000007.1:0.0340075,((Cenchrus_americanus_H_CamCM007986.2002657.1:0.0498068,Setaria_viridis_SEVIR_9G509900v2:0.0111037)n31:0.0220081,(Panicum_hallii_Pahal.9G568000:0.00520741,(Panicum_virgatum_Pavir.9KG639800:0.0191261,Panicum_virgatum_Pavir.9NG660700:0.013108)n33:0.0100232)n32:0.0194917)n30:0.00842655)n29:0.00881204)n28:0.00207674,(ASEM_AUS1_H_AUS1CM014278.1002794.1:0.00424775,ASEM_RSA5_H_RSA5chrom9005501.1:0.00847659)n34:0.0108555)n27:0.00349152,((Digitaria_radicosa_Dra02G0064200:0.0457507,(Digitaria_exilis_H_Dex9A-003101.1:0.0175661,Digitaria_exilis_H_Dex9B-003117.1:0.015347)n37:0.0223369)n36:0.0375817,Urochloa_fusta_Urofu.9G533800:0.0453976)n35:0.0190575)n26:0.0130782)n24:0.030097)n23:0.0177455,(Phragmites_australis_Phragmites_australis_PaChr4_5544349_5548775_evm.model.PaChr4.501_1_CDS_4362455635_2417:0.0412868,Phragmites_australis_Phragmites_australis_PaChr3_6607735_6617596_evm.model.PaChr3.555_1_CDS_4362447707_23850:0.0392998)n38:0.00436665)n22:0.0104271)n20:0.00429641)n17:0.0516934)n4:0.0369497)n2:0.26584)n0;
```
