## Supplementary Dataset S1 for "Gene turnover and contingency facilitated the repeated evolution of C_4_ photosynthesis in grasses": OG0012762_tree.txt

```
((Streptochaeta_angustifolia_strangu_030207:0.113047,(Pharus_latifolius_Phala.01G323900:5e-09,(Pharus_latifolius_Phala.01G323900.2:5e-09,(Pharus_latifolius_Phala.01G323900.3:5e-09,Pharus_latifolius_Phala.01G323900.4:5e-09)n4:6e-09)n3:0.0237101)n2:0.126723)n1:0.0354118,((Zizania_latifolia_GWHTBFHI015815:0.0824004,(Oryza_sativa_LOC_Os03g10224:0.0514808,Leersia_perrieri_LPERR03G06530:0.185792)n7:0.0113369)n6:0.0718133,((Brachypodium_distachyon_BRADI_1g71260v3:0.0640857,(Hordeum_spontaneum_WB01_012900_0021070:0.0632226,Hordeum_vulgareMorex_HORVU.MOREX.r3.4HG0399270:0.00314859)n10:0.0943236)n9:0.0436746,((((Eragrostis_curvula_EJB05_07677:0.101052,Eleusine_coracana_ELECO.r07.3AG0237510:0.0819595)n14:0.0641799,(Phragmites_australis_Phragmites_australis_PaChr3_6889098_6891982_evm.model.PaChr3.572_1_CDS_4362447745_39841:0.0450834,(Chasmanthium_laxum_Chala.04G176500:0.0665607,((Sorghum_bicolor_SORBI_3001G468200:0.0342793,Zea_mays_Zm00001eb007930:0.0519328)n18:0.043026,(((Digitaria_radicosa_Dra02G0066100:0.000889359,Digitaria_radicosa_Dra02G0066100.2:0.000900475)n21:0.0337628,((Digitaria_exilis_H_Dex9A-002423.1:0,Digitaria_exilis_H_Dex9B-002427.1:0)n23:0.0189942,Digitaria_exilis_H_Dex9B-002425.1:0.0117032)n22:0.027508)n20:0.0333268,((Dichantelium_oligosantes_H_DolKV776327.1000001.1:0.0517641,(Echinocloa_haploclada_eh_chr8.1380:0.113206,(ASEM_AUS1_H_AUS1CM014278.1003538.1:0.0157008,ASEM_RSA5_H_RSA5chrom9005511.1:0.0325559)n27:0.0453345)n26:0.020783)n25:0.0139209,((Urochloa_fusta_Urofu.9G531400:0.0374439,(Setaria_viridis_SEVIR_9G507800v2:0.0132912,Cenchrus_americanus_H_CamCM007986.2001745.1:0.0753265)n30:0.00896484)n29:0.0133347,(Panicum_hallii_Pahal.9G566100:0.0250723,(Panicum_virgatum_Pavir.9KG637600:0.0285036,Panicum_virgatum_Pavir.9NG658300:0.0207842)n32:0.00230936)n31:0.00379642)n28:0.00594375)n24:0.00309388)n19:0.00927993)n17:0.0265318)n16:0.0117179)n15:0.0132589)n13:0.0147552,((Stipagrostis_hirtigluma_H_Shi_ptg000017l_000685.1:0.038679,Stipagrostis_hirtigluma_H_Shi_ptg000021l_001481.1:0.0439525)n34:0.091767,(Aristida_adscensionis_H_Aadptg000041l000477.1:0.0553873,Aristida_adscensionis_H_Aadptg000041l000476.1:0.0862769)n35:0.00958633)n33:0.00215041)n12:0.0562005,(Ampelocalamus_luodianensis_Alu03Dg06050.1:0.0314299,(Olyra_latifolia_Ola002052:0.0452811,(Dendrocalamus_sinicus_Dendrocalamus_sinicus_Dsi03A_48733087_48737633_Dsi03Ag19800.1_1_CDS_4147732660_159:0.0384197,Dendrocalamus_sinicus_Dendrocalamus_sinicus_Dsi06C_29038184_29041739_Dsi06Cg11060.1_1_CDS_4147786519_14969:0.0637915)n38:0.00708794)n37:0.0298828)n36:0.0121321)n11:0.0142083)n8:0.0117896)n5:0.0354118)n0;
```
