## Supplementary Dataset S1 for "Gene turnover and contingency facilitated the repeated evolution of C_4_ photosynthesis in grasses": OG0012763_tree.txt

```
((Juncus_effusus_H_Juncus_Jeff_scaffold_14_000017.1:0.233315,Carex_scoparia_H_Carex_Csco_scaffold_12_000432.1:0.229084)n1:0.11857,((Streptochaeta_angustifolia_strangu_030206:0.129518,(Pharus_latifolius_Phala.01G323700:5e-09,(Pharus_latifolius_Phala.01G323700.3:0,Pharus_latifolius_Phala.01G323700.2:0)n5:5e-09)n4:0.0735676)n3:0.0257026,(((Olyra_latifolia_scaffold11_2998552_3002819_-:0.168716,(Dendrocalamus_sinicus_Dendrocalamus_sinicus_Dsi03A_48728365_48732826_Dsi03Ag19790.1_-1_CDS_4147732657_55317:0.034295,(Ampelocalamus_luodianensis_Alu03Cg14790.1:0.0487212,Ampelocalamus_luodianensis_Alu03Dg06060.1:0.0436102)n10:0.00484558)n9:0.00336785)n8:0.00895495,((Brachypodium_distachyon_BRADI_1g71250v3:0.101856,(Hordeum_spontaneum_WB01_012900_0014415:0.0029281,Hordeum_vulgareMorex_HORVU.MOREX.r3.4HG0399280:0.00805862)n13:0.0872954)n12:0.0310702,((Leersia_perrieri_LPERR03G06540:0.0587847,Oryza_sativa_LOC_Os03g10230:0.0459521)n15:0.0187579,(Zizania_latifolia_GWHTBFHI024549:0.0919158,Zizania_latifolia_GWHTBFHI015814:0.0386037)n16:0.0143148)n14:0.0436186)n11:0.00561486)n7:0.0220882,(((Aristida_adscensionis_H_Aadptg000041l000121.1:0.0852966,(Stipagrostis_hirtigluma_H_Shi_ptg000017l_001461.1:0.0195048,Stipagrostis_hirtigluma_H_Shi_ptg000021l_000880.1:0.0225029)n20:0.0574564)n19:0.0171256,(Phragmites_australis_Phragmites_australis_PaChr3_6892347_6895863_evm.model.PaChr3.573_1_CDS_4362447747_40683:0.041424,(Eragrostis_curvula_EJB05_07682:0.0639269,(Eleusine_coracana_ELECO.r07.3BG0290580:0.0162609,Eleusine_coracana_ELECO.r07.3AG0237520:0.0125598)n23:0.0627603)n22:0.0324985)n21:0.00878815)n18:0.00618417,(Chasmanthium_laxum_Chala.04G176400:0.037026,((Sorghum_bicolor_SORBI_3001G468100:0.0259152,Zea_mays_Zm00001eb400930:0.0470734)n26:0.0519149,((ASEM_AUS1_H_AUS1CM014278.1002813.1:0.0113107,ASEM_RSA5_H_RSA5chrom9000971.1:0.01075)n28:0.0303224,(((Digitaria_radicosa_Dra02G0066200:0.0283735,(Digitaria_exilis_H_Dex9A-003111.1:0.013761,Digitaria_exilis_H_Dex9B-003126.1:0.00594075)n32:0.0252994)n31:0.0340937,(Echinocloa_haploclada_eh_chr1.4946:0.0596645,Dichantelium_oligosantes_H_DolKV776327.1000008.1:0.04615)n33:0.00506579)n30:0.00713825,((Panicum_hallii_Pahal.9G565900:0.0190293,(Panicum_virgatum_Pavir.9KG637500:0.0145536,Panicum_virgatum_Pavir.9NG658200:0.0115052)n36:0.0119171)n35:0.024753,(Urochloa_fusta_Urofu.9G531300:0.0295655,(Cenchrus_americanus_H_CamCM007986.2002668.1:0.028328,Setaria_viridis_SEVIR_9G507700v2:0.0183023)n38:0.0189484)n37:0.00295305)n34:0.00856074)n29:0.00496581)n27:0.00894089)n25:0.0266097)n24:0.0183721)n17:0.0596891)n6:0.0338299)n2:0.11857)n0;
```
