## Supplementary Dataset S1 for "Gene turnover and contingency facilitated the repeated evolution of C_4_ photosynthesis in grasses": OG0012764_tree.txt

```
(Tillandsia_fasciculata_H_Tillandsia_CM054947.1_000599.1:0.373108,((Pharus_latifolius_Phala.01G323300:0.178176,Streptochaeta_angustifolia_strangu_030201:0.168186)n2:0.0878836,(((Olyra_latifolia_Ola002047:0.113062,((Ampelocalamus_luodianensis_Alu03Dg06100.1:0.0569857,Dendrocalamus_sinicus_Dendrocalamus_sinicus_Dsi03B_47057674_47058985_Dsi03Bg19030.1_-1_CDS_4147739818_49710:0.0671167)n7:0.0074243,(Dendrocalamus_sinicus_Dendrocalamus_sinicus_Dsi06C_28935688_28937692_Dsi06Cg11020.1_-1_CDS_4147786507_8217:0.045499,Ampelocalamus_luodianensis_Alu03Cg14830.1:0.0311679)n8:0.0034631)n6:0.0102247)n5:0.0347464,(Zizania_latifolia_GWHTBFHI015810:0.113313,(Leersia_perrieri_LPERR03G06580:0.0774729,Oryza_sativa_LOC_Os03g10320:0.0597134)n10:0.0559151)n9:0.0505963)n4:0.0307774,((Brachypodium_distachyon_BRADI_1g71210v3:0.143603,(Hordeum_spontaneum_WB01_006198_0265659:5e-09,Hordeum_vulgareMorex_HORVU.MOREX.r3.4HG0399030:0.00198378)n13:0.161558)n12:0.10216,((Eragrostis_curvula_EJB05_07663:0.119507,(Eleusine_coracana_ELECO.r07.3BG0290340:0.0332156,Eleusine_coracana_ELECO.r07.3AG0237720:0.0504229)n16:0.114293)n15:0.0600217,((Aristida_adscensionis_H_Aadptg000041l000124.1:0.125261,(Stipagrostis_hirtigluma_H_Shi_ptg000017l_001464.1:0.0415167,Stipagrostis_hirtigluma_H_Shi_ptg000021l_000883.1:0.0150176)n19:0.0458812)n18:0.0444206,((Chasmanthium_laxum_Chala.04G175800:0.0721968,(((Dichantelium_oligosantes_H_DolKV783375.1000006.1:0.0646073,(ASEM_AUS1_H_AUS1CM014278.1002818.1:0.00954326,ASEM_RSA5_H_RSA5chrom9005504.1:0.00599967)n25:0.054451)n24:0.0199868,(((Digitaria_radicosa_Dra02G0066500:0.062261,(Digitaria_exilis_H_Dex9A-003114.1:0.0242961,Digitaria_exilis_H_Dex9B-003129.1:0.0285438)n29:0.0878478)n28:0.0425111,(Echinocloa_haploclada_eh_chr1.4941:0.0686425,(Setaria_viridis_SEVIR_7G336300v2:0.0353737,Setaria_viridis_SEVIR_9G507200v2:0.0109869)n31:0.0301115)n30:0.0111146)n27:0.0127901,(Urochloa_fusta_Urofu.9G530800:0.0811992,(Panicum_hallii_Pahal.9G565500:0.0437803,(Panicum_virgatum_Pavir.9KG636800:0.0164483,Panicum_virgatum_Pavir.9NG657600:0.0221816)n34:0.0192166)n33:0.0528919)n32:0.0193494)n26:0.0247517)n23:0.0236354,(Sorghum_bicolor_SORBI_3001G467500:0.0900037,(Zea_mays_Zm00001eb400840:0.112071,(Zea_mays_Zm00001eb168630:0.345943,Zea_mays_Zm00001eb007870:0.0314712)n37:0.0504008)n36:0.00560009)n35:0.0243509)n22:0.0469694)n21:0.0244971,(Phragmites_australis_Phragmites_australis_PaChr3_6952950_6954549_evm.model.PaChr3.578_1_CDS_4362447757_2391:0.0811122,Phragmites_australis_Phragmites_australis_PaChr4_6259970_6261092_evm.model.PaChr4.553_1_CDS_4362455749_7888:0.109062)n38:0.012118)n20:0.020821)n17:0.0168482)n14:0.0375737)n11:0.0241828)n3:0.0428731)n1:0.373108)n0;
```
