## Supplementary Dataset S1 for "Gene turnover and contingency facilitated the repeated evolution of C_4_ photosynthesis in grasses": OG0012765_tree.txt

```
((Carex_scoparia_H_Carex_Csco_scaffold_7_000098.1:0.717627,(Ananas_comosus_H_Ananas_contig16_000674.1:0.0706067,Tillandsia_fasciculata_H_Tillandsia_CM054944.1_000196.1:0.0823124)n2:0.214851)n1:0.0912438,(Streptochaeta_angustifolia_strangu_000363:0.122589,(Pharus_latifolius_Phala.01G318100:0.135408,((((Zizania_latifolia_GWHTBFHI015771:0.0908662,(Leersia_perrieri_LPERR03G07040:0.169661,Oryza_sativa_LOC_Os03g10980:0.0601437)n9:0.0294056)n8:0.0665549,(Olyra_latifolia_Ola002001:0.0851064,((Ampelocalamus_luodianensis_Alu03Cg15270.2:0.0333,Dendrocalamus_sinicus_Dendrocalamus_sinicus_Dsi06C_28522292_28524390_Dsi06Cg10670.1_-1_CDS_4147786402_5966:0.0295991)n12:0.0281679,(Dendrocalamus_sinicus_Dendrocalamus_sinicus_Dsi03A_48093032_48095109_Dsi03Ag19430.1_-1_CDS_4147732549_51375:0.0679539,Ampelocalamus_luodianensis_Alu03Dg06540.2:0.0599528)n13:0.00666143)n11:0.012755)n10:0.0237216)n7:0.0104645,(Brachypodium_distachyon_BRADI_1g70670v3:0.224839,(Hordeum_spontaneum_WB01_001314_0140318:0.00211482,Hordeum_vulgareMorex_HORVU.MOREX.r3.4HG0398050:0.00312856)n15:0.107993)n14:0.0519612)n6:0.0122325,(Chasmanthium_laxum_Chala.04G170700:0.0920346,(((Eragrostis_curvula_EJB05_07623:0.0911367,(Eleusine_coracana_ELECO.r07.3BG0289890:0.0501937,Eleusine_coracana_ELECO.r07.3AG0238130:0.0359597)n20:0.101145)n19:0.064863,(Aristida_adscensionis_H_Aadptg000041l000146.1:0.0856283,(Stipagrostis_hirtigluma_H_Shi_ptg000017l_001489.1:0.0274043,Stipagrostis_hirtigluma_H_Shi_ptg000021l_000909.1:0.0248638)n22:0.047983)n21:0.027005)n18:0.0154485,(((Sorghum_bicolor_SORBI_3001G462700:0.0323959,Zea_mays_Zm00001eb007230:0.0472842)n25:0.0605303,(((ASEM_AUS1_H_AUS1CM014278.1002846.1:0.00328066,ASEM_RSA5_H_RSA5chrom9005534.1:0.00198896)n28:0.0495966,(Echinocloa_haploclada_eh_chr1.4892:0.0647753,(Urochloa_fusta_Urofu.9G525100:0.0724152,((Digitaria_exilis_H_Dex9A-003139.1:0.0177618,Digitaria_exilis_H_Dex9B-003154.1:0.0182966)n32:0.0768418,(Digitaria_radicosa_Dra02G0070900:0.0470069,Digitaria_radicosa_Dra02G0071000:0.0274824)n33:0.0278925)n31:0.0331534)n30:0.0161683)n29:0.0102264)n27:0.00548279,((Cenchrus_americanus_H_CamCM007986.2002699.1:0.0487524,Setaria_viridis_SEVIR_9G501600v2:0.0284111)n35:0.0297927,(Panicum_hallii_Pahal.9G560300:0.0265462,(Panicum_virgatum_Pavir.9KG630200:0.017853,Panicum_virgatum_Pavir.9NG650500:0.024298)n37:0.013)n36:0.0117337)n34:0.00546884)n26:0.0128023)n24:0.0248715,(Phragmites_australis_Phragmites_australis_PaChr3_7398038_7400142_evm.model.PaChr3.615_1_CDS_4362447841_37731:0.0835953,Phragmites_australis_Phragmites_australis_PaChr4_5826890_5828964_evm.model.PaChr4.522_1_CDS_4362455681_21780:0.0668627)n38:0.0104733)n23:0.0104032)n17:0.00799683)n16:0.0441565)n5:0.0452558)n4:0.0521199)n3:0.0912438)n0;
```
