## Supplementary Dataset S1 for "Gene turnover and contingency facilitated the repeated evolution of C_4_ photosynthesis in grasses": OG0012766_tree.txt

```
((Streptochaeta_angustifolia_strangu_033223:0.0759188,(Pharus_latifolius_Phala.01G317900:0.0771636,(((Brachypodium_distachyon_BRADI_1g70650v3:0.0463742,(Hordeum_spontaneum_WB01_000427_0078309:0.00354525,(Hordeum_vulgareMorex_HORVU.MOREX.r3.4HG0398010.2:5e-09,Hordeum_vulgareMorex_HORVU.MOREX.r3.4HG0398010:5e-09)n7:0.00338035)n6:0.0820198)n5:0.0376825,(Olyra_latifolia_Ola001999:0.0495255,((Dendrocalamus_sinicus_Dendrocalamus_sinicus_Dsi03A_48046879_48050012_Dsi03Ag19410.1_1_CDS_4147732543_47997:0.0264556,(Dendrocalamus_sinicus_Dendrocalamus_sinicus_Dsi03B_46550789_46554909_Dsi03Bg18690.1_1_CDS_4147739716_49147:0.0271684,Dendrocalamus_sinicus_Dendrocalamus_sinicus_Dsi06C_28504275_28507932_Dsi06Cg10650.1_1_CDS_4147786396_2588:0.0238293)n11:0.00272214)n10:0.00244447,Ampelocalamus_luodianensis_Alu03Dg06560.3:0.0327434)n9:0.00488755)n8:0.00828962)n4:0.0120121,((Zizania_latifolia_GWHTBFHI015769:0.0517206,(Leersia_perrieri_LPERR03G07070:0.0529979,Oryza_sativa_LOC_Os03g11010:0.0323452)n14:0.023791)n13:0.0345635,(Aristida_adscensionis_H_Aadptg000041l000445.1:0.047997,((Eragrostis_curvula_EJB05_07603:0.0374258,(Eleusine_coracana_ELECO.r07.3BG0289870:0.0123922,Eleusine_coracana_ELECO.r07.3AG0238150:0.0164203)n18:0.0396716)n17:0.0205173,((Chasmanthium_laxum_Chala.04G170500:0.0302233,((Sorghum_bicolor_SORBI_3001G462500:0.0087365,Zea_mays_Zm00001eb400560:0.0351252)n22:0.0317493,((Digitaria_radicosa_Dra02G0071200:0.0231951,(Digitaria_exilis_H_Dex9A-002391.1:0.00871396,Digitaria_exilis_H_Dex9B-002386.1:0.00482364)n25:0.0193551)n24:0.0229618,((Dichantelium_oligosantes_H_DolKV778455.1000002.1:0.0263329,((Panicum_hallii_Pahal.9G560100:0.0154301,(Panicum_virgatum_Pavir.9KG629900:0.012372,Panicum_virgatum_Pavir.9NG650300:0.0121674)n30:0.00330134)n29:0.0153613,(Cenchrus_americanus_H_CamCM007986.2001712.1:0.0307932,Setaria_viridis_SEVIR_9G501400v2:0.00986628)n31:0.013315)n28:0.00384149)n27:0.00206575,(Urochloa_fusta_Urofu.9G524900:0.0342092,(ASEM_AUS1_H_AUS1CM014278.1003502.1:0.00611984,ASEM_RSA5_H_RSA5chrom9000934.1:0.0630198)n33:0.0259861)n32:0.00368733)n26:0.00492827)n23:0.0116577)n21:0.0133444)n20:0.0088252,((Stipagrostis_hirtigluma_H_Shi_ptg000017l_000650.1:0.0218291,Stipagrostis_hirtigluma_H_Shi_ptg000021l_001445.1:0.0152721)n35:0.0281096,(Phragmites_australis_Phragmites_australis_PaChr3_7412923_7416489_evm.model.PaChr3.617_1_CDS_4362447845_39420:0.0381891,Phragmites_australis_Phragmites_australis_PaChr4_5788077_5791586_evm.model.PaChr4.520_1_CDS_4362455677_20104:0.0371044)n36:0.00412271)n34:0.00729954)n19:0.00609031)n16:0.00991621)n15:0.0310804)n12:0.00803618)n3:0.0447036)n2:0.0352612)n1:0.0910184,(Tillandsia_fasciculata_H_Tillandsia_CM054947.1_000176.1:0.03977,(Ananas_comosus_H_Ananas_contig13_000301.1:0.147501,Ananas_comosus_H_Ananas_contig1_000179.1:0.0295419)n38:0.00328244)n37:0.108501)n0;
```
