## Supplementary Dataset S1 for "Gene turnover and contingency facilitated the repeated evolution of C_4_ photosynthesis in grasses": OG0012767_tree.txt

```
(((Ananas_comosus_H_Ananas_contig1_000523.1:0.0418599,Tillandsia_fasciculata_H_Tillandsia_CM054947.1_000631.1:0.0545881)n2:0.139058,(Carex_scoparia_H_Carex_Csco_scaffold_11_000601.1:0.170494,Juncus_effusus_H_Juncus_Jeff_scaffold_14_000067.1:0.179434)n3:0.085288)n1:0.0524441,(Streptochaeta_angustifolia_strangu_033230:0.0660003,(Pharus_latifolius_Phala.01G317100:0.0506805,(((Brachypodium_distachyon_BRADI_1g70570v3:0.0459916,(Hordeum_spontaneum_WB01_000427_1176972:0.000647101,Hordeum_vulgareMorex_HORVU.MOREX.r3.4HG0397850:0.00120757)n9:0.0636318)n8:0.0442055,(Olyra_latifolia_scaffold11_2258402_2267684_-:0.0369872,((Dendrocalamus_sinicus_Dendrocalamus_sinicus_Dsi03A_47941239_47946103_Dsi03Ag19330.1_-1_CDS_4147732519_34485:0.156854,Ampelocalamus_luodianensis_Alu03Dg06640.1:0.0174971)n12:0.0109949,(Ampelocalamus_luodianensis_Alu03Cg15340.1:0.0200973,Dendrocalamus_sinicus_Dendrocalamus_sinicus_Dsi06C_28446543_28460858_Dsi06Cg10590.1_-1_CDS_4147786378_49301:0.0171472)n13:0.00586107)n11:0.000651231)n10:0.0107688)n7:0.010926,((Zizania_latifolia_GWHTBFHI015762:0.0504936,(Leersia_perrieri_LPERR03G07140:0.0452338,Oryza_sativa_LOC_Os03g11120:0.027452)n16:0.0217567)n15:0.0463789,((Aristida_adscensionis_H_Aadptg000041l000442.1:0.0782543,(Stipagrostis_hirtigluma_H_Shi_ptg000017l_000643.1:0.0080608,Stipagrostis_hirtigluma_H_Shi_ptg000021l_001440.1:0.0120701)n19:0.0272815)n18:0.0170199,((Phragmites_australis_Phragmites_australis_PaChr4_5692464_5702258_evm.model.PaChr4.515_1_CDS_4362455665_15054:0.0266986,(Eragrostis_curvula_EJB05_07602:0.0442185,(Eleusine_coracana_ELECO.r07.3BG0289760:0.0121339,Eleusine_coracana_ELECO.r07.3AG0238300:0.0171851)n23:0.0479199)n22:0.0219995)n21:0.0063422,((Chasmanthium_laxum_Chala.04G169700:0.0307148,(Sorghum_bicolor_SORBI_3001G461700:0.0215693,Zea_mays_Zm00001eb007130:0.0895873)n26:0.0432948)n25:0.00546303,(Dichantelium_oligosantes_H_DolKV774007.1000013.1:0.0307393,(((Panicum_hallii_Pahal.9G559100:0.0107159,(Panicum_virgatum_Pavir.9NG649100:0.0202351,Panicum_virgatum_Pavir.9KG628900:0.0174843)n31:0.00472203)n30:0.0164083,(Cenchrus_americanus_H_CamCM007986.2001704.1:0.0384071,Setaria_viridis_SEVIR_9G500300v2:0.0117159)n32:0.0104881)n29:0.00395796,((Echinocloa_haploclada_eh_chr1.4882:0.0387956,(ASEM_AUS1_H_AUS1CM014278.1003496.1:0.0115669,ASEM_RSA5_H_RSA5chrom9000929.1:0.0111915)n35:0.0208575)n34:0.00482836,(Urochloa_fusta_Urofu.9G523600:0.0313298,(Digitaria_radicosa_Dra02G0072200:0.0220521,(Digitaria_exilis_H_Dex9A-002387.1:0.00829776,Digitaria_exilis_H_Dex9B-002382.1:0.00135304)n38:0.0280494)n37:0.0169131)n36:0.00306822)n33:0.00278636)n28:0.00608182)n27:0.0276594)n24:0.00832897)n20:0.00762468)n17:0.0287853)n14:0.00663975)n6:0.033275)n5:0.0142032)n4:0.0524441)n0;
```
