## Supplementary Dataset S1 for "Gene turnover and contingency facilitated the repeated evolution of C_4_ photosynthesis in grasses": OG0012768_tree.txt

```
((Streptochaeta_angustifolia_strangu_013758:0.227913,Pharus_latifolius_Phala.01G315400:0.179715)n1:0.0402662,(((Hordeum_spontaneum_WB01_006220_0165203:0.00663206,Hordeum_vulgareMorex_HORVU.MOREX.r3.4HG0397310:0.00120027)n4:0.0991046,(((Olyra_latifolia_Ola006350:0.344506,(Echinocloa_haploclada_eh_chr6.23:0.541742,(Oryza_sativa_LOC_Os06g18160:0.40598,Oryza_sativa_LOC_Os06g04630:0.559631)n9:0.0621812)n8:0.106397)n7:0.0736644,(((Oryza_sativa_LOC_Os03g11350:0.0961577,Zizania_latifolia_GWHTBFHI015742:0.13277)n12:0.0352308,(Leersia_perrieri_LPERR03G07380:0.158008,(Brachypodium_distachyon_BRADI_1g70260v3:0.170788,(Eleusine_coracana_ELECO.r07.3BG0289450:0.027015,Eleusine_coracana_ELECO.r07.3AG0238580:0.0418947)n15:0.111797)n14:0.0431334)n13:0.0325949)n11:0.0287275,((Phragmites_australis_Phragmites_australis_PaChr3_7606390_7608000_evm.model.PaChr3.635_1_CDS_4362447885_13770:0.0910374,(Chasmanthium_laxum_Chala.08G099800:0.0251602,(Chasmanthium_laxum_Chala.12G051500:0.0218615,Chasmanthium_laxum_Chala.04G167600:0.0125746)n19:0.00214442)n18:0.0582866)n17:0.0151169,(((Sorghum_bicolor_SORBI_3001G459700:0.0143303,Sorghum_bicolor_SORBI_3009G024650:0.245693)n22:0.0280491,(Olyra_latifolia_Ola006352:0.519909,Zea_mays_Zm00001eb400370:6e-09)n23:0.0739825)n21:0.0483885,((Urochloa_fusta_Urofu.9G521900:0.0579247,(Digitaria_radicosa_Dra02G0074200:0.060853,(Digitaria_exilis_H_Dex9A-003153.1:0.0102277,Digitaria_exilis_H_Dex9B-003170.1:0.00840311)n27:0.0746097)n26:0.0319376)n25:0.0119699,(Setaria_viridis_SEVIR_9G497900v2:0.06093,((Panicum_hallii_Pahal.9G557000:0.0434686,(Panicum_virgatum_Pavir.9NG646700:0.0344886,Panicum_virgatum_Pavir.9KG626200:0.030274)n31:0.0150655)n30:0.0180065,(Dichantelium_oligosantes_H_DolKV774007.1000031.1:0.0502996,(ASEM_AUS1_H_AUS1CM014278.1002860.1:0.0322637,ASEM_RSA5_H_RSA5chrom9005549.1:0.00968348)n33:0.0365846)n32:0.00540154)n29:0.0143723)n28:0.00684676)n24:0.0234682)n20:0.0277757)n16:0.00920783)n10:0.00102309)n6:0.00987209,(Olyra_latifolia_Ola001975:0.0697578,(Dendrocalamus_sinicus_Dendrocalamus_sinicus_Dsi03A_47827506_47828960_Dsi03Ag19210.1_-1_CDS_4147732483_14228:0.0412801,(Ampelocalamus_luodianensis_Alu03Cg15520.1:0.043525,Ampelocalamus_luodianensis_Alu03Dg06840.2:0.0720881)n36:0.00800979)n35:0.00506446)n34:0.0211633)n5:0.00235148)n3:0.0117102,(Aristida_adscensionis_H_Aadptg000041l000163.1:0.0838701,(Stipagrostis_hirtigluma_H_Shi_ptg000017l_001511.1:0.0257393,Stipagrostis_hirtigluma_H_Shi_ptg000021l_000933.1:0.0118126)n38:0.0296845)n37:0.0209156)n2:0.0402662)n0;
```
