## Supplementary Dataset S1 for "Gene turnover and contingency facilitated the repeated evolution of C_4_ photosynthesis in grasses": OG0012769_tree.txt

```
((Ananas_comosus_H_Ananas_contig13_000294.1:0.0110161,(Tillandsia_fasciculata_H_Tillandsia_CM054939.1_000849.1:0.00322912,Tillandsia_fasciculata_H_Tillandsia_CM054939.1_000848.1:0.00838237)n2:0.0989385)n1:0.154764,((Pharus_latifolius_Phala.01G315300:5e-09,Pharus_latifolius_Phala.01G315300.2:5e-09)n4:0.0359447,((Streptochaeta_angustifolia_strangu_013764:0.185877,Streptochaeta_angustifolia_strangu_013759:0.0341085)n6:0.0446658,((Zizania_latifolia_GWHTBFHI024649:0.0578268,Oryza_sativa_LOC_Os03g11360:0.048138)n8:0.0310857,(((Brachypodium_distachyon_BRADI_1g70250v3:0.0440785,(Hordeum_spontaneum_WB01_007067_0190945:0.0015633,Hordeum_vulgareMorex_HORVU.MOREX.r3.4HG0397280:5e-09)n12:0.0787121)n11:0.023133,(Olyra_latifolia_Ola001974:0.0490924,(Dendrocalamus_sinicus_Dendrocalamus_sinicus_Dsi03A_47816415_47820083_Dsi03Ag19200.1_-1_CDS_4147732480_12540:0.0184578,(Ampelocalamus_luodianensis_Alu03Dg06850.2:0.0282871,(Ampelocalamus_luodianensis_Alu03Cg15560.1:0.0341265,Ampelocalamus_luodianensis_Alu03Cg15530.1:0.0127258)n16:0.0112735)n15:0.00125261)n14:0.00532042)n13:0.0041993)n10:0.00630795,((Eragrostis_curvula_EJB05_07575:0.0515401,(Eleusine_coracana_ELECO.r07.3BG0289440:0.00825113,Eleusine_coracana_ELECO.r07.3AG0238590:0.0114803)n19:0.0435185)n18:0.0439939,(Phragmites_australis_Phragmites_australis_PaChr3_7616784_7621088_evm.model.PaChr3.636_1_CDS_4362447887_14611:0.0421341,(((Aristida_adscensionis_H_Aadptg000041l000164.1:0.0788711,(Stipagrostis_hirtigluma_H_Shi_ptg000017l_001512.1:0.00971007,Stipagrostis_hirtigluma_H_Shi_ptg000021l_000934.1:0.00597809)n24:0.0585575)n23:0.0155799,Chasmanthium_laxum_Chala.04G167400:0.036321)n22:0.00280294,((Sorghum_bicolor_SORBI_3001G459500:0.0186839,Zea_mays_Zm00001eb008470:0.0401831)n26:0.0301642,(Urochloa_fusta_Urofu.9G521500:0.119963,((((Digitaria_radicosa_Dra02G0074300:0.0380415,(Digitaria_exilis_H_Dex9A-003156.1:0.00515517,Digitaria_exilis_H_Dex9B-003172.1:0.00144126)n32:0.0698626)n31:0.0228732,(Panicum_hallii_Pahal.9G556800:0.0164283,(Panicum_virgatum_Pavir.9KG626100:0.0139804,Panicum_virgatum_Pavir.9NG646500:0.0590628)n34:0.00656253)n33:0.00597333)n30:0.00588671,Dichantelium_oligosantes_H_DolKV774007.1000032.1:0.0365199)n29:0.00428782,((Cenchrus_americanus_H_CamCM007986.2002716.1:0.0305133,Setaria_viridis_SEVIR_9G497600v2:0.019794)n36:0.0200597,((ASEM_AUS1_H_AUS1CM014278.1002861.1:0.0057667,ASEM_RSA5_H_RSA5chrom9005550.1:0.00578145)n38:0.0575671,Echinocloa_haploclada_eh_chr1.4863:0.0382302)n37:0.00320474)n35:0.00505326)n28:0.0112161)n27:0.0139797)n25:0.0245576)n21:0.00859012)n20:0.00963042)n17:0.0272779)n9:0.00739657)n7:0.0364366)n5:0.0194696)n3:0.154764)n0;
```
