## Supplementary Dataset S1 for "Gene turnover and contingency facilitated the repeated evolution of C_4_ photosynthesis in grasses": OG0012770_tree.txt

```
((Juncus_effusus_H_Juncus_Jeff_scaffold_14_000120.1:0.225202,(Ananas_comosus_H_Ananas_contig16_000224.1:0.0353537,Tillandsia_fasciculata_H_Tillandsia_CM054944.1_000708.1:0.0268251)n2:0.139665)n1:0.0597112,(Streptochaeta_angustifolia_strangu_024278:0.077873,((Pharus_latifolius_Phala.11G092100.3:0.00323866,(Pharus_latifolius_Phala.11G092100:5e-09,Pharus_latifolius_Phala.11G092100.2:5e-09)n6:0.00103857)n5:0.069412,(((Zizania_latifolia_GWHTBFHI024643:0.0531796,(Leersia_perrieri_LPERR03G07510:0.0674184,Oryza_sativa_LOC_Os03g11500:0.03989)n10:0.0179728)n9:0.0277037,(((Dendrocalamus_sinicus_Dendrocalamus_sinicus_Dsi03A_47635679_47641661_Dsi03Ag19080.1_1_CDS_4147732444_49123:0.0170303,(Ampelocalamus_luodianensis_Alu03Cg15720.1:0.0223609,Ampelocalamus_luodianensis_Alu03Dg06960.2:0.0834606)n14:0.00866903)n13:0.00493708,((Hordeum_vulgareMorex_HORVU.MOREX.r3.4HG0396760:5e-09,(Hordeum_spontaneum_WB01_002583_0813196:0.0182117,Hordeum_spontaneum_WB01_004400_0513789:0.00564196)n17:0.00156942)n16:0.0592199,Brachypodium_distachyon_BRADI_1g70040v3:0.0850471)n15:0.0258629)n12:0.00133019,Olyra_latifolia_Ola001959:0.0564013)n11:0.0147514)n8:0.0307704,((Eleusine_coracana_ELECO.r07.3AG0238740:0.058484,Eragrostis_curvula_EJB05_07550:0.0674658)n19:0.0279282,((Aristida_adscensionis_H_Aadptg000041l000421.1:0.0666303,(Stipagrostis_hirtigluma_H_Shi_ptg000017l_000621.1:0.0191365,Stipagrostis_hirtigluma_H_Shi_ptg000021l_000989.1:0.0163314)n22:0.0273341)n21:0.0316407,(Phragmites_australis_Phragmites_australis_PaChr3_7742359_7751537_evm.model.PaChr3.648_1_CDS_4362447913_25533:0.0524879,(Chasmanthium_laxum_Chala.04G165500:0.0502582,((Sorghum_bicolor_SORBI_3001G457300:0.0276538,Zea_mays_Zm00001eb400240:0.0405003)n26:0.0394031,(Echinocloa_haploclada_eh_chr1.4846:0.0468454,((Urochloa_fusta_Urofu.9G519800:0.032637,(Cenchrus_americanus_H_CamCM007986.2001691.1:0.0485871,Setaria_viridis_SEVIR_9G495600v2:0.0131898)n30:0.0139284)n29:0.0136542,((Dichantelium_oligosantes_H_DolKV780345.1000004.1:0.037318,(ASEM_AUS1_H_AUS1CM014278.1003478.1:0.0085874,ASEM_RSA5_H_RSA5chrom9000912.1:0.00671858)n33:0.0379712)n32:0.00563456,((Panicum_hallii_Pahal.9G555100:0.0155081,(Panicum_virgatum_Pavir.9KG623900:0.0146432,Panicum_virgatum_Pavir.9NG643800:0.0104359)n36:0.0131175)n35:0.0242523,(Digitaria_radicosa_Dra02G0075600:0.0249096,(Digitaria_exilis_H_Dex9A-002371.1:0.00255577,Digitaria_exilis_H_Dex9B-002357.1:0.0025364)n38:0.0163755)n37:0.0190374)n34:0.00301002)n31:0.00150283)n28:0.00285322)n27:0.00989089)n25:0.0147896)n24:0.0044945)n23:0.00461018)n20:0.00801223)n18:0.0310738)n7:0.0336394)n4:0.0303556)n3:0.0597112)n0;
```
