## Supplementary Dataset S1 for "Gene turnover and contingency facilitated the repeated evolution of C_4_ photosynthesis in grasses": OG0012771_tree.txt

```
((Streptochaeta_angustifolia_strangu_012480:0.200605,(Pharus_latifolius_Phala.01G309700:0,Pharus_latifolius_Phala.01G309700.2:0,Pharus_latifolius_Phala.01G309700.3:0)n2:0.0965338)n1:0.0378483,(((((Olyra_latifolia_Ola001914:0.0810851,Ampelocalamus_luodianensis_Alu03Dg07300.2:0.0456819)n7:0.00221641,Dendrocalamus_sinicus_Dendrocalamus_sinicus_Dsi03B_45275642_45285952_Dsi03Bg18110.2_-1_CDS_4147739542_8062:0.0248449)n6:0.00242114,(Dendrocalamus_sinicus_Dendrocalamus_sinicus_Dsi03A_47299018_47304110_Dsi03Ag18880.1_-1_CDS_4147732384_15353:0.030014,Ampelocalamus_luodianensis_Alu03Cg16060.1:0.0263504)n8:0.00292783)n5:0.0221682,(((Leersia_perrieri_LPERR03G07840:0.0691445,Oryza_sativa_LOC_Os03g12010:0.0558499)n11:0.0424285,(Zizania_latifolia_GWHTBFHI015710:0.0391999,Zizania_latifolia_GWHTBFHI024001:0.0460617)n12:0.0255939)n10:0.060965,(Brachypodium_distachyon_BRADI_1g69655v3:0.186256,(Hordeum_spontaneum_WB01_003464_0244816:0,Hordeum_vulgareMorex_HORVU.MOREX.r3.4HG0395990:0)n14:0.112888)n13:0.0632391)n9:0.0150013)n4:0.0255257,((Aristida_adscensionis_H_Aadptg000041l000211.1:0.111149,Stipagrostis_hirtigluma_H_Shi_ptg000017l_001551.1:0.0772262)n16:0.0513078,(Chasmanthium_laxum_Chala.04G161800:0.0832043,((Eragrostis_curvula_EJB05_07523:0.100489,(Eleusine_coracana_ELECO.r07.3BG0288870:0.0115513,Eleusine_coracana_ELECO.r07.3AG0239100:0.0189056)n20:0.0941804)n19:0.0561975,(Phragmites_australis_Phragmites_australis_PaChr7_21845247_21848969_evm.model.PaChr7.1510_1_CDS_4362474342_11744:0.0845328,(Phragmites_australis_Phragmites_australis_PaChr3_8228196_8232205_evm.model.PaChr3.678_1_CDS_4362447979_10815:0.0625785,((Sorghum_bicolor_SORBI_3001G453500:0.032851,Zea_mays_Zm00001eb008890:0.0317576)n24:0.0578669,((ASEM_AUS1_H_AUS1CM014278.1002895.1:0.00611781,ASEM_RSA5_H_RSA5chrom9005590.1:0.00230482)n26:0.0597478,((Echinocloa_haploclada_eh_chr1.4811:0.069623,Dichantelium_oligosantes_H_DolKV770990.1000008.1:0.0425464)n28:0.00464194,(((Urochloa_fusta_Urofu.9G515500:0.0300783,(Cenchrus_americanus_H_CamCM007986.2002745.1:0.0604395,Setaria_viridis_SEVIR_9G491800v2:0.0247185)n32:0.0128923)n31:0.00806707,(Panicum_hallii_Pahal.9G551200:0.0246754,(Panicum_virgatum_Pavir.9KG619200:0.0413005,Panicum_virgatum_Pavir.9NG639100:0.0325801)n34:0.00726655)n33:0.0362037)n30:0.00201129,(Digitaria_radicosa_Dra02G0079200:0.0410352,(Digitaria_exilis_H_Dex9B-003196.1:0.0279948,(Digitaria_exilis_H_Dex9A-003181.1:0.00568007,Digitaria_exilis_H_Dex9B-003197.1:0.0262033)n37:0.0154438)n36:0.0220191)n35:0.0327692)n29:0.010162)n27:0.00268437)n25:0.0174862)n23:0.0531785)n22:0.00559486)n21:0.000621651)n18:0.00464438)n17:0.00560995)n15:0.0504888)n3:0.0378483)n0;
```
