## Supplementary Dataset S1 for "Gene turnover and contingency facilitated the repeated evolution of C_4_ photosynthesis in grasses": OG0012772_tree.txt

```
(((Streptochaeta_angustifolia_strangu_012528:0.130248,Pharus_latifolius_Phala.01G307200:0.0831578)n2:0.0548511,((Olyra_latifolia_Ola001881:0.0686662,((Ampelocalamus_luodianensis_Alu03Cg16300.1:0.0274395,Dendrocalamus_sinicus_Dendrocalamus_sinicus_Dsi06C_27700033_27703030_Dsi06Cg10010.1_1_CDS_4147786204_8216:0.0321855)n6:0.00933713,(Dendrocalamus_sinicus_Dendrocalamus_sinicus_Dsi03A_46880566_46883647_Dsi03Ag18700.1_1_CDS_4147732330_41804:0.0313865,(Ampelocalamus_luodianensis_Alu03Dg07550.4:0.0235076,Ampelocalamus_luodianensis_Alu03Dg07570.1:0.0224556)n8:0.0132383)n7:0.00147093)n5:0.0126878)n4:0.0284918,((Brachypodium_distachyon_BRADI_1g69420v3:0.106856,(Hordeum_spontaneum_WB01_004904_0800054:0.000963483,Hordeum_vulgareMorex_HORVU.MOREX.r3.4HG0395220:0.00153573)n11:0.0964092)n10:0.0471744,(((Zizania_latifolia_GWHTBFHI015689:0.054779,(Oryza_sativa_LOC_Os03g12360:0.0345368,Leersia_perrieri_LPERR03G08050:0.130905)n15:0.0218)n14:0.0451273,(((Eleusine_coracana_ELECO.r07.3BG0288630:0.0196772,Eleusine_coracana_ELECO.r07.3AG0239400:0.0158205)n18:0.0852702,((Phragmites_australis_Phragmites_australis_PaChr4_7605126_7608087_evm.model.PaChr4.629_1_CDS_4362455917_36069:0.0623376,Chasmanthium_laxum_Chala.04G159600:0.0290951)n20:0.00843192,((Sorghum_bicolor_SORBI_3001G450800:0.041001,Zea_mays_Zm00001eb009160:0.0291135)n22:0.0415631,((Echinocloa_haploclada_eh_chr1.4784:0.0398064,(Digitaria_radicosa_Dra02G0081800:0.035635,(Digitaria_exilis_H_Dex9A-002330.1:0.0101657,Digitaria_exilis_H_Dex9B-002320.1:0.00996602)n26:0.0329614)n25:0.0200355)n24:0.0061419,((Dichantelium_oligosantes_H_DolKV770170.1000007.1:0.0339211,(ASEM_AUS1_H_AUS1CM014278.1003445.1:0.00650907,ASEM_RSA5_H_RSA5chrom9000879.1:0.00367929)n29:0.0231939)n28:0.0112555,((Panicum_hallii_Pahal.9G548300:0.0168916,(Panicum_virgatum_Pavir.9KG540400:0.0365692,Panicum_virgatum_Pavir.9NG840900:0.0156806)n32:0.0197116)n31:0.0104426,((Cenchrus_americanus_H_CamCM007986.2001651.1:0.0459863,Setaria_viridis_SEVIR_9G489000v2:0.0150977)n34:0.0213175,Urochloa_fusta_Urofu.9G511700:0.0588345)n33:0.00488257)n30:0.00561528)n27:0.00495242)n23:0.0107692)n21:0.0213668)n19:0.00848534)n17:0.00669408,Panicum_virgatum_Pavir.1KG274900:0.460996)n16:0.0512218)n13:0.0152188,(Aristida_adscensionis_H_Aadptg000041l000389.1:0.0789395,(Stipagrostis_hirtigluma_H_Shi_ptg000017l_000590.1:0.00951068,Stipagrostis_hirtigluma_H_Shi_ptg000021l_000958.1:0.0227301)n36:0.0245452)n35:0.0203074)n12:0.0210066)n9:0.0154721)n3:0.0513028)n1:0.0843979,(Tillandsia_fasciculata_H_Tillandsia_CM054933.1_000863.1:0.0519395,(Ananas_comosus_H_Ananas_contig16_000408.1:0.234527,Ananas_comosus_H_Ananas_contig3_000801.1:0.0461894)n38:0.00513216)n37:0.157077)n0;
```
