## Supplementary Dataset S1 for "Gene turnover and contingency facilitated the repeated evolution of C_4_ photosynthesis in grasses": OG0012773_tree.txt

```
(((Leersia_perrieri_LPERR03G17830:0.207969,Zizania_latifolia_GWHTBFHI014880:0.0659618)n2:0.048412,((Brachypodium_distachyon_BRADI_1g60291v3:0.16279,((Hordeum_spontaneum_WB01_006280_0433224:5e-09,Hordeum_vulgareMorex_HORVU.MOREX.r3.5HG0530670:0.00203833)n6:0.118824,(Hordeum_spontaneum_WB01_006280_0483156:0.00219729,Hordeum_vulgareMorex_HORVU.MOREX.r3.5HG0530690:5e-09)n7:0.107762)n5:0.0943634)n4:0.0644673,((Dendrocalamus_sinicus_Dendrocalamus_sinicus_Dsi03B_29361709_29363222_Dsi03Bg11210.1_1_CDS_4147737472_36754:0.0564967,((Olyra_latifolia_Ola035525:0.0195948,Olyra_latifolia_Ola035526:0.00991832)n11:0.104559,(Ampelocalamus_luodianensis_Alu03Cg25680.1:0.0448855,Ampelocalamus_luodianensis_Alu03Dg16140.1:0.0803565)n12:0.004885)n10:0.00589349)n9:0.0267612,(((Aristida_adscensionis_H_Aadptg000030l000063.1:0.103399,(Stipagrostis_hirtigluma_H_Shi_ptg000017l_000065.1:0.00262715,Stipagrostis_hirtigluma_H_Shi_ptg000092l_000023.1:0.00391912)n16:0.0515806)n15:0.018192,((Phragmites_australis_Phragmites_australis_PaChr4_23300945_23302737_evm.model.PaChr4.1406_1_CDS_4362452281_36051:0.0544222,(Chasmanthium_laxum_Chala.04G052800:0.0644824,((Zea_mays_Zm00001eb019450:0.0886448,Sorghum_bicolor_SORBI_3001G344300:0.057105)n21:0.0623844,((Digitaria_radicosa_Dra09G0306300:0.0258868,((Digitaria_exilis_H_Dex9A-001800.1:0,Digitaria_exilis_H_DexUA-003785.1:0)n25:0.00691252,Digitaria_exilis_H_Dex9B-001801.1:0.0128291)n24:0.028793)n23:0.0282598,((Dichantelium_oligosantes_H_DolKV767805.1000004.1:0.0313271,(ASEM_AUS1_H_AUS1CM014278.1003412.1:0.0148541,ASEM_RSA5_H_RSA5chrom9005341.1:0.012365)n28:0.0615485)n27:0.00402535,((Urochloa_fusta_Urofu.9G395000:0.0311254,(Cenchrus_americanus_H_CamCM007986.2001158.1:0.0497887,Setaria_viridis_SEVIR_9G377100v2:0.01154)n31:0.0221916)n30:0.00649476,(Echinocloa_haploclada_eh_chr1.3720:0.0502348,(Panicum_hallii_Pahal.9G436100:0.017269,(Panicum_virgatum_Pavir.9KG388600:0.0182612,Panicum_virgatum_Pavir.9NG522300:0.015289)n34:0.0110861)n33:0.0213334)n32:0.0039607)n29:0.00508776)n26:0.00571134)n22:0.0150631)n20:0.0331263)n19:0.010136)n18:0.00463199,Phragmites_australis_Phragmites_australis_PaChr3_22981790_22983514_evm.model.PaChr3.1513_1_CDS_4362443953_16691:0.0503377)n17:0.00559308)n14:0.00601087,(Eragrostis_curvula_EJB05_06186:0.0827916,(Eleusine_coracana_ELECO.r07.3BG0276470:0.0190758,Eleusine_coracana_ELECO.r07.3AG0251600:0.016443)n36:0.0706845)n35:0.0446015)n13:0.0704788)n8:0.0179911)n3:0.0208437)n1:0.0278013,(Streptochaeta_angustifolia_strangu_005529:0.196372,(Pharus_latifolius_Phala.05G053500:0.149539,Pharus_latifolius_Phala.01G203500:0.156151)n38:0.0173501)n37:0.0357064)n0;
```
