## Supplementary Dataset S1 for "Gene turnover and contingency facilitated the repeated evolution of C_4_ photosynthesis in grasses": OG0012774_tree.txt

```
(Carex_scoparia_H_Carex_Csco_scaffold_26_000191.1:0.153584,(Streptochaeta_angustifolia_strangu_003145:0.121807,((Pharus_latifolius_Phala.01G201400.2:5e-09,(Pharus_latifolius_Phala.01G201400:5e-09,Pharus_latifolius_Phala.01G201400.3:5e-09)n4:6e-09)n3:0.100901,(Phragmites_australis_Phragmites_australis_PaChr3_23516190_23516878_evm.model.PaChr3.1529_1_CDS_4362443987_30968:0.732553,(((Dendrocalamus_sinicus_Dendrocalamus_sinicus_Dsi03B_28416792_28421661_Dsi03Bg11100.1_-1_CDS_4147737439_18183:0.0536684,(Ampelocalamus_luodianensis_Alu03Dg16300.1:0.00169856,Ampelocalamus_luodianensis_Alu03Dg16230.1:0.0256669)n9:0.050438)n8:0.00951679,(Olyra_latifolia_Ola018314:0.120657,(Brachypodium_distachyon_BRADI_1g60217v3:0.0931363,(Hordeum_spontaneum_WB01_004874_0040331:0.00200938,Hordeum_vulgareMorex_HORVU.MOREX.r3.6HG0624530:0.00235336)n12:0.115193)n11:0.0355876)n10:0.0106586)n7:0.0181888,((Zizania_latifolia_GWHTBFHI014871:0.0944917,(Leersia_perrieri_LPERR03G17960:0.0694209,Oryza_sativa_LOC_Os03g29340:0.0509482)n15:0.0279978)n14:0.0683769,(Chasmanthium_laxum_Chala.04G050700:0.0720262,((((Zea_mays_Zm00001eb019580:0.167526,Sorghum_bicolor_SORBI_3001G341900:0.0419313)n20:0.0605624,((((Digitaria_radicosa_Dra09G0304800:0.0278588,(Digitaria_exilis_H_Dex9A-003787.1:0.00243779,Digitaria_exilis_H_Dex9B-003796.1:0.00646348)n25:0.0550833)n24:0.039531,((Cenchrus_americanus_H_CamCM007986.2003347.1:0.0443642,Setaria_viridis_SEVIR_9G375200v2:0.0358192)n27:0.0236462,Dichantelium_oligosantes_H_DolKV777113.1000005.1:0.0658462)n26:0.00861342)n23:0.00815328,(Echinocloa_haploclada_eh_chr1.3702:0.0670612,(Panicum_hallii_Pahal.9G435100:0.0236804,(Panicum_virgatum_Pavir.9NG537400:0.101682,Panicum_virgatum_Pavir.9KG393800:0.020867)n30:0.00231856)n29:0.0083436)n28:0.0123532)n22:0.0120844,(Urochloa_fusta_Urofu.9G393500:0.0601945,(ASEM_AUS1_H_AUS1CM014278.1002983.1:0.0160865,ASEM_RSA5_H_RSA5chrom9001088.1:0.0148469)n32:0.0339258)n31:0.0166512)n21:0.0199815)n19:0.0193575,((Eragrostis_curvula_EJB05_06156:0.0620209,(Eleusine_coracana_ELECO.r07.3BG0276320:0.00886883,Eleusine_coracana_ELECO.r07.3AG0251760:0.00482223)n35:0.0622821)n34:0.048227,(Aristida_adscensionis_H_Aadptg000030l000312.1:0.0984166,(Stipagrostis_hirtigluma_H_Shi_ptg000017l_002168.1:0.0105509,Stipagrostis_hirtigluma_H_Shi_ptg000092l_000420.1:0.00731429)n37:0.0634436)n36:0.0295079)n33:0.00857837)n18:0.00133563,(Phragmites_australis_Phragmites_australis_PaChr4_23850817_23853370_evm.model.PaChr4.1419_1_CDS_4362452309_5347:0.0543733,Phragmites_australis_Phragmites_australis_PaChr3_23520053_23520780_evm.model.PaChr3.1530_1_CDS_4362443991_32651:0.075024)n38:0.008336)n17:0.00272188)n16:0.00937944)n13:0.018321)n6:0.0617266)n5:0.00685851)n2:0.0553022)n1:0.0791928)n0;
```
