## Supplementary Dataset S1 for "Gene turnover and contingency facilitated the repeated evolution of C_4_ photosynthesis in grasses": OG0012775_tree.txt

```
(Pharus_latifolius_Phala.01G195700:0.121996,(((Zizania_latifolia_GWHTBFHI014828:0.0667832,(Leersia_perrieri_LPERR03G18540:0.066722,Oryza_sativa_LOC_Os03g30570:0.05016)n4:0.0298532)n3:0.0600417,(Brachypodium_distachyon_BRADI_1g59982v3:0.184767,(((Ampelocalamus_luodianensis_Alu03Dg16850.2:0.062031,Dendrocalamus_sinicus_Dendrocalamus_sinicus_Dsi03B_27315203_27320881_Dsi03Bg10780.1_-1_CDS_4147737343_20996:0.0533974)n8:0.00959312,(Dendrocalamus_sinicus_Dendrocalamus_sinicus_Dsi06C_14593219_14599386_Dsi06Cg02560.1_-1_CDS_4147783969_891:0.0451183,(Ampelocalamus_luodianensis_AluCtg00076g00060.1:5e-09,(Ampelocalamus_luodianensis_Alu05Cg17290.2:5e-09,(Ampelocalamus_luodianensis_AluCtg02727g00040.1:0.00441508,Ampelocalamus_luodianensis_AluCtg02727g00030.2:5e-09)n12:6e-09)n11:0.00271923)n10:0.0277568)n9:0.015799)n7:0.00868987,Olyra_latifolia_Ola020596:0.133586)n6:0.0175625)n5:0.013226)n2:0.0339174,((((Eragrostis_curvula_EJB05_06089:0.0596436,(Eleusine_coracana_ELECO.r07.3BG0275550:0.0226267,Eleusine_coracana_ELECO.r07.3AG0229600:0.0346944)n17:0.0803161)n16:0.0618482,(Chasmanthium_laxum_Chala.04G044900:0.0960342,(Phragmites_australis_Phragmites_australis_PaChr4_25096338_25105064_evm.model.PaChr4.1456_1_CDS_4362452391_39851:0.093381,Phragmites_australis_Phragmites_australis_PaChr3_24503239_24506681_evm.model.PaChr3.1576_1_CDS_4362444091_32232:0.0742774)n19:0.0174164)n18:0.0124733)n15:0.0171923,((Sorghum_bicolor_SORBI_3001G335400:0.0860996,(Zea_mays_Zm00001eb020120:0.0718545,Zea_mays_Zm00001eb393150:0.0645459)n22:0.0186861)n21:0.0607461,((Echinocloa_haploclada_eh_scaffold706.53:0.0581085,(Dichantelium_oligosantes_H_DolKV769304.1000006.1:0.0613856,(ASEM_AUS1_H_AUS1CM014278.1003015.1:0.00932031,ASEM_RSA5_H_RSA5chrom9001123.1:0.0166248)n26:0.0412667)n25:0.0152742)n24:0.00914505,(((Digitaria_radicosa_Dra09G0299700:0.0259591,(Digitaria_exilis_H_Dex9A-003817.1:0.0113064,Digitaria_exilis_H_Dex9B-003822.1:0.015641)n30:0.0398097)n29:0.0451286,((Setaria_viridis_SEVIR_9G368500v2:0.0246175,Cenchrus_americanus_H_CamCM007986.2003376.1:0.0901025)n32:0.0385312,Urochloa_fusta_Urofu.9G387300:0.0576031)n31:0.0255778)n28:0.00761475,(Panicum_hallii_Pahal.9G428600:0.0392349,(Panicum_virgatum_Pavir.9NG527800:0.121951,(Panicum_virgatum_Pavir.J199700:0.12686,Panicum_virgatum_Pavir.9KG385400:0.037113)n35:0.00534449)n34:0.00928158)n33:0.0225035)n27:0.0150094)n23:0.0439681)n20:0.0604694)n14:0.0294716,((Stipagrostis_hirtigluma_H_Shi_ptg000017l_002194.1:0.00259909,Stipagrostis_hirtigluma_H_Shi_ptg000073l_000076.1:0.00276835)n37:0.0883767,(Aristida_adscensionis_H_Aadptg000095l000094.1:0.11373,Aristida_adscensionis_H_Aadptg000018l000018.1:0.0883428)n38:0.00981587)n36:0.025794)n13:0.035501)n1:0.121996)n0;
```
