## Supplementary Dataset S1 for "Gene turnover and contingency facilitated the repeated evolution of C_4_ photosynthesis in grasses": OG0012776_tree.txt

```
((Streptochaeta_angustifolia_strangu_001475:0.152348,(Pharus_latifolius_Phala.01G174300.4:5e-09,((Pharus_latifolius_Phala.01G174300.2:5e-09,(Pharus_latifolius_Phala.01G174300.3:5e-09,Pharus_latifolius_Phala.01G174300.5:5e-09)n5:5e-09)n4:5e-09,Pharus_latifolius_Phala.01G174300:5e-09)n3:5e-09)n2:0.120041)n1:0.0420516,(((Brachypodium_distachyon_BRADI_1g15910v3:0.114815,(Hordeum_spontaneum_WB01_000416_0264443:0.00618743,Hordeum_vulgareMorex_HORVU.MOREX.r3.1HG0081710:0.00606687)n9:0.119061)n8:0.0327256,((Olyra_latifolia_Ola015822:0.0856787,((Dendrocalamus_sinicus_Dendrocalamus_sinicus_Dsi06C_11252663_11264722_Dsi06Cg01930.1_1_CDS_4147783780_8208:0.0117595,(Dendrocalamus_sinicus_Dendrocalamus_sinicus_Dsi02C_27906913_27916069_Dsi02Cg12280.1_-1_CDS_4147724827_25456:0.252143,Dendrocalamus_sinicus_Dendrocalamus_sinicus_Dsi11B_4723563_4725883_Dsi11Bg02210.1_-1_CDS_4147835638_33700:0.199116)n14:0.0877065)n13:0.0344569,Ampelocalamus_luodianensis_Alu03Dg18020.1:0.0359647)n12:0.00701219)n11:0.018665,(Zizania_latifolia_GWHTBFHI014789:0.0804591,(Leersia_perrieri_LPERR03G21130:0.0675636,Oryza_sativa_LOC_Os03g31570:0.080856)n16:0.0240967)n15:0.0922187)n10:0.0116277)n7:0.0213113,((Aristida_adscensionis_H_Aadptg000030l000005.1:0.117308,Stipagrostis_hirtigluma_H_Shi_ptg000010l_000036.1:0.0650773)n18:0.0379799,((Phragmites_australis_Phragmites_australis_PaChr4_28214516_28228982_evm.model.PaChr4.1516_1_CDS_4362452525_11251:0.0792621,(Eleusine_coracana_ELECO.r07.2BG0167230:0.0920844,(Eragrostis_curvula_EJB05_53662:0.00273062,Eragrostis_curvula_EJB05_05955:0.00891387)n22:0.0673009)n21:0.056488)n20:0.0199392,(Chasmanthium_laxum_Chala.04G032000:0.064387,((((ASEM_AUS1_H_AUS1CM014278.1003294.1:0.0148912,ASEM_RSA5_H_RSA5chrom9005246.1:0.0138052)n27:0.0544799,Echinocloa_haploclada_eh_chr1.3600:0.0540725)n26:0.00749251,(Dichantelium_oligosantes_H_DolKV775750.1000007.1:0.043007,((Digitaria_radicosa_Dra09G0290600:0.0363729,(Digitaria_exilis_H_Dex9A-001676.1:0.0173851,Digitaria_exilis_H_Dex9B-001683.1:0.020121)n31:0.0217811)n30:0.0454529,((Panicum_hallii_Pahal.9G415200:0.0218233,(Panicum_virgatum_Pavir.9NG506400:0.0326048,Panicum_virgatum_Pavir.J715600:0.0566572)n34:0.00632727)n33:0.0273165,(Urochloa_fusta_Urofu.9G376800:0.0458391,(Cenchrus_americanus_H_CamCM007986.2001057.1:0.0446114,Setaria_viridis_SEVIR_9G359100v2:0.0162077)n36:0.0208312)n35:0.00758542)n32:0.00220567)n29:0.0034969)n28:0.00523319)n25:0.0235454,(Sorghum_bicolor_SORBI_3001G324900:0.0412424,(Zea_mays_Zm00001eb404700:0.173319,Zea_mays_Zm00001eb021030:0.055083)n38:0.00612033)n37:0.0144352)n24:0.0201288)n23:0.0208235)n19:0.0146188)n17:0.0424911)n6:0.0420516)n0;
```
