## Supplementary Dataset S1 for "Gene turnover and contingency facilitated the repeated evolution of C_4_ photosynthesis in grasses": OG0012777_tree.txt

```
((Carex_scoparia_H_Carex_Csco_scaffold_1_000970.1:0.259139,(Ananas_comosus_H_Ananas_contig9_000870.1:0.0242562,Tillandsia_fasciculata_H_Tillandsia_CM054934.1_000296.1:0.0326219)n2:0.13191)n1:0.0665755,(Streptochaeta_angustifolia_strangu_011851:0.0714559,((Pharus_latifolius_Phala.11G039900.2:0.00101369,(Pharus_latifolius_Phala.11G039900:5e-09,Pharus_latifolius_Phala.11G039900.3:5e-09)n6:5e-09)n5:0.0744604,(((Oryza_sativa_LOC_Os07g20150:0.0527178,Zizania_latifolia_GWHTBFHI008617:0.0579379)n9:0.0417958,((Brachypodium_distachyon_BRADI_3g31397v3:0.0687953,(Hordeum_spontaneum_WB01_003449_0117058:0.000709711,Hordeum_vulgareMorex_HORVU.MOREX.r3.1HG0050880:0.00283949)n12:0.0526639)n11:0.0433701,((Dendrocalamus_sinicus_Dendrocalamus_sinicus_Dsi10B_24944488_24947898_Dsi10Bg06940.1_-1_CDS_4147826086_1030:0.0267811,Ampelocalamus_luodianensis_Alu10Dg03100.2:0.0653688)n14:0.00673931,((Ampelocalamus_luodianensis_Alu10Cg09280.1:0.0216607,Olyra_latifolia_Ola012241:0.0760326)n16:0.00403676,Dendrocalamus_sinicus_Dendrocalamus_sinicus_Dsi04A_9890246_9893636_Dsi04Ag06570.2_1_CDS_4147748758_22159:0.0360654)n15:0.00364527)n13:0.00707986)n10:0.0121256)n8:0.0103433,((Eragrostis_curvula_EJB05_23686:0.0702458,(Eleusine_coracana_ELECO.r07.2AG0114110:0.0111647,Eleusine_coracana_ELECO.r07.2BG0167920:0.0143683)n19:0.0388247)n18:0.0241528,((Aristida_adscensionis_H_Aadptg000008l001328.1:0.0559688,Stipagrostis_hirtigluma_H_Shi_ptg000025l_001959.1:0.0437779)n21:0.0102455,(Panicum_virgatum_Pavir.4NG236800:0.763998,(((Sorghum_bicolor_SORBI_3001G322600:0.0144968,Zea_mays_Zm00001eb021260:0.0339866)n25:0.0283595,((Echinocloa_haploclada_eh_chr1.3580:0.0294629,(ASEM_AUS1_H_AUS1CM014278.1003278.1:0.00725168,ASEM_RSA5_H_RSA5chrom9005198.1:0.00789963)n28:0.0237879)n27:0.0178111,((Digitaria_radicosa_Dra09G0288500:0.0279731,(Digitaria_exilis_H_Dex9A-001666.1:0.0178094,Digitaria_exilis_H_Dex9B-001671.1:0.0125201)n31:0.0152347)n30:0.0150366,((Urochloa_fusta_Urofu.9G374200:0.0279955,(Cenchrus_americanus_H_CamCM007986.2001023.1:0.0381441,Setaria_viridis_SEVIR_9G357000v2:0.0101746)n34:0.00747212)n33:0.0150386,(Dichantelium_oligosantes_H_DolKV775120.1000011.1:0.0296484,(Panicum_hallii_Pahal.9G413000:0.0204889,(Panicum_virgatum_Pavir.9NG500500:0.0290167,Panicum_virgatum_Pavir.9KG365900:0.0203301)n37:0.00806896)n36:0.0155094)n35:0.0011031)n32:0.00424242)n29:0.0114047)n26:0.00676455)n24:0.0217642,(Chasmanthium_laxum_Chala.03G036800:0.0424931,Phragmites_australis_Phragmites_australis_PaChr25_17271632_17275161_evm.model.PaChr25.725_1_CDS_4362439259_38968:0.0513984)n38:0.00740545)n23:0.0061774)n22:0.000686378)n20:0.00804429)n17:0.0122717)n7:0.0268181)n4:0.0212059)n3:0.0665755)n0;
```
