## Supplementary Dataset S1 for "Gene turnover and contingency facilitated the repeated evolution of C_4_ photosynthesis in grasses": OG0012778_tree.txt

```
(Tillandsia_fasciculata_H_Tillandsia_CM054939.1_000804.1:0.271982,(Brachypodium_distachyon_BRADI_3g31580v3:0.15922,(Leersia_perrieri_LPERR10G12460:0.221167,((Eleusine_coracana_ELECO.r07.2AG0114310:0.0273479,Eleusine_coracana_ELECO.r07.2BG0168110:0.0199095)n4:0.127717,(((Oryza_sativa_LOC_Os10g37920:0.100439,(Zizania_latifolia_GWHTBFHI001620:0.0672497,Zizania_latifolia_GWHTBFHI008632:0.0656623)n8:0.0307588)n7:0.0520453,((Olyra_latifolia_Ola012260:0.0652477,((Ampelocalamus_luodianensis_Alu10Cg09440.1:0.0255364,Dendrocalamus_sinicus_Dendrocalamus_sinicus_Dsi10C_20115797_20117470_Dsi10Cg05670.1_1_CDS_4147828525_9481:0.0305465)n12:0.0176214,(Ampelocalamus_luodianensis_Alu10Dg02930.1:0.0476572,(Dendrocalamus_sinicus_Dendrocalamus_sinicus_Dsi10B_25113876_25115525_Dsi10Bg07070.1_1_CDS_4147826125_22977:0.0487921,(Dendrocalamus_sinicus_Dendrocalamus_sinicus_Dsi10A_2788134_2789540_Dsi10Ag02150.1_-1_CDS_4147822030_48856:0.0137226,Dendrocalamus_sinicus_Dendrocalamus_sinicus_Dsi10A_2860322_2862001_Dsi10Ag02170.1_-1_CDS_4147822036_52234:0.0136893)n15:0.0484279)n14:0.00558305)n13:0.000620338)n11:0.00675886)n10:0.019286,((Hordeum_spontaneum_WB01_000173_0364392:0.000808465,Hordeum_vulgareMorex_HORVU.MOREX.r3.1HG0051520:0.000767985)n17:0.124007,(Pharus_latifolius_Phala.11G038200:0.123377,(Streptochaeta_angustifolia_strangu_020878:0.147191,Streptochaeta_angustifolia_strangu_044796:0.132487)n19:0.0342735)n18:0.0564057)n16:0.0128034)n9:0.0155503)n6:0.0225316,((Aristida_adscensionis_H_Aadptg000008l000046.1:0.0542018,Stipagrostis_hirtigluma_H_Shi_ptg000025l_000486.1:0.0549199)n21:0.0178238,((Chasmanthium_laxum_Chala.03G035100:0.0608484,((Sorghum_bicolor_SORBI_3001G320900:0.0282718,Zea_mays_Zm00001eb021430:0.0572968)n25:0.0391141,((ASEM_AUS1_H_AUS1CM014278.1003112.1:0.011434,ASEM_RSA5_H_RSA5chrom9001211.1:0.0120479)n27:0.0338203,(Dichantelium_oligosantes_H_DolKV778589.1000001.1:0.0421076,((Panicum_hallii_Pahal.9G409700:0.0189924,(Panicum_virgatum_Pavir.9KG347900:0.0399792,Panicum_virgatum_Pavir.9NG498000:0.0219025)n31:0.00803948)n30:0.0120179,((Cenchrus_americanus_H_CamCM007986.2003468.1:0.0517717,Setaria_viridis_SEVIR_9G354400v2:0.0298254)n33:0.0141533,(Echinocloa_haploclada_eh_chr1.3559:0.0496315,(Urochloa_fusta_Urofu.9G371700:0.0707958,(Digitaria_radicosa_Dra09G0286700:0.0546347,(Digitaria_exilis_H_Dex9A-003895.1:0.0189187,Digitaria_exilis_H_Dex9B-003887.1:0.0130369)n37:0.0707956)n36:0.0285535)n35:0.0153957)n34:0.0152365)n32:0.00499427)n29:0.0106641)n28:0.00290799)n26:0.0191059)n24:0.0144114)n23:0.0052396,(Phragmites_australis_Phragmites_australis_PaChr25_17437037_17438719_evm.model.PaChr25.740_1_CDS_4362439293_10787:0.0662217,Phragmites_australis_Phragmites_australis_PaChr18_24481588_24483273_evm.model.PaChr18.930_1_CDS_4362409481_3529:0.060127)n38:0.00668077)n22:0.00945645)n20:0.0274984)n5:0.033156)n3:0.0377026)n2:0.04185)n1:0.271982)n0;
```
