## Supplementary Dataset S1 for "Gene turnover and contingency facilitated the repeated evolution of C_4_ photosynthesis in grasses": OG0012779_tree.txt

```
(((Pharus_latifolius_Phala.11G033000:0,Pharus_latifolius_Phala.11G033000.2:0)n2:0.127254,Streptochaeta_angustifolia_strangu_020940:0.0844452)n1:0.0311291,(((Zizania_latifolia_GWHTBFHI008677:0.0736951,(Leersia_perrieri_LPERR10G12920:0.207774,Oryza_sativa_LOC_Os10g39110:0.0718582)n6:0.0264635)n5:0.0461669,(Brachypodium_distachyon_BRADI_3g32070v3:0.0827256,((Hordeum_spontaneum_WB01_003050_0354761:0,Hordeum_vulgareMorex_HORVU.MOREX.r3.1HG0054170:0)n9:0.010891,(Hordeum_spontaneum_WB01_003050_0088778:5e-09,(Hordeum_vulgareMorex_HORVU.MOREX.r3.1HG0054190:0.00158505,Hordeum_vulgareMorex_HORVU.MOREX.r3.1HG0054180:0.00742351)n11:0.000824834)n10:0.0150031)n8:0.1092)n7:0.03002)n4:0.031721,((Olyra_latifolia_Ola012317:0.0686973,(Ampelocalamus_luodianensis_Alu10Dg02460.1:0.0203696,(Dendrocalamus_sinicus_Dendrocalamus_sinicus_Dsi10A_2344032_2344988_Dsi10Ag01810.1_-1_CDS_4147821928_48292:0.0245213,Dendrocalamus_sinicus_Dendrocalamus_sinicus_Dsi10C_20586888_20587743_Dsi10Cg06020.1_1_CDS_4147828630_11732:0.0753625)n15:0.00837361)n14:0.00326853)n13:0.0156272,((((Stipagrostis_hirtigluma_H_Shi_ptg000025l_000523.1:0.0541109,Aristida_adscensionis_H_Aadptg000008l000077.1:0.0729033)n19:0.0326736,(Chasmanthium_laxum_Chala.03G029400:0.0408918,(Echinocloa_haploclada_eh_chr1.3497:0.0452607,((ASEM_AUS1_H_AUS1CM014278.1003146.1:0.0140187,ASEM_RSA5_H_RSA5chrom9001245.1:0.0164993)n23:0.0381505,(Dichantelium_oligosantes_H_DolKV777921.1000007.1:0.0416346,((Urochloa_fusta_Urofu.9G363800:0.0978451,((Sorghum_bicolor_SORBI_3001G314600:0.0511491,Zea_mays_Zm00001eb393650:0.0364243)n28:0.0388651,(Cenchrus_americanus_H_CamCM007986.2003437.1:0.0305715,Setaria_viridis_SEVIR_9G347600v2:0.0245018)n29:0.0134067)n27:0.00360119)n26:0.0082163,((Digitaria_radicosa_Dra09G0281300:0.0665014,(Digitaria_exilis_H_Dex9A-003935.1:0.0227049,Digitaria_exilis_H_Dex9B-003931.1:0.0146422)n32:0.056676)n31:0.0159049,(Panicum_hallii_Pahal.9G403100:0.0204879,(Panicum_virgatum_Pavir.9KG311900:0.0366196,Panicum_virgatum_Pavir.9NG488500:0.0136129)n34:0.0133241)n33:0.0207877)n30:0.00793309)n25:0.0123295)n24:0.00693995)n22:0.00810763)n21:0.048621)n20:0.00402458)n18:0.00954436,(Eragrostis_curvula_EJB05_23606:0.0572105,(Eleusine_coracana_ELECO.r07.2BG0168760:0.0752858,(Eleusine_coracana_ELECO.r07.2AG0114980:0.032639,Eleusine_coracana_ELECO.r07.2BG0168750:0.0546535)n37:0.042692)n36:0.00474355)n35:0.0249839)n17:0.011299,(Phragmites_australis_Phragmites_australis_PaChr18_24925971_24926940_evm.model.PaChr18.964_1_CDS_4362409555_34654:0.0397713,Phragmites_australis_Phragmites_australis_PaChr25_17855974_17856858_evm.model.PaChr25.780_1_CDS_4362439381_5310:0.0319448)n38:0.00354943)n16:0.00666722)n12:0.0104322)n3:0.0311291)n0;
```
