## Supplementary Dataset S1 for "Gene turnover and contingency facilitated the repeated evolution of C_4_ photosynthesis in grasses": OG0012780_tree.txt

```
(Carex_scoparia_H_Carex_Csco_scaffold_5_000521.1:0.423836,((Streptochaeta_angustifolia_strangu_020950:0.235309,Pharus_latifolius_Phala.11G032000:0.165006)n2:0.0337008,(((((Zizania_latifolia_GWHTBFHI001665:0.0712043,Zizania_latifolia_GWHTBFHI008685:0.0542851)n7:0.0330186,(Leersia_perrieri_LPERR10G12990:0.173149,Oryza_sativa_LOC_Os10g39190:0.0928634)n8:0.0605967)n6:0.0510741,(Olyra_latifolia_Ola012328:0.10814,(Ampelocalamus_luodianensis_Alu01Dg23120.1:0.384745,((Ampelocalamus_luodianensis_Alu10Cg10010.1:0.0251876,Dendrocalamus_sinicus_Dendrocalamus_sinicus_Dsi10C_20693827_20694654_Dsi10Cg06080.1_-1_CDS_4147828648_21860:0.0345928)n12:0.0193767,(Ampelocalamus_luodianensis_Alu10Dg02390.2:0.0588008,((Dendrocalamus_sinicus_Dendrocalamus_sinicus_DsiCtg00088_156048_156860_DsiCtg00088g00040.1_-1_CDS_4147847335_23047:0.0032897,Dendrocalamus_sinicus_Dendrocalamus_sinicus_Dsi10B_25591640_25592454_Dsi10Bg07440.1_1_CDS_4147826236_28604:0.0142796)n15:0.0501309,Dendrocalamus_sinicus_Dendrocalamus_sinicus_Dsi10A_2163867_2164697_Dsi10Ag01710.1_1_CDS_4147821898_31403:0.0582736)n14:0.00582736)n13:0.000647484)n11:0.0150625)n10:0.00167361)n9:0.00185957)n5:0.018107,(((Eleusine_coracana_ELECO.r07.2AG0115090:0.0121701,Eleusine_coracana_ELECO.r07.2BG0168900:0.0172673)n18:0.147949,(Aristida_adscensionis_H_Aadptg000008l001300.1:0.0955895,Stipagrostis_hirtigluma_H_Shi_ptg000025l_001918.1:0.0765449)n19:0.0266546)n17:0.0246723,((Chasmanthium_laxum_Chala.03G028200:0.0753554,((Sorghum_bicolor_SORBI_3001G313800:0.0426512,(Zea_mays_Zm00001eb022070:0.0513438,Zea_mays_Zm00001eb393690:0.0536847)n24:0.00824457)n23:0.0587984,((Digitaria_radicosa_Dra09G0280700:0.0293659,(Digitaria_exilis_H_Dex9A-001630.1:0.0156175,Digitaria_exilis_H_Dex9B-001632.1:0.018876)n27:0.0971812)n26:0.0195158,((Panicum_hallii_Pahal.9G402100:0.0193661,Panicum_virgatum_Pavir.9KG312800:0.0184819)n29:0.0207284,((Echinocloa_haploclada_eh_chr1.3486:0.0651631,(Dichantelium_oligosantes_H_DolKV778795.1000002.1:0.0468768,(ASEM_AUS1_H_AUS1CM014278.1003152.1:0.0168396,ASEM_RSA5_H_RSA5chrom9005146.1:0.012813)n33:0.0253008)n32:0.00998887)n31:0.00513991,(Setaria_viridis_SEVIR_9G346500v2:0.0279255,Urochloa_fusta_Urofu.9G362900:0.0500723)n34:0.0139355)n30:0.00391478)n28:0.00754367)n25:0.0212554)n22:0.0231688)n21:0.0225881,(Phragmites_australis_Phragmites_australis_PaChr18_25029016_25029819_evm.model.PaChr18.970_1_CDS_4362409569_40560:0.0595534,Phragmites_australis_Phragmites_australis_PaChr25_18004657_18005463_evm.model.PaChr25.788_1_CDS_4362439397_12057:0.0729785)n35:0.00810872)n20:0.00238521)n16:0.0495845)n4:0.0227526,(Brachypodium_distachyon_BRADI_1g77150v3:0.237336,(Brachypodium_distachyon_BRADI_3g32140v3:0.267411,(Hordeum_spontaneum_WB01_003838_0523823:5e-09,Hordeum_vulgareMorex_HORVU.MOREX.r3.1HG0054310:0.00308298)n38:0.173518)n37:0.0580603)n36:0.00645115)n3:0.0557461)n1:0.111461)n0;
```
