## Supplementary Dataset S1 for "Gene turnover and contingency facilitated the repeated evolution of C_4_ photosynthesis in grasses": OG0012781_tree.txt

```
(Carex_scoparia_H_Carex_Csco_scaffold_31_000115.1:0.202755,((((Eragrostis_curvula_EJB05_25215:0.0501775,(Eleusine_coracana_ELECO.r07.2AG0108660:0.0153338,Eleusine_coracana_ELECO.r07.2BG0162260:0.00940141)n5:0.0487894)n4:0.048248,((Stipagrostis_hirtigluma_H_Shi_ptg000043l_000555.1:0.0708021,Aristida_adscensionis_H_Aadptg000021l000029.1:0.071154)n7:0.0175605,((Panicum_virgatum_Pavir.1NG191400:0.729583,Zea_mays_Zm00001eb237710:0.524437)n9:0.232428,(Chasmanthium_laxum_Chala.11G220300:0.0701959,((Sorghum_bicolor_SORBI_3004G119500:0.0756196,Zea_mays_Zm00001eb237700:0.0581488)n12:0.0535099,((Cenchrus_americanus_H_CamCM007983.2003297.1:0.0526728,Setaria_viridis_SEVIR_1G008500v2:0.0361789)n14:0.0285009,((Panicum_hallii_Pahal.1G113500:0.0216102,Panicum_virgatum_Pavir.1KG164800:0.0195934)n16:0.0215455,((Urochloa_fusta_Urofu.1G124300:0.0601617,Dichantelium_oligosantes_H_DolKV777765.1000003.1:0.0391339)n18:0.00829805,(ASEM_RSA5_H_RSA5chrom1000727.1:0.048233,(Echinocloa_haploclada_eh_chr7.1118:0.0490181,(Digitaria_radicosa_Dra01G0097900:0.0407704,(Digitaria_exilis_H_Dex1A-000612.1:0.027147,Digitaria_exilis_H_Dex1B-000588.1:0.0305728)n22:0.0155273)n21:0.0178933)n20:0.0054975)n19:0.0052675)n17:0.00455965)n15:0.0061874)n13:0.0277779)n11:0.0237502)n10:0.00907427)n8:0.00100825)n6:0.00972804)n3:0.0171234,((Dendrocalamus_sinicus_Dendrocalamus_sinicus_Dsi01A_27206142_27212292_Dsi01Ag11210.1_1_CDS_4147688104_48414:0.228361,(Dendrocalamus_sinicus_Dendrocalamus_sinicus_Dsi11A_42065402_42066526_Dsi11Ag11480.1_-1_CDS_4147833187_18499:0.089786,Dendrocalamus_sinicus_Dendrocalamus_sinicus_Dsi07A_25950984_25951729_Dsi07Ag10540.1_1_CDS_4147791952_3169:5e-09)n25:0.105216)n24:0.172642,((Zizania_latifolia_GWHTBFHI025600:0.0774782,(Leersia_perrieri_LPERR02G09700:0.0501117,Oryza_sativa_LOC_Os02g16709:0.0402926)n28:0.0321659)n27:0.0519473,((Brachypodium_distachyon_BRADI_3g09920v3:0.0900425,(Hordeum_spontaneum_WB01_006526_0296858:0.00662799,Hordeum_vulgareMorex_HORVU.MOREX.r3.7HG0747170:0.00421295)n31:0.13491)n30:0.0462373,((Ampelocalamus_luodianensis_Alu02Dg19100.2:0.0399887,(Ampelocalamus_luodianensis_Alu02Cg09110.2:0.00452419,Ampelocalamus_luodianensis_AluCtg00549g00010.1:5e-09)n34:0.0474933)n33:0.00456785,(Olyra_latifolia_Ola018630:0.0622704,(Dendrocalamus_sinicus_Dendrocalamus_sinicus_Dsi02A_11097038_11099809_Dsi02Ag06260.1_1_CDS_4147709716_47359:0.0267288,Dendrocalamus_sinicus_Dendrocalamus_sinicus_Dsi02C_9338727_9343322_Dsi02Cg01790.1_1_CDS_4147721680_16443:0.0396798)n36:0.00440887)n35:0.00411802)n32:0.00698026)n29:0.0165241)n26:0.0141205)n23:0.00156895)n2:0.015849,(Streptochaeta_angustifolia_strangu_021922:0.153818,(Pharus_latifolius_Phala.02G099000:0.093188,Pharus_latifolius_Phala.02G098800:0.105343)n38:0.0117047)n37:0.0108783)n1:0.0689343)n0;
```
