## Supplementary Dataset S1 for "Gene turnover and contingency facilitated the repeated evolution of C_4_ photosynthesis in grasses": OG0012782_tree.txt

```
((((Zizania_latifolia_GWHTBFHI034490:0.256434,(Olyra_latifolia_Ola027464:0.207968,(Ampelocalamus_luodianensis_Alu06Cg02700.1:0.0677689,(Dendrocalamus_sinicus_Dendrocalamus_sinicus_Dsi06A_19352467_19353627_Dsi06Ag07600.1_-1_CDS_4147776721_14374:0.0917721,(Dendrocalamus_sinicus_Dendrocalamus_sinicus_Dsi06B_17117243_17118655_Dsi06Bg07310.1_1_CDS_4147781020_46468:0.0810161,Dendrocalamus_sinicus_Dendrocalamus_sinicus_Dsi03C_3486406_3487749_Dsi03Cg00670.1_1_CDS_4147741315_39581:0.0512402)n7:0.00512402)n6:0.000569336)n5:0.0170854)n4:0.0195009)n3:0.0364048,(((Stipagrostis_hirtigluma_H_Shi_ptg000059l_001377.1:0.0464477,(Stipagrostis_hirtigluma_H_Shi_ptg000086l_000021.1:0.0204185,(Stipagrostis_hirtigluma_H_Shi_ptg000104l_000001.1:0.000782064,Stipagrostis_hirtigluma_H_Shi_ptg000104l_000004.1:0.00295487)n12:0.0426366)n11:0.0288971)n10:0.147381,(Phragmites_australis_Phragmites_australis_PaChr13_15809134_15811702_evm.model.PaChr13.843_1_CDS_4362388653_36691:0.243045,Phragmites_australis_Phragmites_australis_PaChr8_15387756_15389351_evm.model.PaChr8.762_1_CDS_4362481680_39534:0.119703)n13:0.0818776)n9:0.0724119,(Brachypodium_distachyon_BRADI_1g41850v3:0.362277,(Hordeum_spontaneum_WB01_002858_2291121:0.0489626,Hordeum_vulgareMorex_HORVU.MOREX.r3.7HG0712450:0.0504998)n15:0.182206)n14:0.0908617)n8:0.0400555)n2:0.115532,(Pharus_latifolius_Phala.11G101600:0.30641,Streptochaeta_angustifolia_strangu_044441:0.261149)n16:0.0666487)n1:0.0363143,(Pharus_latifolius_Phala.02G118800:0.333472,((Leersia_perrieri_LPERR02G12020:0.195107,(Zizania_latifolia_GWHTBFHI025704:0.222063,Oryza_sativa_LOC_Os02g21700:0.154556)n20:0.0398777)n19:0.0798007,((Brachypodium_distachyon_BRADI_3g10887v3:0.373811,(Olyra_latifolia_Ola013969:0.191794,((Dendrocalamus_sinicus_Dendrocalamus_sinicus_Dsi02B_17535560_17536989_Dsi02Bg07140.1_-1_CDS_4147716790_49634:0.0937751,Ampelocalamus_luodianensis_Alu02Dg17900.1:0.0534281)n25:0.0146872,(Ampelocalamus_luodianensis_Alu02Cg10330.2:0.0859958,Dendrocalamus_sinicus_Dendrocalamus_sinicus_Dsi02A_15406071_15407534_Dsi02Ag07470.1_-1_CDS_4147710079_24282:0.105102)n26:0.011678)n24:0.0172332)n23:0.0337774)n22:0.0364647,((Aristida_adscensionis_H_Aadptg000066l000413.1:0.23409,(Stipagrostis_hirtigluma_H_Shi_ptg000019l_000198.1:0.0845942,Stipagrostis_hirtigluma_H_Shi_ptg000027l_000054.1:0.0823525)n29:0.097567)n28:0.0382234,((Phragmites_australis_Phragmites_australis_PaChr6_15668285_15669901_evm.model.PaChr6.860_1_CDS_4362470972_38654:0.196236,((ASEM_RSA5_H_RSA5chrom1000921.1:0.219764,((((Digitaria_exilis_H_Dex1A-002843.1:0.0384436,Digitaria_exilis_H_Dex1B-002785.1:0.0593972)n37:0.164688,Urochloa_fusta_Urofu.1G154100:0.100524)n36:0.0182255,(Panicum_hallii_Pahal.1G156100:0.103143,Panicum_virgatum_Pavir.1KG276100:0.0596294)n38:0.030393)n35:0.00777113,Setaria_viridis_SEVIR_1G143600v2:0.0742456)n34:0.016579)n33:0.0889793,Panicum_virgatum_Pavir.5NG327300:0.328015)n32:0.0364461)n31:0.0337133,Chasmanthium_laxum_Chala.11G098800:0.123216)n30:0.0432727)n27:0.0803462)n21:0.0368841)n18:0.0975575)n17:0.0363143)n0;
```
