## Supplementary Dataset S1 for "Gene turnover and contingency facilitated the repeated evolution of C_4_ photosynthesis in grasses": OG0012783_tree.txt

```
((Echinocloa_haploclada_eh_chr2.2524:0.660561,Ananas_comosus_H_Ananas_contig1_000519.1:0.342058)n1:0.0568396,((Streptochaeta_angustifolia_strangu_026561:0.114757,(Pharus_latifolius_Phala.02G139300:0.112449,(((Zizania_latifolia_GWHTBFHI021056:0.0624222,(Leersia_perrieri_LPERR02G13330:0.0610718,Oryza_sativa_LOC_Os02g27620:0.045886)n8:0.0171457)n7:0.0598233,((Dendrocalamus_sinicus_Dendrocalamus_sinicus_Dsi02A_22505068_22516002_Dsi02Ag08540.1_1_CDS_4147710400_34412:0.0314784,(Olyra_latifolia_Ola018376:0.0755964,(Ampelocalamus_luodianensis_Alu02Cg11440.1:0.0280388,Ampelocalamus_luodianensis_Alu02Dg17150.1:0.0270393)n12:0.00564613)n11:0.00310925)n10:0.018846,(Brachypodium_distachyon_BRADI_3g43457v3:0.0874167,(Hordeum_spontaneum_WB01_003559_0014996:0.00136393,Hordeum_vulgareMorex_HORVU.MOREX.r3.4HG0391200:0.000729727)n14:0.0854421)n13:0.045171)n9:0.00631144)n6:0.0224234,((Aristida_adscensionis_H_Aadptg000088l000006.1:0.094473,Stipagrostis_hirtigluma_H_Shi_ptg000038l_001162.1:0.0457015)n16:0.0256808,((Phragmites_australis_Phragmites_australis_PaChr5_21969778_21979140_evm.model.PaChr5.937_1_CDS_4362463699_38206:0.0596419,((Eragrostis_curvula_EJB05_21718:0.000689467,Eragrostis_curvula_EJB05_21722:0.000685647)n20:0.0641222,(Eleusine_coracana_ELECO.r07.2AG0130870:0.0167432,Eleusine_coracana_ELECO.r07.2BG0186120:0.0171632)n21:0.0542379)n19:0.0405151)n18:0.00913011,(Chasmanthium_laxum_Chala.05G122100:0.063776,((Sorghum_bicolor_SORBI_3004G145500:0.0258241,Zea_mays_Zm00001eb241060:0.049128)n24:0.0426731,((ASEM_RSA5_H_RSA5chrom1000981.1:0.0609195,(Cenchrus_americanus_H_CamCM007984.2003887.1:0.0482557,Setaria_viridis_SEVIR_1G161300v2:0.00950137)n27:0.0275034)n26:0.00540102,((Digitaria_radicosa_Dra01G0123000:0.0291525,(Digitaria_exilis_H_Dex1A-000758.1:0.00753383,Digitaria_exilis_H_Dex1B-000716.1:0.00709617)n30:0.0365086)n29:0.0201766,(((Urochloa_fusta_Urofu.1G176600:0.0360648,((Panicum_virgatum_Pavir.1NG241700:0.0264915,Panicum_virgatum_Pavir.1KG220400:0.0150619)n35:0.00167354,Panicum_virgatum_Pavir.1KG264100:0.187591)n34:0.0208435)n33:0.0101447,Panicum_hallii_Pahal.1G196000:0.0221537)n32:0.00383667,(Echinocloa_haploclada_eh_chr7.1594:0.0842831,Dichantelium_oligosantes_H_DolKV780598.1000001.1:0.0330153)n36:0.00632179)n31:0.00174327)n28:0.00340545)n25:0.0146396)n23:0.0225052)n22:0.0183531)n17:0.00911888)n15:0.0462741)n5:0.0461769)n4:0.0299388)n3:0.0501631,(Ananas_comosus_H_Ananas_contig18_000459.1:0.0206612,(Tillandsia_fasciculata_H_Tillandsia_CM054946.1_000794.1:0.0290625,Tillandsia_fasciculata_H_Tillandsia_CM054946.1_000795.1:0.0286034)n38:0.00317816)n37:0.0215295)n2:0.0568396)n0;
```
