## Supplementary Dataset S1 for "Gene turnover and contingency facilitated the repeated evolution of C_4_ photosynthesis in grasses": OG0012784_tree.txt

```
((Carex_scoparia_H_Carex_Csco_scaffold_26_000024.1:0.285472,Juncus_effusus_H_Juncus_Jeff_scaffold_11_000559.1:0.315056)n1:0.114451,((Pharus_latifolius_Phala.02G142700:0.121727,(((Phragmites_australis_Phragmites_australis_PaChr6_21980817_21984576_evm.model.PaChr6.989_1_CDS_4362471256_30645:0.0486455,(Eleusine_coracana_ELECO.r07.6BG0493870:0.0121532,Eleusine_coracana_ELECO.r07.6AG0540530:0.0207589)n7:0.107856)n6:0.0273634,(Stipagrostis_hirtigluma_H_Shi_ptg000038l_001188.1:0.0904922,(Chasmanthium_laxum_Chala.05G128700:0.0669513,((Sorghum_bicolor_SORBI_3004G150400:0.034659,Zea_mays_Zm00001eb241300:0.0517028)n11:0.0711164,(Dichantelium_oligosantes_H_DolKV775497.1000003.1:0.0426274,((Panicum_virgatum_Pavir.1NG212500:0.0249123,Panicum_virgatum_Pavir.1NG214400:0.0286648)n14:0.136704,(Echinocloa_haploclada_eh_chr7.1691:0.0717501,(ASEM_RSA5_H_RSA5chrom1001025.1:0.0617321,(((Panicum_hallii_Pahal.1G235900:0.0341844,(Panicum_virgatum_Pavir.1NG212400:0.0175331,Panicum_virgatum_Pavir.1KG254900:0.0260836)n20:0.0246452)n19:0.0335884,(Urochloa_fusta_Urofu.1G183400:0.0571668,(Cenchrus_americanus_H_CamCM007984.2001080.1:0.106735,Setaria_viridis_SEVIR_1G166400v2:0.0268573)n22:0.0230089)n21:0.0140446)n18:0.00644697,(Digitaria_radicosa_Dra01G0126900:0.0372948,(Digitaria_exilis_H_Dex1A-000782.1:0.020892,Digitaria_exilis_H_Dex1B-000738.1:0.0126813)n24:0.0350322)n23:0.0323078)n17:0.0124781)n16:0.0110527)n15:0.00828995)n13:0.000921105)n12:0.0297116)n10:0.0144394)n9:0.029167)n8:0.0153289)n5:0.0427449,(((Brachypodium_distachyon_BRADI_3g43710v3:0.0709099,(Hordeum_spontaneum_WB01_001626_0393782:0.00362969,Hordeum_vulgareMorex_HORVU.MOREX.r3.6HG0554990:0.00272221)n28:0.164456)n27:0.0523332,(Zizania_latifolia_GWHTBFHI021084:0.0802191,(Leersia_perrieri_LPERR02G13860:0.0738437,Oryza_sativa_LOC_Os02g29340:0.054545)n30:0.033855)n29:0.0441185)n26:0.00848002,(Olyra_latifolia_Ola022040:0.0813798,(((Ampelocalamus_luodianensis_Alu02Cg11760.1:0.0270182,Dendrocalamus_sinicus_Dendrocalamus_sinicus_Dsi08C_613634_618901_Dsi08Cg00540.1_-1_CDS_4147808131_13915:0.0406727)n34:0.00802846,(Dendrocalamus_sinicus_Dendrocalamus_sinicus_Dsi02B_24546443_24550013_Dsi02Bg08360.1_1_CDS_4147717156_28244:0.0431901,Ampelocalamus_luodianensis_Alu02Dg16880.1:0.0454354)n35:0.00591774)n33:0.00511474,(Dendrocalamus_sinicus_Dendrocalamus_sinicus_Dsi02A_23006057_23009096_Dsi02Ag08730.1_1_CDS_4147710457_9654:0.0388995,(Dendrocalamus_sinicus_Dendrocalamus_sinicus_Dsi06A_6346038_6347675_Dsi06Ag04260.1_-1_CDS_4147775719_18872:0.0295899,Dendrocalamus_sinicus_Dendrocalamus_sinicus_Dsi05C_12077197_12079467_Dsi05Cg08450.1_-1_CDS_4147773124_36308:0.0411888)n37:0.0329713)n36:0.0401083)n32:0.00445648)n31:0.00542123)n25:0.0189469)n4:0.0473257)n3:0.0303529,(Streptochaeta_angustifolia_strangu_016098:0.0862977,Streptochaeta_angustifolia_strangu_032134:0.141269)n38:0.0156965)n2:0.0178581)n0;
```
