## Supplementary Dataset S1 for "Gene turnover and contingency facilitated the repeated evolution of C_4_ photosynthesis in grasses": OG0012785_tree.txt

```
(((Pharus_latifolius_Phala.06G093300:0.20808,Streptochaeta_angustifolia_strangu_029185:0.139924)n2:0.0519812,(Streptochaeta_angustifolia_strangu_031079:0.183241,Pharus_latifolius_Phala.02G157800:0.142288)n3:0.0158098)n1:0.044502,(((Zizania_latifolia_GWHTBFHI021187:0.0975557,(Leersia_perrieri_LPERR02G15090:0.135744,Oryza_sativa_LOC_Os02g32620:0.056714)n7:0.0378778)n6:0.0548201,(((Hordeum_spontaneum_WB01_004815_0231664:0,Hordeum_vulgareMorex_HORVU.MOREX.r3.7HG0726350:0)n10:0.102634,Brachypodium_distachyon_BRADI_3g44717v3:0.106185)n9:0.0483744,(Olyra_latifolia_Ola007839:0.092656,((Ampelocalamus_luodianensis_Alu02Cg00880.2:0.0436824,Dendrocalamus_sinicus_Dendrocalamus_sinicus_Dsi02C_21314260_21315066_Dsi02Cg07870.1_1_CDS_4147723504_19825:0.0517297)n13:0.023105,(Dendrocalamus_sinicus_Dendrocalamus_sinicus_Dsi02B_27638328_27639884_Dsi02Bg09180.1_1_CDS_4147717402_53014:0.0522515,Ampelocalamus_luodianensis_Alu02Dg15940.1:0.0367653)n14:0.00408503)n12:0.00586217)n11:0.0137334)n8:0.0252607)n5:0.0143255,(((Eleusine_coracana_ELECO.r07.2AG0132650:0.0236838,Eleusine_coracana_ELECO.r07.2BG0188040:0.0489018)n17:0.127799,(((Stipagrostis_hirtigluma_H_Shi_ptg000038l_001256.1:0.0729661,Aristida_adscensionis_H_Aadptg000012l000094.1:0.0831208)n20:0.0193879,((Sorghum_bicolor_SORBI_3004G163400:0.0452746,(Zea_mays_Zm00001eb242570:0.0110723,Zea_mays_Zm00001eb185460:0.0502146)n23:0.0435473)n22:0.0623231,(((Dichantelium_oligosantes_H_DolKV780720.1000007.1:0.050265,ASEM_RSA5_H_RSA5chrom1001122.1:0.0425145)n26:0.00572047,((Digitaria_exilis_H_Dex1A-000866.1:0.0141973,Digitaria_exilis_H_Dex1B-000806.1:0.0107796)n28:0.0826905,(Digitaria_radicosa_Dra01G0137800.2:5e-09,Digitaria_radicosa_Dra01G0137800:5e-09)n29:0.0555567)n27:0.0298103)n25:0.00569915,(Setaria_viridis_SEVIR_1G181400v2:0.0529583,((Urochloa_fusta_Urofu.1G199600:0.0885661,Echinocloa_haploclada_eh_chr7.1850:0.0602458)n32:0.0331592,(Panicum_hallii_Pahal.1G252200:0.0229533,((Panicum_virgatum_Pavir.1KG309700:0.000948791,Panicum_virgatum_Pavir.1KG313800:0.00282008)n35:0.056192,Panicum_virgatum_Pavir.1NG156500:0.151785)n34:0.016865)n33:0.0123337)n31:0.0058352)n30:0.0032689)n24:0.0165866)n21:0.0189067)n19:0.00301679,(Panicum_virgatum_Pavir.1NG279200:0.77178,Panicum_hallii_Pahal.5G286700:0.573597)n36:0.0854343)n18:0.0094927)n16:0.0359864,(Chasmanthium_laxum_Chala.05G143100:0.0755083,(Phragmites_australis_Phragmites_australis_PaChr6_25039983_25041524_evm.model.PaChr6.1083_1_CDS_4362466506_29363:0.0872556,Phragmites_australis_Phragmites_australis_PaChr5_24581343_24582911_evm.model.PaChr5.1027_1_CDS_4362459169_2002:0.0770023)n38:0.00855582)n37:0.00995826)n15:0.0329789)n4:0.044502)n0;
```
