## Supplementary Dataset S1 for "Gene turnover and contingency facilitated the repeated evolution of C_4_ photosynthesis in grasses": OG0012786_tree.txt

```
(((Pharus_latifolius_Phala.02G181900:0.00404009,Pharus_latifolius_Phala.02G181900.2:0.0486633)n2:0.0937333,(Streptochaeta_angustifolia_strangu_038540:0.219833,Streptochaeta_angustifolia_strangu_025156:0.11171)n3:0.0409935)n1:0.0231463,((((Zizania_latifolia_GWHTBFHI025936:0.0974651,Zizania_latifolia_GWHTBFHI021372:0.036)n7:0.0283743,(Leersia_perrieri_LPERR02G17660:0.0669245,Oryza_sativa_LOC_Os02g36850:0.0657325)n8:0.025407)n6:0.0471353,(Olyra_latifolia_Ola020989:0.0598042,((Brachypodium_distachyon_BRADI_3g46880v3:0.0699533,(Hordeum_spontaneum_WB01_001945_1491778:5e-09,Hordeum_vulgareMorex_HORVU.MOREX.r3.6HG0589150:0.00195712)n12:0.137375)n11:0.0342612,((Dendrocalamus_sinicus_Dendrocalamus_sinicus_Dsi02A_29040509_29041045_Dsi02Ag11120.1_-1_CDS_4147711174_15283:0.0468319,Dendrocalamus_sinicus_Dendrocalamus_sinicus_Dsi02B_32495104_32495652_Dsi02Bg10820.1_-1_CDS_4147717894_45697:0.0439465)n14:0.0102548,(Ampelocalamus_luodianensis_Alu02Dg13430.1:0.044059,Ampelocalamus_luodianensis_Alu09CXg13730.2:0.0413834)n15:6e-09)n13:0.0173351)n10:0.00604058)n9:0.0186217)n5:0.0122842,((Stipagrostis_hirtigluma_H_Shi_ptg000038l_000865.1:0.05997,((Chasmanthium_laxum_Chala.05G169200:0.0542418,(((ASEM_RSA5_H_RSA5chrom1003096.1:0.0374689,Dichantelium_oligosantes_H_DolKV781252.1000001.1:0.0367229)n22:0.010066,((Urochloa_fusta_Urofu.1G234200:0.0445177,Echinocloa_haploclada_eh_chr7.2171:0.0684149)n24:0.019165,((Cenchrus_americanus_H_CamCM007984.2000825.1:0.0572364,Setaria_viridis_SEVIR_1G212100v2:0.0385727)n26:0.0164511,((Digitaria_radicosa_Dra01G0163200:0.0505968,(Digitaria_exilis_H_Dex1A-002600.1:0.0141359,Digitaria_exilis_H_Dex1B-002544.1:0.0132823)n29:0.065627)n28:0.0287873,(Panicum_hallii_Pahal.1G280500:0.0385337,(Panicum_virgatum_Pavir.J139500:0.0335751,Panicum_virgatum_Pavir.1NG318300:0.0238087)n31:0.0148563)n30:0.0150278)n27:0.0114432)n25:0.0126336)n23:0.00560285)n21:0.00653988,(Sorghum_bicolor_SORBI_3004G191200:0.060618,(Zea_mays_Zm00001eb244980:0.0579202,Zea_mays_Zm00001eb183170:0.0425405)n33:0.00472672)n32:0.0196381)n20:0.0265517)n19:0.0354773,(Aristida_adscensionis_H_Aadptg000012l000653.1:0.0401922,Cenchrus_americanus_H_CamCM007982.2000644.1:0.419763)n34:0.0213045)n18:0.00236717)n17:0.0328936,((Eragrostis_curvula_EJB05_21117:0.0721411,(Eleusine_coracana_ELECO.r07.2AG0135130:0.0242931,Eleusine_coracana_ELECO.r07.2BG0190750:0.0222982)n37:0.0784908)n36:0.0320869,(Phragmites_australis_Phragmites_australis_PaChr6_28462734_28463524_evm.model.PaChr6.1262_1_CDS_4362466904_26848:0.0892506,Phragmites_australis_Phragmites_australis_PaChr5_28116876_28117642_evm.model.PaChr5.1208_1_CDS_4362459571_1164:0.0694782)n38:0.0138727)n35:0.0197405)n16:0.0423823)n4:0.0231463)n0;
```
