## Supplementary Dataset S1 for "Gene turnover and contingency facilitated the repeated evolution of C_4_ photosynthesis in grasses": OG0012787_tree.txt

```
((Streptochaeta_angustifolia_strangu_013182:0.121093,(Pharus_latifolius_Phala.02G190200:0,Pharus_latifolius_Phala.02G190200.2:0)n2:0.0752853)n1:0.0367637,((((Zizania_latifolia_GWHTBFHI026929:0.052882,Zizania_latifolia_GWHTBFHI021448:0.031386)n6:0.0124289,(Leersia_perrieri_LPERR02G18440:0.0652019,Oryza_sativa_LOC_Os02g38190:0.0326121)n7:0.0129199)n5:0.0266637,(((Brachypodium_distachyon_BRADI_3g47671v3:0.0650837,(Hordeum_spontaneum_WB01_008029_0247486:0,Hordeum_vulgareMorex_HORVU.MOREX.r3.6HG0591080:0)n11:0.0867542)n10:0.0750022,Olyra_latifolia_Ola004793:0.0562873)n9:0.0165394,(((Ampelocalamus_luodianensis_Alu02Dg12640.1:0.0265465,Dendrocalamus_sinicus_Dendrocalamus_sinicus_Dsi02A_30199901_30200506_Dsi02Ag11690.1_-1_CDS_4147711345_54683:0.0092198)n14:0.00460243,(Dendrocalamus_sinicus_Dendrocalamus_sinicus_Dsi02C_23447945_23448544_Dsi02Cg09450.1_-1_CDS_4147723978_2382:0.033327,Ampelocalamus_luodianensis_Alu09CXg12870.2:0.0257654)n15:0.00286282)n13:0.00230949,Dendrocalamus_sinicus_Dendrocalamus_sinicus_Dsi02B_33623228_33623833_Dsi02Bg11390.1_-1_CDS_4147718065_28247:0.00955111)n12:0.00106123)n8:0.00543148)n4:0.0124104,((Aristida_adscensionis_H_Aadptg000012l000288.1:0.0536875,Stipagrostis_hirtigluma_H_Shi_ptg000038l_001439.1:0.0467458)n17:0.0151893,((Setaria_viridis_SEVIR_1G221866v2:0.985982,Phragmites_australis_Phragmites_australis_PaChr5_29181991_29182602_evm.model.PaChr5.1275_1_CDS_4362459719_20951:0.0309417)n19:0.0152815,(Phragmites_australis_Phragmites_australis_PaChr6_29500675_29501289_evm.model.PaChr6.1326_1_CDS_4362467046_1608:0.0417971,((Chasmanthium_laxum_Chala.05G179100:0.0418025,(Eragrostis_curvula_EJB05_20983:0.0459859,(Eleusine_coracana_ELECO.r07.2AG0136120:0.0133766,Eleusine_coracana_ELECO.r07.2BG0191660:0.010378)n24:0.0522347)n23:0.0285389)n22:0.003127,((Sorghum_bicolor_SORBI_3004G202000:0.0299194,(Zea_mays_Zm00001eb183750:0.035569,Zea_mays_Zm00001eb246070:0.0354568)n27:0.0313083)n26:0.0165191,(((Urochloa_fusta_Urofu.1G243700:0.0184372,(Panicum_hallii_Pahal.1G291100:0.0151778,(Panicum_virgatum_Pavir.1KG367900:0.0109619,Panicum_virgatum_Pavir.1NG328900:0.00822761)n32:0.000914179)n31:0.00356273)n30:0.00276397,(Echinocloa_haploclada_eh_chr7.2300:0.016079,Dichantelium_oligosantes_H_DolKV767671.1000007.1:0.0230065)n33:0.00295111)n29:0.00141151,(Setaria_viridis_SEVIR_3G156600v2:0.0156021,(ASEM_RSA5_H_RSA5chrom1003038.1:0.0472194,(Digitaria_radicosa_Dra01G0171400:0.013265,(Digitaria_exilis_H_Dex1B-002495.1:0.0150879,(Digitaria_exilis_H_Dex1B-002496.1:0.0109189,Digitaria_exilis_H_Dex1A-002543.1:0.0224108)n38:4.5e-09)n37:5e-10)n36:0.00330254)n35:5e-09)n34:5e-09)n28:0.00861234)n25:0.0195399)n21:0.016004)n20:0.00177822)n18:0.00813633)n16:0.034777)n3:0.0367637)n0;
```
