## Supplementary Dataset S1 for "Gene turnover and contingency facilitated the repeated evolution of C_4_ photosynthesis in grasses": OG0012788_tree.txt

```
(Juncus_effusus_H_Juncus_Jeff_scaffold_1_001013.1:0.21238,(((Pharus_latifolius_Phala.02G264800:0,Pharus_latifolius_Phala.02G264800.2:0)n3:0.0773037,(Streptochaeta_angustifolia_strangu_030309:0.0969766,Streptochaeta_angustifolia_strangu_034140:0.056389)n4:0.0223672)n2:0.0231733,((((Zizania_latifolia_GWHTBFHI022023:0.0706532,Zizania_latifolia_GWHTBFHI026303:0.0337531)n8:0.030819,(Brachypodium_distachyon_BRADI_3g53410v3:0.0669604,(Hordeum_spontaneum_WB01_003115_0231654:0.0771781,Hordeum_vulgareMorex_HORVU.MOREX.r3.6HG0609600:0.00894207)n10:0.045948)n9:0.0430463)n7:0.00967358,(Olyra_latifolia_Ola010403:0.0826118,(Dendrocalamus_sinicus_Dendrocalamus_sinicus_Dsi02A_42750359_42750774_Dsi02Ag17500.1_1_CDS_4147713088_12476:0.140975,((Ampelocalamus_luodianensis_Alu09CXg05770.1:0.031847,Dendrocalamus_sinicus_Dendrocalamus_sinicus_Dsi02B_42475169_42477389_Dsi02Bg16070.1_1_CDS_4147719469_22625:0.0204296)n14:0.00876134,(Ampelocalamus_luodianensis_Alu02Dg06530.1:0.0300142,Dendrocalamus_sinicus_Dendrocalamus_sinicus_Dsi02C_30229450_30231832_Dsi02Cg13760.1_1_CDS_4147725271_47973:0.0166128)n15:0.00184587)n13:0.0028901)n12:0.00446701)n11:0.00536063)n6:0.00938203,((Leersia_perrieri_LPERR02G24680:0.0585423,Oryza_sativa_LOC_Os02g48610:0.0486742)n17:0.0469128,(((Eragrostis_curvula_EJB05_19771:0.0364267,(Eleusine_coracana_ELECO.r07.2AG0143390:0.00504845,Eleusine_coracana_ELECO.r07.2BG0198790:0.00745601)n21:0.0255004)n20:0.0198171,(Stipagrostis_hirtigluma_H_Shi_ptg000038l_001791.1:0.0555343,Aristida_adscensionis_H_Aadptg000001l000182.1:0.0404821)n22:0.0106309)n19:0.0143859,((Chasmanthium_laxum_Chala.05G252500:0.0217906,((Sorghum_bicolor_SORBI_3004G260200:0.0115441,Zea_mays_Zm00001eb252780:0.0330576)n26:0.0244126,((Digitaria_radicosa_Dra01G0238100:0.0185167,(Digitaria_exilis_H_Dex1A-001416.1:0.00806985,Digitaria_exilis_H_Dex1B-001349.1:0.00536071)n29:0.00553254)n28:0.00712334,((ASEM_RSA5_H_RSA5chrom1001767.1:0.0052539,(Echinocloa_haploclada_eh_chr7.3107:0.0329449,Dichantelium_oligosantes_H_DolKV784131.1000016.1:0.0162061)n32:0.00514922)n31:0.00608576,(((Urochloa_fusta_Urofu.1G384500:0.0273281,(Cenchrus_americanus_H_CamCM007984.2004586.1:0.0185823,Setaria_viridis_SEVIR_1G302200v2:0.0296763)n36:0.0132864)n35:0.0106498,Panicum_hallii_Pahal.1G372400:0.0105041)n34:5e-09,(Panicum_virgatum_Pavir.1NG460300:0.013292,Panicum_virgatum_Pavir.1KG480100:0.0119755)n37:0.00133062)n33:5e-09)n30:0.00502706)n27:0.009156)n25:0.0135818)n24:0.00899672,(Phragmites_australis_Phragmites_australis_PaChr6_37263162_37265329_evm.model.PaChr6.1867_1_CDS_4362468246_39060:0.0381088,Phragmites_australis_Phragmites_australis_PaChr5_38179231_38181425_evm.model.PaChr5.1808_1_CDS_4362460903_9166:0.0461249)n38:0.00512499)n23:0.00529425)n18:0.00165116)n16:0.00421291)n5:0.0354742)n1:0.21238)n0;
```
