## Supplementary Dataset S1 for "Gene turnover and contingency facilitated the repeated evolution of C_4_ photosynthesis in grasses": OG0012789_tree.txt

```
((Streptochaeta_angustifolia_strangu_025931:0.232547,Pharus_latifolius_Phala.02G288100:0.236887)n1:0.0631538,(((Brachypodium_distachyon_BRADI_3g59070v3:0.159062,(Hordeum_spontaneum_WB01_006165_0036968:0.00573528,Hordeum_vulgareMorex_HORVU.MOREX.r3.6HG0614540:0.00393584)n5:0.16846)n4:0.0959512,(Olyra_latifolia_Ola031639:0.195557,((Dendrocalamus_sinicus_Dendrocalamus_sinicus_Dsi02B_44590221_44592220_Dsi02Bg17460.1_-1_CDS_4147719886_29941:0.105605,Ampelocalamus_luodianensis_Alu02Dg04520.1:0.0851099)n8:0.00582131,((Dendrocalamus_sinicus_Dendrocalamus_sinicus_Dsi02C_32107482_32108891_Dsi02Cg15180.1_1_CDS_4147725697_3514:0.0323479,Dendrocalamus_sinicus_Dendrocalamus_sinicus_Dsi02A_45186625_45187949_Dsi02Ag19160.1_1_CDS_4147713586_8539:0.0586397)n10:0.0248784,Ampelocalamus_luodianensis_Alu09CXg03740.2:0.0392804)n9:0.00436449)n7:0.0306366)n6:0.075083)n3:0.0341112,(((Zizania_latifolia_GWHTBFHI022216:0.0933925,Zizania_latifolia_GWHTBFHI026143:0.0603564)n13:0.0782137,(Leersia_perrieri_LPERR02G26770:0.120544,Oryza_sativa_LOC_Os02g51550:0.116545)n14:0.0506592)n12:0.0869056,(((Stipagrostis_hirtigluma_H_Shi_ptg000038l_001912.1:0.0728164,Aristida_adscensionis_H_Aadptg000001l000305.1:0.0649071)n17:0.038394,(Eragrostis_curvula_EJB05_20045:0.083189,(Eleusine_coracana_ELECO.r07.2AG0145970:0.025797,Eleusine_coracana_ELECO.r07.2BG0201510:0.0255041)n19:0.0500921)n18:0.0194836)n16:0.0163065,((((((Digitaria_radicosa_Dra01G0261300:0.0988117,((Digitaria_exilis_H_Dex1A-002015.1:0,Digitaria_exilis_H_DexUA-003207.1:0,Digitaria_exilis_H_DexUA-003202.1:0)n27:0.00286036,Digitaria_exilis_H_Dex1B-001475.1:0.00574124)n26:0.0686266)n25:0.0164599,(Urochloa_fusta_Urofu.1G356300:0.0380858,(Cenchrus_americanus_H_CamLKME02025163.1000011.1:0.0313648,Setaria_viridis_SEVIR_1G328900v2:0.0321268)n29:0.00812267)n28:0.0172122)n24:0.00458165,(ASEM_RSA5_H_RSA5chrom1001903.1:0.0977454,((Panicum_hallii_Pahal.1G398500:0.0251689,(Panicum_virgatum_Pavir.J771400:0.0116388,Panicum_virgatum_Pavir.1NG536700:0.0139336)n33:0.0255214)n32:0.0251001,(Echinocloa_haploclada_eh_chr7.3375:0.054926,Dichantelium_oligosantes_H_DolKV776341.1000009.1:0.0618659)n34:0.0073474)n31:0.00696423)n30:0.00703489)n23:0.0178949,(Sorghum_bicolor_SORBI_3004G234300:0.0889846,(Zea_mays_Zm00001eb255110:0.061918,Zea_mays_Zm00001eb194270:0.0868172)n36:0.0125017)n35:0.0562633)n22:0.02193,Chasmanthium_laxum_Chala.05G275500:0.0420994)n21:0.00873433,(Phragmites_australis_Phragmites_australis_PaChr5_40634565_40635890_evm.model.PaChr5.2000_1_CDS_4362461333_20121:0.0377,Phragmites_australis_Phragmites_australis_PaChr6_39300745_39302081_evm.model.PaChr6.2045_1_CDS_4362468644_36530:0.0520167)n37:0.00577964)n20:0.0104592)n15:0.0881301)n11:0.0235929)n2:0.0631538)n0;
```
