## Supplementary Dataset S1 for "Gene turnover and contingency facilitated the repeated evolution of C_4_ photosynthesis in grasses": OG0012790_tree.txt

```
(Juncus_effusus_H_Juncus_Jeff_scaffold_12_000058.1:0.269592,((Pharus_latifolius_Phala.05G103100:0.00766427,Pharus_latifolius_Phala.05G103100.2:0.00669109)n2:0.0892425,(Streptochaeta_angustifolia_strangu_021086:0.155349,(((Leersia_perrieri_LPERR07G14120:0.0676655,((Zizania_latifolia_GWHTBFHI036007:0.0786405,Zizania_latifolia_GWHTBFHI037501:0.0468801)n8:0.0414895,Oryza_sativa_LOC_Os07g34020:0.0605027)n7:0.0171331)n6:0.0530785,(((Ampelocalamus_luodianensis_Alu07Cg06580.3:0.0242861,Dendrocalamus_sinicus_Dendrocalamus_sinicus_Dsi07C_7356087_7356691_Dsi07Cg06000.2_-1_CDS_4147798462_29075:0.0322651)n11:0.0136848,(Ampelocalamus_luodianensis_Alu07Dg08220.1:0.0428084,(Dendrocalamus_sinicus_Dendrocalamus_sinicus_Dsi07B_10309139_10311369_Dsi07Bg06150.1_-1_CDS_4147794610_21185:0.0575868,Dendrocalamus_sinicus_Dendrocalamus_sinicus_Dsi07A_10022994_10023823_Dsi07Ag06310.1_-1_CDS_4147790683_27924:0.0466883)n13:0.00790025)n12:0.000877806)n10:0.0243167,(Olyra_latifolia_Ola028214:0.112708,(Brachypodium_distachyon_BRADI_1g25990v3:0.067646,(Hordeum_spontaneum_WB01_001867_0077466:0,Hordeum_vulgareMorex_HORVU.MOREX.r3.2HG0140380:0)n16:0.0961844)n15:0.0739906)n14:0.0153748)n9:0.0279133)n5:0.0219617,(((Eragrostis_curvula_EJB05_12200:0.0789319,(Eleusine_coracana_ELECO.r07.7AG0569680:0.013715,Eleusine_coracana_ELECO.r07.7BG0601500:0.0120163)n20:0.0821801)n19:0.045612,(Phragmites_australis_Phragmites_australis_PaChr15_20882506_20883391_evm.model.PaChr15.806_1_CDS_4362397577_9382:0.0767023,((Aristida_adscensionis_H_Aadptg000100l000177.1:0.0995955,Stipagrostis_hirtigluma_H_Shi_ptg000011l_000116.1:0.0526913)n23:0.0251163,Phragmites_australis_Phragmites_australis_PaChr16_8862630_8864908_evm.model.PaChr16.710_1_CDS_4362401943_19089:0.0521113)n22:0.00624168)n21:0.00069352)n18:0.00487867,(Chasmanthium_laxum_Chala.10G133600:0.0692102,((Sorghum_bicolor_SORBI_3002G322300:0.0384806,Zea_mays_Zm00001eb322970:0.0827416)n26:0.0634993,(((Panicum_hallii_Pahal.2G392400:0.0119576,(Panicum_virgatum_Pavir.2NG515900:0.0299222,Panicum_virgatum_Pavir.2KG450600:0.0237358)n30:0.00412157)n29:0.0228624,(Cenchrus_americanus_H_CamCM007988.2003308.1:0.0501746,Setaria_viridis_SEVIR_2G346300v2:0.0121768)n31:0.0106755)n28:0.00153521,(Dichantelium_oligosantes_H_DolKV775910.1000005.1:0.0392144,(ASEM_RSA5_H_RSA5chrom2000010.1:0.0411661,((((Digitaria_radicosa_Dra02G0330100.2:5e-09,Digitaria_radicosa_Dra02G0330100:5e-09)n37:0.044123,(Digitaria_exilis_H_Dex2A-001729.1:0.00980185,Digitaria_exilis_H_Dex2B-001654.1:0.00656116)n38:0.0188166)n36:0.0263414,Echinocloa_haploclada_eh_chr3.3611:0.0380196)n35:0.0149687,Urochloa_fusta_Urofu.2G347900:0.0202258)n34:0.00405274)n33:0.00782145)n32:0.00244923)n27:0.0184811)n25:0.0198671)n24:0.00693576)n17:0.0737826)n4:0.0668074)n3:0.0386043)n1:0.269592)n0;
```
