## Supplementary Dataset S1 for "Gene turnover and contingency facilitated the repeated evolution of C_4_ photosynthesis in grasses": OG0012791_tree.txt

```
(Juncus_effusus_H_Juncus_Jeff_scaffold_18_000446.1:0.299993,(Streptochaeta_angustifolia_strangu_018261:0.0629208,(Pharus_latifolius_Phala.05G075700:0.084439,((Olyra_latifolia_Ola037854:0.0495244,(((Ampelocalamus_luodianensis_Alu07Cg04300.2:0.0161043,Dendrocalamus_sinicus_Dendrocalamus_sinicus_Dsi07C_5355738_5356969_Dsi07Cg04500.1_-1_CDS_4147798012_3189:0.0245832)n7:0.00606053,(Ampelocalamus_luodianensis_Alu07Dg05920.2:0.0238414,Dendrocalamus_sinicus_Dendrocalamus_sinicus_Dsi07A_5569256_5570882_Dsi07Ag04220.1_-1_CDS_4147790056_16106:0.0196226)n8:0.0041111)n6:0.00318731,Dendrocalamus_sinicus_Dendrocalamus_sinicus_Dsi07B_6883471_6894780_Dsi07Bg04580.1_-1_CDS_4147794139_40319:0.105799)n5:0.0117555)n4:0.00368933,(((Hordeum_spontaneum_WB01_006192_0035023:0.0570596,Brachypodium_distachyon_BRADI_1g23610v3:0.0421782)n11:0.0356065,(Zizania_latifolia_GWHTBFHI037679:0.0428334,(Leersia_perrieri_LPERR07G17160:0.105182,Oryza_sativa_LOC_Os07g38960:0.0213342)n13:0.0100366)n12:0.0125051)n10:0.00494953,((Aristida_adscensionis_H_Aadptg000050l000310.1:0.0651676,Stipagrostis_hirtigluma_H_Shi_ptg000011l_000302.1:0.027079)n15:0.0162011,((Zea_mays_Zm00001eb414300:0.333241,Digitaria_radicosa_Dra09G0061500:0.149404)n17:0.146876,((((Eragrostis_curvula_EJB05_11609:0.00787044,Eragrostis_curvula_EJB05_11617:0.0208585)n21:0.033191,(Eleusine_coracana_ELECO.r07.7AG0574260:0.00526437,Eleusine_coracana_ELECO.r07.7BG0605540:0.00698271)n22:0.0288559)n20:0.0170668,(Phragmites_australis_Phragmites_australis_PaChr15_24439180_24440372_evm.model.PaChr15.1005_1_CDS_4362395029_42191:0.0453957,Phragmites_australis_Phragmites_australis_PaChr16_5839580_5840784_evm.model.PaChr16.526_1_CDS_4362401533_16559:0.0248114)n23:0.00432156)n19:0.0027562,(Chasmanthium_laxum_Chala.10G166400:0.0269394,(((Echinocloa_haploclada_eh_chr3.3938:0.0152539,(Sorghum_bicolor_SORBI_3002G352100:0.0171642,(Zea_mays_Zm00001eb107560:0.0506156,Zea_mays_Zm00001eb325410:0.0206633)n29:0.0044294)n28:0.0215269)n27:0.00225682,((Digitaria_exilis_H_Dex2A-001887.1:0.0137346,Digitaria_exilis_H_Dex2B-001811.1:0.0166994)n31:0.0231264,Setaria_viridis_SEVIR_2G377600v2:0.0104556)n30:0.00183948)n26:5e-09,(ASEM_RSA5_H_RSA5chrom2000235.1:0.00813303,(((Urochloa_fusta_Urofu.2G381600:0.017741,Cenchrus_americanus_H_CamCM007988.2000405.1:0.00937505)n35:5e-09,Dichantelium_oligosantes_H_DolKV777810.1000019.1:0.0134985)n34:0.00171568,((Panicum_hallii_Pahal.2G424600:0.00512565,Digitaria_radicosa_Dra02G0357400:0.0142848)n37:0.00172101,(Panicum_virgatum_Pavir.2NG555700:0.00517852,Panicum_virgatum_Pavir.2KG506700:0.0159366)n38:0.00165969)n36:0.00515318)n33:0.00169845)n32:0.0022208)n25:0.00953767)n24:0.0101605)n18:0.0125862)n16:0.00139847)n14:0.00336701)n9:0.00594997)n3:0.045943)n2:0.0489857)n1:0.299993)n0;
```
