## Supplementary Dataset S1 for "Gene turnover and contingency facilitated the repeated evolution of C_4_ photosynthesis in grasses": OG0012792_tree.txt

```
((Streptochaeta_angustifolia_strangu_030080:0.153655,(Pharus_latifolius_Phala.05G063700.4:0.019383,(Pharus_latifolius_Phala.05G063700.3:5e-09,(Pharus_latifolius_Phala.05G063700:0.00219198,Pharus_latifolius_Phala.05G063700.2:5e-09)n4:5e-09)n3:0.00173753)n2:0.0968584)n1:0.0206009,(((Leersia_perrieri_LPERR07G18270:0.0681625,Oryza_sativa_LOC_Os07g40770:0.0418388)n7:0.0155496,(Zizania_latifolia_GWHTBFHI035802:0.0468591,Zizania_latifolia_GWHTBFHI037755:0.0437447)n8:0.00887156)n6:0.0831994,(((Brachypodium_distachyon_BRADI_1g22566v3:0.086575,(Hordeum_spontaneum_WB01_003096_0616851:0.0107,Hordeum_vulgareMorex_HORVU.MOREX.r3.2HG0128280:0.00924897)n12:0.0890315)n11:0.0352153,(Olyra_latifolia_Ola019551:0.0686318,(Dendrocalamus_sinicus_Dendrocalamus_sinicus_Dsi07C_4425510_4428504_Dsi07Cg03850.1_1_CDS_4147797817_7129:0.0324682,((Ampelocalamus_luodianensis_Alu05Dg15780.2:0.027023,Ampelocalamus_luodianensis_Alu07Dg04890.6:0.0259618)n16:0.0208005,Ampelocalamus_luodianensis_Alu07Cg03390.1:0.0223492)n15:0.00248324)n14:0.017335)n13:0.0104377)n10:0.00987315,((Aristida_adscensionis_H_Aadptg000050l000083.1:0.0679958,(Stipagrostis_hirtigluma_H_Shi_ptg000011l_001113.1:0.117522,Stipagrostis_hirtigluma_H_Shi_ptg000011l_000366.1:0.0146778)n19:0.0279329)n18:0.020613,((Eragrostis_curvula_EJB05_11445:0.0774595,(Eleusine_coracana_ELECO.r07.7AG0575650:0.015471,Eleusine_coracana_ELECO.r07.7BG0607060:0.00967012)n22:0.0503416)n21:0.0545097,(Phragmites_australis_Phragmites_australis_PaChr15_25828058_25830093_evm.model.PaChr15.1086_1_CDS_4362395207_32074:0.0413517,(Chasmanthium_laxum_Chala.10G177600:0.0288938,((Sorghum_bicolor_SORBI_3002G364000:0.0211277,Zea_mays_Zm00001eb108440:0.0526394)n26:0.0425189,(ASEM_RSA5_H_RSA5chrom2005347.1:0.0380913,(((Digitaria_radicosa_Dra02G0367400:0.0365422,(Digitaria_exilis_H_Dex2B-002550.1:0.0112187,(Digitaria_exilis_H_Dex2B-002551.1:0.00216103,Digitaria_exilis_H_Dex2A-002606.1:0.0133765)n32:0.00233348)n31:0.0241878)n30:0.0386307,Dichantelium_oligosantes_H_DolKV770668.1000008.1:0.0339354)n29:0.00266013,(Urochloa_fusta_Urofu.2G394300:0.0299811,((Cenchrus_americanus_H_CamCM007988.2000375.1:0.0318394,Setaria_viridis_SEVIR_2G389100v2:0.0109688)n35:0.0207741,(Panicum_hallii_Pahal.2G437000:0.0159088,(Panicum_virgatum_Pavir.2KG524500:0.0273184,(Panicum_virgatum_Pavir.7NG304900:0.0610017,Panicum_virgatum_Pavir.2NG575700:0.0169631)n38:0.00305811)n37:0.00907217)n36:0.023128)n34:0.0060988)n33:0.010029)n28:0.00336941)n27:0.00913484)n25:0.0221904)n24:0.0113652)n23:0.00401245)n20:0.00495639)n17:0.0509694)n9:0.0291638)n5:0.0206009)n0;
```
