## Supplementary Dataset S1 for "Gene turnover and contingency facilitated the repeated evolution of C_4_ photosynthesis in grasses": OG0012793_tree.txt

```
(((Ananas_comosus_H_Ananas_contig12_000751.1:0.245945,Tillandsia_fasciculata_H_Tillandsia_CM054950.1_000082.1:0.0376194)n2:0.0718446,(Juncus_effusus_H_Juncus_Jeff_scaffold_19_000402.1:0.169856,Carex_scoparia_H_Carex_Csco_scaffold_10_000271.1:0.108753)n3:0.0631704)n1:0.0639066,((Hordeum_spontaneum_WB01_001647_1318277:5e-09,Hordeum_vulgareMorex_HORVU.MOREX.r3.2HG0123630:0.00277196)n5:0.0727353,(Brachypodium_distachyon_BRADI_1g21400v3:0.0558147,(((Dendrocalamus_sinicus_Dendrocalamus_sinicus_Dsi05B_22153557_22154032_Dsi05Bg06640.1_-1_CDS_4147768213_839:0.175309,Olyra_latifolia_Ola038730:0.0114015)n9:0.0374276,(Leersia_perrieri_LPERR07G19710:0.26504,Ampelocalamus_luodianensis_Alu07Cg02080.1:0.798719)n10:0.069397)n8:0.0296437,(((Pharus_latifolius_Phala.05G048700:5e-09,Pharus_latifolius_Phala.05G048700.2:5e-09)n13:0.0621657,Streptochaeta_angustifolia_strangu_026006:0.0968898)n12:0.0210437,((Dendrocalamus_sinicus_Dendrocalamus_sinicus_Dsi07B_3642532_3645095_Dsi07Bg02790.1_1_CDS_4147793602_22307:0.0326879,Ampelocalamus_luodianensis_Alu07Dg03660.1:0.0226859)n15:0.0156142,((Oryza_sativa_LOC_Os07g43060:0.116009,(Zizania_latifolia_GWHTBFHI035670:0.0449069,Zizania_latifolia_GWHTBFHI037846:0.0567924)n18:0.0361219)n17:0.0670135,((Stipagrostis_hirtigluma_H_Shi_ptg000011l_001027.1:0.071468,Aristida_adscensionis_H_Aadptg000050l000383.1:0.0161279)n20:0.0361912,((Eleusine_coracana_ELECO.r07.7AG0577910:0.0662479,Eragrostis_curvula_EJB05_11128:0.0447294)n22:0.0603373,(((Sorghum_bicolor_SORBI_3002G380600:0.023841,Zea_mays_Zm00001eb109690:0.0580049)n25:0.0464266,(Chasmanthium_laxum_Chala.10G192800:0.0362429,(Urochloa_fusta_Urofu.2G414600:0.0209868,((ASEM_RSA5_H_RSA5chrom2005279.1:0.0497313,(Echinocloa_haploclada_eh_chr3.4244:0.0280827,(Digitaria_radicosa_Dra02G0382000:0.0255657,(Digitaria_exilis_H_Dex2A-002522.1:0.00829477,Digitaria_exilis_H_Dex2B-002462.1:0.00847326)n32:0.0123197)n31:0.020725)n30:0.00583314)n29:0.00702404,((Panicum_hallii_Pahal.2G452400:0.0056131,(Panicum_virgatum_Pavir.2NG595400:0.0135364,Panicum_virgatum_Pavir.2KG545600:0.00358478)n35:0.00825015)n34:0.00568294,(Setaria_viridis_SEVIR_2G407100v2:0.0250991,(Cenchrus_americanus_H_CamLKME02025039.1000001.1:0.091074,Cenchrus_americanus_H_CamCM007988.2000274.1:5e-09)n37:0.0192001)n36:0.00743345)n33:5e-09)n28:0.0106767)n27:0.0206078)n26:0.00692986)n24:0.0129407,(Phragmites_australis_Phragmites_australis_PaChr15_27190248_27192454_evm.model.PaChr15.1202_1_CDS_4362395467_14013:0.0416146,Phragmites_australis_Phragmites_australis_PaChr16_3418780_3421261_evm.model.PaChr16.330_1_CDS_4362401099_3922:0.0274788)n38:0.00305321)n23:0.00501122)n21:0.00880729)n19:0.0332615)n16:0.00680822)n14:0.0131538)n11:0.00542294)n7:0.000602548)n6:0.0193378)n4:0.0109126)n0;
```
