## Supplementary Dataset S1 for "Gene turnover and contingency facilitated the repeated evolution of C_4_ photosynthesis in grasses": OG0012794_tree.txt

```
((Streptochaeta_angustifolia_strangu_041688:0.24715,Pharus_latifolius_Phala.05G042600:0.169771)n1:0.0418092,(Olyra_latifolia_Ola004991:0.111031,(((Ampelocalamus_luodianensis_Alu07Cg01680.2:0.0381335,Dendrocalamus_sinicus_Dendrocalamus_sinicus_Dsi07C_2905722_2906931_Dsi07Cg02500.1_-1_CDS_4147797412_6565:0.0453113)n5:0.0262729,(Ampelocalamus_luodianensis_Alu07Dg03180.2:0.0464627,(Dendrocalamus_sinicus_Dendrocalamus_sinicus_Dsi07A_2825176_2827976_Dsi07Ag02330.1_-1_CDS_4147789489_38051:0.21079,Dendrocalamus_sinicus_Dendrocalamus_sinicus_Dsi07B_3196960_3197746_Dsi07Bg02500.1_-1_CDS_4147793515_30184:0.313752)n7:0.0169965)n6:0.0018885)n4:0.0240234,((Zizania_latifolia_GWHTBFHI037877:0.179348,(Leersia_perrieri_LPERR07G20270:0.0836914,(Oryza_sativa_LOC_Os10g43030:0.255269,Oryza_sativa_LOC_Os07g43925:0.0746632)n11:0.00829591)n10:0.0419148)n9:0.111032,((Brachypodium_distachyon_BRADI_1g20385v3:0.20242,(Hordeum_spontaneum_WB01_002395_0294081:0.0140541,Hordeum_vulgareMorex_HORVU.MOREX.r3.2HG0121980:0.0263474)n14:0.119498)n13:0.087927,((Stipagrostis_hirtigluma_H_Shi_ptg000011l_000484.1:0.1353,Aristida_adscensionis_H_Aadptg000089l000044.1:0.107909)n16:0.0359803,(((Eleusine_coracana_ELECO.r07.7AG0578570:0.0374363,Eleusine_coracana_ELECO.r07.7BG0609830:0.0325813)n19:0.0991023,(Eragrostis_curvula_EJB05_11005:0.0039113,Eragrostis_curvula_EJB05_11045:0.020961)n20:0.0651604)n18:0.0624396,((Chasmanthium_laxum_Chala.10G198700:0.088095,((Sorghum_bicolor_SORBI_3002G387000:0.0663244,Zea_mays_Zm00001eb328430:0.0519277)n24:0.0858169,((Dichantelium_oligosantes_H_DolKV775343.1000003.1:0.0535984,(ASEM_RSA5_H_RSA5chrom2000444.1:0.0126037,ASEM_RSA5_H_RSA5scaff864000001.1:0.00947412)n27:0.0547691)n26:0.0091436,(((Digitaria_exilis_H_Dex2A-002083.1:0.0160152,Digitaria_exilis_H_Dex2B-002010.1:0.0161906)n30:0.0498398,(Digitaria_radicosa_Dra02G0387800:0.0192565,Digitaria_radicosa_Dra02G0278400:0.104909)n31:0.0253772)n29:0.0251182,(Urochloa_fusta_Urofu.2G420700:0.100377,((Cenchrus_americanus_H_CamCM007988.2003670.1:0.0351296,Setaria_viridis_SEVIR_2G414200v2:0.0228928)n34:0.0295212,(Echinocloa_haploclada_eh_chr3.4313:0.077132,(Panicum_hallii_Pahal.2G458600:0.0270021,(Panicum_virgatum_Pavir.2NG602500:0.0452754,Panicum_virgatum_Pavir.2KG538300:0.0307487)n37:0.0126777)n36:0.040678)n35:0.00742903)n33:0.00703873)n32:0.00693337)n28:0.0108813)n25:0.0517204)n23:0.0143237)n22:0.0108109,(Phragmites_australis_Phragmites_australis_PaChr15_27569557_27570086_evm.model.PaChr15.1240_1_CDS_4362395551_6842:0.112161,Phragmites_australis_Phragmites_australis_PaChr16_2909115_2910335_evm.model.PaChr16.290_1_CDS_4362401009_8549:0.0973827)n38:0.0108203)n21:0.0100799)n17:0.0329403)n15:0.0421786)n12:0.0389719)n8:0.0532905)n3:0.0246039)n2:0.0418092)n0;
```
