## Supplementary Dataset S1 for "Gene turnover and contingency facilitated the repeated evolution of C_4_ photosynthesis in grasses": OG0012795_tree.txt

```
(Tillandsia_fasciculata_H_Tillandsia_CM054930.1_000612.1:0.13171,(Streptochaeta_angustifolia_strangu_022026:0.0654087,(Pharus_latifolius_Phala.05G019200:0.0884877,(((Brachypodium_distachyon_BRADI_1g18030v3:0.0563189,(Hordeum_spontaneum_WB01_005209_0127612:5e-09,Hordeum_vulgareMorex_HORVU.MOREX.r3.2HG0113270:0.00343598)n6:0.124262)n5:0.0404742,((Chasmanthium_laxum_Chala.10G225900:0.0233093,(((Dendrocalamus_sinicus_Dendrocalamus_sinicus_Dsi02B_29697980_29699443_Dsi02Bg09710.1_-1_CDS_4147717561_28808:0.0433806,(Dendrocalamus_sinicus_Dendrocalamus_sinicus_Dsi08C_16315032_16315970_Dsi08Cg08730.1_-1_CDS_4147810588_32491:0.039217,Dendrocalamus_sinicus_Dendrocalamus_sinicus_Dsi05A_4594131_4597152_Dsi05Ag02650.1_-1_CDS_4147762729_40778:0.500789)n12:0.0648284)n11:0.104487,Dendrocalamus_sinicus_Dendrocalamus_sinicus_Dsi07B_1248281_1251006_Dsi07Bg00990.1_-1_CDS_4147793062_2610:0.00858324)n10:0.0137662,((Zea_mays_Zm00001eb111350:0.0484914,Sorghum_bicolor_SORBI_3002G414600:0.0408754)n14:0.0234235,(ASEM_RSA5_H_RSA5chrom2000610.1:0.0326574,((Dichantelium_oligosantes_H_DolKV782576.1000033.1:0.0335485,Urochloa_fusta_Urofu.2G449400:0.0181911)n17:0.00631302,((Digitaria_radicosa_Dra02G0411100:0.0147612,((Echinocloa_haploclada_eh_chr3.4598:0.103666,(Panicum_virgatum_Pavir.2NG630400:0.146174,Dendrocalamus_sinicus_Dendrocalamus_sinicus_Dsi02A_13644681_13645017_Dsi02Ag06980.1_-1_CDS_4147709932_55242:0.210686)n22:0.0828754)n21:0.0523546,((Panicum_hallii_Pahal.2G481600:0.0178477,Panicum_virgatum_Pavir.2KG591000:0.00713851)n24:0.0136105,(Digitaria_exilis_H_Dex2A-002237.1:0.00355558,Digitaria_exilis_H_Dex2B-002158.1:5e-09)n25:0.0189899)n23:5.4e-09)n20:6e-10)n19:0.011293,(Cenchrus_americanus_H_CamCM007988.2003822.1:0.0352087,Setaria_viridis_SEVIR_2G441900v2:0.0172587)n26:0.0144218)n18:0.00353639)n16:0.00986688)n15:0.0173906)n13:0.0232828)n9:0.00258697)n8:0.0329697,(Ampelocalamus_luodianensis_Alu07Dg01210.2:0.0378035,((Olyra_latifolia_Ola033316:0.0964695,Dendrocalamus_sinicus_Dendrocalamus_sinicus_Dsi07C_1351033_1354638_Dsi07Cg01190.1_-1_CDS_4147797019_12753:0.0221869)n29:0.0116869,((Leersia_perrieri_LPERR07G22870:0.0584522,Oryza_sativa_LOC_Os07g47670:0.0170505)n31:0.0333691,(Zizania_latifolia_GWHTBFHI038020:0.0391463,Zizania_latifolia_GWHTBFHI035438:0.0407066)n32:0.00452296)n30:0.0117442)n28:0.00385492)n27:0.000351133)n7:3.90148e-05)n4:0.0131786,(((Eragrostis_curvula_EJB05_10578:0.0496045,(Eleusine_coracana_ELECO.r07.7AG0581530:0.0149912,Eleusine_coracana_ELECO.r07.7BG0612600:0.0189214)n36:0.036881)n35:0.0237821,((Aristida_adscensionis_H_Aadptg000016l000054.1:0.0366655,Phragmites_australis_Phragmites_australis_PaChr16_1231387_1237040_evm.model.PaChr16.119_1_CDS_4362399955_32510:0.0297713)n38:0.00346962,Phragmites_australis_Phragmites_australis_PaChr15_29292832_29295508_evm.model.PaChr15.1407_1_CDS_4362395921_35024:0.019182)n37:0.00213134)n34:0.0082621,Stipagrostis_hirtigluma_H_Shi_ptg000011l_000834.1:0.0341044)n33:0.0281393)n3:0.0314287)n2:0.0480571)n1:0.13171)n0;
```
