## Supplementary Dataset S1 for "Gene turnover and contingency facilitated the repeated evolution of C_4_ photosynthesis in grasses": OG0012796_tree.txt

```
(((Ananas_comosus_H_Ananas_contig10_000506.1:0.0188844,Tillandsia_fasciculata_H_Tillandsia_CM054937.1_001102.1:0.0149802)n2:0.0955912,(Carex_scoparia_H_Carex_Csco_scaffold_26_000025.1:0.244153,Juncus_effusus_H_Juncus_Jeff_scaffold_11_000560.1:0.0722197)n3:0.0480057)n1:0.047296,((Pharus_latifolius_Phala.05G114400:0.0555194,Streptochaeta_angustifolia_strangu_022446:0.117681)n5:0.0777582,(Oryza_sativa_LOC_Os07g31490:0.0747717,((((Eleusine_coracana_ELECO.r07.7AG0568150:0.00973257,Eleusine_coracana_ELECO.r07.7BG0599530:0.0461766)n10:0.0556381,(Brachypodium_distachyon_BRADI_1g26912v3:0.0433999,(Hordeum_spontaneum_WB01_002266_0695052:0.0573555,Hordeum_vulgareMorex_HORVU.MOREX.r3.2HG0145140:5e-09)n12:0.10979)n11:0.0583798)n9:0.0207588,(Olyra_latifolia_Ola004199:0.0398797,((Ampelocalamus_luodianensis_Alu07Dg09080.1:0.0377743,Ampelocalamus_luodianensis_Alu07Cg07590.1:0.0052194)n15:0.00622741,(Dendrocalamus_sinicus_Dendrocalamus_sinicus_Dsi07A_12051920_12057620_Dsi07Ag07140.1_-1_CDS_4147790932_54383:0.0169607,Dendrocalamus_sinicus_Dendrocalamus_sinicus_Dsi07B_12597554_12598907_Dsi07Bg06850.1_-1_CDS_4147794820_25687:0.0705373)n16:0.00783748)n14:5e-09)n13:0.00639255)n8:0.0188464,(((Zizania_latifolia_GWHTBFHI036080:0.037657,Zizania_latifolia_GWHTBFHI037426:0.0631909)n19:0.0589531,(Eragrostis_curvula_EJB05_12454:0.247326,Leersia_perrieri_LPERR07G12780:0.0746691)n20:0.0238356)n18:0.10028,(Aristida_adscensionis_H_Aadptg000045l000034.1:0.0206315,((Chasmanthium_laxum_Chala.10G120900:0.0187591,(Urochloa_fusta_Urofu.2G332800:0.0865707,((((Setaria_viridis_SEVIR_2G331900v2:0.0276703,Cenchrus_americanus_H_CamCM007988.2000679.1:0.0143264)n28:0.00997172,(ASEM_RSA5_H_RSA5chrom2000753.1:0.00554456,(Panicum_hallii_Pahal.2G378600:0.00563046,(Panicum_virgatum_Pavir.2KG444500:0.0279457,Panicum_virgatum_Pavir.2NG498200:0.0106372)n31:0.00118191)n30:0.00559399)n29:0.00559388)n27:5e-09,(Echinocloa_haploclada_eh_chr3.3471:0.0333251,(Sorghum_bicolor_SORBI_3002G308300:0.102057,(Zea_mays_Zm00001eb105410:0.0813981,Zea_mays_Zm00001eb321910:0.0835738)n34:0.00928597)n33:0.0249671)n32:0.0266659)n26:0.00156599,(Digitaria_radicosa_Dra02G0317600:0.0104053,(Digitaria_exilis_H_Dex2A-002910.1:0.00545905,Digitaria_exilis_H_Dex2B-002845.1:0.00546373)n36:0.00730982)n35:0.0335749)n25:0.0397035)n24:0.104676)n23:0.0484307,(Phragmites_australis_Phragmites_australis_PaChr15_18529534_18533463_evm.model.PaChr15.710_1_CDS_4362397365_5170:0.0413377,(Stipagrostis_hirtigluma_H_Shi_ptg000011l_001472.1:0.0470338,Phragmites_australis_Phragmites_australis_PaChr16_11002327_11006361_evm.model.PaChr16.804_1_CDS_4362402151_21606:0.0143938)n38:0.0103688)n37:0.00115208)n22:0.0514853)n21:0.0477668)n17:0.0732697)n7:0.0285305)n6:0.0405459)n4:0.047296)n0;
```
