## Supplementary Dataset S1 for "Gene turnover and contingency facilitated the repeated evolution of C_4_ photosynthesis in grasses": OG0012797_tree.txt

```
((Streptochaeta_angustifolia_strangu_022447:0.145766,Pharus_latifolius_Phala.05G114300:0.1414)n1:0.0416323,(((Brachypodium_distachyon_BRADI_1g26900v3:0.13728,(Hordeum_spontaneum_WB01_002266_0698685:0,Hordeum_vulgareMorex_HORVU.MOREX.r3.2HG0145150:0)n5:0.116754)n4:0.0517239,(((Ampelocalamus_luodianensis_Alu07Cg07580.2:0.0406925,Dendrocalamus_sinicus_Dendrocalamus_sinicus_Dsi07C_8442230_8445490_Dsi07Cg06610.1_1_CDS_4147798645_18385:0.0397915)n8:0.0125639,(Ampelocalamus_luodianensis_Alu07Dg09070.2:0.0473846,Dendrocalamus_sinicus_Dendrocalamus_sinicus_Dsi07B_12589517_12593487_Dsi07Bg06840.1_1_CDS_4147794817_23999:0.0453605)n9:0.00504005)n7:0.0191826,(((Zizania_latifolia_GWHTBFHI037427:0.0564041,Zizania_latifolia_GWHTBFHI036079:0.0546658)n12:0.024856,(Leersia_perrieri_LPERR07G12790:0.167127,Oryza_sativa_LOC_Os07g31500:0.04785)n13:0.0531441)n11:0.053764,(Olyra_latifolia_Ola030853:0.088529,Olyra_latifolia_Ola004198:0.0189284)n14:0.0546429)n10:0.0166495)n6:0.0121393)n3:0.0153683,((Stipagrostis_hirtigluma_H_Shi_ptg000011l_000008.1:0.0563671,(Aristida_adscensionis_H_Aadptg000045l000006.1:0.0747271,(Eragrostis_curvula_EJB05_12448:0.0795816,(Eleusine_coracana_ELECO.r07.7AG0568160:0.032475,Eleusine_coracana_ELECO.r07.7BG0599550:0.038777)n19:0.143201)n18:0.0556939)n17:0.0215268)n16:0.0314117,((Phragmites_australis_Phragmites_australis_PaChr15_18534206_18538104_evm.model.PaChr15.711_1_CDS_4362397367_6010:0.0819171,Phragmites_australis_Phragmites_australis_PaChr16_11007052_11010945_evm.model.PaChr16.805_1_CDS_4362402153_22444:0.0655464)n21:0.0161265,(Chasmanthium_laxum_Chala.10G120800:0.0579934,((ASEM_RSA5_H_RSA5chrom2004910.1:0.0364152,(((Digitaria_exilis_H_Dex2A-001654.1:0.014738,Digitaria_exilis_H_Dex2B-001563.1:0.0203987)n27:0.0522564,(Digitaria_radicosa_Dra02G0317500:5e-09,Digitaria_radicosa_Dra02G0317500.2:5e-09)n28:0.0423777)n26:0.031699,((((Cenchrus_americanus_H_CamCM007988.2003222.1:0.0393378,Setaria_viridis_SEVIR_2G331800v2:0.0233299)n32:0.0214082,(Urochloa_fusta_Urofu.2G332600:0.0540952,Echinocloa_haploclada_eh_chr3.3470:0.057307)n33:0.0132842)n31:0.00764416,(Panicum_hallii_Pahal.2G378500:0.016539,(Panicum_virgatum_Pavir.2KG444400:0.0203566,Panicum_virgatum_Pavir.2NG498100:0.0208435)n35:0.00585597)n34:0.0140516)n30:0.00439992,(Dichantelium_oligosantes_H_DolKV778854.1000002.1:0.104415,Dichantelium_oligosantes_H_DolKV778618.1000001.1:0.0150655)n36:0.0341308)n29:0.00279865)n25:0.00470508)n24:0.0236619,(Sorghum_bicolor_SORBI_3002G308200:0.0312199,(Zea_mays_Zm00001eb105400:0.0563726,Zea_mays_Zm00001eb321900:0.0427637)n38:0.00475152)n37:0.00590166)n23:0.0187991)n22:0.0111868)n20:0.0122018)n15:0.0297338)n2:0.0416323)n0;
```
