## Supplementary Dataset S1 for "Gene turnover and contingency facilitated the repeated evolution of C_4_ photosynthesis in grasses": OG0012798_tree.txt

```
((Carex_scoparia_H_Carex_Csco_scaffold_25_000492.1:0.16698,Juncus_effusus_H_Juncus_Jeff_scaffold_4_000784.1:0.189037)n1:0.141467,((Streptochaeta_angustifolia_strangu_010833:0.102079,Pharus_latifolius_Phala.12G139200:0.0769147)n3:0.0304426,(((((Hordeum_spontaneum_WB01_005437_0074781:0.00116441,Hordeum_vulgareMorex_HORVU.MOREX.r3.5HG0495840:5e-09)n8:0.0795281,(Brachypodium_distachyon_BRADI_3g50550v3:0.0526235,Brachypodium_distachyon_BRADI_4g35120v3:0.0581832)n9:0.0460072)n7:0.0292819,(Olyra_latifolia_Ola000500:0.0627499,(Ampelocalamus_luodianensis_Alu09DXg23790.1:0.0491247,(Dendrocalamus_sinicus_Dendrocalamus_sinicus_Dsi09B_2981135_2987162_Dsi09Bg02520.1_-1_CDS_4147815637_31945:0.0361221,Dendrocalamus_sinicus_Dendrocalamus_sinicus_Dsi09A_32736361_32738798_Dsi09Ag09850.1_1_CDS_4147814050_48266:0.0266993)n12:0.00296659)n11:0.00142503)n10:0.00795009)n6:0.0104947,((Zizania_latifolia_GWHTBFHI032735:0.0213982,Zizania_latifolia_GWHTBFHI027914:0.228472)n14:0.0311211,(Leersia_perrieri_LPERR09G12420:0.0646361,Oryza_sativa_LOC_Os09g33930:0.0557519)n15:0.0223132)n13:0.0287813)n5:0.0134762,((Aristida_adscensionis_H_Aadptg000066l000061.1:0.059123,(Stipagrostis_hirtigluma_H_Shi_ptg000012l_001351.1:5e-09,Stipagrostis_hirtigluma_H_Shi_ptg000060l_000056.1:0.00115072)n18:0.047013)n17:0.0264517,(((Eragrostis_curvula_EJB05_42374:0.064116,(Eleusine_coracana_ELECO.r07.6BG0483970:0.0135435,Eleusine_coracana_ELECO.r07.6AG0530050:0.00927235)n22:0.0554008)n21:0.0392278,(Phragmites_australis_Phragmites_australis_PaChr20_23531867_23535152_evm.model.PaChr20.909_1_CDS_4362426152_6106:0.0523191,Phragmites_australis_Phragmites_australis_PaChr17_25655484_25657935_evm.model.PaChr17.860_1_CDS_4362405740_1831:0.0264087)n23:0.0029343)n20:0.00555529,(Chasmanthium_laxum_Chala.08G022600:0.039385,((Sorghum_bicolor_SORBI_3002G262900:0.0345792,Zea_mays_Zm00001eb102710:0.0511025)n26:0.0553761,((Digitaria_radicosa_Dra02G0276000:0.0268164,(Digitaria_exilis_H_Dex2A-001432.1:0.00690596,Digitaria_exilis_H_Dex2B-001336.1:5e-09)n29:0.0477067)n28:0.0201329,((Urochloa_fusta_Urofu.2G279100:0.0276962,(Setaria_viridis_SEVIR_2G282600v2:0.00797663,(Cenchrus_americanus_H_CamCM007988.2003008.1:0.03507,Cenchrus_americanus_H_CamCM007986.2000903.1:0.0337973)n33:0.00375526)n32:0.0038786)n31:0.00415462,(Dichantelium_oligosantes_H_DolKV778078.1000004.1:0.0191559,((ASEM_RSA5_H_RSA5chrom2004607.1:0.0382842,Echinocloa_haploclada_eh_chr3.2954:0.0285572)n36:0.00693973,(Panicum_hallii_Pahal.2G330000:0.0111538,(Panicum_virgatum_Pavir.2KG372900:0.019963,Panicum_virgatum_Pavir.2NG428700:0.0120679)n38:0.00134088)n37:0.00182563)n35:0.000101386)n34:0.00414043)n30:0.00526661)n27:0.0161261)n25:0.0135968)n24:0.0138651)n19:0.0152361)n16:0.0498673)n4:0.0259388)n2:0.141467)n0;
```
