## Supplementary Dataset S1 for "Gene turnover and contingency facilitated the repeated evolution of C_4_ photosynthesis in grasses": OG0012799_tree.txt

```
((Streptochaeta_angustifolia_strangu_001282:0.0843417,((Pharus_latifolius_Phala.12G139100:0,Pharus_latifolius_Phala.12G139100.5:0,Pharus_latifolius_Phala.12G139100.2:0)n3:5e-09,(Pharus_latifolius_Phala.12G139100.9:0,Pharus_latifolius_Phala.12G139100.10:0,Pharus_latifolius_Phala.12G139100.6:0,Pharus_latifolius_Phala.12G139100.7:0,Pharus_latifolius_Phala.12G139100.8:0,Pharus_latifolius_Phala.12G139100.4:0,Pharus_latifolius_Phala.12G139100.3:0)n4:5e-09)n2:0.0491479)n1:0.0246517,(((Zizania_latifolia_GWHTBFHI027915:0.0477004,(Leersia_perrieri_LPERR09G12410:0.0444995,Oryza_sativa_LOC_Os09g33920:0.0400983)n8:0.0212303)n7:0.032079,((Brachypodium_distachyon_BRADI_4g35110v3:0.0861067,(Hordeum_spontaneum_WB01_005437_0056932:0.00691472,Hordeum_vulgareMorex_HORVU.MOREX.r3.5HG0495810:0.0249264)n11:0.101436)n10:0.0456022,(Olyra_latifolia_Ola000501:0.0511175,(Ampelocalamus_luodianensis_Alu09Cg12340.2:0.0213057,Dendrocalamus_sinicus_Dendrocalamus_sinicus_Dsi09A_32731802_32734805_Dsi09Ag09840.1_1_CDS_4147814047_46577:0.0250087)n13:0.00686994)n12:0.0077649)n9:0.00694429)n6:0.0179561,((Aristida_adscensionis_H_Aadptg000066l000060.1:0.0470003,(Stipagrostis_hirtigluma_H_Shi_ptg000012l_001350.1:0.00205091,Stipagrostis_hirtigluma_H_Shi_ptg000060l_000055.1:5e-09)n16:0.0472118)n15:0.0130311,(((((Urochloa_fusta_Urofu.2G279000:0.0211136,ASEM_RSA5_H_RSA5chrom2004606.1:0.21345)n21:0.00423131,((Panicum_hallii_Pahal.2G329900:0.0208232,(Panicum_virgatum_Pavir.2KG372800:0.0091197,Panicum_virgatum_Pavir.2NG428600:0.0228945)n24:0.0119328)n23:0.0148864,(Cenchrus_americanus_H_CamCM007988.2003007.1:0.0189941,Setaria_viridis_SEVIR_2G282500v2:0.0175121)n25:0.0123665)n22:0.00115179)n20:0.0184952,(Dichantelium_oligosantes_H_DolKV778078.1000003.1:0.037807,((Digitaria_radicosa_Dra02G0275900:0.0325692,Digitaria_exilis_H_Dex2B-001335.1:0.0181952)n28:0.0159942,Echinocloa_haploclada_eh_chr3.2953:0.0295228)n27:0.00515075)n26:0.0218251)n19:0.0137622,(Phragmites_australis_Phragmites_australis_PaChr17_25650817_25653759_evm.model.PaChr17.859_1_CDS_4362405736_151:0.029314,(Chasmanthium_laxum_Chala.08G022700:0.0456415,Phragmites_australis_Phragmites_australis_PaChr20_23519544_23521473_evm.model.PaChr20.908_1_CDS_4362426150_5266:0.0357086)n30:0.00699025)n29:0.000776695)n18:0.00630935,(Eleusine_coracana_ELECO.r07.6BG0483980:0.0523578,(Eragrostis_curvula_EJB05_42378:0.00889383,Eragrostis_curvula_EJB05_42387:0.00503206)n32:0.0267173)n31:0.0363324)n17:0.00474415)n14:0.0339197)n5:0.0246517)n0;
```
