## Supplementary Dataset S1 for "Gene turnover and contingency facilitated the repeated evolution of C_4_ photosynthesis in grasses": OG0012800_tree.txt

```
(((Pharus_latifolius_Phala.08G048000:0.0966536,Streptochaeta_angustifolia_strangu_000617:0.0816849)n2:0.0217994,(((Zizania_latifolia_GWHTBFHI027418:0.0452589,Zizania_latifolia_GWHTBFHI032883:0.0387533)n5:0.0174075,(Leersia_perrieri_LPERR09G10450:0.077537,Oryza_sativa_LOC_Os09g30466:0.0359759)n6:0.0244024)n4:0.0286979,((((Ampelocalamus_luodianensis_Alu09Cg10490.2:0.0245962,Dendrocalamus_sinicus_Dendrocalamus_sinicus_Dsi09C_19405259_19408919_Dsi09Cg05330.3_-1_CDS_4147819291_42091:0.0227798)n10:0.0177669,(Dendrocalamus_sinicus_Dendrocalamus_sinicus_Dsi09B_4408606_4411175_Dsi09Bg03660.1_1_CDS_4147815979_53903:0.0432102,Ampelocalamus_luodianensis_Alu09DXg22310.1:0.027037)n11:0.00300411)n9:0.00866506,(Olyra_latifolia_scaffold22_1774409_1777104_-:0.0549106,(Brachypodium_distachyon_BRADI_4g33440v3:0.0530952,(Hordeum_spontaneum_WB01_003534_0135353:0.00217181,Hordeum_vulgareMorex_HORVU.MOREX.r3.5HG0490210:0.00436262)n14:0.0531455)n13:0.0448309)n12:0.00572814)n8:0.0155797,((Aristida_adscensionis_H_Aadptg000071l000236.1:0.0493837,Stipagrostis_hirtigluma_H_Shi_ptg000012l_000386.1:0.0409907)n16:0.0171786,(Phragmites_australis_Phragmites_australis_PaChr17_24206069_24208999_evm.model.PaChr17.728_1_CDS_4362405446_5618:0.0442924,((Eragrostis_curvula_EJB05_43501:0.0560276,(Eleusine_coracana_ELECO.r07.6BG0492700:0.0108117,Eleusine_coracana_ELECO.r07.6AG0539320:0.00722745)n20:0.0433376)n19:0.0326521,(Chasmanthium_laxum_Chala.08G043300:0.0490595,((Sorghum_bicolor_SORBI_3002G243650:0.0171906,Zea_mays_Zm00001eb316420:0.0347843)n23:0.0498255,((Dichantelium_oligosantes_H_DolKV768583.1000002.1:0.0263414,((Panicum_hallii_Pahal.2G309700:0.0148989,(Panicum_virgatum_Pavir.2KG297800:0.0142549,Panicum_virgatum_Pavir.2NG378600:0.0104549)n28:0.00764764)n27:0.023805,(Urochloa_fusta_Urofu.2G255100:0.032688,(Cenchrus_americanus_H_CamCM007988.2002211.1:0.0382301,Setaria_viridis_SEVIR_2G260600v2:0.0117247)n30:0.0147935)n29:0.00796821)n26:0.0145591)n25:0.00251103,((ASEM_RSA5_H_RSA5chrom2001191.1:0.00744014,ASEM_RSA5_H_RSA5chrom2001193.1:0.00664505)n32:0.0330144,((Digitaria_radicosa_Dra02G0257600:0.0170028,(Digitaria_exilis_H_Dex2A-003307.1:0.00548808,Digitaria_exilis_H_Dex2B-003261.1:0.00427868)n35:0.0268606)n34:0.0205925,Echinocloa_haploclada_eh_chr3.2357:0.0236267)n33:0.00144161)n31:0.00307873)n24:0.0145201)n22:0.0105528)n21:0.0206204)n18:0.00291102)n17:0.0133807)n15:0.0282878)n7:0.0128284)n3:0.0205874)n1:0.0240399,(Carex_scoparia_H_Carex_Csco_scaffold_2_000333.1:0.295643,(Ananas_comosus_H_Ananas_contig3_000694.1:0.0476354,(Tillandsia_fasciculata_H_Tillandsia_CM054933.1_000685.1:0.481762,Tillandsia_fasciculata_H_Tillandsia_CM054933.1_000684.1:0.0909231)n38:0.0101026)n37:0.143053)n36:0.0892135)n0;
```
