## Supplementary Dataset S1 for "Gene turnover and contingency facilitated the repeated evolution of C_4_ photosynthesis in grasses": OG0012801_tree.txt

```
((Ananas_comosus_H_Ananas_contig21_000363.1:0.0401174,Tillandsia_fasciculata_H_Tillandsia_CM054943.1_000701.1:0.0359704)n1:0.141214,(Streptochaeta_angustifolia_strangu_006616:0.114763,((((Brachypodium_distachyon_BRADI_4g27230v3:0.0800028,(Hordeum_spontaneum_WB01_001265_0498422:0.00277078,Hordeum_vulgareMorex_HORVU.MOREX.r3.5HG0471320:5e-09)n7:0.103489)n6:0.0718388,(Brachypodium_distachyon_BRADI_1g53700v3:0.0888889,(Hordeum_spontaneum_WB01_001238_0352931:0.000996653,Hordeum_vulgareMorex_HORVU.MOREX.r3.2HG0161240:0.00178367)n9:0.113343)n8:0.0438332)n5:0.0272583,(((Zizania_latifolia_GWHTBFHI036417:0.0369408,Zizania_latifolia_GWHTBFHI037208:0.0507831)n12:0.0241514,(Leersia_perrieri_LPERR07G06770:0.0661363,Oryza_sativa_LOC_Os07g12770:0.0551087)n13:0.0251257)n11:0.0722269,(Ampelocalamus_luodianensis_Alu07Dg11890.2:0.0514881,(Olyra_latifolia_Ola023636:0.0828468,Dendrocalamus_sinicus_Dendrocalamus_sinicus_Dsi07A_23331791_23333682_Dsi07Ag09730.1_-1_CDS_4147791709_36933:0.0452261)n15:0.0143401)n14:0.0214922)n10:0.00871146)n4:0.013814,((Aristida_adscensionis_H_Aadptg000109l000042.1:0.104458,(Stipagrostis_hirtigluma_H_Shi_ptg000031l_000636.1:0.0174678,Stipagrostis_hirtigluma_H_Shi_ptg000084l_000018.1:0.0141905)n18:0.063965)n17:0.0161372,((Phragmites_australis_Phragmites_australis_PaChr16_22233913_22236827_evm.model.PaChr16.1100_1_CDS_4362399759_35036:0.0555088,((Eleusine_coracana_ELECO.r07.7AG0561190:0.0149539,Eleusine_coracana_ELECO.r07.7BG0593920:0.0168309)n22:0.110067,((Eragrostis_curvula_EJB05_03284:0,Eragrostis_curvula_EJB05_13391:0)n24:5e-09,Eragrostis_curvula_EJB05_56802:0.00559605)n23:0.0675182)n21:0.0538546)n20:0.0121961,(Chasmanthium_laxum_Chala.10G066000:0.0739923,(Dichantelium_oligosantes_H_DolKV775290.1000001.1:0.0560144,((Urochloa_fusta_Urofu.2G080900:0.0527848,Echinocloa_haploclada_eh_chr3.938:0.0500493)n28:0.0118222,(((ASEM_RSA5_H_RSA5chrom2003542.1:0.0681217,(Sorghum_bicolor_SORBI_3002G082900:0.0326483,Zea_mays_Zm00001eb303770:0.0632605)n32:0.0550451)n31:0.0141961,(Cenchrus_americanus_H_CamCM007988.2002750.1:0.125099,Setaria_viridis_SEVIR_2G092700v2:0.0350731)n33:0.0188368)n30:0.0131833,((Digitaria_radicosa_Dra02G0130700:0.04014,(Digitaria_exilis_H_Dex2A-000497.1:0.0307339,Digitaria_exilis_H_Dex2B-000450.1:0.0206717)n36:0.0141676)n35:0.0370408,(Panicum_hallii_Pahal.2G085200:0.0225512,(Panicum_virgatum_Pavir.2KG146400:0.013084,Panicum_virgatum_Pavir.2NG101200:0.0261724)n38:0.00784797)n37:0.0307929)n34:0.00599881)n29:0.0016647)n27:0.00585717)n26:0.0312569)n25:0.014894)n19:0.014211)n16:0.0342352)n3:0.0887443)n2:0.141214)n0;
```
