## Supplementary Dataset S1 for "Gene turnover and contingency facilitated the repeated evolution of C_4_ photosynthesis in grasses": OG0012802_tree.txt

```
((Streptochaeta_angustifolia_strangu_008337:0.0466814,(Pharus_latifolius_Phala.01G043700:0.0775113,(Pharus_latifolius_Phala.03G291700:0.0334992,(Pharus_latifolius_Phala.03G049200:5e-09,Pharus_latifolius_Phala.03G049200.2:0.0433366)n4:0.011637)n3:0.0659043)n2:0.0185322)n1:0.0100682,(((Ampelocalamus_luodianensis_Alu07Cg11250.1:0.0159003,Dendrocalamus_sinicus_Dendrocalamus_sinicus_Dsi07C_14487048_14498582_Dsi07Cg09420.1_-1_CDS_4147799488_38084:0.0105781)n7:0.00591968,(Ampelocalamus_luodianensis_Alu07Dg12980.2:0.0160234,(Dendrocalamus_sinicus_Dendrocalamus_sinicus_Dsi07B_29688660_29695702_Dsi07Bg10100.1_1_CDS_4147795795_5997:5e-09,Dendrocalamus_sinicus_Dendrocalamus_sinicus_Dsi07B_29591686_29598646_Dsi07Bg10060.1_1_CDS_4147795783_56088:0.00168016)n9:0.0149085)n8:0.0016565)n6:0.00968256,(Brachypodium_distachyon_BRADI_1g54630v3:0.0427487,(((Aristida_adscensionis_H_Aadptg000028l000006.1:0.0417327,(Stipagrostis_hirtigluma_H_Shi_ptg000031l_000738.1:0.0078964,Stipagrostis_hirtigluma_H_Shi_ptg000084l_000109.1:0.00872214)n14:0.0290955)n13:0.0139569,(((Chasmanthium_laxum_Chala.10G054100:0.0239351,((((Dichantelium_oligosantes_H_DolKV777477.1000009.1:0.0197169,ASEM_RSA5_H_RSA5chrom2003385.1:0.0206789)n21:0.00441858,Echinocloa_haploclada_eh_chr3.664:0.0361798)n20:0.00350702,((((Panicum_virgatum_Pavir.2KG101100:0.0140126,Panicum_virgatum_Pavir.2KG101400:0.00649749)n25:0.00179597,Panicum_hallii_Pahal.2G064700:0.00363822)n24:0.0083356,(Digitaria_radicosa_Dra09G0367100:0.0127352,(Digitaria_exilis_H_Dex2A-004142.1:0.0140463,Digitaria_exilis_H_Dex2B-004072.1:0.0183462)n27:0.00203847)n26:0.00331419)n23:0.00184794,(Urochloa_fusta_Urofu.2G069700:0.00985607,(Setaria_viridis_SEVIR_2G075100v2:0.00866695,Cenchrus_americanus_H_CamCM007988.2001245.1:0.0457389)n29:0.00709969)n28:0.00679648)n22:0.00675668)n19:0.0193856,(Sorghum_bicolor_SORBI_3002G068900:0.0189218,(Zea_mays_Zm00001eb302700:0.0857211,Zea_mays_Zm00001eb116350:0.0315444)n31:0.0351461)n30:0.0291908)n18:0.0256879)n17:0.0211173,(Phragmites_australis_Phragmites_australis_PaChr15_6501489_6511181_evm.model.PaChr15.361_1_CDS_4362396589_18648:0.0342592,Phragmites_australis_Phragmites_australis_PaChr16_24732196_24737898_evm.model.PaChr16.1194_1_CDS_4362399965_36725:0.0208638)n32:0.00231819)n16:0.00789869,((Eleusine_coracana_ELECO.r07.7AG0559590:0.00849784,Eleusine_coracana_ELECO.r07.7BG0590840:0.00131442)n34:0.0315107,(Eragrostis_curvula_EJB05_14845:0.0843744,Eragrostis_curvula_EJB05_14814:0.0121969)n35:0.0149862)n33:0.0383079)n15:0.0114066)n12:0.0313413,((Leersia_perrieri_LPERR07G05430:0.0615443,Oryza_sativa_LOC_Os07g09680:0.0133506)n37:0.0176683,(Zizania_latifolia_GWHTBFHI036341:0.0161623,Zizania_latifolia_GWHTBFHI037136:0.00688843)n38:0.00447289)n36:0.0135071)n11:0.00359128)n10:0.00382822)n5:0.0100682)n0;
```
