## Supplementary Dataset S1 for "Gene turnover and contingency facilitated the repeated evolution of C_4_ photosynthesis in grasses": OG0012803_tree.txt

```
(Carex_scoparia_H_Carex_Csco_scaffold_8_000236.1:0.391547,((Oryza_sativa_LOC_Os07g03880:0.0525945,((Dendrocalamus_sinicus_Dendrocalamus_sinicus_Dsi07A_30563892_30565925_Dsi07Ag12340.1_1_CDS_4147792492_22866:0.0621103,(((Chasmanthium_laxum_Chala.10G015900:0.475441,(ASEM_RSA5_H_RSA5chrom4001576.1:0.0760223,ASEM_RSA5_H_RSA5chrom4001575.1:8.1e-09)n8:9e-10)n7:0.0746631,Panicum_virgatum_Pavir.7KG359400:0.053433)n6:0.070632,(((Dendrocalamus_sinicus_Dendrocalamus_sinicus_Dsi07A_30741706_30743265_Dsi07Ag12430.1_-1_CDS_4147792519_38061:0.114545,(Zizania_latifolia_GWHTBFHI036911:0.114199,Leersia_perrieri_LPERR07G01880:0.117397)n12:0.13242)n11:0.103831,(Pharus_latifolius_Phala.03G019000:0.172987,(Pharus_latifolius_Phala.03G019700:5e-09,Pharus_latifolius_Phala.03G019700.2:5e-09)n14:0.183673)n13:0.0477399)n10:0.108103,(Dendrocalamus_sinicus_Dendrocalamus_sinicus_Dsi07A_30478087_30480150_Dsi07Ag12310.1_1_CDS_4147792483_17802:0.0766134,(ASEM_RSA5_H_RSA5chrom2003102.1:0.103157,(((Chasmanthium_laxum_Chala.10G015800:0.0730228,((((Urochloa_fusta_Urofu.2G108600:0.0499558,(Digitaria_radicosa_Dra02G0146000:0.0332486,(Digitaria_exilis_H_Dex2A-003969.1:0.00824178,Digitaria_exilis_H_Dex2B-003918.1:0.00667647)n25:0.0377304)n24:0.0337721)n23:0.00870324,Dichantelium_oligosantes_H_DolKV780054.1000005.1:0.0487169)n22:0.00418811,Panicum_virgatum_Pavir.9NG391900:0.0565331)n21:0.0586887,(Eleusine_coracana_ELECO.r07.9BG0698140:0.158775,Phragmites_australis_Phragmites_australis_PaChr9_5139303_5141291_evm.model.PaChr9.336_1_CDS_4362485765_15993:0.0417879)n26:0.0134598)n20:0.021771)n19:0.0187513,Eragrostis_curvula_EJB05_14468:0.11775)n18:0.0130833,(Stipagrostis_hirtigluma_H_Shi_ptg000018l_000143.1:0.112298,((Eragrostis_curvula_EJB05_40757:0.0320191,Stipagrostis_hirtigluma_H_Shi_ptg000018l_000141.1:0.0213712)n29:0.0662507,(Dichantelium_oligosantes_H_DolKV782122.1000003.1:0.0392715,(((Panicum_virgatum_Pavir.2KG078100:0.0137778,(Panicum_virgatum_Pavir.2NG031500:0.00701023,Panicum_virgatum_Pavir.2KG044800:0.00938698)n34:0.00272907)n33:0.00256494,Panicum_virgatum_Pavir.2KG044700:0.0213269)n32:0.02375,Setaria_viridis_SEVIR_2G030500v2:0.0302921)n31:0.00871589)n30:0.0463212)n28:0.0228722)n27:0.00254136)n17:0.00461116)n16:0.000512351)n15:0.0437944)n9:0.0252205)n5:0.00280228)n4:0.00690115,Leersia_perrieri_LPERR07G01960:0.0523582)n3:0.00581758)n2:0.0874871,((Hordeum_vulgareMorex_HORVU.MOREX.r3.1HG0009480:0.00110819,(Hordeum_spontaneum_WB01_005173_0152868:0.0144519,Hordeum_spontaneum_WB01_005173_0245326:5.4e-09)n37:6e-10)n36:0.0129423,(Brachypodium_distachyon_BRADI_1g57690v3:0.084098,Brachypodium_distachyon_BRADI_1g57720v3:0.090209)n38:0.0100232)n35:0.0168975)n1:0.391547)n0;
```
