## Supplementary Dataset S1 for "Gene turnover and contingency facilitated the repeated evolution of C_4_ photosynthesis in grasses": OG0012804_tree.txt

```
((Pharus_latifolius_Phala.10G003400:5e-09,Pharus_latifolius_Phala.10G003400.2:5e-09)n1:0.137209,((Olyra_latifolia_Ola003017:0.0784589,(Ampelocalamus_luodianensis_Alu12Cg00190.1:0.0722945,Dendrocalamus_sinicus_Dendrocalamus_sinicus_Dsi12B_24307403_24310135_Dsi12Bg08060.1_-1_CDS_4147846162_44994:0.0707792)n4:0.0151697)n3:0.030168,(((Zizania_latifolia_GWHTBFHI028996:0.129433,(Leersia_perrieri_LPERR12G17070:0.196539,Oryza_sativa_LOC_Os12g44320:0.0914692)n8:0.0600962)n7:0.0788458,(Brachypodium_distachyon_BRADI_4g00206v3:0.214122,(Hordeum_spontaneum_WB01_003510_0067242:0.00296675,Hordeum_vulgareMorex_HORVU.MOREX.r3.5HG0419600:0.00811435)n10:0.11936)n9:0.0650226)n6:0.030762,((Phragmites_australis_Phragmites_australis_PaChr22_173666_176353_evm.model.PaChr22.6_1_CDS_4362432055_25059:0.07958,Phragmites_australis_Phragmites_australis_PaChr23_23288463_23291174_evm.model.PaChr23.1000_1_CDS_4362433957_17929:0.0687978)n12:0.0339879,((Chasmanthium_laxum_Chala.03G002600:0.0627428,(((Echinocloa_haploclada_eh_chr5.1953:0.0779531,(((Panicum_hallii_Pahal.3G516100:5e-09,Panicum_hallii_Pahal.3G517300:0.0022766)n20:0.0318656,(Panicum_virgatum_Pavir.3KG575600:0.0558432,Panicum_virgatum_Pavir.3NG263600:0.0376452)n21:0.0180424)n19:0.0303126,((Digitaria_radicosa_Dra03G0307100:0.0998947,(Digitaria_exilis_H_Dex3A-002209.1:0.0112827,Digitaria_exilis_H_Dex3B-002166.1:0.00931431)n24:0.0854351)n23:0.0449976,(Urochloa_fusta_Urofu.3G469600:0.172598,(Cenchrus_americanus_H_CamLKME02031516.1000021.1:0.0563438,Setaria_viridis_SEVIR_3G426600v2:0.033349)n26:0.0334355)n25:0.0282148)n22:0.0229603)n18:0.00928577)n17:0.00942318,(ASEM_RSA5_H_RSA5chrom3000012.1:0.0534889,((Dichantelium_oligosantes_H_DolKV766794.1000009.1:0.111002,Dichantelium_oligosantes_H_DolKV775154.1000004.1:0.0157035)n29:0.0323642,Dichantelium_oligosantes_H_DolKV771577.1000012.1:0.12058)n28:0.0133978)n27:0.00073499)n16:0.0220828,(Zea_mays_Zm00001eb033220:0.0793798,Sorghum_bicolor_SORBI_3008G192400:0.0497282)n30:0.0939797)n15:0.0274193)n14:0.0188793,((Aristida_adscensionis_H_Aadptg000065l000646.1:0.108924,(Eragrostis_curvula_EJB05_00012:0.100363,(Eleusine_coracana_ELECO.r07.5BG0448550:0.0717014,Eleusine_coracana_ELECO.r07.5AG0399850:0.0760604)n34:0.204307)n33:0.0652482)n32:0.0236092,(Stipagrostis_hirtigluma_H_Shi_ptg000018l_000359.1:0.124951,(Stipagrostis_hirtigluma_H_Shi_ptg000036l_000006.1:0.00609961,(Stipagrostis_hirtigluma_H_Shi_ptg000065l_000006.1:0.00398093,(Stipagrostis_hirtigluma_H_Shi_ptg000151l_000042.1:0.00670636,Stipagrostis_hirtigluma_H_Shi_ptg000046l_000006.1:0.0031362)n38:0.00243167)n37:0.00266086)n36:0.0305219)n35:0.0585967)n31:0.028566)n13:0.0160681)n11:0.0638345)n5:0.0332903)n2:0.137209)n0;
```
