## Supplementary Dataset S1 for "Gene turnover and contingency facilitated the repeated evolution of C_4_ photosynthesis in grasses": OG0012805_tree.txt

```
((Ananas_comosus_H_Ananas_contig15_000816.1:0.0558874,Tillandsia_fasciculata_H_Tillandsia_CM054950.1_000301.1:0.057766)n1:0.200445,(Streptochaeta_angustifolia_strangu_023092:0.167235,((Pharus_latifolius_Phala.08G139800:5e-09,(Pharus_latifolius_Phala.08G139800.3:0,Pharus_latifolius_Phala.08G139800.2:0)n5:0.00123319)n4:0.195832,((Brachypodium_distachyon_BRADI_3g20130v3:0.164021,(Hordeum_spontaneum_WB01_014073_0140173:0.00699978,Hordeum_vulgareMorex_HORVU.MOREX.r3.5HG0499470:0.00565076)n8:0.0710989)n7:0.0502624,(((Oryza_sativa_LOC_Os08g20730:0.1677,Zizania_latifolia_GWHTBFHI002953:0.104236)n11:0.0485014,(Ampelocalamus_luodianensis_Alu08Dg09260.1:0.0886025,(Olyra_latifolia_Ola011226:0.0641363,Dendrocalamus_sinicus_Dendrocalamus_sinicus_Dsi08A_18337150_18338535_Dsi08Ag05980.1_-1_CDS_4147801984_21772:0.068321)n13:0.0138686)n12:0.0169599)n10:0.0184434,((Chasmanthium_laxum_Chala.11G084100:0.103945,(((Stipagrostis_hirtigluma_H_Shi_ptg000021l_002341.1:0.0128259,Stipagrostis_hirtigluma_H_Shi_ptg000028l_000039.1:0.0397904)n18:0.0868554,((Sorghum_bicolor_SORBI_3007G098600:0.0560644,Zea_mays_Zm00001eb412240:0.0508667)n20:0.0993952,((Echinocloa_haploclada_eh_chr8.1415:0.0426717,(Urochloa_fusta_Urofu.6G095300:0.100142,(Cenchrus_americanus_H_CamCM007982.2001741.1:0.0362954,(Setaria_viridis_SEVIR_6G125200v2:0.0638116,Setaria_viridis_SEVIR_3G155300v2:0.0250856)n25:0.00278728)n24:0.0242167)n23:0.0161055)n22:0.0156065,(((Panicum_hallii_Pahal.6G140100:0.0238952,(Panicum_virgatum_Pavir.6KG147300:0.0322988,Panicum_virgatum_Pavir.6NG204600:0.0201574)n29:0.0219822)n28:0.0284311,(ASEM_RSA5_H_RSA5chrom6002447.1:5e-09,ASEM_RSA5_H_RSA5scaff932000001.1:0.00329719)n30:0.105696)n27:0.0115068,(((Digitaria_radicosa_Dra06G0083100.2:5e-09,Digitaria_radicosa_Dra06G0083100:5e-09)n33:0.0564888,(Digitaria_exilis_H_Dex6A-002007.1:0.0134251,Digitaria_exilis_H_Dex6B-001969.1:0.013506)n34:0.0407074)n32:0.0502665,Dichantelium_oligosantes_H_DolKV779136.1000002.1:0.0740399)n31:0.015512)n26:0.0196018)n21:0.0418731)n19:0.033711)n17:0.0192922,ASEM_RSA5_H_RSA5chrom3000589.1:0.147098)n16:0.0163443)n15:0.0286832,((Eragrostis_curvula_EJB05_49876:0.0767505,(Eleusine_coracana_ELECO.r07.8BG0654380:0.0168011,Eleusine_coracana_ELECO.r07.8AG0627240:0.0138367)n37:0.0978728)n36:0.0578333,(Phragmites_australis_Phragmites_australis_PaChr19_12629392_12630827_evm.model.PaChr19.591_1_CDS_4362412846_17018:0.124242,Aristida_adscensionis_H_Aadptg000103l000109.1:0.117029)n38:0.0303112)n35:0.0101771)n14:0.0352895)n9:0.0166825)n6:0.074064)n3:0.0625304)n2:0.200445)n0;
```
