## Supplementary Dataset S1 for "Gene turnover and contingency facilitated the repeated evolution of C_4_ photosynthesis in grasses": OG0012806_tree.txt

```
(((Pharus_latifolius_Phala.10G063000.4:5e-09,((Pharus_latifolius_Phala.10G063000:0,Pharus_latifolius_Phala.10G063000.3:0,Pharus_latifolius_Phala.10G063000.2:0)n4:5e-09,Pharus_latifolius_Phala.10G063000.5:5e-09)n3:5e-09)n2:0.0903122,(Streptochaeta_angustifolia_strangu_021144:0.145382,Streptochaeta_angustifolia_strangu_021261:0.0996315)n5:0.0403492)n1:0.0297427,((((Brachypodium_distachyon_BRADI_4g08110v3:0.0811227,(Hordeum_spontaneum_WB01_003207_1250942:5e-09,(Hordeum_vulgareMorex_HORVU.MOREX.r3.5HG0452870.2:5e-09,Hordeum_vulgareMorex_HORVU.MOREX.r3.5HG0452870:5e-09)n11:5e-09)n10:0.105655)n9:0.0785113,((Zizania_latifolia_GWHTBFHI009336:0.0409297,Zizania_latifolia_GWHTBFHI028410:0.0316385)n13:0.0170417,(Leersia_perrieri_LPERR01G14310:0.0485759,Oryza_sativa_LOC_Os08g13390:0.0412452)n14:0.016403)n12:0.0513475)n8:0.011702,(Olyra_latifolia_Ola007204:0.101365,(Ampelocalamus_luodianensis_Alu12Cg06400.1:0.0237421,(Dendrocalamus_sinicus_Dendrocalamus_sinicus_Dsi12A_14903256_14904929_Dsi12Ag05030.1_-1_CDS_4147842490_24719:0.0300138,Dendrocalamus_sinicus_Dendrocalamus_sinicus_Dsi11C_7604275_7607441_Dsi11Cg03520.1_-1_CDS_4147838752_24144:0.0694965)n17:0.00772183)n16:0.00414605)n15:0.00243438)n7:0.0149801,((Eleusine_coracana_ELECO.r07.5BG0436210:0.00555827,Eleusine_coracana_ELECO.r07.5AG0388480:0.0141878)n19:0.113773,((Aristida_adscensionis_H_Aadptg000052l000142.1:0.0671269,(Stipagrostis_hirtigluma_H_Shi_ptg000022l_000052.1:0.00123916,Stipagrostis_hirtigluma_H_Shi_ptg000046l_000802.1:0.00152507)n22:0.0568138)n21:0.0246798,((Chasmanthium_laxum_Chala.12G077200:0.0510851,(Phragmites_australis_Phragmites_australis_PaChr22_12924014_12925606_evm.model.PaChr22.665_1_CDS_4362432201_1500:0.0449833,Phragmites_australis_Phragmites_australis_PaChr23_12048767_12050359_evm.model.PaChr23.469_1_CDS_4362434789_28007:0.0384171)n25:0.0115025)n24:0.00377791,((Sorghum_bicolor_SORBI_3008G076800:0.0306498,Zea_mays_Zm00001eb411230:0.0392364)n27:0.0523464,(((Urochloa_fusta_Urofu.3G361300:0.0290788,(Cenchrus_americanus_H_CamCM007982.2000874.1:0.0373061,Setaria_viridis_SEVIR_3G305400v2:0.0112446)n31:0.0064653)n30:0.00949172,(Panicum_hallii_Pahal.3G408600:0.00702294,(Panicum_virgatum_Pavir.3NG101300:0.0452832,Panicum_virgatum_Pavir.3KG563000:0.0522605)n33:0.00580673)n32:0.00836366)n29:0.00414712,(((Digitaria_radicosa_Dra03G0277500:0.0251054,(Digitaria_exilis_H_Dex3A-001582.1:0.00351327,Digitaria_exilis_H_Dex3B-001585.1:0.00537359)n37:0.0350463)n36:0.0288447,Dichantelium_oligosantes_H_DolKV775291.1000001.1:0.0241979)n35:0.00406599,ASEM_RSA5_H_RSA5chrom3004984.1:0.0379583)n34:0.00223191)n28:0.0121883)n26:0.0327283)n23:0.0138768)n20:0.00786285)n18:0.035656)n6:0.0297427)n0;
```
