## Supplementary Dataset S1 for "Gene turnover and contingency facilitated the repeated evolution of C_4_ photosynthesis in grasses": OG0012807_tree.txt

```
(Juncus_effusus_H_Juncus_Jeff_scaffold_13_000148.1:0.369757,((Streptochaeta_angustifolia_strangu_005474:0.12881,Pharus_latifolius_Phala.07G118300:0.126083)n2:0.0427242,((Brachypodium_distachyon_BRADI_2g26170v3:0.0849529,(Hordeum_spontaneum_WB01_005627_0181943:0.00157821,Hordeum_vulgareMorex_HORVU.MOREX.r3.1HG0064220:0.00159265)n5:0.0993361)n4:0.0521126,(((Dendrocalamus_sinicus_Dendrocalamus_sinicus_Dsi05C_9827734_9830139_Dsi05Cg07340.1_1_CDS_4147772791_19425:0.0273879,(Ampelocalamus_luodianensis_Alu05Dg10340.2:0.062171,Ampelocalamus_luodianensis_Alu05Cg14730.1:0.0230567)n9:0.00256185)n8:0.0160265,(((Olyra_latifolia_Ola028456:0.699593,((((Eragrostis_curvula_EJB05_35415:0.0754275,(Eleusine_coracana_ELECO.r07.5BG0421930:0.02106,Eleusine_coracana_ELECO.r07.5AG0374380:0.0210307)n17:0.0503806)n16:0.0359715,(Chasmanthium_laxum_Chala.07G135900:0.0543007,((Zea_mays_Zm00001eb287400:0.0546895,Sorghum_bicolor_SORBI_3009G127500:0.0302929)n20:0.0526875,((ASEM_RSA5_H_RSA5chrom3001108.1:0.0805837,(Digitaria_radicosa_Dra03G0237800:0.0281737,(Digitaria_exilis_H_Dex3A-001350.1:0.00561436,Digitaria_exilis_H_Dex3B-001361.1:0.00677589)n24:0.0239241)n23:0.0246931)n22:0.00445305,((Urochloa_fusta_Urofu.3G295500:0.0508807,(Cenchrus_americanus_H_CamCM007982.2004120.1:0.0386894,Setaria_viridis_SEVIR_3G260100v2:0.0267777)n27:0.0111132)n26:0.00642292,(Panicum_hallii_Pahal.3G291600:0.0159577,((Panicum_virgatum_Pavir.3NG084800:0,Panicum_virgatum_Pavir.9NG349400:0,Panicum_virgatum_Pavir.9NG348500:0)n30:0.0316089,Panicum_virgatum_Pavir.J560100:0.0131696)n29:0.00429241)n28:0.0245352)n25:0.00384165)n21:0.0168733)n19:0.0198584)n18:0.0119595)n15:0.00500887,(Phragmites_australis_Phragmites_australis_PaChr12_22144556_22146952_evm.model.PaChr12.836_1_CDS_4362383606_37941:0.0598835,Phragmites_australis_Phragmites_australis_PaChr9_21790237_21792621_evm.model.PaChr9.805_1_CDS_4362486807_29437:0.0548417)n31:0.011005)n14:0.00415287,Phragmites_australis_Phragmites_australis_PaChr14_282983_285962_evm.model.PaChr14.29_1_CDS_4362391941_17789:0.226395)n13:0.025155)n12:0.0715913,(Aristida_adscensionis_H_Aadptg000084l000011.1:0.101,(Stipagrostis_hirtigluma_H_Shi_ptg000049l_000660.1:0.00547331,Stipagrostis_hirtigluma_H_Shi_ptg000052l_000663.1:0.00302473)n33:0.0550207)n32:0.0233538)n11:0.0274705,Olyra_latifolia_Ola000071:0.083218)n10:0.00924644)n7:0.0185483,((Zizania_latifolia_GWHTBFHI000793:0.0598366,Zizania_latifolia_GWHTBFHI031131:0.082569)n35:0.0337643,(Leersia_perrieri_LPERR05G12200:0.076307,(Oryza_sativa_LOC_Os05g08110:0.15109,Oryza_sativa_LOC_Os05g32710:0.0403681)n37:0.0127486)n36:0.0279319)n34:0.0620801)n6:0.0157088)n3:0.0440843)n1:0.369757)n0;
```
