## Supplementary Dataset S1 for "Gene turnover and contingency facilitated the repeated evolution of C_4_ photosynthesis in grasses": OG0012808_tree.txt

```
(Pharus_latifolius_Phala.07G159200:0.156269,(((Brachypodium_distachyon_BRADI_2g22650v3:0.190647,(Hordeum_spontaneum_WB01_005156_0283866:0.00755469,Hordeum_vulgareMorex_HORVU.MOREX.r3.1HG0071970:0.00257295)n4:0.175823)n3:0.0733913,(((Dendrocalamus_sinicus_Dendrocalamus_sinicus_Dsi05C_6388487_6389026_Dsi05Cg05230.1_-1_CDS_4147772158_4230:0.0489011,Ampelocalamus_luodianensis_Alu05Cg11260.1:0.0384169)n7:0.00935536,((Ampelocalamus_luodianensis_Alu05Dg06960.1:0.0167012,Ampelocalamus_luodianensis_Alu05Dg06970.1:0.0138343)n9:0.049204,(Dendrocalamus_sinicus_Dendrocalamus_sinicus_Dsi05A_26589765_26590313_Dsi05Ag08930.1_1_CDS_4147764613_21086:0.0350841,Olyra_latifolia_Ola032413:0.078123)n10:0.00485231)n8:0.000539145)n6:0.00869162,Dendrocalamus_sinicus_Dendrocalamus_sinicus_Dsi05B_28649777_28650607_Dsi05Bg09310.1_1_CDS_4147769014_53748:0.0947315)n5:0.0152338)n2:0.00854908,(((Zizania_latifolia_GWHTBFHI000550:0.0696084,Zizania_latifolia_GWHTBFHI031442:0.0865619)n13:0.0369282,(Leersia_perrieri_LPERR05G15710:0.133322,Oryza_sativa_LOC_Os05g39260:0.0352063)n14:0.0296756)n12:0.0523759,(((Aristida_adscensionis_H_Aadptg000095l000175.1:0.119798,(Stipagrostis_hirtigluma_H_Shi_ptg000049l_001765.1:0.0100119,Stipagrostis_hirtigluma_H_Shi_ptg000052l_000456.1:0.0048291)n18:0.0928904)n17:0.0362823,(Phragmites_australis_Phragmites_australis_PaChr12_27636737_27637276_evm.model.PaChr12.1142_1_CDS_4362380720_13541:0.114019,Phragmites_australis_Phragmites_australis_PaChr9_28189681_28190223_evm.model.PaChr9.1081_1_CDS_4362484067_23965:0.0870534)n19:0.0336829)n16:0.0105753,(Chasmanthium_laxum_Chala.07G175700:0.0662063,((Panicum_virgatum_Pavir.5NG320900:0,Panicum_virgatum_Pavir.J286300:0)n22:0.758383,(((Eleusine_coracana_ELECO.r07.5BG0417440:0.0368915,Eleusine_coracana_ELECO.r07.5AG0369850:0.0323516)n25:0.15557,(Urochloa_fusta_Urofu.3G245000:0.104721,((Digitaria_radicosa_Dra03G0202300:0.100294,(Digitaria_exilis_H_Dex3A-003101.1:0.039564,Digitaria_exilis_H_Dex3B-003117.1:0.0428036)n29:0.0484554)n28:0.0158566,(Echinocloa_haploclada_eh_chr5.2659:0.0956133,(((ASEM_RSA5_H_RSA5chrom3004392.1:0.0578847,Dichantelium_oligosantes_H_DolKV783245.1000002.1:0.0388665)n33:0.0207472,(Cenchrus_americanus_H_CamCM007982.2001450.1:0.0431726,Setaria_viridis_SEVIR_3G214900v2:0.0320844)n34:0.0351848)n32:0.00608476,(Panicum_hallii_Pahal.3G245000:0.0256772,(Panicum_virgatum_Pavir.6KG131500:0,Panicum_virgatum_Pavir.J151800:0)n36:0.0368374)n35:0.0169669)n31:0.0133415)n30:0.00402617)n27:0.0105129)n26:0.0355426)n24:0.0156326,(Sorghum_bicolor_SORBI_3009G168900:0.116067,(Zea_mays_Zm00001eb290050:0.0661447,Zea_mays_Zm00001eb351800:0.135693)n38:0.015077)n37:0.0182708)n23:0.0146949)n21:0.00163276)n20:0.0196594)n15:0.0340199)n11:0.0270876)n1:0.156269)n0;
```
