## Supplementary Dataset S1 for "Gene turnover and contingency facilitated the repeated evolution of C_4_ photosynthesis in grasses": OG0012809_tree.txt

```
((Carex_scoparia_H_Carex_Csco_scaffold_5_000736.1:0.132411,Juncus_effusus_H_Juncus_Jeff_scaffold_20_000610.1:0.103959)n1:0.0882903,(Oryza_sativa_LOC_Os05g40300:0.0771224,(Leersia_perrieri_LPERR05G16340:0.0146835,(Pharus_latifolius_Phala.07G166100:0.390445,((Zizania_latifolia_GWHTBFHI000508:0.0480258,Zizania_latifolia_GWHTBFHI031497:0.0262846)n6:0.0272948,((((Digitaria_exilis_H_Dex3A-003135.1:5e-09,Digitaria_exilis_H_Dex3B-003149.1:0.013022)n10:0.0266111,(((Phragmites_australis_Phragmites_australis_PaChr12_28303805_28304104_evm.model.PaChr12.1196_1_CDS_4362380838_20694:0,Phragmites_australis_Phragmites_australis_PaChr9_29099038_29099320_evm.model.PaChr9.1133_1_CDS_4362484183_30264:0)n13:0.00651659,(Stipagrostis_hirtigluma_H_Shi_ptg000049l_001802.1:6e-09,(((Zea_mays_Zm00001eb290920:0.46216,Sorghum_bicolor_SORBI_3009G176000:5e-09)n17:0.0362563,Aristida_adscensionis_H_Aadptg000095l000210.1:0.034169)n16:0.00658572,(Echinocloa_haploclada_eh_chr5.2586:0.00651637,(((Urochloa_fusta_Urofu.3G236800:0,(Panicum_virgatum_Pavir.9NG444700:0.00663925,Panicum_virgatum_Pavir.6NG181500:0)n22:0)n21:5e-09,ASEM_RSA5_H_RSA5chrom3004345.1:0.0340852)n20:5e-09,((Panicum_hallii_Pahal.3G237700:0.00654808,((Digitaria_radicosa_Dra03G0193700:0.0130661,Cenchrus_americanus_H_CamCM007982.2001476.1:0.0131249)n26:0.0066146,Setaria_viridis_SEVIR_3G206800v2:0.00661897)n25:5e-09)n24:0.00652226,Dichantelium_oligosantes_H_DolKV775033.1000003.1:0.0334252)n23:5e-09)n19:5e-09)n18:0.00647788)n15:5e-09)n14:5e-09)n12:5e-09,Stipagrostis_hirtigluma_H_Shi_ptg000052l_001034.1:4.5e-09)n11:5e-10)n9:0.0130935,Chasmanthium_laxum_Chala.07G185000:0.00643777)n8:0.00654714,(((((Hordeum_spontaneum_WB01_002521_0056226:0,Hordeum_vulgareMorex_HORVU.MOREX.r3.1HG0070630:0)n31:0.0459728,Brachypodium_distachyon_BRADI_2g22070v3:0.0310795)n30:0.0438211,((Eragrostis_curvula_EJB05_36148:0.00264612,Eragrostis_curvula_EJB05_36061:0.00225703)n33:0.0289151,(Eleusine_coracana_ELECO.r07.5BG0416760:0.00669943,Eleusine_coracana_ELECO.r07.5AG0369140:0.0272417)n34:0.0205126)n32:0.00940559)n29:0.0116151,(Ampelocalamus_luodianensis_Alu05Cg10600.1:0.0272271,Ampelocalamus_luodianensis_Alu05Dg06470.1:0.00607829)n35:0.000675366)n28:0.0138518,(((Dendrocalamus_sinicus_Dendrocalamus_sinicus_Dsi05A_27391367_27391678_Dsi05Ag09370.1_1_CDS_4147764745_38533:0.0132308,Dendrocalamus_sinicus_Dendrocalamus_sinicus_Dsi05B_29457049_29457502_Dsi05Bg09750.1_1_CDS_4147769146_14349:0.103792)n38:5e-09,Dendrocalamus_sinicus_Dendrocalamus_sinicus_Dsi05C_5746934_5747234_Dsi05Cg04750.1_-1_CDS_4147772014_36868:0.0132604)n37:5e-09,Olyra_latifolia_Ola035432:0.00672225)n36:0.0186277)n27:0.0217359)n7:0.0328975)n5:0.0433126)n4:0.0526328)n3:0.0138333)n2:0.0882903)n0;
```
