## Supplementary Dataset S1 for "Gene turnover and contingency facilitated the repeated evolution of C_4_ photosynthesis in grasses": OG0012810_tree.txt

```
((Ananas_comosus_H_Ananas_contig11_000861.1:0.0465186,Tillandsia_fasciculata_H_Tillandsia_CM054941.1_000820.1:0.025641)n1:0.202555,(Streptochaeta_angustifolia_strangu_018245:0.0811935,(Pharus_latifolius_Phala.07G046500:0.136758,(((((Hordeum_spontaneum_WB01_011957_0136690:0,Hordeum_vulgareMorex_HORVU.MOREX.r3.1HG0029100:0)n8:0.128789,Brachypodium_distachyon_BRADI_2g33630v3:0.0760329)n7:0.0534938,((Ampelocalamus_luodianensis_Alu05Dg15070.2:0.0343474,((Dendrocalamus_sinicus_Dendrocalamus_sinicus_Dsi05A_4980257_4980676_Dsi05Ag02840.1_-1_CDS_4147762786_16016:0.0146516,Dendrocalamus_sinicus_Dendrocalamus_sinicus_Dsi05A_5190678_5191097_Dsi05Ag02890.1_-1_CDS_4147762801_24456:0.0125206)n12:0.0103796,Dendrocalamus_sinicus_Dendrocalamus_sinicus_Dsi03A_3307849_3308172_Dsi03Ag02740.1_-1_CDS_4147727542_18713:0.0512009)n11:0.0173498)n10:0.0148126,Olyra_latifolia_Ola024258:0.0887051)n9:0.00628085)n6:0.0202665,((Zizania_latifolia_GWHTBFHI032071:0.167871,Zizania_latifolia_GWHTBFHI001107:0.0489542)n14:0.0559702,(Leersia_perrieri_LPERR05G04840:0.118496,Oryza_sativa_LOC_Os05g08920:0.0757229)n15:0.0481815)n13:0.0275675)n5:0.0375794,((Aristida_adscensionis_H_Aadptg000095l000160.1:0.140988,Stipagrostis_hirtigluma_H_Shi_ptg000053l_000021.1:0.0797386)n17:0.036689,(Phragmites_australis_Phragmites_australis_PaChr12_4864908_4865360_evm.model.PaChr12.353_1_CDS_4362382534_11864:0.0373013,(((Eragrostis_curvula_EJB05_55439:5e-09,Eragrostis_curvula_EJB05_33159:0.00613919)n21:0.0823952,(Eleusine_coracana_ELECO.r07.5BG0451020:0.0262026,Eleusine_coracana_ELECO.r07.5AG0402580:0.00623383)n22:0.0538629)n20:0.0170588,((Chasmanthium_laxum_Chala.07G063000:0.0122722,(Chasmanthium_laxum_Chala.07G116000:0.0314487,Chasmanthium_laxum_Chala.07G063200:0.116269)n25:0.00589518)n24:0.0492783,((Zea_mays_Zm00001eb346910:0.107315,Sorghum_bicolor_SORBI_3009G068000:0.0460871)n27:0.0631427,(Setaria_viridis_SEVIR_3G109900v2:0.045127,(((Panicum_hallii_Pahal.3G141200:0.0317627,((Panicum_virgatum_Pavir.J305100:0,Panicum_virgatum_Pavir.3KG191900:0)n33:0.0175039,Panicum_virgatum_Pavir.3KG162000:0.023749)n32:0.00961064)n31:0.0117039,(Dichantelium_oligosantes_H_DolKV780276.1000022.1:0.0437131,(ASEM_RSA5_H_RSA5chrom3004091.1:0.0387717,Echinocloa_haploclada_eh_chr5.1658:0.0288588)n35:0.00952166)n34:0.00651381)n30:0.00647408,(Urochloa_fusta_Urofu.3G138300:0.0224431,(Digitaria_radicosa_Dra03G0114600:0.043459,(Digitaria_exilis_H_Dex3A-003581.1:0.0287041,Digitaria_exilis_H_Dex3B-003603.1:0.0237527)n38:0.0196699)n37:0.0234223)n36:0.00601538)n29:0.00322473)n28:0.0133987)n26:0.00597127)n23:0.00782546)n19:0.0108327)n18:0.0230285)n16:0.0936541)n4:0.0898194)n3:0.0475047)n2:0.202555)n0;
```
