## Supplementary Dataset S1 for "Gene turnover and contingency facilitated the repeated evolution of C_4_ photosynthesis in grasses": OG0012811_tree.txt

```
((((Zizania_latifolia_GWHTBFHI000297:0.0771518,(Leersia_perrieri_LPERR05G19700:0.0809323,Oryza_sativa_LOC_Os05g45770:0.0435576)n4:0.0259389)n3:0.0356982,(Streptochaeta_angustifolia_strangu_005459:0.907119,((Pharus_latifolius_Phala.07G197000:0.096476,(Streptochaeta_angustifolia_strangu_018628:0.0897678,Streptochaeta_angustifolia_strangu_025826:0.014011)n8:0.128556)n7:0.0452257,(Olyra_latifolia_Ola028691:0.0989222,((Ampelocalamus_luodianensis_Alu05Cg07680.4:0.0233264,Dendrocalamus_sinicus_Dendrocalamus_sinicus_Dsi05C_3240342_3242759_Dsi05Cg02780.1_-1_CDS_4147771423_45311:0.0271745)n11:0.00773461,(Dendrocalamus_sinicus_Dendrocalamus_sinicus_Dsi05B_34320913_34323246_Dsi05Bg13410.3_-1_CDS_4147770244_7038:0.0368995,Ampelocalamus_luodianensis_Alu05Dg03610.2:0.024219)n12:0.00269101)n10:0.0043981)n9:0.000488678)n6:0.0146892)n5:0.00163214)n2:0.0196091,(Brachypodium_distachyon_BRADI_2g18750v3:0.160036,(Hordeum_spontaneum_WB01_000416_0552177:0,Hordeum_vulgareMorex_HORVU.MOREX.r3.1HG0081540:0)n14:0.091304)n13:0.0408746)n1:0.0182226,((Aristida_adscensionis_H_Aadptg000055l000059.1:0.0614161,(Stipagrostis_hirtigluma_H_Shi_ptg000049l_001955.1:0.0145876,Stipagrostis_hirtigluma_H_Shi_ptg000052l_001191.1:0.018512)n17:0.0353941)n16:0.0231816,((Phragmites_australis_Phragmites_australis_PaChr12_30919083_30921018_evm.model.PaChr12.1446_1_CDS_4362381394_42146:0.0594509,Phragmites_australis_Phragmites_australis_PaChr9_31940844_31942664_evm.model.PaChr9.1373_1_CDS_4362484715_41644:0.0531045)n19:0.0114455,((Eragrostis_curvula_EJB05_36679:0.07442,(Eleusine_coracana_ELECO.r07.5BG0413310:0.0219743,Eleusine_coracana_ELECO.r07.5AG0365490:0.0206794)n22:0.0318698)n21:0.0373719,(Chasmanthium_laxum_Chala.07G217600:0.0577083,((Echinocloa_haploclada_eh_chr5.2238:0.0967964,(Cenchrus_americanus_H_CamCM007982.2001669.1:0.0341501,(Sorghum_bicolor_SORBI_3009G210200:0.109534,(Zea_mays_Zm00001eb353820:0.0640392,Zea_mays_Zm00001eb293150:0.0736609)n28:0.00818455)n27:0.010009)n26:0.00572674)n25:0.00572266,((ASEM_RSA5_H_RSA5chrom3003771.1:0.0373523,(Digitaria_radicosa_Dra03G0163200:0.0305929,(Digitaria_exilis_H_Dex3A-003315.1:0.104997,Digitaria_exilis_H_Dex3B-003334.1:0.0274514)n32:0.0151649)n31:0.0110782)n30:0.00459894,(Urochloa_fusta_Urofu.3G199100:0.0418036,((Dichantelium_oligosantes_H_DolKV776209.1000013.1:0.0435192,(Panicum_hallii_Pahal.3G201200:0.0260716,((Panicum_virgatum_Pavir.3KG323600:0,Panicum_virgatum_Pavir.5NG201200:0)n38:0.0141981,Panicum_virgatum_Pavir.3KG326200:0.0113553)n37:0.0012617)n36:0.0035142)n35:0.00900559,Setaria_viridis_SEVIR_3G170800v2:0.0281621)n34:0.00171883)n33:0.0022557)n29:0.0111933)n24:0.0188026)n23:0.00874992)n20:0.0128654)n18:0.0114917)n15:0.0182226)n0;
```
