## Supplementary Dataset S1 for "Gene turnover and contingency facilitated the repeated evolution of C_4_ photosynthesis in grasses": OG0012812_tree.txt

```
(((Ananas_comosus_H_Ananas_contig18_000626.1:0.0224523,Tillandsia_fasciculata_H_Tillandsia_CM054946.1_000235.1:0.0295605)n2:0.114609,(Juncus_effusus_H_Juncus_Jeff_scaffold_17_000515.1:0.180988,Carex_scoparia_H_Carex_Csco_scaffold_9_000676.1:0.119645)n3:0.0893296)n1:0.0703725,(Streptochaeta_angustifolia_strangu_028962:0.0532602,(Pharus_latifolius_Phala.10G099400:0.0766642,(((Ampelocalamus_luodianensis_Alu12Cg06930.2:0.0185172,(Olyra_latifolia_scaffold331_866265_871300_-:0.0667469,(Dendrocalamus_sinicus_Dendrocalamus_sinicus_Dsi12B_8218749_8224383_Dsi12Bg03000.1_-1_CDS_4147844644_43300:0.0374507,Dendrocalamus_sinicus_Dendrocalamus_sinicus_Dsi12A_19015503_19038779_Dsi12Ag05580.1_1_CDS_4147842655_3900:0.0253187)n10:0.00316559)n9:0.000921283)n8:0.011412,((Zizania_latifolia_GWHTBFHI028230:0.0680014,(Leersia_perrieri_LPERR12G06140:0.0428752,Oryza_sativa_LOC_Os12g13390:0.0169112)n13:0.0181876)n12:0.0218974,(Brachypodium_distachyon_BRADI_4g39590v3:0.0853852,(Hordeum_spontaneum_WB01_007136_0176830:0.000854989,Hordeum_vulgareMorex_HORVU.MOREX.r3.5HG0479970:0.00218766)n15:0.0774491)n14:0.0315987)n11:0.00692054)n7:0.0104903,((Eragrostis_curvula_EJB05_02944:0.045997,(Eleusine_coracana_ELECO.r07.5BG0433520:0.0121678,Eleusine_coracana_ELECO.r07.5AG0386360:0.0144528)n18:0.0410052)n17:0.0396232,(((Aristida_adscensionis_H_Aadptg000008l000694.1:0.0474632,Stipagrostis_hirtigluma_H_Shi_ptg000025l_000842.1:0.0337021)n21:0.0184075,(Phragmites_australis_Phragmites_australis_PaChr22_11996693_12000718_evm.model.PaChr22.635_1_CDS_4362432135_16241:0.0463825,Phragmites_australis_Phragmites_australis_PaChr23_6093176_6098352_evm.model.PaChr23.352_1_CDS_4362434531_4452:0.038321)n22:0.00425789)n20:0.00834802,(Chasmanthium_laxum_Chala.12G075300:0.0225464,((Sorghum_bicolor_SORBI_3003G233600:0.0199487,Zea_mays_Zm00001eb158840:0.0336317)n25:0.0354606,((Urochloa_fusta_Urofu.3G065200:0.0208055,((ASEM_RSA5_H_RSA5chrom3002396.1:0.0342645,((Cenchrus_americanus_H_CamCM007982.2002369.1:0.0245516,Setaria_viridis_SEVIR_3G091700v2:0.0156777)n31:0.00791962,(Echinocloa_haploclada_eh_chr5.927:0.034052,(Digitaria_radicosa_Dra03G0053900:0.0176242,(Digitaria_exilis_H_Dex3B-003990.1:0.0277146,(Digitaria_exilis_H_Dex9A-003624.1:0.00151687,Digitaria_exilis_H_Dex9B-003646.1:0.00380368)n35:0.0220996)n34:0.00245551)n33:0.00387018)n32:0.00359632)n30:0.00276689)n29:0.00277229,ASEM_RSA5_H_RSA5chrom3002397.1:0.0642194)n28:0.00713549)n27:0.00564988,(Dichantelium_oligosantes_H_DolKV778858.1000001.1:0.0230968,(Panicum_hallii_Pahal.3G064600:0.0134942,(Panicum_virgatum_Pavir.3KG071100:0.0117969,Panicum_virgatum_Pavir.3NG056000:0.0150376)n38:0.0031918)n37:0.0146043)n36:0.00521174)n26:0.0143921)n24:0.0104156)n23:0.0136525)n19:0.0071015)n16:0.0250645)n6:0.0490231)n5:0.0261358)n4:0.0703725)n0;
```
