## Supplementary Dataset S1 for "Gene turnover and contingency facilitated the repeated evolution of C_4_ photosynthesis in grasses": OG0012813_tree.txt

```
(Juncus_effusus_H_Juncus_Jeff_scaffold_11_000066.1:0.29627,(Streptochaeta_angustifolia_strangu_032468:0.0647522,(((Pharus_latifolius_Phala.11G053600:0,Pharus_latifolius_Phala.11G053600.7:0,Pharus_latifolius_Phala.11G053600.5:0,Pharus_latifolius_Phala.11G053600.4:0,Pharus_latifolius_Phala.11G053600.3:0,Pharus_latifolius_Phala.11G053600.2:0)n4:5e-09,Pharus_latifolius_Phala.11G053600.6:5e-09)n3:0.0571997,(((Oryza_sativa_LOC_Os12g06380:0.0658239,(Zizania_latifolia_GWHTBFHI009565:0.0413308,Zizania_latifolia_GWHTBFHI027939:0.0414735)n8:0.0166364)n7:0.0473926,(((Ampelocalamus_luodianensis_Alu12Cg08960.2:0.0256758,Dendrocalamus_sinicus_Dendrocalamus_sinicus_Dsi12A_24527844_24532918_Dsi12Ag07180.1_-1_CDS_4147843135_46673:0.0197953)n11:0.00124504,(Dendrocalamus_sinicus_Dendrocalamus_sinicus_Dsi12B_2317157_2327544_Dsi12Bg01250.1_1_CDS_4147844119_32039:0.0414785,Ampelocalamus_luodianensis_Alu12Dg02780.3:0.0204247)n12:0.00226942)n10:0.0103307,(Olyra_latifolia_Ola022877:0.474542,(Brachypodium_distachyon_BRADI_4g41960v3:0.0763245,(Hordeum_spontaneum_WB01_006852_0109069:5e-09,Hordeum_vulgareMorex_HORVU.MOREX.r3.5HG0429230:0.000419496)n15:0.0690215)n14:0.0304295)n13:0.00885486)n9:0.00795741)n6:0.00727392,((Aristida_adscensionis_H_Aadptg000008l000944.1:0.0653449,Stipagrostis_hirtigluma_H_Shi_ptg000025l_001446.1:0.0574051)n17:0.0133969,(((Eleusine_coracana_ELECO.r07.5AG0382320:0.0588027,Eragrostis_curvula_EJB05_02366:0.0498084)n20:0.0257064,(Phragmites_australis_Phragmites_australis_PaChr22_20707269_20710713_evm.model.PaChr22.854_1_CDS_4362432621_8232:0.0284446,Phragmites_australis_Phragmites_australis_PaChr23_645778_649172_evm.model.PaChr23.31_1_CDS_4362434437_7395:0.0337073)n21:0.00374525)n19:0.00359584,(Chasmanthium_laxum_Chala.12G037500:0.0371225,(Sorghum_bicolor_SORBI_3008G044100:0.0681841,((Dichantelium_oligosantes_H_DolKV769891.1000009.1:0.0256115,(Echinocloa_haploclada_eh_chr5.625:0.0494783,ASEM_RSA5_H_RSA5chrom3002577.1:0.0305156)n26:0.00533939)n25:0.00351327,(((Digitaria_radicosa_Dra03G0030600:0.0224297,(Digitaria_exilis_H_Dex3A-000180.1:0.00369476,Digitaria_exilis_H_Dex3B-000193.1:0.00569232)n30:0.0196209)n29:0.0270747,(Panicum_hallii_Pahal.3G036900:0.0143901,(Panicum_virgatum_Pavir.3KG036500:0.0212439,Panicum_virgatum_Pavir.3NG022100:0.0198172)n32:0.00599902)n31:0.0141341)n28:0.00253801,(Urochloa_fusta_Urofu.3G037300:0.0242301,(Cenchrus_americanus_H_CamCM007982.2002847.1:0.0285724,Setaria_viridis_SEVIR_7G307400v2:0.0116034)n34:0.0146493)n33:0.00297993)n27:0.00881707)n24:0.0101708)n23:0.0152449)n22:0.00760598)n18:0.00774339)n16:0.0474379)n5:0.0545917)n2:0.0274102)n1:0.29627)n0;
```
