## Supplementary Dataset S1 for "Gene turnover and contingency facilitated the repeated evolution of C_4_ photosynthesis in grasses": OG0012814_tree.txt

```
(((Olyra_latifolia_Ola030904:0.207424,((Hordeum_vulgareMorex_HORVU.MOREX.r3.5HG0460280:0.226271,Brachypodium_distachyon_BRADI_4g42255v3:0.236171)n4:0.110771,((Ampelocalamus_luodianensis_Alu11Dg12530.1:0.146227,Dendrocalamus_sinicus_Dendrocalamus_sinicus_Dsi12B_1605106_1605597_Dsi12Bg00970.1_1_CDS_4147844035_41609:0.177882)n6:0.0554073,(Ampelocalamus_luodianensis_Alu12Dg02360.4:0.17276,Dendrocalamus_sinicus_Dendrocalamus_sinicus_Dsi11C_21178227_21178793_Dsi11Cg06940.1_-1_CDS_4147839778_33150:0.155334)n7:0.0172594)n5:0.0153259)n3:0.0283075)n2:0.0968892,((Leersia_perrieri_LPERR12G02990:0.185121,(Oryza_sativa_LOC_Os11g05450:0.283639,Oryza_sativa_LOC_Os12g05580:0.209829)n10:0.0233143)n9:0.140368,Zizania_latifolia_GWHTBFHI030111:0.210241)n8:0.0331193)n1:0.0318319,((((Eleusine_coracana_ELECO.r07.9AG0674820:0.253276,(Zea_mays_Zm00001eb406730:0.281195,Sorghum_bicolor_SORBI_3008G037200:0.13452)n15:0.112182)n14:0.0501063,((((Digitaria_radicosa_Dra08G0024300:0.170586,(Digitaria_exilis_H_Dex8A-000138.1:0.0892147,Digitaria_exilis_H_Dex8B-000149.1:0.0835998)n20:0.0712605)n19:0.0454571,(Panicum_hallii_Pahal.8G039600:0.0850048,(Panicum_virgatum_Pavir.8NG054800:0.140091,Panicum_virgatum_Pavir.8KG049500:0.0482961)n22:0.00536623)n21:0.0533696)n18:0.0184553,(Cenchrus_americanus_H_CamCM007985.2001706.1:0.16922,Setaria_viridis_SEVIR_8G033666v2:0.106103)n23:0.0742283)n17:0.057477,((Panicum_hallii_Pahal.3G028400:0.0901465,Panicum_virgatum_Pavir.3NG017200:0.0797633)n25:0.0730825,(Urochloa_fusta_Urofu.3G010800:0.202095,((Dichantelium_oligosantes_H_DolKV775244.1000030.1:0.156559,(Setaria_viridis_SEVIR_7G334701v2:0.155334,(Digitaria_exilis_H_Dex3A-000152.1:0.018869,Digitaria_exilis_H_Dex3B-000166.1:0.0286419)n30:0.154075)n29:0.0277369)n28:0.0553203,((Echinocloa_haploclada_eh_chr4.141:0.167253,Echinocloa_haploclada_eh_chr5.570:0.142246)n32:0.0581981,(Cenchrus_americanus_H_CamCM007982.2002807.1:0.199554,ASEM_RSA5_H_RSA5chrom3002590.1:0.188784)n33:0.0419034)n31:0.0183959)n27:0.00647197)n26:0.0322467)n24:0.0301527)n16:0.0476097)n13:0.0445043,((Chasmanthium_laxum_Chala.09G154500:0.0562404,Chasmanthium_laxum_Chala.12G032300:0.0550943)n35:0.0687434,(Phragmites_australis_Phragmites_australis_PaChr21_2077379_2077843_evm.model.PaChr21.169_1_CDS_4362427673_8637:0.154286,Phragmites_australis_Phragmites_australis_PaChr23_994504_994950_evm.model.PaChr23.59_1_CDS_4362435057_13304:0.127861)n36:0.0142068)n34:0.0212734)n12:0.0255569,(Stipagrostis_hirtigluma_H_Shi_ptg000025l_001421.1:0.207023,(Aristida_adscensionis_H_Aadptg000039l000147.1:0.228936,Aristida_adscensionis_H_Aadptg000008l000925.1:0.280354)n38:0.0311504)n37:0.0555688)n11:0.0318319)n0;
```
