## Supplementary Dataset S1 for "Gene turnover and contingency facilitated the repeated evolution of C_4_ photosynthesis in grasses": OG0012815_tree.txt

```
(Carex_scoparia_H_Carex_Csco_scaffold_20_000704.1:0.227917,(Streptochaeta_angustifolia_strangu_030486:0.101784,(((Pharus_latifolius_Phala.04G152000:0,Pharus_latifolius_Phala.04G152000.2:0)n4:5e-09,Pharus_latifolius_Phala.04G152000.3:5e-09)n3:0.0927641,((((Zizania_latifolia_GWHTBFHI007346:0.0541892,Zizania_latifolia_GWHTBFHI034314:0.0451863)n8:0.0146045,(Oryza_sativa_LOC_Os06g37000:0.0379347,Leersia_perrieri_LPERR06G15510:0.0595146)n9:0.0169707)n7:0.0550346,((Brachypodium_distachyon_BRADI_1g37692v3:0.110881,(Hordeum_spontaneum_WB01_001364_0419159:0.00157604,Hordeum_vulgareMorex_HORVU.MOREX.r3.7HG0717200:0.00420067)n12:0.0846626)n11:0.0540237,(Dendrocalamus_sinicus_Dendrocalamus_sinicus_Dsi06B_9770765_9776286_Dsi06Bg05590.1_-1_CDS_4147780504_40274:0.0373749,((Ampelocalamus_luodianensis_Alu06Cg05280.1:0.023552,Dendrocalamus_sinicus_Dendrocalamus_sinicus_Dsi06C_33721341_33725944_Dsi06Cg14460.1_1_CDS_4147787539_20599:0.0282822)n15:0.0175584,(Dendrocalamus_sinicus_Dendrocalamus_sinicus_Dsi06A_28784772_28789278_Dsi06Ag09200.2_1_CDS_4147777201_306:0.0463124,Ampelocalamus_luodianensis_Alu06Dg11430.2:0.0569408)n16:0.00760777)n14:0.0142799)n13:0.0210327)n10:0.0136503)n6:0.0136586,(((Stipagrostis_hirtigluma_H_Shi_ptg000059l_000187.1:0.0613818,Aristida_adscensionis_H_Aadptg000104l000011.1:0.0489046)n19:0.0197846,((Phragmites_australis_Phragmites_australis_PaChr8_27463990_27468679_evm.model.PaChr8.1085_1_CDS_4362478962_807:0.0538667,(Eragrostis_curvula_EJB05_41305:0.0605501,(Eleusine_coracana_ELECO.r07.6BG0496400:0.0224598,Eleusine_coracana_ELECO.r07.6AG0543210:0.0188894)n23:0.0606704)n22:0.0533875)n21:0.019362,Phragmites_australis_Phragmites_australis_PaChr13_23192128_23196172_evm.model.PaChr13.1021_1_CDS_4362385697_25323:0.0380913)n20:0.00423237)n18:0.034054,(Chasmanthium_laxum_Chala.02G174600:0.0430091,((Sorghum_bicolor_SORBI_3010G171100:0.0272145,(Zea_mays_Zm00001eb383950:0.0416703,Zea_mays_Zm00001eb277380:0.0273808)n27:0.00752603)n26:0.0613494,(ASEM_RSA5_H_RSA5chrom4002878.1:0.0404404,(((Digitaria_radicosa_Dra04G0146000:0.0319977,(Digitaria_exilis_H_Dex4A-000900.1:0.00525468,Digitaria_exilis_H_Dex4B-000855.1:0.00209266)n32:0.0294898)n31:0.0291455,((Panicum_hallii_Pahal.4G108100:0.017521,(Panicum_virgatum_Pavir.6KG164400:0.0241522,Panicum_virgatum_Pavir.4KG277200:0.0218262)n35:0.00514553)n34:0.0202023,(Urochloa_fusta_Urofu.4G105800:0.0418935,(Cenchrus_americanus_H_CamCM007984.2001189.1:0.0356407,Setaria_viridis_SEVIR_4G249900v2:0.0166761)n37:0.0171957)n36:0.00490466)n33:0.00609579)n30:0.00564563,(Echinocloa_haploclada_eh_chr6.1130:0.0518154,Dichantelium_oligosantes_H_DolKV777909.1000004.1:0.0407841)n38:0.00383875)n29:0.0058997)n28:0.0246845)n25:0.0178558)n24:0.0369513)n17:0.0302221)n5:0.0357511)n2:0.0376899)n1:0.227917)n0;
```
