## Supplementary Dataset S1 for "Gene turnover and contingency facilitated the repeated evolution of C_4_ photosynthesis in grasses": OG0012816_tree.txt

```
(Ananas_comosus_H_Ananas_contig10_000801.1:0.420098,((Streptochaeta_angustifolia_strangu_023081:0.116912,Pharus_latifolius_Phala.04G120300:0.102682)n2:0.0602493,((((Aristida_adscensionis_H_Aadptg000004l000139.1:0.0635439,(Stipagrostis_hirtigluma_H_Shi_ptg000056l_000105.1:0.0201384,(Stipagrostis_hirtigluma_H_Shi_ptg000029l_000005.1:0.00215338,Stipagrostis_hirtigluma_H_Shi_ptg000104l_000100.1:5e-09)n8:0.0167585)n7:0.0458805)n6:0.0240712,(Phragmites_australis_Phragmites_australis_PaChr8_18036511_18038532_evm.model.PaChr8.809_1_CDS_4362481784_40795:0.0449112,(Eleusine_coracana_ELECO.r07.6BG0472020:0.113781,Eragrostis_curvula_EJB05_44910:0.0702557)n10:0.0518705)n9:0.0121642)n5:0.0259964,((((Chasmanthium_laxum_Chala.06G005000:0.00632075,Chasmanthium_laxum_Chala.06G005900:0.0064164)n14:0.0639286,((Hordeum_spontaneum_WB01_003756_0291516:0,Hordeum_vulgareMorex_HORVU.MOREX.r3.7HG0676410:0)n16:0.0932553,Brachypodium_distachyon_BRADI_1g42360v3:0.0918786)n15:0.0317175)n13:0.0200891,((Olyra_latifolia_Ola019840:0.0412705,Olyra_latifolia_Ola033589:0.0367341)n18:0.0524556,((Dendrocalamus_sinicus_Dendrocalamus_sinicus_Dsi03C_6012287_6013587_Dsi03Cg01100.1_-1_CDS_4147741444_55346:0.0529677,(Ampelocalamus_luodianensis_Alu06Cg02250.2:0.0203677,Ampelocalamus_luodianensis_Alu06Cg02270.1:0.0389726)n21:0.0155799)n20:0.00961593,(Ampelocalamus_luodianensis_Alu06Dg08610.2:0.0362324,(Dendrocalamus_sinicus_Dendrocalamus_sinicus_Dsi02A_5541826_5543392_Dsi02Ag03990.1_-1_CDS_4147709035_5148:0.00400249,Dendrocalamus_sinicus_Dendrocalamus_sinicus_Dsi06A_16183566_16185623_Dsi06Ag07150.1_1_CDS_4147776586_52084:0.00610541)n23:0.0437097)n22:0.00485664)n19:0.00313037)n17:0.000347819)n12:0.00831723,(Chasmanthium_laxum_Chala.02G122000:0.072965,((Sorghum_bicolor_SORBI_3010G138700:0.0298634,Zea_mays_Zm00001eb281640:0.0455999)n26:0.0712554,(Urochloa_fusta_Urofu.4G154500:0.219059,((((Panicum_hallii_Pahal.7G345200:0.0151165,(Panicum_virgatum_Pavir.7NG420100:0.0262431,Panicum_virgatum_Pavir.7KG365900:0.0220374)n32:0.00646107)n31:0.0251813,(Digitaria_exilis_H_Dex7A-001245.1:0.00373593,Digitaria_exilis_H_Dex7B-001292.1:0.00563246)n33:0.061266)n30:0.00608033,(Dichantelium_oligosantes_H_DolKV776237.1000002.1:0.0595592,(Dichantelium_oligosantes_H_DolKV780425.1000001.1:0.0302426,(Urochloa_fusta_Urofu.5G008700:0.0464422,(Cenchrus_americanus_H_CamCM007982.2004722.1:0.0885299,Setaria_viridis_SEVIR_3G008500v2:0.0167839)n37:0.0206728)n36:0.00874499)n35:0.00287595)n34:0.00031955)n29:0.037283,ASEM_RSA5_H_RSA5chrom4002669.1:0.0526033)n28:0.00595909)n27:0.000662121)n25:0.032032)n24:0.00784208)n11:0.000871342)n4:0.0422533,(Zizania_latifolia_GWHTBFHI007259:0.0937464,Oryza_sativa_LOC_Os06g29800:0.0752138)n38:0.0707598)n3:0.0273019)n1:0.420098)n0;
```
