## Supplementary Dataset S1 for "Gene turnover and contingency facilitated the repeated evolution of C_4_ photosynthesis in grasses": OG0012817_tree.txt

```
((Ananas_comosus_H_Ananas_contig3_000576.1:0.0257923,Tillandsia_fasciculata_H_Tillandsia_CM054933.1_000610.1:0.0323782)n1:0.124656,((Pharus_latifolius_Phala.04G114500.2:0.00991373,(Pharus_latifolius_Phala.04G114500:0.0146655,Pharus_latifolius_Phala.04G114500.3:0.0635658)n4:0.00810285)n3:0.07317,(Streptochaeta_angustifolia_strangu_010192:0.122634,(((Zizania_latifolia_GWHTBFHI034690:0.0815419,(Leersia_perrieri_LPERR06G10670:0.0845893,Oryza_sativa_LOC_Os06g20030:0.074383)n9:0.0324968)n8:0.0623145,(Olyra_latifolia_Ola017918:0.0879694,((Dendrocalamus_sinicus_Dendrocalamus_sinicus_Dsi06A_13459746_13461169_Dsi06Ag06630.1_1_CDS_4147776430_21125:0.0559413,Dendrocalamus_sinicus_Dendrocalamus_sinicus_Dsi06B_23300804_23302227_Dsi06Bg08380.1_-1_CDS_4147781341_56603:0.047721)n12:0.00406817,((Ampelocalamus_luodianensis_Alu06Dg08020.2:0.00146964,Ampelocalamus_luodianensis_Alu06Dg08030.1:0.030152)n14:0.0443784,(Hordeum_vulgareMorex_HORVU.MOREX.r3.7HG0674570:0.127093,Brachypodium_distachyon_BRADI_1g42940v3:0.0959461)n15:0.0495409)n13:0.00251856)n11:0.0194021)n10:0.019841)n7:0.0186711,(((Aristida_adscensionis_H_Aadptg000004l000064.1:0.0842553,Stipagrostis_hirtigluma_H_Shi_ptg000080l_000054.1:0.0505691)n18:0.0388228,((Eleusine_coracana_ELECO.r07.1AG0042660:0.153647,(Eragrostis_curvula_EJB05_05874:0.105356,Eragrostis_curvula_EJB05_45121:0.0970751)n21:0.029304)n20:0.0358781,(Phragmites_australis_Phragmites_australis_PaChr13_10837947_10839301_evm.model.PaChr13.728_1_CDS_4362388397_13993:0.0803443,Phragmites_australis_Phragmites_australis_PaChr8_20319636_20322002_evm.model.PaChr8.868_1_CDS_4362481914_10510:0.167837)n22:0.0186485)n19:0.0180918)n17:0.0115373,(Chasmanthium_laxum_Chala.02G114100:0.0757266,((Sorghum_bicolor_SORBI_3006G123900:0.0477144,Zea_mays_Zm00001eb425090:0.0351022)n25:0.0695732,((Echinocloa_haploclada_eh_chr6.1738:5e-09,Echinocloa_haploclada_eh_scaffold22.1:5e-09)n27:0.0666846,((Panicum_hallii_Pahal.4G226300:0.0182717,(Panicum_virgatum_Pavir.4KG136600:0.0384954,(Panicum_virgatum_Pavir.4NG156300:0.00521409,Panicum_virgatum_Pavir.4NG142000:5e-09)n31:0.0209757)n30:0.00295263)n29:0.0274026,(((Urochloa_fusta_Urofu.4G163900:0.0574357,((Digitaria_radicosa_Dra04G0103800:5e-09,Digitaria_radicosa_Dra04G0103800.2:5e-09)n36:0.0407053,(Digitaria_exilis_H_Dex4B-000639.1:0.0317076,Digitaria_exilis_H_Dex4A-000671.1:0.0254264)n37:0.0103201)n35:0.0360404)n34:0.00577011,(Cenchrus_americanus_H_CamCM007983.2001844.1:0.035698,Setaria_viridis_SEVIR_4G184700v2:0.0147367)n38:0.0250348)n33:0.00374108,ASEM_RSA5_H_RSA5chrom4000857.1:0.0552338)n32:0.00427137)n28:0.0142708)n26:0.0579007)n24:0.0213497)n23:0.0520842)n16:0.0612348)n6:0.11423)n5:0.0584301)n2:0.124656)n0;
```
