## Supplementary Dataset S1 for "Gene turnover and contingency facilitated the repeated evolution of C_4_ photosynthesis in grasses": OG0012818_tree.txt

```
(Ananas_comosus_H_Ananas_contig12_000491.1:0.165581,(Streptochaeta_angustifolia_strangu_025362:0.0580448,(Pharus_latifolius_Phala.03G130700:0.0511831,(((((Olyra_latifolia_Ola022013:0.0306122,(Ampelocalamus_luodianensis_Alu01Cg28430.2:0.0688899,Dendrocalamus_sinicus_Dendrocalamus_sinicus_Dsi01C_28506324_28508350_Dsi01Cg19330.1_-1_CDS_4147707034_15832:0.0136813)n8:0.00740426)n7:0.0106182,((Dendrocalamus_sinicus_Dendrocalamus_sinicus_Dsi01B_30381768_30384084_Dsi01Bg10470.2_1_CDS_4147696474_41122:0.00579297,Dendrocalamus_sinicus_Dendrocalamus_sinicus_Dsi02C_7460285_7464292_Dsi02Cg01300.1_-1_CDS_4147721533_47398:0.344217)n10:0.0211304,Ampelocalamus_luodianensis_Alu01Dg12470.1:0.0216869)n9:0.00240966)n6:0.00465356,(Brachypodium_distachyon_BRADI_2g41500v3:0.051155,(Hordeum_spontaneum_WB01_001843_2025509:5e-09,Hordeum_vulgareMorex_HORVU.MOREX.r3.3HG0266990:0.00104211)n12:0.049885)n11:0.0383336)n5:0.0124084,((Leersia_perrieri_LPERR01G17230:0.0411151,Oryza_sativa_LOC_Os01g38990:0.0368682)n14:0.0293837,(Zizania_latifolia_GWHTBFHI004847:0.0107304,Zizania_latifolia_GWHTBFHI012003:0.026045)n15:0.0200147)n13:0.0351092)n4:0.0161582,((Aristida_adscensionis_H_Aadptg000027l000016.1:0.0666887,(Stipagrostis_hirtigluma_H_Shi_ptg000050l_001719.1:5e-09,Stipagrostis_hirtigluma_H_Shi_ptg000076l_000181.1:0.00104082)n18:0.0353009)n17:0.0127073,(((Eragrostis_curvula_EJB05_16016:0.0634028,(Eleusine_coracana_ELECO.r07.1AG0021530:0.00916875,Eleusine_coracana_ELECO.r07.1BG0071480:0.0206574)n22:0.0421781)n21:0.0285473,(Phragmites_australis_Phragmites_australis_PaChr2_24804491_24806570_evm.model.PaChr2.1164_1_CDS_4362417091_18287:0.0399138,(Phragmites_australis_Phragmites_australis_PaChr1_27694734_27696752_evm.model.PaChr1.1263_1_CDS_4362363729_3793:6e-09,Phragmites_australis_Phragmites_australis_PaChr1_27693322_27693811_evm.model.PaChr1.1262_1_CDS_4362363727_2949:5e-09)n24:0.0606277)n23:0.00673642)n20:0.00560172,(Chasmanthium_laxum_Chala.01G115500:0.0447274,((Sorghum_bicolor_SORBI_3003G194100:0.0307198,Zea_mays_Zm00001eb357260:0.0298345)n27:0.0167915,(ASEM_RSA5_H_RSA5chrom5005355.1:0.0472946,(Dichantelium_oligosantes_H_DolKV780675.1000001.1:0.0384919,((Digitaria_radicosa_Dra05G0019800:0.0213435,(Digitaria_exilis_H_Dex5A-000943.1:0.00420256,Digitaria_exilis_H_Dex5B-000957.1:0.00851761)n32:0.0130915)n31:0.012675,(Echinocloa_haploclada_eh_chr2.2151:0.0237622,((Panicum_hallii_Pahal.5G272900:0.0155614,(Panicum_virgatum_Pavir.5NG361900:0.0154745,Panicum_virgatum_Pavir.5KG341700:0.0107491)n36:0.00331237)n35:0.0176477,(Urochloa_fusta_Urofu.5G289500:0.0370362,(Cenchrus_americanus_H_CamCM007987.2003180.1:0.0317377,Setaria_viridis_SEVIR_5G208000v2:0.0132681)n38:0.00745708)n37:0.00353952)n34:0.0023123)n33:0.00419909)n30:0.00629948)n29:0.00698326)n28:0.00510652)n26:0.0149253)n25:0.0106827)n19:0.00753103)n16:0.0184838)n3:0.0383233)n2:0.0201575)n1:0.165581)n0;
```
