## Supplementary Dataset S1 for "Gene turnover and contingency facilitated the repeated evolution of C_4_ photosynthesis in grasses": OG0012819_tree.txt

```
((Ananas_comosus_H_Ananas_contig17_000386.1:0.0217319,Tillandsia_fasciculata_H_Tillandsia_CM054948.1_000005.1:0.0317893)n1:0.111659,(Streptochaeta_angustifolia_strangu_007498:0.155676,(Pharus_latifolius_Phala.03G124800:0.0873404,((((Leersia_perrieri_LPERR01G16730:0.0753097,Oryza_sativa_LOC_Os01g37480:0.0374099)n7:0.0224779,(Zizania_latifolia_GWHTBFHI004811:0.0328837,Zizania_latifolia_GWHTBFHI011967:0.0342324)n8:0.0204137)n6:0.0510725,((Ampelocalamus_luodianensis_Alu01Dg12140.1:0.0350118,(Olyra_latifolia_Ola025449:0.0506903,(Dendrocalamus_sinicus_Dendrocalamus_sinicus_Dsi01C_29432593_29439644_Dsi01Cg19680.1_1_CDS_4147707139_18083:0.0500117,Dendrocalamus_sinicus_Dendrocalamus_sinicus_Dsi01B_29381112_29387019_Dsi01Bg10120.1_-1_CDS_4147696369_38870:0.018988)n12:0.0345706)n11:0.00265935)n10:0.00164233,((Hordeum_spontaneum_WB01_007132_0053995:0,Hordeum_vulgareMorex_HORVU.MOREX.r3.3HG0265300:0)n14:0.0655107,Brachypodium_distachyon_BRADI_2g40990v3:0.0540887)n13:0.0330261)n9:0.00504615)n5:0.0126125,((Chasmanthium_laxum_Chala.01G106000:0.0415071,(Phragmites_australis_Phragmites_australis_PaChr2_23628200_23631105_evm.model.PaChr2.1106_1_CDS_4362416963_6907:0.0465943,(Aristida_adscensionis_H_Aadptg000024l000060.1:0.0543626,(Stipagrostis_hirtigluma_H_Shi_ptg000050l_001676.1:0.00153852,(Stipagrostis_hirtigluma_H_Shi_ptg000053l_000395.1:5e-09,Stipagrostis_hirtigluma_H_Shi_ptg000076l_000141.1:0.00153066)n20:0.00153414)n19:0.0323394)n18:0.0210546)n17:0.00499198)n16:0.00620568,(((Eleusine_coracana_ELECO.r07.1AG0020550:0.010574,Eleusine_coracana_ELECO.r07.1BG0070390:0.017323)n23:0.0479355,(Eragrostis_curvula_EJB05_55053:0.00329012,Eragrostis_curvula_EJB05_15889:0.00571644)n24:0.0428638)n22:0.0360686,(((Digitaria_radicosa_Dra05G0011200:0.0226791,(Digitaria_exilis_H_Dex5A-000904.1:0.00895669,Digitaria_exilis_H_Dex5B-000917.1:0.00611047)n28:0.0212042)n27:0.0288562,(Echinocloa_haploclada_eh_chr2.2121:0.0229362,(((Cenchrus_americanus_H_CamCM007987.2003103.1:0.0184713,Setaria_viridis_SEVIR_5G197800v2:0.0139344)n32:0.0166568,(Urochloa_fusta_Urofu.5G300400:0.0323851,(Panicum_hallii_Pahal.5G285800:0.0189889,(Panicum_virgatum_Pavir.5NG243900:0.0208243,Panicum_virgatum_Pavir.5KG361900:0.0157728)n35:0.0115507)n34:0.0238385)n33:0.00293544)n31:0.00508003,(Dichantelium_oligosantes_H_DolKV778671.1000003.1:0.0297721,ASEM_RSA5_H_RSA5chrom5000299.1:0.0344317)n36:0.00161722)n30:0.00538833)n29:0.00618436)n26:0.0120176,(Sorghum_bicolor_SORBI_3003G185500:0.0204626,(Zea_mays_Zm00001eb342310:0.041244,Zea_mays_Zm00001eb162550:0.0457841)n38:0.00508712)n37:0.00400938)n25:0.0201497)n21:0.00366153)n15:0.0234097)n4:0.0436804)n3:0.0209373)n2:0.111659)n0;
```
