## Supplementary Dataset S1 for "Gene turnover and contingency facilitated the repeated evolution of C_4_ photosynthesis in grasses": OG0012820_tree.txt

```
((Streptochaeta_angustifolia_strangu_039085:0.0624809,(Pharus_latifolius_Phala.03G124600:5e-09,Pharus_latifolius_Phala.03G124600.2:0.00383564)n2:0.11776)n1:0.0224024,((((Leersia_perrieri_LPERR01G16720:0.0639227,Oryza_sativa_LOC_Os01g37460:0.0702913)n6:0.0399312,(Zizania_latifolia_GWHTBFHI004809:0.0269845,Zizania_latifolia_GWHTBFHI011965:0.0185179)n7:0.00844183)n5:0.0464446,(((Hordeum_spontaneum_WB01_000589_0612765:0,Hordeum_vulgareMorex_HORVU.MOREX.r3.3HG0266800:0)n10:0.122511,Brachypodium_distachyon_BRADI_2g40970v3:0.0550506)n9:0.0412878,(Olyra_latifolia_Ola025451:0.0315774,(Ampelocalamus_luodianensis_Alu01Cg28850.2:0.0193133,(Dendrocalamus_sinicus_Dendrocalamus_sinicus_Dsi01C_29440414_29443266_Dsi01Cg19690.1_-1_CDS_4147707142_19771:0.0311383,(Dendrocalamus_sinicus_Dendrocalamus_sinicus_Dsi01B_29339365_29340461_Dsi01Bg10110.1_1_CDS_4147696366_37181:0.0565569,Dendrocalamus_sinicus_Dendrocalamus_sinicus_Dsi01A_29948598_29949846_Dsi01Ag11840.1_1_CDS_4147688293_41095:0.0353651)n14:0.00316338)n13:0.00187045)n12:0.0151218)n11:0.0279652)n8:0.014259)n4:0.0269248,((((Eleusine_coracana_ELECO.r07.1AG0020570:0.0160252,Eleusine_coracana_ELECO.r07.1BG0070410:0.0127377)n18:0.0392336,(Eragrostis_curvula_EJB05_55063:5e-09,Eragrostis_curvula_EJB05_15894:6e-09)n19:0.0141958)n17:0.0211022,(Aristida_adscensionis_H_Aadptg000024l000131.1:0.122964,(Stipagrostis_hirtigluma_H_Shi_ptg000053l_000217.1:0.00637222,(Stipagrostis_hirtigluma_H_Shi_ptg000050l_001422.1:0.00687582,Stipagrostis_hirtigluma_H_Shi_ptg000076l_000107.1:0.0128795)n22:0.0068474)n21:0.0466647)n20:0.0417617)n16:0.0199887,(Chasmanthium_laxum_Chala.01G106200:0.0301672,((Phragmites_australis_Phragmites_australis_PaChr2_23644782_23645780_evm.model.PaChr2.1108_1_CDS_4362416967_8595:0.0319137,Phragmites_australis_Phragmites_australis_PaChr1_26261474_26262393_evm.model.PaChr1.1193_1_CDS_4362363573_23147:0.0636428)n25:0.00607421,(ASEM_RSA5_H_RSA5chrom5005315.1:0.0568075,(((Dichantelium_oligosantes_H_DolKV778671.1000001.1:0.0233764,((Digitaria_radicosa_Dra05G0011400:0.0268177,(Digitaria_exilis_H_Dex5A-003611.1:0.0166724,Digitaria_exilis_H_Dex5B-003632.1:0.0109989)n32:0.0161038)n31:0.0310325,(Echinocloa_haploclada_eh_chr2.2123:0.0256135,(Cenchrus_americanus_H_CamCM007987.2001364.1:0.0204064,(Urochloa_fusta_Urofu.5G300200:0.0380561,Setaria_viridis_SEVIR_5G198000v2:0.0132217)n35:0.0024971)n34:0.00712537)n33:0.00639471)n30:0.00500386)n29:0.00445996,(Panicum_hallii_Pahal.5G285600:0.00977907,(Panicum_virgatum_Pavir.5KG362100:0.00641047,Panicum_virgatum_Pavir.5NG239900:0.0187641)n37:0.00208491)n36:0.00643133)n28:0.0083544,(Sorghum_bicolor_SORBI_3003G185700:0.0566465,Zea_mays_Zm00001eb356350:0.0369042)n38:0.0419667)n27:0.00446091)n26:0.0112049)n24:0.00773649)n23:0.00978022)n15:0.07791)n3:0.0224024)n0;
```
