## Supplementary Dataset S1 for "Gene turnover and contingency facilitated the repeated evolution of C_4_ photosynthesis in grasses": OG0012821_tree.txt

```
((Carex_scoparia_H_Carex_Csco_scaffold_5_000989.1:0.488268,((Streptochaeta_angustifolia_strangu_030804:0.0535966,(Pharus_latifolius_Phala.05G210600:0.0596675,((((Zizania_latifolia_GWHTBFHI004208:0.0359264,Zizania_latifolia_GWHTBFHI011585:0.0237932)n8:0.0187309,(Leersia_perrieri_LPERR01G09180:0.0548771,Oryza_sativa_LOC_Os01g14932:0.0451586)n9:0.0201096)n7:0.0461213,((Brachypodium_distachyon_BRADI_2g08937v3:0.0671845,(Hordeum_spontaneum_WB01_001960_1128976:0.00617745,Hordeum_vulgareMorex_HORVU.MOREX.r3.3HG0252820:0.00274672)n12:0.0702181)n11:0.0381739,(Olyra_latifolia_scaffold351_4879_11508_+:0.0477491,(Dendrocalamus_sinicus_Dendrocalamus_sinicus_Dsi01B_9311118_9318661_Dsi01Bg05300.1_-1_CDS_4147694923_20856:0.0323528,(Ampelocalamus_luodianensis_Alu01Dg07030.2:0.0181021,(Dendrocalamus_sinicus_Dendrocalamus_sinicus_Dsi01A_10513465_10524488_Dsi01Ag06480.1_-1_CDS_4147686685_45594:0.0268836,Dendrocalamus_sinicus_Dendrocalamus_sinicus_Dsi08C_1537000_1548800_Dsi08Cg01200.1_-1_CDS_4147808329_11665:0.0203895)n16:0.0022655)n15:0.00330816)n14:0.000367573)n13:0.00716209)n10:0.00215088)n6:0.0228203,(((Aristida_adscensionis_H_Aadptg000019l000001.1:0.0558249,Stipagrostis_hirtigluma_H_Shi_ptg000044l_000351.1:0.0568582)n19:0.0188642,(((Eragrostis_curvula_EJB05_32100:0.00768324,Eragrostis_curvula_EJB05_32113:0.000546199)n22:0.0541606,(Eleusine_coracana_ELECO.r07.1AG0005450:0.00609074,Eleusine_coracana_ELECO.r07.1BG0054080:0.00916178)n23:0.0436018)n21:0.0396743,(Phragmites_australis_Phragmites_australis_PaChr1_9375890_9384295_evm.model.PaChr1.646_1_CDS_4362368379_5496:0.0345713,Phragmites_australis_Phragmites_australis_PaChr2_2780106_2788723_evm.model.PaChr2.228_1_CDS_4362419569_41007:0.0375786)n24:0.015678)n20:0.00537352)n18:0.00491777,(Chasmanthium_laxum_Chala.08G160400:0.0356095,((Sorghum_bicolor_SORBI_3003G114700:0.0264808,Zea_mays_Zm00001eb127580:0.0413698)n27:0.0372706,(Echinocloa_haploclada_eh_chr2.1251:0.0503101,((Digitaria_exilis_H_Dex5A-003991.1:0.0103262,Digitaria_exilis_H_Dex5B-004008.1:0.00866439)n30:0.0647305,(Dichantelium_oligosantes_H_DolKV781853.1000013.1:0.0274633,((ASEM_RSA5_H_RSA5chrom5000820.1:0.0338891,(Panicum_hallii_Pahal.5G431200:0.0183035,(Panicum_virgatum_Pavir.5KG162200:0.0113626,Panicum_virgatum_Pavir.5NG163700:0.0188992)n35:0.00209991)n34:0.0112107)n33:0.00501686,(Urochloa_fusta_Urofu.5G388200:0.0307827,(Cenchrus_americanus_H_CamCM007987.2001643.1:0.0346656,Setaria_viridis_SEVIR_5G059200v2:0.0145353)n37:0.0166636)n36:0.00368288)n32:0.00199238)n31:0.00346807)n29:0.00273721)n28:0.00937107)n26:0.0278546)n25:0.0167691)n17:0.0313943)n5:0.0399316)n4:0.0278934)n3:0.0777222,Zea_mays_Zm00001eb127590:0.496232)n2:0.0551369)n1:0.0599144,(Ananas_comosus_H_Ananas_contig15_000785.1:0.0207203,Tillandsia_fasciculata_H_Tillandsia_CM054950.1_000270.1:0.038358)n38:0.172226)n0;
```
