## Supplementary Dataset S1 for "Gene turnover and contingency facilitated the repeated evolution of C_4_ photosynthesis in grasses": OG0012822_tree.txt

```
(Ananas_comosus_H_Ananas_contig6_000640.1:0.10954,(Streptochaeta_angustifolia_strangu_026976:0.138046,(Pharus_latifolius_Phala.05G297800:0.12459,(Leersia_perrieri_LPERR01G00590:0.618254,(((Ampelocalamus_luodianensis_Alu01Cg00670.1:0.0189251,Dendrocalamus_sinicus_Dendrocalamus_sinicus_Dsi01C_398227_402930_Dsi01Cg00360.1_1_CDS_4147701343_52961:0.0180041)n6:0.0134236,(Dendrocalamus_sinicus_Dendrocalamus_sinicus_Dsi01A_623667_628612_Dsi01Ag00500.1_1_CDS_4147684891_2253:0.0385583,Ampelocalamus_luodianensis_Alu01Dg00460.1:0.0305109)n7:0.00339011)n5:0.0137569,(Olyra_latifolia_Ola003923:0.0668203,((Zizania_latifolia_GWHTBFHI003445:0.102767,(Leersia_perrieri_LPERR01G00580:0.0926885,Oryza_sativa_LOC_Os01g02000:0.0623759)n11:0.0387983)n10:0.0770846,((Phragmites_australis_Phragmites_australis_PaChr2_3957760_3962783_evm.model.PaChr2.313_1_CDS_4362421143_23341:0.0527442,Phragmites_australis_Phragmites_australis_PaChr1_8093973_8098268_evm.model.PaChr1.561_1_CDS_4362368191_11398:0.0526679)n13:0.0107083,(Chasmanthium_laxum_Chala.08G172700:0.0704864,((Eragrostis_curvula_EJB05_31934:0.0666211,(Eleusine_coracana_ELECO.r07.1AG0006780:0.0276638,Eleusine_coracana_ELECO.r07.1BG0055440:0.0284028)n17:0.0788352)n16:0.0273136,((Aristida_adscensionis_H_Aadptg000062l000017.1:0.112987,Stipagrostis_hirtigluma_H_Shi_ptg000044l_000427.1:0.0619384)n19:0.0516754,(Dichantelium_oligosantes_H_DolKV775747.1000004.1:0.30261,((Sorghum_bicolor_SORBI_3003G101000:0.0495724,Zea_mays_Zm00001eb126380:0.0576595)n22:0.0661993,(Echinocloa_haploclada_eh_chr2.1095:0.105848,(((Panicum_hallii_Pahal.5G445000:0.0411046,(Panicum_virgatum_Pavir.5KG145200:0.0370075,Panicum_virgatum_Pavir.5NG149900:0.0264895)n27:0.0172475)n26:0.0196031,(Urochloa_fusta_Urofu.5G402500:0.0807183,(Setaria_viridis_SEVIR_5G072500v2:0.0238256,(Cenchrus_americanus_H_CamCM007987.2001716.1:0.0376193,Cenchrus_americanus_H_CamCM007987.2001715.1:0.0817196)n30:0.00907996)n29:0.0100267)n28:0.0198017)n25:0.0117035,(Dichantelium_oligosantes_H_DolKV775453.1000002.1:0.0485998,((Digitaria_exilis_H_Dex5A-004062.1:0.0138324,Digitaria_exilis_H_Dex5B-004076.1:0.0151705)n33:0.0672202,(ASEM_RSA5_H_RSA5chrom5000891.1:0.0408161,(((Digitaria_exilis_H_Dex5A-004061.1:0.0226727,Digitaria_exilis_H_Dex5B-004075.1:0.0133815)n37:0.142126,(Dichantelium_oligosantes_H_DolKV775747.1000003.1:0.0292154,Dichantelium_oligosantes_H_DolKV775453.1000001.1:0.00284469)n38:0.0530067)n36:0.0241627,ASEM_RSA5_H_RSA5chrom5000890.1:0.1007)n35:0.0146802)n34:0.00146802)n32:0.000146802)n31:1.63114e-05)n24:0.00663681)n23:0.01452)n21:0.0283524)n20:0.00315026)n18:0.0120164)n15:0.00589361)n14:0.0139951)n12:0.067879)n9:0.0301838)n8:0.0206604)n4:0.0430259)n3:0.00478066)n2:0.0592305)n1:0.091327)n0;
```
