## Supplementary Dataset S1 for "Gene turnover and contingency facilitated the repeated evolution of C_4_ photosynthesis in grasses": OG0012823_tree.txt

```
((Ananas_comosus_H_Ananas_contig13_000939.1:0.0655141,Tillandsia_fasciculata_H_Tillandsia_CM054939.1_000402.1:0.0742943)n1:0.188158,((Hordeum_spontaneum_WB01_001133_0803588:0.000964244,Hordeum_vulgareMorex_HORVU.MOREX.r3.3HG0241270:0.000945407)n3:0.154812,((Zizania_latifolia_GWHTBFHI003797:0.0623683,(Leersia_perrieri_LPERR01G04520:0.140572,Oryza_sativa_LOC_Os01g07940:0.0610719)n6:0.0504363)n5:0.0475523,(Olyra_latifolia_Ola002161:0.0555125,(((Ampelocalamus_luodianensis_Alu01Cg03780.1:0.0199949,Dendrocalamus_sinicus_Dendrocalamus_sinicus_DsiCtg00138a_48911_51406_DsiCtg00138ag00080.1_-1_CDS_4147847968_38244:0.027963)n10:0.014178,(Dendrocalamus_sinicus_Dendrocalamus_sinicus_Dsi01A_4652560_4654503_Dsi01Ag03270.1_-1_CDS_4147685722_15199:0.0449172,Ampelocalamus_luodianensis_Alu01Dg03090.1:0.0338728)n11:0.00376365)n9:0.0140032,(((Pharus_latifolius_Phala.05G258100.3:5e-09,(Pharus_latifolius_Phala.05G258100.2:5e-09,Pharus_latifolius_Phala.05G258100:5e-09)n15:5e-09)n14:0.116694,(Streptochaeta_angustifolia_strangu_034082:0.134947,Streptochaeta_angustifolia_strangu_021373:0.0885798)n16:0.0426477)n13:0.0443001,((Phragmites_australis_Phragmites_australis_PaChr2_7427740_7429630_evm.model.PaChr2.554_1_CDS_4362421677_35536:0.120542,Phragmites_australis_Phragmites_australis_PaChr1_498404_500293_evm.model.PaChr1.29_1_CDS_4362367363_2967:0.0458403)n18:0.0167723,(Chasmanthium_laxum_Chala.08G211700:0.0345059,(((Eleusine_coracana_ELECO.r07.1AG0011590:0.0443777,Eleusine_coracana_ELECO.r07.1BG0060230:0.048473)n22:0.091572,(Aristida_adscensionis_H_Aadptg000062l000365.1:0.078389,Stipagrostis_hirtigluma_H_Shi_ptg000044l_001177.1:0.0594823)n23:0.0308786)n21:0.0389058,((Zea_mays_Zm00001eb122700:0.063224,(Sorghum_bicolor_SORBI_3003G048700:0.0235846,Eragrostis_curvula_EJB05_31235:0.646187)n26:0.0246063)n25:0.045336,(Echinocloa_haploclada_eh_chr2.558:0.0742189,((Panicum_hallii_Pahal.5G493100:0.0315426,(Panicum_virgatum_Pavir.J067100:0.0281636,Panicum_virgatum_Pavir.5KG068400:0.0243558)n30:0.0126461)n29:0.023128,((ASEM_RSA5_H_RSA5chrom5001550.1:0.0726524,((Digitaria_radicosa_Dra07G0278400:5e-09,Digitaria_radicosa_Dra07G0278400.2:6e-09)n34:0.0628513,(Digitaria_exilis_H_Dex5A-000252.1:0.0166974,Digitaria_exilis_H_Dex5B-000247.1:0.0161239)n35:0.0617819)n33:0.0381609)n32:0.00899147,(Dichantelium_oligosantes_H_DolKV776941.1000002.1:0.0480206,((Cenchrus_americanus_H_CamCM007987.2002485.1:0.0662885,Setaria_viridis_SEVIR_5G120000v2:0.0347893)n38:0.0127463,Urochloa_fusta_Urofu.5G458500:0.0844991)n37:0.0113151)n36:0.0087334)n31:0.00955501)n28:0.0074312)n27:0.0174571)n24:0.0173077)n20:0.0190922)n19:0.0260232)n17:0.0308457)n12:0.0152648)n8:0.031334)n7:0.0282925)n4:0.0377131)n2:0.188158)n0;
```
