## Supplementary Dataset S1 for "Gene turnover and contingency facilitated the repeated evolution of C_4_ photosynthesis in grasses": OG0012824_tree.txt

```
((Streptochaeta_angustifolia_strangu_018056:0.185085,(Pharus_latifolius_Phala.05G259900:0,Pharus_latifolius_Phala.05G259900.2:0)n2:0.185396)n1:0.0482261,((((Zizania_latifolia_GWHTBFHI003775:0.109102,(Leersia_perrieri_LPERR01G04370:0.149195,Oryza_sativa_LOC_Os01g07730:0.0716848)n7:0.0382278)n6:0.0492276,(Brachypodium_distachyon_BRADI_2g04447v3:0.126611,Hordeum_spontaneum_WB01_003343_0734507:0.1321)n8:0.110751)n5:0.0259515,(Olyra_latifolia_Ola002135:0.109582,((Dendrocalamus_sinicus_Dendrocalamus_sinicus_Dsi01B_3357902_3360010_Dsi01Bg02270.1_1_CDS_4147694014_20853:0.0466159,((Dendrocalamus_sinicus_Dendrocalamus_sinicus_Dsi12B_24169602_24171692_Dsi12Bg07930.1_-1_CDS_4147846123_23043:0.140733,(Dendrocalamus_sinicus_Dendrocalamus_sinicus_Dsi01C_19417222_19419048_Dsi01Cg14250.1_-1_CDS_4147705510_10763:0.0814091,Dendrocalamus_sinicus_Dendrocalamus_sinicus_Dsi11A_29285925_29288023_Dsi11Ag08250.1_1_CDS_4147832218_41570:0.0936172)n14:0.0545316)n13:0.111617,Dendrocalamus_sinicus_Dendrocalamus_sinicus_Dsi01C_2316720_2318861_Dsi01Cg01780.1_1_CDS_4147701769_8500:0.0296243)n12:0.00992402)n11:0.00110267,(Ampelocalamus_luodianensis_Alu01Dg02940.1:0.0575066,Ampelocalamus_luodianensis_Alu01Cg03620.2:0.0965581)n15:0.0107287)n10:0.0043465)n9:0.00956136)n4:0.0219648,((Phragmites_australis_Phragmites_australis_PaChr2_7316928_7319013_evm.model.PaChr2.542_1_CDS_4362421651_24606:0.0954316,(Aristida_adscensionis_H_Aadptg000062l000281.1:0.0944861,Stipagrostis_hirtigluma_H_Shi_ptg000044l_000686.1:0.0703998)n18:0.0204235)n17:0.0340987,(Chasmanthium_laxum_Chala.08G210000:0.0768439,(((Eragrostis_curvula_EJB05_31268:0.014451,Eragrostis_curvula_EJB05_31269:0.00430396)n22:0.0897274,(Eleusine_coracana_ELECO.r07.1AG0011420:0.0231595,Eleusine_coracana_ELECO.r07.1BG0060050:0.00979654)n23:0.0668452)n21:0.0859241,((Sorghum_bicolor_SORBI_3003G050800:0.0266478,Zea_mays_Zm00001eb122890:0.0367657)n25:0.0652188,(Echinocloa_haploclada_eh_chr2.575:0.0808402,((Digitaria_radicosa_Dra07G0276600:0.0505052,(Digitaria_exilis_H_Dex5B-004381.1:0.0192981,Digitaria_exilis_H_DexUA-001632.1:0.0240844)n29:0.0570072)n28:0.0413504,((Dichantelium_oligosantes_H_DolKV781734.1000004.1:0.052412,ASEM_RSA5_H_RSA5chrom5004134.1:0.0506045)n31:0.0112803,((Cenchrus_americanus_H_CamCM007987.2001987.1:0.0387671,Setaria_viridis_SEVIR_5G118100v2:0.0186151)n33:0.029299,(Urochloa_fusta_Urofu.5G456400:0.0573847,(Panicum_hallii_Pahal.5G490400:0.0260083,((Panicum_virgatum_Pavir.5NG073400:0.00701604,Panicum_virgatum_Pavir.5NG069500:0.00655679)n37:0.0105493,(Panicum_virgatum_Pavir.5KG298800:5e-09,Panicum_virgatum_Pavir.5KG070600:5e-09)n38:0.027429)n36:0.0147153)n35:0.0172046)n34:0.00562664)n32:0.00580854)n30:0.00669482)n27:0.0130932)n26:0.0127232)n24:0.0517755)n20:0.0258598)n19:0.02222)n16:0.0397097)n3:0.0482261)n0;
```
