## Supplementary Dataset S1 for "Gene turnover and contingency facilitated the repeated evolution of C_4_ photosynthesis in grasses": OG0012825_tree.txt

```
((Tillandsia_fasciculata_H_Tillandsia_CM054936.1_000026.1:0.127493,(Juncus_effusus_H_Juncus_Jeff_scaffold_1_000773.1:0.224753,Carex_scoparia_H_Carex_Csco_scaffold_5_000997.1:0.199141)n2:0.0965731)n1:0.0907571,(((Pharus_latifolius_Phala.03G203100:0.0581357,(Pharus_latifolius_Phala.03G203100.2:0.00227188,Pharus_latifolius_Phala.03G203100.3:5e-09)n6:0.00019761)n5:0.062868,((((Hordeum_spontaneum_WB01_004425_0199525:0,Hordeum_vulgareMorex_HORVU.MOREX.r3.3HG0284060:0)n10:0.0499826,Brachypodium_distachyon_BRADI_2g47880v3:0.0419178)n9:0.0438249,(((Zizania_latifolia_GWHTBFHI005438:0.0348036,Zizania_latifolia_GWHTBFHI012455:0.0217642)n13:0.0247142,(Leersia_perrieri_LPERR01G24360:0.0417134,Oryza_sativa_LOC_Os01g51250:0.040423)n14:0.0126679)n12:0.0365222,(Olyra_latifolia_Ola036455:0.0315392,(Ampelocalamus_luodianensis_Alu01Cg22230.1:0.0235773,Dendrocalamus_sinicus_Dendrocalamus_sinicus_Dsi01B_42958605_42962032_Dsi01Bg15690.1_1_CDS_4147698040_12989:0.0270272)n16:0.00557424)n15:0.0076818)n11:0.00885665)n8:0.0132042,(((Aristida_adscensionis_H_Aadptg000101l000722.1:0.0409754,Stipagrostis_hirtigluma_H_Shi_ptg000050l_002189.1:0.0435151)n19:0.0185726,(Phragmites_australis_Phragmites_australis_PaChr1_39424701_39428333_evm.model.PaChr1.1800_1_CDS_4362364923_38718:0.0314457,(Eragrostis_curvula_EJB05_17259:0.0570014,(Eleusine_coracana_ELECO.r07.1AG0030520:0.0189455,Eleusine_coracana_ELECO.r07.1BG0080600:0.0164264)n22:0.0212997)n21:0.03776)n20:0.00862908)n18:0.00727176,(Chasmanthium_laxum_Chala.01G193800:0.0224092,((Sorghum_bicolor_SORBI_3003G273900:0.0261821,Zea_mays_Zm00001eb361230:0.025927)n25:0.032502,(((Panicum_hallii_Pahal.5G186800:0.00811967,(Panicum_virgatum_Pavir.5NG440400:0.0216023,(Panicum_virgatum_Pavir.5KG296200:0,Panicum_virgatum_Pavir.5KG480100:0)n30:0.00735572)n29:0.00323719)n28:0.0127802,(Urochloa_fusta_Urofu.5G196200:0.0258418,(Cenchrus_americanus_H_CamCM007987.2003548.1:0.0297055,Setaria_viridis_SEVIR_5G293400v2:0.0195609)n32:0.00910669)n31:0.00360824)n27:0.00860751,((Digitaria_radicosa_Dra05G0088500:0.0154669,(Digitaria_exilis_H_Dex5A-001386.1:0.00873831,Digitaria_exilis_H_Dex5B-001397.1:0.00435873)n35:0.0190919)n34:0.0293314,(Echinocloa_haploclada_eh_chr2.3122:0.0315018,(ASEM_RSA5_H_RSA5chrom5001896.1:0.0259555,Dichantelium_oligosantes_H_DolKV778365.1000012.1:0.0196588)n37:0.00334718)n36:0.00374647)n33:0.00114646)n26:0.00640535)n24:0.00946825)n23:0.0170494)n17:0.0304842)n7:0.0344063)n4:0.011909,(Streptochaeta_angustifolia_strangu_013682:0.0564614,Streptochaeta_angustifolia_strangu_012822:0.0905823)n38:0.0100647)n3:0.0172981)n0;
```
