## Supplementary Dataset S1 for "Gene turnover and contingency facilitated the repeated evolution of C_4_ photosynthesis in grasses": OG0012826_tree.txt

```
((Streptochaeta_angustifolia_strangu_030667:0.109398,(Pharus_latifolius_Phala.03G382300:5e-09,Pharus_latifolius_Phala.03G382300.2:0.000449633)n2:0.0921948)n1:0.044113,(Dendrocalamus_sinicus_Dendrocalamus_sinicus_Dsi01A_63777341_63782838_Dsi01Ag28530.1_-1_CDS_4147693300_16912:0.0579458,((((Eragrostis_curvula_EJB05_19036:0.0528405,(Eleusine_coracana_ELECO.r07.1AG0048410:0.0157193,Eleusine_coracana_ELECO.r07.1BG0098350:0.0180511)n8:0.0726884)n7:0.0347028,(Chasmanthium_laxum_Chala.01G361900:0.0546768,Phragmites_australis_Phragmites_australis_PaChr2_49922000_49927250_evm.model.PaChr2.2956_1_CDS_4362421071_35533:0.0641177)n9:0.0298337)n6:0.0194098,(Stipagrostis_hirtigluma_H_Shi_ptg000050l_000003.1:0.0643302,Aristida_adscensionis_H_Aadptg000053l000002.1:0.135936)n10:0.0354349)n5:0.0275046,((Zea_mays_Zm00001eb139660:0.0908436,Sorghum_bicolor_SORBI_3003G445900:0.0478173)n12:0.0526378,(((Olyra_latifolia_Ola020171:0.125333,(Zizania_latifolia_GWHTBFHI013560:0.13494,(Leersia_perrieri_LPERR01G40210:0.17415,Oryza_sativa_LOC_Os01g74550:0.11492)n17:0.0505751)n16:0.16661)n15:0.0678211,(Brachypodium_distachyon_BRADI_2g62670v3:0.157979,(Hordeum_vulgareMorex_HORVU.MOREX.r3.3HG0330950:0.0176744,((Hordeum_spontaneum_WB01_005918_0339227:0.313523,(Hordeum_spontaneum_WB01_003554_0264898:0.034166,Hordeum_spontaneum_WB01_008841_0274473:0.0349355)n22:0.00664895)n21:0.0358772,Hordeum_spontaneum_WB01_003964_0115519:0.0190278)n20:0.0021142)n19:0.0429746)n18:0.0782421)n14:0.0367771,((((Cenchrus_americanus_H_CamCM007983.2004193.1:0.0702846,Setaria_viridis_SEVIR_5G476700v2:0.0176021)n26:0.0198073,Hordeum_spontaneum_WB01_004568_0399130:0.485095)n25:0.0229678,(Olyra_latifolia_Ola022052:0.513452,((Panicum_virgatum_Pavir.5NG011200:0.0794317,(Panicum_virgatum_Pavir.5NG011400:0.0346365,(Panicum_virgatum_Pavir.5KG781300:0.0292499,Panicum_virgatum_Pavir.5NG625300:0.162968)n31:0.00774958)n30:0.00105769)n29:0.0156307,Panicum_hallii_Pahal.5G000600:0.034851)n28:0.0188646)n27:0.0145341)n24:0.0144785,((Echinocloa_haploclada_eh_chr2.4936:0.0882492,(Dichantelium_oligosantes_H_DolKV769249.1000011.1:0.0480748,(Dichantelium_oligosantes_H_DolKV769249.1000012.1:0.0483275,ASEM_RSA5_H_RSA5chrom5001949.1:0.0468335)n35:0.0127914)n34:0.00142127)n33:0.0113446,((Digitaria_radicosa_Dra05G0245500:6e-09,Digitaria_radicosa_Dra05G0245400:5e-09)n37:0.0276531,(Digitaria_exilis_H_DexUA-003807.1:0.0136071,Digitaria_exilis_H_DexUA-003500.1:0.00445738)n38:0.586872)n36:0.0254428)n32:0.00779953)n23:0.0212702)n13:0.00236335)n11:0.0369318)n4:0.0378691)n3:0.044113)n0;
```
