## Supplementary Dataset S1 for "Gene turnover and contingency facilitated the repeated evolution of C_4_ photosynthesis in grasses": OG0012827_tree.txt

```
((Ananas_comosus_H_Ananas_contig9_000963.1:0.0554274,Tillandsia_fasciculata_H_Tillandsia_CM054934.1_000777.1:0.0541732)n1:0.109488,(Streptochaeta_angustifolia_strangu_017842:0.0802371,(Pharus_latifolius_Phala.01G360400:0.100252,((Hordeum_spontaneum_WB01_000778_0870856:0.601819,Panicum_virgatum_Pavir.2KG427800:0.524095)n5:0.187516,(((Olyra_latifolia_Ola019068:0.0547142,(Ampelocalamus_luodianensis_Alu03Cg11860.2:0.0137056,(Dendrocalamus_sinicus_Dendrocalamus_sinicus_Dsi06C_32078547_32082405_Dsi06Cg13340.1_-1_CDS_4147787203_2028:0.026871,Dendrocalamus_sinicus_Dendrocalamus_sinicus_Dsi03A_52540615_52544435_Dsi03Ag22330.1_-1_CDS_4147733419_29423:0.0375325)n10:0.00417028)n9:0.00172588)n8:0.0121559,(((Leersia_perrieri_LPERR03G03330:0.0486897,Oryza_sativa_LOC_Os03g05310:0.026204)n13:0.0221906,(Zizania_latifolia_GWHTBFHI024807:0.0451839,Zizania_latifolia_GWHTBFHI016093:0.0305841)n14:0.0144878)n12:0.0517455,(Brachypodium_distachyon_BRADI_1g75270v3:0.0674769,(Hordeum_spontaneum_WB01_000008_0188001:0.350491,Hordeum_spontaneum_WB01_003475_0210408:0.0579219)n16:0.0708213)n15:0.0388484)n11:0.0113254)n7:0.0120855,((Phragmites_australis_Phragmites_australis_PaChr3_3136975_3140127_evm.model.PaChr3.292_1_CDS_4362447077_13766:0.0492794,(Aristida_adscensionis_H_Aadptg000010l000575.1:0.0565231,(Stipagrostis_hirtigluma_H_Shi_ptg000017l_001266.1:0.00562861,Stipagrostis_hirtigluma_H_Shi_ptg000021l_001018.1:0.012675)n20:0.0247122)n19:0.0158913)n18:0.00573974,((Eragrostis_curvula_EJB05_08032:0.0483144,(Eleusine_coracana_ELECO.r07.3BG0294290:0.0150989,Eleusine_coracana_ELECO.r07.3AG0233630:0.0145058)n23:0.0438398)n22:0.0411512,(Chasmanthium_laxum_Chala.04G212600:0.0371657,((Sorghum_bicolor_SORBI_3001G504900:0.0326987,Zea_mays_Zm00001eb003760:0.0369377)n26:0.0327453,(((Panicum_hallii_Pahal.9G605600:0.0216771,(Panicum_virgatum_Pavir.9KG586900:0.0147763,Panicum_virgatum_Pavir.9NG749700:0.016015)n30:0.0142028)n29:0.0142729,(Urochloa_fusta_Urofu.9G572000:0.0372268,(Cenchrus_americanus_H_CamCM007986.2001994.1:0.0233518,Setaria_viridis_SEVIR_9G545600v2:0.0154401)n32:0.0139684)n31:0.00525531)n28:0.00545434,(Dichantelium_oligosantes_H_DolKV774448.1000024.1:0.0269124,(Echinocloa_haploclada_eh_chr1.5298:0.0357436,((Digitaria_radicosa_Dra02G0032200:0.0231686,(Digitaria_exilis_H_Dex9A-002936.1:0.0172406,Digitaria_exilis_H_Dex9B-002941.1:0.00888332)n37:0.01867)n36:0.0247995,(ASEM_RSA5_H_RSA5chrom5003122.1:0.00867364,ASEM_RSA5_H_RSA5chrom9006284.1:0.0080616)n38:0.0294384)n35:0.00530611)n34:0.00464822)n33:0.00387423)n27:0.0114441)n25:0.0257622)n24:0.0122311)n21:0.00478898)n17:0.0257932)n6:0.0210007)n4:0.0279596)n3:0.0387971)n2:0.109488)n0;
```
