## Supplementary Dataset S1 for "Gene turnover and contingency facilitated the repeated evolution of C_4_ photosynthesis in grasses": OG0012828_tree.txt

```
(Ananas_comosus_H_Ananas_contig17_000487.1:0.120975,((Pharus_latifolius_Phala.03G222900:0.0907624,(((Zizania_latifolia_GWHTBFHI012597:0.0543599,(Leersia_perrieri_LPERR01G26160:0.0515555,Oryza_sativa_LOC_Os01g54030:0.0324459)n6:0.0189974)n5:0.0578075,((Ampelocalamus_luodianensis_Alu01Dg20170.2:0.0318215,Dendrocalamus_sinicus_Dendrocalamus_sinicus_Dsi01C_18756590_18760997_Dsi01Cg13750.1_-1_CDS_4147705360_40026:0.0328173)n8:0.010976,(Olyra_latifolia_Ola000703:0.12463,((Hordeum_spontaneum_WB01_001821_0059195:0.00888438,Hordeum_vulgareMorex_HORVU.MOREX.r3.3HG0288030:0.00649622)n11:0.0957717,(Brachypodium_distachyon_BRADI_2g49546v3:0.0570212,(Brachypodium_distachyon_BRADI_2g49543v3:0.0267819,Brachypodium_distachyon_BRADI_2g49540v3:0.0511892)n13:0.00593655)n12:0.0341855)n10:0.0838765)n9:0.0111857)n7:0.0249483)n4:0.0143772,((Aristida_adscensionis_H_Aadptg000069l000101.1:0.0597738,Stipagrostis_hirtigluma_H_Shi_ptg000050l_002347.1:0.0592672)n15:0.028712,((Phragmites_australis_Phragmites_australis_PaChr1_41543107_41547376_evm.model.PaChr1.1942_1_CDS_4362365237_853:0.049438,((Eragrostis_curvula_EJB05_17014:0.0566033,(Eleusine_coracana_ELECO.r07.1AG0032820:0.0204469,Eleusine_coracana_ELECO.r07.1BG0082970:0.0298356)n20:0.0583729)n19:0.0458139,(Eragrostis_curvula_EJB05_17031:0.0554228,(Eleusine_coracana_ELECO.r07.1AG0032800:0.0144426,Eleusine_coracana_ELECO.r07.1BG0082940:0.0102848)n22:0.0544894)n21:0.0367195)n18:0.00407994)n17:0.0135488,(Chasmanthium_laxum_Chala.01G215400:0.044944,((Sorghum_bicolor_SORBI_3003G292400:0.0316693,Zea_mays_Zm00001eb371140:0.0339295)n25:0.0392742,(((Digitaria_radicosa_Dra05G0107200:5e-09,Digitaria_radicosa_Dra05G0107200.2:5e-09)n28:0.0250333,(Digitaria_exilis_H_Dex5A-001517.1:0.0122718,Digitaria_exilis_H_Dex5B-001531.1:0.0106128)n29:0.0235979)n27:0.025576,((Echinocloa_haploclada_eh_chr2.3367:0.0362912,(ASEM_RSA5_H_RSA5chrom5002970.1:0.0334671,Dichantelium_oligosantes_H_DolKV778909.1000023.1:0.0283658)n32:0.00541504)n31:0.00193999,(Urochloa_fusta_Urofu.5G167600:0.0314821,((Cenchrus_americanus_H_CamCM007987.2003676.1:0.035824,Setaria_viridis_SEVIR_5G317200v2:0.0264024)n35:0.0145193,(Panicum_hallii_Pahal.5G163200:0.0122739,(Panicum_virgatum_Pavir.5KG546100:0.0255474,Panicum_virgatum_Pavir.5NG491300:0.0195586)n37:0.00217318)n36:0.00258291)n34:0.00248849)n33:0.00415014)n30:0.00230977)n26:0.0274246)n24:0.0195859)n23:0.0111968)n16:0.00624337)n14:0.0517795)n3:0.0485682)n2:0.0392543,(Streptochaeta_angustifolia_strangu_032692:0.177568,Streptochaeta_angustifolia_strangu_032694:0.0848746)n38:0.00943051)n1:0.0323478)n0;
```
