## Supplementary Dataset S1 for "Gene turnover and contingency facilitated the repeated evolution of C_4_ photosynthesis in grasses": OG0012829_tree.txt

```
((Streptochaeta_angustifolia_strangu_000830:0.118556,(Pharus_latifolius_Phala.08G056600.5:5e-09,(Pharus_latifolius_Phala.08G056600.6:5e-09,((Pharus_latifolius_Phala.08G056600.3:0,Pharus_latifolius_Phala.08G056600.2:0,Pharus_latifolius_Phala.08G056600.4:0)n5:5e-09,Pharus_latifolius_Phala.08G056600:5e-09)n4:5e-09)n3:6e-09)n2:0.0881594)n1:0.0182531,(((Chasmanthium_laxum_Chala.05G055600:0.0509346,((Sorghum_bicolor_SORBI_3007G226300:0.0446683,Zea_mays_Zm00001eb199080:0.0612731)n10:0.0474113,(ASEM_RSA5_H_RSA5chrom6002900.1:0.0421244,((Digitaria_exilis_H_Dex6A-000995.1:0.0336872,(Digitaria_radicosa_Dra06G0141200:0.0040802,Digitaria_radicosa_Dra06G0141300:5e-09)n14:0.0347179)n13:0.0351213,((Panicum_hallii_Pahal.6G241900:0.0115826,(Panicum_virgatum_Pavir.6NG280300:0.0194604,Panicum_virgatum_Pavir.6KG312900:0.018768)n17:0.0061914)n16:0.0202702,(Setaria_viridis_SEVIR_6G194500v2:0.0249215,Urochloa_fusta_Urofu.6G175800:0.0301772)n18:0.00595048)n15:0.00955672)n12:0.00387341)n11:0.0272737)n9:0.0213787)n8:0.031464,(Eragrostis_curvula_EJB05_48628:0.814263,((Aristida_adscensionis_H_Aadptg000048l000406.1:0.103602,(Stipagrostis_hirtigluma_H_Shi_ptg000002l_000436.1:0.0371096,(Stipagrostis_hirtigluma_H_Shi_ptg000002l_000435.1:0.0193908,Stipagrostis_hirtigluma_H_Shi_ptg000021l_000473.1:0.034688)n23:0.0693661)n22:0.0329449)n21:0.024465,(((Eragrostis_curvula_EJB05_48615:0,Eragrostis_curvula_EJB05_48629:0)n26:0.0621931,(Eleusine_coracana_ELECO.r07.8BG0663850:0.0139411,Eleusine_coracana_ELECO.r07.8AG0634860:0.00596291)n27:0.0626719)n25:0.0633026,(Phragmites_australis_Phragmites_australis_PaChr19_23732336_23733854_evm.model.PaChr19.986_1_CDS_4362413722_3123:0.0559881,Phragmites_australis_Phragmites_australis_PaChr14_25948815_25950318_evm.model.PaChr14.1084_1_CDS_4362390695_3463:0.0537134)n28:0.014214)n24:0.0153872)n20:0.00487897)n19:0.000542108)n7:0.0292084,(((Leersia_perrieri_LPERR08G15210:0.0536034,Oryza_sativa_LOC_Os08g37500:0.0286762)n31:0.0395412,(Zizania_latifolia_GWHTBFHI002782:0.088763,Zizania_latifolia_GWHTBFHI010301:0.0403935)n32:0.0205784)n30:0.0503878,(((Hordeum_spontaneum_WB01_007579_0331692:0.0915406,Brachypodium_distachyon_BRADI_3g38630v3:0.0605398)n35:0.044033,Ampelocalamus_luodianensis_Alu08Dg04590.2:0.0397285)n34:0.00754068,(Olyra_latifolia_Ola034303:0.0696668,(Dendrocalamus_sinicus_Dendrocalamus_sinicus_Dsi08A_31573563_31575059_Dsi08Ag09420.1_-1_CDS_4147803016_34155:0.0383424,Dendrocalamus_sinicus_Dendrocalamus_sinicus_Dsi08C_9188500_9190007_Dsi08Cg06240.2_1_CDS_4147809841_9982:0.0457665)n37:0.00508517)n36:0.00177688)n33:0.00704807)n29:0.0170934)n6:0.0139898)n0;
```
