## Supplementary Dataset S1 for "Gene turnover and contingency facilitated the repeated evolution of C_4_ photosynthesis in grasses": OG0012830_tree.txt

```
((Pharus_latifolius_Phala.08G041600:0.1446,(Streptochaeta_angustifolia_strangu_017895:0.163201,Streptochaeta_angustifolia_strangu_002868:0.0752809)n2:0.129573)n1:0.0497006,(((Zizania_latifolia_GWHTBFHI002372:0.0364948,Zizania_latifolia_GWHTBFHI010027:0.0520024)n5:0.0255209,(Leersia_perrieri_LPERR08G17030:0.158087,Oryza_sativa_LOC_Os08g40060:0.0650429)n6:0.0639675)n4:0.0343424,((Olyra_latifolia_Ola013765:0.0493877,((Ampelocalamus_luodianensis_Alu08Cg09130.1:0.0434528,(Dendrocalamus_sinicus_Dendrocalamus_sinicus_Dsi08B_32017029_32017547_Dsi08Bg10210.1_-1_CDS_4147807246_27416:0.0467191,Dendrocalamus_sinicus_Dendrocalamus_sinicus_Dsi08C_7724820_7725326_Dsi08Cg05500.1_1_CDS_4147809619_55571:0.040972)n11:0.00455244)n10:0.00890974,(Dendrocalamus_sinicus_Dendrocalamus_sinicus_Dsi08A_33558660_33559166_Dsi08Ag10530.1_-1_CDS_4147803349_51046:0.037094,Ampelocalamus_luodianensis_Alu08Dg03370.1:0.0308429)n12:0.00342699)n9:0.00968501)n8:0.0152709,((Hordeum_spontaneum_WB01_005798_0080399:5e-09,Hordeum_vulgareMorex_HORVU.MOREX.r3.7HG0680380:5e-09)n14:0.271316,((Eragrostis_curvula_EJB05_48328:0.255821,(((Brachypodium_distachyon_BRADI_3g40103v3:0.610959,Panicum_hallii_Pahal.6G261700:0.792888)n19:0.18118,(Phragmites_australis_Phragmites_australis_PaChr19_25543423_25543893_evm.model.PaChr19.1095_1_CDS_4362411220_12802:0.110962,(((Sorghum_bicolor_SORBI_3007G209100:0.109735,(Zea_mays_Zm00001eb199930:0.101675,Zea_mays_Zm00001eb035190:0.132687)n24:0.0253274)n23:0.0781592,(Echinocloa_haploclada_eh_chr8.2459:0.117613,(Panicum_virgatum_Pavir.6KG365500:0.0396942,Panicum_virgatum_Pavir.6NG313400:0.0293368)n26:0.0438394)n25:0.0298147)n22:0.0346915,(((Urochloa_fusta_Urofu.6G195500:0.046091,((Digitaria_radicosa_Dra06G0155900:0.113163,(Digitaria_exilis_H_Dex6A-001590.1:0.00547554,Digitaria_exilis_H_Dex6B-001543.1:0.0327579)n32:0.124297)n31:0.0509248,(Eleusine_coracana_ELECO.r07.8BG0665420:0.0389885,Eleusine_coracana_ELECO.r07.8AG0636770:0.0546523)n33:0.313548)n30:0.0286546)n29:0.0471998,(Setaria_viridis_SEVIR_6G213700v2:0.0658486,Cenchrus_americanus_H_CamLKME02006276.1000009.1:0.0526733)n34:0.016049)n28:0.0229893,(Chasmanthium_laxum_Chala.11G043200:0.0576105,(ASEM_RSA5_H_RSA5chrom6002811.1:0.0681809,Dichantelium_oligosantes_H_DolKV781414.1000001.1:0.0615335)n36:0.031445)n35:0.0408414)n27:0.0461342)n21:0.0581774)n20:0.0136814)n18:0.0309771,Phragmites_australis_Phragmites_australis_PaChr14_27441540_27442028_evm.model.PaChr14.1184_1_CDS_4362390917_11891:0.0483274)n17:0.00536971)n16:0.0211496,(Aristida_adscensionis_H_Aadptg000048l000329.1:0.113133,(Stipagrostis_hirtigluma_H_Shi_ptg000002l_000332.1:0.00915168,Stipagrostis_hirtigluma_H_Shi_ptg000021l_000398.1:0.00313878)n38:0.0597454)n37:0.0404349)n15:0.0863452)n13:0.0325708)n7:0.0176585)n3:0.0497006)n0;
```
