## Supplementary Dataset S1 for "Gene turnover and contingency facilitated the repeated evolution of C_4_ photosynthesis in grasses": OG0012831_tree.txt

```
((Ananas_comosus_H_Ananas_contig6_000291.1:0.0251077,Tillandsia_fasciculata_H_Tillandsia_CM054940.1_000284.1:0.0230278)n1:0.14158,((Pharus_latifolius_Phala.08G028400:0.0518543,(((Brachypodium_distachyon_BRADI_3g41211v3:0.0370164,(Hordeum_spontaneum_WB01_001048_0252159:0.0208263,Hordeum_vulgareMorex_HORVU.MOREX.r3.7HG0683940:0.00587807)n7:0.0813817)n6:0.0332802,(((Zizania_latifolia_GWHTBFHI002444:0.0268957,Zizania_latifolia_GWHTBFHI009879:0.0235857)n10:0.0116729,(Oryza_sativa_LOC_Os08g41890:0.0265459,(Leersia_perrieri_LPERR08G20020:0.0816374,Leersia_perrieri_LPERR08G18280:0.0197451)n12:0.0170951)n11:0.0164998)n9:0.0430889,(Dendrocalamus_sinicus_Dendrocalamus_sinicus_Dsi08C_6671615_6676683_Dsi08Cg04790.1_-1_CDS_4147809406_49377:0.0171492,(Ampelocalamus_luodianensis_Alu08Dg02320.1:0.0243897,Ampelocalamus_luodianensis_Alu08Cg10390.1:0.0172808)n14:0.00192009)n13:0.0035484)n8:0.00891071)n5:0.0101313,((Aristida_adscensionis_H_Aadptg000011l000308.1:0.0614146,(Stipagrostis_hirtigluma_H_Shi_ptg000002l_001041.1:0.00905101,Stipagrostis_hirtigluma_H_Shi_ptg000021l_002070.1:0.00709776)n17:0.0297728)n16:0.0291883,(((Eleusine_coracana_ELECO.r07.8BG0666880:0.00337523,Eleusine_coracana_ELECO.r07.8AG0638960:0.0071688)n20:0.0489885,(Eragrostis_curvula_EJB05_52984:0.00164326,Eragrostis_curvula_EJB05_48082:0.00165521)n21:0.0539157)n19:0.0368259,((Phragmites_australis_Phragmites_australis_PaChr14_28374818_28379575_evm.model.PaChr14.1273_1_CDS_4362391115_10203:0.0206006,Phragmites_australis_Phragmites_australis_PaChr19_26552869_26557663_evm.model.PaChr19.1187_1_CDS_4362411424_13646:0.0377342)n23:0.00788757,(Chasmanthium_laxum_Chala.11G030600:0.0276248,((Zea_mays_Zm00001eb036580:0.0615393,Sorghum_bicolor_SORBI_3007G194000:0.0180351)n26:0.0217312,((Echinocloa_haploclada_eh_chr8.2604:0.0354173,Dichantelium_oligosantes_H_DolKV776672.1000004.1:0.0165301)n28:0.00336164,((Urochloa_fusta_Urofu.6G214100:0.0160237,(Cenchrus_americanus_H_CamCM007985.2000502.1:0.0289632,Setaria_viridis_SEVIR_6G230000v2:0.00548623)n31:0.00912725)n30:0.00181601,((ASEM_RSA5_H_RSA5chrom6000538.1:0.021146,(Panicum_hallii_Pahal.6G276900:0.00892867,(Panicum_virgatum_Pavir.6KG379300:0.0129581,Panicum_virgatum_Pavir.6NG325000:0.0143271)n35:0.00800721)n34:0.0133046)n33:0.000630634,(Digitaria_radicosa_Dra06G0169700:0.0301041,(Digitaria_exilis_H_Dex6A-001204.1:0.00311249,Digitaria_exilis_H_Dex6B-001166.1:0.00331236)n37:0.019303)n36:0.0168402)n32:0.00150111)n29:0.000653438)n27:0.0106127)n25:0.0172774)n24:0.013999)n22:0.00483814)n18:0.00729613)n15:0.0413559)n4:0.0367451)n3:0.0176434,(Streptochaeta_angustifolia_strangu_016148:0.0741668,Streptochaeta_angustifolia_strangu_012904:0.0554601)n38:0.00616224)n2:0.0259508)n0;
```
