## Supplementary Dataset S1 for "Gene turnover and contingency facilitated the repeated evolution of C_4_ photosynthesis in grasses": OG0012832_tree.txt

```
((((Ampelocalamus_luodianensis_Alu04Dg08340.1:0.0311971,(Dendrocalamus_sinicus_Dendrocalamus_sinicus_Dsi04B_32094765_32095479_Dsi04Bg09610.1_-1_CDS_4147755742_30622:0.0625458,Olyra_latifolia_Ola034198:0.117073)n4:0.0226051)n3:0.0178857,(Dendrocalamus_sinicus_Dendrocalamus_sinicus_Dsi04A_10727850_10728567_Dsi04Ag07220.1_1_CDS_4147748953_18221:0.0450573,Ampelocalamus_luodianensis_Alu04Cg15360.2:0.1409)n5:0.0156556)n2:0.0848936,(((Zizania_latifolia_GWHTBFHI017394:0.118508,Zizania_latifolia_GWHTBFHI018906:0.0924316)n8:0.0378462,(Oryza_sativa_LOC_Os04g46130:0.134176,(Leersia_perrieri_LPERR09G05510:0.155502,Leersia_perrieri_LPERR04G16680:0.142054)n10:0.0157838)n9:0.0402431)n7:0.102372,(((Stipagrostis_hirtigluma_H_Shi_ptg000016l_002121.1:0.177911,Aristida_adscensionis_H_Aadptg000009l000060.1:0.10464)n13:0.0508747,(((Eleusine_coracana_ELECO.r07.4BG0339550:0.0855887,Eleusine_coracana_ELECO.r07.4AG0308570:0.0623598)n16:0.158022,(Eragrostis_curvula_EJB05_38487:6e-09,Eragrostis_curvula_EJB05_56011:5e-09)n17:0.147535)n15:0.0939276,(Eragrostis_curvula_EJB05_38486:0.101906,(Eleusine_coracana_ELECO.r07.4BG0339560:0.0632813,Eleusine_coracana_ELECO.r07.4AG0308580:0.0313233)n19:0.085618)n18:0.0753744)n14:0.00837493)n12:0.0085267,((Phragmites_australis_Phragmites_australis_PaChr11_7809873_7810533_evm.model.PaChr11.751_1_CDS_4362378066_1741:0.0765758,Phragmites_australis_Phragmites_australis_PaChr7_8486689_8487348_evm.model.PaChr7.738_1_CDS_4362476472_15546:0.0633332)n21:0.0421296,(Chasmanthium_laxum_Chala.06G186300:0.0722065,((Sorghum_bicolor_SORBI_3006G166800:0.0811467,Zea_mays_Zm00001eb075000:0.0902824)n24:0.0732122,(((ASEM_RSA5_H_RSA5chrom6002621.1:0,ASEM_RSA5_H_RSA5chrom7001204.1:0)n27:0.0673108,Dichantelium_oligosantes_H_DolKV782390.1000002.1:0.0584568)n26:0.0118813,(Echinocloa_haploclada_eh_chr9.2115:0.0665301,((Urochloa_fusta_Urofu.7G219900:0.0756527,((Cenchrus_americanus_H_CamCM007984.2003016.1:0.164316,Setaria_viridis_SEVIR_7G198000v2:0.0103263)n32:0.0368548,(Digitaria_radicosa_Dra07G0146000:0.0486273,(Digitaria_exilis_H_Dex7A-001998.1:0.0219237,Digitaria_exilis_H_Dex7B-002051.1:0.0195533)n34:0.0254033)n33:0.0795368)n31:0.00912785)n30:0.0098762,(Panicum_hallii_Pahal.7G240400:0.0361074,(Panicum_virgatum_Pavir.7KG273700:0.0457468,Panicum_virgatum_Pavir.7NG268600:0.0415929)n36:0.00462143)n35:0.0241848)n29:0.0142639)n28:0.0119579)n25:0.0218475)n23:0.038419)n22:0.0213754)n20:0.0240097)n11:0.0338479)n6:0.0569271)n1:0.0619544,(Streptochaeta_angustifolia_strangu_001809:0.155209,(Pharus_latifolius_Phala.06G184800:0.141366,Pharus_latifolius_Phala.02G225000:0.157082)n38:0.0174535)n37:0.0628202)n0;
```
