## Supplementary Dataset S1 for "Gene turnover and contingency facilitated the repeated evolution of C_4_ photosynthesis in grasses": OG0012833_tree.txt

```
((Juncus_effusus_H_Juncus_Jeff_scaffold_18_000058.1:0.465837,Tillandsia_fasciculata_H_Tillandsia_CM054945.1_000694.1:0.227365)n1:0.0543217,(Pharus_latifolius_Phala.08G013900:0.134064,(Streptochaeta_angustifolia_strangu_040225:0.144382,(((Dendrocalamus_sinicus_Dendrocalamus_sinicus_Dsi08C_4686907_4696411_Dsi08Cg03690.1_1_CDS_4147809076_34175:0.000890669,Dendrocalamus_sinicus_Dendrocalamus_sinicus_DsiCtg00036_119236_128385_DsiCtg00036g00100.1_1_CDS_4147846552_37114:0.000887459)n6:0.0193569,(Ampelocalamus_luodianensis_Alu01Dg23310.2:0.0712892,Ampelocalamus_luodianensis_Alu08Cg01330.1:0.0159158)n7:0.00176842)n5:0.0183706,(Olyra_latifolia_Ola016233:0.0710471,((Hordeum_spontaneum_WB01_001123_0621494:0.000930388,Hordeum_vulgareMorex_HORVU.MOREX.r3.7HG0687760:0.000931497)n10:0.14504,((Zizania_latifolia_GWHTBFHI009757:0.118468,(Leersia_perrieri_LPERR08G19640:0.188284,Oryza_sativa_LOC_Os08g43654:0.072531)n13:0.0726556)n12:0.0441914,((Aristida_adscensionis_H_Aadptg000048l000523.1:0.0533069,(Stipagrostis_hirtigluma_H_Shi_ptg000002l_000165.1:0.0165693,Stipagrostis_hirtigluma_H_Shi_ptg000021l_000232.1:0.0163902)n16:0.0359416)n15:0.0259576,((Phragmites_australis_Phragmites_australis_PaChr19_27228789_27232078_evm.model.PaChr19.1250_1_CDS_4362411566_30866:0.0819649,Phragmites_australis_Phragmites_australis_PaChr14_29841971_29852437_evm.model.PaChr14.1391_1_CDS_4362391377_35433:0.0603026)n18:0.0288599,((Brachypodium_distachyon_BRADI_3g42290v3:0.322996,((Eleusine_coracana_ELECO.r07.8BG0668810:0.0500199,Eleusine_coracana_ELECO.r07.8AG0640200:0.0344937)n22:0.0942678,(Eragrostis_curvula_EJB05_47711:0.0243698,Eragrostis_curvula_EJB05_47755:0.0119168)n23:0.0592887)n21:0.0424692)n20:0.0430364,(Chasmanthium_laxum_Chala.11G013600:0.0786819,((Zea_mays_Zm00001eb202870:0.0704286,(Sorghum_bicolor_SORBI_3007G176000:0.0226045,Sorghum_bicolor_SORBI_3007G176100:0.0374228)n27:0.0234147)n26:0.0285448,((Panicum_hallii_Pahal.6G296800:0.0348518,(Panicum_virgatum_Pavir.6KG402000:0.0254253,Panicum_virgatum_Pavir.6NG355100:0.029807)n30:0.0291375)n29:0.0300767,(ASEM_RSA5_H_RSA5chrom6002612.1:0.0727467,(Dichantelium_oligosantes_H_DolKV777007.1000008.1:0.0593604,((Echinocloa_haploclada_eh_chr8.2801:0.0644549,Urochloa_fusta_Urofu.6G231900:0.0784297)n34:0.0143139,((Cenchrus_americanus_H_CamCM007985.2002211.1:0.0485382,Setaria_viridis_SEVIR_6G247000v2:0.0373147)n36:0.0407728,(Digitaria_radicosa_Dra06G0183100:0.059564,(Digitaria_exilis_H_Dex6A-001415.1:0.0117767,Digitaria_exilis_H_Dex6B-001371.1:0.0147905)n38:0.0762983)n37:0.0469804)n35:0.00960575)n33:0.0150139)n32:0.00970828)n31:0.00933552)n28:0.0137473)n25:0.028127)n24:0.0197433)n19:0.0155095)n17:0.0176545)n14:0.0464133)n11:0.0279175)n9:0.0394995)n8:0.0428768)n4:0.0423446)n3:0.047747)n2:0.0543217)n0;
```
