## Supplementary Dataset S1 for "Gene turnover and contingency facilitated the repeated evolution of C_4_ photosynthesis in grasses": OG0012834_tree.txt

```
((Carex_scoparia_H_Carex_Csco_scaffold_3_000481.1:0.299875,(Ananas_comosus_H_Ananas_contig6_000521.1:0.0513186,Tillandsia_fasciculata_H_Tillandsia_CM054940.1_000732.1:0.0308704)n2:0.153359)n1:0.0490124,((Streptochaeta_angustifolia_strangu_021011:0.0127151,Streptochaeta_angustifolia_strangu_008533:0.0398235)n4:0.0977605,((Pharus_latifolius_Phala.08G007900:5e-09,Pharus_latifolius_Phala.08G007900.2:0.0133171)n6:0.093956,((Olyra_latifolia_Ola027519:0.093094,(Dendrocalamus_sinicus_Dendrocalamus_sinicus_Dsi08A_37444830_37448032_Dsi08Ag12900.1_-1_CDS_4147804060_53300:0.0277022,(Ampelocalamus_luodianensis_Alu08Dg00600.2:0.0198024,Ampelocalamus_luodianensis_Alu08Cg00780.4:0.0300025)n10:0.00907804)n9:0.00797179)n8:0.0189974,(((Leersia_perrieri_LPERR08G20240:0.0387789,Oryza_sativa_LOC_Os08g44440:0.0476582)n13:0.0138996,(Zizania_latifolia_GWHTBFHI002600:0.0557032,Zizania_latifolia_GWHTBFHI009707:0.0284939)n14:0.0200911)n12:0.0477424,((Brachypodium_distachyon_BRADI_3g42860v3:0.0991081,(Hordeum_spontaneum_WB01_012531_0164688:0.264496,Hordeum_vulgareMorex_HORVU.MOREX.r3.7HG0689360:0.0234534)n17:0.0645519)n16:0.0526024,(((Aristida_adscensionis_H_Aadptg000048l000505.1:0.0899352,(Stipagrostis_hirtigluma_H_Shi_ptg000002l_000141.1:0.00855794,Stipagrostis_hirtigluma_H_Shi_ptg000021l_000209.1:0.00935698)n21:0.0376956)n20:0.0407119,(Eleusine_coracana_ELECO.r07.8AG0640830:0.0569777,(Eragrostis_curvula_EJB05_47646:5e-09,Eragrostis_curvula_EJB05_47661:5e-09)n23:0.0507281)n22:0.019121)n19:0.00635651,(Phragmites_australis_Phragmites_australis_PaChr14_30386204_30389281_evm.model.PaChr14.1449_1_CDS_4362391505_4308:0.056442,(Chasmanthium_laxum_Chala.11G007300:0.0502505,((Setaria_viridis_SEVIR_6G254000v2:0.0580375,(Sorghum_bicolor_SORBI_3007G168500:0.0198412,Zea_mays_Zm00001eb039400:0.0555569)n28:0.0329715)n27:0.00719856,((Urochloa_fusta_Urofu.6G239600:0.0534868,((Digitaria_exilis_H_Dex6A-001390.1:5e-09,Digitaria_exilis_H_Dex6B-001346.1:0.00157432)n32:0.0182308,(Digitaria_radicosa_Dra06G0185800:0.00630188,Digitaria_radicosa_Dra06G0189400:0.00160447)n33:0.019973)n31:0.025506)n30:0.00637318,((Panicum_hallii_Pahal.6G302800:0.0249946,(Panicum_virgatum_Pavir.6KG409300:0.0232354,Panicum_virgatum_Pavir.6NG323900:0.015195)n36:0.00696973)n35:0.0252637,(ASEM_RSA5_H_RSA5chrom6000666.1:0.0387385,(Cenchrus_americanus_H_CamCM007985.2002348.1:0.0320384,Echinocloa_haploclada_eh_chr8.2882:0.0463891)n38:0.0045969)n37:0.00833653)n34:0.0037479)n29:0.0153343)n26:0.0133182)n25:0.0096227)n24:0.00937689)n18:0.0359714)n15:0.01029)n11:0.0154658)n7:0.0386443)n5:0.0226501)n3:0.0490124)n0;
```
