## Supplementary Dataset S1 for "Gene turnover and contingency facilitated the repeated evolution of C_4_ photosynthesis in grasses": OG0012835_tree.txt

```
((Ananas_comosus_H_Ananas_contig15_000842.1:0.0265698,Tillandsia_fasciculata_H_Tillandsia_CM054950.1_000329.1:0.0398712)n1:0.151238,((Pharus_latifolius_Phala.08G141600:0.149277,Streptochaeta_angustifolia_strangu_022287:0.124473)n3:0.0427346,((((Brachypodium_distachyon_BRADI_3g19440v3:0.0742318,(Hordeum_spontaneum_WB01_008671_0169381:0.0146361,Hordeum_vulgareMorex_HORVU.MOREX.r3.1HG0011890:0.0177677)n8:0.132105)n7:0.0364847,(Olyra_latifolia_Ola016578:0.0669772,(Ampelocalamus_luodianensis_Alu08Cg02180.2:0.0176511,((Dendrocalamus_sinicus_Dendrocalamus_sinicus_DsiCtg00630_1780938_1785356_DsiCtg00630g00290.1_-1_CDS_4147854430_37140:0,Dendrocalamus_sinicus_Dendrocalamus_sinicus_Dsi08A_16458616_16463032_Dsi08Ag05490.1_-1_CDS_4147801837_52730:0)n12:0.0467324,Dendrocalamus_sinicus_Dendrocalamus_sinicus_Dsi11C_26629272_26638203_Dsi11Cg10210.1_1_CDS_4147840759_16836:0.0220808)n11:0.00245343)n10:0.0139789)n9:0.00873716)n6:0.00417232,((Zizania_latifolia_GWHTBFHI003003:0.0358948,Zizania_latifolia_GWHTBFHI010620:0.0375821)n14:0.0365579,(Leersia_perrieri_LPERR08G07530:0.080489,Oryza_sativa_LOC_Os08g16840:0.0279532)n15:0.0290427)n13:0.0480409)n5:0.0180939,((Aristida_adscensionis_H_Aadptg000082l000001.1:0.0859459,(Stipagrostis_hirtigluma_H_Shi_ptg000028l_000112.1:0.00342041,Stipagrostis_hirtigluma_H_Shi_ptg000034l_000034.1:0.0132984)n18:0.0421116)n17:0.0208886,(((Eleusine_coracana_ELECO.r07.8BG0652940:0.0893056,Eragrostis_curvula_EJB05_08672:0.0471817)n21:0.065645,(Phragmites_australis_Phragmites_australis_PaChr19_8540831_8552135_evm.model.PaChr19.491_1_CDS_4362412624_8588:0.0430698,Phragmites_australis_Phragmites_australis_PaChr14_12560990_12562991_evm.model.PaChr14.618_1_CDS_4362392671_27449:0.0612746)n22:0.0104049)n20:0.0138794,(Chasmanthium_laxum_Chala.11G079100:0.0573494,((Zea_mays_Zm00001eb177870:0.103745,Sorghum_bicolor_SORBI_3007G097900:0.0443877)n25:0.0521545,(((Digitaria_radicosa_Dra06G0076500:0.0280496,(Digitaria_exilis_H_Dex6A-002094.1:0.00537773,Digitaria_exilis_H_Dex6B-002001.1:0.00464925)n29:0.0345619)n28:0.0215712,(ASEM_RSA5_H_RSA5chrom6000896.1:0.0515783,Dichantelium_oligosantes_H_DolKV777075.1000001.1:0.0415377)n30:0.0083635)n27:0.0017253,(Echinocloa_haploclada_eh_chr8.1282:0.0442467,((Panicum_hallii_Pahal.6G122300:0.0108723,(Panicum_virgatum_Pavir.6NG178700:0.023643,(Panicum_virgatum_Pavir.6KG157400:0.00249319,(Panicum_virgatum_Pavir.8NG196500:0.0186235,Panicum_virgatum_Pavir.6NG093800:0.0156935)n36:0.00626068)n35:0.0213187)n34:0.00327622)n33:0.0206752,(Urochloa_fusta_Urofu.6G077600:0.045205,(Cenchrus_americanus_H_CamCM007985.2001104.1:0.0390189,Setaria_viridis_SEVIR_6G109900v2:0.00664833)n38:0.0322055)n37:0.0026649)n32:0.00646811)n31:0.00237322)n26:0.0223986)n24:0.0228568)n23:0.0211095)n19:0.0111143)n16:0.0415595)n4:0.0584967)n2:0.151238)n0;
```
