## Supplementary Dataset S1 for "Gene turnover and contingency facilitated the repeated evolution of C_4_ photosynthesis in grasses": OG0012836_tree.txt

```
((Streptochaeta_angustifolia_strangu_018986:0.0840488,((Pharus_latifolius_Phala.08G183800:0,Pharus_latifolius_Phala.08G183800.3:0)n3:5e-09,Pharus_latifolius_Phala.08G183800.2:5e-09)n2:0.0716948)n1:0.0257135,((((Aristida_adscensionis_H_Aadptg000099l000113.1:0.0552927,Stipagrostis_hirtigluma_H_Shi_ptg000008l_000294.1:0.0327065)n7:0.0193844,(Phragmites_australis_Phragmites_australis_PaChr19_3144216_3145941_evm.model.PaChr19.230_1_CDS_4362412046_20381:0.0558775,(Eragrostis_curvula_EJB05_09347:0.0163938,(Eleusine_coracana_ELECO.r07.8BG0645780:0.00558744,Eleusine_coracana_ELECO.r07.8AG0618320:0.00278108)n10:0.0131444)n9:0.0291895)n8:0.0111407)n6:0.0197194,(Chasmanthium_laxum_Chala.05G041000:0.055289,((Zea_mays_Zm00001eb172290:0.122929,Sorghum_bicolor_SORBI_3007G050100:0.0329938)n13:0.0111468,(Echinocloa_haploclada_eh_chr8.558:0.0502697,(Dichantelium_oligosantes_H_DolKV780686.1000007.1:0.0114299,(ASEM_RSA5_H_RSA5chrom6001325.1:0.021799,((Panicum_hallii_Pahal.6G041300:0.00292416,(Panicum_virgatum_Pavir.6KG062100:0.0147885,Panicum_virgatum_Pavir.6NG062800:0.0231082)n19:0.004627)n18:0.0193008,(Urochloa_fusta_Urofu.6G020800:0.023832,(Setaria_viridis_SEVIR_6G050700v2:0.0181749,((Digitaria_radicosa_Dra06G0037900:0.0118306,(Digitaria_exilis_H_Dex6A-002346.1:5e-09,Digitaria_exilis_H_Dex6B-002209.1:5e-09)n24:0.0198136)n23:0.0400839,(Cenchrus_americanus_H_CamCM007985.2002622.1:0.0183901,Cenchrus_americanus_H_CamCM007984.2004680.1:0.0499925)n25:0.00555472)n22:0.00951041)n21:0.0210627)n20:0.0182236)n17:0.00593457)n16:0.0066294)n15:0.0128104)n14:0.0102393)n12:0.0120375)n11:0.0213529)n5:0.039057,(((Olyra_latifolia_Ola000032:0.0636254,((Ampelocalamus_luodianensis_Alu09Cg16060.4:0.0118364,Dendrocalamus_sinicus_Dendrocalamus_sinicus_Dsi09C_24972731_24974732_Dsi09Cg09100.2_1_CDS_4147820422_53354:0.0211309)n30:0.0163015,((Dendrocalamus_sinicus_Dendrocalamus_sinicus_Dsi08B_3396896_3398699_Dsi08Bg02120.1_-1_CDS_4147804819_25720:0.0209564,Dendrocalamus_sinicus_Dendrocalamus_sinicus_Dsi08A_4548049_4550702_Dsi08Ag02430.1_-1_CDS_4147800919_47660:0.279115)n32:0.015211,Ampelocalamus_luodianensis_Alu08Dg12240.1:0.0288819)n31:0.0032091)n29:0.00168407)n28:0.000187119,((Oryza_sativa_LOC_Os02g56360:0.642279,Zizania_latifolia_GWHTBFHI031708:0.448214)n34:0.150788,((Zizania_latifolia_GWHTBFHI003182:0.0283897,Zizania_latifolia_GWHTBFHI010846:0.0385883)n36:0.0175087,(Oryza_sativa_LOC_Os08g06280:0.0466639,Leersia_perrieri_LPERR08G03560:0.0267327)n37:0.0161595)n35:0.0370608)n33:0.00411787)n27:0.0204627,(Hordeum_vulgareMorex_HORVU.MOREX.r3.1HG0074190:0.0785003,Brachypodium_distachyon_BRADI_3g16400v3:0.048863)n38:0.0501432)n26:0.0116646)n4:0.0257135)n0;
```
