## Supplementary Dataset S1 for "Gene turnover and contingency facilitated the repeated evolution of C_4_ photosynthesis in grasses": OG0012837_tree.txt

```
((Streptochaeta_angustifolia_strangu_007438:0.248806,(Pharus_latifolius_Phala.02G149600:5e-09,Pharus_latifolius_Phala.02G149600.2:5e-09)n2:0.14067)n1:0.0557519,(((Oryza_sativa_LOC_Os02g30780:0.149183,(Leersia_perrieri_LPERR02G14310:0.125551,(Zizania_latifolia_GWHTBFHI021131:0.0508773,Zizania_latifolia_GWHTBFHI025774:0.0648521)n7:0.0558467)n6:0.0462744)n5:0.0702215,((Olyra_latifolia_Ola019994:0.0980856,(Ampelocalamus_luodianensis_Alu04Cg06520.1:0.108433,Dendrocalamus_sinicus_Dendrocalamus_sinicus_Dsi04A_22675023_22675562_Dsi04Ag14120.1_-1_CDS_4147751023_46369:0.109756)n10:0.0381209)n9:0.054036,((((Hordeum_spontaneum_WB01_004104_0140739:0,Hordeum_vulgareMorex_HORVU.MOREX.r3.7HG0660880:0)n14:0.125839,Brachypodium_distachyon_BRADI_3g44190v3:0.221587)n13:0.0641615,(Ampelocalamus_luodianensis_Alu02Dg16530.1:0.0508393,(Dendrocalamus_sinicus_Dendrocalamus_sinicus_Dsi02B_25997958_25998470_Dsi02Bg08730.1_1_CDS_4147717267_33872:0.0485707,Dendrocalamus_sinicus_Dendrocalamus_sinicus_Dsi02C_20797292_20797801_Dsi02Cg07470.1_-1_CDS_4147723384_9134:0.0329158)n16:0.00365731)n15:0.0205782)n12:0.0463398,Olyra_latifolia_Ola007440:0.115712)n11:0.035271)n8:0.00391899)n4:0.0625319,((Phragmites_australis_Phragmites_australis_PaChr7_18930658_18931074_evm.model.PaChr7.1416_1_CDS_4362474132_8364:0.131316,Chasmanthium_laxum_Chala.06G082300:0.162435)n18:0.0673123,(Dichantelium_oligosantes_H_DolKV777086.1000001.1:0.255426,((((Echinocloa_haploclada_eh_chr9.952:5e-09,Echinocloa_haploclada_eh_chr9.956:0.00300234)n23:0.120331,((Setaria_viridis_SEVIR_7G083100v2:0.101227,(ASEM_RSA5_H_RSA5chrom7000514.1:0.00306689,ASEM_RSA5_H_RSA5chrom7000533.1:0.010631)n26:0.108909)n25:0.0302606,((Panicum_hallii_Pahal.7G127100:0.0553167,(Panicum_virgatum_Pavir.7KG117200:0.0650905,Panicum_virgatum_Pavir.7NG137200:0.0503089)n29:0.00558988)n28:0.0197114,Digitaria_radicosa_Dra07G0048100:0.0888266)n27:0.0296782)n24:0.0202074)n22:0.0378188,((Urochloa_fusta_Urofu.7G097400:0.163237,(Digitaria_exilis_H_Dex7A-000278.1:0.0471172,Digitaria_exilis_H_Dex7B-000322.1:0.0886307)n32:0.115049)n31:0.0325754,((Eragrostis_curvula_EJB05_54569:0.115782,(Eleusine_coracana_ELECO.r07.4BG0351340:0.0295577,Eleusine_coracana_ELECO.r07.4AG0319970:0.0330791)n35:0.133729)n34:0.0979108,(Sorghum_bicolor_SORBI_3006G053800:0.105076,(Zea_mays_Zm00001eb085230:0.168777,Zea_mays_Zm00001eb421200:0.0554446)n37:0.00616051)n36:0.0339381)n33:0.0329375)n30:0.0363788)n21:0.0122695,(Aristida_adscensionis_H_Aadptg000036l000028.1:0.108813,Stipagrostis_hirtigluma_H_Shi_ptg000016l_002613.1:0.10284)n38:0.0563918)n20:0.0134546)n19:0.0143054)n17:0.121371)n3:0.0557519)n0;
```
