## Supplementary Dataset S1 for "Gene turnover and contingency facilitated the repeated evolution of C_4_ photosynthesis in grasses": OG0012838_tree.txt

```
((Pharus_latifolius_Phala.06G156600:0.133036,Streptochaeta_angustifolia_strangu_017204:0.135444)n1:0.0323185,(((Dendrocalamus_sinicus_Dendrocalamus_sinicus_Dsi04C_10312009_10313915_Dsi04Cg07400.1_1_CDS_4147759795_37953:0.0233653,(Ampelocalamus_luodianensis_Alu04Dg10570.2:0.0356353,Ampelocalamus_luodianensis_Alu04Cg13260.2:0.0344221)n5:0.00382468)n4:0.00813573,Olyra_latifolia_Ola002469:0.0647607)n3:0.0240296,((Eragrostis_curvula_EJB05_38825:0.057549,(Eleusine_coracana_ELECO.r07.4BG0342550:0.0195525,Eleusine_coracana_ELECO.r07.4AG0311330:0.0205151)n8:0.0466785)n7:0.0406306,(((Zizania_latifolia_GWHTBFHI017233:0.0608426,(Leersia_perrieri_LPERR04G14620:0.0432261,Oryza_sativa_LOC_Os04g42870:0.039815)n12:0.0288461)n11:0.0340257,Digitaria_exilis_H_Dex7A-000716.1:0.644977)n10:0.00114623,((Brachypodium_distachyon_BRADI_5g15167v3:0.0532143,(Leersia_perrieri_LPERR08G07590:0.664645,(Hordeum_spontaneum_WB01_006177_0367632:0.020943,((Hordeum_spontaneum_WB01_000457_2290644:0.0175015,Hordeum_spontaneum_WB01_003551_0408920:0.0201119)n18:0.0843336,((Hordeum_spontaneum_WB01_000984_0300683:0.00933264,Hordeum_spontaneum_WB01_006799_0384777:0.0250437)n20:0.00302475,Hordeum_spontaneum_WB01_007681_0104052:0.0211301)n19:0.00211301)n17:0.000211301)n16:2.34779e-05)n15:0.00801075)n14:0.0220078,(Phragmites_australis_Phragmites_australis_PaChr11_9946403_9953286_evm.model.PaChr11.923_1_CDS_4362378448_34970:0.0756956,((Aristida_adscensionis_H_Aadptg000009l000199.1:0.0599884,Stipagrostis_hirtigluma_H_Shi_ptg000016l_002253.1:0.0566053)n23:0.0209229,(Chasmanthium_laxum_Chala.06G158700:0.0484807,((Sorghum_bicolor_SORBI_3006G140900:0.025587,Zea_mays_Zm00001eb426240:0.0387265)n26:0.0546454,((Urochloa_fusta_Urofu.7G190800:0.0247753,(Setaria_viridis_SEVIR_7G169400v2:0.0917396,Cenchrus_americanus_H_CamCM007984.2003172.1:0.0348283)n29:0.010548)n28:0.0110356,((ASEM_RSA5_H_RSA5chrom7002714.1:0.0467185,Echinocloa_haploclada_eh_chr9.1846:0.0396327)n31:0.00570271,(Dichantelium_oligosantes_H_DolKV783352.1000022.1:0.0406913,((Digitaria_radicosa_Dra07G0121800:0.0215727,(Digitaria_exilis_H_Dex7A-002144.1:0.0173404,Digitaria_exilis_H_Dex7B-002186.1:0.0185398)n35:0.0140204)n34:0.0233156,(Panicum_hallii_Pahal.7G213600:0.0241692,(Panicum_virgatum_Pavir.7KG245700:0.0115296,(Panicum_virgatum_Pavir.7NG345400:5e-09,Panicum_virgatum_Pavir.3NG089000:5e-09)n38:0.00979606)n37:0.0128167)n36:0.0122434)n33:0.002454)n32:0.00408924)n30:0.00160535)n27:0.0102046)n25:0.018009)n24:0.016635)n22:0.00869547)n21:0.00910689)n13:0.00101188)n9:0.0156528)n6:0.0017392)n2:0.0323185)n0;
```
