## Supplementary Dataset S1 for "Gene turnover and contingency facilitated the repeated evolution of C_4_ photosynthesis in grasses": OG0012839_tree.txt

```
(Juncus_effusus_H_Juncus_Jeff_scaffold_5_000161.1:0.308149,(Streptochaeta_angustifolia_strangu_001350:0.185516,((Pharus_latifolius_Phala.06G179400:5e-09,Pharus_latifolius_Phala.06G179400.2:5e-09)n3:0.109535,(((Zizania_latifolia_GWHTBFHI018949:0.0653941,(Leersia_perrieri_LPERR04G16280:0.106,Oryza_sativa_LOC_Os04g45570:0.0587942)n7:0.0392054)n6:0.0743063,((Brachypodium_distachyon_BRADI_5g17000v3:0.0730854,(Hordeum_spontaneum_WB01_008201_0011402:0.00162252,Hordeum_vulgareMorex_HORVU.MOREX.r3.2HG0184650:0.000750246)n10:0.0910358)n9:0.0603519,(Olyra_latifolia_Ola034265:0.0809208,(Ampelocalamus_luodianensis_Alu04Dg08770.1:0.0486113,((Dendrocalamus_sinicus_Dendrocalamus_sinicus_Dsi04B_31555734_31563981_Dsi04Bg09250.1_-1_CDS_4147755634_26683:0.00277268,Dendrocalamus_sinicus_Dendrocalamus_sinicus_Dsi11A_45438588_45440011_Dsi11Ag12710.1_1_CDS_4147833556_55650:0.0260124)n14:0.0471674,Dendrocalamus_sinicus_Dendrocalamus_sinicus_Dsi04C_8521743_8526151_Dsi04Cg06180.1_1_CDS_4147759429_2499:0.0434241)n13:0.00482491)n12:0.00642213)n11:0.0139578)n8:0.00451619)n5:0.0142333,(((((Eragrostis_curvula_EJB05_38540:0.00156499,Eragrostis_curvula_EJB05_56673:0.00234477)n19:0.068685,(Eleusine_coracana_ELECO.r07.4BG0340100:0.0156277,Eleusine_coracana_ELECO.r07.4AG0309070:0.0226957)n20:0.0467178)n18:0.0410992,(Phragmites_australis_Phragmites_australis_PaChr11_8259232_8263028_evm.model.PaChr11.785_1_CDS_4362378140_32863:0.0640665,Phragmites_australis_Phragmites_australis_PaChr7_8976342_8983082_evm.model.PaChr7.774_1_CDS_4362476552_6692:0.0511071)n21:0.00567856)n17:0.0159686,(Aristida_adscensionis_H_Aadptg000009l000083.1:0.0884056,Stipagrostis_hirtigluma_H_Shi_ptg000016l_002144.1:0.082206)n22:0.0227242)n16:0.00645312,(Chasmanthium_laxum_Chala.06G181900:0.0706005,(((Echinocloa_haploclada_eh_chr9.2070:0.0757774,(Digitaria_radicosa_Dra07G0142100:0.0243467,((Digitaria_exilis_H_Dex7A-002020.1:0.0257323,Digitaria_exilis_H_Dex7B-002072.1:0.0228075)n29:0.0383697,Digitaria_exilis_H_Dex7A-002022.1:0.132987)n28:0.0147764)n27:0.00836099)n26:0.00443725,(Urochloa_fusta_Urofu.7G214800:0.0689496,(((Cenchrus_americanus_H_CamCM007984.2003034.1:0.0390342,Setaria_viridis_SEVIR_7G192800v2:0.0198627)n33:0.0403051,(Panicum_hallii_Pahal.7G235600:0.0296597,(Panicum_virgatum_Pavir.7KG267600:0.0210687,Panicum_virgatum_Pavir.7NG263400:0.0146476)n35:0.0106467)n34:0.023741)n32:0.00392009,(ASEM_RSA5_H_RSA5chrom7002581.1:0.0540914,Dichantelium_oligosantes_H_DolKV782964.1000008.1:0.0675715)n36:0.00460318)n31:0.00316585)n30:0.00363448)n25:0.021492,(Sorghum_bicolor_SORBI_3006G161900:0.0263685,(Zea_mays_Zm00001eb427540:0.0612382,Zea_mays_Zm00001eb075390:0.0351218)n38:0.00390242)n37:0.00818524)n24:0.0321055)n23:0.0327855)n15:0.0531513)n4:0.0599078)n2:0.0502895)n1:0.308149)n0;
```
