## Supplementary Dataset S1 for "Gene turnover and contingency facilitated the repeated evolution of C_4_ photosynthesis in grasses": OG0012840_tree.txt

```
((Leersia_perrieri_LPERR04G24290:0.613477,Stipagrostis_hirtigluma_H_Shi_ptg000050l_000511.1:0.137643)n1:0.0477545,((((Leersia_perrieri_LPERR04G24300:0.186167,(Oryza_sativa_LOC_Os04g57090:0.0569166,(Oryza_sativa_LOC_Os06g21820:0.0440057,(Oryza_sativa_LOC_Os06g21830:0.0836848,(Oryza_sativa_LOC_Os06g21760:0.03953,Oryza_sativa_LOC_Os06g21720:0.0726877)n9:0.0067832)n8:0.0103551)n7:0.0660099)n6:0.0493555)n5:0.0661445,(Leersia_perrieri_LPERR11G08700:0.285649,Oryza_sativa_LOC_Os04g57080:0.127382)n10:0.0498736)n4:0.0894257,(Dendrocalamus_sinicus_Dendrocalamus_sinicus_Dsi04B_38626662_38634597_Dsi04Bg14350.1_1_CDS_4147757164_35130:0.133913,(Olyra_latifolia_Ola000885:0.174219,Ampelocalamus_luodianensis_Alu04Dg01920.4:0.0402029)n12:0.0631373)n11:0.0492649)n3:0.0339464,(((Eragrostis_curvula_EJB05_42975:0.235051,((Eleusine_coracana_ELECO.r07.4AG0300320:0.228084,(Digitaria_exilis_H_Dex7B-001362.1:0.167281,(Digitaria_exilis_H_Dex7A-001319.1:0.0386109,Digitaria_exilis_H_Dex7B-001361.1:0.0446304)n19:0.081204)n18:0.00902267)n17:0.051517,((Panicum_virgatum_Pavir.7NG429300:0.216667,(Echinocloa_haploclada_eh_chr9.3043:0.0936465,Urochloa_fusta_Urofu.7G321200:0.0661248)n22:0.03303)n21:0.0573732,(Digitaria_exilis_H_Dex7A-001317.1:0.227534,(Digitaria_exilis_H_Dex7A-001318.1:0.0385906,Digitaria_exilis_H_Dex7B-001360.1:0.0532396)n24:0.159938)n23:0.0882284)n20:0.0195777)n16:0.0021753)n15:0.0220531,(Setaria_viridis_SEVIR_3G030300v2:0.0550165,Cenchrus_americanus_H_CamCM007984.2002403.1:0.0770366)n25:0.0491327)n14:0.048848,((((((Panicum_virgatum_Pavir.7KG388500:0.0437127,Panicum_virgatum_Pavir.7NG429500:0.0241208)n31:0.0584484,(Urochloa_fusta_Urofu.7G321700:0.111343,(Digitaria_radicosa_Dra07G0223400:0.0668608,(Digitaria_exilis_H_Dex7A-001320.1:0.031809,Digitaria_exilis_H_Dex7B-001363.1:0.0278026)n34:0.0915283)n33:0.0588442)n32:0.0176357)n30:0.0141503,ASEM_RSA5_H_RSA5chrom7001771.1:0.0835852)n29:0.0311698,Chasmanthium_laxum_Chala.06G270400:0.122369)n28:0.0225923,(Aristida_adscensionis_H_Aadptg000072l000460.1:0.138147,(Stipagrostis_hirtigluma_H_Shi_ptg000016l_001415.1:0.149194,Setaria_viridis_SEVIR_3G030400v2:0.140381)n36:0.0274934)n35:0.0315006)n27:0.0210546,(Eragrostis_curvula_EJB05_40039:0.10973,(Eleusine_coracana_ELECO.r07.4BG0331020:0.0423507,Eleusine_coracana_ELECO.r07.4AG0300310:0.058878)n38:0.103285)n37:0.0548663)n26:0.00609625)n13:0.036789)n2:0.0477545)n0;
```
