## Supplementary Dataset S1 for "Gene turnover and contingency facilitated the repeated evolution of C_4_ photosynthesis in grasses": OG0012841_tree.txt

```
((Streptochaeta_angustifolia_strangu_039246:0.123599,(Pharus_latifolius_Phala.06G061200:6e-09,Pharus_latifolius_Phala.06G061200.2:5e-09)n2:0.10562)n1:0.0351787,((((Leersia_perrieri_LPERR02G12150:0.100387,Oryza_sativa_LOC_Os02g21490:0.0501691)n6:0.029655,(Zizania_latifolia_GWHTBFHI026819:0.232773,Zizania_latifolia_GWHTBFHI030153:0.0674336)n7:0.0415474)n5:0.0503698,((Olyra_latifolia_scaffold29_533582_538843_-:0.0886733,(Ampelocalamus_luodianensis_Alu04Cg03850.1:0.0346777,Dendrocalamus_sinicus_Dendrocalamus_sinicus_Dsi04C_21441822_21446236_Dsi04Cg12770.1_1_CDS_4147761406_35144:0.0249543)n10:0.0133097)n9:0.0281072,(Brachypodium_distachyon_BRADI_5g04660v3:0.0790464,(Hordeum_spontaneum_WB01_003137_0194739:0.00267168,Hordeum_vulgareMorex_HORVU.MOREX.r3.2HG0105610:0.00178079)n12:0.118623)n11:0.0438397)n8:0.0139614)n4:0.0219134,(((Eragrostis_curvula_EJB05_40386:0.0490909,(Eleusine_coracana_ELECO.r07.4BG0343130:0.0278411,Eleusine_coracana_ELECO.r07.4AG0311820:0.0145235)n16:0.0479145)n15:0.0557027,(Aristida_adscensionis_H_Aadptg000094l000008.1:0.0832856,((Stipagrostis_hirtigluma_H_Shi_ptg000005l_000010.1:0.0170343,Stipagrostis_hirtigluma_H_Shi_ptg000016l_000303.1:0.00861912)n19:0.065076,Stipagrostis_hirtigluma_H_Shi_ptg000016l_000302.1:0.123177)n18:0.0136864)n17:0.00554773)n14:0.00208411,(Phragmites_australis_Phragmites_australis_PaChr7_28876667_28882782_evm.model.PaChr7.1647_1_CDS_4362474644_11327:0.0610187,((Chasmanthium_laxum_Chala.07G054100:0.00926208,Chasmanthium_laxum_Chala.06G051200:0.0335492)n22:0.0425859,((Sorghum_bicolor_SORBI_3008G040100:0.0386776,(Zea_mays_Zm00001eb118470:5e-09,Zea_mays_Zm00001eb164250:5e-09)n25:0.057051)n24:0.0729602,((Echinocloa_haploclada_eh_chr5.2746:0.0630114,(Urochloa_fusta_Urofu.9G396000:0.0320297,(Cenchrus_americanus_H_CamCM007986.2003320.1:0.0321916,Setaria_viridis_SEVIR_9G378000v2:0.0249303)n29:0.0212051)n28:0.00821905)n27:0.00389631,(ASEM_RSA5_H_RSA5chrom7001872.1:0.053358,(((Digitaria_exilis_H_Dex7A-001391.1:0.00234005,Digitaria_exilis_H_Dex7B-001433.1:0.00728062)n33:0.0393753,(Digitaria_radicosa_Dra07G0238900:5e-09,Digitaria_radicosa_Dra07G0238900.2:5e-09)n34:0.0315534)n32:0.0382303,(Panicum_hallii_Pahal.7G346500:0.0181367,((Panicum_virgatum_Pavir.7NG418700:0.0127865,Panicum_virgatum_Pavir.J587900:0.00795219)n37:0.0115838,(Panicum_virgatum_Pavir.7KG364300:0.0204976,Panicum_virgatum_Pavir.7NG172700:0.02293)n38:0.000856707)n36:0.0110214)n35:0.0280941)n31:0.00849404)n30:0.00302796)n26:0.0299932)n23:0.0183911)n21:0.0140363)n20:0.0133698)n13:0.0448901)n3:0.0351787)n0;
```
