## Supplementary Dataset S1 for "Gene turnover and contingency facilitated the repeated evolution of C_4_ photosynthesis in grasses": OG0012842_tree.txt

```
((Ananas_comosus_H_Ananas_contig2_000961.1:0.0329571,Tillandsia_fasciculata_H_Tillandsia_CM054942.1_000446.1:0.0577155)n1:0.14962,((Streptochaeta_angustifolia_strangu_000276:0.0996684,(Pharus_latifolius_Phala.06G285700:5e-09,Pharus_latifolius_Phala.06G285700.2:6e-09)n4:0.107015)n3:0.0392445,((Dendrocalamus_sinicus_Dendrocalamus_sinicus_Dsi04A_303559_304789_Dsi04Ag00200.1_-1_CDS_4147746847_26654:0.0796226,((Ampelocalamus_luodianensis_Alu04Dg00330.3:0.058727,Dendrocalamus_sinicus_Dendrocalamus_sinicus_Dsi04B_39933215_39934674_Dsi04Bg15460.1_1_CDS_4147757497_52021:0.042747)n8:0.0124033,(Ampelocalamus_luodianensis_Alu04Cg23610.1:0.0296413,Dendrocalamus_sinicus_Dendrocalamus_sinicus_Dsi04C_300069_301092_Dsi04Cg00250.1_-1_CDS_4147757650_24439:0.0819956)n9:0.020029)n7:0.00890367)n6:0.0363262,((Brachypodium_distachyon_BRADI_5g27430v3:0.141952,(Hordeum_vulgareMorex_HORVU.MOREX.r3.2HG0216470:0.00357708,(Hordeum_spontaneum_WB01_018366_0012591:0.193085,Hordeum_spontaneum_WB01_006871_0239378:0.00326139)n13:0.000362376)n12:0.0328639)n11:0.110207,((Olyra_latifolia_Ola007936:0.112684,(Zizania_latifolia_GWHTBFHI018043:0.0890394,(Leersia_perrieri_LPERR04G26110:0.124195,Oryza_sativa_LOC_Os04g59450:0.0985421)n17:0.0482659)n16:0.0283269)n15:0.0181182,((Aristida_adscensionis_H_Aadptg000072l000293.1:0.0775836,Stipagrostis_hirtigluma_H_Shi_ptg000016l_001504.1:0.0605751)n19:0.0199769,(((Chasmanthium_laxum_Chala.06G291400:0.0519863,Phragmites_australis_Phragmites_australis_PaChr11_246392_247919_evm.model.PaChr11.21_1_CDS_4362376864_5941:0.061575)n22:0.0213931,(Eragrostis_curvula_EJB05_40275:0.0602461,(Eleusine_coracana_ELECO.r07.4BG0329020:0.0378849,Eleusine_coracana_ELECO.r07.4AG0298340:0.0206918)n24:0.0626573)n23:0.0387789)n21:0.0226751,((Zea_mays_Zm00001eb434400:0.111269,Sorghum_bicolor_SORBI_3006G279100:0.0677133)n26:0.0556762,((ASEM_RSA5_H_RSA5chrom7001885.1:0.0736756,(Digitaria_radicosa_Dra08G0151800:0.148643,(Panicum_virgatum_Pavir.8KG215000:0.186965,Panicum_hallii_Pahal.8G216700:0.216013)n30:0.0487155)n29:0.0458901)n28:0.0206008,((Panicum_hallii_Pahal.7G349000:0.0232877,(Panicum_virgatum_Pavir.7KG361600:0.051832,Panicum_virgatum_Pavir.7NG416500:0.0130705)n33:0.00145228)n32:0.0164429,((Echinocloa_haploclada_eh_chr9.3263:0.046349,(Cenchrus_americanus_H_CamLKME02027394.1000023.1:0.145021,Setaria_viridis_SEVIR_3G004100v2:0.0377779)n36:0.0507556)n35:0.0281142,(Digitaria_radicosa_Dra07G0241200:0.0554847,(Digitaria_exilis_H_Dex7A-001407.1:0.00609418,Digitaria_exilis_H_Dex7B-001447.1:0.0119794)n38:0.0399701)n37:0.0241739)n34:0.019517)n31:0.00216856)n27:0.0186593)n25:0.0251759)n20:0.0157063)n18:0.0261381)n14:0.0254068)n10:0.0291179)n5:0.0755098)n2:0.14962)n0;
```
