## Supplementary Dataset S1 for "Gene turnover and contingency facilitated the repeated evolution of C_4_ photosynthesis in grasses": OG0012843_tree.txt

```
((Pharus_latifolius_Phala.09G105500:0,Pharus_latifolius_Phala.09G105500.2:0)n1:0.0806937,((Zizania_latifolia_GWHTBFHI030345:0.0763052,(Leersia_perrieri_LPERR11G11710:0.079796,Oryza_sativa_LOC_Os11g31620:0.0588388)n4:0.0256019)n3:0.0549609,((((Brachypodium_distachyon_BRADI_4g18220v3:0.0972015,((Hordeum_spontaneum_WB01_008705_0061941:0,Hordeum_vulgareMorex_HORVU.MOREX.r3.6HG0558630:0)n10:0.0357587,(Hordeum_spontaneum_WB01_013888_0010785:0.00132848,Hordeum_vulgareMorex_HORVU.MOREX.r3.5HG0493240:0.000675911)n11:0.0222138)n9:0.104037)n8:0.025599,(((Chasmanthium_laxum_Chala.09G080700:0.08416,((Sorghum_bicolor_SORBI_3005G126600:0.0493579,Zea_mays_Zm00001eb113030:0.0983642)n16:0.0800561,(((Digitaria_radicosa_Dra08G0086800:0.0524056,(((Digitaria_exilis_H_Dex8A-001654.1:0,Digitaria_exilis_H_Dex8B-001577.1:0)n22:0.00615138,Digitaria_exilis_H_DexUA-002691.1:0.00921383)n21:0.0198328,(Digitaria_exilis_H_DexUA-000426.1:0.0633817,Digitaria_exilis_H_DexUA-000427.1:0.233727)n23:0.0194525)n20:0.034271)n19:0.0759814,((Panicum_hallii_Pahal.8G186600:0.0291549,(Panicum_virgatum_Pavir.8KG330400:0.0236461,Panicum_virgatum_Pavir.8NG128700:0.0139446)n26:0.00720866)n25:0.032993,(Urochloa_fusta_Urofu.8G139000:0.0443133,(Cenchrus_americanus_H_CamCM007982.2000651.1:0.0420612,Setaria_viridis_SEVIR_8G141100v2:0.0141264)n28:0.0293277)n27:0.00906018)n24:0.00403936)n18:0.0079153,(ASEM_RSA5_H_RSA5chrom8002479.1:0.0801023,(Echinocloa_haploclada_eh_chr4.1545:0.0784508,Dichantelium_oligosantes_H_DolKV779209.1000002.1:0.0630892)n30:0.015042)n29:0.0112488)n17:0.0308055)n15:0.0430679)n14:0.026586,((Eleusine_coracana_ELECO.r07.9AG0687680:0.0128191,Eleusine_coracana_ELECO.r07.9BG0716170:0.0242601)n32:0.141222,((Phragmites_australis_Phragmites_australis_PaChr10_12210918_12211582_evm.model.PaChr10.531_1_CDS_4362371965_26962:0.0689678,Phragmites_australis_Phragmites_australis_PaChr10_12441486_12446013_evm.model.PaChr10.540_1_CDS_4362371985_35370:0.0290465)n34:0.0374603,Phragmites_australis_Phragmites_australis_PaChr21_18539459_18543589_evm.model.PaChr21.681_1_CDS_4362428811_20016:0.0483966)n33:0.0053774)n31:0.0110654)n13:0.0116141,Zea_mays_Zm00001eb113040:0.586409)n12:0.0651566)n7:0.0289585,(Aristida_adscensionis_H_Aadptg000020l000179.1:0.100729,Stipagrostis_hirtigluma_H_Shi_ptg000007l_000237.1:0.0807526)n35:0.0315018)n6:0.0148715,(Olyra_latifolia_Ola035088:0.0899201,(Ampelocalamus_luodianensis_Alu11Cg07300.1:0.0197353,(Dendrocalamus_sinicus_Dendrocalamus_sinicus_Dsi11B_6538980_6548918_Dsi11Bg02920.1_1_CDS_4147835851_39893:0.0360594,Dendrocalamus_sinicus_Dendrocalamus_sinicus_Dsi10C_5458245_5461761_Dsi10Cg00990.2_1_CDS_4147827121_15103:0.0235537)n38:0.00261707)n37:0.00757625)n36:0.00654168)n5:0.0161358)n2:0.0806937)n0;
```
