## Supplementary Dataset S1 for "Gene turnover and contingency facilitated the repeated evolution of C_4_ photosynthesis in grasses": OG0012844_tree.txt

```
((Streptochaeta_angustifolia_strangu_036671:0.186582,Pharus_latifolius_Phala.09G139400:0.121487)n1:0.0349166,((((Zizania_latifolia_GWHTBFHI029138:0.141552,Zizania_latifolia_GWHTBFHI030536:0.037652)n5:0.0365336,(Leersia_perrieri_LPERR11G16100:0.154559,Oryza_sativa_LOC_Os11g40090:0.0956215)n6:0.0447019)n4:0.0675512,((Brachypodium_distachyon_BRADI_4g13720v3:0.12811,(Hordeum_spontaneum_WB01_000457_0628466:5e-09,Hordeum_vulgareMorex_HORVU.MOREX.r3.4HG0363440:5e-09)n9:0.116937)n8:0.0506902,((Ampelocalamus_luodianensis_Alu11Dg03590.2:0.0421193,(Dendrocalamus_sinicus_Dendrocalamus_sinicus_Dsi07B_5751437_5753086_Dsi07Bg04030.1_1_CDS_4147793974_4302:0.0500598,Dendrocalamus_sinicus_Dendrocalamus_sinicus_Dsi11B_2913763_2916517_Dsi11Bg01330.1_-1_CDS_4147835374_55656:0.0170546)n12:0.0216247)n11:0.00562328,((Dendrocalamus_sinicus_Dendrocalamus_sinicus_Dsi11A_36758397_36761017_Dsi11Ag10220.1_1_CDS_4147832809_33127:0.0178061,Dendrocalamus_sinicus_Dendrocalamus_sinicus_Dsi03A_4186147_4187350_Dsi03Ag03600.1_-1_CDS_4147727800_50234:0.0718097)n14:0.0273706,(Ampelocalamus_luodianensis_Alu05Cg02570.2:0.0291905,Olyra_latifolia_Ola027134:0.0940757)n15:0.00972184)n13:0.0010802)n10:0.0211434)n7:0.0157363)n3:0.013725,(((Eleusine_coracana_ELECO.r07.9AG0689320:0.0363687,Eleusine_coracana_ELECO.r07.9BG0714290:0.024907)n18:0.163364,(Eragrostis_curvula_EJB05_26679:0.00688378,Eragrostis_curvula_EJB05_26556:0.00535508)n19:0.0891147)n17:0.0903554,(((Aristida_adscensionis_H_Aadptg000020l000007.1:0.0895802,Stipagrostis_hirtigluma_H_Shi_ptg000013l_000285.1:0.0698346)n22:0.0499519,(Phragmites_australis_Phragmites_australis_PaChr10_4944893_4947716_evm.model.PaChr10.248_1_CDS_4362371335_16878:0.0671099,Phragmites_australis_Phragmites_australis_PaChr21_22620897_22623632_evm.model.PaChr21.911_1_CDS_4362429323_22954:0.0414926)n23:0.0285994)n21:0.0121844,(Chasmanthium_laxum_Chala.09G039200:0.0722892,((Sorghum_bicolor_SORBI_3005G187400:0.0882068,Zea_mays_Zm00001eb166800:0.0715888)n26:0.0943299,(Dichantelium_oligosantes_H_DolKV777213.1000003.1:0.0715305,(ASEM_RSA5_H_RSA5chrom8001224.1:0.0824691,(Echinocloa_haploclada_eh_scaffold707.105:0.0772397,(((Digitaria_radicosa_Dra08G0128600.2:0,Digitaria_radicosa_Dra08G0128600:0)n32:0.0813402,(Digitaria_exilis_H_Dex8A-000870.1:0.0210158,Digitaria_exilis_H_Dex8B-000814.1:0.0288866)n33:0.0419408)n31:0.0314058,((Cenchrus_americanus_H_CamCM007982.2005016.1:0.07558,Setaria_viridis_SEVIR_8G201900v2:0.0218235)n35:0.0409075,(Urochloa_fusta_Urofu.8G186900:0.072122,(Panicum_hallii_Pahal.8G232400:0.0256545,(Panicum_virgatum_Pavir.8NG342700:0.0512157,Panicum_virgatum_Pavir.8KG350400:0.0352228)n38:0.0169041)n37:0.0424011)n36:0.0117987)n34:0.0128971)n30:0.0153508)n29:0.00903161)n28:0.0147611)n27:0.031979)n25:0.0294079)n24:0.035557)n20:0.0150113)n16:0.0472833)n2:0.0349166)n0;
```
