## Supplementary Dataset S1 for "Gene turnover and contingency facilitated the repeated evolution of C_4_ photosynthesis in grasses": OG0012845_tree.txt

```
(Carex_scoparia_H_Carex_Csco_scaffold_15_000362.1:0.250326,((Pharus_latifolius_Phala.09G139500:0.0746725,(Streptochaeta_angustifolia_strangu_029982:0.139796,Streptochaeta_angustifolia_strangu_026266:0.14694)n3:0.0163267)n2:0.0320008,(((Olyra_latifolia_Ola027133:0.0736424,((Dendrocalamus_sinicus_Dendrocalamus_sinicus_Dsi11B_2909241_2912637_Dsi11Bg01320.1_1_CDS_4147835371_53967:0.242645,(Brachypodium_distachyon_BRADI_4g13730v3:0.0596771,(Hordeum_spontaneum_WB01_000457_0302065:0.0940024,Hordeum_vulgareMorex_HORVU.MOREX.r3.4HG0363380:0.00625196)n10:0.126685)n9:0.0293337)n8:0.0226382,((Ampelocalamus_luodianensis_Alu05Cg02560.1:0.027659,Dendrocalamus_sinicus_Dendrocalamus_sinicus_Dsi09C_28158148_28162040_Dsi09Cg11530.1_-1_CDS_4147821151_8894:0.0329761)n12:0.0160704,(Ampelocalamus_luodianensis_Alu11Dg03580.3:0.044536,Dendrocalamus_sinicus_Dendrocalamus_sinicus_Dsi11A_36761917_36766065_Dsi11Ag10230.1_-1_CDS_4147832812_34816:0.0353478)n13:0.00392754)n11:0.00452965)n7:0.000503295)n6:0.0129558,((Zizania_latifolia_GWHTBFHI029139:0.0570286,Zizania_latifolia_GWHTBFHI030537:0.0457274)n15:0.0182732,(Leersia_perrieri_LPERR11G16110:0.0467459,Oryza_sativa_LOC_Os11g40100:0.0577591)n16:0.0105994)n14:0.0767209)n5:0.0108495,((Aristida_adscensionis_H_Aadptg000020l000262.1:0.070877,Stipagrostis_hirtigluma_H_Shi_ptg000013l_000809.1:0.0445313)n18:0.0588545,((((Eragrostis_curvula_EJB05_26560:0.00820473,Eragrostis_curvula_EJB05_26683:0.00824494)n22:0.0815523,(Eleusine_coracana_ELECO.r07.9AG0689330:0.0130257,Eleusine_coracana_ELECO.r07.9BG0714300:0.0118614)n23:0.0562367)n21:0.0676514,(Phragmites_australis_Phragmites_australis_PaChr10_4940090_4943946_evm.model.PaChr10.247_1_CDS_4362371333_16036:0.0687246,Phragmites_australis_Phragmites_australis_PaChr21_22631928_22636181_evm.model.PaChr21.912_1_CDS_4362429325_23791:0.049753)n24:0.00871873)n20:0.0324495,(Chasmanthium_laxum_Chala.09G039100:0.0481229,((Sorghum_bicolor_SORBI_3005G187500:0.0317824,Zea_mays_Zm00001eb166790:0.0582246)n27:0.059397,(Echinocloa_haploclada_eh_scaffold707.106:0.0429055,(ASEM_RSA5_H_RSA5chrom8002026.1:0.0297513,(Dichantelium_oligosantes_H_DolKV777213.1000006.1:0.032628,((Digitaria_radicosa_Dra08G0128700:0.0210779,(Digitaria_exilis_H_Dex8B-001298.1:0.0199543,Digitaria_exilis_H_Dex8A-001318.1:0.017317)n33:0.0140568)n32:0.0166223,((Panicum_hallii_Pahal.8G232500:0.0115996,(Panicum_virgatum_Pavir.8NG342600:0.0275663,Panicum_virgatum_Pavir.8KG350500:0.0043268)n36:0.0126652)n35:0.0215055,(Urochloa_fusta_Urofu.8G187000:0.0405834,(Cenchrus_americanus_H_CamCM007982.2000321.1:0.0324578,Setaria_viridis_SEVIR_8G202000v2:0.0365513)n38:0.00743011)n37:0.00865199)n34:0.00285286)n31:0.0136724)n30:0.0094043)n29:0.0121818)n28:0.065643)n26:0.0279084)n25:0.0213788)n19:0.0192176)n17:0.0520358)n4:0.0502468)n1:0.0540148)n0;
```
