## Supplementary Dataset S1 for "Gene turnover and contingency facilitated the repeated evolution of C_4_ photosynthesis in grasses": OG0012846_tree.txt

```
(Tillandsia_fasciculata_H_Tillandsia_CM054947.1_000315.1:0.112294,(Streptochaeta_angustifolia_strangu_037881:0.0534589,((Pharus_latifolius_Phala.01G301800:0,Pharus_latifolius_Phala.01G301800.2:0)n3:0.0504764,((((Brachypodium_distachyon_BRADI_1g69000v3:0.0406785,(Hordeum_spontaneum_WB01_000464_0674243:0.000426271,Hordeum_vulgareMorex_HORVU.MOREX.r3.4HG0394090:0.00152572)n8:0.0459476)n7:0.0216684,((Zizania_latifolia_GWHTBFHI015650:0.0180039,Zizania_latifolia_GWHTBFHI024058:0.0218837)n10:0.0122483,(Leersia_perrieri_LPERR03G08220:0.0443479,Oryza_sativa_LOC_Os03g12590:0.02532)n11:0.0147432)n9:0.0298291)n6:0.00378196,(Olyra_latifolia_Ola008671:0.045253,((Ampelocalamus_luodianensis_Alu03Dg08020.1:0.0162203,Ampelocalamus_luodianensis_Alu03Cg16740.1:0.0186362)n14:0.00628814,(Dendrocalamus_sinicus_Dendrocalamus_sinicus_Dsi03A_46114781_46127187_Dsi03Ag18370.1_1_CDS_4147732231_42929:0.0303024,Dendrocalamus_sinicus_Dendrocalamus_sinicus_Dsi03B_44173594_44181764_Dsi03Bg17590.1_1_CDS_4147739386_33945:0.0205241)n15:0.00228046)n13:0.00279318)n12:0.00776662)n5:0.0121339,((Aristida_adscensionis_H_Aadptg000041l000369.1:0.0478773,(Stipagrostis_hirtigluma_H_Shi_ptg000017l_000570.1:0.00405485,Stipagrostis_hirtigluma_H_Shi_ptg000082l_000346.1:0.00723937)n18:0.0338372)n17:0.0212327,((Phragmites_australis_Phragmites_australis_PaChr3_9245046_9252764_evm.model.PaChr3.730_1_CDS_4362448097_17978:0.0313034,(Eragrostis_curvula_EJB05_07430:0.0420448,(Eleusine_coracana_ELECO.r07.3BG0288120:0.00874556,Eleusine_coracana_ELECO.r07.3AG0239910:0.00611326)n22:0.0486498)n21:0.0270695)n20:0.00320026,(Chasmanthium_laxum_Chala.04G153300:0.0349425,((Zea_mays_Zm00001eb009810:0.0312586,Sorghum_bicolor_SORBI_3001G445500:0.0161692)n25:0.032004,((Dichantelium_oligosantes_H_DolKV773346.1000021.1:0.0265353,Echinocloa_haploclada_eh_chr1.4738:0.0303184)n27:0.00334572,((ASEM_RSA5_H_RSA5chrom9000854.1:0.00710291,ASEM_RSA5_H_RSA5chrom9005648.1:0.00800905)n29:0.0275549,((Urochloa_fusta_Urofu.9G505100:0.0284624,(Cenchrus_americanus_H_CamCM007986.2001628.1:0.0257974,Setaria_viridis_SEVIR_9G483100v2:0.00932766)n32:0.0158919)n31:0.00179376,((Panicum_hallii_Pahal.9G542100:0.0119353,(Panicum_virgatum_Pavir.9KG533900:0.0159384,(Panicum_virgatum_Pavir.9NG843500:0.0107612,Panicum_virgatum_Pavir.9KG533600:0.0123024)n36:0.00148012)n35:0.00521105)n34:0.0122638,(Digitaria_radicosa_Dra02G0086500:0.0199538,(Digitaria_exilis_H_Dex9A-002310.1:0.00546296,Digitaria_exilis_H_Dex9B-002301.1:0.00662988)n38:0.0210337)n37:0.0167397)n33:0.00217206)n30:0.00853172)n28:0.00169039)n26:0.0057038)n24:0.0169873)n23:0.00946775)n19:0.00789832)n16:0.0267449)n4:0.0311625)n2:0.0346002)n1:0.112294)n0;
```
