## Supplementary Dataset S1 for "Gene turnover and contingency facilitated the repeated evolution of C_4_ photosynthesis in grasses": OG0012847_tree.txt

```
((Ananas_comosus_H_Ananas_contig1_000114.1:0.0571991,Tillandsia_fasciculata_H_Tillandsia_CM054947.1_000114.1:0.0828694)n1:0.18542,((Streptochaeta_angustifolia_strangu_039408:0.187537,Pharus_latifolius_Phala.01G205100:0.160632)n3:0.0552457,(((Olyra_latifolia_Ola035539:0.0673665,(Ampelocalamus_luodianensis_Alu03Cg25570.1:0.0238339,(Dendrocalamus_sinicus_Dendrocalamus_sinicus_Dsi03A_31360400_31362237_Dsi03Ag11910.1_-1_CDS_4147730293_32226:0.0460267,Dendrocalamus_sinicus_Dendrocalamus_sinicus_Dsi06C_16111139_16113012_Dsi06Cg03080.1_-1_CDS_4147784125_31841:0.0202762)n8:0.00225291)n7:0.0102097)n6:0.0366882,((Zizania_latifolia_GWHTBFHI014892:0.125754,(Leersia_perrieri_LPERR03G17670:0.179181,(Oryza_sativa_LOC_Os04g43370:0.178163,Oryza_sativa_LOC_Os03g28090:0.0529313)n12:0.058495)n11:0.0605822)n10:0.0610033,(Brachypodium_distachyon_BRADI_1g60380v3:0.16453,(Hordeum_spontaneum_WB01_003394_0115598:0.00131483,Hordeum_vulgareMorex_HORVU.MOREX.r3.5HG0521480:0.0015299)n14:0.138703)n13:0.0733986)n9:0.0265873)n5:0.0246462,(Zea_mays_Zm00001eb392840:0.879725,((Aristida_adscensionis_H_Aadptg000030l000297.1:0.0882503,(Stipagrostis_hirtigluma_H_Shi_ptg000017l_002142.1:0.00284542,Stipagrostis_hirtigluma_H_Shi_ptg000092l_000396.1:0.00247411)n18:0.0723972)n17:0.0588516,((Phragmites_australis_Phragmites_australis_PaChr3_22558339_22560196_evm.model.PaChr3.1502_1_CDS_4362443929_6578:0.0727646,Phragmites_australis_Phragmites_australis_PaChr4_22997297_22999162_evm.model.PaChr4.1399_1_CDS_4362452263_28478:0.0554943)n20:0.0200691,((Eragrostis_curvula_EJB05_06205:0.0975207,(Eleusine_coracana_ELECO.r07.3BG0276710:0.0240168,Eleusine_coracana_ELECO.r07.3AG0251340:0.022362)n23:0.0964951)n22:0.0894392,(Chasmanthium_laxum_Chala.04G054000:0.0589223,((Sorghum_bicolor_SORBI_3001G345300:0.0774772,(Zea_mays_Zm00001eb019380:0.0503739,Zea_mays_Zm00001eb392850:0.0438263)n27:0.0148669)n26:0.0624246,(ASEM_RSA5_H_RSA5chrom9005347.1:0.0736585,(Dichantelium_oligosantes_H_DolKV766939.1000005.1:0.0526036,((Panicum_hallii_Pahal.9G437500:0.0401635,(Panicum_virgatum_Pavir.9KG389700:0.0451112,Panicum_virgatum_Pavir.9NG523600:0.0349853)n32:0.0154663)n31:0.0698622,((Cenchrus_americanus_H_CamCM007986.2003314.1:0.04896,Setaria_viridis_SEVIR_9G378500v2:0.0228242)n34:0.0271369,((Digitaria_radicosa_Dra09G0307100:0.0463693,(Digitaria_exilis_H_Dex9A-003766.1:0.0194355,Digitaria_exilis_H_Dex9B-003778.1:0.0312378)n37:0.114831)n36:0.0322529,(Echinocloa_haploclada_eh_chr1.3741:0.0966233,Urochloa_fusta_Urofu.9G396800:0.100666)n38:0.0223474)n35:0.0207753)n33:0.0203636)n30:0.0167134)n29:0.00718506)n28:0.023129)n25:0.0429394)n24:0.0251379)n21:0.0132098)n19:0.0229605)n16:0.0337705)n15:0.00375228)n4:0.077343)n2:0.101749)n0;
```
