## Supplementary Dataset S1 for "Gene turnover and contingency facilitated the repeated evolution of C_4_ photosynthesis in grasses": OG0012848_tree.txt

```
((((Olyra_latifolia_scaffold131_1108898_1112811_-:0.117693,(Dendrocalamus_sinicus_Dendrocalamus_sinicus_Dsi03B_26451422_26453148_Dsi03Bg10560.1_-1_CDS_4147737277_40694:0.0471362,(Ampelocalamus_luodianensis_Alu03Dg17050.2:0.0720663,Ampelocalamus_luodianensis_Alu03Dg17040.2:0.0621276)n5:0.00690307)n4:0.0230952)n3:0.0408208,((Streptochaeta_angustifolia_strangu_016403:0.860392,(Hordeum_spontaneum_WB01_000725_2786131:0.137428,Hordeum_spontaneum_WB01_003311_0252977:0.188059)n8:0.0793668)n7:0.0537335,(Oryza_sativa_LOC_Os02g17760:0.193267,(Leersia_perrieri_LPERR03G19010:0.19042,(Leersia_perrieri_LPERR03G18980:0.134191,(Leersia_perrieri_LPERR03G19000:0.0550899,Leersia_perrieri_LPERR05G17450:0.0670507)n12:0.0798483)n11:0.0730158)n10:0.00811286)n9:0.0406695)n6:0.0283726)n2:0.0214634,((Aristida_adscensionis_H_Aadptg000030l000022.1:0.188232,((Stipagrostis_hirtigluma_H_Shi_ptg000073l_000090.1:0.0267882,(Stipagrostis_hirtigluma_H_Shi_ptg000017l_002205.1:0.010252,Stipagrostis_hirtigluma_H_Shi_ptg000073l_000092.1:0.024653)n17:0.0203229)n16:0.189477,(Stipagrostis_hirtigluma_H_Shi_ptg000017l_002210.1:0.00763933,Stipagrostis_hirtigluma_H_Shi_ptg000073l_000096.1:0.000848894)n18:0.0687132)n15:0.0076348)n14:0.0366005,((Pharus_latifolius_Phala.01G188600:0.210271,Streptochaeta_angustifolia_strangu_025201:0.524832)n20:0.0628529,(Olyra_latifolia_Ola014617:0.247146,(Stipagrostis_hirtigluma_H_Shi_ptg000017l_002206.1:0.00833371,Stipagrostis_hirtigluma_H_Shi_ptg000073l_000093.1:0.00512181)n22:0.245602)n21:0.0830118)n19:0.057183)n13:0.00635366)n1:0.0205683,(((Eleusine_coracana_ELECO.r07.3BG0275000:0.0127266,Eleusine_coracana_ELECO.r07.3AG0228810:5e-09)n25:0.132586,(Eragrostis_curvula_EJB05_06053:0.106863,Eragrostis_curvula_EJB05_06051:0.0323059)n26:0.147213)n24:0.053015,((Panicum_virgatum_Pavir.9NG515800:0.0880067,(Panicum_virgatum_Pavir.9KG379600:0.0516436,Panicum_virgatum_Pavir.9NG515900:0.0559829)n29:0.0221436)n28:0.0485108,(((Digitaria_exilis_H_Dex9A-003837.1:0.0300912,Digitaria_exilis_H_Dex9B-003839.1:0.0355916)n32:0.0733049,ASEM_RSA5_H_RSA5chrom9005254.1:0.06413)n31:0.0091228,((Setaria_viridis_SEVIR_9G365900v2:0.0669139,Urochloa_fusta_Urofu.9G383500:0.0906692)n34:0.105952,((Echinocloa_haploclada_eh_scaffold706.28:0.141563,Dichantelium_oligosantes_H_DolKV776216.1000006.1:0.0853978)n36:0.0156193,(Urochloa_fusta_Urofu.9G383600:0.0770978,(Cenchrus_americanus_H_CamCM007986.2003403.1:0.052908,Setaria_viridis_SEVIR_9G366000v2:0.0473297)n38:0.0387647)n37:0.0191181)n35:0.00687438)n33:0.00076382)n30:0.0129744)n27:0.0359268)n23:0.0163225)n0;
```
