## Supplementary Dataset S1 for "Gene turnover and contingency facilitated the repeated evolution of C_4_ photosynthesis in grasses": OG0012849_tree.txt

```
(Streptochaeta_angustifolia_strangu_010829:0.207962,(((Zizania_latifolia_GWHTBFHI001532:0.166435,(Leersia_perrieri_LPERR10G15670:0.207184,Oryza_sativa_LOC_Os10g42900:0.108023)n4:0.0634682)n3:0.079808,((Olyra_latifolia_Ola034805:0.0999092,((Ampelocalamus_luodianensis_Alu10Dg00110.2:0.0310505,Ampelocalamus_luodianensis_Alu03Dg04120.2:0.27605)n8:0.0353065,(Dendrocalamus_sinicus_Dendrocalamus_sinicus_Dsi10B_27803038_27805708_Dsi10Bg09340.1_1_CDS_4147826806_8350:0.0671582,Dendrocalamus_sinicus_Dendrocalamus_sinicus_Dsi03C_563010_564888_Dsi03Cg00110.1_-1_CDS_4147741147_1876:0.0849027)n9:0.00943364)n7:0.028869)n6:0.0914817,(Brachypodium_distachyon_BRADI_3g34600v3:0.196339,(Hordeum_spontaneum_WB01_002172_0732808:5e-09,(Hordeum_vulgareMorex_HORVU.MOREX.r3.1HG0053890.2:5e-09,Hordeum_vulgareMorex_HORVU.MOREX.r3.1HG0053890:4.5e-09)n12:5e-10)n11:6e-09)n10:0.0614343)n5:0.043683)n2:0.0393889,(((Eragrostis_curvula_EJB05_23202:0.155464,(Eleusine_coracana_ELECO.r07.2AG0118600:0.0130684,Eleusine_coracana_ELECO.r07.2BG0172350:0.0268666)n16:0.147606)n15:0.0348158,(((Chasmanthium_laxum_Chala.12G171700:0.112931,(Phragmites_australis_Phragmites_australis_PaChr25_20370666_20372613_evm.model.PaChr25.1006_1_CDS_4362437857_1516:0.0688224,Phragmites_australis_Phragmites_australis_PaChr18_27519370_27521300_evm.model.PaChr18.1193_1_CDS_4362407675_8570:0.0649739)n20:0.0539378)n19:0.0358477,((Sorghum_bicolor_SORBI_3001G282000:0.0502169,Zea_mays_Zm00001eb025400:0.0609301)n22:0.06388,((Panicum_hallii_Pahal.9G366500:0.0281701,((Panicum_virgatum_Pavir.9NG365000:0.0097908,Panicum_virgatum_Pavir.9NG367400:0.0198622)n26:0.0547767,(Panicum_virgatum_Pavir.9KG507400:0.0269812,Panicum_virgatum_Pavir.J405500:0.210236)n27:0.012732)n25:0.0260399)n24:0.0260073,((ASEM_RSA5_H_RSA5chrom9001442.1:0.0495273,Dichantelium_oligosantes_H_DolKV780910.1000022.1:0.0544312)n29:0.0203994,((Echinocloa_haploclada_eh_chr1.3299:0.0131352,Echinocloa_haploclada_eh_chr1.3111:0.00907129)n31:0.0858528,((Cenchrus_americanus_H_CamCM007986.2003671.1:0.0469321,Setaria_viridis_SEVIR_9G311100v2:0.0318672)n33:0.0393856,(Urochloa_fusta_Urofu.9G325900:0.107825,((Digitaria_radicosa_Dra09G0251400:0.00281668,Digitaria_radicosa_Dra09G0251400.2:0.000426393)n36:0.0661917,(Digitaria_exilis_H_Dex9A-004093.1:0.036907,Digitaria_exilis_H_Dex9B-004084.1:0.0212339)n37:0.0771304)n35:0.0381547)n34:0.0201421)n32:0.0243689)n30:0.0148631)n28:0.0132262)n23:0.0296582)n21:0.0375052)n18:0.0260037,Digitaria_radicosa_Dra02G0144700:0.256192)n17:0.0284658)n14:0.0230991,(Aristida_adscensionis_H_Aadptg000008l000235.1:0.0960374,Stipagrostis_hirtigluma_H_Shi_ptg000025l_000674.1:0.0766954)n38:0.054659)n13:0.0785989)n1:0.207962)n0;
```
