## Supplementary Dataset S1 for "Gene turnover and contingency facilitated the repeated evolution of C_4_ photosynthesis in grasses": OG0012850_tree.txt

```
(((Pharus_latifolius_Phala.01G328900.2:0.15093,Streptochaeta_angustifolia_strangu_024539:0.1675)n2:0.0677095,(Streptochaeta_angustifolia_strangu_017267:0.170556,Pharus_latifolius_Phala.11G106600:0.146409)n3:0.0162677)n1:0.057961,((Brachypodium_distachyon_BRADI_3g25592v3:0.153653,(Hordeum_spontaneum_WB01_002205_0927315:0.00236908,Hordeum_vulgareMorex_HORVU.MOREX.r3.1HG0083250:0.00529155)n6:0.157107)n5:0.0809281,((((Zizania_latifolia_GWHTBFHI002101:0.106392,Zizania_latifolia_GWHTBFHI008135:0.0629272)n10:0.063729,(Leersia_perrieri_LPERR10G05410:0.109895,Oryza_sativa_LOC_Os10g22460:0.0718582)n11:0.07408)n9:0.0779849,((Eragrostis_curvula_EJB05_22472:0.0953327,(Eleusine_coracana_ELECO.r07.2AG0122120:0.0182284,Eleusine_coracana_ELECO.r07.2BG0177470:0.0193315)n14:0.107515)n13:0.0819244,((Chasmanthium_laxum_Chala.03G128500:0.100096,(Phragmites_australis_Phragmites_australis_PaChr25_8518043_8524114_evm.model.PaChr25.243_1_CDS_4362438189_13736:0.103851,(Aristida_adscensionis_H_Aadptg000025l000169.1:0.0968685,Stipagrostis_hirtigluma_H_Shi_ptg000025l_002168.1:0.0776739)n18:0.050318)n17:0.0127522)n16:0.0140852,((Zea_mays_Zm00001eb223950:0.0857254,Sorghum_bicolor_SORBI_3001G261412:0.158499)n20:0.0825174,((Echinocloa_haploclada_eh_scaffold706.96:0.0629064,(ASEM_RSA5_H_RSA5chrom9004740.1:0.00695198,ASEM_RSA5_H_RSA5chrom9004739.1:0.0663027)n23:0.0498714)n22:0.00843066,(Dichantelium_oligosantes_H_DolKV782131.1000001.1:0.0455243,((Urochloa_fusta_Urofu.9G287700:0.0493591,(Panicum_hallii_Pahal.9G264200:0.026239,(Panicum_virgatum_Pavir.9KG254100:0.0447906,Panicum_virgatum_Pavir.9NG355800:0.0341662)n28:0.00846909)n27:0.0459112)n26:0.00429407,((Cenchrus_americanus_H_CamCM007983.2004116.1:0.0418574,Setaria_viridis_SEVIR_9G270700v2:0.0159909)n30:0.036005,((Digitaria_radicosa_Dra09G0227600.3:5e-09,(Digitaria_radicosa_Dra09G0227600.2:5e-09,Digitaria_radicosa_Dra09G0227600:5e-09)n33:5e-09)n32:0.0405652,(Digitaria_exilis_H_Dex9A-001294.1:0.00686224,Digitaria_exilis_H_Dex9B-001306.1:0.0100577)n34:0.0396956)n31:0.0384847)n29:0.00511114)n25:0.00477125)n24:0.00509175)n21:0.0257521)n19:0.0480565)n15:0.0115558)n12:0.0598233)n8:0.0478729,(Olyra_latifolia_Ola021827:0.104023,((Dendrocalamus_sinicus_Dendrocalamus_sinicus_Dsi10B_14937606_14943285_Dsi10Bg02620.2_-1_CDS_4147824790_10594:0.0528185,Ampelocalamus_luodianensis_Alu10Cg04990.1:0.0583877)n37:0.0125957,(Ampelocalamus_luodianensis_Alu10Dg08480.1:0.0591563,Dendrocalamus_sinicus_Dendrocalamus_sinicus_Dsi10A_13431830_13436770_Dsi10Ag06420.1_1_CDS_4147823311_30845:0.0501851)n38:0.00557612)n36:0.0126964)n35:0.00141071)n7:0.0270455)n4:0.057961)n0;
```
