## Supplementary Dataset S1 for "Gene turnover and contingency facilitated the repeated evolution of C_4_ photosynthesis in grasses": OG0012851_tree.txt

```
(Carex_scoparia_H_Carex_Csco_scaffold_16_000130.1:0.293793,((Streptochaeta_angustifolia_strangu_036846:0.0184647,Streptochaeta_angustifolia_strangu_013496:0.0597548)n2:0.0620625,((Pharus_latifolius_Phala.11G064500.2:0.0011684,(Pharus_latifolius_Phala.11G064500.3:5e-09,Pharus_latifolius_Phala.11G064500:5e-09)n5:0.00114875)n4:0.0919327,(((Brachypodium_distachyon_BRADI_3g28890v3:0.0654546,(Hordeum_spontaneum_WB01_002485_0522006:0.000497688,Hordeum_vulgareMorex_HORVU.MOREX.r3.1HG0043570:5e-09)n9:0.075259)n8:0.053585,((Zizania_latifolia_GWHTBFHI001902:0.0631495,(Leersia_perrieri_LPERR10G09900:0.0823841,Oryza_sativa_LOC_Os10g33874:0.039401)n12:0.0207213)n11:0.0673266,(((Olyra_latifolia_Ola002358:0.097921,(Olyra_latifolia_Ola010787:0.120973,Olyra_latifolia_Ola026282:0.0754946)n16:0.0101537)n15:0.0115851,(Olyra_latifolia_scaffold2_695244_699708_+:0.00884799,Olyra_latifolia_Ola011988:0.163009)n17:0.0576404)n14:0.0234664,(Ampelocalamus_luodianensis_Alu10Dg05140.1:0.0395175,(Dendrocalamus_sinicus_Dendrocalamus_sinicus_Dsi10B_21986157_21991168_Dsi10Bg05210.1_1_CDS_4147825567_49993:0.0714162,(Dendrocalamus_sinicus_Dendrocalamus_sinicus_Dsi10A_5534764_5538640_Dsi10Ag03950.1_-1_CDS_4147822570_11712:0.0526765,Dendrocalamus_sinicus_Dendrocalamus_sinicus_Dsi10C_16960856_16963755_Dsi10Cg04030.1_1_CDS_4147828033_16794:0.028643)n20:0.00455041)n19:0.00230956)n18:0.00410547)n13:0.0180675)n10:0.00622479)n7:0.0179325,(((Aristida_adscensionis_H_Aadptg000025l000048.1:0.0713423,Stipagrostis_hirtigluma_H_Shi_ptg000025l_002352.1:0.0546137)n23:0.0434177,(Eragrostis_curvula_EJB05_21980:0.00880147,Eragrostis_curvula_EJB05_00296:0.0156078)n24:0.135044)n22:0.0108322,(Phragmites_australis_Phragmites_australis_PaChr25_15109952_15112870_evm.model.PaChr25.543_1_CDS_4362438855_38966:0.0595871,(Chasmanthium_laxum_Chala.03G063000:0.0534764,((Sorghum_bicolor_SORBI_3001G217900:0.0233575,Zea_mays_Zm00001eb045730:0.0330913)n28:0.0553578,((Echinocloa_haploclada_eh_chr1.2152:0.0504948,(ASEM_RSA5_H_RSA5chrom9004420.1:0.0552864,Dichantelium_oligosantes_H_DolKV780442.1000002.1:0.039342)n31:0.00486981)n30:0.00173707,((Urochloa_fusta_Urofu.9G233800:0.0386609,(Panicum_hallii_Pahal.9G219600:0.0147592,(Panicum_virgatum_Pavir.9KG185400:0.0253149,Panicum_virgatum_Pavir.9NG299600:0.0235279)n35:0.00599578)n34:0.0341582)n33:0.00702591,(Setaria_viridis_SEVIR_9G219600v2:0.0328994,(Digitaria_radicosa_Dra09G0152900:0.0255439,(Digitaria_exilis_H_Dex9A-004593.1:0.0181161,Digitaria_exilis_H_Dex9B-004460.1:0.011107)n38:0.0146581)n37:0.0477766)n36:0.00753701)n32:0.00412199)n29:0.0218451)n27:0.0373592)n26:0.024986)n25:0.0056156)n21:0.0517057)n6:0.058006)n3:0.0497273)n1:0.293793)n0;
```
