## Supplementary Dataset S1 for "Gene turnover and contingency facilitated the repeated evolution of C_4_ photosynthesis in grasses": OG0012852_tree.txt

```
((Streptochaeta_angustifolia_strangu_014632:0.068406,(Pharus_latifolius_Phala.11G052500:5e-09,Pharus_latifolius_Phala.11G052500.2:5e-09)n2:0.156416)n1:0.02566,((Brachypodium_distachyon_BRADI_3g30017v3:0.0877783,(Hordeum_spontaneum_WB01_002001_1159668:5e-09,Hordeum_vulgareMorex_HORVU.MOREX.r3.1HG0047320:0.00356685)n5:0.0641364)n4:0.0561565,(((Olyra_latifolia_Ola012070:0.0828801,(Ampelocalamus_luodianensis_Alu10Cg06790.1:0.0305476,Dendrocalamus_sinicus_Dendrocalamus_sinicus_Dsi10C_18473406_18475209_Dsi10Cg04780.1_1_CDS_4147828258_29736:0.0188837)n9:0.00898984)n8:0.0025352,(Dendrocalamus_sinicus_Dendrocalamus_sinicus_Dsi10A_3876104_3877907_Dsi10Ag02920.1_-1_CDS_4147822261_8335:0.0592172,Ampelocalamus_luodianensis_Alu10Dg04100.2:0.0366887)n10:0.00407652)n7:0.0159749,(((Zizania_latifolia_GWHTBFHI001831:0.0228508,Zizania_latifolia_GWHTBFHI008521:0.0438016)n13:0.0296676,(((Aristida_adscensionis_H_Aadptg000025l000298.1:0.049194,Stipagrostis_hirtigluma_H_Shi_ptg000025l_000413.1:0.0525453)n16:0.0115848,((Phragmites_australis_Phragmites_australis_PaChr18_22838526_22840330_evm.model.PaChr18.814_1_CDS_4362409223_22467:0.0371195,Phragmites_australis_Phragmites_australis_PaChr25_16254578_16256504_evm.model.PaChr25.634_1_CDS_4362439057_38967:0.0405026)n18:0.0101355,((Oryza_sativa_LOC_Os02g19740:0.655655,Chasmanthium_laxum_Chala.03G050700:0.0190814)n20:0.0180618,((Echinocloa_haploclada_eh_chr1.1869:0.0294759,((ASEM_RSA5_H_RSA5chrom9002071.1:0.0349083,Dichantelium_oligosantes_H_DolKV776665.1000006.1:0.0218558)n24:0.00541714,((Urochloa_fusta_Urofu.9G214800:0.0435747,((Cenchrus_americanus_H_CamCM007983.2004516.1:0.0415872,Setaria_viridis_SEVIR_9G203300v2:0.0205587)n28:0.0272064,(Panicum_hallii_Pahal.9G201100:0.0150357,(Panicum_virgatum_Pavir.9NG255600:0.00857101,(Panicum_virgatum_Pavir.9KG136700:0.00389105,Panicum_virgatum_Pavir.9KG153900:5e-09)n31:0.0059489)n30:0.00742525)n29:0.00966405)n27:0.00710932)n26:0.00270651,(Digitaria_radicosa_Dra09G0165800:0.0360475,(Digitaria_exilis_H_Dex9A-004681.1:0.00938118,Digitaria_exilis_H_Dex9B-004556.1:0.0074534)n33:0.0167426)n32:0.0191991)n25:0.00498421)n23:6e-09)n22:0.00588204,(Sorghum_bicolor_SORBI_3001G204900:0.0204532,(Zea_mays_Zm00001eb044500:0.0468136,Zea_mays_Zm00001eb220900:0.0644632)n35:0.00716258)n34:0.00684509)n21:0.0164736)n19:0.0204693)n17:0.00790147)n15:6e-09,(Leersia_perrieri_LPERR10G11040:0.106222,Oryza_sativa_LOC_Os10g35630:0.052761)n36:0.0407889)n14:0.0045321)n12:0.0448094,(Eragrostis_curvula_EJB05_23865:0.0320904,(Eleusine_coracana_ELECO.r07.2AG0112530:0.00896437,Eleusine_coracana_ELECO.r07.2BG0165920:0.0247682)n38:0.0539018)n37:0.0278076)n11:0.00852521)n6:0.00787775)n3:0.02566)n0;
```
