## Supplementary Dataset S1 for "Gene turnover and contingency facilitated the repeated evolution of C_4_ photosynthesis in grasses": OG0012853_tree.txt

```
((Streptochaeta_angustifolia_strangu_036883:0.14629,(Pharus_latifolius_Phala.11G048600:5e-09,Pharus_latifolius_Phala.11G048600.2:5e-09)n2:0.137369)n1:0.0405866,(Olyra_latifolia_Ola012144:0.0718923,(((Ampelocalamus_luodianensis_Alu10Cg06470.1:0.0298703,Dendrocalamus_sinicus_Dendrocalamus_sinicus_Dsi10C_18817565_18821346_Dsi10Cg05020.1_-1_CDS_4147828330_13419:0.0450932)n6:0.0223119,(Dendrocalamus_sinicus_Dendrocalamus_sinicus_Dsi10A_3706027_3707981_Dsi10Ag02750.1_1_CDS_4147822210_36470:0.0594454,Ampelocalamus_luodianensis_Alu10Dg03800.2:0.0246141)n7:0.0027349)n5:0.00594568,(((Zizania_latifolia_GWHTBFHI001543:0.0364622,Zizania_latifolia_GWHTBFHI008547:0.0721385)n10:0.0277419,(Oryza_sativa_LOC_Os10g36030:0.093175,Leersia_perrieri_LPERR10G11360:0.0588428)n11:0.0254894)n9:0.03156,((Brachypodium_distachyon_BRADI_3g30270v3:0.098908,Hordeum_spontaneum_WB01_001796_0476208:0.0945929)n13:0.0450986,(((Chasmanthium_laxum_Chala.03G046700:0.0544805,((Eleusine_coracana_ELECO.r07.2AG0112940:0.0204848,Eleusine_coracana_ELECO.r07.2BG0166280:0.0247027)n18:0.0818493,(Eragrostis_curvula_EJB05_52667:0.0289519,Eragrostis_curvula_EJB05_23796:0.0233234)n19:0.0568015)n17:0.0572086)n16:0.0247749,((Aristida_adscensionis_H_Aadptg000008l001370.1:0.0525042,Stipagrostis_hirtigluma_H_Shi_ptg000025l_002005.1:0.0473396)n21:0.0464644,Phragmites_australis_Phragmites_australis_PaChr18_23211783_23214554_evm.model.PaChr18.841_1_CDS_4362409283_5210:0.113257)n20:0.00761043)n15:0.0107183,((Sorghum_bicolor_SORBI_3001G201100:0.025058,Zea_mays_Zm00001eb044100:0.0226264)n23:0.0343505,(Panicum_virgatum_Pavir.9NG251200:0.946164,((Dichantelium_oligosantes_H_DolKV777287.1000007.1:0.0345319,Echinocloa_haploclada_eh_chr1.1905:0.0247356)n26:0.00322982,((ASEM_RSA5_H_RSA5chrom9004281.1:0.0412601,(Digitaria_radicosa_Dra09G0169200:0.0244412,(Digitaria_exilis_H_Dex9A-000964.1:0.0221759,Digitaria_exilis_H_Dex9B-000953.1:0.0146973)n30:0.0192257)n29:0.0115151)n28:0.00375758,(((Cenchrus_americanus_H_CamCM007982.2000735.1:0,Cenchrus_americanus_H_CamCM007982.2004291.1:0,Cenchrus_americanus_H_CamCM007983.2000870.1:0)n33:0.0323323,Setaria_viridis_SEVIR_9G199200v2:0.0234266)n32:0.00781685,(Urochloa_fusta_Urofu.9G209100:0.0380987,(Panicum_hallii_Pahal.9G196700:0.0140636,(Panicum_virgatum_Pavir.2KG363200:0.0237431,(Panicum_virgatum_Pavir.J279100:0.0167233,Panicum_virgatum_Pavir.9NG251300:0.0124131)n37:0.0177432)n36:0.0122283)n35:0.0184623)n34:0.00277846)n31:0.00447229)n27:0.00378606)n25:0.0119633)n24:0.00132926)n22:0.0675886)n14:0.0218988)n12:0.0153546)n8:0.0164076)n4:0.0145123)n3:0.0405866)n0;
```
