## Supplementary Dataset S1 for "Gene turnover and contingency facilitated the repeated evolution of C_4_ photosynthesis in grasses": OG0012854_tree.txt

```
(Ananas_comosus_H_Ananas_contig10_000905.1:0.238196,((Pharus_latifolius_Phala.01G114800:0.154942,Streptochaeta_angustifolia_strangu_000189:0.145689)n2:0.033495,(((((Zizania_latifolia_GWHTBFHI014286:0.0298095,Zizania_latifolia_GWHTBFHI024906:0.502903)n7:0.0280896,Zizania_latifolia_GWHTBFHI023380:0.0971321)n6:0.016615,(Leersia_perrieri_LPERR03G25320:0.159319,Oryza_sativa_LOC_Os03g48950:0.0589285)n8:0.0314717)n5:0.047394,((Olyra_latifolia_Ola004724:0.0816742,((Ampelocalamus_luodianensis_Alu03Dg21620.2:0.0388098,Dendrocalamus_sinicus_Dendrocalamus_sinicus_Dsi03C_25253028_25256675_Dsi03Cg12130.1_1_CDS_4147744753_41845:0.0439287)n12:0.00349447,(Ampelocalamus_luodianensis_Alu03Cg09630.2:0.0296772,Dendrocalamus_sinicus_Dendrocalamus_sinicus_Dsi03B_10745228_10745840_Dsi03Bg06890.1_-1_CDS_4147736176_46320:0.077968)n13:0.00932892)n11:0.00793338)n10:0.0149359,(Brachypodium_distachyon_BRADI_1g11810v3:0.0495521,(Hordeum_spontaneum_WB01_005988_0018219:0.0400857,Hordeum_vulgareMorex_HORVU.MOREX.r3.4HG0335550:0.00206063)n15:0.106458)n14:0.0365965)n9:0.00695278)n4:0.0137555,(((Eragrostis_curvula_EJB05_05030:0.00893797,Eragrostis_curvula_EJB05_05049:0.0148878)n18:0.0496955,(Eleusine_coracana_ELECO.r07.3BG0265520:0.0131192,Eleusine_coracana_ELECO.r07.3AG0220420:0.0275643)n19:0.0532165)n17:0.0718895,((Phragmites_australis_Phragmites_australis_PaChr3_39657531_39660920_evm.model.PaChr3.2068_1_CDS_4362445185_25098:0.111059,Phragmites_australis_Phragmites_australis_PaChr4_38355237_38360218_evm.model.PaChr4.1844_1_CDS_4362453253_20092:0.0940391)n21:0.0204532,((Aristida_adscensionis_H_Aadptg000018l001002.1:0.0664704,Stipagrostis_hirtigluma_H_Shi_ptg000037l_001207.1:0.0287809)n23:0.0354003,(Chasmanthium_laxum_Chala.03G184300:0.0649151,((Sorghum_bicolor_SORBI_3001G128100:0.125839,(Zea_mays_Zm00001eb053810:0.094672,Zea_mays_Zm00001eb216980:0.0602884)n27:0.0193336)n26:0.025141,(ASEM_RSA5_H_RSA5chrom9003855.1:0.0523988,((Echinocloa_haploclada_eh_chr1.1165:0.0740805,((Panicum_hallii_Pahal.9G127600:0.0122749,Panicum_virgatum_Pavir.J400000:0.0127682)n32:0.0314152,Panicum_virgatum_Pavir.9KG040300:0.0791653)n31:0.00879614)n30:0.031543,((Cenchrus_americanus_H_CamCM007983.2004907.1:0.420944,Urochloa_fusta_Urofu.9G128700:0.012167)n34:0.0146111,(Setaria_viridis_SEVIR_9G128700v2:0.0273148,(Dichantelium_oligosantes_H_DolKV777120.1000015.1:0.025912,(Digitaria_radicosa_Dra07G0155100:0.0206306,(Digitaria_exilis_H_Dex9A-005037.1:0.00914524,Digitaria_exilis_H_Dex9B-000789.1:0.00969334)n38:0.0281133)n37:0.0277013)n36:0.0104248)n35:0.00211911)n33:0.0022755)n29:0.0024782)n28:0.0273662)n25:0.026766)n24:0.0247721)n22:0.0093466)n20:0.00857938)n16:0.0290746)n3:0.0349381)n1:0.238196)n0;
```
