## Supplementary Dataset S1 for "Gene turnover and contingency facilitated the repeated evolution of C_4_ photosynthesis in grasses": OG0012855_tree.txt

```
((Pharus_latifolius_Phala.01G005200:5e-09,Pharus_latifolius_Phala.01G005200.2:5e-09)n1:0.115419,(((Zizania_latifolia_GWHTBFHI014122:0.0548198,Zizania_latifolia_GWHTBFHI022631:0.0527784)n4:0.0472184,(Leersia_perrieri_LPERR03G35650:0.128532,Oryza_sativa_LOC_Os03g64190:0.151723)n5:0.0636889)n3:0.0817931,((Brachypodium_distachyon_BRADI_1g00820v3:0.155568,(Hordeum_spontaneum_WB01_004601_0226082:0.00186885,Hordeum_vulgareMorex_HORVU.MOREX.r3.5HG0537180:0.00178222)n8:0.198412)n7:0.0655244,(((Eragrostis_curvula_EJB05_03689:0.0565791,(Eleusine_coracana_ELECO.r07.3BG0252510:0.0229805,Eleusine_coracana_ELECO.r07.3AG0207480:0.0302029)n12:0.0765675)n11:0.0493726,((Aristida_adscensionis_H_Aadptg000005l000024.1:0.142151,(Stipagrostis_hirtigluma_H_Shi_ptg000035l_000110.1:0.0208164,Stipagrostis_hirtigluma_H_Shi_ptg000037l_000024.1:0.0236948)n15:0.0671583)n14:0.0598619,((Chasmanthium_laxum_Chala.03G291900:0.0614813,((ASEM_RSA5_H_RSA5chrom9003727.1:0.0838192,((Urochloa_fusta_Urofu.9G002700:0.0663319,(Cenchrus_americanus_H_CamCM007982.2003483.1:0.0674506,Setaria_viridis_SEVIR_9G003200v2:0.0245331)n22:0.0430046)n21:0.0138799,(((Digitaria_radicosa_Dra09G0002300:5e-09,Digitaria_radicosa_Dra09G0002300.2:5e-09)n25:0.0403279,(Digitaria_exilis_H_Dex9A-000014.1:0.0120043,Digitaria_exilis_H_Dex9B-000012.1:0.013442)n26:0.032187)n24:0.0573596,((Echinocloa_haploclada_eh_chr1.18:0.0741092,(Panicum_hallii_Pahal.9G002900:0.0217183,(Panicum_virgatum_Pavir.9KG023700:0.0427775,Panicum_virgatum_Pavir.9NG017500:0.0359593)n30:0.0215364)n29:0.055379)n28:0.01004,Dichantelium_oligosantes_H_DolKV776843.1000014.1:0.0643008)n27:0.00843297)n23:0.00642195)n20:0.0117757)n19:0.0224822,(Sorghum_bicolor_SORBI_3001G003500:0.0322976,(Zea_mays_Zm00001eb210380:0.0716531,Zea_mays_Zm00001eb065130:0.100927)n32:0.0112141)n31:0.0207237)n18:0.0397292)n17:0.0257057,(Phragmites_australis_Phragmites_australis_PaChr3_49199178_49203811_evm.model.PaChr3.2925_1_CDS_4362447089_18817:0.078693,Phragmites_australis_Phragmites_australis_PaChr4_48592660_48597408_evm.model.PaChr4.2659_1_CDS_4362455063_16733:0.064022)n33:0.00711355)n16:0.0087662)n13:0.0100305)n10:0.0853835,(Olyra_latifolia_Ola030191:0.0725232,(Dendrocalamus_sinicus_Dendrocalamus_sinicus_Dsi03B_281320_286694_Dsi03Bg00210.1_1_CDS_4147734172_55322:0.0517657,((Ampelocalamus_luodianensis_Alu03Cg00310.4:0.0278458,Dendrocalamus_sinicus_Dendrocalamus_sinicus_Dsi03C_32841562_32848239_Dsi03Cg18690.2_-1_CDS_4147746721_12587:0.0320262)n37:0.00976826,(Ampelocalamus_luodianensis_Alu03Dg30350.2:0.044144,Dendrocalamus_sinicus_Dendrocalamus_sinicus_Dsi03A_269353_275106_Dsi03Ag00160.1_1_CDS_4147726768_37844:0.0550681)n38:0.0140939)n36:0.00626475)n35:0.000696083)n34:0.00655614)n9:0.0180489)n6:0.0172577)n2:0.115419)n0;
```
