## Supplementary Dataset S1 for "Gene turnover and contingency facilitated the repeated evolution of C_4_ photosynthesis in grasses": OG0012856_tree.txt

```
(Carex_scoparia_H_Carex_Csco_scaffold_19_000066.1:0.31935,(Pharus_latifolius_Phala.01G009900:0.0597835,(Streptochaeta_angustifolia_strangu_028008:0.102566,((((Olyra_latifolia_Ola030108:0.0683657,(Dendrocalamus_sinicus_Dendrocalamus_sinicus_Dsi03A_575323_582621_Dsi03Ag00410.1_-1_CDS_4147726843_23212:0.0396723,((Dendrocalamus_sinicus_Dendrocalamus_sinicus_Dsi03B_641792_646893_Dsi03Bg00480.1_-1_CDS_4147734253_44062:0.0652568,Ampelocalamus_luodianensis_Alu03Dg29990.1:0.0271808)n9:0.00493134,((Dendrocalamus_sinicus_Dendrocalamus_sinicus_Dsi09C_12630105_12631590_Dsi09Cg02380.1_1_CDS_4147818406_55600:0.175447,Dendrocalamus_sinicus_Dendrocalamus_sinicus_Dsi03C_32547168_32554226_Dsi03Cg18490.2_1_CDS_4147746661_35658:0.0170801)n11:0.0135663,Ampelocalamus_luodianensis_Alu03Cg00630.2:0.0133627)n10:0.0158443)n8:0.0122886)n7:0.0209638)n6:0.0166104,((Leersia_perrieri_LPERR03G35300:0.122657,Oryza_sativa_LOC_Os03g63650:0.0523582)n13:0.0530458,(Zizania_latifolia_GWHTBFHI014090:0.0395747,Zizania_latifolia_GWHTBFHI022654:0.045045)n14:0.0199353)n12:0.0445419)n5:0.0235948,(Brachypodium_distachyon_BRADI_1g01210v3:0.125631,(Hordeum_spontaneum_WB01_003028_0107574:0.0178443,Hordeum_vulgareMorex_HORVU.MOREX.r3.5HG0535760:0.00709761)n16:0.117134)n15:0.0841619)n4:0.021889,(((Aristida_adscensionis_H_Aadptg000005l000267.1:0.0573268,(Stipagrostis_hirtigluma_H_Shi_ptg000035l_000047.1:0.00395661,Stipagrostis_hirtigluma_H_Shi_ptg000037l_001847.1:0.00533555)n20:0.0443483)n19:0.0388788,((Phragmites_australis_Phragmites_australis_PaChr3_48852729_48858651_evm.model.PaChr3.2891_1_CDS_4362447013_29303:0.0442613,Phragmites_australis_Phragmites_australis_PaChr4_48301047_48306860_evm.model.PaChr4.2627_1_CDS_4362454993_29751:0.0470977)n22:0.0468798,(Chasmanthium_laxum_Chala.03G287400:0.0535365,((Panicum_hallii_Pahal.9G007100:0.0328835,(Panicum_virgatum_Pavir.9KG019700:0.0275921,Panicum_virgatum_Pavir.9NG013400:0.0126887)n26:0.0102255)n25:0.0198929,((Dichantelium_oligosantes_H_DolKV776263.1000005.1:0.044769,ASEM_RSA5_H_RSA5chrom9003708.1:0.0287786)n28:0.0101935,((Zea_mays_Zm00001eb064780:0.0767349,Sorghum_bicolor_SORBI_3001G008400:0.0499848)n30:0.057176,(((Urochloa_fusta_Urofu.9G006700:0.0963797,(Cenchrus_americanus_H_CamCM007982.2001875.1:0.0796958,Setaria_viridis_SEVIR_9G007200v2:0.0331129)n34:0.0171523)n33:0.0146226,Echinocloa_haploclada_eh_chr1.51:0.0770615)n32:0.0104417,(Digitaria_exilis_H_Dex9A-005662.1:0.0114189,Digitaria_exilis_H_Dex9B-005528.1:0.013098)n35:0.059297)n31:0.0149785)n29:0.014996)n27:0.00509208)n24:0.0241239)n23:0.0208953)n21:0.0160005)n18:0.0145897,((Eleusine_coracana_ELECO.r07.3BG0252970:0.0230871,Eleusine_coracana_ELECO.r07.3AG0207940:0.0110218)n37:0.0658955,(Eragrostis_curvula_EJB05_03634:0.0753507,Eragrostis_curvula_EJB05_46485:0.0605586)n38:0.00672873)n36:0.0231224)n17:0.0200368)n3:0.0580214)n2:0.0849131)n1:0.31935)n0;
```
