## Supplementary Dataset S1 for "Gene turnover and contingency facilitated the repeated evolution of C_4_ photosynthesis in grasses": OG0012857_tree.txt

```
((Streptochaeta_angustifolia_strangu_012331:0.171746,(Pharus_latifolius_Phala.01G071000:0,Pharus_latifolius_Phala.01G071000.2:0)n2:0.139365)n1:0.0438137,(((Brachypodium_distachyon_BRADI_1g07570v3:0.126869,(Hordeum_spontaneum_WB01_002926_1383781:0.00459519,Hordeum_vulgareMorex_HORVU.MOREX.r3.5HG0512880:0.000745399)n6:0.141115)n5:0.0548761,((Zizania_latifolia_GWHTBFHI023074:0.0743762,(Leersia_perrieri_LPERR03G29660:0.0799363,Oryza_sativa_LOC_Os03g55640:0.0617789)n9:0.0479442)n8:0.0581142,(Olyra_latifolia_Ola036170:0.101722,((Dendrocalamus_sinicus_Dendrocalamus_sinicus_Dsi03A_4958769_4960877_Dsi03Ag04140.1_1_CDS_4147727962_27717:0.0437725,Ampelocalamus_luodianensis_Alu03Cg05790.1:0.0292229)n12:0.00564142,(Ampelocalamus_luodianensis_Alu03Dg25300.4:0.0345226,Dendrocalamus_sinicus_Dendrocalamus_sinicus_Dsi03B_5099602_5101638_Dsi03Bg04160.1_1_CDS_4147735357_40125:0.0590754)n13:0.00484123)n11:0.00767224)n10:0.019859)n7:0.0147283)n4:0.0337152,((((Eragrostis_curvula_EJB05_57629:0.00507726,Eragrostis_curvula_EJB05_04306:0.00653854)n17:0.0731669,(Eleusine_coracana_ELECO.r07.3BG0259910:0.00949249,Eleusine_coracana_ELECO.r07.3AG0214760:0.0115115)n18:0.0806643)n16:0.0505885,(Aristida_adscensionis_H_Aadptg000018l000564.1:0.0863061,Stipagrostis_hirtigluma_H_Shi_ptg000037l_000421.1:0.0723487)n19:0.0355015)n15:0.0157962,((Phragmites_australis_Phragmites_australis_PaChr4_44532080_44534162_evm.model.PaChr4.2235_1_CDS_4362454123_3675:0.0701163,Phragmites_australis_Phragmites_australis_PaChr3_44585507_44587601_evm.model.PaChr3.2433_1_CDS_4362445997_26781:0.0634599)n21:0.0303521,(Chasmanthium_laxum_Chala.03G227300:0.0605666,(((Dichantelium_oligosantes_H_DolKV775064.1000003.1:0.0362187,(Echinocloa_haploclada_eh_chr1.676:0.0624671,ASEM_RSA5_H_RSA5chrom9003001.1:0.0408715)n26:0.0133244)n25:0.00793314,((Urochloa_fusta_Urofu.9G076500:0.0481228,(Cenchrus_americanus_H_CamCM007983.2000272.1:0.0573871,Setaria_viridis_SEVIR_9G077800v2:0.0224847)n29:0.0236318)n28:0.0088975,((Digitaria_radicosa_Dra09G0064900:0.0416319,(Digitaria_exilis_H_Dex9A-000358.1:0.0116047,Digitaria_exilis_H_Dex9B-000364.1:0.0111473)n32:0.0275093)n31:0.0324401,(Panicum_hallii_Pahal.9G075400:0.0311602,(Panicum_virgatum_Pavir.9NG042400:0.0194825,(Panicum_virgatum_Pavir.J144200:0,Panicum_virgatum_Pavir.9KG225000:0)n35:0.0214223)n34:0.00913386)n33:0.020892)n30:0.00521809)n27:0.0106566)n24:0.0257402,(Sorghum_bicolor_SORBI_3001G078400:0.0515578,(Zea_mays_Zm00001eb214120:0.0644496,(Zea_mays_Zm00001eb058500:0.04599,Zea_mays_Zm00001eb058520:0.0234662)n38:0.0204659)n37:0.00227399)n36:0.00958419)n23:0.0219379)n22:0.00997052)n20:0.0151962)n14:0.0548442)n3:0.0438137)n0;
```
