## Supplementary Dataset S1 for "Gene turnover and contingency facilitated the repeated evolution of C_4_ photosynthesis in grasses": OG0012858_tree.txt

```
((Streptochaeta_angustifolia_strangu_037816:0.126783,(Pharus_latifolius_Phala.02G228700:5e-09,Pharus_latifolius_Phala.02G228700.2:5e-09)n2:0.0882567)n1:0.0389585,(((Brachypodium_distachyon_BRADI_3g50721v3:0.0680338,(Hordeum_spontaneum_WB01_005924_0049236:0.00318718,Hordeum_vulgareMorex_HORVU.MOREX.r3.6HG0601050:0.000547031)n6:0.130293)n5:0.0327549,((Zizania_latifolia_GWHTBFHI026573:0.0816278,(Leersia_perrieri_LPERR02G21660:0.0714263,Oryza_sativa_LOC_Os02g44102:0.0290449)n9:0.0326394)n8:0.0592275,(((Eragrostis_curvula_EJB05_20489:0.0668272,(Eleusine_coracana_ELECO.r07.2AG0139810:0.0194137,Eleusine_coracana_ELECO.r07.2BG0195470:0.020043)n13:0.0535001)n12:0.0300375,(Chasmanthium_laxum_Chala.05G193800:0.366816,((Chasmanthium_laxum_Chala.05G136700:0.00338176,Chasmanthium_laxum_Chala.05G217400:5e-09)n16:0.0554623,((Sorghum_bicolor_SORBI_3004G294800:0.0379428,Zea_mays_Zm00001eb186610:0.0562117)n18:0.0505671,(Panicum_virgatum_Pavir.1NG382400:0.0549639,(Dichantelium_oligosantes_H_DolKV777317.1000002.1:0.0374123,((Digitaria_radicosa_Dra01G0207400:0.041136,(Digitaria_exilis_H_DexUA-002535.1:0.00889907,(Digitaria_exilis_H_Dex1B-002317.1:0.00692589,Digitaria_exilis_H_Dex1B-002315.1:0.00203677)n24:0.0027667)n23:0.0314039)n22:0.0251642,(Cenchrus_americanus_H_CamCM007984.2000545.1:0.0465943,Urochloa_fusta_Urofu.1G290400:0.0388589)n25:0.00711614)n21:0.00957248)n20:0.00752263)n19:0.00902755)n17:0.0252676)n15:0.0121494)n14:0.00134993)n11:0.00902594,((Aristida_adscensionis_H_Aadptg000001l000487.1:0.0570882,(Stipagrostis_hirtigluma_H_Shi_ptg000038l_000617.1:0.0140696,(Stipagrostis_hirtigluma_H_Shi_ptg000012l_001374.1:0.00197507,Stipagrostis_hirtigluma_H_Shi_ptg000060l_000080.1:0.00192063)n29:0.0739497)n28:0.0403998)n27:0.0228521,(Phragmites_australis_Phragmites_australis_PaChr5_33947612_33950134_evm.model.PaChr5.1560_1_CDS_4362460353_32708:0.0443654,Phragmites_australis_Phragmites_australis_PaChr6_33548917_33551452_evm.model.PaChr6.1597_1_CDS_4362467646_41586:0.0343738)n30:0.00593135)n26:0.0044246)n10:0.0134505)n7:0.00665723)n4:0.00883404,((Olyra_latifolia_Ola025218:0.112118,(Ampelocalamus_luodianensis_Alu02Dg09230.1:0.0309622,Ampelocalamus_luodianensis_AluCtg03061g00030.2:0.0385374)n33:0.00428193)n32:0.00241925,(Dendrocalamus_sinicus_Dendrocalamus_sinicus_Dsi05A_11506118_11507208_Dsi05Ag04340.1_-1_CDS_4147763236_41906:0.270766,(Dendrocalamus_sinicus_Dendrocalamus_sinicus_Dsi02A_38653694_38656280_Dsi02Ag15140.1_-1_CDS_4147712380_11911:0.0408548,(Dendrocalamus_sinicus_Dendrocalamus_sinicus_Dsi02B_38448152_38450718_Dsi02Bg13740.1_-1_CDS_4147718770_27124:0.0108995,(Dendrocalamus_sinicus_Dendrocalamus_sinicus_Dsi04A_44309771_44314232_Dsi04Ag18010.1_1_CDS_4147752190_21045:0.34195,(Dendrocalamus_sinicus_Dendrocalamus_sinicus_Dsi06C_13765412_13768632_Dsi06Cg02340.1_1_CDS_4147783903_20587:0.116372,Dendrocalamus_sinicus_Dendrocalamus_sinicus_Dsi10B_8181781_8183247_Dsi10Bg01470.1_-1_CDS_4147824445_43797:0.0634686)n38:0.0174215)n37:0.038591)n36:0.0239859)n35:0.00221819)n34:0.000246465)n31:0.00415192)n3:0.00846995)n0;
```
