## Supplementary Dataset S1 for "Gene turnover and contingency facilitated the repeated evolution of C_4_ photosynthesis in grasses": OG0012859_tree.txt

```
(((Pharus_latifolius_Phala.08G064500:0.182101,Streptochaeta_angustifolia_strangu_032166:0.140313)n2:0.042198,(Streptochaeta_angustifolia_strangu_035934:0.115231,Pharus_latifolius_Phala.12G096500:0.0943101)n3:0.0104789)n1:0.034099,((Aristida_adscensionis_H_Aadptg000066l000352.1:0.082044,Stipagrostis_hirtigluma_H_Shi_ptg000012l_001143.1:0.0564336)n5:0.0275384,((Echinocloa_haploclada_eh_chr5.3669:0.705734,Oryza_sativa_LOC_Os01g42000:0.659047)n7:0.264195,((((Zizania_latifolia_GWHTBFHI027543:0.0761169,Zizania_latifolia_GWHTBFHI033057:0.03754)n11:0.0386854,(Leersia_perrieri_LPERR09G08870:0.119241,Oryza_sativa_LOC_Os09g27850:0.0697324)n12:0.0422532)n10:0.0863292,((Hordeum_spontaneum_WB01_002639_0214982:0.132149,Brachypodium_distachyon_BRADI_4g31840v3:0.0767039)n14:0.0583866,((Ampelocalamus_luodianensis_Alu09Cg08820.2:0.035231,Dendrocalamus_sinicus_Dendrocalamus_sinicus_Dsi09C_17231801_17233087_Dsi09Cg04190.1_-1_CDS_4147818949_20140:0.0382529)n16:0.00490847,(Ampelocalamus_luodianensis_Alu09DXg21060.2:0.0368089,(Olyra_latifolia_Ola001031:0.0883259,(Dendrocalamus_sinicus_Dendrocalamus_sinicus_Dsi09B_6561862_6562716_Dsi09Bg05110.1_-1_CDS_4147816414_14505:0.0512477,Dendrocalamus_sinicus_Dendrocalamus_sinicus_Dsi09A_28265093_28266415_Dsi09Ag07140.1_1_CDS_4147813237_45449:0.0515104)n19:0.00572338)n18:0.00710416)n17:0.000789351)n15:0.0156252)n13:0.0168656)n9:0.0198117,((Phragmites_australis_Phragmites_australis_PaChr20_20253778_20255091_evm.model.PaChr20.617_1_CDS_4362425504_30913:0.0836753,Phragmites_australis_Phragmites_australis_PaChr17_22443432_22444715_evm.model.PaChr17.601_1_CDS_4362405166_15308:0.0604293)n21:0.027009,((Eleusine_coracana_ELECO.r07.6BG0490350:0.0238453,Eleusine_coracana_ELECO.r07.6AG0537020:0.0237874)n23:0.145209,(Chasmanthium_laxum_Chala.08G065700:0.052708,((Sorghum_bicolor_SORBI_3002G222300:0.0376474,(Zea_mays_Zm00001eb100610:0.0693425,Zea_mays_Zm00001eb314630:0.0649931)n27:0.00968294)n26:0.0640185,((Dichantelium_oligosantes_H_DolKV782620.1000008.1:0.04795,Echinocloa_haploclada_eh_chr3.2580:0.0490796)n29:0.00763971,((Panicum_hallii_Pahal.2G285900:0.0213605,(Panicum_virgatum_Pavir.3KG048600:0.0266876,Panicum_virgatum_Pavir.2NG350900:0.023895)n32:0.00370625)n31:0.0354611,((Digitaria_radicosa_Dra02G0239300:0.0332427,(Digitaria_exilis_H_Dex2A-001208.1:0.012754,Digitaria_exilis_H_Dex2B-001099.1:0.0185476)n35:0.0469887)n34:0.0349059,((Urochloa_fusta_Urofu.1G225400:0.1354,Urochloa_fusta_Urofu.2G231300:0.0132704)n37:0.0378793,(Cenchrus_americanus_H_CamCM007988.2001917.1:0.0442797,Setaria_viridis_SEVIR_2G236000v2:0.0156753)n38:0.0221096)n36:0.0109533)n33:0.0077262)n30:0.00547555)n28:0.0263675)n25:0.0257496)n24:0.0233533)n22:0.0209656)n20:0.029682)n8:0.00329799)n6:0.0347306)n4:0.00385896)n0;
```
