## Supplementary Dataset S1 for "Gene turnover and contingency facilitated the repeated evolution of C_4_ photosynthesis in grasses": OG0012860_tree.txt

```
((Streptochaeta_angustifolia_strangu_008751:0.282497,Pharus_latifolius_Phala.01G027100:0.115189)n1:0.046061,((Sorghum_bicolor_SORBI_3001G028000:0.13667,Zea_mays_Zm00001eb063310:0.11263)n3:0.0870835,((((Hordeum_spontaneum_WB01_002965_0163796:0.0240887,Hordeum_vulgareMorex_HORVU.MOREX.r3.5HG0528240:0.0256237)n7:0.0578138,((Hordeum_vulgareMorex_HORVU.MOREX.r3.5HG0528230:0.0751022,Hordeum_vulgareMorex_HORVU.MOREX.r3.5HG0528200:0.0338913)n9:0.0197743,Hordeum_spontaneum_WB01_002965_0169319:0.0592003)n8:0.00657782)n6:0.157575,(Brachypodium_distachyon_BRADI_1g03185v3:0.0916869,Brachypodium_distachyon_BRADI_1g03191v3:0.099582)n10:0.0698506)n5:0.0424094,((((Zizania_latifolia_GWHTBFHI013968:0.0412068,Zizania_latifolia_GWHTBFHI022770:0.03152)n14:0.0384785,(Leersia_perrieri_LPERR03G33730:0.192417,Oryza_sativa_LOC_Os03g61240:0.0332115)n15:0.0478335)n13:0.115235,(Olyra_latifolia_Ola006529:0.231276,((Ampelocalamus_luodianensis_Alu03Dg28750.1:0.0456893,Ampelocalamus_luodianensis_Alu03Cg02120.1:0.035625)n18:0.00395833,(Dendrocalamus_sinicus_Dendrocalamus_sinicus_Dsi03B_1647289_1647630_Dsi03Bg01520.1_-1_CDS_4147734565_49130:0.0493003,Dendrocalamus_sinicus_Dendrocalamus_sinicus_Dsi03C_31520852_31525344_Dsi03Cg17480.1_1_CDS_4147746358_35657:0.0266123)n19:0.00295693)n17:0.0150014)n16:0.02337)n12:0.0347107,((Stipagrostis_hirtigluma_H_Shi_ptg000037l_001744.1:0.0890406,Aristida_adscensionis_H_Aadptg000018l000944.1:0.0688564)n21:0.0520406,(((Phragmites_australis_Phragmites_australis_PaChr4_47270512_47270883_evm.model.PaChr4.2506_1_CDS_4362454725_1992:0.0811969,Phragmites_australis_Phragmites_australis_PaChr3_47919817_47920203_evm.model.PaChr3.2768_1_CDS_4362446739_41520:0.0490567)n24:0.0387839,(Chasmanthium_laxum_Chala.03G270600:0.0592133,((Panicum_hallii_Pahal.9G024500:0.00740788,(Panicum_virgatum_Pavir.9NG022900:0.0180128,(Panicum_virgatum_Pavir.9NG826800:0,Panicum_virgatum_Pavir.9NG025400:0,Panicum_virgatum_Pavir.J495700:0)n29:0.0120594)n28:0.0271703)n27:0.0298858,((Echinocloa_haploclada_eh_chr1.233:0.0384577,(Digitaria_radicosa_Dra09G0022000:0.0470727,(Digitaria_exilis_H_Dex9A-005569.1:0.00855034,Digitaria_exilis_H_Dex9B-005439.1:0.0087983)n33:0.0408852)n32:0.0103368)n31:0.00999167,(Setaria_viridis_SEVIR_9G026500v2:0.0215502,Urochloa_fusta_Urofu.9G025500:0.0438863)n34:0.00731974)n30:0.0156757)n26:0.0445598)n25:0.0495701)n23:0.0355376,((Eleusine_coracana_ELECO.r07.3BG0255000:0.0123036,Eleusine_coracana_ELECO.r07.3AG0209810:0.00692842)n36:0.106966,(Eragrostis_curvula_EJB05_03300:0.0188309,Eragrostis_curvula_EJB05_03756:0.00784758)n37:0.0567159)n35:0.0435909)n22:0.0815479)n20:0.0439865)n11:0.0378464)n4:0.0393066)n2:0.046061)n0;
```
