## Supplementary Dataset S1 for "Gene turnover and contingency facilitated the repeated evolution of C_4_ photosynthesis in grasses": OG0012861_tree.txt

```
((Carex_scoparia_H_Carex_Csco_scaffold_26_000214.1:0.265144,(Juncus_effusus_H_Juncus_Jeff_scaffold_3_000496.1:0.394927,(Ananas_comosus_H_Ananas_contig2_000356.1:0.0438594,Tillandsia_fasciculata_H_Tillandsia_CM054942.1_000750.1:0.0428995)n3:0.202027)n2:0.167565)n1:0.0865718,((Streptochaeta_angustifolia_strangu_019072:0.0823069,(Pharus_latifolius_Phala.02G107100:6e-09,Pharus_latifolius_Phala.02G107100.2:0.0113232)n6:0.0584949)n5:0.0242174,((((Ampelocalamus_luodianensis_Alu02Cg10150.2:0.0283344,Ampelocalamus_luodianensis_Alu02Dg18220.2:0.029691)n10:0.00643567,(Dendrocalamus_sinicus_Dendrocalamus_sinicus_Dsi02A_13861090_13865218_Dsi02Ag07040.1_1_CDS_4147709950_8527:0.0233094,Dendrocalamus_sinicus_Dendrocalamus_sinicus_Dsi02B_16460821_16467158_Dsi02Bg06950.1_1_CDS_4147716733_17552:0.0323951)n11:0.00359945)n9:0.00549523,(Olyra_latifolia_Ola036904:0.0321211,Olyra_latifolia_Ola021050:0.126244)n12:0.0417449)n8:0.0119477,((Brachypodium_distachyon_BRADI_3g11390v3:0.0874161,((Leersia_perrieri_LPERR02G11440:0.042556,Oryza_sativa_LOC_Os02g20394:0.0245972)n16:0.0216111,(Zizania_latifolia_GWHTBFHI020942:0.0458183,Zizania_latifolia_GWHTBFHI025676:0.0433535)n17:0.0194691)n15:0.0379709)n14:0.01283,((Eragrostis_curvula_EJB05_24054:0.0495374,(Eleusine_coracana_ELECO.r07.2AG0110690:0.0142819,Eleusine_coracana_ELECO.r07.2BG0164180:0.00374619)n20:0.0368559)n19:0.0215945,((Chasmanthium_laxum_Chala.11G105300:0.0436757,(Phragmites_australis_Phragmites_australis_PaChr6_12940684_12946652_evm.model.PaChr6.819_1_CDS_4362470880_42444:0.0448336,((Stipagrostis_hirtigluma_H_Shi_ptg000019l_000189.1:0.109294,(Stipagrostis_hirtigluma_H_Shi_ptg000019l_000188.1:0.0560941,Stipagrostis_hirtigluma_H_Shi_ptg000027l_000045.1:0.00395124)n26:0.0169333)n25:0.0331481,Aristida_adscensionis_H_Aadptg000031l000052.1:0.0538295)n24:0.0168408)n23:0.0096398)n22:0.00815198,(Zea_mays_Zm00001eb240640:0.0783101,((Digitaria_radicosa_Dra01G0113800:0.0207711,(Digitaria_exilis_H_Dex1A-000711.1:0.00416499,Digitaria_exilis_H_Dex1B-000669.1:0.002057)n30:0.0206832)n29:0.0183319,((Urochloa_fusta_Urofu.1G148500:0.0164578,((Cenchrus_americanus_H_CamCM007983.2001920.1:0.0374528,Setaria_viridis_SEVIR_1G137200v2:0.0142602)n34:0.0108216,(Echinocloa_haploclada_eh_chr7.1384:0.0226845,Dichantelium_oligosantes_H_DolKV777369.1000001.1:0.0288239)n35:0.00533782)n33:0.00336516)n32:0.0042705,(Panicum_hallii_Pahal.1G160700:0.0200472,(Panicum_virgatum_Pavir.1KG077500:0.00926153,(Panicum_virgatum_Pavir.1NG179200:0.014756,Panicum_virgatum_Pavir.1KG278700:0.0264914)n38:0.00505914)n37:0.000562127)n36:0.0019295)n31:0.00188136)n28:0.00567894)n27:0.0248138)n21:0.0094801)n18:0.0263521)n13:0.00741252)n7:0.0209546)n4:0.0865718)n0;
```
