## Supplementary Dataset S1 for "Gene turnover and contingency facilitated the repeated evolution of C_4_ photosynthesis in grasses": OG0012862_tree.txt

```
((Streptochaeta_angustifolia_strangu_037698:0.116959,Pharus_latifolius_Phala.03G334800:0.0898243)n1:0.0267576,((((Zizania_latifolia_GWHTBFHI006428:0.0743787,Zizania_latifolia_GWHTBFHI013287:0.0442774)n5:0.0203619,(Leersia_perrieri_LPERR01G36090:0.065462,Oryza_sativa_LOC_Os01g68610:0.0417831)n6:0.0213135)n4:0.0568328,((Brachypodium_distachyon_BRADI_2g58550v3:0.0830355,(Hordeum_spontaneum_WB01_002607_0728252:5e-09,Hordeum_vulgareMorex_HORVU.MOREX.r3.3HG0309340:0.0033804)n9:0.0604964)n8:0.0449395,(Olyra_latifolia_Ola038393:0.0916299,((Dendrocalamus_sinicus_Dendrocalamus_sinicus_Dsi01C_5475597_5477554_Dsi01Cg03960.1_-1_CDS_4147702423_35512:0.0575381,Ampelocalamus_luodianensis_Alu01Cg11000.2:0.044519)n12:0.0032467,(Ampelocalamus_luodianensis_Alu01Dg28410.2:0.0413456,(Dendrocalamus_sinicus_Dendrocalamus_sinicus_Dsi01A_59183080_59186055_Dsi01Ag25510.1_-1_CDS_4147692394_18597:0.0497973,(Dendrocalamus_sinicus_Dendrocalamus_sinicus_Dsi04A_5083836_5092496_Dsi04Ag03650.1_-1_CDS_4147747882_40729:0.0713099,Dendrocalamus_sinicus_Dendrocalamus_sinicus_Dsi01B_57681053_57682782_Dsi01Bg23670.1_1_CDS_4147700434_52958:0.0339836)n15:0.0224686)n14:0.00249652)n13:0.00630469)n11:0.00678465)n10:0.0116625)n7:0.00729975)n3:0.016121,((Phragmites_australis_Phragmites_australis_PaChr2_46872751_46874523_evm.model.PaChr2.2653_1_CDS_4362420399_7767:0.103789,(Aristida_adscensionis_H_Aadptg000101l000177.1:0.0698675,Stipagrostis_hirtigluma_H_Shi_ptg000050l_000237.1:0.040302)n18:0.018889)n17:0.00742451,((Eragrostis_curvula_EJB05_17977:0.0983621,(Eleusine_coracana_ELECO.r07.1AG0044190:0.0279729,Eleusine_coracana_ELECO.r07.1BG0094250:0.0272569)n21:0.0480357)n20:0.0354484,(Chasmanthium_laxum_Chala.01G320300:0.0715792,(((Zea_mays_Zm00001eb364790:0.713611,Sorghum_bicolor_SORBI_3003G401300:0.110978)n25:0.0418392,(Sorghum_bicolor_SORBI_3003G399900:0.0343026,Zea_mays_Zm00001eb143560:0.0465785)n26:0.017083)n24:0.0217328,((Digitaria_radicosa_Dra05G0207900:0.0317922,(Digitaria_exilis_H_Dex5A-002495.1:0.0222224,Digitaria_exilis_H_Dex5B-002525.1:0.0204864)n29:0.016853)n28:0.0292122,(Echinocloa_haploclada_eh_chr2.4487:0.0527802,((Urochloa_fusta_Urofu.5G045400:0.0365594,(Cenchrus_americanus_H_CamCM007987.2000063.1:0.0344891,Setaria_viridis_SEVIR_5G431300v2:0.0206891)n33:0.0182897)n32:0.00918987,(Dichantelium_oligosantes_H_DolKV783871.1000001.1:0.0339249,(Panicum_hallii_Pahal.5G045600:0.0218412,((Panicum_virgatum_Pavir.5KG724400:0,Panicum_virgatum_Pavir.2NG137400:0)n37:0.0205889,(Panicum_virgatum_Pavir.5KG716700:0.0019653,Panicum_virgatum_Pavir.5KG712100:0.000673215)n38:0.0196071)n36:0.0169664)n35:0.021722)n34:0.00330253)n31:0.00234795)n30:0.00529898)n27:0.0214004)n23:0.0282151)n22:0.00814645)n19:0.00858449)n16:0.0382554)n2:0.0267576)n0;
```
