## Supplementary Dataset S1 for "Gene turnover and contingency facilitated the repeated evolution of C_4_ photosynthesis in grasses": OG0012863_tree.txt

```
((Streptochaeta_angustifolia_strangu_037132:0.113691,(Pharus_latifolius_Phala.05G085900.2:5e-09,(Pharus_latifolius_Phala.05G085900:6e-09,Pharus_latifolius_Phala.05G085900.3:5e-09)n3:0.000862172)n2:0.109981)n1:0.0303434,((((Zizania_latifolia_GWHTBFHI037612:0.0903173,(Leersia_perrieri_LPERR07G16280:0.0595363,Oryza_sativa_LOC_Os07g37830:0.0622112)n8:0.014177)n7:0.0384288,(Brachypodium_distachyon_BRADI_1g24500v3:0.0789611,(Hordeum_spontaneum_WB01_000773_0142514:0.000855928,Hordeum_vulgareMorex_HORVU.MOREX.r3.2HG0134430:5e-09)n10:0.0854607)n9:0.0616711)n6:0.0119847,(Dendrocalamus_sinicus_Dendrocalamus_sinicus_Dsi07B_7762584_7767146_Dsi07Bg05120.1_-1_CDS_4147794301_17808:0.0408264,(Olyra_latifolia_Ola002553:0.0727132,(Ampelocalamus_luodianensis_Alu07Dg06610.2:0.0268446,Ampelocalamus_luodianensis_Alu07Cg04990.2:0.19705)n13:0.0218944)n12:0.0108943)n11:0.0102208)n5:0.0182555,((Stipagrostis_hirtigluma_H_Shi_ptg000011l_000238.1:0.0392243,(Aristida_adscensionis_H_Aadptg000050l000184.1:0.0161635,Aristida_adscensionis_H_Aadptg000050l000266.1:0.0096996)n16:0.0579511)n15:0.0156467,(((Eragrostis_curvula_EJB05_11758:0.000867033,Eragrostis_curvula_EJB05_11771:5e-09)n19:0.0561921,(Eleusine_coracana_ELECO.r07.7AG0572940:0.0189907,Eleusine_coracana_ELECO.r07.7BG0604200:0.0160259)n20:0.0566784)n18:0.0374575,((Phragmites_australis_Phragmites_australis_PaChr16_6683541_6687313_evm.model.PaChr16.590_1_CDS_4362401675_33782:0.130781,Phragmites_australis_Phragmites_australis_PaChr15_23558382_23562135_evm.model.PaChr15.938_1_CDS_4362397869_4755:0.0466753)n22:0.0133438,(Chasmanthium_laxum_Chala.10G152500:0.0743374,((Sorghum_bicolor_SORBI_3002G341500:0.0427977,Zea_mays_Zm00001eb107080:0.049778)n25:0.064621,((Digitaria_radicosa_Dra09G0343400:0.0284349,(((Dichantelium_oligosantes_H_DolKV776681.1000001.1:0.0378321,(Echinocloa_haploclada_eh_chr3.3828:0.0386172,Digitaria_exilis_H_Dex2B-001766.1:0.282376)n31:0.00607179)n30:0.00571716,(Panicum_hallii_Pahal.2G412400:0.0231892,(Panicum_virgatum_Pavir.2KG491100:0.0152814,(Panicum_virgatum_Pavir.2NG536200:0.0094793,Panicum_virgatum_Pavir.2NG535700:0.00316646)n34:0.0130575)n33:0.0137634)n32:0.015285)n29:0.00204036,((Digitaria_exilis_H_Dex9A-002020.1:5e-09,Digitaria_exilis_H_Dex9B-002015.1:5e-09)n36:0.0160645,Digitaria_exilis_H_DexUA-002951.1:0.258082)n35:0.0170063)n28:0.00188958)n27:0.028502,(Urochloa_fusta_Urofu.2G370000:0.029125,(Cenchrus_americanus_H_CamCM007988.2003414.1:0.0358918,Setaria_viridis_SEVIR_2G365900v2:0.0164851)n38:0.00812877)n37:0.00530187)n26:0.0207855)n24:0.0273256)n23:0.00668763)n21:0.00443645)n17:0.00538441)n14:0.0419228)n4:0.0303434)n0;
```
