## Supplementary Dataset S1 for "Gene turnover and contingency facilitated the repeated evolution of C_4_ photosynthesis in grasses": OG0012864_tree.txt

```
((Phragmites_australis_Phragmites_australis_PaChr6_8620705_8622520_evm.model.PaChr6.663_1_CDS_4362470534_24346:0.101737,(Aristida_adscensionis_H_Aadptg000021l000063.1:0.20223,Stipagrostis_hirtigluma_H_Shi_ptg000043l_000707.1:0.0800223)n2:0.0675652)n1:0.0449002,((((Zizania_latifolia_GWHTBFHI020864:0.0123701,Zizania_latifolia_GWHTBFHI020865:0.00803899)n6:0.154026,(((Leersia_perrieri_LPERR02G08570:0.0187547,Leersia_perrieri_LPERR02G08870:0.0131353)n9:0.0579006,(Oryza_sativa_LOC_Os02g15070:0.0973941,((Oryza_sativa_LOC_Os02g15169:0,Oryza_sativa_LOC_Os02g15178:0)n12:0.0385501,Oryza_sativa_LOC_Os02g15150:0.0392726)n11:0.0228005)n10:0.00253339)n8:0.00944926,((Oryza_sativa_LOC_Os02g16820:0.00142455,Oryza_sativa_LOC_Os02g16830:0.000732039)n14:0.0587704,(Leersia_perrieri_LPERR02G14080:0.07748,(Leersia_perrieri_LPERR02G10890:0.118681,(Leersia_perrieri_LPERR02G09760:0.239037,(Leersia_perrieri_LPERR02G09770:0.170188,(Leersia_perrieri_LPERR02G09740:5e-09,Leersia_perrieri_LPERR02G09750:5e-09)n19:0.00985876)n18:0.0114542)n17:0.044956)n16:0.0153712)n15:0.00170792)n13:0.0163934)n7:0.0186279)n5:0.0457665,((Leersia_perrieri_LPERR02G08680:0.0773308,Oryza_sativa_LOC_Os02g14600:0.056069)n21:0.0410447,(Zizania_latifolia_GWHTBFHI025540:0.160438,Zizania_latifolia_GWHTBFHI020676:0.0818163)n22:0.0090907)n20:0.0220847)n4:0.0245228,((Olyra_latifolia_Ola032167:0.127095,((Dendrocalamus_sinicus_Dendrocalamus_sinicus_Dsi05B_1384521_1386282_Dsi05Bg01100.1_1_CDS_4147766551_31783:0.0778815,(Ampelocalamus_luodianensis_Alu05Dg17870.1:0.0244881,Ampelocalamus_luodianensis_Alu05Dg17880.1:0.0142909)n27:0.0432826)n26:0.125635,(Ampelocalamus_luodianensis_Alu02Cg08570.1:0.0344327,(Dendrocalamus_sinicus_Dendrocalamus_sinicus_Dsi02B_9184861_9186644_Dsi02Bg05110.1_1_CDS_4147716181_47943:0.00437475,(Dendrocalamus_sinicus_Dendrocalamus_sinicus_Dsi02B_9125838_9132808_Dsi02Bg05080.1_1_CDS_4147716172_42876:0.00324437,Dendrocalamus_sinicus_Dendrocalamus_sinicus_Dsi02B_9160762_9162545_Dsi02Bg05090.1_1_CDS_4147716175_44565:0.00121462)n30:0.00453025)n29:0.0530943)n28:0.0136891)n25:0.00152101)n24:0.0626733,((Olyra_latifolia_Ola032174:0.0774504,(Olyra_latifolia_Ola032193:0.0397031,Olyra_latifolia_Ola032194:0.0357924)n33:0.0746715)n32:0.0219466,((((Dendrocalamus_sinicus_Dendrocalamus_sinicus_Dsi02B_9747696_9749523_Dsi02Bg05240.1_-1_CDS_4147716220_13049:0.0104892,Dendrocalamus_sinicus_Dendrocalamus_sinicus_Dsi02B_9742773_9744605_Dsi02Bg05230.1_-1_CDS_4147716217_11361:0.00504201)n37:0.00492273,Dendrocalamus_sinicus_Dendrocalamus_sinicus_Dsi02B_9803268_9805096_Dsi02Bg05250.1_-1_CDS_4147716223_14737:0.00448589)n36:0.00251043,Dendrocalamus_sinicus_Dendrocalamus_sinicus_Dsi02B_9670715_9672544_Dsi02Bg05220.1_-1_CDS_4147716214_9673:0.00583725)n35:0.0526707,(Ampelocalamus_luodianensis_Alu02Cg08360.1:0.0578155,Ampelocalamus_luodianensis_Alu02Dg19750.2:0.0413734)n38:0.0054185)n34:0.00595386)n31:0.0262786)n23:0.00291984)n3:0.0164716)n0;
```
