## Supplementary Dataset S1 for "Gene turnover and contingency facilitated the repeated evolution of C_4_ photosynthesis in grasses": OG0012865_tree.txt

```
((Juncus_effusus_H_Juncus_Jeff_scaffold_3_000495.1:0.343419,(Ananas_comosus_H_Ananas_contig2_000355.1:0.027668,Tillandsia_fasciculata_H_Tillandsia_CM054942.1_000749.1:0.033679)n2:0.160999)n1:0.052949,((Streptochaeta_angustifolia_strangu_033410:0.0948185,(Pharus_latifolius_Phala.12G051400.4:0.000969687,(Pharus_latifolius_Phala.12G051400.5:0.0108746,(Pharus_latifolius_Phala.12G051400:0.0265566,(Pharus_latifolius_Phala.12G051400.2:0,Pharus_latifolius_Phala.12G051400.3:0)n8:5e-09)n7:6e-09)n6:0.00637333)n5:0.0972733)n4:0.0241598,(((Zizania_latifolia_GWHTBFHI033461:0.0555691,(Leersia_perrieri_LPERR09G03810:0.054026,Oryza_sativa_LOC_Os09g15340:0.0445979)n12:0.0184776)n11:0.0409305,(Olyra_latifolia_Ola037466:0.0773413,((Brachypodium_distachyon_BRADI_4g28031v3:0.0804427,(Hordeum_spontaneum_WB01_001605_0052391:5e-09,Hordeum_vulgareMorex_HORVU.MOREX.r3.5HG0473480:0.00102984)n16:0.0755669)n15:0.0318123,(Ampelocalamus_luodianensis_Alu09DXg16970.3:0.042001,Dendrocalamus_sinicus_Dendrocalamus_sinicus_Dsi09A_14257738_14263784_Dsi09Ag02660.1_-1_CDS_4147811893_27994:0.0473369)n17:0.00700193)n14:0.0059784)n13:0.0177898)n10:0.0137582,((((Dichantelium_oligosantes_H_DolKV778154.1000006.1:0.0383118,(Digitaria_radicosa_Dra02G0194600:0.030015,(Digitaria_exilis_H_Dex2A-003687.1:0.00239954,Digitaria_exilis_H_Dex2B-003632.1:0.00665775)n23:0.0262644)n22:0.0197222)n21:0.0197822,(Echinocloa_haploclada_eh_chr3.1861:0.0622908,(Sorghum_bicolor_SORBI_3002G169900:0.0539181,Zea_mays_Zm00001eb309830:0.0597036)n25:0.0232469)n24:0.0109533)n20:0.00472916,(Panicum_virgatum_Pavir.2KG196800:0.0383474,((Cenchrus_americanus_H_CamLKME02004173.1000007.1:0.0326077,Setaria_viridis_SEVIR_2G183100v2:0.0155842)n28:0.0156585,(Urochloa_fusta_Urofu.2G173900:0.0391929,(Panicum_hallii_Pahal.2G228200:0.0172745,(Panicum_virgatum_Pavir.1NG233700:0.0552996,Panicum_virgatum_Pavir.2NG258200:0.0203182)n31:0.0167737)n30:0.018767)n29:0.011632)n27:0.0238794)n26:0.00265326)n19:0.00424607,((Phragmites_australis_Phragmites_australis_PaChr17_14232599_14243308_evm.model.PaChr17.240_1_CDS_4362404364_17830:0.049548,(Aristida_adscensionis_H_Aadptg000066l000468.1:0.0656938,(Stipagrostis_hirtigluma_H_Shi_ptg000012l_000789.1:0.00807099,Stipagrostis_hirtigluma_H_Shi_ptg000111l_000006.1:0.00615387)n35:0.0599086)n34:0.0196743)n33:0.012792,((Eragrostis_curvula_EJB05_42615:0.0577852,(Eleusine_coracana_ELECO.r07.6BG0485740:0.0119104,Eleusine_coracana_ELECO.r07.6AG0532230:0.0135916)n38:0.0611212)n37:0.0214288,Chasmanthium_laxum_Chala.01G057200:0.0539045)n36:0.00308854)n32:0.00210988)n18:0.0219003)n9:0.0295267)n3:0.052949)n0;
```
