## Supplementary Dataset S1 for "Gene turnover and contingency facilitated the repeated evolution of C_4_ photosynthesis in grasses": OG0012866_tree.txt

```
((Juncus_effusus_H_Juncus_Jeff_scaffold_14_000008.1:0.36658,(Ananas_comosus_H_Ananas_contig16_000632.1:0.0311914,Tillandsia_fasciculata_H_Tillandsia_CM054944.1_000761.1:0.0352235)n2:0.149051)n1:0.0726458,((Pharus_latifolius_Phala.11G110200.8:5e-09,((Pharus_latifolius_Phala.11G110200.2:0,Pharus_latifolius_Phala.11G110200.7:0)n6:5e-09,(Pharus_latifolius_Phala.11G110200.6:5e-09,((Pharus_latifolius_Phala.11G110200:0,Pharus_latifolius_Phala.11G110200.5:0,Pharus_latifolius_Phala.11G110200.4:0)n9:5e-09,Pharus_latifolius_Phala.11G110200.3:5e-09)n8:5e-09)n7:5e-09)n5:5e-09)n4:0.0581641,(((Zizania_latifolia_GWHTBFHI001983:0.0475533,(Oryza_sativa_LOC_Os10g21810:0.061458,Leersia_perrieri_LPERR10G04930:0.0558117)n13:0.0314801)n12:0.0573444,(Olyra_latifolia_Ola021860:0.0609451,((Dendrocalamus_sinicus_Dendrocalamus_sinicus_Dsi10B_14140802_14169106_Dsi10Bg02510.2_-1_CDS_4147824757_48865:0.0324194,Dendrocalamus_sinicus_Dendrocalamus_sinicus_Dsi10A_14172891_14201297_Dsi10Ag06570.1_1_CDS_4147823356_56179:0.0355048)n16:0.00320687,((Ampelocalamus_luodianensis_Alu10Cg03760.3:0.000915176,Ampelocalamus_luodianensis_Alu10Cg03790.2:0.000303396)n18:0.030949,Ampelocalamus_luodianensis_Alu10Dg08780.1:0.0281164)n17:0.00312404)n15:0.00342587)n14:0.0141261)n11:0.0111636,((Aristida_adscensionis_H_Aadptg000025l000179.1:0.0625147,Stipagrostis_hirtigluma_H_Shi_ptg000025l_002188.1:0.0545056)n20:0.0240956,((Phragmites_australis_Phragmites_australis_PaChr25_8075394_8083487_evm.model.PaChr25.230_1_CDS_4362438161_1938:0.0460334,(Eragrostis_curvula_EJB05_22391:0.00359346,Eragrostis_curvula_EJB05_22390:0.00116708)n23:0.0981618)n22:0.00667352,((Chasmanthium_laxum_Chala.03G126000:0.0435916,(Zea_mays_Zm00001eb224010:0.0637629,Zea_mays_Zm00001eb224000:0.157551)n26:0.0175056)n25:0.00999797,((((Digitaria_exilis_H_Dex9B-001315.1:0.0493609,Digitaria_exilis_H_Dex9B-001316.1:6e-09)n30:0.0368043,(Digitaria_radicosa_Dra09G0229100:5e-09,Digitaria_radicosa_Dra09G0229100.2:6e-09)n31:0.0268906)n29:0.0268428,Echinocloa_haploclada_eh_scaffold706.71:0.0379053)n28:0.00547946,(Dichantelium_oligosantes_H_DolKV777854.1000001.1:0.026983,((Cenchrus_americanus_H_CamCM007983.2001244.1:0.0306495,Setaria_viridis_SEVIR_9G272800v2:0.0112725)n34:0.0183411,(Urochloa_fusta_Urofu.9G289900:0.0379163,(Panicum_hallii_Pahal.9G257700:0.0138191,(Panicum_virgatum_Pavir.9KG357000:0.0223218,Panicum_virgatum_Pavir.9NG401900:0.0189358)n37:0.00331492)n36:0.017527)n35:0.00231271)n33:0.00520724)n32:0.00177096)n27:0.00782677)n24:0.0184069)n21:0.00572166)n19:0.0410474)n10:0.0523525)n3:0.0726458)n0;
```
