## Supplementary Dataset S1 for "Gene turnover and contingency facilitated the repeated evolution of C_4_ photosynthesis in grasses": OG0012867_tree.txt

```
((Streptochaeta_angustifolia_strangu_022363:0.166038,((Pharus_latifolius_Phala.02G308100.4:0.00950133,Pharus_latifolius_Phala.02G308100.2:5e-09)n3:0.0314972,(Pharus_latifolius_Phala.02G308100.3:5e-09,Pharus_latifolius_Phala.02G308100:0.00102948)n4:0.00128224)n2:0.136041)n1:0.0356861,(((Brachypodium_distachyon_BRADI_3g60090v3:0.104713,(Hordeum_spontaneum_WB01_005176_0159340:0.0043001,Hordeum_vulgareMorex_HORVU.MOREX.r3.6HG0621190:0.00230169)n8:0.0783291)n7:0.0736763,(((Zizania_latifolia_GWHTBFHI022384:0.0603216,Zizania_latifolia_GWHTBFHI026011:0.0390406)n11:0.0474086,(Leersia_perrieri_LPERR02G28740:0.098281,Oryza_sativa_LOC_Os02g54130:0.0595938)n12:0.0312593)n10:0.0593124,((Ampelocalamus_luodianensis_Alu02Dg02800.1:0.0439234,Ampelocalamus_luodianensis_AluCtg00693g00100.1:0.0422086)n14:0.00261036,(Dendrocalamus_sinicus_Dendrocalamus_sinicus_Dsi02B_47301024_47309167_Dsi02Bg19250.1_-1_CDS_4147720423_47957:0.0662228,(Dendrocalamus_sinicus_Dendrocalamus_sinicus_Dsi02A_47057639_47061560_Dsi02Ag20600.1_-1_CDS_4147714018_24295:0.0202979,Dendrocalamus_sinicus_Dendrocalamus_sinicus_Dsi02C_33828356_33832483_Dsi02Cg16380.1_-1_CDS_4147726057_35590:0.0334242)n16:0.0353503)n15:0.00392781)n13:0.00456614)n9:0.0208918)n6:0.0337384,((Aristida_adscensionis_H_Aadptg000001l000816.1:0.0921098,Stipagrostis_hirtigluma_H_Shi_ptg000038l_000190.1:0.0800182)n18:0.0251738,(((Eragrostis_curvula_EJB05_20427:0.0686008,(Eleusine_coracana_ELECO.r07.2AG0148180:0.035832,Eleusine_coracana_ELECO.r07.2BG0203600:0.0111849)n22:0.063523)n21:0.0400977,(Phragmites_australis_Phragmites_australis_PaChr6_41158547_41162291_evm.model.PaChr6.2209_1_CDS_4362469008_19728:0.0687331,Phragmites_australis_Phragmites_australis_PaChr5_41959938_41964780_evm.model.PaChr5.2105_1_CDS_4362461565_32714:0.0456078)n23:0.00802122)n20:0.0191959,(Chasmanthium_laxum_Chala.05G295300:0.0669647,(((Digitaria_radicosa_Dra01G0279000:0.0467841,(Digitaria_exilis_H_Dex1B-001940.1:0.00541161,(Digitaria_exilis_H_Dex1A-001519.1:5e-09,Digitaria_exilis_H_Dex1B-001941.1:0.00650579)n29:0.00507748)n28:0.0330922)n27:0.0304554,(Echinocloa_haploclada_eh_chr7.3580:0.0751054,(Dichantelium_oligosantes_H_DolKV772270.1000004.1:0.037933,((Panicum_hallii_Pahal.1G422700:0.0139092,(Panicum_virgatum_Pavir.1NG519400:0.0162877,Panicum_virgatum_Pavir.1NG522000:0.0233792)n34:0.0199143)n33:0.0281728,(Urochloa_fusta_Urofu.1G335300:0.0394737,(Cenchrus_americanus_H_CamCM007984.2000128.1:0.0464637,Setaria_viridis_SEVIR_1G349100v2:0.0174595)n36:0.0188539)n35:0.00799232)n32:0.00742185)n31:0.00521592)n30:0.00188908)n26:0.00480943,(Sorghum_bicolor_SORBI_3004G320800:0.0259841,(Zea_mays_Zm00001eb257120:0.0651341,Zea_mays_Zm00001eb192980:0.042305)n38:0.00470056)n37:0.00840702)n25:0.020849)n24:0.00719583)n19:0.0170908)n17:0.0658281)n5:0.0356861)n0;
```
