## Supplementary Dataset S1 for "Gene turnover and contingency facilitated the repeated evolution of C_4_ photosynthesis in grasses": OG0012868_tree.txt

```
((Ananas_comosus_H_Ananas_contig12_000550.1:0.0552463,Tillandsia_fasciculata_H_Tillandsia_CM054936.1_000084.1:0.0481512)n1:0.207284,(((Pharus_latifolius_Phala.03G220500:0,Pharus_latifolius_Phala.03G220500.2:0)n4:0.0783941,Streptochaeta_angustifolia_strangu_037786:0.116016)n3:0.0375579,(((Brachypodium_distachyon_BRADI_2g49350v3:0.101206,(Hordeum_spontaneum_WB01_006854_0503506:0.00217154,Hordeum_vulgareMorex_HORVU.MOREX.r3.3HG0287720:0.00211056)n8:0.0606114)n7:0.0299851,(((Ampelocalamus_luodianensis_Alu01Cg20590.2:0.0311231,Dendrocalamus_sinicus_Dendrocalamus_sinicus_Dsi01C_19012107_19016273_Dsi01Cg13890.1_-1_CDS_4147705402_6824:0.0225296)n11:0.0118339,(Dendrocalamus_sinicus_Dendrocalamus_sinicus_Dsi01B_45447839_45451409_Dsi01Bg16860.1_1_CDS_4147698391_40003:0.0403831,Ampelocalamus_luodianensis_Alu01Dg20000.2:0.0586676)n12:0.00348845)n10:0.00461342,((Oryza_sativa_LOC_Os01g53790:0.0354155,((Zizania_latifolia_GWHTBFHI012582:0.00711704,Zizania_latifolia_GWHTBFHI000565:0.178849)n16:0.0371554,(Zizania_latifolia_GWHTBFHI005572:0.00075212,Zizania_latifolia_GWHTBFHI038651:0.00243795)n17:0.0479242)n15:0.0209843)n14:0.0194548,Leersia_perrieri_LPERR01G25990:0.0960021)n13:0.0420531)n9:0.012268)n6:0.0139687,(((Aristida_adscensionis_H_Aadptg000069l000092.1:0.0684857,Stipagrostis_hirtigluma_H_Shi_ptg000050l_002338.1:0.0293618)n20:0.033419,(((Eragrostis_curvula_EJB05_17047:0.00490488,Eragrostis_curvula_EJB05_17046:0.00791148)n23:0.0439446,(Eleusine_coracana_ELECO.r07.1AG0032580:0.0275671,Eleusine_coracana_ELECO.r07.1BG0082770:0.0377156)n24:0.0625008)n22:0.0268612,(Phragmites_australis_Phragmites_australis_PaChr2_36744790_36747606_evm.model.PaChr2.1834_1_CDS_4362418579_6915:0.0739134,Phragmites_australis_Phragmites_australis_PaChr1_41273978_41277044_evm.model.PaChr1.1927_1_CDS_4362365203_29031:0.063848)n25:0.00709422)n21:0.0152551)n19:0.00832708,(Chasmanthium_laxum_Chala.01G213300:0.0450971,((Sorghum_bicolor_SORBI_3003G290600:0.0238311,Zea_mays_Zm00001eb153750:0.0409982)n28:0.0336541,((Digitaria_radicosa_Dra05G0105500:0.0483803,(Digitaria_exilis_H_Dex5A-001505.1:0.0257812,Digitaria_exilis_H_Dex5B-001520.1:0.0198885)n31:0.0359672)n30:0.0136173,((Panicum_hallii_Pahal.5G166000:0.017887,((Panicum_virgatum_Pavir.5NG488700:0,Panicum_virgatum_Pavir.5NG486700:0)n35:0.0136813,Panicum_virgatum_Pavir.5KG526400:0.0187117)n34:0.00510624)n33:0.029613,(Urochloa_fusta_Urofu.5G169800:0.0459031,(Setaria_viridis_SEVIR_5G314600v2:0.0281725,(Dichantelium_oligosantes_H_DolKV771710.1000008.1:0.0451282,Echinocloa_haploclada_eh_chr2.3348:0.044095)n38:0.0113304)n37:0.00530024)n36:0.00771437)n32:0.005254)n29:0.0132684)n27:0.0163824)n26:0.0168589)n18:0.0196824)n5:0.0318458)n2:0.207284)n0;
```
