## Supplementary Dataset S1 for "Gene turnover and contingency facilitated the repeated evolution of C_4_ photosynthesis in grasses": OG0012869_tree.txt

```
(Carex_scoparia_H_Carex_Csco_scaffold_1_000240.1:0.187428,((Pharus_latifolius_Phala.02G066600.3:5e-09,(Pharus_latifolius_Phala.02G066600:5e-09,Pharus_latifolius_Phala.02G066600.2:5e-09)n3:5e-09)n2:0.0669059,(Streptochaeta_angustifolia_strangu_021987:0.0702043,((Zizania_latifolia_GWHTBFHI020660:0.0516112,(Oryza_sativa_LOC_Os02g10320:0.0461962,Leersia_perrieri_LPERR02G06400:0.043761)n7:0.0252212)n6:0.0394106,(((Olyra_latifolia_Ola028886:0.0372723,(Panicum_virgatum_Pavir.3KG270400:0.965186,Ampelocalamus_luodianensis_Alu02Dg22020.2:0.206084)n11:0.0643093)n10:0.00671158,((Olyra_latifolia_Ola037082:0.223812,Dendrocalamus_sinicus_Dendrocalamus_sinicus_Dsi02C_14970635_14974792_Dsi02Cg03850.1_1_CDS_4147722298_23197:0.0211844)n13:0.0066698,Ampelocalamus_luodianensis_Alu02Cg06220.4:0.0235126)n12:0.0102711)n9:0.0160232,(Dendrocalamus_sinicus_Dendrocalamus_sinicus_Dsi02B_5522387_5542924_Dsi02Bg03780.1_-1_CDS_4147715782_50757:0.0491179,((Brachypodium_distachyon_BRADI_3g07140v3:0.0490279,(Hordeum_spontaneum_WB01_000913_1302619:5e-09,Hordeum_vulgareMorex_HORVU.MOREX.r3.6HG0573090:0.00083598)n17:0.0727835)n16:0.0374979,((Phragmites_australis_Phragmites_australis_PaChr5_5579690_5583694_evm.model.PaChr5.455_1_CDS_4362462629_12976:0.0607615,((Eragrostis_curvula_EJB05_24701:0.0628941,(Eleusine_coracana_ELECO.r07.2AG0105060:0.00535814,Eleusine_coracana_ELECO.r07.2BG0158530:0.0189087)n22:0.0580115)n21:0.0371108,((Chasmanthium_laxum_Chala.11G184300:0.00469857,Chasmanthium_laxum_Chala.11G184000:0.00731621)n24:0.0391822,((Sorghum_bicolor_SORBI_3004G080200:0.0333765,Zea_mays_Zm00001eb236130:0.0375478)n26:0.0480027,(((Panicum_hallii_Pahal.1G073800:0.0344098,(Panicum_virgatum_Pavir.1NG090000:0.107009,Panicum_virgatum_Pavir.1KG103500:0.0240928)n30:0.0145136)n29:0.0141833,(Cenchrus_americanus_H_CamCM007983.2002195.1:0.0409095,Setaria_viridis_SEVIR_1G048600v2:0.0214498)n31:0.0165192)n28:0.0121878,(((Digitaria_radicosa_Dra01G0063600:0,Digitaria_radicosa_Dra01G0063600.2:0)n34:0.0311904,(Digitaria_exilis_H_Dex1A-003188.1:0.0165213,Digitaria_exilis_H_Dex1B-003128.1:0.0129872)n35:0.0161963)n33:0.0234044,(Urochloa_fusta_Urofu.1G078200:0.0433907,Echinocloa_haploclada_eh_chr7.725:0.0349871)n36:0.0082611)n32:0.00453869)n27:0.0239082)n25:0.0101546)n23:0.0297664)n20:0.0103729)n19:0.00629465,((Stipagrostis_hirtigluma_H_Shi_ptg000043l_000088.1:0.00774876,Stipagrostis_hirtigluma_H_Shi_ptg000057l_000086.1:0.00917892)n38:0.0568691,Aristida_adscensionis_H_Aadptg000021l000223.1:0.0709857)n37:0.0115872)n18:0.0296525)n15:0.00541323)n14:0.00672589)n8:0.010128)n5:0.038766)n4:0.0306464)n1:0.187428)n0;
```
