## Supplementary Dataset S1 for "Gene turnover and contingency facilitated the repeated evolution of C_4_ photosynthesis in grasses": OG0012870_tree.txt

```
(Carex_scoparia_H_Carex_Csco_scaffold_12_000098.1:0.342846,(((Pharus_latifolius_Phala.12G118400:0,Pharus_latifolius_Phala.12G118400.7:0,Pharus_latifolius_Phala.12G118400.6:0,Pharus_latifolius_Phala.12G118400.5:0,Pharus_latifolius_Phala.12G118400.4:0,Pharus_latifolius_Phala.12G118400.2:0,Pharus_latifolius_Phala.12G118400.3:0)n3:0.151303,Streptochaeta_angustifolia_strangu_032596:0.132897)n2:0.0594864,((((Ampelocalamus_luodianensis_Alu08Cg08520.2:0.0538219,Ampelocalamus_luodianensis_Alu08Dg04010.1:0.0377707)n7:0.0162737,(Olyra_latifolia_Ola036846:0.103793,Dendrocalamus_sinicus_Dendrocalamus_sinicus_Dsi08B_31306982_31309597_Dsi08Bg09750.1_-1_CDS_4147807108_6597:0.0413752)n8:0.0182935)n6:0.0234217,((Brachypodium_distachyon_BRADI_3g39340v3:0.136401,(Hordeum_spontaneum_WB01_002824_0792792:6e-09,Hordeum_vulgareMorex_HORVU.MOREX.r3.7HG0678180:0.000639025)n11:0.18645)n10:0.0716532,(Leersia_perrieri_LPERR08G16240:0.082587,Oryza_sativa_LOC_Os08g38990:0.0587043)n12:0.0999877)n9:0.0237831)n5:0.0192781,(((Phragmites_australis_Phragmites_australis_PaChr19_24775752_24776868_evm.model.PaChr19.1044_1_CDS_4362411108_8158:0.0860527,((Eragrostis_curvula_EJB05_48479:0.0225602,Eragrostis_curvula_EJB05_48463:0.00143414)n17:0.0750166,(Eleusine_coracana_ELECO.r07.8BG0664730:0.0170146,Eleusine_coracana_ELECO.r07.8AG0636000:0.0170639)n18:0.0666692)n16:0.0422846)n15:0.0174124,(Aristida_adscensionis_H_Aadptg000048l000365.1:0.121309,(Stipagrostis_hirtigluma_H_Shi_ptg000002l_000892.1:0.0164454,Stipagrostis_hirtigluma_H_Shi_ptg000021l_000436.1:0.0203781)n20:0.0643019)n19:0.0116789)n14:0.0107701,(Chasmanthium_laxum_Chala.05G048500:0.0642439,((Zea_mays_Zm00001eb199530:0.115789,Sorghum_bicolor_SORBI_3007G217700:0.0590246)n23:0.0739073,(Dichantelium_oligosantes_H_DolKV779677.1000001.1:0.0562624,((Digitaria_radicosa_Dra06G0148800:0.0252626,(Digitaria_exilis_H_Dex6A-001636.1:0.0155309,Digitaria_exilis_H_Dex6B-001593.1:0.0160028)n27:0.0511755)n26:0.0336204,(Echinocloa_haploclada_eh_chr8.2380:0.0534393,((Panicum_hallii_Pahal.6G251400:0.0164262,(Panicum_virgatum_Pavir.6NG265600:0.0228979,Panicum_virgatum_Pavir.6KG341300:0.0160528)n31:0.00696993)n30:0.0301228,(Urochloa_fusta_Urofu.6G186200:0.0496278,(Cenchrus_americanus_H_CamCM007985.2001491.1:0.0587046,Setaria_viridis_SEVIR_6G206000v2:0.0173114)n33:0.0230678)n32:0.00402337)n29:0.0050299)n28:0.00412197)n25:0.00707164)n24:0.048791)n22:0.0192801)n21:0.0213517)n13:0.0539686)n4:0.0516735)n1:0.342846)n0;
```
