## Supplementary Dataset S1 for "Gene turnover and contingency facilitated the repeated evolution of C_4_ photosynthesis in grasses": OG0012871_tree.txt

```
(((Pharus_latifolius_Phala.06G216300:0.153389,(Streptochaeta_angustifolia_strangu_013656:0.0373268,Streptochaeta_angustifolia_strangu_013657:0.0322534)n3:0.0684312)n2:0.0377907,(Streptochaeta_angustifolia_strangu_002559:0.112533,(Pharus_latifolius_Phala.02G248300:6e-09,(Pharus_latifolius_Phala.02G248300.3:0,Pharus_latifolius_Phala.02G248300.2:0)n6:5e-09)n5:0.0860828)n4:0.00956475)n1:0.0346305,((((Leersia_perrieri_LPERR06G11230:0.114646,Oryza_sativa_LOC_Os02g24270:0.115213)n10:0.0562089,(Zizania_latifolia_GWHTBFHI021906:0.0607261,Zizania_latifolia_GWHTBFHI026421:0.0605044)n11:0.0274029)n9:0.0922488,(Olyra_latifolia_Ola018101:0.0719517,((Dendrocalamus_sinicus_Dendrocalamus_sinicus_Dsi02B_40615188_40617681_Dsi02Bg14880.1_-1_CDS_4147719112_49079:0.0347818,Ampelocalamus_luodianensis_Alu02Dg07520.2:0.0415682)n14:0.00512638,((Ampelocalamus_luodianensis_Alu09CXg06970.2:0.00981022,Ampelocalamus_luodianensis_Alu12Cg01940.1:0.192896)n16:0.0145756,(Dendrocalamus_sinicus_Dendrocalamus_sinicus_Dsi02A_41060017_41062474_Dsi02Ag16450.2_1_CDS_4147712773_5723:0.0399831,Dendrocalamus_sinicus_Dendrocalamus_sinicus_Dsi02C_28921089_28923559_Dsi02Cg12860.1_1_CDS_4147725001_9702:0.0262757)n17:0.00291952)n15:0.00814505)n13:0.000905005)n12:0.00339628)n8:0.0236258,((Aristida_adscensionis_H_Aadptg000001l000565.1:0.0658089,Stipagrostis_hirtigluma_H_Shi_ptg000038l_001718.1:0.0474457)n19:0.0207557,((Phragmites_australis_Phragmites_australis_PaChr6_35786510_35789016_evm.model.PaChr6.1745_1_CDS_4362467976_10459:0.0661613,(Chasmanthium_laxum_Chala.05G237400:0.0473698,(Sorghum_bicolor_SORBI_3004G274800:0.0756476,((Echinocloa_haploclada_eh_chr7.2936:0.040781,Dichantelium_oligosantes_H_DolKV776197.1000008.1:0.0330051)n25:0.0065949,((Panicum_hallii_Pahal.1G355900:0.0156217,(Panicum_virgatum_Pavir.1KG460400:0.0227784,Panicum_virgatum_Pavir.1NG435500:0.0141636)n28:0.00652624)n27:0.0155401,((Digitaria_radicosa_Dra01G0223300:0.026776,(Digitaria_exilis_H_Dex1B-001269.1:0.00921597,(Digitaria_exilis_H_Dex1A-001328.1:6e-09,Digitaria_exilis_H_Dex5B-002316.1:0.0160022)n32:0.0123992)n31:0.0127988)n30:0.0302672,(Urochloa_fusta_Urofu.1G402500:0.0385181,(Cenchrus_americanus_H_CamCM007984.2000521.1:0.0301146,Setaria_viridis_SEVIR_1G285900v2:0.0120872)n34:0.0152041)n33:0.00220346)n29:0.00132729)n26:0.0055383)n24:0.0267057)n23:0.00806013)n22:0.0142885)n21:0.00532573,((Digitaria_exilis_H_Dex5B-002324.1:0.756737,(Eragrostis_curvula_EJB05_19584:0.0496907,(Eleusine_coracana_ELECO.r07.2AG0141670:0.0194038,Eleusine_coracana_ELECO.r07.2BG0197250:0.0132567)n38:0.0518186)n37:0.0296831)n36:0.0136166,Phragmites_australis_Phragmites_australis_PaChr5_36522494_36524981_evm.model.PaChr5.1692_1_CDS_4362460645_28088:0.0548395)n35:0.00609328)n20:0.00848479)n18:0.000942754)n7:0.0346305)n0;
```
