## Supplementary Dataset S1 for "Gene turnover and contingency facilitated the repeated evolution of C_4_ photosynthesis in grasses": OG0012872_tree.txt

```
(((Pharus_latifolius_Phala.04G040400.4:0.00639973,(Pharus_latifolius_Phala.04G040400:0,Pharus_latifolius_Phala.04G040400.2:0,Pharus_latifolius_Phala.04G040400.3:0,Pharus_latifolius_Phala.04G040400.5:0)n3:0.00231244)n2:0.114257,(Streptochaeta_angustifolia_strangu_027080:0.361918,Streptochaeta_angustifolia_strangu_019342:0.0673236)n4:0.0991642)n1:0.0336852,(((Zizania_latifolia_GWHTBFHI035325:0.146018,(Leersia_perrieri_LPERR06G03910:0.15382,Oryza_sativa_LOC_Os06g06900:0.0580341)n8:0.0362202)n7:0.055249,((Ampelocalamus_luodianensis_Alu04Dg11390.1:0.293195,Ampelocalamus_luodianensis_Alu10Cg01250.1:0.260466)n10:0.0621902,((Hordeum_vulgareMorex_HORVU.MOREX.r3.7HG0655660:0.110047,Brachypodium_distachyon_BRADI_1g48400v3:0.106635)n12:0.0497612,(Olyra_latifolia_Ola008137:0.0626961,((Ampelocalamus_luodianensis_Alu06Cg16060.2:0.0345942,(Dendrocalamus_sinicus_Dendrocalamus_sinicus_Dsi06A_2851496_2857798_Dsi06Ag02320.1_1_CDS_4147775137_32374:0.0307187,(Dendrocalamus_sinicus_Dendrocalamus_sinicus_Dsi06B_33316115_33319465_Dsi06Bg12100.1_-1_CDS_4147782457_2575:0.0679067,Dendrocalamus_sinicus_Dendrocalamus_sinicus_Dsi03C_16386236_16388462_Dsi03Cg05300.1_-1_CDS_4147742704_25515:0.0405885)n17:0.00405885)n16:0.000450983)n15:0.00654928,(Ampelocalamus_luodianensis_Alu06Dg03120.4:0.0404992,Dendrocalamus_sinicus_Dendrocalamus_sinicus_Dsi05B_10744382_10744938_Dsi05Bg04500.1_-1_CDS_4147767571_37416:0.253044)n18:0.028116)n14:0.00599001)n13:0.000665556)n11:0.0182435)n9:0.00202706)n6:0.0193602,((Aristida_adscensionis_H_Aadptg000013l000010.1:0.0820909,Stipagrostis_hirtigluma_H_Shi_ptg000055l_000944.1:0.0460844)n20:0.0353905,((Eleusine_coracana_ELECO.r07.6BG0462110:0.0749505,Eragrostis_curvula_EJB05_46058:0.0548966)n22:0.0507091,((Chasmanthium_laxum_Chala.02G049100:0.0510053,((Sorghum_bicolor_SORBI_3010G051800:0.025206,Zea_mays_Zm00001eb375660:0.0504088)n26:0.0494021,(Dichantelium_oligosantes_H_DolKV775286.1000009.1:0.0408843,(Urochloa_fusta_Urofu.4G255100:0.0349318,((Cenchrus_americanus_H_CamCM007983.2001489.1:0.0382093,Setaria_viridis_SEVIR_4G059600v2:0.00668275)n30:0.0170055,((Digitaria_radicosa_Dra04G0029600:0.038534,(Digitaria_exilis_H_Dex4A-000261.1:0.0113387,Digitaria_exilis_H_Dex4B-002391.1:0.00823428)n33:0.0208566)n32:0.0118874,(Panicum_hallii_Pahal.4G314600:0.0252799,(Panicum_virgatum_Pavir.4NG060800:0.0304041,Panicum_virgatum_Pavir.4KG065100:0.0283506)n35:0.00315006)n34:0.00668774)n31:0.00421384)n29:0.00420513)n28:0.0118706)n27:0.00863805)n25:0.0209943)n24:0.0101756,(Phragmites_australis_Phragmites_australis_PaChr8_3767691_3770066_evm.model.PaChr8.284_1_CDS_4362480618_17660:0.0622244,Phragmites_australis_Phragmites_australis_PaChr13_2565746_2568005_evm.model.PaChr13.264_1_CDS_4362387367_5556:0.0487149)n36:0.00541276)n23:0.00460292)n21:0.00493679)n19:0.0494386)n5:0.0303094)n0;
```
