## Supplementary Dataset S1 for "Gene turnover and contingency facilitated the repeated evolution of C_4_ photosynthesis in grasses": OG0012873_tree.txt

```
((Ananas_comosus_H_Ananas_contig6_001202.1:0.0206077,Tillandsia_fasciculata_H_Tillandsia_CM054940.1_001104.1:0.017774)n1:0.184993,(Streptochaeta_angustifolia_strangu_028075:0.082766,((Pharus_latifolius_Phala.05G242400:5e-09,Pharus_latifolius_Phala.05G242400.2:5e-09)n4:0.0986052,(((Dendrocalamus_sinicus_Dendrocalamus_sinicus_Dsi01B_5270427_5274895_Dsi01Bg03450.1_-1_CDS_4147694368_49560:0.045383,((Ampelocalamus_luodianensis_Alu01Cg05130.1:0.0156929,Dendrocalamus_sinicus_Dendrocalamus_sinicus_Dsi01C_4062363_4067487_Dsi01Cg02890.1_-1_CDS_4147702102_25381:0.0233698)n9:0.00988006,(Dendrocalamus_sinicus_Dendrocalamus_sinicus_Dsi01A_6725232_6729946_Dsi01Ag04420.1_-1_CDS_4147686067_38836:0.0307002,Ampelocalamus_luodianensis_Alu01Dg04560.1:0.0256584)n10:0.00376489)n8:0.00320614)n7:0.0176458,(Olyra_latifolia_Ola036674:0.0708518,((Zizania_latifolia_GWHTBFHI004005:0.0477601,(Leersia_perrieri_LPERR01G06020:0.0698143,Oryza_sativa_LOC_Os01g10320:0.0458195)n14:0.0402681)n13:0.056899,(Brachypodium_distachyon_BRADI_2g06210v3:0.0749763,(Hordeum_vulgareMorex_HORVU.MOREX.r3.3HG0244080:5e-09,(Hordeum_spontaneum_WB01_014816_0041699:0.0810006,Hordeum_spontaneum_WB01_006142_0019708:0.00043498)n17:4.83311e-05)n16:0.0843168)n15:0.0150968)n12:0.0344107)n11:0.0204501)n6:0.0220024,((Eragrostis_curvula_EJB05_32457:0.0409513,(Eleusine_coracana_ELECO.r07.1AG0002950:0.0281292,Eleusine_coracana_ELECO.r07.1BG0051430:0.0210238)n20:0.0292421)n19:0.0276588,(Chasmanthium_laxum_Chala.08G226900:0.0510526,((Phragmites_australis_Phragmites_australis_PaChr2_9484996_9489961_evm.model.PaChr2.679_1_CDS_4362421953_24185:0.0443299,Phragmites_australis_Phragmites_australis_PaChr1_2299644_2304171_evm.model.PaChr1.140_1_CDS_4362364033_4212:0.0378799)n23:0.00760386,((Stipagrostis_hirtigluma_H_Shi_ptg000044l_001088.1:0.0429376,Aristida_adscensionis_H_Aadptg000115l000054.1:0.0635292)n25:0.0316034,((Zea_mays_Zm00001eb337970:0.101701,Sorghum_bicolor_SORBI_3003G028300:0.0361731)n27:0.0368036,(Echinocloa_haploclada_eh_chr2.348:0.0428157,((Dichantelium_oligosantes_H_DolKV779087.1000010.1:0.0378071,(Digitaria_radicosa_Dra07G0293500:0.0182407,(Digitaria_exilis_H_Dex5A-000153.1:0.0103496,Digitaria_exilis_H_Dex5B-000153.1:0.0144705)n32:0.0176306)n31:0.0257724)n30:0.00412405,((Panicum_hallii_Pahal.5G511900:0.018658,((Panicum_virgatum_Pavir.5NG049400:0,Panicum_virgatum_Pavir.5NG046500:0)n36:0.0179352,Panicum_virgatum_Pavir.5KG046400:0.0173047)n35:0.0121913)n34:0.0172965,(Urochloa_fusta_Urofu.5G472000:0.0356475,(Cenchrus_americanus_H_CamCM007987.2002375.1:0.026797,Setaria_viridis_SEVIR_5G139600v2:0.0177424)n38:0.0105769)n37:0.0104634)n33:0.00530908)n29:0.00699062)n28:0.0232321)n26:0.0193166)n24:0.0125351)n22:0.0055453)n21:0.00861761)n18:0.0359063)n5:0.053442)n3:0.0254512)n2:0.184993)n0;
```
