## Supplementary Dataset S1 for "Gene turnover and contingency facilitated the repeated evolution of C_4_ photosynthesis in grasses": OG0012874_tree.txt

```
((((Zizania_latifolia_GWHTBFHI034761:0.897107,(Eleusine_coracana_ELECO.r07.6AG0522740:0.257398,Eleusine_coracana_ELECO.r07.1AG0007680:0.147868)n4:0.121775)n3:0.0371897,(Oryza_sativa_LOC_Os06g14220:0.177279,(Leersia_perrieri_LPERR06G08570:0.245315,Leersia_perrieri_LPERR06G08510:0.158648)n6:0.0176275)n5:0.0550635)n2:0.0262331,((((Brachypodium_distachyon_BRADI_1g44250v3:0.11747,Hordeum_spontaneum_WB01_005799_0228789:0.187458)n10:0.0393089,(Hordeum_spontaneum_WB01_005799_0221184:0.282856,Brachypodium_distachyon_BRADI_5g20820v3:0.279344)n11:0.0310382)n9:0.032708,(Brachypodium_distachyon_BRADI_1g67820v3:0.052151,Brachypodium_distachyon_BRADI_1g10430v3:0.043219)n12:0.169232)n8:0.0369019,((Hordeum_spontaneum_WB01_011333_0009878:5e-09,Hordeum_vulgareMorex_HORVU.MOREX.r3.2HG0208290:5e-09)n14:0.25626,((Hordeum_spontaneum_WB01_008716_0059221:0.00607595,Hordeum_vulgareMorex_HORVU.MOREX.r3.2HG0200430:0.0111924)n16:0.124072,(Hordeum_spontaneum_WB01_008445_0263503:0.00630338,Hordeum_vulgareMorex_HORVU.MOREX.r3.1HG0090860:0.00379487)n17:0.0969036)n15:0.0992945)n13:0.0530881)n7:0.00589868)n1:0.0129236,((Aristida_adscensionis_H_Aadptg000040l000016.1:0.114918,(((Stipagrostis_hirtigluma_H_Shi_ptg000003l_000235.1:0.00889175,Stipagrostis_hirtigluma_H_Shi_ptg000009l_000035.1:0.00861076)n22:0.048452,(Stipagrostis_hirtigluma_H_Shi_ptg000003l_000234.1:0.0107575,Stipagrostis_hirtigluma_H_Shi_ptg000009l_000034.1:0.00776485)n23:0.0524324)n21:0.0670586,((Stipagrostis_hirtigluma_H_Shi_ptg000003l_000233.1:0.00876454,Stipagrostis_hirtigluma_H_Shi_ptg000009l_000031.1:0.00477706)n25:0.110653,(Stipagrostis_hirtigluma_H_Shi_ptg000003l_000237.1:0.00459453,Stipagrostis_hirtigluma_H_Shi_ptg000009l_000037.1:0.0087875)n26:0.0908407)n24:0.028584)n20:0.0421579)n19:0.0415419,((Setaria_viridis_SEVIR_4G111200v2:0.125354,((Panicum_hallii_Pahal.4G276300:0.0587724,(Panicum_virgatum_Pavir.4NG112300:0.0342747,(Panicum_virgatum_Pavir.6KG201700:0.0130864,Panicum_virgatum_Pavir.4KG190900:0.0183687)n32:0.0267579)n31:0.00904966)n30:0.0296907,(Digitaria_radicosa_Dra04G0087000:0.139687,((Echinocloa_haploclada_eh_chr5.4349:0.132547,Echinocloa_haploclada_eh_chr6.1989:0.0813479)n35:0.0413495,(Echinocloa_haploclada_eh_chr6.1988:0.116686,Echinocloa_haploclada_eh_chr6.1987:0.0846411)n36:0.0152366)n34:0.00169296)n33:0.0211015)n29:0.0100886)n28:0.0237805,(Chasmanthium_laxum_Chala.03G109600:0.139501,(Chasmanthium_laxum_Chala.02G095800:0.104279,Chasmanthium_laxum_Chala.02G096100:0.0933102)n38:0.0277272)n37:0.0030808)n27:0.0177032)n18:0.0478837)n0;
```
