## Supplementary Dataset S1 for "Gene turnover and contingency facilitated the repeated evolution of C_4_ photosynthesis in grasses": OG0012875_tree.txt

```
(((Zea_mays_Zm00001eb263200:0.0376019,Zea_mays_Zm00001eb263160:0.0563934)n2:0.0825132,(Panicum_virgatum_Pavir.J414800:0.783899,((Urochloa_fusta_Urofu.2G248800:0.0640919,(Setaria_viridis_SEVIR_8G041800v2:0.0298774,(Echinocloa_haploclada_eh_chr4.84:0.0406594,Echinocloa_haploclada_eh_chr4.86:0.0402307)n7:0.0247685)n6:0.0433502)n5:0.0427218,((Digitaria_radicosa_Dra08G0029400:5e-09,Digitaria_radicosa_Dra08G0029400.2:6e-09)n9:0.103505,(Digitaria_exilis_H_Dex8B-001941.1:0.185941,(Digitaria_exilis_H_Dex8A-000169.1:0.0590925,Digitaria_exilis_H_Dex8A-002063.1:0.109589)n11:0.0207569)n10:0.00230632)n8:0.0120349)n4:0.0259714)n3:0.0427015)n1:0.0406433,((((Eragrostis_curvula_EJB05_01445:0.152739,(Eleusine_coracana_ELECO.r07.5BG0439520:0.0195258,Eleusine_coracana_ELECO.r07.5AG0391670:0.0174094)n16:0.151316)n15:0.0451981,(Stipagrostis_hirtigluma_H_Shi_ptg000003l_000035.1:0.0201092,Stipagrostis_hirtigluma_H_Shi_ptg000009l_000520.1:0.00611951)n17:0.109302)n14:0.0189895,((Stipagrostis_hirtigluma_H_Shi_ptg000003l_000034.1:0.00938013,Stipagrostis_hirtigluma_H_Shi_ptg000009l_000519.1:0.00850897)n19:0.0940412,(Eleusine_coracana_ELECO.r07.5BG0439530:0.0138381,Eleusine_coracana_ELECO.r07.5AG0391650:0.0173868)n20:0.217776)n18:0.0212103)n13:0.0192199,((Aristida_adscensionis_H_Aadptg000040l000225.1:0.220226,(Eleusine_coracana_ELECO.r07.9AG0678100:0.0146643,Eleusine_coracana_ELECO.r07.9BG0701890:0.0145518)n23:0.20359)n22:0.0238702,(Panicum_virgatum_Pavir.3KG224900:0.541718,((Echinocloa_haploclada_eh_chr4.83:0.834549,Eragrostis_curvula_EJB05_40657:0.619248)n26:0.15422,((Panicum_virgatum_Pavir.J414700:0.0725449,(Panicum_virgatum_Pavir.J414900:0.0124244,Panicum_virgatum_Pavir.3KG400000:0.0243433)n29:0.00292141)n28:0.0451504,((((Eragrostis_curvula_EJB05_53591:0.00506405,(Eragrostis_curvula_EJB05_53686:5e-09,Eragrostis_curvula_EJB05_53592:5e-09)n34:0.00404527)n33:0.00321686,Eragrostis_curvula_EJB05_40652:0.00611426)n32:0.00732181,Eragrostis_curvula_EJB05_40653:0.0521585)n31:0.00726774,((Eragrostis_curvula_EJB05_53687:9e-09,Eragrostis_curvula_EJB05_51351:0.0497564)n36:0.00205686,(Eragrostis_curvula_EJB05_52015:0.00060203,(Eragrostis_curvula_EJB05_53589:0,Eragrostis_curvula_EJB05_55695:0)n38:5e-09)n37:5e-09)n35:0.00898895)n30:0.0497596)n27:0.127932)n25:0.0257262)n24:0.00257262)n21:0.000285847)n12:0.0214831)n0;
```
