## Supplementary Dataset S1 for "Gene turnover and contingency facilitated the repeated evolution of C_4_ photosynthesis in grasses": OG0012876_tree.txt

```
(Cenchrus_americanus_H_CamLKME02033202.1000001.1:0.290336,(Cenchrus_americanus_H_CamCM007986.2003699.1:0.798484,(((((Cenchrus_americanus_H_CamCM007987.2004367.1:0.017165,(Cenchrus_americanus_H_CamCM007985.2000141.1:0.0179006,(Cenchrus_americanus_H_CamCM007987.2003277.1:0.0213957,(Cenchrus_americanus_H_CamCM007983.2001907.1:0.0263309,Cenchrus_americanus_H_CamCM007983.2001940.1:0.0265284)n9:0.0118221)n8:0.0513347)n7:5e-09)n6:0.0676117,(Cenchrus_americanus_H_CamCM007988.2000553.1:0.0147447,Cenchrus_americanus_H_CamCM007982.2000198.1:0.108071)n10:0.0315805)n5:0.0849347,Cenchrus_americanus_H_CamCM007984.2004325.1:0.20919)n4:0.160006,(Cenchrus_americanus_H_CamCM007983.2001759.1:0.751678,(Cenchrus_americanus_H_CamCM007984.2003750.1:0.449847,(Cenchrus_americanus_H_CamCM007984.2001475.1:0.635851,Cenchrus_americanus_H_CamLKME02018198.1000002.1:0.76432)n13:0.185018)n12:0.179715)n11:0.0743305)n3:0.104161,((((Cenchrus_americanus_H_CamCM007983.2000723.1:0.219902,(Cenchrus_americanus_H_CamCM007984.2001332.1:0.0861592,Cenchrus_americanus_H_CamCM007986.2000983.1:0.0627681)n18:0.206327)n17:0.116213,(Cenchrus_americanus_H_CamCM007984.2001008.1:0.402558,(Cenchrus_americanus_H_CamCM007987.2002625.1:0.12616,Cenchrus_americanus_H_CamCM007985.2001213.1:0.031156)n20:0.164281)n19:0.0817557)n16:0.161815,((Cenchrus_americanus_H_CamCM007982.2004220.1:0.277604,(Cenchrus_americanus_H_CamCM007984.2003879.1:0.0186542,(Cenchrus_americanus_H_CamCM007984.2003220.1:0.184548,Cenchrus_americanus_H_CamLKME02024273.1000001.1:0.00714306)n24:0.0867542)n23:0.155486)n22:0.0814788,(Cenchrus_americanus_H_CamCM007984.2003197.1:0.302902,Cenchrus_americanus_H_CamCM007983.2003435.1:0.296738)n25:0.113702)n21:0.0928426)n15:0.106583,(((Cenchrus_americanus_H_CamCM007987.2001371.1:0.336801,Cenchrus_americanus_H_CamLKME02020736.1000001.1:0.340315)n28:0.402895,(Cenchrus_americanus_H_CamCM007985.2000773.1:0.581367,(Cenchrus_americanus_H_CamCM007987.2003932.1:0.00992831,(Cenchrus_americanus_H_CamCM007985.2003112.1:0.386869,Cenchrus_americanus_H_CamCM007985.2002341.1:0.379117)n31:0.0155659)n30:0.177953)n29:0.113482)n27:0.139617,(Cenchrus_americanus_H_CamLKME02016054.1000001.1:0.29439,((Cenchrus_americanus_H_CamLKME02008362.1000002.1:0.567906,Cenchrus_americanus_H_CamCM007986.2000181.1:0.582272)n34:0.155232,(Cenchrus_americanus_H_CamCM007988.2001203.1:0.0296501,((Cenchrus_americanus_H_CamLKME02047120.1000001.1:0.238084,Cenchrus_americanus_H_CamCM007982.2004427.1:5e-09)n37:0.151076,(Cenchrus_americanus_H_CamCM007985.2001172.1:0.18178,Cenchrus_americanus_H_CamCM007982.2004035.1:0.515807)n38:0.0714243)n36:0.069026)n35:0.253882)n33:0.108977)n32:0.0534552)n26:0.106474)n14:0.0873566)n2:0.185657)n1:0.290336)n0;
```
