## Supplementary Dataset S1 for "Gene turnover and contingency facilitated the repeated evolution of C_4_ photosynthesis in grasses": OG0012877_tree.txt

```
(Juncus_effusus_H_Juncus_Jeff_scaffold_15_000154.1:0.0326827,((Juncus_effusus_H_Juncus_Jeff_scaffold_15_000555.1:0.0966448,Juncus_effusus_H_Juncus_Jeff_scaffold_15_000581.1:0.0880537)n2:0.0209078,((Juncus_effusus_H_Juncus_Jeff_scaffold_15_000273.1:0.0747087,Juncus_effusus_H_Juncus_Jeff_scaffold_15_000348.1:0.180895)n4:0.021391,((Juncus_effusus_H_Juncus_Jeff_scaffold_15_000327.1:0.0267674,Juncus_effusus_H_Juncus_Jeff_scaffold_15_000328.1:0.140567)n6:0.0820452,((((Juncus_effusus_H_Juncus_Jeff_scaffold_15_000375.1:0.127561,Juncus_effusus_H_Juncus_Jeff_scaffold_15_000181.1:0.120336)n10:0.0707106,(((((((Juncus_effusus_H_Juncus_Jeff_scaffold_15_000585.1:0.0797463,Juncus_effusus_H_Juncus_Jeff_scaffold_15_000347.1:0.037409)n17:0.209258,Juncus_effusus_H_Juncus_Jeff_scaffold_2_001030.1:0.112805)n16:0.0408413,((Juncus_effusus_H_Juncus_Jeff_scaffold_15_000580.1:0.0945002,(Juncus_effusus_H_Juncus_Jeff_scaffold_15_000563.1:0.0691329,Juncus_effusus_H_Juncus_Jeff_scaffold_15_000326.1:0.0295623)n20:0.0753052)n19:0.0696395,((Juncus_effusus_H_Juncus_Jeff_scaffold_9_000071.1:0.107457,(Juncus_effusus_H_Juncus_Jeff_scaffold_9_000070.1:0.0159208,(Juncus_effusus_H_Juncus_Jeff_scaffold_9_000754.1:0.0138262,Juncus_effusus_H_Juncus_Jeff_scaffold_9_000074.1:0.00605683)n24:0.0112453)n23:0.0119236)n22:0.12007,(Juncus_effusus_H_Juncus_Jeff_scaffold_15_000342.1:0.130501,Juncus_effusus_H_Juncus_Jeff_scaffold_15_000522.1:0.135698)n25:0.0933571)n21:0.0270472)n18:0.0130384)n15:0.028187,(((Juncus_effusus_H_Juncus_Jeff_scaffold_15_000708.1:0.582625,Juncus_effusus_H_Juncus_Jeff_scaffold_15_000709.1:0.0667698)n28:0.0613573,(Juncus_effusus_H_Juncus_Jeff_scaffold_15_000180.1:0.0617354,Juncus_effusus_H_Juncus_Jeff_scaffold_15_000374.1:0.0603935)n29:0.0640534)n27:0.0486123,Juncus_effusus_H_Juncus_Jeff_scaffold_15_000552.1:0.112822)n26:0.0345587)n14:0.0678238,(Juncus_effusus_H_Juncus_Jeff_scaffold_10_000463.1:0.17938,(Juncus_effusus_H_Juncus_Jeff_scaffold_10_000462.1:0.184392,(Juncus_effusus_H_Juncus_Jeff_scaffold_10_000464.1:0.116609,Juncus_effusus_H_Juncus_Jeff_scaffold_10_000461.1:0.15522)n32:0.0336261)n31:0.0567955)n30:0.104508)n13:0.0359657,Juncus_effusus_H_Juncus_Jeff_scaffold_10_000593.1:0.350265)n12:0.0569544,Juncus_effusus_H_Juncus_Jeff_scaffold_10_000216.1:0.230458)n11:0.0447996)n9:0.0131107,((Juncus_effusus_H_Juncus_Jeff_scaffold_2_001031.1:0.120853,Juncus_effusus_H_Juncus_Jeff_scaffold_15_000523.1:0.107795)n34:0.0533355,((Juncus_effusus_H_Juncus_Jeff_scaffold_15_000324.1:0.166647,Juncus_effusus_H_Juncus_Jeff_scaffold_15_000586.1:0.175536)n36:0.0330359,(Juncus_effusus_H_Juncus_Jeff_scaffold_15_000349.1:0.167324,Juncus_effusus_H_Juncus_Jeff_scaffold_9_000072.1:0.143819)n37:0.0222859)n35:0.0228473)n33:0.0205779)n8:0.0293304,(Juncus_effusus_H_Juncus_Jeff_scaffold_15_000707.1:0.114096,Juncus_effusus_H_Juncus_Jeff_scaffold_15_000710.1:0.169675)n38:0.0673806)n7:0.0345867)n5:0.0860533)n3:0.0398408)n1:0.0326827)n0;
```
