## Supplementary Dataset S1 for "Gene turnover and contingency facilitated the repeated evolution of C_4_ photosynthesis in grasses": OG0012878_tree.txt

```
(Phragmites_australis_Phragmites_australis_PaChr8_13459411_13460042_evm.model.PaChr8.719_1_CDS_4362481584_41636:0.0115284,((((Phragmites_australis_Phragmites_australis_PaChr7_36384751_36385352_evm.model.PaChr7.1844_1_CDS_4362475082_25620:0.0168868,(Phragmites_australis_Phragmites_australis_PaChr14_4717618_4718219_evm.model.PaChr14.335_1_CDS_4362392043_18212:0.00735972,Phragmites_australis_Phragmites_australis_PaChr18_4204884_4205818_evm.model.PaChr18.164_1_CDS_4362407779_9838:0.0159989)n5:5e-09)n4:0.0060135,Phragmites_australis_Phragmites_australis_PaChr2_32149979_32150532_evm.model.PaChr2.1545_1_CDS_4362417937_34249:0.00716762)n3:0.00313956,(Phragmites_australis_Phragmites_australis_PaChr19_11851571_11852899_evm.model.PaChr19.576_1_CDS_4362412812_2695:0.0158299,(Phragmites_australis_Phragmites_australis_PaChr4_18257101_18257692_evm.model.PaChr4.1224_1_CDS_4362451877_36049:0.0231398,(Phragmites_australis_Phragmites_australis_PaChr6_13326692_13327844_evm.model.PaChr6.830_1_CDS_4362470906_10891:0.0657037,Phragmites_australis_Phragmites_australis_PaChr16_21620682_21621011_evm.model.PaChr16.1068_1_CDS_4362399685_3915:0.0188124)n8:0.0144699)n7:0.018339)n6:0.00262698)n2:5e-09,((((Phragmites_australis_Phragmites_australis_PaChr8_13460174_13460436_evm.model.PaChr8.720_1_CDS_4362481588_820:0.0595317,(Phragmites_australis_Phragmites_australis_PaChr6_21385197_21385474_evm.model.PaChr6.973_1_CDS_4362471222_16370:0.339999,Phragmites_australis_Phragmites_australis_PaChr2_32149386_32149894_evm.model.PaChr2.1544_1_CDS_4362417935_33406:0.0719322)n13:0.354075)n12:0.127416,(Phragmites_australis_Phragmites_australis_PaChr1_12058846_12059073_evm.model.PaChr1.782_1_CDS_4362368681_5076:0.0890856,Phragmites_australis_Phragmites_australis_PaChr4_18257858_18258085_evm.model.PaChr4.1225_1_CDS_4362451879_36893:0.290351)n14:0.144951)n11:0.143132,(Phragmites_australis_Phragmites_australis_PaChr14_4718815_4718970_evm.model.PaChr14.337_1_CDS_4362392047_19895:0.0160043,Phragmites_australis_Phragmites_australis_PaChr15_14734688_14734843_evm.model.PaChr15.577_1_CDS_4362397067_7274:5e-09)n15:0.498439)n10:0.141421,((Phragmites_australis_Phragmites_australis_PaChr21_12239435_12240529_evm.model.PaChr21.521_1_CDS_4362428457_41041:0.0197539,(((Phragmites_australis_Phragmites_australis_PaChr11_32139170_32139851_evm.model.PaChr11.1805_1_CDS_4362376666_7623:0.0176332,Phragmites_australis_Phragmites_australis_PaChr7_25169865_25170964_evm.model.PaChr7.1600_1_CDS_4362474542_10899:0.0265784)n20:0.00437167,Phragmites_australis_Phragmites_australis_PaChr3_33957949_33959033_evm.model.PaChr3.1812_1_CDS_4362444617_41090:0.0250102)n19:0.00378924,((Phragmites_australis_Phragmites_australis_PaChr17_7239452_7239879_evm.model.PaChr17.105_1_CDS_4362403852_14882:0.0223727,(Phragmites_australis_Phragmites_australis_PaChr6_24019282_24019720_evm.model.PaChr6.1047_1_CDS_4362466426_38207:0.00290123,((Phragmites_australis_Phragmites_australis_PaChr7_35648594_35648835_evm.model.PaChr7.1822_1_CDS_4362475034_5427:0.0160922,((Phragmites_australis_Phragmites_australis_PaChr6_13998622_13998863_evm.model.PaChr6.839_1_CDS_4362470924_18473:0.00382055,(Phragmites_australis_Phragmites_australis_PaChr4_23405969_23406180_evm.model.PaChr4.1407_1_CDS_4362452283_36895:0.00850176,(Phragmites_australis_Phragmites_australis_PaChr11_31269789_31270000_evm.model.PaChr11.1788_1_CDS_4362376626_33276:0.0361556,Phragmites_australis_Phragmites_australis_PaChr10_16955080_16955291_evm.model.PaChr10.654_1_CDS_4362372237_13939:0.0571843)n29:0.00930613)n28:5e-09)n27:0.0144319,(((Phragmites_australis_Phragmites_australis_PaChr14_6440970_6441281_evm.model.PaChr14.429_1_CDS_4362392251_20734:0.0256185,(Phragmites_australis_Phragmites_australis_PaChr14_4718313_4718514_evm.model.PaChr14.336_1_CDS_4362392045_19055:5e-09,(Phragmites_australis_Phragmites_australis_PaChr15_14735144_14735345_evm.model.PaChr15.578_1_CDS_4362397069_8115:0.016458,Phragmites_australis_Phragmites_australis_PaChr7_36385446_36386103_evm.model.PaChr7.1845_1_CDS_4362475084_26460:0.207923)n34:5e-09)n33:0.141239)n32:0.0121175,Phragmites_australis_Phragmites_australis_PaChr15_15319286_15319530_evm.model.PaChr15.592_1_CDS_4362397101_21589:0.0205227)n31:0.0020685,(Phragmites_australis_Phragmites_australis_PaChr17_10100440_10100747_evm.model.PaChr17.144_1_CDS_4362404150_12779:0.0351747,Phragmites_australis_Phragmites_australis_PaChr19_13955331_13955653_evm.model.PaChr19.617_1_CDS_4362412904_41412:0.0175142)n35:0.00348394)n30:0.0239667)n26:5e-09)n25:0.0299427,Phragmites_australis_Phragmites_australis_PaChr20_16678899_16679140_evm.model.PaChr20.435_1_CDS_4362425100_30911:0.00419555)n24:0.0907526)n23:0.0172304)n22:0.347721,(Phragmites_australis_Phragmites_australis_PaChr16_21621063_21621736_evm.model.PaChr16.1069_1_CDS_4362399687_4756:0.0177121,Phragmites_australis_Phragmites_australis_PaChr17_10358003_10359097_evm.model.PaChr17.150_1_CDS_4362404164_18673:0.0202937)n36:0.0129774)n21:0.0171011)n18:0.00109705)n17:0.0153869,((Phragmites_australis_Phragmites_australis_PaChr6_13999131_13999334_evm.model.PaChr6.840_1_CDS_4362470928_20156:0.0217911,Phragmites_australis_Phragmites_australis_PaChr17_7238764_7239123_evm.model.PaChr17.104_1_CDS_4362403830_5610:0.0122061)n38:5e-09,Phragmites_australis_Phragmites_australis_PaChr15_14735439_14736040_evm.model.PaChr15.579_1_CDS_4362397071_8960:0.022639)n37:0.00264413)n16:0.00210358)n9:0.027961)n1:0.0115284)n0;
```
