## Supplementary Dataset S1 for "Gene turnover and contingency facilitated the repeated evolution of C_4_ photosynthesis in grasses": OG0012879_tree.txt

```
((Streptochaeta_angustifolia_strangu_029324:0.178458,Pharus_latifolius_Phala.02G009600:0.161938)n1:0.0457856,((Olyra_latifolia_Ola031055:0.13917,((Zizania_latifolia_GWHTBFHI025022:0.111307,(Leersia_perrieri_LPERR02G00470:0.109119,Oryza_sativa_LOC_Os02g01700:0.360513)n6:0.0522882)n5:0.0602547,((((Chasmanthium_laxum_Chala.11G117600:0.133506,(Phragmites_australis_Phragmites_australis_PaChr6_466147_466707_evm.model.PaChr6.43_1_CDS_4362470016_18892:0.119312,Phragmites_australis_Phragmites_australis_PaChr5_504680_505225_evm.model.PaChr5.47_1_CDS_4362462661_26420:0.161167)n11:0.0329849)n10:0.0224268,(Stipagrostis_hirtigluma_H_Shi_ptg000043l_000434.1:0.115118,Aristida_adscensionis_H_Aadptg000061l000086.1:0.110954)n12:0.0269278)n9:0.026081,(Eleusine_coracana_ELECO.r07.2BG0152280:0.257731,((((((ASEM_AUS1_H_AUS1CM014270.1004511.1:0.0313507,ASEM_RSA5_H_RSA5chrom1004311.1:0.0945993)n19:0.131643,(Panicum_hallii_Pahal.1G005100:0.0700629,(Panicum_virgatum_Pavir.1NG003900:0.0984322,Panicum_virgatum_Pavir.1KG007100:0.0768131)n21:0.00853479)n20:0.0544319)n18:0.0386324,((Urochloa_fusta_Urofu.1G004800:0.136882,((Digitaria_exilis_H_Dex1A-003588.1:5e-09,Digitaria_exilis_H_Dex1B-003512.1:0.00458592)n25:0.13012,(Digitaria_radicosa_Dra01G0004200:0.012104,Digitaria_radicosa_Dra01G0004200.2:5e-09)n26:0.146747)n24:0.069201)n23:0.0617457,(Setaria_viridis_SEVIR_1G005400v2:0.087788,Setaria_viridis_SEVIR_1G005300v2:0.114732)n27:0.0533617)n22:0.0233505)n17:0.0355898,(Echinocloa_haploclada_eh_chr7.42:0.167044,(Zea_mays_Zm00001eb229500:0.219347,Dichantelium_oligosantes_H_DolKV776854.1000005.1:0.131501)n29:0.0542794)n28:0.0251651)n16:0.0727007,(Sorghum_bicolor_SORBI_3004G005000:0.203974,Zea_mays_Zm00001eb209820:0.203026)n30:0.0849617)n15:0.0508589,Zea_mays_Zm00001eb229490:0.832337)n14:0.0924819)n13:0.0638336)n8:0.0474689,(Brachypodium_distachyon_BRADI_1g26132v3:0.680101,((Hordeum_spontaneum_WB01_007906_0230116:0,Hordeum_vulgareMorex_HORVU.MOREX.r3.6HG0542110:0)n33:0.248021,Brachypodium_distachyon_BRADI_1g15627v3:0.259066)n32:0.0248139)n31:0.0027571)n7:0.0467076)n4:0.0192671)n3:0.0341345,((Ampelocalamus_luodianensis_Alu02Cg01100.1:0.0198761,(Dendrocalamus_sinicus_Dendrocalamus_sinicus_DsiCtg00247_152805_153426_DsiCtg00247g00100.1_1_CDS_4147849783_36561:0.00893477,Dendrocalamus_sinicus_Dendrocalamus_sinicus_Dsi08C_424857_425360_Dsi08Cg00400.1_-1_CDS_4147808089_47121:5e-09)n36:0.077956)n35:0.0469983,(Dendrocalamus_sinicus_Dendrocalamus_sinicus_Dsi02A_527611_528102_Dsi02Ag00400.1_-1_CDS_4147707958_24275:0.12144,Ampelocalamus_luodianensis_Alu02Dg26830.1:0.27861)n37:0.0309567)n34:0.0203192)n2:0.00225769)n0;
```
