## Supplementary Dataset S1 for "Gene turnover and contingency facilitated the repeated evolution of C_4_ photosynthesis in grasses": OG0012880_tree.txt

```
((Tillandsia_fasciculata_H_Tillandsia_CM054945.1_000292.1:0.0139735,Tillandsia_fasciculata_H_Tillandsia_JAQOTM010000067.1_000005.1:0.017242)n1:0.124836,(Streptochaeta_angustifolia_strangu_031196:0.0535706,(Pharus_latifolius_Phala.02G015300:0.0558142,(((Leersia_perrieri_LPERR02G01120:0.0340907,Oryza_sativa_LOC_Os02g02560:0.0273497)n6:0.0164299,(Zizania_latifolia_GWHTBFHI025058:0.0182099,Zizania_latifolia_GWHTBFHI034929:0.0344908)n7:0.00806951)n5:0.0293025,(((Olyra_latifolia_scaffold57_616552_620514_+:0.0445085,(Dendrocalamus_sinicus_Dendrocalamus_sinicus_Dsi02A_1130468_1134384_Dsi02Ag01020.1_-1_CDS_4147708144_15273:0.024037,(Ampelocalamus_luodianensis_Alu02Dg26420.1:0.0398611,Ampelocalamus_luodianensis_Alu02Cg01640.1:0.0140103)n12:0.0015567)n11:0.00314553)n10:0.00620895,(Brachypodium_distachyon_BRADI_3g01640v3:0.0376539,(Hordeum_spontaneum_WB01_007270_0198784:0.00235229,Hordeum_vulgareMorex_HORVU.MOREX.r3.6HG0546640:0.00520171)n14:0.0622571)n13:0.0329875)n9:0.0079081,(((Aristida_adscensionis_H_Aadptg000061l000040.1:0.0362451,Stipagrostis_hirtigluma_H_Shi_ptg000043l_000388.1:0.033826)n17:0.0118649,((Eragrostis_curvula_EJB05_25479:0.0346583,(Eleusine_coracana_ELECO.r07.2AG0099360:0.00982518,Eleusine_coracana_ELECO.r07.2BG0152780:0.0138528)n20:0.0279151)n19:0.0302877,((Chasmanthium_laxum_Chala.07G111600:0.0656783,Chasmanthium_laxum_Chala.11G123600:0.0133051)n22:0.0192942,(Phragmites_australis_Phragmites_australis_PaChr6_843738_847725_evm.model.PaChr6.85_1_CDS_4362470948_28547:0.0153401,Phragmites_australis_Phragmites_australis_PaChr5_890624_899729_evm.model.PaChr5.85_1_CDS_4362463505_41578:0.0288227)n23:0.00988746)n21:0.00896519)n18:0.00255776)n16:0.00634202,((Sorghum_bicolor_SORBI_3004G013500:0.0120946,Zea_mays_Zm00001eb230070:0.0248516)n25:0.0218258,(Echinocloa_haploclada_eh_chr7.107:0.0321243,((ASEM_AUS1_H_AUS1CM014270.1004458.1:0.00977127,ASEM_RSA5_H_RSA5chrom1004261.1:0.00385826)n28:0.0170892,(((Cenchrus_americanus_H_CamCM007983.2002584.1:0.0229903,Setaria_viridis_SEVIR_1G112300v2:0.0161661)n31:0.00823602,(Urochloa_fusta_Urofu.1G011600:0.0187337,Dichantelium_oligosantes_H_DolKV778209.1000023.1:0.0286924)n32:0.00267374)n30:0.00132138,((Digitaria_radicosa_Dra01G0010900:0.0156283,(Digitaria_exilis_H_Dex1A-003548.1:0.0111938,Digitaria_exilis_H_Dex1B-003469.1:0.00433904)n35:0.0074176)n34:0.0267578,(Panicum_hallii_Pahal.1G013200:0.00779915,(Panicum_virgatum_Pavir.1NG053400:0.0153667,Panicum_virgatum_Pavir.1KG018300:0.0110203)n37:0.00482102)n36:0.016664)n33:0.00153275)n29:0.00536375)n27:0.00825661)n26:0.00852029)n24:0.0204933)n15:0.0151337)n8:0.00652881)n4:0.0366728)n3:0.0289398)n2:0.124836)n0;
```
