## Supplementary Dataset S1 for "Gene turnover and contingency facilitated the repeated evolution of C_4_ photosynthesis in grasses": OG0012881_tree.txt

```
((Streptochaeta_angustifolia_strangu_010931:0.124399,Pharus_latifolius_Phala.12G052300:0.0942294)n1:0.0249844,(((Zizania_latifolia_GWHTBFHI027258:0.0768407,(Leersia_perrieri_LPERR09G04040:0.0484856,Oryza_sativa_LOC_Os09g15810:0.0473731)n5:0.0234645)n4:0.0387274,((Brachypodium_distachyon_BRADI_4g28150v3:0.0687373,(Hordeum_spontaneum_WB01_001611_0469914:5e-09,Hordeum_vulgareMorex_HORVU.MOREX.r3.5HG0473890:0.00100419)n8:0.0805837)n7:0.0522704,((Olyra_latifolia_Ola005853:0.0138672,Olyra_latifolia_Ola027414:0.0325883)n10:0.0642679,(Dendrocalamus_sinicus_Dendrocalamus_sinicus_Dsi09A_14479516_14482351_Dsi09Ag02780.1_1_CDS_4147811929_48259:0.0388896,(Ampelocalamus_luodianensis_Alu09DXg17120.2:0.0434558,Ampelocalamus_luodianensis_Alu09Cg04400.1:0.0531956)n12:0.00617621)n11:0.00442907)n9:0.00714205)n6:0.00753037)n3:0.0206593,((Phragmites_australis_Phragmites_australis_PaChr20_13101551_13104225_evm.model.PaChr20.264_1_CDS_4362424720_41027:0.0513157,(Stipagrostis_hirtigluma_H_Shi_ptg000012l_000849.1:0.0831255,Aristida_adscensionis_H_Aadptg000066l000505.1:0.074883)n15:0.0184218)n14:0.0125328,((((Eleusine_coracana_ELECO.r07.6BG0485930:0.00642845,Eleusine_coracana_ELECO.r07.6AG0532430:0.00831859)n19:0.0703277,(Eragrostis_curvula_EJB05_53702:0.00194327,Eragrostis_curvula_EJB05_42641:0.000972709)n20:0.0654128)n18:0.0326494,Chasmanthium_laxum_Chala.01G056000:0.0747853)n17:0.00940879,((Sorghum_bicolor_SORBI_3002G172600:0.0207226,Zea_mays_Zm00001eb098250:0.0304604)n22:0.071079,((Panicum_hallii_Pahal.2G230300:0.0184376,(Panicum_virgatum_Pavir.2NG118800:0.0174786,(Panicum_virgatum_Pavir.2KG201000:0.0199471,Panicum_virgatum_Pavir.2KG215100:0.000989384)n26:0.0200793)n25:0.0108788)n24:0.0203447,((Dichantelium_oligosantes_H_DolKV781742.1000002.1:0.0258206,(Echinocloa_haploclada_eh_chr3.1911:0.0352776,(ASEM_RSA5_H_RSA5scaff10000057.1:0.00378693,(ASEM_AUS1_H_AUS1CM014270.1000090.1:0.000954971,ASEM_AUS1_H_AUS1CM014271.1003848.1:0.00189685)n31:0.00978616)n30:0.0277071)n29:0.00454487)n28:0.00278493,((Urochloa_fusta_Urofu.2G175800:0.0298548,(Cenchrus_americanus_H_CamLKME02008364.1000005.1:0.0300785,Setaria_viridis_SEVIR_2G184800v2:0.0233886)n34:0.0114001)n33:0.00987753,((Digitaria_radicosa_Dra02G0196800:0,Digitaria_radicosa_Dra02G0196800.2:0)n36:0.0252735,(Digitaria_exilis_H_Dex2A-000947.1:0.00190129,Digitaria_exilis_H_Dex2B-000851.1:0.00674242)n37:0.0122491)n35:0.025722)n32:0.00131098)n27:0.00214101)n23:0.0299511)n21:0.00996709)n16:0.00767632)n13:0.052788)n2:0.0249844)n0;
```
