## Supplementary Dataset S1 for "Gene turnover and contingency facilitated the repeated evolution of C_4_ photosynthesis in grasses": OG0012882_tree.txt

```
((Pharus_latifolius_Phala.02G021800:0.126611,Streptochaeta_angustifolia_strangu_017027:0.124636)n1:0.0377562,((Oryza_sativa_LOC_Os02g03280:0.0367659,(Zizania_latifolia_GWHTBFHI034982:0.0823837,Zizania_latifolia_GWHTBFHI025109:0.0409676)n4:0.0200208)n3:0.0230748,((Brachypodium_distachyon_BRADI_3g02520v3:0.0667745,(Hordeum_spontaneum_WB01_006270_0016994:5e-09,Hordeum_vulgareMorex_HORVU.MOREX.r3.6HG0551620:0.00326727)n7:0.0534819)n6:0.0556807,(((Ampelocalamus_luodianensis_Alu02Dg25820.1:0.0298064,(Dendrocalamus_sinicus_Dendrocalamus_sinicus_Dsi02C_19185471_19190384_Dsi02Cg06400.1_-1_CDS_4147723063_55848:0.0563456,Dendrocalamus_sinicus_Dendrocalamus_sinicus_Dsi02A_1281344_1284643_Dsi02Ag01140.2_1_CDS_4147708180_35531:0.0286523)n11:0.00519448)n10:0.00538749,((Ampelocalamus_luodianensis_Alu02Cg02240.3:0.0166388,Ampelocalamus_luodianensis_Alu02Cg02260.1:0.00850402)n13:0.0321836,Dendrocalamus_sinicus_Dendrocalamus_sinicus_Dsi02B_1119746_1122586_Dsi02Bg01010.1_1_CDS_4147714951_37805:0.0335329)n12:0.00372588)n9:0.0056594,(Olyra_latifolia_Ola018043:0.0722051,((Chasmanthium_laxum_Chala.11G132100:0.0336643,((Aristida_adscensionis_H_Aadptg000021l000481.1:0.0543555,((Eragrostis_curvula_EJB05_25394:0.0440528,(Eleusine_coracana_ELECO.r07.2AG0100170:0.0109975,Eleusine_coracana_ELECO.r07.2BG0153540:0.00993247)n21:0.0203867)n20:0.0329454,Stipagrostis_hirtigluma_H_Shi_ptg000043l_000856.1:0.0433326)n19:0.00791076)n18:0.00661339,(Phragmites_australis_Phragmites_australis_PaChr5_1345999_1350106_evm.model.PaChr5.135_1_CDS_4362459885_5790:0.0568539,Phragmites_australis_Phragmites_australis_PaChr6_1307287_1311335_evm.model.PaChr6.145_1_CDS_4362467320_31888:0.0325551)n22:0.00361723)n17:0.0110954)n16:0.0132919,((Sorghum_bicolor_SORBI_3004G024200:0.0332186,(Zea_mays_Zm00001eb230820:0.104694,Zea_mays_Zm00001eb208690:0.0270864)n25:0.0101847)n24:0.0274675,(Urochloa_fusta_Urofu.1G020900:0.0310053,(((Digitaria_radicosa_Dra01G0017700:0.0324864,(Digitaria_exilis_H_Dex1A-000138.1:0.0125023,Digitaria_exilis_H_Dex1B-000133.1:0.0094821)n30:0.0316478)n29:0.0268721,((Panicum_hallii_Pahal.1G021000:0.0190915,(Panicum_virgatum_Pavir.1NG042400:0.00682523,Panicum_virgatum_Pavir.1KG030300:0.0204383)n33:0.00528888)n32:0.0101763,(Cenchrus_americanus_H_CamCM007983.2002526.1:0.0177676,Setaria_viridis_SEVIR_1G103100v2:0.0159195)n34:0.00724526)n31:0.00235158)n28:0.00537533,((ASEM_AUS1_H_AUS1CM014270.1000131.1:0.00731033,ASEM_RSA5_H_RSA5chrom1000134.1:0.0115504)n36:0.0122985,(Echinocloa_haploclada_eh_chr7.196:0.0416098,Dichantelium_oligosantes_H_DolKV777616.1000004.1:0.0215048)n37:0.00914557)n35:0.00430472)n27:0.00216205)n26:0.00518177)n23:0.0250529)n15:0.0293829)n14:0.00822326)n8:0.00807253)n5:0.0196654)n2:0.0377562)n0;
```
