## Supplementary Dataset S1 for "Gene turnover and contingency facilitated the repeated evolution of C_4_ photosynthesis in grasses": OG0012883_tree.txt

```
((Juncus_effusus_H_Juncus_Jeff_scaffold_2_001445.1:0.283961,Ananas_comosus_H_Ananas_contig21_000566.1:0.126571)n1:0.066451,(Streptochaeta_angustifolia_strangu_023095:0.0370182,(Pharus_latifolius_Phala.02G024600:0.0277769,(((Leersia_perrieri_LPERR02G02080:0.0334376,Oryza_sativa_LOC_Os02g03610:0.0205673)n6:0.0155518,(Zizania_latifolia_GWHTBFHI025131:0.0267265,Zizania_latifolia_GWHTBFHI035003:0.0165644)n7:0.00442403)n5:0.0308345,((((Hordeum_spontaneum_WB01_003694_0112941:0,Hordeum_vulgareMorex_HORVU.MOREX.r3.6HG0553120:0)n11:0.0881791,Brachypodium_distachyon_BRADI_3g02760v3:0.0233049)n10:0.0290543,(Olyra_latifolia_Ola018012:0.0403172,((Ampelocalamus_luodianensis_Alu02Dg25560.1:0.0206998,Ampelocalamus_luodianensis_Alu02Cg02480.2:0.0102524)n14:0.00113915,(Dendrocalamus_sinicus_Dendrocalamus_sinicus_Dsi02B_1222236_1225956_Dsi02Bg01150.1_-1_CDS_4147714993_4604:0.0281323,Dendrocalamus_sinicus_Dendrocalamus_sinicus_Dsi02C_19016093_19019688_Dsi02Cg06260.1_-1_CDS_4147723021_32202:0.0118819)n15:0.00132021)n13:0.00533069)n12:0.00663622)n9:0.00589163,((Aristida_adscensionis_H_Aadptg000021l000500.1:0.0680284,Stipagrostis_hirtigluma_H_Shi_ptg000043l_000872.1:0.0219725)n17:0.017538,((Eragrostis_curvula_EJB05_25396:0.0469008,(Eleusine_coracana_ELECO.r07.2AG0100450:0.00642419,Eleusine_coracana_ELECO.r07.2BG0153790:0.00784175)n20:0.0398102)n19:0.0300492,((Phragmites_australis_Phragmites_australis_PaChr6_1447400_1451073_evm.model.PaChr6.167_1_CDS_4362467808_24753:0.0178933,Phragmites_australis_Phragmites_australis_PaChr5_1462674_1465834_evm.model.PaChr5.152_1_CDS_4362460263_37347:0.0120403)n22:0.0018654,(Chasmanthium_laxum_Chala.11G135000:0.0243264,((Zea_mays_Zm00001eb231060:0.0598795,Sorghum_bicolor_SORBI_3004G027100:0.00902137)n25:0.0283144,((Echinocloa_haploclada_eh_chr7.228:0.024584,(ASEM_AUS1_H_AUS1CM014270.1004397.1:0.00553046,ASEM_RSA5_H_RSA5chrom1000158.1:0.00545883)n28:0.00759566)n27:0.000576557,((((Digitaria_exilis_H_Dex1A-000157.1:0.00598436,Digitaria_exilis_H_Dex1B-000150.1:0.00321515)n32:0.0189114,(Digitaria_radicosa_Dra01G0020100:0.00210491,Digitaria_radicosa_Dra01G0020100.2:0.00823077)n33:0.0201668)n31:0.00372747,(Cenchrus_americanus_H_CamCM007983.2002775.1:0.0168261,Setaria_viridis_SEVIR_1G099800v2:0.00739771)n34:0.00358561)n30:0.00367657,(Dichantelium_oligosantes_H_DolKV779737.1000004.1:0.0246151,(Panicum_hallii_Pahal.1G023300:0.0150083,(Panicum_virgatum_Pavir.1NG039600:0.00806406,Panicum_virgatum_Pavir.1KG033200:0.0140528)n37:0.00830552)n36:0.0101413)n35:5e-09)n29:0.00671405)n26:0.027574)n24:0.0107952)n23:0.00481649)n21:0.0204052)n18:0.00636496)n16:0.0282215)n8:0.0112784)n4:0.0367408)n3:0.0353842)n2:0.066451)n0;
```
