## Supplementary Dataset S1 for "Gene turnover and contingency facilitated the repeated evolution of C_4_ photosynthesis in grasses": OG0012884_tree.txt

```
(((((Leersia_perrieri_LPERR02G02020:0.0466602,Oryza_sativa_LOC_Os02g03560:0.0304395)n4:0.0396208,(Zizania_latifolia_GWHTBFHI025125:0.2999,(Zizania_latifolia_GWHTBFHI025126:0.0343835,Zizania_latifolia_GWHTBFHI034997:0.0364357)n6:0.0376948)n5:0.00418831)n3:0.0102057,(Streptochaeta_angustifolia_strangu_023375:0.765797,((((Ampelocalamus_luodianensis_Alu02Dg25640.2:0.0367704,Olyra_latifolia_Ola018017:0.0706061)n11:0.00352722,Dendrocalamus_sinicus_Dendrocalamus_sinicus_Dsi02A_1358264_1359965_Dsi02Ag01230.1_1_CDS_4147708207_50732:0.0278974)n10:0.00427015,(Ampelocalamus_luodianensis_Alu02Cg02410.1:0.0417692,Dendrocalamus_sinicus_Dendrocalamus_sinicus_Dsi02B_1132137_1134263_Dsi02Bg01030.1_-1_CDS_4147714957_41183:0.0395771)n12:0.00439746)n9:0.02393,(Streptochaeta_angustifolia_strangu_023374:0.199775,Pharus_latifolius_Phala.02G023800:0.0931322)n13:0.0476113)n8:0.0114562)n7:0.00127291)n2:0.0259289,(Brachypodium_distachyon_BRADI_3g02690v3:0.0845045,(Hordeum_spontaneum_WB01_015203_0011759:0.00219267,Hordeum_vulgareMorex_HORVU.MOREX.r3.6HG0552200:5e-09)n15:0.088511)n14:0.0595615)n1:0.0232324,(((Eragrostis_curvula_EJB05_25382:0.0521872,(Eleusine_coracana_ELECO.r07.2AG0100390:0.0200533,Eleusine_coracana_ELECO.r07.2BG0153720:0.0141085)n19:0.0587161)n18:0.0303387,(Phragmites_australis_Phragmites_australis_PaChr6_1414842_1417121_evm.model.PaChr6.161_1_CDS_4362467676_11721:0.0663845,(Stipagrostis_hirtigluma_H_Shi_ptg000043l_000868.1:0.0588462,Aristida_adscensionis_H_Aadptg000021l000495.1:0.0480917)n21:0.0204816)n20:0.00735432)n17:0.00720281,(Chasmanthium_laxum_Chala.11G134300:0.0393984,(Urochloa_fusta_Urofu.1G019100:0.0236843,((Panicum_hallii_Pahal.1G022700:0.0208232,(Panicum_virgatum_Pavir.1NG040200:0.023084,Panicum_virgatum_Pavir.1KG032400:0.0184171)n26:0.0168161)n25:0.021595,((Digitaria_radicosa_Dra01G0019400:0.0255634,(Digitaria_exilis_H_Dex1A-000152.1:0.0130804,Digitaria_exilis_H_Dex1B-000145.1:0.0101008)n29:0.0168566)n28:0.0302207,((Setaria_viridis_SEVIR_1G100600v2:0.0196088,(Cenchrus_americanus_H_CamCM007983.2002771.1:0.0931365,Cenchrus_americanus_H_CamCM007983.2002762.1:0.00406095)n32:0.0428799)n31:0.016985,((Echinocloa_haploclada_eh_chr7.214:0.0488765,Dichantelium_oligosantes_H_DolKV775328.1000007.1:0.0323544)n34:0.0114806,(ASEM_RSA5_H_RSA5chrom5004609.1:0.0438429,((Zea_mays_Zm00001eb208800:0.0773326,Sorghum_bicolor_SORBI_3004G026200:0.0307357)n37:0.0462087,ASEM_AUS1_H_AUS1CM014270.1004391.1:0.0371707)n36:7e-09)n35:0.00444685)n33:0.00451164)n30:0.0036192)n27:0.00647691)n24:0.00627923)n23:0.0264642)n22:0.0266688)n16:0.0232324)n0;
```
