## Supplementary Dataset S1 for "Gene turnover and contingency facilitated the repeated evolution of C_4_ photosynthesis in grasses": OG0012885_tree.txt

```
((Streptochaeta_angustifolia_strangu_023963:0.0785251,(Pharus_latifolius_Phala.02G027600:5e-09,Pharus_latifolius_Phala.02G027600.2:5e-09)n2:0.0469834)n1:0.0262058,((((Leersia_perrieri_LPERR02G02370:0.0257947,Oryza_sativa_LOC_Os02g03950:0.0243545)n6:0.0236005,(Zizania_latifolia_GWHTBFHI035028:0.0580755,Zizania_latifolia_GWHTBFHI025147:0.0261495)n7:0.00576876)n5:0.03828,((Brachypodium_distachyon_BRADI_3g02970v3:0.0373407,(Hordeum_spontaneum_WB01_002940_0002878:0.00954597,(Hordeum_vulgareMorex_HORVU.MOREX.r3.6HG0554540:0,Hordeum_vulgareMorex_HORVU.MOREX.r3.6HG0554540.2:0)n11:0.00196225)n10:0.0695728)n9:0.0270042,(Olyra_latifolia_scaffold279_423245_427286_-:0.0577358,((Ampelocalamus_luodianensis_Alu02Cg02720.2:0.0678881,Dendrocalamus_sinicus_Dendrocalamus_sinicus_Dsi02C_18788351_18792249_Dsi02Cg06060.1_-1_CDS_4147722961_55285:0.0109104)n14:0.00914342,(Dendrocalamus_sinicus_Dendrocalamus_sinicus_Dsi02A_1570214_1576436_Dsi02Ag01370.1_1_CDS_4147708249_17524:0.048407,Ampelocalamus_luodianensis_Alu02Dg25370.1:0.0115902)n15:0.00139721)n13:0.00421165)n12:0.024008)n8:0.00463321)n4:0.0103908,(((Eragrostis_curvula_EJB05_25344:0.0413812,(Eleusine_coracana_ELECO.r07.2AG0100780:0.00917374,Eleusine_coracana_ELECO.r07.2BG0154040:0.00982124)n19:0.0436097)n18:0.02243,((Stipagrostis_hirtigluma_H_Shi_ptg000043l_000887.1:0.0364408,Aristida_adscensionis_H_Aadptg000021l000512.1:0.0273956)n21:0.0134121,((Chasmanthium_laxum_Chala.11G138500:0.0231401,(Sorghum_bicolor_SORBI_3004G030900:0.0247155,Zea_mays_Zm00001eb231340:0.0227755)n24:0.0214865)n23:0.00647276,((Panicum_hallii_Pahal.1G026200:0.0158311,(Panicum_virgatum_Pavir.1NG036300:0.012662,Panicum_virgatum_Pavir.1KG037600:0.0091094)n27:0.00271332)n26:0.0176507,((Echinocloa_haploclada_eh_chr7.276:0.0548787,(ASEM_AUS1_H_AUS1CM014270.1000174.1:0.0202356,ASEM_RSA5_H_RSA5chrom1000185.1:0.00287937)n30:0.0206182)n29:0.00584157,(Dichantelium_oligosantes_H_DolKV770281.1000007.1:0.0205956,((Digitaria_radicosa_Dra01G0023300:0.0156023,(Digitaria_exilis_H_Dex1A-000174.1:0.0077361,Digitaria_exilis_H_Dex1B-000172.1:0.00554196)n34:0.0189791)n33:0.00525762,(Urochloa_fusta_Urofu.1G025500:0.0265611,(Cenchrus_americanus_H_CamCM007983.2002793.1:0.0311637,Setaria_viridis_SEVIR_1G096000v2:0.0152866)n36:0.0100372)n35:0.00215449)n32:0.00253559)n31:0.00422758)n28:0.00126258)n25:0.0111935)n22:0.00649243)n20:0.00445258)n17:0.00165767,(Phragmites_australis_Phragmites_australis_PaChr6_1635144_1637604_evm.model.PaChr6.188_1_CDS_4362468274_8345:0.0468525,Phragmites_australis_Phragmites_australis_PaChr5_1678013_1681672_evm.model.PaChr5.172_1_CDS_4362460707_11699:0.0185275)n37:0.00205861)n16:0.00176703)n3:0.0262058)n0;
```
