## Supplementary Dataset S1 for "Gene turnover and contingency facilitated the repeated evolution of C_4_ photosynthesis in grasses": OG0012886_tree.txt

```
(Juncus_effusus_H_Juncus_Jeff_scaffold_3_000376.1:0.245162,(Streptochaeta_angustifolia_strangu_030914:0.122864,(Pharus_latifolius_Phala.03G367000:0.128763,(((Brachypodium_distachyon_BRADI_2g61410v3:0.152689,(Hordeum_spontaneum_WB01_000872_0099454:0,Hordeum_vulgareMorex_HORVU.MOREX.r3.3HG0323610:0)n6:0.113903)n5:0.0392479,((Olyra_latifolia_Ola038752:0.0691792,(Ampelocalamus_luodianensis_Alu01Dg30920.1:0.28074,(Ampelocalamus_luodianensis_Alu01Cg08300.2:0.00101302,Dendrocalamus_sinicus_Dendrocalamus_sinicus_Dsi01C_8388622_8389939_Dsi01Cg05900.1_1_CDS_4147703005_22008:0.0271648)n10:0.00889686)n9:0.00098854)n8:0.045369,(Zizania_latifolia_GWHTBFHI006660:0.0531345,(Leersia_perrieri_LPERR01G39070:0.0692978,Oryza_sativa_LOC_Os01g72950:0.0425088)n12:0.0551285)n11:0.0962394)n7:0.0304082)n4:0.0155123,((Cenchrus_americanus_H_CamCM007987.2004443.1:0.365586,(Phragmites_australis_Phragmites_australis_PaChr2_49373505_49374438_evm.model.PaChr2.2883_1_CDS_4362420909_9882:0.247255,(((((Eragrostis_curvula_EJB05_18845:5e-09,Eragrostis_curvula_EJB05_18906:0.00298673)n20:0.110857,(Eleusine_coracana_ELECO.r07.1AG0047330:0.0259459,Eleusine_coracana_ELECO.r07.1BG0097280:0.0250386)n21:0.08722)n19:0.0378834,Chasmanthium_laxum_Chala.01G350300:0.0961694)n18:0.0262869,((Phragmites_australis_Phragmites_australis_PaChr1_54182294_54183641_evm.model.PaChr1.2912_1_CDS_4362367393_15605:0.0736784,(Echinocloa_haploclada_eh_chr2.4834:0.0649542,((ASEM_RSA5_H_RSA5chrom1002322.1:0,ASEM_RSA5_H_RSA5chrom3001039.1:0)n26:0.00293342,ASEM_AUS1_H_AUS1CM014270.1000190.1:0.00812423)n25:0.0428986)n24:0.0440474)n23:0.0267282,(((Setaria_viridis_SEVIR_5G467100v2:0.0686973,(Panicum_hallii_Pahal.5G011900:0.0064113,(Panicum_virgatum_Pavir.5KG771600:0.0457033,Panicum_virgatum_Pavir.5NG639000:0.0265108)n31:0.0253892)n30:0.0283725)n29:0.0173066,Dichantelium_oligosantes_H_DolKV771234.1000010.1:0.0541803)n28:0.0146091,((Urochloa_fusta_Urofu.5G009100:0.0419371,(Sorghum_bicolor_SORBI_3003G433900:0.0636232,Zea_mays_Zm00001eb362560:0.0851917)n34:0.0871644)n33:0.010696,(Digitaria_radicosa_Dra05G0236600:0.0842925,(Digitaria_exilis_H_Dex5A-002265.1:0.0108856,Digitaria_exilis_H_Dex5B-002268.1:0.0111161)n36:0.075876)n35:0.0494197)n32:0.00730642)n27:0.0186906)n22:0.0193876)n17:0.0283825,ASEM_AUS1_H_AUS1CM014270.1000191.1:0.256464)n16:0.0256464)n15:0.0028496)n14:0.0604654,(Aristida_adscensionis_H_Aadptg000053l000635.1:0.127834,Stipagrostis_hirtigluma_H_Shi_ptg000050l_003044.1:0.0839894)n37:0.0365951)n13:0.0260491)n3:0.0867432)n2:0.0662157)n1:0.245162)n0;
```
