## Supplementary Dataset S1 for "Gene turnover and contingency facilitated the repeated evolution of C_4_ photosynthesis in grasses": OG0012887_tree.txt

```
((Streptochaeta_angustifolia_strangu_024449:0.163162,Pharus_latifolius_Phala.02G327100:0.186352)n1:0.062146,((((Ampelocalamus_luodianensis_Alu09CXg01590.2:0.0456306,Dendrocalamus_sinicus_Dendrocalamus_sinicus_Dsi02B_49084290_49085364_Dsi02Bg20500.1_1_CDS_4147720798_31632:0.161004)n5:0.00576116,(Ampelocalamus_luodianensis_Alu02Dg01330.1:0.0323035,Dendrocalamus_sinicus_Dendrocalamus_sinicus_Dsi02C_35321123_35323156_Dsi02Cg17620.1_1_CDS_4147726429_17584:0.0288537)n6:0.00320597)n4:0.0114745,Olyra_latifolia_Ola015139:0.0531979)n3:0.031663,((Zizania_latifolia_GWHTBFHI027045:0.102367,(Leersia_perrieri_LPERR02G30540:0.165288,Oryza_sativa_LOC_Os02g56970:0.0609365)n9:0.030465)n8:0.0392215,((Brachypodium_distachyon_BRADI_3g55150v3:0.131493,(Hordeum_spontaneum_WB01_003932_0087993:0.0158834,Hordeum_vulgareMorex_HORVU.MOREX.r3.6HG0628840:0.00810604)n12:0.107123)n11:0.0783825,(((Aristida_adscensionis_H_Aadptg000001l000035.1:0.00870629,Aristida_adscensionis_H_Aadptg000042l000279.1:0.00906367)n15:0.1457,(Stipagrostis_hirtigluma_H_Shi_ptg000038l_002109.1:0.00778477,Stipagrostis_hirtigluma_H_Shi_ptg000149l_000218.1:0.011615)n16:0.0359769)n14:0.0208412,((Chasmanthium_laxum_Chala.05G316100:0.0655211,((Sorghum_bicolor_SORBI_3004G342500:0.0534354,Zea_mays_Zm00001eb191540:0.0511248)n20:0.0761454,(((Cenchrus_americanus_H_CamLKME02004449.1000001.1:0.0383648,Setaria_viridis_SEVIR_1G369900v2:0.0261222)n23:0.0194981,((Panicum_hallii_Pahal.1G444400:0.0229918,(Panicum_virgatum_Pavir.1NG560800:0.0188681,Panicum_virgatum_Pavir.1KG540800:0.0158945)n26:0.00348499)n25:0.0110752,(Dichantelium_oligosantes_H_DolKV779675.1000005.1:0.0533235,(ASEM_RSA5_H_RSA5chrom1002162.1:0.00686467,(ASEM_AUS1_H_AUS1CM014270.1000192.1:0.0108481,(ASEM_AUS1_H_AUS1CM014270.1002111.1:5e-09,ASEM_AUS1_H_AUS1CM014278.1004345.1:0.00614728)n30:0.000614728)n29:6.83031e-05)n28:0.00802873)n27:0.00982447)n24:0.00563055)n22:0.00712528,(Urochloa_fusta_Urofu.1G313700:0.0499904,(Echinocloa_haploclada_eh_chr7.3770:0.0625608,(Digitaria_radicosa_Dra01G0298200:0.0275549,(Digitaria_exilis_H_Dex1A-001739.1:0.0286572,Digitaria_exilis_H_Dex1B-001679.1:0.0119328)n34:0.0314928)n33:0.0189439)n32:0.00955747)n31:0.00532189)n21:0.00780705)n19:0.0223792)n18:0.0152476,((Eleusine_coracana_ELECO.r07.2AG0150150:0.0247881,Eleusine_coracana_ELECO.r07.2BG0205610:0.0258275)n36:0.0687348,(Phragmites_australis_Phragmites_australis_PaChr6_42692782_42695947_evm.model.PaChr6.2350_1_CDS_4362469322_24340:0.104648,Phragmites_australis_Phragmites_australis_PaChr5_43564934_43566200_evm.model.PaChr5.2247_1_CDS_4362461879_37355:0.0467932)n37:0.00519924)n35:0.00744519)n17:0.0209614)n13:0.0435955)n10:0.0237855)n7:0.0194069)n2:0.062146)n0;
```
