## Supplementary Dataset S1 for "Gene turnover and contingency facilitated the repeated evolution of C_4_ photosynthesis in grasses": OG0012888_tree.txt

```
(Pharus_latifolius_Phala.02G030900:0.0729442,(Olyra_latifolia_scaffold279_66469_68974_-:0.078966,(((Zizania_latifolia_GWHTBFHI025174:0.049263,(Leersia_perrieri_LPERR02G02790:0.0744833,Oryza_sativa_LOC_Os02g04500:0.0467701)n5:0.0379169)n4:0.0434043,((Brachypodium_distachyon_BRADI_3g03340v3:0.0762102,(Hordeum_vulgareMorex_HORVU.MOREX.r3.6HG0556580:5e-09,(Hordeum_spontaneum_WB01_001552_0394429:0.0859841,Hordeum_spontaneum_WB01_001552_0399588:4.5e-09)n9:5e-10)n8:0.00431984)n7:0.0419456,((Eleusine_coracana_ELECO.r07.2AG0101130:0.0232804,Eleusine_coracana_ELECO.r07.2BG0154510:0.0210508)n11:0.109119,((Aristida_adscensionis_H_Aadptg000021l000538.1:0.0758308,Stipagrostis_hirtigluma_H_Shi_ptg000043l_000908.1:0.0532671)n13:0.0219512,(Phragmites_australis_Phragmites_australis_PaChr5_1912504_1914881_evm.model.PaChr5.195_1_CDS_4362461217_13810:0.0584193,(Chasmanthium_laxum_Chala.11G141500:0.0473626,((Sorghum_bicolor_SORBI_3004G035000:0.027819,Zea_mays_Zm00001eb231840:0.0488882)n17:0.0518166,(((Cenchrus_americanus_H_CamCM007983.2002819.1:0.0483893,Urochloa_fusta_Urofu.1G029600:0.0339939)n20:0.0171521,(Panicum_virgatum_Pavir.3NG266600:0.5099,(Setaria_viridis_SEVIR_1G091600v2:0.0539703,(Panicum_hallii_Pahal.1G029900:0.0238744,(Panicum_virgatum_Pavir.1KG041500:0.0465694,Panicum_virgatum_Pavir.1NG033000:0.0308018)n24:0.00857451)n23:0.0170917)n22:0.00604873)n21:0.000672081)n19:0.00564869,((ASEM_AUS1_H_AUS1CM014270.1000204.1:0.0124052,ASEM_RSA5_H_RSA5chrom1000209.1:0.0109287)n26:0.0484663,((Digitaria_radicosa_Dra01G0026600:0.0350427,(Digitaria_exilis_H_Dex1A-000202.1:0.0150053,Digitaria_exilis_H_Dex1B-000197.1:0.0130202)n29:0.0305529)n28:0.0217471,(Echinocloa_haploclada_eh_chr7.316:0.044739,Dichantelium_oligosantes_H_DolKV775754.1000022.1:0.0484337)n30:0.00607819)n27:0.00352296)n25:0.00366731)n18:0.0147813)n16:0.0245615)n15:0.0217626)n14:0.00602661)n12:0.0132427)n10:0.0430814)n6:0.00760642)n3:0.0143246,(Phragmites_australis_Phragmites_australis_PaChr7_14135595_14136888_evm.model.PaChr7.1168_1_CDS_4362473580_31068:0.156435,((Zizania_latifolia_GWHTBFHI020362:0.354109,(((Dendrocalamus_sinicus_Dendrocalamus_sinicus_Dsi02B_1727516_1729983_Dsi02Bg01540.1_1_CDS_4147715110_13608:0.026469,(Dendrocalamus_sinicus_Dendrocalamus_sinicus_DsiCtg00171_90585_92919_DsiCtg00171g00030.1_1_CDS_4147848493_49506:0.0855261,Dendrocalamus_sinicus_Dendrocalamus_sinicus_Dsi02A_1807114_1809981_Dsi02Ag01580.1_1_CDS_4147708312_52984:0.0215741)n37:0.0463557)n36:0.00336187,Dendrocalamus_sinicus_Dendrocalamus_sinicus_Dsi02C_18417863_18434875_Dsi02Cg05840.1_-1_CDS_4147722895_18135:0.099693)n35:0.011077,Dendrocalamus_sinicus_Dendrocalamus_sinicus_Dsi01B_13387196_13391267_Dsi01Bg06770.1_1_CDS_4147695364_41682:0.200135)n34:0.0222372)n33:0.0766937,Ampelocalamus_luodianensis_Alu02Cg02980.1:0.0225519)n32:0.0131921)n31:0.00146579)n2:0.0158659)n1:0.00176288)n0;
```
