## Supplementary Dataset S1 for "Gene turnover and contingency facilitated the repeated evolution of C_4_ photosynthesis in grasses": OG0012889_tree.txt

```
(((Pharus_latifolius_Phala.04G222000:0.215089,Streptochaeta_angustifolia_strangu_033633:0.210191)n2:0.0389458,(Streptochaeta_angustifolia_strangu_023934:0.133033,Pharus_latifolius_Phala.02G031100:0.127787)n3:0.0141985)n1:0.0337648,(((Oryza_sativa_LOC_Os02g04520:0.153878,(Zizania_latifolia_GWHTBFHI020366:0.0697104,Zizania_latifolia_GWHTBFHI025177:0.0341951)n7:0.059601)n6:0.0501904,((Brachypodium_distachyon_BRADI_3g03350v3:0.116217,Hordeum_vulgareMorex_HORVU.MOREX.r3.6HG0556710:0.124468)n9:0.0399228,((Dendrocalamus_sinicus_Dendrocalamus_sinicus_Dsi02A_1815332_1819322_Dsi02Ag01590.1_1_CDS_4147708315_54673:0.0290687,(Ampelocalamus_luodianensis_Alu02Cg07440.1:0.465038,Olyra_latifolia_Ola017946:0.114276)n12:0.0166308)n11:0.0164768,((Dendrocalamus_sinicus_Dendrocalamus_sinicus_Dsi02B_1739583_1742130_Dsi02Bg01550.1_1_CDS_4147715113_15296:0.0384342,Ampelocalamus_luodianensis_Alu02Dg25170.2:0.0647282)n14:0.0122382,(Dendrocalamus_sinicus_Dendrocalamus_sinicus_Dsi02C_18384212_18386769_Dsi02Cg05820.1_-1_CDS_4147722889_14759:0.0456282,Ampelocalamus_luodianensis_Alu02Cg02990.3:0.0173126)n15:0.0107239)n13:0.0246064)n10:0.0344442)n8:0.0298346)n5:0.0208149,(((Aristida_adscensionis_H_Aadptg000021l000540.1:0.0824428,Stipagrostis_hirtigluma_H_Shi_ptg000043l_000910.1:0.0521415)n18:0.0608739,((Phragmites_australis_Phragmites_australis_PaChr6_1874225_1877517_evm.model.PaChr6.216_1_CDS_4362468898_15936:0.0360815,Phragmites_australis_Phragmites_australis_PaChr5_1929288_1932802_evm.model.PaChr5.196_1_CDS_4362461239_23054:0.0648658)n20:0.0310588,((Eragrostis_curvula_EJB05_25315:0.108082,(Eleusine_coracana_ELECO.r07.2AG0101180:0.00544312,Eleusine_coracana_ELECO.r07.2BG0154560:5e-09)n23:0.0722882)n22:0.0880598,Chasmanthium_laxum_Chala.11G141700:0.0719339)n21:0.0100452)n19:0.00701354)n17:0.024666,((Sorghum_bicolor_SORBI_3004G035200:0.051545,Zea_mays_Zm00001eb231850:0.108805)n25:0.0778417,((Dichantelium_oligosantes_H_DolKV775754.1000024.1:0.0556564,(Echinocloa_haploclada_eh_chr7.319:0.0553209,(ASEM_AUS1_H_AUS1CM014270.1000206.1:0.0222448,ASEM_RSA5_H_RSA5chrom1000211.1:0.0155983)n29:0.0730071)n28:0.00845178)n27:0.00355477,((Digitaria_radicosa_Dra01G0026800:0.0304942,(Digitaria_exilis_H_Dex1A-000204.1:0.0184513,Digitaria_exilis_H_Dex1B-000199.1:0.00494324)n32:0.0588488)n31:0.0621972,((Urochloa_fusta_Urofu.1G030100:0.0584114,(Cenchrus_americanus_H_CamCM007983.2002822.1:0.137075,Setaria_viridis_SEVIR_1G091400v2:0.0224553)n35:0.0265901)n34:0.0128188,(Panicum_hallii_Pahal.1G030200:0.00875207,(Panicum_virgatum_Pavir.1NG029700:0.453063,Panicum_virgatum_Pavir.1KG042000:0.0244064)n37:0.00271182)n36:0.00317872)n33:0.00752059)n30:0.0119795)n26:0.0449013)n24:0.045404)n16:0.0364746)n4:0.0337648)n0;
```
