## Supplementary Dataset S1 for "Gene turnover and contingency facilitated the repeated evolution of C_4_ photosynthesis in grasses": OG0012890_tree.txt

```
((Streptochaeta_angustifolia_strangu_030300:0.148051,(Pharus_latifolius_Phala.02G031600:5e-09,((Pharus_latifolius_Phala.02G031600.6:0,Pharus_latifolius_Phala.02G031600.2:0,Pharus_latifolius_Phala.02G031600.4:0)n4:5e-09,(Pharus_latifolius_Phala.02G031600.3:5e-09,Pharus_latifolius_Phala.02G031600.5:5e-09)n5:0.017614)n3:6e-09)n2:0.0829665)n1:0.0295931,(((Zizania_latifolia_GWHTBFHI019903:0.0853666,(Oryza_sativa_LOC_Os02g04630:0.0732167,(Leersia_perrieri_LPERR04G05620:0.251017,Leersia_perrieri_LPERR02G03040:0.0556767)n10:0.049678)n9:0.0449963)n8:0.0521856,((Brachypodium_distachyon_BRADI_3g03544v3:0.0910007,(Hordeum_spontaneum_WB01_003018_0398650:0.0013393,Hordeum_vulgareMorex_HORVU.MOREX.r3.6HG0556990:0.00292007)n13:0.0903867)n12:0.066487,(Olyra_latifolia_Ola005549:0.0925017,((Ampelocalamus_luodianensis_Alu02Cg03040.1:0.0270022,Dendrocalamus_sinicus_Dendrocalamus_sinicus_Dsi02C_18309031_18312338_Dsi02Cg05780.1_-1_CDS_4147722877_8007:0.020333)n16:0.00728626,(Ampelocalamus_luodianensis_Alu02Dg25060.2:0.0696634,Dendrocalamus_sinicus_Dendrocalamus_sinicus_Dsi02B_1769400_1774483_Dsi02Bg01580.1_1_CDS_4147715122_20360:0.0468633)n17:0.00520704)n15:0.00675822)n14:0.00893731)n11:0.0140282)n7:0.0133238,(Eleusine_coracana_ELECO.r07.2AG0101230:0.12304,((Aristida_adscensionis_H_Aadptg000021l000546.1:0.0947873,Stipagrostis_hirtigluma_H_Shi_ptg000043l_000914.1:0.075782)n20:0.0542649,(Phragmites_australis_Phragmites_australis_PaChr5_1987043_1989941_evm.model.PaChr5.202_1_CDS_4362461375_37774:0.0435932,(Chasmanthium_laxum_Chala.11G142100:0.0762468,((Zea_mays_Zm00001eb231990:0.158467,Sorghum_bicolor_SORBI_3004G036400:0.031415)n24:0.0511588,(Dichantelium_oligosantes_H_DolKV775754.1000009.1:0.041387,((((Panicum_hallii_Pahal.1G030900:0.0136144,(Panicum_virgatum_Pavir.1NG028900:0.0161905,Panicum_virgatum_Pavir.1KG042700:0.0123105)n30:0.00802102)n29:0.0164659,(Cenchrus_americanus_H_CamCM007983.2002828.1:0.039735,Setaria_viridis_SEVIR_1G090800v2:0.0190409)n31:0.0117627)n28:0.00524506,(Digitaria_exilis_H_Dex1A-000222.1:0.0938193,(Digitaria_exilis_H_Dex1A-000207.1:0.00449447,Digitaria_exilis_H_Dex1B-000202.1:0.00277173)n33:0.0441407)n32:0.0128063)n27:0.00392553,(Echinocloa_haploclada_eh_chr7.328:0.055848,(Urochloa_fusta_Urofu.1G030700:0.0551742,(ASEM_AUS1_H_AUS1CM014270.1000212.1:0.0134168,ASEM_RSA5_H_RSA5chrom1000218.1:0.00736382)n36:0.0383004)n35:0.00632698)n34:0.00563611)n26:0.00519638)n25:0.0320567)n23:0.0650001)n22:0.029628)n21:0.0132661)n19:0.0137043)n18:0.0455681)n6:0.0295931)n0;
```
