## Supplementary Dataset S1 for "Gene turnover and contingency facilitated the repeated evolution of C_4_ photosynthesis in grasses": OG0012891_tree.txt

```
((Streptochaeta_angustifolia_strangu_026079:0.124709,Pharus_latifolius_Phala.02G036100:0.0773584)n1:0.0250385,((((Dendrocalamus_sinicus_Dendrocalamus_sinicus_Dsi02C_17878666_17884084_Dsi02Cg05530.1_-1_CDS_4147722802_22636:0.0964189,Ampelocalamus_luodianensis_Alu02Cg03430.1:0.0408685)n5:0.0262149,(Ampelocalamus_luodianensis_Alu02Dg24690.2:0.0280069,Dendrocalamus_sinicus_Dendrocalamus_sinicus_Dsi02A_2221891_2228255_Dsi02Ag01900.1_1_CDS_4147708408_50170:0.0226602)n6:0.0025178)n4:0.0282501,(Oryza_sativa_LOC_Os02g05680:0.0494009,(Leersia_perrieri_LPERR02G03440:0.0547075,Zizania_latifolia_GWHTBFHI020400:0.0403639)n8:0.0115137)n7:0.040509)n3:0.0153932,((Olyra_latifolia_Ola005494:0.0590793,((Hordeum_spontaneum_WB01_001372_0794462:0,Hordeum_vulgareMorex_HORVU.MOREX.r3.6HG0559990:0)n12:0.0839705,Brachypodium_distachyon_BRADI_3g04010v3:0.0678493)n11:0.0627845)n10:0.0133438,(((Eragrostis_curvula_EJB05_25258:0.0499954,(Eleusine_coracana_ELECO.r07.2AG0101680:0.00673594,Eleusine_coracana_ELECO.r07.2BG0155090:0.00132054)n16:0.0816468)n15:0.0377109,(Aristida_adscensionis_H_Aadptg000021l000573.1:0.075702,Stipagrostis_hirtigluma_H_Shi_ptg000043l_000939.1:0.0478935)n17:0.027166)n14:0.00763773,((Phragmites_australis_Phragmites_australis_PaChr5_2359263_2361232_evm.model.PaChr5.232_1_CDS_4362462041_20545:0.0560717,Phragmites_australis_Phragmites_australis_PaChr6_2309772_2312207_evm.model.PaChr6.255_1_CDS_4362469628_25602:0.0374266)n19:0.0112258,(Chasmanthium_laxum_Chala.11G149000:0.0457303,(((Zea_mays_Zm00001eb365150:0.0196814,(Zea_mays_Zm00001eb323980:0.113853,Zea_mays_Zm00001eb207980:0.00850453)n24:0.0120732)n23:0.0236703,(Sorghum_bicolor_SORBI_3004G041900:0.0738311,Sorghum_bicolor_SORBI_3004G042000:0.0388532)n25:0.0239319)n22:0.0460588,((Dichantelium_oligosantes_H_DolKV780431.1000002.1:0.034847,Echinocloa_haploclada_eh_chr7.378:0.0390103)n27:0.00757563,(((Panicum_hallii_Pahal.1G036200:0.0226106,(Panicum_virgatum_Pavir.1NG022900:0.0215401,Panicum_virgatum_Pavir.1KG047700:0.0179891)n31:0.00902581)n30:0.0238941,(((ASEM_AUS1_H_AUS1CM014270.1000240.1:0.00948926,ASEM_RSA5_H_RSA5chrom1000255.1:0.00323082)n34:0.102314,(Cenchrus_americanus_H_CamCM007983.2002876.1:0.108216,Setaria_viridis_SEVIR_1G085700v2:0.0220243)n35:0.0207712)n33:0.00822713,(Digitaria_radicosa_Dra01G0032000:0.0359333,(Digitaria_exilis_H_Dex1A-000236.1:0.0128833,Digitaria_exilis_H_Dex1B-000232.1:0.00889376)n37:0.0303279)n36:0.0147469)n32:0.003615)n29:0.00754701,Urochloa_fusta_Urofu.1G035600:0.0436065)n28:0.00757518)n26:0.0225619)n21:0.0151191)n20:0.0142503)n18:0.00661305)n13:0.0389689)n9:0.00651294)n2:0.0250385)n0;
```
