## Supplementary Dataset S1 for "Gene turnover and contingency facilitated the repeated evolution of C_4_ photosynthesis in grasses": OG0012892_tree.txt

```
(((Ananas_comosus_H_Ananas_contig7_000938.1:0.0595739,(Tillandsia_fasciculata_H_Tillandsia_CM054935.1_000148.1:0.0025664,Tillandsia_fasciculata_H_Tillandsia_CM054935.1_000151.1:0.00475028)n3:0.0511565)n2:0.289074,Carex_scoparia_H_Carex_Csco_scaffold_12_000373.1:0.81069)n1:0.051316,((Streptochaeta_angustifolia_strangu_026085:0.163955,Pharus_latifolius_Phala.02G036600:0.108385)n5:0.054028,(((Zizania_latifolia_GWHTBFHI020407:0.0893571,(Leersia_perrieri_LPERR02G03570:0.0722179,Oryza_sativa_LOC_Os02g05820:0.0651288)n9:0.0289891)n8:0.0637444,((Brachypodium_distachyon_BRADI_3g04100v3:0.0951049,(Hordeum_spontaneum_WB01_004704_0046847:5e-09,Hordeum_vulgareMorex_HORVU.MOREX.r3.6HG0560490:0.000433437)n12:0.0976269)n11:0.0985306,(Olyra_latifolia_Ola005488:0.0767683,(Dendrocalamus_sinicus_Dendrocalamus_sinicus_Dsi02B_2276063_2280587_Dsi02Bg01940.1_1_CDS_4147715230_24299:0.0419413,(Ampelocalamus_luodianensis_Alu02Cg03490.1:0.034018,Ampelocalamus_luodianensis_Alu02Dg24640.1:0.0216984)n15:0.00241094)n14:0.0140444)n13:0.0283883)n10:0.0202002)n7:0.0280523,((Eragrostis_curvula_EJB05_25257:0.0577618,(Eleusine_coracana_ELECO.r07.2AG0101760:0.0234163,Eleusine_coracana_ELECO.r07.2BG0155160:0.0272521)n18:0.048465)n17:0.0618975,((Aristida_adscensionis_H_Aadptg000021l000576.1:0.118452,Stipagrostis_hirtigluma_H_Shi_ptg000043l_000951.1:0.063582)n20:0.0702859,((Chasmanthium_laxum_Chala.11G149600:0.0395791,((Zea_mays_Zm00001eb207960:0.167603,Sorghum_bicolor_SORBI_3004G042800:0.0549729)n24:0.0509126,((Digitaria_radicosa_Dra01G0032600:0.0476683,(Digitaria_exilis_H_Dex1A-000239.1:0.0157086,Digitaria_exilis_H_Dex1B-000235.1:0.0140977)n27:0.0242777)n26:0.0399614,((Dichantelium_oligosantes_H_DolKV780431.1000006.1:0.0452808,(ASEM_AUS1_H_AUS1CM014270.1000243.1:0.00561978,ASEM_RSA5_H_RSA5chrom1000261.1:0.0111809)n30:0.0528689)n29:0.00765439,((Echinocloa_haploclada_eh_chr7.384:0.0946813,(Urochloa_fusta_Urofu.1G036300:0.0572592,(Cenchrus_americanus_H_CamCM007983.2002884.1:0.05111,Setaria_viridis_SEVIR_1G085000v2:0.0201147)n34:0.0252509)n33:0.0083548)n32:0.00698102,(Panicum_hallii_Pahal.1G036900:0.0251594,(Panicum_virgatum_Pavir.1NG022200:0.0261494,Panicum_virgatum_Pavir.1KG048700:0.0255457)n36:0.00928235)n35:0.0361314)n31:0.00667718)n28:0.00309505)n25:0.0252586)n23:0.0460049)n22:0.0197016,(Phragmites_australis_Phragmites_australis_PaChr6_2368885_2373343_evm.model.PaChr6.261_1_CDS_4362469642_31478:0.0586746,Phragmites_australis_Phragmites_australis_PaChr5_2432220_2433333_evm.model.PaChr5.238_1_CDS_4362462147_22639:0.0515344)n37:0.00572604)n21:0.0120891)n19:0.0143735)n16:0.120612)n6:0.0589763)n4:0.051316)n0;
```
