## Supplementary Dataset S1 for "Gene turnover and contingency facilitated the repeated evolution of C_4_ photosynthesis in grasses": OG0012893_tree.txt

```
((((Pharus_latifolius_Phala.02G045100.2:5e-09,(Pharus_latifolius_Phala.02G045100:5e-09,Pharus_latifolius_Phala.02G045100.3:5e-09)n4:5e-09)n3:0.0120784,Pharus_latifolius_Phala.02G044800:0.0330317)n2:0.10255,(Streptochaeta_angustifolia_strangu_004130:0.171837,Streptochaeta_angustifolia_strangu_004129:0.081489)n5:0.0165935)n1:0.0325424,(((Brachypodium_distachyon_BRADI_3g05150v3:0.109201,(Hordeum_spontaneum_WB01_003801_0015632:0,(Hordeum_vulgareMorex_HORVU.MOREX.r3.6HG0567500:5e-09,Hordeum_vulgareMorex_HORVU.MOREX.r3.6HG0567500.2:0)n10:0)n9:5e-09)n8:0.0376528,(Dendrocalamus_sinicus_Dendrocalamus_sinicus_DsiCtg00259_167581_169658_DsiCtg00259g00090.1_1_CDS_4147849999_44444:0.0936084,(Dendrocalamus_sinicus_Dendrocalamus_sinicus_DsiCtg00033_26512_28602_DsiCtg00033g00050.1_1_CDS_4147846426_23044:0.0429754,(Olyra_latifolia_Ola005399:0.0691512,Ampelocalamus_luodianensis_Alu02Dg23830.2:0.054103)n13:0.00699423)n12:0.00510182)n11:0.000566869)n7:0.014686,((Zizania_latifolia_GWHTBFHI025273:0.0495935,(Leersia_perrieri_LPERR02G04520:0.0720555,Oryza_sativa_LOC_Os02g07220:0.0432192)n16:0.0291446)n15:0.0653113,((Phragmites_australis_Phragmites_australis_PaChr5_3192724_3194361_evm.model.PaChr5.299_1_CDS_4362462281_36511:0.0402366,(Aristida_adscensionis_H_Aadptg000021l000364.1:0.0829557,Stipagrostis_hirtigluma_H_Shi_ptg000043l_000212.1:0.0603191)n19:0.0275035)n18:0.00632822,((Eragrostis_curvula_EJB05_24495:0.0610589,(Eleusine_coracana_ELECO.r07.2AG0102790:0.0133654,Eleusine_coracana_ELECO.r07.2BG0156150:0.0109828)n22:0.0685364)n21:0.0448412,(Chasmanthium_laxum_Chala.11G161000:0.0336054,((Zea_mays_Zm00001eb207360:0.0832995,Sorghum_bicolor_SORBI_3004G054400:0.0293056)n25:0.0299357,(Dichantelium_oligosantes_H_DolKV777554.1000022.1:0.0471194,(ASEM_AUS1_H_AUS1CM014270.1004238.1:0.0663978,(((Panicum_hallii_Pahal.1G050100:0.026543,(Panicum_virgatum_Pavir.1NG063800:0.0365859,Panicum_virgatum_Pavir.1KG071400:0.0685467)n31:0.0384525)n30:0.0183514,(Urochloa_fusta_Urofu.1G051300:0.0588774,(Cenchrus_americanus_H_CamCM007983.2002332.1:0.0457477,Setaria_viridis_SEVIR_1G072600v2:0.0216188)n33:0.0280959)n32:0.00717713)n29:0.00252659,(Digitaria_exilis_H_Dex1A-003333.1:0.0295972,(Echinocloa_haploclada_eh_chr7.494:0.0859251,(Digitaria_radicosa_Dra01G0042100:0.0361549,(Digitaria_exilis_H_Dex1A-003332.1:0.0487277,Digitaria_exilis_H_Dex1B-003267.1:0.0288681)n37:0.0169968)n36:0.020654)n35:0.00418841)n34:0.000465379)n28:0.00464274)n27:5e-09)n26:0.0152115)n24:0.0177908)n23:0.0275797)n20:0.00518834)n17:0.0165552)n14:0.023145)n6:0.0156937)n0;
```
