## Supplementary Dataset S1 for "Gene turnover and contingency facilitated the repeated evolution of C_4_ photosynthesis in grasses": OG0012894_tree.txt

```
((Pharus_latifolius_Phala.02G244200:0.0791167,Streptochaeta_angustifolia_strangu_013523:0.0940138)n1:0.0353581,((((Oryza_sativa_LOC_Os02g46140:0.0570014,Leersia_perrieri_LPERR02G23040:0.0470755)n5:0.0446742,(Zizania_latifolia_GWHTBFHI021878:0.0459368,Zizania_latifolia_GWHTBFHI026451:0.0600015)n6:0.0244184)n4:0.0643058,(((Ampelocalamus_luodianensis_Alu09CXg07300.1:0.029099,Dendrocalamus_sinicus_Dendrocalamus_sinicus_Dsi02C_28598138_28599395_Dsi02Cg12630.1_1_CDS_4147724932_27707:0.0248441)n9:0.0310908,(Dendrocalamus_sinicus_Dendrocalamus_sinicus_Dsi02A_40642279_40643236_Dsi02Ag16240.1_1_CDS_4147712710_27104:0.0280864,Ampelocalamus_luodianensis_Alu02Dg07840.2:0.080209)n10:0.00891211)n8:0.0164408,(Olyra_latifolia_scaffold722_11359_11945_-:0.115562,(Brachypodium_distachyon_BRADI_3g52000v3:0.0952411,(Hordeum_spontaneum_WB01_014505_0015267:0.00486954,Hordeum_vulgareMorex_HORVU.MOREX.r3.6HG0604920:5e-09)n13:0.121053)n12:0.0390662)n11:0.0224516)n7:0.0121488)n3:0.0265811,(((Stipagrostis_hirtigluma_H_Shi_ptg000038l_001701.1:0.0862241,Aristida_adscensionis_H_Aadptg000001l000552.1:0.086397)n16:0.0235101,(Chasmanthium_laxum_Chala.05G233500:0.0278839,((Echinocloa_haploclada_eh_chr7.2904:0.0783864,((Zea_mays_Zm00001eb421680:0.230769,Zea_mays_Zm00001eb187590:0.012703)n21:0.0331416,(Sorghum_bicolor_SORBI_3003G399500:0.222314,Sorghum_bicolor_SORBI_3004G278600:0.0286699)n22:0.00318554)n20:0.00553209)n19:0.00304741,((Digitaria_radicosa_Dra01G0220500:0.0383997,(Digitaria_exilis_H_Dex1A-001308.1:0.00562476,Digitaria_exilis_H_Dex1B-001248.1:0.00529518)n25:0.0244809)n24:0.0225099,((Cenchrus_americanus_H_CamCM007984.2004484.1:0.060166,(Panicum_virgatum_Pavir.1KG452700:0.0248459,((Setaria_viridis_SEVIR_1G281300v2:0.0107538,(Panicum_virgatum_Pavir.1NG429300:0.0358821,Panicum_hallii_Pahal.1G351800:0.0285)n31:0.00869051)n30:0.00414209,Urochloa_fusta_Urofu.1G406200:0.0526437)n29:0.00256767)n28:0.000285297)n27:0.00511957,(Dichantelium_oligosantes_H_DolKV777254.1000022.1:0.0328146,(ASEM_AUS1_H_AUS1CM014270.1004224.1:0.0135138,ASEM_AUS1_H_AUS1CM014270.1001598.1:0.0136205)n33:0.0308561)n32:0.00914946)n26:0.0029774)n23:0.00856491)n18:0.0396841)n17:0.0423425)n15:0.0176611,((Eragrostis_curvula_EJB05_19539:0.0622522,(Eleusine_coracana_ELECO.r07.2AG0141280:0.0298616,Eleusine_coracana_ELECO.r07.2BG0196880:0.0149498)n36:0.0332421)n35:0.0309763,(Phragmites_australis_Phragmites_australis_PaChr5_36020508_36021284_evm.model.PaChr5.1667_1_CDS_4362460589_4536:0.046286,Phragmites_australis_Phragmites_australis_PaChr6_35337911_35338790_evm.model.PaChr6.1715_1_CDS_4362467910_25174:0.0609078)n37:0.00676753)n34:0.00658336)n14:0.0688384)n2:0.0353581)n0;
```
