## Supplementary Dataset S1 for "Gene turnover and contingency facilitated the repeated evolution of C_4_ photosynthesis in grasses": OG0012895_tree.txt

```
((Ananas_comosus_H_Ananas_contig20_000513.1:0.0169742,Tillandsia_fasciculata_H_Tillandsia_CM054949.1_000135.1:0.0200317)n1:0.0771213,(Streptochaeta_angustifolia_strangu_024724:0.0685728,(Pharus_latifolius_Phala.02G051600:0.0598498,((((Zizania_latifolia_GWHTBFHI020546:0.0286936,Zizania_latifolia_GWHTBFHI025314:0.0271923)n7:0.0195011,(Oryza_sativa_LOC_Os02g08130:0.0386637,Leersia_perrieri_LPERR02G05130:0.05667)n8:0.00813312)n6:0.0267398,((((Hordeum_spontaneum_WB01_002066_0993016:0.0169127,Hordeum_vulgareMorex_HORVU.MOREX.r3.6HG0569880:0.00116455)n12:0.0644187,(Brachypodium_distachyon_BRADI_3g05767v3:0.10054,Brachypodium_distachyon_BRADI_3g05780v3:0.0510838)n13:0.00567597)n11:0.0176107,(Olyra_latifolia_Ola036076:0.0464519,(Ampelocalamus_luodianensis_Alu02Cg04910.2:0.0281773,Ampelocalamus_luodianensis_Alu02Dg23290.1:0.0250867)n15:0.00278741)n14:0.00326568)n10:0.00193204,Dendrocalamus_sinicus_Dendrocalamus_sinicus_Dsi02B_3780608_3784999_Dsi02Bg02910.1_1_CDS_4147715521_17548:0.02953)n9:0.0146758)n5:0.014705,((Aristida_adscensionis_H_Aadptg000021l000675.1:0.0471909,Stipagrostis_hirtigluma_H_Shi_ptg000043l_001056.1:0.0367103)n17:0.0210851,(Phragmites_australis_Phragmites_australis_PaChr6_3784443_3789034_evm.model.PaChr6.379_1_CDS_4362469902_13418:0.0227743,(((Eragrostis_curvula_EJB05_24581:0.055932,(Eleusine_coracana_ELECO.r07.2AG0103550:0.00785735,Eleusine_coracana_ELECO.r07.2BG0156880:0.00700851)n22:0.0299597)n21:0.0139156,Chasmanthium_laxum_Chala.11G168600:0.0365487)n20:0.0046165,((Sorghum_bicolor_SORBI_3006G234700:0.017766,Zea_mays_Zm00001eb069070:0.0312423)n24:0.0484526,((Dichantelium_oligosantes_H_DolKV773521.1000007.1:0.0256927,(ASEM_AUS1_H_AUS1CM014270.1000340.1:0.00630329,ASEM_RSA5_H_RSA5chrom1003972.1:0.00336417)n27:0.0244473)n26:0.00460031,(((Cenchrus_americanus_H_CamCM007983.2002996.1:0.026308,Setaria_viridis_SEVIR_1G064600v2:0.0067378)n30:0.0159851,(Urochloa_fusta_Urofu.1G059900:0.03033,(Digitaria_radicosa_Dra01G0049000:0.0258636,(Digitaria_exilis_H_Dex1A-000358.1:0.00328528,Digitaria_exilis_H_DexUA-004852.1:0.0108342)n33:0.0154262)n32:0.0128949)n31:0.00386684)n29:0.00207725,(((Panicum_hallii_Pahal.1G057800:0.00246839,Panicum_hallii_Pahal.1G058000:5e-09)n36:0.0218574,(Panicum_virgatum_Pavir.1NG073000:0.0135364,Panicum_virgatum_Pavir.1KG080600:0.0121251)n37:0.0123104)n35:0.00526732,Echinocloa_haploclada_eh_chr7.572:0.0490454)n34:0.0030326)n28:0.00542267)n25:0.0186259)n23:0.0046498)n19:0.00289376)n18:0.0145823)n16:0.0232401)n4:0.0264099)n3:0.0183169)n2:0.0771213)n0;
```
