## Supplementary Dataset S1 for "Gene turnover and contingency facilitated the repeated evolution of C_4_ photosynthesis in grasses": OG0012896_tree.txt

```
(Juncus_effusus_H_Juncus_Jeff_scaffold_7_000376.1:0.201372,((Streptochaeta_angustifolia_strangu_004996:0.100954,(Pharus_latifolius_Phala.02G053200.2:0.00379664,(Pharus_latifolius_Phala.02G053200.3:5e-09,(Pharus_latifolius_Phala.02G053200:5e-09,Pharus_latifolius_Phala.02G053200.4:6e-09)n5:6e-09)n4:6e-09)n3:0.0877449)n2:0.0603951,(((Zizania_latifolia_GWHTBFHI020554:0.0599176,(Leersia_perrieri_LPERR02G05250:0.0724093,Oryza_sativa_LOC_Os02g08240:0.0684551)n9:0.0415475)n8:0.0883881,((Brachypodium_distachyon_BRADI_3g05890v3:0.0681138,(Hordeum_spontaneum_WB01_002034_0014386:0.00146122,Hordeum_vulgareMorex_HORVU.MOREX.r3.6HG0569550:0.000696047)n12:0.109699)n11:0.0971122,(Olyra_latifolia_Ola036065:0.103788,(Ampelocalamus_luodianensis_Alu02Cg05010.1:0.0372723,(Dendrocalamus_sinicus_Dendrocalamus_sinicus_Dsi02B_3877338_3884380_Dsi02Bg02980.1_1_CDS_4147715542_29364:0.0423352,Dendrocalamus_sinicus_Dendrocalamus_sinicus_Dsi02A_3996784_4002556_Dsi02Ag02970.1_1_CDS_4147708729_3458:0.0375016)n15:0.00416684)n14:0.0123495)n13:0.0206147)n10:0.0224779)n7:0.0265506,((Aristida_adscensionis_H_Aadptg000021l000680.1:0.0428159,Stipagrostis_hirtigluma_H_Shi_ptg000043l_001061.1:0.0448691)n17:0.0409351,((Phragmites_australis_Phragmites_australis_PaChr5_4065683_4070422_evm.model.PaChr5.358_1_CDS_4362462413_7066:0.0419348,(Eleusine_coracana_ELECO.r07.2BG0156970:0.082737,(Eragrostis_curvula_EJB05_52113:0.00193469,Eragrostis_curvula_EJB05_24584:0.00244749)n21:0.0659234)n20:0.051808)n19:0.0261893,(Chasmanthium_laxum_Chala.11G169600:0.0750813,((Sorghum_bicolor_SORBI_3004G064200:0.0297884,(Zea_mays_Zm00001eb125690:0.0274428,(Zea_mays_Zm00001eb371710:0.0371793,Zea_mays_Zm00001eb206610:0.0180254)n26:0.0125461)n25:0.0307214)n24:0.0511415,(((Setaria_viridis_SEVIR_1G063500v2:0.0330593,Urochloa_fusta_Urofu.1G061100:0.0312298)n29:0.0129118,(Echinocloa_haploclada_eh_chr7.579:0.0476547,(Panicum_hallii_Pahal.1G060000:0.011813,(Panicum_virgatum_Pavir.1NG075100:0.0228036,Panicum_virgatum_Pavir.1KG081800:0.0132764)n32:0.00484038)n31:0.0230815)n30:0.00615608)n28:0.00300636,((ASEM_AUS1_H_AUS1CM014270.1000346.1:0.0107341,ASEM_RSA5_H_RSA5chrom1000386.1:0.00611905)n34:0.0438479,(Dichantelium_oligosantes_H_DolKV776083.1000004.1:0.0312206,(Digitaria_radicosa_Dra01G0050000:0.03501,(Digitaria_exilis_H_Dex1A-000362.1:0.0143831,Digitaria_exilis_H_Dex1B-000351.1:0.019484)n37:0.0190751)n36:0.0242695)n35:0.00420438)n33:0.00202431)n27:0.0130901)n23:0.03262)n22:0.00465595)n18:0.0166463)n16:0.0506512)n6:0.0919968)n1:0.201372)n0;
```
