## Supplementary Dataset S1 for "Gene turnover and contingency facilitated the repeated evolution of C_4_ photosynthesis in grasses": OG0012897_tree.txt

```
(Tillandsia_fasciculata_H_Tillandsia_CM054950.1_000309.1:0.118256,((Streptochaeta_angustifolia_strangu_004771:0.17976,Streptochaeta_angustifolia_strangu_017353:0.0888255)n2:0.041625,((Pharus_latifolius_Phala.02G056600:5e-09,Pharus_latifolius_Phala.02G056600.2:5e-09)n4:0.0266984,(((Leersia_perrieri_LPERR02G05550:0.0246564,Oryza_sativa_LOC_Os02g09070:0.017123)n7:0.0187941,(Zizania_latifolia_GWHTBFHI020581:0.0346629,Zizania_latifolia_GWHTBFHI025347:0.0198319)n8:0.0144508)n6:0.0367838,(((Olyra_latifolia_Ola036025:0.0236175,(Brachypodium_distachyon_BRADI_3g06190v3:0.0270787,(Hordeum_spontaneum_WB01_009442_0025020:5e-09,Hordeum_vulgareMorex_HORVU.MOREX.r3.6HG0568240:5e-09)n13:0.0419391)n12:0.0343915)n11:0.0120693,(Chasmanthium_laxum_Chala.11G173500:0.0338518,((Aristida_adscensionis_H_Aadptg000021l000307.1:0.0436488,Stipagrostis_hirtigluma_H_Shi_ptg000043l_000162.1:0.0247428)n16:0.017305,((Phragmites_australis_Phragmites_australis_PaChr5_4424649_4425817_evm.model.PaChr5.379_1_CDS_4362462459_26419:0.0257719,((Eragrostis_curvula_EJB05_51360:0,Eragrostis_curvula_EJB05_51572:0)n20:0.0383939,(Eleusine_coracana_ELECO.r07.2AG0104020:0.0033282,Eleusine_coracana_ELECO.r07.2BG0157330:0.00603787)n21:0.0224001)n19:0.0137708)n18:0.00488513,((ASEM_AUS1_H_AUS1CM014270.1004146.1:0.0138004,(Echinocloa_haploclada_eh_chr7.620:0.0255635,(Sorghum_bicolor_SORBI_3004G067800:0.0139461,Zea_mays_Zm00001eb234360:0.029974)n25:0.0186366)n24:0.00303772)n23:0.00302461,(Dichantelium_oligosantes_H_DolKV783154.1000005.1:0.0171455,(Urochloa_fusta_Urofu.1G065600:0.0219839,((Digitaria_radicosa_Dra01G0053800:0.0121761,(Digitaria_exilis_H_Dex1A-003259.1:0.0044471,Digitaria_exilis_H_Dex1B-003204.1:0.00294577)n30:0.0105704)n29:0.0251444,((Cenchrus_americanus_H_CamCM007983.2002274.1:0.0228571,Setaria_viridis_SEVIR_1G058800v2:0.00450966)n32:0.0201701,(Panicum_hallii_Pahal.1G063900:0.00973898,(Panicum_virgatum_Pavir.1NG080900:0.0182027,Panicum_virgatum_Pavir.1KG083800:0.0112017)n34:0.00299339)n33:0.0130079)n31:0.00171979)n28:0.00313539)n27:0.00151835)n26:0.00155676)n22:0.0237008)n17:0.00842931)n15:0.00443538)n14:0.0123604)n10:0.00204244,((Ampelocalamus_luodianensis_Alu02Cg05300.2:0.0236002,Ampelocalamus_luodianensis_Alu02Dg22830.1:0.0115001)n36:0.00344452,(Dendrocalamus_sinicus_Dendrocalamus_sinicus_Dsi02B_4406929_4408236_Dsi02Bg03210.1_-1_CDS_4147715611_11359:0.0247294,Dendrocalamus_sinicus_Dendrocalamus_sinicus_DsiCtg00499_146548_147865_DsiCtg00499g00070.1_1_CDS_4147853023_41076:0.016407)n37:0.001823)n35:0.0111047)n9:0.00918694)n5:0.0551586)n3:0.0604449)n1:0.118256)n0;
```
