## Supplementary Dataset S1 for "Gene turnover and contingency facilitated the repeated evolution of C_4_ photosynthesis in grasses": OG0012898_tree.txt

```
((Streptochaeta_angustifolia_strangu_024805:0.0483474,(((Cenchrus_americanus_H_CamCM007983.2003064.1:0.0438577,((Digitaria_radicosa_Dra01G0059200:0.0256283,(Digitaria_exilis_H_Dex1A-000412.1:0.00523486,Digitaria_exilis_H_Dex1B-000388.1:0.00598055)n7:0.0250806)n6:0.0214093,((ASEM_AUS1_H_AUS1CM014270.1000402.1:0.00388068,ASEM_RSA5_H_RSA5chrom1000434.1:0.00249733)n9:0.0287989,Dichantelium_oligosantes_H_DolKV775367.1000003.1:0.0340895)n8:0.00476265)n5:0.00560119)n4:0.0525568,(Aristida_adscensionis_H_Aadptg000021l000720.1:0.0589715,Stipagrostis_hirtigluma_H_Shi_ptg000043l_001102.1:0.0482959)n10:0.0199999)n3:0.0150601,(Zizania_latifolia_GWHTBFHI020630:0.0619602,((Hordeum_spontaneum_WB01_004572_0555299:5e-09,Hordeum_vulgareMorex_HORVU.MOREX.r3.6HG0574590:0.000480102)n13:0.120385,((Ampelocalamus_luodianensis_Alu02Cg05840.2:0.0162642,Dendrocalamus_sinicus_Dendrocalamus_sinicus_Dsi02C_15486772_15489000_Dsi02Cg04160.1_-1_CDS_4147722391_18696:0.0136641)n15:0.00548434,(Dendrocalamus_sinicus_Dendrocalamus_sinicus_Dsi02A_4960793_4963030_Dsi02Ag03580.1_1_CDS_4147708912_49608:0.0178039,Ampelocalamus_luodianensis_Alu02Dg22390.1:0.0233591)n16:0.00259546)n14:0.00726742)n12:0.00672095)n11:0.0106696)n2:0.0761567)n1:0.00943711,((((Zizania_latifolia_GWHTBFHI007521:0.0375982,Zizania_latifolia_GWHTBFHI034151:0.0186805)n20:0.0594787,((Hordeum_spontaneum_WB01_003795_0239113:5e-09,Hordeum_vulgareMorex_HORVU.MOREX.r3.7HG0722840:5e-09)n22:0.11427,(Dendrocalamus_sinicus_Dendrocalamus_sinicus_Dsi06C_35688456_35693889_Dsi06Cg15800.2_-1_CDS_4147787941_19475:0.0266796,(Ampelocalamus_luodianensis_Alu06Dg13810.4:0.0229194,Ampelocalamus_luodianensis_Alu06Cg07320.1:0.0280045)n24:0.00311161)n23:0.00839133)n21:0.0105175)n19:0.0115998,((Aristida_adscensionis_H_Aadptg000037l000104.1:0.0551741,Stipagrostis_hirtigluma_H_Shi_ptg000059l_001108.1:0.0377546)n26:0.0187346,((((Digitaria_radicosa_Dra04G0169900:0.0321057,(Digitaria_exilis_H_Dex4A-001788.1:0.00245822,Digitaria_exilis_H_Dex4B-001755.1:0.00246711)n31:0.0298655)n30:0.0262944,(Echinocloa_haploclada_eh_chr6.785:0.242739,Cenchrus_americanus_H_CamCM007986.2004149.1:0.0524843)n32:0.0103881)n29:0.00432986,(Dichantelium_oligosantes_H_DolKV778021.1000013.1:0.0349515,(ASEM_AUS1_H_AUS1CM014273.1000454.1:0.00366224,ASEM_RSA5_H_RSA5chrom4000393.1:0.00464977)n34:0.0288931)n33:0.00556461)n28:0.0400807,(Eragrostis_curvula_EJB05_41630:0.120303,(Phragmites_australis_Phragmites_australis_PaChr8_30915579_30917816_evm.model.PaChr8.1254_1_CDS_4362479338_31508:0.0304089,Phragmites_australis_Phragmites_australis_PaChr13_28137131_28139372_evm.model.PaChr13.1250_1_CDS_4362386205_26585:0.0198298)n36:0.00220332)n35:0.0078313)n27:0.0099515)n25:0.0243427)n18:0.0517581,(Streptochaeta_angustifolia_strangu_026111:0.0906297,Streptochaeta_angustifolia_strangu_026112:0.0440559)n37:0.0048951)n17:0.00206269)n0;
```
