## Supplementary Dataset S1 for "Gene turnover and contingency facilitated the repeated evolution of C_4_ photosynthesis in grasses": OG0012899_tree.txt

```
((Streptochaeta_angustifolia_strangu_007240:0.113861,Pharus_latifolius_Phala.06G114400:0.111052)n1:0.0625571,(((Zizania_latifolia_GWHTBFHI019527:0.0770508,(Leersia_perrieri_LPERR04G10830:0.0927873,Oryza_sativa_LOC_Os04g36720:0.0615024)n5:0.0301602)n4:0.055496,((Brachypodium_distachyon_BRADI_5g11147v3:0.0884024,(Hordeum_spontaneum_WB01_000047_1251448:5e-09,Hordeum_vulgareMorex_HORVU.MOREX.r3.2HG0170900:0.000547784)n8:0.103795)n7:0.057747,((Olyra_latifolia_Ola019442:0.0389363,Olyra_latifolia_Ola016949:0.081071)n10:0.0278265,((Dendrocalamus_sinicus_Dendrocalamus_sinicus_Dsi04C_13729757_13738467_Dsi04Cg10000.1_-1_CDS_4147760575_22198:0.0656646,Ampelocalamus_luodianensis_Alu04Cg09480.2:0.0223471)n12:0.0153945,(Ampelocalamus_luodianensis_Alu04Dg14080.1:0.0262707,Dendrocalamus_sinicus_Dendrocalamus_sinicus_Dsi04A_16969011_16973391_Dsi04Ag11510.1_-1_CDS_4147750240_3595:0.0319937)n13:0.00670942)n11:0.0112753)n9:0.0153711)n6:0.0132633)n3:0.0238017,((Phragmites_australis_Phragmites_australis_PaChr11_13195989_13200058_evm.model.PaChr11.1204_1_CDS_4362375332_41283:0.0661435,((Eragrostis_curvula_EJB05_37734:0.0537329,(Eleusine_coracana_ELECO.r07.4BG0347320:0.0152952,Eleusine_coracana_ELECO.r07.4AG0316210:0.0175586)n18:0.0575716)n17:0.0514918,(Chasmanthium_laxum_Chala.06G116300:0.0486417,((Sorghum_bicolor_SORBI_3006G093100:0.0380096,Zea_mays_Zm00001eb081810:0.0413017)n21:0.0606161,(((Panicum_hallii_Pahal.7G163900:0.0211785,(Panicum_virgatum_Pavir.7KG174300:0.0393339,(Panicum_virgatum_Pavir.7KG174200:0.00727036,Panicum_virgatum_Pavir.7NG188200:0.0159879)n26:0.00543971)n25:0.0125494)n24:0.0268677,((Echinocloa_haploclada_eh_chr9.1347:0.0508076,Dichantelium_oligosantes_H_DolKV776958.1000005.1:0.0341613)n28:0.00468835,((Urochloa_fusta_Urofu.7G138200:0.0480035,(Setaria_viridis_SEVIR_7G119200v2:0.0281587,Cenchrus_americanus_H_CamCM007984.2001521.1:0.0433849)n31:0.0192103)n30:0.00793341,(Digitaria_radicosa_Dra07G0078900:0.0442908,(Digitaria_exilis_H_Dex7A-000461.1:0.013805,Digitaria_exilis_H_Dex7B-000501.1:0.00806672)n33:0.0294408)n32:0.0360087)n29:0.00503968)n27:0.00357494)n23:0.00364172,(ASEM_RSA5_H_RSA5chrom7000774.1:0.010921,(ASEM_AUS1_H_AUS1CM014270.1000411.1:0.0591446,ASEM_AUS1_H_AUS1CM014276.1000645.1:0.0127135)n35:0.00141261)n34:0.0116998)n22:0.0176231)n20:0.0140566)n19:0.0119599)n16:0.00911278)n15:0.0129633,(Aristida_adscensionis_H_Aadptg000124l000007.1:0.0755378,(Stipagrostis_hirtigluma_H_Shi_ptg000016l_000607.1:0.0818114,Stipagrostis_hirtigluma_H_Shi_ptg000016l_000608.1:0.0321635)n37:0.00357372)n36:0.0129799)n14:0.038584)n2:0.0625571)n0;
```
