## Supplementary Dataset S1 for "Gene turnover and contingency facilitated the repeated evolution of C_4_ photosynthesis in grasses": OG0012900_tree.txt

```
((Streptochaeta_angustifolia_strangu_010460:0.157336,Pharus_latifolius_Phala.02G063500:0.102182)n1:0.0382939,(((Olyra_latifolia_Ola028865:0.0954655,((Dendrocalamus_sinicus_Dendrocalamus_sinicus_Dsi02B_5202563_5209680_Dsi02Bg03580.1_-1_CDS_4147715722_16986:0.0548757,(Ampelocalamus_luodianensis_Alu04Cg05310.2:0.193868,Ampelocalamus_luodianensis_Alu07Dg10760.1:0.0501436)n7:0.125879)n6:0.00628921,(Dendrocalamus_sinicus_Dendrocalamus_sinicus_Dsi02A_5171065_5175182_Dsi02Ag03710.2_1_CDS_4147708951_14713:0.0422911,(Ampelocalamus_luodianensis_Alu02Cg06020.2:0.0427827,Ampelocalamus_luodianensis_Alu02Dg22220.2:0.0345935)n9:0.00384373)n8:0.00258544)n5:0.0040027)n4:0.0252616,((Oryza_sativa_LOC_Os02g10060:0.102973,(Zizania_latifolia_GWHTBFHI020642:0.0458205,Zizania_latifolia_GWHTBFHI025391:0.0389042)n12:0.037148)n11:0.0481942,(Brachypodium_distachyon_BRADI_3g06870v3:0.112373,(Hordeum_spontaneum_WB01_005516_0042016:0,Hordeum_vulgareMorex_HORVU.MOREX.r3.6HG0573900:0)n14:0.116294)n13:0.0679449)n10:0.00861875)n3:0.0295577,((((Eragrostis_curvula_EJB05_24670:0.0610973,(Eleusine_coracana_ELECO.r07.2AG0104830:0.0159979,Eleusine_coracana_ELECO.r07.2BG0158220:0.0130484)n19:0.0741939)n18:0.0418067,(Phragmites_australis_Phragmites_australis_PaChr6_4994427_4998795_evm.model.PaChr6.475_1_CDS_4362470116_18469:0.0808191,Phragmites_australis_Phragmites_australis_PaChr5_5341532_5345234_evm.model.PaChr5.439_1_CDS_4362462593_40313:0.0543634)n20:0.00604038)n17:0.00503679,(Aristida_adscensionis_H_Aadptg000021l000732.1:0.0787825,(Stipagrostis_hirtigluma_H_Shi_ptg000043l_001111.1:0.00733665,Stipagrostis_hirtigluma_H_Shi_ptg000057l_000107.1:0.012813)n22:0.0544546)n21:0.0235499)n16:0.00537329,(Chasmanthium_laxum_Chala.11G181900:0.0749668,((Sorghum_bicolor_SORBI_3004G077600:0.025871,Zea_mays_Zm00001eb206120:0.0515611)n25:0.0607002,((Digitaria_radicosa_Dra01G0061300:0.0355478,(Digitaria_exilis_H_Dex1A-000421.1:0.00689817,Digitaria_exilis_H_Dex1B-000398.1:0.00606095)n28:0.0314895)n27:0.0359162,((Dichantelium_oligosantes_H_DolKV780132.1000006.1:0.0437989,(Panicum_hallii_Pahal.1G071100:0.0202239,(Panicum_virgatum_Pavir.1NG054800:0.03273,Panicum_virgatum_Pavir.1KG100300:0.0234036)n32:0.0123434)n31:0.0189332)n30:0.00395545,((ASEM_AUS1_H_AUS1CM014270.1000419.1:0.00765293,ASEM_RSA5_H_RSA5chrom1000441.1:0.00328516)n34:0.0505293,(Echinocloa_haploclada_eh_chr7.700:0.0498037,(Urochloa_fusta_Urofu.1G074800:0.0407816,(Cenchrus_americanus_H_CamCM007983.2003074.1:0.0444852,Setaria_viridis_SEVIR_1G051100v2:0.00756814)n37:0.0303895)n36:0.0126759)n35:0.00568526)n33:0.00436901)n29:0.0051005)n26:0.0169489)n24:0.0364563)n23:0.0127727)n15:0.0729399)n2:0.0382939)n0;
```
