## Supplementary Dataset S1 for "Gene turnover and contingency facilitated the repeated evolution of C_4_ photosynthesis in grasses": OG0012901_tree.txt

```
((Pharus_latifolius_Phala.02G071700:0.153888,(Streptochaeta_angustifolia_strangu_007633:0.0216702,(Streptochaeta_angustifolia_strangu_035490:0.15212,Streptochaeta_angustifolia_strangu_023876:0.0678783)n3:0.0837241)n2:0.110872)n1:0.0224741,((Zizania_latifolia_GWHTBFHI020784:0.104339,((Oryza_sativa_LOC_Os02g10950:0.598338,(Aristida_adscensionis_H_Aadptg000021l000188.1:0.0891137,((Zea_mays_Zm00001eb235460:0.0738224,Sorghum_bicolor_SORBI_3004G086100:0.036055)n10:0.054134,(((Eleusine_coracana_ELECO.r07.2AG0105560:0.124722,(Stipagrostis_hirtigluma_H_Shi_ptg000043l_000058.1:0.0121009,Stipagrostis_hirtigluma_H_Shi_ptg000057l_000055.1:0.00396716)n14:0.0285671)n13:0.0185357,(Phragmites_australis_Phragmites_australis_PaChr6_5708274_5708972_evm.model.PaChr6.531_1_CDS_4362470242_28962:0.0586375,Chasmanthium_laxum_Chala.11G189800:0.0393418)n15:0.00523386)n12:0.0064783,(((Setaria_viridis_SEVIR_1G042900v2:0.0268343,Urochloa_fusta_Urofu.1G084400:0.023129)n18:0.00583701,((ASEM_AUS1_H_AUS1CM014270.1004035.1:0.0231284,ASEM_RSA5_H_RSA5chrom1003823.1:0.0249466)n20:0.0382613,(Panicum_hallii_Pahal.1G080200:0.0258538,((Panicum_virgatum_Pavir.1NG108800:0.00490614,Panicum_virgatum_Pavir.9NG545700:0.0800527)n23:0.00656519,Panicum_virgatum_Pavir.1KG125600:0.00481906)n22:0.000535451)n21:0.00394414)n19:0.00224056)n17:0.00321911,(Echinocloa_haploclada_eh_chr7.783:0.0453019,((Digitaria_radicosa_Dra01G0068700:0.0283709,(Digitaria_exilis_H_Dex1A-003148.1:0.0140538,Digitaria_exilis_H_Dex1B-003093.1:0.012065)n27:0.0128262)n26:0.0246921,(Dichantelium_oligosantes_H_DolKV776799.1000002.1:6e-09,Dichantelium_oligosantes_H_DolKV773534.1000001.1:5e-09)n28:0.0410886)n25:0.00680886)n24:0.00248658)n16:0.0312765)n11:0.0082296)n9:0.0168252)n8:0.0117787)n7:0.0100461,(Leersia_perrieri_LPERR02G06850:0.152447,Oryza_sativa_LOC_Os02g10940:0.0444107)n29:0.0332413)n6:0.00369348)n5:0.0300821,(((Hordeum_spontaneum_WB01_000627_0318704:0,Hordeum_vulgareMorex_HORVU.MOREX.r3.6HG0577670:0)n32:0.125749,Brachypodium_distachyon_BRADI_3g07630v3:0.053644)n31:0.058667,((Olyra_latifolia_Ola028940:0.0784995,((Ampelocalamus_luodianensis_Alu02Cg06750.4:0.0217,(Ampelocalamus_luodianensis_Alu05Cg03860.1:0.268876,Ampelocalamus_luodianensis_Alu02Cg04070.2:0.211288)n37:0.0467986)n36:0.0475219,Ampelocalamus_luodianensis_Alu02Dg21560.1:0.0426139)n35:0.00473488)n34:0.011734,Dendrocalamus_sinicus_Dendrocalamus_sinicus_Dsi02A_6219364_6220064_Dsi02Ag04310.3_-1_CDS_4147709131_2333:0.0384304)n33:0.00797683)n30:0.0301404)n4:0.0224741)n0;
```
