## Supplementary Dataset S1 for "Gene turnover and contingency facilitated the repeated evolution of C_4_ photosynthesis in grasses": OG0012902_tree.txt

```
(((Ananas_comosus_H_Ananas_contig11_000907.1:0.0280132,Tillandsia_fasciculata_H_Tillandsia_CM054941.1_000870.1:0.0367186)n2:0.176239,(Ananas_comosus_H_Ananas_contig17_000233.1:0.0368552,Tillandsia_fasciculata_H_Tillandsia_CM054948.1_000618.1:0.0665447)n3:0.221684)n1:0.0558298,((Streptochaeta_angustifolia_strangu_020479:0.110076,(Pharus_latifolius_Phala.02G072300:0.00129145,Pharus_latifolius_Phala.02G072300.2:0.00384566)n6:0.111388)n5:0.0200415,(((Hordeum_spontaneum_WB01_003849_0249052:0.00116929,Hordeum_vulgareMorex_HORVU.MOREX.r3.6HG0577360:0.0023571)n9:0.10584,(Olyra_latifolia_Ola028946:0.0533326,(Dendrocalamus_sinicus_Dendrocalamus_sinicus_Dsi02A_6350443_6351808_Dsi02Ag04370.1_-1_CDS_4147709149_12463:0.0256772,(Ampelocalamus_luodianensis_Alu02Dg21490.2:0.0348352,Ampelocalamus_luodianensis_Alu02Cg06830.1:0.0267793)n12:0.00297548)n11:0.00762901)n10:0.0196793)n8:0.0167261,(((Aristida_adscensionis_H_Aadptg000021l000182.1:0.144632,(Stipagrostis_hirtigluma_H_Shi_ptg000043l_000056.1:0.0161526,Stipagrostis_hirtigluma_H_Shi_ptg000057l_000053.1:0.00771305)n16:0.0353015)n15:0.0466507,(Zizania_latifolia_GWHTBFHI020778:0.0732325,(Leersia_perrieri_LPERR02G06910:0.208549,Oryza_sativa_LOC_Os02g11040:0.052084)n18:0.0256144)n17:0.0477053)n14:0.023201,((Digitaria_radicosa_Dra01G0069100:0.0483044,(Digitaria_exilis_H_Dex1A-003146.1:0.0273611,Digitaria_exilis_H_Dex1B-003091.1:0.0295101)n21:0.112295)n20:0.0426493,((((Phragmites_australis_Phragmites_australis_PaChr5_6371396_6372731_evm.model.PaChr5.500_1_CDS_4362462731_13395:0.0538904,Chasmanthium_laxum_Chala.11G190200:0.0222262)n25:0.0203733,(Zea_mays_Zm00001eb235330:0.0581921,Sorghum_bicolor_SORBI_3004G086500:0.0365011)n26:0.0193058)n24:0.00908859,(Dichantelium_oligosantes_H_DolKV767917.1000012.1:0.0535735,((ASEM_AUS1_H_AUS1CM014270.1004032.1:0.0123129,ASEM_RSA5_H_RSA5chrom1003821.1:0.00984354)n29:0.0134569,(Panicum_hallii_Pahal.1G080600:0.0109293,((Panicum_virgatum_Pavir.1KG124400:0.0946399,Panicum_virgatum_Pavir.1KG124100:0.0262895)n32:0.0158909,Panicum_virgatum_Pavir.1NG106400:0.0150915)n31:0.00940618)n30:0.0232546)n28:0.00835433)n27:0.00517447)n23:0.00685022,((Eleusine_coracana_ELECO.r07.2AG0105650:0.022408,Eleusine_coracana_ELECO.r07.2BG0159050:0.023665)n34:0.0945856,(Urochloa_fusta_Urofu.1G085000:0.217254,((Cenchrus_americanus_H_CamCM007983.2002156.1:0.0370086,Setaria_viridis_SEVIR_1G042200v2:0.0215217)n37:0.0322,Echinocloa_haploclada_eh_chr7.788:0.097279)n36:0.0146367)n35:0.0295532)n33:0.0167952)n22:0.00723472)n19:0.021801)n13:0.0202321)n7:0.0318765)n4:0.0558298)n0;
```
