## Supplementary Dataset S1 for "Gene turnover and contingency facilitated the repeated evolution of C_4_ photosynthesis in grasses": OG0012903_tree.txt

```
(Oryza_sativa_LOC_Os02g29070:0.274119,(Stipagrostis_hirtigluma_H_Shi_ptg000066l_000119.1:0.559757,((Eragrostis_curvula_EJB05_56640:0.158943,(Eleusine_coracana_ELECO.r07.3AG0224030:0.106768,(Eleusine_coracana_ELECO.r07.2AG0111430:0.026706,Eleusine_coracana_ELECO.r07.2BG0164900:0.0379282)n5:0.0956711)n4:0.0636492)n3:0.0564389,(((Aristida_adscensionis_H_Aadptg000010l000392.1:0.0797899,Aristida_adscensionis_H_Aadptg000010l000391.1:0.0381816)n8:0.125436,(((Cenchrus_americanus_H_CamCM007984.2000873.1:0.0805793,(Digitaria_exilis_H_Dex1B-002602.1:0.015548,Digitaria_exilis_H_Dex1B-002603.1:0.0460931)n12:0.168356)n11:0.12881,(Sorghum_bicolor_SORBI_3005G165300:0.304111,(Echinocloa_haploclada_eh_chr5.1893:0.146668,((Setaria_viridis_SEVIR_1G134100v2:0.16731,(Panicum_hallii_Pahal.1G149000:0.0432845,((Panicum_virgatum_Pavir.1KG274200:0.075398,Panicum_virgatum_Pavir.J621500:0.0400276)n19:0.013523,(Panicum_virgatum_Pavir.4NG031700:0.0986145,Panicum_virgatum_Pavir.4NG012200:0.0223507)n20:0.0357414)n18:0.0207885)n17:0.0597629)n16:0.0335805,((ASEM_AUS1_H_AUS1CM014273.1003233.1:0.0111862,ASEM_AUS1_H_AUS1CM014273.1003229.1:0.00820541)n22:0.0382441,(ASEM_RSA5_H_RSA5chrom4000085.1:0.050836,ASEM_RSA5_H_RSA5chrom4003410.1:0.0201953)n23:0.00224392)n21:0.0287073)n15:0.0228201)n14:0.0511314)n13:0.0644898)n10:0.0192727,Phragmites_australis_Phragmites_australis_PaChr6_27617462_27618089_evm.model.PaChr6.1205_1_CDS_4362466778_16348:0.116991)n9:0.0184475)n7:0.0336609,(Aristida_adscensionis_H_Aadptg000021l000055.1:0.240335,(Urochloa_fusta_Urofu.1G153300:0.0751801,((Setaria_viridis_SEVIR_1G142500v2:0.0359557,(Cenchrus_americanus_H_CamCM007986.2000540.1:0.0454241,Cenchrus_americanus_H_CamCM007986.2001106.1:0.033997)n28:0.0422008)n27:0.0307957,(ASEM_AUS1_H_AUS1CM014274.1004765.1:0.455196,(((ASEM_AUS1_H_AUS1CM014270.1004003.1:0.025079,ASEM_RSA5_H_RSA5chrom1000506.1:0.0352036)n32:0.0346551,(ASEM_AUS1_H_AUS1CM014270.1003919.1:0.0219338,(ASEM_RSA5_H_RSA5chrom3003488.1:0.023177,ASEM_RSA5_H_RSA5chrom5002004.1:0.0215365)n34:0.00239294)n33:0.0097993)n31:0.0552728,((Panicum_virgatum_Pavir.5NG261500:0.0679587,Panicum_virgatum_Pavir.1KG196400:0.0581226)n36:0.0320699,(Dichantelium_oligosantes_H_DolKV777765.1000006.1:0.108587,Dichantelium_oligosantes_H_DolKV778564.1000004.1:0.0591525)n37:0.0370613)n35:0.0143168)n30:0.00628511)n29:0.000698346)n26:0.0192602)n25:0.0511037)n24:0.00567819)n6:0.0489597)n2:0.00543996)n1:0.274119)n0;
```
