## Supplementary Dataset S1 for "Gene turnover and contingency facilitated the repeated evolution of C_4_ photosynthesis in grasses": OG0012904_tree.txt

```
(Streptochaeta_angustifolia_strangu_021824:0.219786,(Echinocloa_haploclada_eh_chr7.928:0.0685251,(Urochloa_fusta_Urofu.1G094700:0.114343,((Digitaria_radicosa_Dra01G0076100:0.0780371,(Digitaria_exilis_H_Dex1A-000506.1:0.0390945,Digitaria_exilis_H_Dex1B-000478.1:0.0373435)n5:0.080691)n4:0.0513058,((Dichantelium_oligosantes_H_DolKV771400.1000005.1:0.0781237,(((Sorghum_bicolor_SORBI_3004G094600:0.0956932,Zea_mays_Zm00001eb240050:0.110133)n10:0.086228,(((((Brachypodium_distachyon_BRADI_3g08280v3:0.231162,(Hordeum_spontaneum_WB01_001876_0030742:0.00199446,Hordeum_vulgareMorex_HORVU.MOREX.r3.6HG0580040:0.003116)n16:0.187025)n15:0.0710003,((Zizania_latifolia_GWHTBFHI020734:0.140225,(Leersia_perrieri_LPERR02G07820:0.224379,Oryza_sativa_LOC_Os02g12820:0.136922)n19:0.0653504)n18:0.0980659,(Olyra_latifolia_Ola014076:0.116642,(Dendrocalamus_sinicus_Dendrocalamus_sinicus_Dsi02B_7616741_7620381_Dsi02Bg04540.1_-1_CDS_4147716010_8547:0.101755,((Ampelocalamus_luodianensis_Alu02Cg07480.2:0.0466141,Dendrocalamus_sinicus_Dendrocalamus_sinicus_Dsi02C_13195908_13199433_Dsi02Cg03050.1_1_CDS_4147722058_1813:0.0449718)n23:0.0199995,(Dendrocalamus_sinicus_Dendrocalamus_sinicus_Dsi02A_7267970_7270476_Dsi02Ag04870.1_-1_CDS_4147709299_40039:0.0853123,Ampelocalamus_luodianensis_Alu02Dg20900.1:0.0728673)n24:0.00809637)n22:0.0125597)n21:0.0219621)n20:0.0404929)n17:0.033196)n14:0.0894913,((Aristida_adscensionis_H_Aadptg000021l000813.1:0.133846,(Stipagrostis_hirtigluma_H_Shi_ptg000043l_001198.1:0.0238374,Stipagrostis_hirtigluma_H_Shi_ptg000057l_000193.1:0.0244548)n27:0.0812662)n26:0.0318687,((Eragrostis_curvula_EJB05_55842:0.00684274,Eragrostis_curvula_EJB05_24896:0.0128973)n29:0.121223,(Eleusine_coracana_ELECO.r07.2AG0106570:0.0316743,Eleusine_coracana_ELECO.r07.2BG0160110:0.0348018)n30:0.132354)n28:0.0509652)n25:0.0254367)n13:0.0165806,(Phragmites_australis_Phragmites_australis_PaChr6_6453741_6459591_evm.model.PaChr6.573_1_CDS_4362470334_25186:0.107958,Phragmites_australis_Phragmites_australis_PaChr5_7354144_7358637_evm.model.PaChr5.549_1_CDS_4362462837_15500:0.0947365)n31:0.020755)n12:0.0119846,Chasmanthium_laxum_Chala.11G198500:0.0838558)n11:0.040635)n9:0.0338727,((Cenchrus_americanus_H_CamCM007983.2002115.1:0.0737596,Setaria_viridis_SEVIR_1G034900v2:0.0419463)n33:0.0419545,(Panicum_hallii_Pahal.1G090200:0.0429629,(Panicum_virgatum_Pavir.1NG116500:0.0712394,Panicum_virgatum_Pavir.1KG192100:0.0468453)n35:0.00520503)n34:0.00346704)n32:0.00846363)n8:0.0171316)n7:0.0144233,(ASEM_AUS1_H_AUS1CM014270.1000490.1:0.0380757,(ASEM_RSA5_H_RSA5chrom7000682.1:0.194851,ASEM_RSA5_H_RSA5chrom1000539.1:0.0278625)n37:0.00309584)n36:0.0150534)n6:0.0147718)n3:0.0240099)n2:0.0263525)n1:0.219786)n0;
```
