## Supplementary Dataset S1 for "Gene turnover and contingency facilitated the repeated evolution of C_4_ photosynthesis in grasses": OG0012905_tree.txt

```
((Streptochaeta_angustifolia_strangu_015960:0.145277,((Pharus_latifolius_Phala.12G008900:0,Pharus_latifolius_Phala.12G008900.3:0)n3:5e-09,Pharus_latifolius_Phala.12G008900.2:6e-09)n2:0.0933482)n1:0.0236373,(((Brachypodium_distachyon_BRADI_3g03180v3:0.0863172,(Hordeum_spontaneum_WB01_003010_0072513:0.0372646,Hordeum_vulgareMorex_HORVU.MOREX.r3.6HG0555850:0.00974627)n7:0.0596466)n6:0.0634515,((Zizania_latifolia_GWHTBFHI033574:0.100891,(Leersia_perrieri_LPERR09G00020:0.0748184,Oryza_sativa_LOC_Os09g02130:0.0549429)n10:0.0229554)n9:0.0834086,(Olyra_latifolia_Ola003730:0.0602287,(Ampelocalamus_luodianensis_Alu09Cg02450.1:0.0130373,Dendrocalamus_sinicus_Dendrocalamus_sinicus_Dsi09C_4020604_4027100_Dsi09Cg00750.1_-1_CDS_4147817917_7758:0.0184859)n12:0.0107313)n11:0.0183942)n8:0.0141502)n5:0.0133984,(Chasmanthium_laxum_Chala.01G082600:0.0468839,(((Aristida_adscensionis_H_Aadptg000043l000112.1:0.066145,(Stipagrostis_hirtigluma_H_Shi_ptg000090l_000116.1:0.00810585,(Stipagrostis_hirtigluma_H_Shi_ptg000063l_000076.1:0.00342529,Stipagrostis_hirtigluma_H_Shi_ptg000079l_000011.1:0.004556)n18:0.00346635)n17:0.0402953)n16:0.0256924,((Eragrostis_curvula_EJB05_44463:0.0701836,(Eleusine_coracana_ELECO.r07.8BG0657060:0.00829113,Eleusine_coracana_ELECO.r07.8AG0628680:0.0107047)n21:0.0614212)n20:0.0282879,(Phragmites_australis_Phragmites_australis_PaChr20_21065438_21066205_evm.model.PaChr20.677_1_CDS_4362425636_1479:0.0424607,(Phragmites_australis_Phragmites_australis_PaChr20_21066230_21068817_evm.model.PaChr20.678_1_CDS_4362425638_2320:0.0411743,Phragmites_australis_Phragmites_australis_PaChr5_2690662_2694389_evm.model.PaChr5.262_1_CDS_4362462201_2860:0.0174719)n23:0.00642853)n22:0.0266687)n19:0.0230239)n15:0.00885029,((Sorghum_bicolor_SORBI_3004G028100:0.0216304,Zea_mays_Zm00001eb208920:0.0664384)n25:0.0747451,((Echinocloa_haploclada_eh_chr2.4866:0.0753122,(ASEM_AUS1_H_AUS1CM014270.1000517.1:0.0178881,ASEM_RSA5_H_RSA5chrom1000569.1:0.0145253)n28:0.0260705)n27:0.00843829,(((Dichantelium_oligosantes_H_DolKV782457.1000001.1:0.0447295,(Urochloa_fusta_Urofu.4G025300:0.0433316,(Cenchrus_americanus_H_CamCM007986.2003936.1:0.0284965,Setaria_viridis_SEVIR_4G262700v2:0.0159234)n33:0.00987536)n32:0.0125413)n31:0.00181023,(Digitaria_radicosa_Dra07G0030000:0.0270405,(Digitaria_exilis_H_Dex7A-002713.1:0.0189086,Digitaria_exilis_H_DexUA-001763.1:0.220119)n35:0.0191521)n34:0.0352894)n30:0.00114186,(Panicum_hallii_Pahal.2G145500:0.00752554,(Panicum_virgatum_Pavir.2KG263400:0.0235009,Panicum_virgatum_Pavir.8NG095400:0.0247259)n37:0.00274732)n36:0.00400183)n29:0.00141779)n26:0.0276381)n24:0.0251917)n14:0.00672671)n13:0.0563533)n4:0.0236373)n0;
```
