## Supplementary Dataset S1 for "Gene turnover and contingency facilitated the repeated evolution of C_4_ photosynthesis in grasses": OG0012906_tree.txt

```
(Pharus_latifolius_Phala.04G147300:0.107825,(Brachypodium_distachyon_BRADI_3g08667v3:0.121093,((Leersia_perrieri_LPERR02G08140:0.0525447,((Zizania_latifolia_GWHTBFHI020703:0.0597492,Zizania_latifolia_GWHTBFHI025502:0.0511391)n5:0.0316141,Oryza_sativa_LOC_Os02g13520:0.0837053)n4:0.0105667)n3:0.0556844,((Olyra_latifolia_Ola030049:0.0673336,((Eragrostis_curvula_EJB05_24955:0.0428303,(Eleusine_coracana_ELECO.r07.2AG0107030:0.00784632,Eleusine_coracana_ELECO.r07.2BG0160650:0.0195235)n10:0.0519328)n9:0.0373691,((Phragmites_australis_Phragmites_australis_PaChr5_8068655_8071964_evm.model.PaChr5.580_1_CDS_4362462907_2441:0.0581126,(Chasmanthium_laxum_Chala.11G204300:0.0568459,((Sorghum_bicolor_SORBI_3004G099600:0.0396018,Zea_mays_Zm00001eb239550:0.0557852)n15:0.0623408,((ASEM_RSA5_H_RSA5chrom1003725.1:0.0148524,(ASEM_AUS1_H_AUS1CM014270.1003936.1:0.00709318,ASEM_AUS1_H_AUS1CM014270.1003934.1:5e-09)n18:0.0194788)n17:0.0359744,(((Digitaria_radicosa_Dra01G0079900:0.0296826,((Digitaria_exilis_H_Dex1A-003077.1:0,Digitaria_exilis_H_DexUA-000721.1:0)n23:0.0105532,Digitaria_exilis_H_Dex1B-003019.1:0.0102591)n22:0.0207124)n21:0.0192774,(Panicum_hallii_Pahal.1G095200:0.0276957,(Panicum_virgatum_Pavir.1NG122800:0.0105699,Panicum_virgatum_Pavir.1KG186900:0.0450873)n25:0.027275)n24:0.0236111)n20:0.00676687,((Dichantelium_oligosantes_H_DolKV778103.1000001.1:0.0331955,(Cenchrus_americanus_H_CamCM007983.2002084.1:0.037505,Setaria_viridis_SEVIR_1G029300v2:0.0190467)n28:0.0208406)n27:0.00937933,(Echinocloa_haploclada_eh_chr7.887:0.0796448,Urochloa_fusta_Urofu.1G100400:0.0448285)n29:0.0158887)n26:0.00234394)n19:0.0123792)n16:0.0381464)n14:0.0378264)n13:0.0158356)n12:0.00645909,((Stipagrostis_hirtigluma_H_Shi_ptg000043l_000759.1:0.0523713,(Panicum_virgatum_Pavir.1NG122900:0.765299,Aristida_adscensionis_H_Aadptg000021l000111.1:0.0573365)n32:0.0262318)n31:0.0326423,Phragmites_australis_Phragmites_australis_PaChr6_6986776_6996219_evm.model.PaChr6.599_1_CDS_4362470390_6253:0.0394217)n30:0.00438019)n11:0.0084619)n8:0.000940211)n7:0.015804,((Ampelocalamus_luodianensis_Alu02Dg20520.2:0.0458834,Dendrocalamus_sinicus_Dendrocalamus_sinicus_Dsi02A_8262610_8265617_Dsi02Ag05260.2_1_CDS_4147709416_49047:0.0378724)n34:0.00309515,(Ampelocalamus_luodianensis_Alu02Cg07860.1:0.0467976,(Dendrocalamus_sinicus_Dendrocalamus_sinicus_Dsi02B_8110715_8116776_Dsi02Bg04750.1_-1_CDS_4147716073_44002:0.0485081,(Dendrocalamus_sinicus_Dendrocalamus_sinicus_Dsi02C_12357827_12361619_Dsi02Cg02740.1_1_CDS_4147721965_6316:5e-09,Dendrocalamus_sinicus_Dendrocalamus_sinicus_Dsi02C_12172760_12176558_Dsi02Cg02660.1_1_CDS_4147721941_49651:5e-09)n37:0.0304781)n36:0.00338646)n35:0.00525358)n33:0.00487554)n6:0.0155005)n2:0.0279998)n1:0.107825)n0;
```
