## Supplementary Dataset S1 for "Gene turnover and contingency facilitated the repeated evolution of C_4_ photosynthesis in grasses": OG0012907_tree.txt

```
((Streptochaeta_angustifolia_strangu_042848:0.118247,(Pharus_latifolius_Phala.02G083200:0.00230974,Pharus_latifolius_Phala.02G083200.2:0.077223)n2:0.0984448)n1:0.0320571,(Stipagrostis_hirtigluma_H_Shi_ptg000043l_000756.1:0.0499458,(((Hordeum_spontaneum_WB01_002976_0947936:0,Hordeum_vulgareMorex_HORVU.MOREX.r3.6HG0581560:0)n6:0.133054,Brachypodium_distachyon_BRADI_3g08757v3:0.0424264)n5:0.0474603,((((Ampelocalamus_luodianensis_Alu02Cg07930.1:0.0453,(Dendrocalamus_sinicus_Dendrocalamus_sinicus_Dsi02C_12100037_12100381_Dsi02Cg02620.2_1_CDS_4147721929_42895:0,Dendrocalamus_sinicus_Dendrocalamus_sinicus_Dsi02C_12280603_12280947_Dsi02Cg02700.2_1_CDS_4147721953_56407:0)n11:0.0167921)n10:0.0249757,(Ampelocalamus_luodianensis_Alu02Dg20450.3:0.0869032,Dendrocalamus_sinicus_Dendrocalamus_sinicus_Dsi02B_8195253_8195597_Dsi02Bg04800.2_-1_CDS_4147716088_52447:0.0333201)n12:0.00985222)n9:0.00835994,(Olyra_latifolia_Ola030038:0.0782216,(Oryza_sativa_LOC_Os02g13630:0.0686154,(Zizania_latifolia_GWHTBFHI025508:0.128264,Leersia_perrieri_LPERR02G08240:0.118415)n15:0.0633568)n14:0.0484949)n13:0.0197508)n8:0.0239459,(Chasmanthium_laxum_Chala.11G205700:0.0325121,(((Eragrostis_curvula_EJB05_24945:0.0648778,(Eleusine_coracana_ELECO.r07.2AG0106960:0.0188359,Eleusine_coracana_ELECO.r07.2BG0160590:0.00461393)n20:0.0561163)n19:0.0260258,(Phragmites_australis_Phragmites_australis_PaChr6_7116909_7117226_evm.model.PaChr6.607_1_CDS_4362470410_14684:0.0359409,Phragmites_australis_Phragmites_australis_PaChr5_8192562_8192920_evm.model.PaChr5.587_1_CDS_4362462921_8331:0.0193781)n21:0.0114886)n18:0.0036189,(Sorghum_bicolor_SORBI_3004G100100:0.0945248,((Dichantelium_oligosantes_H_DolKV783408.1000009.1:0.0175431,(((Panicum_virgatum_Pavir.1KG185800:0.0355456,Panicum_virgatum_Pavir.1NG124400:0.0252812)n27:0.00985157,(Echinocloa_haploclada_eh_chr7.879:0.0301913,((Setaria_viridis_SEVIR_1G028200v2:0.00972112,(ASEM_AUS1_H_AUS1CM014270.1003931.1:0.0192275,ASEM_RSA5_H_RSA5chrom1003720.1:0.00968512)n31:0.0145624)n30:0.00991028,(Urochloa_fusta_Urofu.1G101400:0.0311644,(Digitaria_exilis_H_DexUA-000251.1:0.0199864,Digitaria_radicosa_Dra01G0080400.2:0.0149468)n33:0.00991723)n32:0.00498681)n29:0.0049809)n28:0.00493881)n26:5e-09,((Digitaria_exilis_H_Dex1A-003072.1:0.0361944,Digitaria_radicosa_Dra01G0080400:0.00998648)n35:0.0243001,(Aristida_adscensionis_H_Aadptg000021l000108.1:0.125865,(Cenchrus_americanus_H_CamCM007983.2002081.1:0.0426254,Zea_mays_Zm00001eb204980:0.137509)n37:0.0182521)n36:0.00777191)n34:0.0520611)n25:0.00578457)n24:0.061547,Panicum_hallii_Pahal.1G096500:0.0920721)n23:5e-09)n22:0.0110436)n17:0.00933107)n16:0.0139814)n7:0.00854065)n4:0.0199061)n3:0.0320571)n0;
```
