## Supplementary Dataset S1 for "Gene turnover and contingency facilitated the repeated evolution of C_4_ photosynthesis in grasses": OG0012908_tree.txt

```
(Carex_scoparia_H_Carex_Csco_scaffold_30_000594.1:0.277328,(((Oryza_sativa_LOC_Os02g10480:0.0426888,Leersia_perrieri_LPERR08G02630:0.419062)n3:0.0211754,Zizania_latifolia_GWHTBFHI025417:0.0562591)n2:0.041072,(((Brachypodium_distachyon_BRADI_3g07237v3:0.0930939,(Hordeum_spontaneum_WB01_011262_0040042:6e-09,(Hordeum_vulgareMorex_HORVU.MOREX.r3.6HG0572820.2:0.031798,Hordeum_vulgareMorex_HORVU.MOREX.r3.6HG0572820:5e-09)n8:5e-09)n7:0.115385)n6:0.0626533,((Dendrocalamus_sinicus_Dendrocalamus_sinicus_Dsi02A_5472381_5476751_Dsi02Ag03950.1_1_CDS_4147709023_55239:0.144485,(Dendrocalamus_sinicus_Dendrocalamus_sinicus_Dsi08A_403815_408113_Dsi08Ag00310.1_1_CDS_4147800283_30769:0.247222,Dendrocalamus_sinicus_Dendrocalamus_sinicus_Dsi02B_5684229_5686550_Dsi02Bg03860.2_1_CDS_4147715806_7421:0.0174944)n11:0.0224659)n10:0.0149382,(Ampelocalamus_luodianensis_Alu02Dg21930.5:0.0494588,Ampelocalamus_luodianensis_Alu02Cg06360.1:0.0613444)n12:0.00681605)n9:0.00657806)n5:0.020728,((Eragrostis_curvula_EJB05_24698:0.133097,(Eleusine_coracana_ELECO.r07.2AG0105120:0.0169818,Eleusine_coracana_ELECO.r07.2BG0158580:0.0102145)n15:0.0714169)n14:0.0657256,((Aristida_adscensionis_H_Aadptg000021l000750.1:0.0976818,(Stipagrostis_hirtigluma_H_Shi_ptg000043l_001128.1:0.0272449,Stipagrostis_hirtigluma_H_Shi_ptg000057l_000125.1:0.0134429)n18:0.075048)n17:0.029632,(Phragmites_australis_Phragmites_australis_PaChr6_5283507_5286020_evm.model.PaChr6.501_1_CDS_4362470176_1205:0.0371402,(Chasmanthium_laxum_Chala.11G185100:0.0679753,((Sorghum_bicolor_SORBI_3004G081100:0.0337937,Zea_mays_Zm00001eb235980:0.0427457)n22:0.0452709,(Echinocloa_haploclada_eh_chr7.734:0.158517,((((ASEM_AUS1_H_AUS1CM014270.1003921.1:0.0148485,ASEM_RSA5_H_RSA5chrom1000463.1:0.0157658)n27:0.1139,(Panicum_hallii_Pahal.1G075000:0.0163315,(Panicum_virgatum_Pavir.1NG093600:0.0308102,(Panicum_virgatum_Pavir.1KG104600:0.0126791,(Panicum_virgatum_Pavir.J788400:0.00574399,Panicum_virgatum_Pavir.7NG171500:0.0622592)n31:0.0782837)n30:0.0087862)n29:0.00372352)n28:0.0159902)n26:0.00687207,((Digitaria_exilis_H_Dex1A-000438.1:0.0196063,Digitaria_exilis_H_Dex1B-000410.1:0.0213343)n33:0.0145143,(Digitaria_radicosa_Dra01G0064500:0.0323664,Digitaria_radicosa_Dra01G0064400:0.0216279)n34:0.00968081)n32:0.0328763)n25:0.00669279,((Cenchrus_americanus_H_CamCM007983.2003091.1:0.0369757,Setaria_viridis_SEVIR_1G047200v2:0.0232292)n36:0.0288027,(Dichantelium_oligosantes_H_DolKV779148.1000001.1:0.0386194,Urochloa_fusta_Urofu.1G080000:0.0498676)n37:0.00973594)n35:0.00324412)n24:0.00556424)n23:0.0535213)n21:0.0327883)n20:0.0150205)n19:0.0175136)n16:0.0210113)n13:0.0425059)n4:0.0200431)n1:0.277328)n0;
```
