## Supplementary Dataset S1 for "Gene turnover and contingency facilitated the repeated evolution of C_4_ photosynthesis in grasses": OG0012909_tree.txt

```
((Streptochaeta_angustifolia_strangu_019039:0.142266,((Pharus_latifolius_Phala.02G096100.2:0,Pharus_latifolius_Phala.02G096100.3:0)n3:0.00827636,(Pharus_latifolius_Phala.02G096100:0.00135375,Pharus_latifolius_Phala.02G096100.4:5e-09)n4:0.000471934)n2:0.126347)n1:0.0308624,((((Zizania_latifolia_GWHTBFHI020827:0.0529316,Zizania_latifolia_GWHTBFHI025584:0.0620313)n8:0.0345055,(Leersia_perrieri_LPERR02G09500:0.0875259,Oryza_sativa_LOC_Os02g15980:0.0768323)n9:0.0366499)n7:0.0783645,(Brachypodium_distachyon_BRADI_3g09760v3:0.140534,((Ampelocalamus_luodianensis_Alu02Cg08940.1:0.0284119,Dendrocalamus_sinicus_Dendrocalamus_sinicus_Dsi02C_9614313_9616452_Dsi02Cg01890.1_-1_CDS_4147721710_33324:0.0230928)n12:0.0096885,(Ampelocalamus_luodianensis_Alu02Dg19280.2:0.058198,(Dendrocalamus_sinicus_Dendrocalamus_sinicus_Dsi02B_10747187_10752043_Dsi02Bg05510.1_1_CDS_4147716301_1794:0.0515049,Olyra_latifolia_Ola032115:0.124096)n14:0.00893721)n13:0.000993023)n11:0.0148858)n10:0.0155735)n6:0.0346532,((((Eleusine_coracana_ELECO.r07.2AG0108360:0.0113999,Eleusine_coracana_ELECO.r07.2BG0162020:0.0144585)n18:0.0912722,(Eragrostis_curvula_EJB05_25136:0.00430283,Eragrostis_curvula_EJB05_25158:0.0038647)n19:0.0668238)n17:0.0554097,(Aristida_adscensionis_H_Aadptg000021l000929.1:0.114269,Stipagrostis_hirtigluma_H_Shi_ptg000043l_000543.1:0.0871795)n20:0.029228)n16:0.0193095,((Phragmites_australis_Phragmites_australis_PaChr5_11043008_11048598_evm.model.PaChr5.679_1_CDS_4362463125_9177:0.0456859,Phragmites_australis_Phragmites_australis_PaChr6_9426749_9433015_evm.model.PaChr6.695_1_CDS_4362470604_11316:0.0659401)n22:0.020684,(Chasmanthium_laxum_Chala.11G217700:0.0803086,((Sorghum_bicolor_SORBI_3004G116500:0.0313496,Zea_mays_Zm00001eb203850:0.0592405)n25:0.0710482,((Echinocloa_haploclada_eh_chr7.1091:0.0553652,(ASEM_AUS1_H_AUS1CM014270.1000631.1:0.0186739,ASEM_RSA5_H_RSA5chrom1000688.1:0.0155494)n28:0.04124)n27:0.0168412,((Digitaria_radicosa_Dra01G0095000:0.0388949,(Digitaria_exilis_H_Dex1A-000598.1:0.00616871,Digitaria_exilis_H_Dex1B-000573.1:0.00993605)n31:0.0357231)n30:0.0257332,(((Cenchrus_americanus_H_CamCM007983.2003284.1:0.0435387,Setaria_viridis_SEVIR_1G011900v2:0.0175933)n34:0.0271696,(Panicum_hallii_Pahal.1G116900:0.0291908,(Panicum_virgatum_Pavir.1NG183000:0.0258427,Panicum_virgatum_Pavir.1KG203600:0.0332569)n36:0.0101985)n35:0.0223559)n33:0.00786879,(Dichantelium_oligosantes_H_DolKV776180.1000004.1:0.0613654,Urochloa_fusta_Urofu.1G120500:0.0561713)n37:0.0127288)n32:0.00796264)n29:0.0173797)n26:0.0170775)n24:0.0252861)n23:0.0292727)n21:0.00929685)n15:0.0694915)n5:0.0308624)n0;
```
