## Supplementary Dataset S1 for "Gene turnover and contingency facilitated the repeated evolution of C_4_ photosynthesis in grasses": OG0012910_tree.txt

```
((Streptochaeta_angustifolia_strangu_021933:0.0884811,(Pharus_latifolius_Phala.02G097900:5e-09,(Pharus_latifolius_Phala.02G097900.3:5e-09,Pharus_latifolius_Phala.02G097900.2:0.000771859)n3:2.4959e-05)n2:0.0638353)n1:0.0183188,(((Zizania_latifolia_GWHTBFHI025598:0.049248,(Leersia_perrieri_LPERR02G09680:0.0315368,Oryza_sativa_LOC_Os02g16660:0.0293185)n7:0.0105151)n6:0.0341918,(((Ampelocalamus_luodianensis_Alu02Cg09090.4:0.0262183,Ampelocalamus_luodianensis_Alu02Dg19110.2:0.0298278)n10:0.00340102,(Dendrocalamus_sinicus_Dendrocalamus_sinicus_Dsi02A_11044304_11053818_Dsi02Ag06250.1_-1_CDS_4147709713_45670:0.0277565,(Olyra_latifolia_Ola018634:0.0533939,Dendrocalamus_sinicus_Dendrocalamus_sinicus_Dsi02B_10983134_10986979_Dsi02Bg05640.1_-1_CDS_4147716340_23740:0.0203097)n12:0.00879462)n11:0.00097718)n9:0.00313772,(Brachypodium_distachyon_BRADI_3g09890v3:0.0441501,(Hordeum_spontaneum_WB01_000975_0309620:0.00219935,(Hordeum_vulgareMorex_HORVU.MOREX.r3.6HG0582910:5e-09,Hordeum_vulgareMorex_HORVU.MOREX.r3.6HG0582910.2:5e-09)n15:0.000740843)n14:0.0850032)n13:0.0286979)n8:0.0148444)n5:0.00966193,((Aristida_adscensionis_H_Aadptg000021l000030.1:0.0473139,Stipagrostis_hirtigluma_H_Shi_ptg000043l_000666.1:0.0361434)n17:0.0112813,((Eragrostis_curvula_EJB05_25205:0.0437883,(Eleusine_coracana_ELECO.r07.2AG0108600:0.0153911,Eleusine_coracana_ELECO.r07.2BG0162290:0.012653)n20:0.0434873)n19:0.022132,((Chasmanthium_laxum_Chala.11G219800:0.039932,(Phragmites_australis_Phragmites_australis_PaChr5_11420279_11423995_evm.model.PaChr5.694_1_CDS_4362463159_23481:0.0365327,Phragmites_australis_Phragmites_australis_PaChr6_9722596_9726492_evm.model.PaChr6.709_1_CDS_4362470636_24767:0.0348798)n23:0.00691211)n22:0.00248703,((Sorghum_bicolor_SORBI_3004G118700:0.0194356,Zea_mays_Zm00001eb204000:0.0364072)n25:0.032494,((ASEM_AUS1_H_AUS1CM014270.1003810.1:0.0144613,ASEM_RSA5_H_RSA5chrom1003622.1:0.0113201)n27:0.0212042,((Echinocloa_haploclada_eh_chr7.1116:0.0331521,(Dichantelium_oligosantes_H_DolKV780566.1000001.1:0.0218593,(Panicum_hallii_Pahal.1G113600:0.0146344,(Panicum_virgatum_Pavir.1NG191200:0.0148296,Panicum_virgatum_Pavir.1KG182400:0.0123369)n32:0.00729302)n31:0.0156693)n30:0.000756363)n29:0.00381399,((Digitaria_radicosa_Dra01G0097000:0.0149121,(Digitaria_exilis_H_Dex1A-002963.1:0.00614356,Digitaria_exilis_H_Dex1B-002922.1:0.00429065)n35:0.0207664)n34:0.0191584,(Urochloa_fusta_Urofu.1G123700:0.0255557,(Cenchrus_americanus_H_CamCM007983.2002017.1:0.0251403,Setaria_viridis_SEVIR_1G009000v2:0.0168928)n37:0.00815831)n36:0.00170447)n33:0.00169344)n28:0.00303935)n26:0.0137888)n24:0.0106669)n21:0.0032489)n18:0.00580009)n16:0.0311187)n4:0.0183188)n0;
```
