## Supplementary Dataset S1 for "Gene turnover and contingency facilitated the repeated evolution of C_4_ photosynthesis in grasses": OG0012911_tree.txt

```
(Juncus_effusus_H_Juncus_Jeff_scaffold_9_000734.1:0.294056,(Streptochaeta_angustifolia_strangu_037573:0.0463632,(Pharus_latifolius_Phala.02G099900:0.0687855,(((Brachypodium_distachyon_BRADI_3g10090v3:0.055247,(Hordeum_vulgareMorex_HORVU.MOREX.r3.6HG0588820:5e-09,(Hordeum_spontaneum_WB01_006681_0145564:5e-09,Hordeum_spontaneum_WB01_006681_0190529:5.4e-09)n7:6e-10)n6:5e-09)n5:0.0375435,((Dendrocalamus_sinicus_Dendrocalamus_sinicus_Dsi02B_11107641_11121009_Dsi02Bg05730.1_-1_CDS_4147716367_38936:0.0389856,Ampelocalamus_luodianensis_Alu02Dg19020.1:0.0226482)n9:0.00986933,(Dendrocalamus_sinicus_Dendrocalamus_sinicus_Dsi02A_11276342_11288975_Dsi02Ag06350.1_-1_CDS_4147709743_5713:0.0207473,(Ampelocalamus_luodianensis_Alu02Cg09210.1:0.0297947,Olyra_latifolia_Ola018599:0.0777443)n11:0.00721706)n10:0.000801895)n8:0.014606)n4:0.0140673,((Zizania_latifolia_GWHTBFHI020917:0.0691353,(Leersia_perrieri_LPERR02G09890:0.0399842,Oryza_sativa_LOC_Os02g17250:0.0446385)n14:0.0154022)n13:0.049184,(((Eragrostis_curvula_EJB05_24349:0.0376191,(Eleusine_coracana_ELECO.r07.2AG0109000:0.00470492,Eleusine_coracana_ELECO.r07.2BG0162520:0.0124893)n18:0.047169)n17:0.0405893,(Aristida_adscensionis_H_Aadptg000021l000020.1:0.076079,Stipagrostis_hirtigluma_H_Shi_ptg000043l_000661.1:0.0462512)n19:0.0262154)n16:0.00651922,((Phragmites_australis_Phragmites_australis_PaChr5_11718355_11723244_evm.model.PaChr5.708_1_CDS_4362463191_36938:0.0431262,Phragmites_australis_Phragmites_australis_PaChr6_9987250_9991341_evm.model.PaChr6.720_1_CDS_4362470662_35695:0.0597724)n21:0.00760531,(Chasmanthium_laxum_Chala.11G221800:0.043843,((Sorghum_bicolor_SORBI_3004G123000:0.0177376,Zea_mays_Zm00001eb203450:0.0403989)n24:0.0426727,((ASEM_AUS1_H_AUS1CM014270.1003794.1:0.00398675,((ASEM_RSA5_H_RSA5chrom1003604.1:0.0150314,((Dichantelium_oligosantes_H_DolKV775003.1000001.1:0.0413252,((Cenchrus_americanus_H_CamCM007983.2002015.1:0.149227,Setaria_viridis_SEVIR_1G119400v2:0.0123041)n32:0.0100719,(Panicum_hallii_Pahal.1G110800:0.0194839,(Panicum_virgatum_Pavir.1KG198000:0.016358,Panicum_virgatum_Pavir.1NG189200:0.0136682)n34:0.00481299)n33:0.0200859)n31:0.0032496)n30:0.00350133,(Urochloa_fusta_Urofu.1G127700:0.0266817,(Digitaria_radicosa_Dra01G0099700:0.0314852,(Digitaria_exilis_H_Dex1A-002955.1:0.0028052,Digitaria_exilis_H_Dex1B-002914.1:0.0064737)n37:0.016641)n36:0.0266435)n35:0.00353988)n29:0.00409636)n28:0.00138394,ASEM_RSA5_H_RSA5chrom1003605.1:0.00238875)n27:0.000265416)n26:0.0212814,Echinocloa_haploclada_eh_chr7.1143:0.0277564)n25:0.0206465)n23:0.0268637)n22:0.0370614)n20:0.0100017)n15:0.0321963)n12:0.00759736)n3:0.0707359)n2:0.0576888)n1:0.294056)n0;
```
