## Supplementary Dataset S1 for "Gene turnover and contingency facilitated the repeated evolution of C_4_ photosynthesis in grasses": OG0012912_tree.txt

```
((Streptochaeta_angustifolia_strangu_019778:0.0783041,(Pharus_latifolius_Phala.02G111600:0.00162395,Pharus_latifolius_Phala.02G111600.2:0.0136775)n2:0.076732)n1:0.0183841,((((Brachypodium_distachyon_BRADI_2g40070v3:0.0925688,(Hordeum_spontaneum_WB01_018598_0096919:0.0206865,Hordeum_vulgareMorex_HORVU.MOREX.r3.1HG0000090:0.0125329)n7:0.151001)n6:0.0642425,(Olyra_latifolia_Ola004923:0.0944178,(Ampelocalamus_luodianensis_Alu02Cg09810.1:0.0512492,((Dendrocalamus_sinicus_Dendrocalamus_sinicus_Dsi02B_14366648_14369208_Dsi02Bg06540.1_-1_CDS_4147716610_5173:0.0445118,Dendrocalamus_sinicus_Dendrocalamus_sinicus_Dsi02B_14431120_14441050_Dsi02Bg06570.1_-1_CDS_4147716619_10237:0.0032532)n11:0.0229781,(Dendrocalamus_sinicus_Dendrocalamus_sinicus_Dsi02C_7680959_7698204_Dsi02Cg01360.2_1_CDS_4147721551_685:0.00385975,Dendrocalamus_sinicus_Dendrocalamus_sinicus_Dsi02C_7861059_7870275_Dsi02Cg01430.1_1_CDS_4147721572_12504:0.00289095)n12:0.0172157)n10:0.00191286)n9:0.00434103)n8:0.0027317)n5:0.00866227,((Leersia_perrieri_LPERR02G10870:0.0430722,Oryza_sativa_LOC_Os02g18940:0.0174061)n14:0.018552,(Zizania_latifolia_GWHTBFHI020964:0.056581,Zizania_latifolia_GWHTBFHI025650:0.0423292)n15:0.00470325)n13:0.0144958)n4:0.0269576,((Aristida_adscensionis_H_Aadptg000031l000122.1:0.0546735,(Stipagrostis_hirtigluma_H_Shi_ptg000019l_000101.1:0.0040116,Stipagrostis_hirtigluma_H_Shi_ptg000027l_000210.1:0.00461992)n18:0.0470257)n17:0.0254453,((Eragrostis_curvula_EJB05_24159:0.0421032,(Eleusine_coracana_ELECO.r07.2AG0109920:0.00690467,Eleusine_coracana_ELECO.r07.2BG0163210:0.00912304)n21:0.038426)n20:0.0502411,(Phragmites_australis_Phragmites_australis_PaChr6_11492169_11496613_evm.model.PaChr6.780_1_CDS_4362470794_6255:0.058534,(Chasmanthium_laxum_Chala.11G228000:0.0414132,((Sorghum_bicolor_SORBI_3001G530900:0.0744801,Zea_mays_Zm00001eb203320:0.0330372)n25:0.0464474,(Dichantelium_oligosantes_H_DolKV775818.1000003.1:0.0227032,((Cenchrus_americanus_H_CamCM007983.2003357.1:0.0232885,Setaria_viridis_SEVIR_1G128600v2:0.0118088)n28:0.0206303,((Urochloa_fusta_Urofu.1G138100:0.0306998,((ASEM_AUS1_H_AUS1CM014270.1003705.1:0.00828832,ASEM_RSA5_H_RSA5chrom1003504.1:0.00660753)n32:0.0258118,(Digitaria_radicosa_Dra01G0108600:0.0278868,(Digitaria_exilis_H_Dex1A-000643.1:0.00746812,Digitaria_exilis_H_Dex1B-002855.1:0.00329513)n34:0.0177285)n33:0.022897)n31:0.00108073)n30:0.00971816,((Panicum_hallii_Pahal.1G135400:0.0119171,(Panicum_virgatum_Pavir.1NG195500:0.0191999,Panicum_virgatum_Pavir.1KG162400:0.00989095)n37:0.00416826)n36:0.0202162,Echinocloa_haploclada_eh_chr7.1312:0.0433258)n35:0.00293544)n29:0.00141863)n27:0.00432069)n26:0.0109418)n24:0.0127374)n23:0.0196239)n22:0.00744259)n19:0.00381782)n16:0.0259787)n3:0.0183841)n0;
```
