## Supplementary Dataset S1 for "Gene turnover and contingency facilitated the repeated evolution of C_4_ photosynthesis in grasses": OG0012913_tree.txt

```
((Ananas_comosus_H_Ananas_contig23_000705.1:0.048165,Tillandsia_fasciculata_H_Tillandsia_CM054952.1_000722.1:0.103108)n1:0.16852,(((Streptochaeta_angustifolia_strangu_020133:0.0210973,Streptochaeta_angustifolia_strangu_000148:0.133801)n4:0.174289,Pharus_latifolius_Phala.02G114900:0.153967)n3:0.0305339,((Eleusine_coracana_ELECO.r07.2AG0129840:0.0207919,Eleusine_coracana_ELECO.r07.2BG0185020:0.0124552)n6:0.110391,(Leersia_perrieri_LPERR02G12430:0.10505,(Setaria_viridis_SEVIR_1G151000v2:0.92654,(((Brachypodium_distachyon_BRADI_3g11600v3:0.133286,(Hordeum_spontaneum_WB01_000627_1192934:0,Hordeum_vulgareMorex_HORVU.MOREX.r3.6HG0577830:0)n12:0.119072)n11:0.0510853,((Zizania_latifolia_GWHTBFHI020974:0.0876251,Oryza_sativa_LOC_Os02g25020:0.0725018)n14:0.0333549,(Olyra_latifolia_Ola024134:0.0744449,(Dendrocalamus_sinicus_Dendrocalamus_sinicus_Dsi02B_20288931_20289875_Dsi02Bg07470.1_-1_CDS_4147716889_48509:0.0510857,((Ampelocalamus_luodianensis_Alu02Dg17660.1:0.0382207,Dendrocalamus_sinicus_Dendrocalamus_sinicus_Dsi02A_18393265_18394209_Dsi02Ag07880.1_1_CDS_4147710202_36664:0.0340053)n18:0.00317437,(Dendrocalamus_sinicus_Dendrocalamus_sinicus_Dsi08C_1151728_1152675_Dsi08Cg00880.1_-1_CDS_4147808233_14478:0.0364545,Ampelocalamus_luodianensis_Alu02Cg10860.1:0.0535483)n19:0.00594981)n17:0.00114087)n16:0.00613511)n15:0.0146008)n13:0.0110993)n10:0.0255507,(Urochloa_fusta_Urofu.1G161000:0.0215253,((((Aristida_adscensionis_H_Aadptg000031l000081.1:0.0658879,(Stipagrostis_hirtigluma_H_Shi_ptg000019l_000243.1:0.00274814,Stipagrostis_hirtigluma_H_Shi_ptg000027l_000099.1:0.00139342)n25:0.0343126)n24:0.0114765,(Chasmanthium_laxum_Chala.05G112400:0.031419,(Phragmites_australis_Phragmites_australis_PaChr6_18260773_18261729_evm.model.PaChr6.902_1_CDS_4362471066_35697:0.0596952,Phragmites_australis_Phragmites_australis_PaChr5_19258771_19259733_evm.model.PaChr5.862_1_CDS_4362463533_10867:0.0569547)n27:0.0125559)n26:0.0102636)n23:0.0228855,(Echinocloa_haploclada_eh_chr7.1455:0.0426433,((ASEM_AUS1_H_AUS1CM014270.1000786.1:0.0491277,(Digitaria_radicosa_Dra01G0116900:0.0429552,(Digitaria_exilis_H_Dex1A-000721.1:0.041982,Digitaria_exilis_H_Dex1B-002818.1:0.0521597)n32:0.0285815)n31:0.0269476)n30:0.00349172,(Dichantelium_oligosantes_H_DolKV776497.1000001.1:0.0448555,(Panicum_hallii_Pahal.1G214500:0.0194572,(Panicum_virgatum_Pavir.1NG206200:0.0465149,Panicum_virgatum_Pavir.1KG226700:0.0436079)n35:0.00822513)n34:0.0152961)n33:0.00149728)n29:0.00196019)n28:0.0104823)n22:0.0157655,(Sorghum_bicolor_SORBI_3004G110700:0.0390712,(Zea_mays_Zm00001eb238350:0.0516909,Zea_mays_Zm00001eb204390:0.109191)n37:0.0121323)n36:0.0204209)n21:0.0196334)n20:0.0407301)n9:0.0221706)n8:0.0151071)n7:0.0189133)n5:0.0323311)n2:0.16852)n0;
```
