## Supplementary Dataset S1 for "Gene turnover and contingency facilitated the repeated evolution of C_4_ photosynthesis in grasses": OG0012914_tree.txt

```
((Streptochaeta_angustifolia_strangu_026471:0.616077,(Pharus_latifolius_Phala.02G134000:0.1453,((Pharus_latifolius_Phala.02G134000.2:5e-09,Pharus_latifolius_Phala.02G134000.3:5e-09)n4:0.148999,(Pharus_latifolius_Phala.02G135300:0.225795,Pharus_latifolius_Phala.02G135300.2:0.206178)n5:0.0592505)n3:0.095311)n2:0.118942)n1:0.0279901,(((Zizania_latifolia_GWHTBFHI021044:0.0586504,(Leersia_perrieri_LPERR02G13180:0.0929674,Oryza_sativa_LOC_Os02g27070:0.044124)n9:0.0309042)n8:0.0676369,((Brachypodium_distachyon_BRADI_3g43330v3:0.0803581,(Hordeum_spontaneum_WB01_004623_0087883:0.000627374,(Hordeum_vulgareMorex_HORVU.MOREX.r3.3HG0320540:0.100046,Hordeum_vulgareMorex_HORVU.MOREX.r3.3HG0320580:4.5e-09)n13:5e-10)n12:0.0931462)n11:0.0506335,(Olyra_latifolia_Ola009913:0.0788145,(Ampelocalamus_luodianensis_Alu02Cg11370.2:0.0420597,((Dendrocalamus_sinicus_Dendrocalamus_sinicus_Dsi02A_21360096_21361684_Dsi02Ag08420.1_1_CDS_4147710364_14155:0.0199603,Dendrocalamus_sinicus_Dendrocalamus_sinicus_Dsi02A_190485_198056_Dsi02Ag00140.1_1_CDS_4147707880_37219:0.053066)n17:0.0672579,Dendrocalamus_sinicus_Dendrocalamus_sinicus_Dsi02B_22953666_22955792_Dsi02Bg08010.1_-1_CDS_4147717051_25993:0.0450233)n16:0.00500259)n15:0.00560841)n14:0.0219447)n10:0.0149201)n7:0.0229707,((Phragmites_australis_Phragmites_australis_PaChr5_20777839_20779845_evm.model.PaChr5.905_1_CDS_4362463629_8760:0.0610412,((Aristida_adscensionis_H_Aadptg000088l000014.1:0.0862587,Stipagrostis_hirtigluma_H_Shi_ptg000038l_001124.1:0.0610794)n21:0.0276061,(Eleusine_coracana_ELECO.r07.2AG0130590:0.0313231,Eleusine_coracana_ELECO.r07.2BG0185850:0.0202095)n22:0.114131)n20:0.00744438)n19:0.00864649,(Chasmanthium_laxum_Chala.05G120400:0.0662332,((Sorghum_bicolor_SORBI_3004G143100:0.0192513,Zea_mays_Zm00001eb240730:0.0419044)n25:0.0634543,((ASEM_AUS1_H_AUS1CM014270.1003573.1:0.00228412,ASEM_RSA5_H_RSA5chrom1003415.1:0.000543332)n27:0.0400785,(Echinocloa_haploclada_eh_chr7.1569:0.0520815,((Dichantelium_oligosantes_H_DolKV780539.1000001.1:0.0380946,(Cenchrus_americanus_H_CamCM007984.2001012.1:0.0553225,Setaria_viridis_SEVIR_1G159800v2:0.0169928)n31:0.0354234)n30:0.00324251,((Digitaria_radicosa_Dra01G0121900:0.0364456,(Digitaria_exilis_H_Dex1A-002850.1:0.0091347,Digitaria_exilis_H_Dex1B-002792.1:0.00957767)n34:0.0293669)n33:0.0260929,(Urochloa_fusta_Urofu.1G173500:0.038871,(Panicum_hallii_Pahal.1G176100:0.0186073,(Panicum_virgatum_Pavir.1NG238600:0.0239759,Panicum_virgatum_Pavir.1KG224100:0.0157162)n37:0.00608053)n36:0.0348439)n35:0.00228969)n32:0.00173097)n29:0.00332847)n28:0.00401252)n26:0.0309574)n24:0.0182021)n23:0.0188178)n18:0.056287)n6:0.0279901)n0;
```
