## Supplementary Dataset S1 for "Gene turnover and contingency facilitated the repeated evolution of C_4_ photosynthesis in grasses": OG0012915_tree.txt

```
((Ananas_comosus_H_Ananas_contig22_000653.1:0.0648423,(Tillandsia_fasciculata_H_Tillandsia_CM054954.1_000261.1:0.00489388,Tillandsia_fasciculata_H_Tillandsia_CM054954.1_000263.1:0.00469677)n2:0.0682716)n1:0.147688,((Brachypodium_distachyon_BRADI_3g43470v3:0.0778926,(Hordeum_spontaneum_WB01_007164_0077684:0.0561463,Hordeum_vulgareMorex_HORVU.MOREX.r3.1HG0060410:0.00305264)n5:0.165055)n4:0.0291905,((Dendrocalamus_sinicus_Dendrocalamus_sinicus_Dsi02A_22525617_22531155_Dsi02Ag08550.2_1_CDS_4147710403_36101:0.0254925,(Streptochaeta_angustifolia_strangu_026559:0.257739,Ampelocalamus_luodianensis_Alu02Dg17140.1:0.033862)n8:0.0154822)n7:0.0145874,(Dendrocalamus_sinicus_Dendrocalamus_sinicus_Dsi02B_23627881_23632032_Dsi02Bg08100.1_1_CDS_4147717078_41190:0.0484685,(Olyra_latifolia_Ola018378:0.0700192,((Zizania_latifolia_GWHTBFHI021058:0.0813107,(Leersia_perrieri_LPERR02G13340:0.0936248,Oryza_sativa_LOC_Os02g27740:0.0559685)n13:0.016216)n12:0.0369838,(((Pharus_latifolius_Phala.02G139200:0.0119483,Pharus_latifolius_Phala.02G139200.2:5e-09)n16:0.0889952,Streptochaeta_angustifolia_strangu_026560:0.12753)n15:0.0596893,((Aristida_adscensionis_H_Aadptg000101l000522.1:0.0698199,Stipagrostis_hirtigluma_H_Shi_ptg000038l_001163.1:0.0565062)n18:0.0271087,(((Eleusine_coracana_ELECO.r07.2BG0186140:0.0850674,Eragrostis_curvula_EJB05_21680:0.0672689)n21:0.0408701,Phragmites_australis_Phragmites_australis_PaChr6_21069481_21074106_evm.model.PaChr6.963_1_CDS_4362471200_7098:0.0565258)n20:0.00912306,(Chasmanthium_laxum_Chala.05G122200:0.049495,((Sorghum_bicolor_SORBI_3004G145600:0.0209758,Zea_mays_Zm00001eb241080:0.0393982)n24:0.0514289,(ASEM_RSA5_H_RSA5chrom1000982.1:0.0518022,(((Digitaria_radicosa_Dra01G0123100:5e-09,Digitaria_radicosa_Dra01G0123100.2:5e-09)n28:0.0443608,(Digitaria_exilis_H_Dex1A-000759.1:0.00747972,Digitaria_exilis_H_Dex1B-000717.1:0.00127375)n29:0.0247265)n27:0.0209168,((Cenchrus_americanus_H_CamCM007984.2003888.1:0.0456347,Setaria_viridis_SEVIR_1G161400v2:0.0195884)n31:0.0363093,(Dichantelium_oligosantes_H_DolKV780598.1000002.1:0.0255069,((Urochloa_fusta_Urofu.1G176700:0.0787477,(ASEM_AUS1_H_AUS1CM014270.1003560.1:0.171016,Echinocloa_haploclada_eh_chr7.1595:0.0427945)n35:0.0390182)n34:0.0095287,(Panicum_hallii_Pahal.1G195900:0.00953588,(Panicum_virgatum_Pavir.1KG219900:0.0320263,Panicum_virgatum_Pavir.1NG241900:0.0210067)n37:0.00250953)n36:0.0122057)n33:0.00357461)n32:0.00680161)n30:0.00556738)n26:0.00691277)n25:0.0140011)n23:0.0214392)n22:0.0184934)n19:0.00772929)n17:0.0364193)n14:0.0104463)n11:0.0102965)n10:0.00182832)n9:0.000203147)n6:0.0138895)n3:0.147688)n0;
```
