## Supplementary Dataset S1 for "Gene turnover and contingency facilitated the repeated evolution of C_4_ photosynthesis in grasses": OG0012916_tree.txt

```
((ASEM_AUS1_H_AUS1CM014272.1005214.1:0.0865514,ASEM_RSA5_H_RSA5scaff123000004.1:0.0387914)n1:0.00869484,(ASEM_RSA5_H_RSA5chrom3000861.1:0.00544405,(((((ASEM_RSA5_H_RSA5scaff1046000001.1:0.0114807,ASEM_RSA5_H_RSA5chrom5004457.1:0.0125216)n7:0.00355642,ASEM_RSA5_H_RSA5scaff1046000002.1:0.0212076)n6:0.00590997,(ASEM_RSA5_H_RSA5chrom2004823.1:0.0498967,ASEM_RSA5_H_RSA5chrom9001557.1:5e-09)n8:6e-09)n5:0.00724854,((((ASEM_RSA5_H_RSA5chrom2001436.1:0.0314737,ASEM_RSA5_H_RSA5chrom8000534.1:0.0273377)n12:0.0801581,((ASEM_RSA5_H_RSA5chrom3003224.1:0.0122881,(ASEM_RSA5_H_RSA5chrom9004054.1:0.103362,ASEM_RSA5_H_RSA5chrom4003018.1:0.00334982)n15:0.0109193)n14:0.00510428,(ASEM_RSA5_H_RSA5chrom7000002.1:0.013745,ASEM_RSA5_H_RSA5chrom7000007.1:0.00358362)n16:0.0308193)n13:0.0253486)n11:0.0165483,ASEM_RSA5_H_RSA5chrom7000003.1:0.0799875)n10:0.0173151,(((ASEM_RSA5_H_RSA5chrom6000062.1:0.189067,ASEM_RSA5_H_RSA5chrom5002366.1:0.0572275)n19:0.219854,(ASEM_RSA5_H_RSA5chrom2004772.1:0.000897604,(ASEM_RSA5_H_RSA5chrom5004630.1:0.0440542,(((ASEM_AUS1_H_AUS1CM014276.1003269.1:0.271614,(ASEM_RSA5_H_RSA5scaff128000002.1:0.070335,(ASEM_RSA5_H_RSA5chrom5004749.1:0.00914101,ASEM_RSA5_H_RSA5chrom5004747.1:0.00761335)n26:0.0591674)n25:0.0410312)n24:0.0745936,(ASEM_AUS1_H_AUS1CM014272.1005215.1:0.097492,ASEM_RSA5_H_RSA5chrom6000885.1:0.00259508)n27:0.000288343)n23:0.00709578,(ASEM_AUS1_H_AUS1CM014272.1005068.1:0.158299,(ASEM_RSA5_H_RSA5chrom3002600.1:0.00651892,ASEM_RSA5_H_RSA5chrom6001471.1:0.0115496)n29:0.00128329)n28:0.0119147)n22:0.0178805)n21:0.0101485)n20:0.00834462)n18:0.0115929,((ASEM_RSA5_H_RSA5chrom8003255.1:0.0502329,((ASEM_RSA5_H_RSA5chrom3003352.1:0.0696377,ASEM_RSA5_H_RSA5chrom9000284.1:5e-09)n33:0.0364139,ASEM_RSA5_H_RSA5scaff92000004.1:0.0208779)n32:0.0192491)n31:0.0247582,((ASEM_AUS1_H_AUS1CM014271.1001705.1:0.591345,ASEM_AUS1_H_AUS1CM014270.1003552.1:0.0699938)n35:0.0479457,ASEM_AUS1_H_AUS1CM014273.1002527.1:0.10982)n34:0.0122022)n30:0.0349171)n17:0.0327981)n9:0.02459)n4:0.00886581,((ASEM_RSA5_H_RSA5chrom3000860.1:0.0158005,ASEM_RSA5_H_RSA5chrom5005029.1:0.0272904)n37:0.00270802,ASEM_RSA5_H_RSA5scaff45000008.1:0.0119114)n36:0.00568671)n3:0.0201359)n2:0.00869484)n0;
```
