## Supplementary Dataset S1 for "Gene turnover and contingency facilitated the repeated evolution of C_4_ photosynthesis in grasses": OG0012917_tree.txt

```
(Leersia_perrieri_LPERR03G00050:0.259174,(Eragrostis_curvula_EJB05_21428:0.784379,((Stipagrostis_hirtigluma_H_Shi_ptg000038l_001098.1:0.157488,((Chasmanthium_laxum_Chala.05G126500:0.0930638,((((Sorghum_bicolor_SORBI_3004G147700:0.0336682,Zea_mays_Zm00001eb241210:0.0556832)n9:0.0365575,(Digitaria_radicosa_Dra01G0124600:0.0712875,(Digitaria_exilis_H_Dex1A-002832.1:0.0286358,Digitaria_exilis_H_Dex1B-002772.1:0.0308293)n11:0.0850791)n10:0.0366414)n8:0.0190879,((Echinocloa_haploclada_eh_chr7.1625:0.0524922,((Urochloa_fusta_Urofu.1G179900:0.111629,(Cenchrus_americanus_H_CamCM007984.2001024.1:0.060437,Setaria_viridis_SEVIR_1G163400v2:0.026397)n16:0.0436223)n15:0.0186587,(Panicum_hallii_Pahal.1G189500:0.0104981,(Panicum_virgatum_Pavir.1KG255800:0.0198101,Panicum_virgatum_Pavir.1NG282600:0.0177513)n18:0.00837929)n17:0.0335418)n14:0.0182581)n13:0.0223642,(ASEM_AUS1_H_AUS1CM014270.1003541.1:0.0123478,ASEM_RSA5_H_RSA5chrom1000994.1:0.00558086)n19:0.051006)n12:0.0149093)n7:0.00963975,Dichantelium_oligosantes_H_DolKV777328.1000001.1:0.117294)n6:0.0405553)n5:0.0457948,(Eragrostis_curvula_EJB05_53005:0.173608,Phragmites_australis_Phragmites_australis_PaChr6_21614892_21615440_evm.model.PaChr6.981_1_CDS_4362471240_23928:0.11337)n20:0.0187725)n4:0.0540413)n3:0.0714755,(((Eleusine_coracana_ELECO.r07.2AG0133060:0.0187596,Eleusine_coracana_ELECO.r07.2BG0188470:0.0355642)n23:0.0720465,(Eragrostis_curvula_EJB05_21436:0.0560321,Eragrostis_curvula_EJB05_21459:0.0388131)n24:0.0894878)n22:0.0609015,((Aristida_adscensionis_H_Aadptg000012l000118.1:0.191464,Stipagrostis_hirtigluma_H_Shi_ptg000038l_001272.1:0.0831558)n26:0.0427825,((Sorghum_bicolor_SORBI_3004G167900:0.0848425,Zea_mays_Zm00001eb242990:0.0584136)n28:0.088472,(Echinocloa_haploclada_eh_chr7.1888:0.0774984,(((Panicum_hallii_Pahal.1G257300:0.0695689,Panicum_virgatum_Pavir.1NG284100:0.0335616)n32:0.0154346,((Digitaria_exilis_H_Dex1A-000889.1:0.022072,Digitaria_exilis_H_Dex1B-000829.1:0.0278162)n34:0.0742949,(Dichantelium_oligosantes_H_DolKV767161.1000007.1:0.0877091,Digitaria_radicosa_Dra01G0142100:0.0744667)n35:0.0347979)n33:0.0187359)n31:0.0159372,(Setaria_viridis_SEVIR_1G186000v2:0.129622,(ASEM_AUS1_H_AUS1CM014270.1001048.1:0.0135244,ASEM_RSA5_H_RSA5chrom1003281.1:0.00982279)n37:0.0560131)n36:0.0154661)n30:0.00648775)n29:0.0179161)n27:0.0278131)n25:0.0318694)n21:0.0691038)n2:0.104575)n1:0.259174)n0;
```
