## Supplementary Dataset S1 for "Gene turnover and contingency facilitated the repeated evolution of C_4_ photosynthesis in grasses": OG0012918_tree.txt

```
((Ananas_comosus_H_Ananas_contig22_000064.1:0.0456769,Tillandsia_fasciculata_H_Tillandsia_CM054954.1_000429.1:0.0387748)n1:0.158528,(Streptochaeta_angustifolia_strangu_036215:0.0804021,(Pharus_latifolius_Phala.02G143600:0.101327,(((Leersia_perrieri_LPERR02G13920:0.0876381,(Zizania_latifolia_GWHTBFHI021089:0.068219,Oryza_sativa_LOC_Os02g29530:0.055265)n7:0.0216923)n6:0.0362134,((Brachypodium_distachyon_BRADI_3g43810v3:0.0713088,(Hordeum_spontaneum_WB01_001180_1435127:0.00517903,Hordeum_vulgareMorex_HORVU.MOREX.r3.7HG0667280:0.00347898)n10:0.0664254)n9:0.0356022,(((Dendrocalamus_sinicus_Dendrocalamus_sinicus_Dsi02B_24711940_24716618_Dsi02Bg08410.1_-1_CDS_4147717171_36687:0.025094,Ampelocalamus_luodianensis_Alu02Cg11850.1:0.0402202)n13:0.00349622,((Ampelocalamus_luodianensis_Alu02Dg16840.1:0.0251556,Ampelocalamus_luodianensis_Alu12Cg09500.1:0.193365)n15:0.0131516,Dendrocalamus_sinicus_Dendrocalamus_sinicus_Dsi02A_23066339_23070353_Dsi02Ag08770.1_-1_CDS_4147710469_16406:0.031138)n14:0.0108484)n12:0.00470674,Olyra_latifolia_Ola022023:0.10834)n11:0.00468971)n8:0.0116149)n5:0.0118792,((Aristida_adscensionis_H_Aadptg000012l000253.1:0.0540099,Stipagrostis_hirtigluma_H_Shi_ptg000038l_001064.1:0.0494656)n17:0.0212248,((Eragrostis_curvula_EJB05_21602:0.0401562,(Eleusine_coracana_ELECO.r07.2AG0131440:0.00987161,Eleusine_coracana_ELECO.r07.2BG0186790:0.0141007)n20:0.0304132)n19:0.0340901,((Phragmites_australis_Phragmites_australis_PaChr5_22193840_22196836_evm.model.PaChr5.943_1_CDS_4362463713_1604:0.0405132,Phragmites_australis_Phragmites_australis_PaChr6_22156748_22159834_evm.model.PaChr6.995_1_CDS_4362471270_36543:0.0464363)n22:0.00959052,(Chasmanthium_laxum_Chala.05G129300:0.0592744,((Sorghum_bicolor_SORBI_3004G151400:0.0271329,Zea_mays_Zm00001eb241400:0.0313345)n25:0.0384189,(((ASEM_AUS1_H_AUS1CM014270.1003513.1:0.0180931,ASEM_RSA5_H_RSA5chrom1003355.1:0.0117506)n28:0.0321923,(Urochloa_fusta_Urofu.1G184300:0.0352325,((Cenchrus_americanus_H_CamCM007984.2004014.1:0.0636662,Setaria_viridis_SEVIR_1G167500v2:0.0127674)n31:0.0178827,(Panicum_hallii_Pahal.1G208300:0.0158019,(Panicum_virgatum_Pavir.1NG402300:0.0203707,Panicum_virgatum_Pavir.1KG242600:0.0130468)n33:0.00144964)n32:0.00498857)n30:0.00351589)n29:0.00864607)n27:0.00637892,((Digitaria_radicosa_Dra01G0127700:0.0356115,(Digitaria_exilis_H_Dex1A-002816.1:0.0161092,Digitaria_exilis_H_Dex1B-002760.1:0.0285357)n36:0.0161084)n35:0.0193983,(Echinocloa_haploclada_eh_chr7.1704:0.0495797,Dichantelium_oligosantes_H_DolKV774558.1000007.1:0.0376843)n37:0.00708994)n34:0.00354455)n26:0.0163022)n24:0.0210791)n23:0.00853712)n21:0.00691186)n18:0.0161346)n16:0.0267237)n4:0.0324908)n3:0.0287589)n2:0.158528)n0;
```
