## Supplementary Dataset S1 for "Gene turnover and contingency facilitated the repeated evolution of C_4_ photosynthesis in grasses": OG0012919_tree.txt

```
((Ananas_comosus_H_Ananas_contig6_001008.1:0.184471,Ananas_comosus_H_Ananas_contig22_000042.1:0.0981027)n1:0.0185697,(Streptochaeta_angustifolia_strangu_028376:0.0167136,(((Hordeum_spontaneum_WB01_014648_0013128:0,Hordeum_vulgareMorex_HORVU.MOREX.r3.1HG0089190:0)n5:0.0516169,Brachypodium_distachyon_BRADI_3g44090v3:0.0529981)n4:0.0160925,(Dendrocalamus_sinicus_Dendrocalamus_sinicus_Dsi04A_23050871_23051083_Dsi04Ag14280.1_-1_CDS_4147751071_16540:0.120968,(((Zizania_latifolia_GWHTBFHI021116:0.0127044,(Oryza_sativa_LOC_Os02g30600:0.011313,Leersia_perrieri_LPERR02G14200:0.0401787)n10:0.016608)n9:0.0325312,(Dendrocalamus_sinicus_Dendrocalamus_sinicus_Dsi02B_25421541_25421750_Dsi02Bg08610.1_1_CDS_4147717231_13615:0.0109224,(Olyra_latifolia_Ola011702:0.0223717,((Aristida_adscensionis_H_Aadptg000012l000046.1:0.0203316,Stipagrostis_hirtigluma_H_Shi_ptg000038l_001049.1:0.0204009)n14:0.00962047,(Ampelocalamus_luodianensis_Alu02Cg12140.1:0.0463784,(Ampelocalamus_luodianensis_Alu02Dg16630.1:0.0223922,((Eragrostis_curvula_EJB05_21564:0.00690678,(Phragmites_australis_Phragmites_australis_PaChr6_23264579_23264785_evm.model.PaChr6.1023_1_CDS_4362466374_16346:0.0347241,Phragmites_australis_Phragmites_australis_PaChr5_22853867_22854076_evm.model.PaChr5.969_1_CDS_4362463769_25166:0.0108863)n19:0.0106694)n18:0.007106,(Chasmanthium_laxum_Chala.05G133900:0.00903958,((Eleusine_coracana_ELECO.r07.2AG0131780:6e-09,Eleusine_coracana_ELECO.r07.2BG0187240:0.00525829)n22:0.0347341,((ASEM_AUS1_H_AUS1CM014270.1003477.1:0,ASEM_RSA5_H_RSA5chrom1003329.1:0)n24:0.0109507,(Dichantelium_oligosantes_H_DolKV777735.1000001.1:5e-09,(Digitaria_radicosa_Dra01G0131200:0.0054657,((Echinocloa_haploclada_eh_chr7.1739:0.0280983,((Cenchrus_americanus_H_CamCM007984.2001060.1:0.0111545,Urochloa_fusta_Urofu.1G188500:0.0054576)n30:0.011057,(Zea_mays_Zm00001eb241790:0.022244,(Sorghum_bicolor_SORBI_3004G155300:0.0179773,(Digitaria_exilis_H_Dex1A-002798.1:5e-09,Digitaria_exilis_H_Dex1B-002744.1:0.0110569)n33:0.00547702)n32:0.00583072)n31:5e-09)n29:0.00584079)n28:5e-09,(Panicum_virgatum_Pavir.1KG291000:0.00549883,(Panicum_virgatum_Pavir.1NG247200:0.0171229,(Panicum_hallii_Pahal.1G242100:0.0165584,Setaria_viridis_SEVIR_1G171700v2:0.00549758)n36:0.00546538)n35:5.4e-09)n34:6e-10)n27:0.0057957)n26:5e-09)n25:5e-09)n23:0.0135962)n21:0.0070466)n20:0.0058563)n17:0.0155168)n16:4.5e-09)n15:5e-10)n13:5e-09)n12:0.00584168)n11:0.0173781)n8:0.0194451,(Pharus_latifolius_Phala.06G081800:0.0566213,Pharus_latifolius_Phala.02G147700:0.0264856)n37:0.00294284)n7:0.0146987)n6:0.00163318)n3:0.00607021)n2:0.0150696)n0;
```
