## Supplementary Dataset S1 for "Gene turnover and contingency facilitated the repeated evolution of C_4_ photosynthesis in grasses": OG0012920_tree.txt

```
(((Streptochaeta_angustifolia_strangu_023215:0.00186038,Streptochaeta_angustifolia_strangu_043462:0.0388437)n2:0.0864236,(Pharus_latifolius_Phala.02G150200.3:5e-09,(Pharus_latifolius_Phala.02G150200:6e-09,(Pharus_latifolius_Phala.02G150200.2:0,Pharus_latifolius_Phala.02G150200.4:0)n5:5e-09)n4:0.000960775)n3:0.0736436)n1:0.0257776,(((Olyra_latifolia_Ola007435:0.0598202,(Ampelocalamus_luodianensis_Alu02Dg16490.1:0.0237909,(Dendrocalamus_sinicus_Dendrocalamus_sinicus_DsiCtg00188b_2218_22192_DsiCtg00188bg00010.1_1_CDS_4147848847_21364:0.0362503,Dendrocalamus_sinicus_Dendrocalamus_sinicus_Dsi02B_26071337_26088165_Dsi02Bg08770.1_1_CDS_4147717279_40628:0.0359536)n10:0.00399485)n9:0.0131833)n8:0.00953516,((Zizania_latifolia_GWHTBFHI021135:0.0549113,(Leersia_perrieri_LPERR02G14370:0.0432067,Oryza_sativa_LOC_Os02g30840:0.0488572)n13:0.0153026)n12:0.0335106,(Brachypodium_distachyon_BRADI_3g44230v3:0.0562257,(Hordeum_spontaneum_WB01_002187_0275333:0.0132957,Hordeum_vulgareMorex_HORVU.MOREX.r3.5HG0519510:0.0112763)n15:0.056888)n14:0.0257388)n11:0.00848885)n7:0.0117417,((Aristida_adscensionis_H_Aadptg000012l000059.1:0.0646003,Stipagrostis_hirtigluma_H_Shi_ptg000038l_001223.1:0.043481)n17:0.00892192,(((Eragrostis_curvula_EJB05_21540:0.0530244,(Eleusine_coracana_ELECO.r07.2AG0131960:0.0121267,Eleusine_coracana_ELECO.r07.2BG0187420:0.01017)n21:0.0605619)n20:0.0370703,Phragmites_australis_Phragmites_australis_PaChr6_23469751_23475931_evm.model.PaChr6.1032_1_CDS_4362466394_24746:0.0430499)n19:0.00790828,((Chasmanthium_laxum_Chala.05G135400:0.016074,Chasmanthium_laxum_Chala.02G135600:0.081072)n23:0.0262912,((Sorghum_bicolor_SORBI_3004G156800:0.0135982,Zea_mays_Zm00001eb241970:0.0216992)n25:0.0241076,((ASEM_AUS1_H_AUS1CM014270.1000978.1:0.00365547,ASEM_RSA5_H_RSA5chrom1001069.1:0.000910798)n27:0.0227663,(((Digitaria_radicosa_Dra01G0132600:0.0275719,(Digitaria_exilis_H_Dex1A-000832.1:0.00876725,Digitaria_exilis_H_Dex1B-000773.1:0.0110131)n31:0.0215732)n30:0.0150354,(Urochloa_fusta_Urofu.1G190100:0.024188,(Cenchrus_americanus_H_CamLKME02014630.1000004.1:0.0297065,Setaria_viridis_SEVIR_1G173900v2:0.0106984)n33:0.0074646)n32:0.00457344)n29:0.00375765,(Echinocloa_haploclada_eh_chr7.1771:0.0278323,(Dichantelium_oligosantes_H_DolKV778206.1000001.1:0.0292595,(Panicum_hallii_Pahal.1G243900:0.0133422,(Panicum_virgatum_Pavir.1NG250100:0.011787,Panicum_virgatum_Pavir.1KG293800:0.0153787)n37:0.0085802)n36:0.0248169)n35:0.00577722)n34:0.00102492)n28:0.0012961)n26:0.010341)n24:0.0213936)n22:0.00628422)n18:0.00428459)n16:0.0525632)n6:0.0257776)n0;
```
