## Supplementary Dataset S1 for "Gene turnover and contingency facilitated the repeated evolution of C_4_ photosynthesis in grasses": OG0012921_tree.txt

```
(((Pharus_latifolius_Phala.06G090400:0,Pharus_latifolius_Phala.06G090400.5:0,Pharus_latifolius_Phala.06G090400.3:0)n2:0.182157,(Pharus_latifolius_Phala.02G155900.2:5e-09,(Pharus_latifolius_Phala.02G155900:5e-09,Pharus_latifolius_Phala.02G155900.3:6e-09)n4:5e-09)n3:0.0982542)n1:0.0356495,((Brachypodium_distachyon_BRADI_3g44630v3:0.111281,((Zizania_latifolia_GWHTBFHI021179:0.140908,(Leersia_perrieri_LPERR02G14960:0.0570386,Oryza_sativa_LOC_Os02g32504:0.0448524)n9:0.0225797)n8:0.0343699,((Dendrocalamus_sinicus_Dendrocalamus_sinicus_Dsi02A_25494596_25503118_Dsi02Ag09450.1_-1_CDS_4147710673_17532:0.0364948,(Olyra_latifolia_Ola007858:0.0565168,Ampelocalamus_luodianensis_Alu02Dg16040.1:0.0364874)n12:0.00265494)n11:0.00285507,(Dendrocalamus_sinicus_Dendrocalamus_sinicus_Dsi02B_27414142_27419418_Dsi02Bg09090.1_-1_CDS_4147717375_37813:0.0602682,Ampelocalamus_luodianensis_Alu02Cg00960.2:0.0270631)n13:0.00300702)n10:0.0122676)n7:0.0138409)n6:0.0164817,(Phragmites_australis_Phragmites_australis_PaChr6_24844733_24854788_evm.model.PaChr6.1075_1_CDS_4362466488_21810:0.0701808,((Aristida_adscensionis_H_Aadptg000012l000801.1:0.0792608,Stipagrostis_hirtigluma_H_Shi_ptg000038l_001018.1:0.0529908)n16:0.0382168,((Eragrostis_curvula_EJB05_21493:0.0758079,(Eleusine_coracana_ELECO.r07.2AG0132530:0.0190983,Eleusine_coracana_ELECO.r07.2BG0187920:0.021176)n19:0.053989)n18:0.05594,(Chasmanthium_laxum_Chala.05G141900:0.0599592,((Sorghum_bicolor_SORBI_3004G162200:0.0418347,(Zea_mays_Zm00001eb334880:0.257246,Zea_mays_Zm00001eb242410:0.0299591)n23:0.0650742)n22:0.0464988,((ASEM_RSA5_H_RSA5chrom1001130.1:0.0102768,(ASEM_AUS1_H_AUS1CM014270.1003439.1:5e-09,ASEM_AUS1_H_AUS1CM014270.1003438.1:6e-09)n26:0.0164478)n25:0.0404597,((Digitaria_radicosa_Dra01G0136900:0.0445579,(Digitaria_exilis_H_Dex1A-002766.1:0.00698542,Digitaria_exilis_H_Dex1B-002714.1:0.00800118)n29:0.0367862)n28:0.0287804,(Urochloa_fusta_Urofu.1G198300:0.0472849,((Cenchrus_americanus_H_CamCM007984.2001017.1:0.0509456,Setaria_viridis_SEVIR_1G180200v2:0.0143984)n32:0.0250384,((Panicum_hallii_Pahal.1G250900:0.00947971,(Panicum_virgatum_Pavir.1NG277900:0.0186117,Panicum_virgatum_Pavir.1KG312300:0.0151704)n35:0.00497985)n34:0.0241312,(Echinocloa_haploclada_eh_chr7.1838:0.061323,Dichantelium_oligosantes_H_DolKV775109.1000015.1:0.0437488)n36:0.00617092)n33:0.00474758)n31:0.00471323)n30:0.00531522)n27:0.00441245)n24:0.0392925)n21:0.019679)n20:0.0145442)n17:0.00766746)n15:0.0194453)n14:0.0332622)n5:0.0356495)n0;
```
