## Supplementary Dataset S1 for "Gene turnover and contingency facilitated the repeated evolution of C_4_ photosynthesis in grasses": OG0012922_tree.txt

```
((Streptochaeta_angustifolia_strangu_030430:0.0927223,(Pharus_latifolius_Phala.02G159900:5e-09,Pharus_latifolius_Phala.02G159900.2:5e-09)n2:0.0662867)n1:0.0222245,(((Zizania_latifolia_GWHTBFHI021205:0.0540218,(Leersia_perrieri_LPERR02G15280:0.0467852,Oryza_sativa_LOC_Os02g33010:0.0499562)n6:0.02636)n5:0.0287524,((Brachypodium_distachyon_BRADI_3g44920v3:0.0588827,(Hordeum_spontaneum_WB01_004337_0096937:0.0139776,(Hordeum_vulgareMorex_HORVU.MOREX.r3.6HG0586100:5e-09,Hordeum_vulgareMorex_HORVU.MOREX.r3.6HG0586100.2:5e-09)n10:0.000478916)n9:0.0819018)n8:0.0474332,((Ampelocalamus_luodianensis_Alu02Cg00710.1:0.0187698,Dendrocalamus_sinicus_Dendrocalamus_sinicus_Dsi02C_21476906_21482002_Dsi02Cg08000.1_-1_CDS_4147723543_41775:0.0154233)n12:0.0151804,(Dendrocalamus_sinicus_Dendrocalamus_sinicus_Dsi02A_26173863_26178743_Dsi02Ag09650.1_-1_CDS_4147710733_51303:0.0278682,(Olyra_latifolia_Ola007803:0.0561353,Ampelocalamus_luodianensis_Alu02Dg15750.1:0.0234785)n14:0.00636931)n13:0.000707701)n11:0.00945258)n7:0.00657305)n4:0.00831619,(Aristida_adscensionis_H_Aadptg000012l000781.1:0.0652407,((Eragrostis_curvula_EJB05_21467:0.047337,(Eleusine_coracana_ELECO.r07.2AG0132850:0.00852182,Eleusine_coracana_ELECO.r07.2BG0188240:0.00629704)n18:0.0463383)n17:0.0379811,((Phragmites_australis_Phragmites_australis_PaChr6_25367252_25373458_evm.model.PaChr6.1099_1_CDS_4362466540_1187:0.0303434,Phragmites_australis_Phragmites_australis_PaChr5_25055078_25059628_evm.model.PaChr5.1047_1_CDS_4362459213_20531:0.0396787)n20:0.0156771,(Chasmanthium_laxum_Chala.05G145500:0.039464,((Sorghum_bicolor_SORBI_3004G165700:0.0128261,Zea_mays_Zm00001eb242770:0.0356951)n23:0.0596788,(((Urochloa_fusta_Urofu.1G201900:0.0270944,(Panicum_hallii_Pahal.1G254900:0.0131014,(Panicum_virgatum_Pavir.1NG347300:0.0148773,(Panicum_virgatum_Pavir.1KG314900:0.000877867,Panicum_virgatum_Pavir.1KG318500:0.00132695)n29:0.019776)n28:0.00602586)n27:0.0137827)n26:0.00253306,((Digitaria_radicosa_Dra01G0139900:0.0304696,(Digitaria_exilis_H_Dex1A-002749.1:0.0139443,Digitaria_exilis_H_Dex1B-002699.1:0.0168898)n32:0.0140102)n31:0.0157197,(Cenchrus_americanus_H_CamCM007984.2000953.1:0.0350171,Setaria_viridis_SEVIR_1G183800v2:0.0277556)n33:0.0110933)n30:0.0021238)n25:0.00559923,(Dichantelium_oligosantes_H_DolKV776749.1000003.1:0.0279095,((ASEM_AUS1_H_AUS1CM014270.1003421.1:0.00753614,(ASEM_RSA5_H_RSA5chrom1001114.1:0.00825362,ASEM_RSA5_H_RSA5chrom1001115.1:0.00482591)n37:0.00143831)n36:0.0215219,Echinocloa_haploclada_eh_chr7.1868:0.0286641)n35:0.00371208)n34:0.0024416)n24:0.0170128)n22:0.0114272)n21:0.00832321)n19:0.00461166)n16:0.0158192)n15:0.0410883)n3:0.0222245)n0;
```
