## Supplementary Dataset S1 for "Gene turnover and contingency facilitated the repeated evolution of C_4_ photosynthesis in grasses": OG0012923_tree.txt

```
(((Pharus_latifolius_Phala.02G171300:5e-09,Pharus_latifolius_Phala.02G171300.2:0.000928221)n2:0.107308,(Streptochaeta_angustifolia_strangu_019435:0.120653,Streptochaeta_angustifolia_strangu_012213:0.108009)n3:0.0341089)n1:0.0326964,(((Zizania_latifolia_GWHTBFHI021292:0.00791402,(Zizania_latifolia_GWHTBFHI037544:0.0176197,Zizania_latifolia_GWHTBFHI020348:0.00703532)n7:0.00404764)n6:0.0423827,(Oryza_sativa_LOC_Os02g35080:0.0505419,Leersia_perrieri_LPERR02G16520:0.0587582)n8:0.0301774)n5:0.0517757,((Cenchrus_americanus_H_CamCM007985.2003414.1:0.431231,Olyra_latifolia_Ola017308:0.0704708)n10:0.0691022,((((Eragrostis_curvula_EJB05_21285:0.0758908,(Eleusine_coracana_ELECO.r07.2AG0134020:0.0132282,Eleusine_coracana_ELECO.r07.2BG0189550:0.0138351)n15:0.079817)n14:0.0516942,(Stipagrostis_hirtigluma_H_Shi_ptg000038l_001332.1:0.0644065,Aristida_adscensionis_H_Aadptg000012l000176.1:0.0890193)n16:0.0216126)n13:0.014899,(Phragmites_australis_Phragmites_australis_PaChr6_27299029_27304300_evm.model.PaChr6.1182_1_CDS_4362466726_36944:0.0614722,(Chasmanthium_laxum_Chala.05G156900:0.0511039,((Sorghum_bicolor_SORBI_3004G177400:0.0287044,Zea_mays_Zm00001eb182010:0.048959)n20:0.0552712,(Echinocloa_haploclada_eh_chr7.2045:0.0506745,((Panicum_hallii_Pahal.1G267300:0.017498,Panicum_virgatum_Pavir.1KG337100:0.0270202)n23:0.0307256,((((Digitaria_radicosa_Dra01G0151300:0,Digitaria_radicosa_Dra01G0151300.2:0)n27:0.0275952,(Digitaria_exilis_H_Dex1A-000946.1:0.00360702,Digitaria_exilis_H_Dex1B-000884.1:0.00393678)n28:0.0294131)n26:0.0249429,((ASEM_AUS1_H_AUS1CM014270.1001113.1:0.0165369,ASEM_RSA5_H_RSA5chrom1001191.1:0.00953917)n30:0.0381742,Dichantelium_oligosantes_H_DolKV777151.1000001.1:0.0341924)n29:0.00258398)n25:0.00151306,(Urochloa_fusta_Urofu.1G216300:0.0426809,(Cenchrus_americanus_H_CamCM007984.2004093.1:0.0418556,Setaria_viridis_SEVIR_1G198000v2:0.0183595)n32:0.0167744)n31:0.00359815)n24:0.00588188)n22:0.00523373)n21:0.0199824)n19:0.0180864)n18:0.0160072)n17:0.00995696)n12:0.0554143,((Brachypodium_distachyon_BRADI_3g45830v3:0.0810495,(Hordeum_spontaneum_WB01_001521_2230671:0.000357344,Hordeum_vulgareMorex_HORVU.MOREX.r3.6HG0573280:0.000639389)n35:0.0924343)n34:0.0518798,(Ampelocalamus_luodianensis_Alu02Dg14680.4:0.0345975,(Olyra_latifolia_Ola010704:0.0789774,Dendrocalamus_sinicus_Dendrocalamus_sinicus_Dsi02B_30286277_30291643_Dsi02Bg09920.1_-1_CDS_4147717624_7427:0.0346234)n37:0.00398849)n36:0.00651252)n33:0.00669716)n11:0.000744129)n9:0.00758266)n4:0.000842518)n0;
```
