## Supplementary Dataset S1 for "Gene turnover and contingency facilitated the repeated evolution of C_4_ photosynthesis in grasses": OG0012924_tree.txt

```
((Streptochaeta_angustifolia_strangu_026223:0.197036,(Pharus_latifolius_Phala.07G105200:5e-09,Pharus_latifolius_Phala.07G105200.2:5e-09)n2:0.155386)n1:0.0605717,(((Zizania_latifolia_GWHTBFHI000873:0.0521985,Zizania_latifolia_GWHTBFHI031748:0.0776323)n5:0.0908852,(Oryza_sativa_LOC_Os05g30190:0.0983393,Leersia_perrieri_LPERR05G10760:0.241998)n6:0.0543753)n4:0.0432739,((Olyra_latifolia_Ola033509:0.125441,(((Hordeum_spontaneum_WB01_004884_0149007:0.125244,Brachypodium_distachyon_BRADI_2g27810v3:0.198676)n11:0.0420838,(Ampelocalamus_luodianensis_Alu05Dg11410.1:1.09842,Panicum_hallii_Pahal.3G311200:0.715056)n12:0.163367)n10:0.0389022,(Dendrocalamus_sinicus_Dendrocalamus_sinicus_Dsi05A_18755054_18756142_Dsi05Ag05810.2_1_CDS_4147763677_5891:0.0509494,(Ampelocalamus_luodianensis_Alu05Cg15720.2:0.0896128,Ampelocalamus_luodianensis_Alu02Dg08640.1:0.238955)n14:0.0265505)n13:0.0185143)n9:0.00205715)n8:0.0277861,((Aristida_adscensionis_H_Aadptg000070l000057.1:0.140567,(Stipagrostis_hirtigluma_H_Shi_ptg000040l_000171.1:0.0128474,Stipagrostis_hirtigluma_H_Shi_ptg000049l_001471.1:0.0104769)n17:0.0901689)n16:0.035239,((Eleusine_coracana_ELECO.r07.5BG0423360:0.0181744,Eleusine_coracana_ELECO.r07.5AG0376140:0.0248806)n19:0.17761,((Chasmanthium_laxum_Chala.07G120300:0.107155,(Phragmites_australis_Phragmites_australis_PaChr9_19262436_19263536_evm.model.PaChr9.717_1_CDS_4362486611_31957:0.114067,Phragmites_australis_Phragmites_australis_PaChr12_19853903_19855015_evm.model.PaChr12.734_1_CDS_4362383380_27839:0.0945885)n22:0.0105098)n21:0.0204755,((Zea_mays_Zm00001eb346660:0.0953633,Sorghum_bicolor_SORBI_3009G113400:0.0697112)n24:0.0637788,(((Panicum_virgatum_Pavir.3NG135800:0.0613823,Panicum_virgatum_Pavir.3KG227800:0.0488194)n27:0.0351181,((((ASEM_RSA5_H_RSA5chrom3004813.1:0.0173662,(ASEM_AUS1_H_AUS1CM014270.1003295.1:0.269807,ASEM_AUS1_H_AUS1CM014272.1000970.1:0.00181784)n32:0.0187491)n31:0.0552709,Dichantelium_oligosantes_H_DolKV781820.1000006.1:0.0682038)n30:0.02333,Echinocloa_haploclada_eh_chr5.3280:0.0969331)n29:0.0161487,(Digitaria_radicosa_Dra03G0250400:0.0888087,(Digitaria_exilis_H_Dex3A-002816.1:0.015266,Digitaria_exilis_H_Dex3B-002827.1:0.0104106)n34:0.069647)n33:0.0266773)n28:0.0128996)n26:0.00728623,(Setaria_viridis_SEVIR_3G277500v2:0.0509683,(Urochloa_fusta_Urofu.3G314600:0.101413,(Cenchrus_americanus_H_CamCM007982.2001148.1:5e-09,Cenchrus_americanus_H_CamCM007988.2001465.1:0.0683616)n37:0.0435224)n36:0.0083419)n35:0.0185451)n25:0.0478314)n23:0.0195837)n20:0.0106582)n18:0.0195844)n15:0.044608)n7:0.0201381)n3:0.0605717)n0;
```
