## Supplementary Dataset S1 for "Gene turnover and contingency facilitated the repeated evolution of C_4_ photosynthesis in grasses": OG0012925_tree.txt

```
((Streptochaeta_angustifolia_strangu_003201:0.133639,(Pharus_latifolius_Phala.02G175500:5e-09,(Pharus_latifolius_Phala.02G175500.3:0,Pharus_latifolius_Phala.02G175500.2:0)n3:5e-09)n2:0.140754)n1:0.0716327,(((Olyra_latifolia_Ola015138:0.124203,(Brachypodium_distachyon_BRADI_3g46200v3:0.251377,(Zizania_latifolia_GWHTBFHI021321:0.132218,(Oryza_sativa_LOC_Os02g35660:0.123601,Leersia_perrieri_LPERR02G17000:0.476564)n9:0.0451251)n8:0.0714345)n7:0.0365375)n6:0.0314637,(Dendrocalamus_sinicus_Dendrocalamus_sinicus_Dsi02B_31483058_31488239_Dsi02Bg10360.1_-1_CDS_4147717756_24870:0.0878728,((Dendrocalamus_sinicus_Dendrocalamus_sinicus_Dsi02C_22245869_22248275_Dsi02Cg08530.1_-1_CDS_4147723702_17575:0.051304,(Ampelocalamus_luodianensis_Alu09CXg14350.4:5e-09,Ampelocalamus_luodianensis_Alu04Cg23880.1:0.000765445)n13:0.0381102)n12:0.014719,(Dendrocalamus_sinicus_Dendrocalamus_sinicus_Dsi02A_28189063_28191612_Dsi02Ag10630.1_-1_CDS_4147711027_46237:0.0877381,Ampelocalamus_luodianensis_Alu02Dg14160.1:0.0490295)n14:0.0162485)n11:0.00786466)n10:0.0150883)n5:0.0526247,((Stipagrostis_hirtigluma_H_Shi_ptg000038l_000903.1:0.0855501,Aristida_adscensionis_H_Aadptg000012l000693.1:0.105336)n16:0.0506294,(((Phragmites_australis_Phragmites_australis_PaChr6_27824704_27827044_evm.model.PaChr6.1221_1_CDS_4362466814_31464:0.0735748,Phragmites_australis_Phragmites_australis_PaChr5_27203564_27205848_evm.model.PaChr5.1159_1_CDS_4362459461_39874:0.0614165)n19:0.0205952,(Eragrostis_curvula_EJB05_21199:0.0787411,(Eleusine_coracana_ELECO.r07.2AG0134510:0.037086,Eleusine_coracana_ELECO.r07.2BG0189840:0.0266166)n21:0.0867747)n20:0.0644039)n18:0.0134268,(Chasmanthium_laxum_Chala.05G162000:0.0832153,((Zea_mays_Zm00001eb244380:0.140461,Sorghum_bicolor_SORBI_3004G184200:0.0776306)n24:0.087239,((((Digitaria_radicosa_Dra01G0156100:0.0614018,(Digitaria_exilis_H_Dex1A-000971.1:0.00772889,Digitaria_exilis_H_Dex1B-000904.1:0.00955438)n29:0.0321077)n28:0.0427294,(Cenchrus_americanus_H_CamCM007984.2000867.1:0.0818267,Setaria_viridis_SEVIR_1G203600v2:0.0226468)n30:0.0339164)n27:0.01684,(Urochloa_fusta_Urofu.1G225200:0.0640143,(Echinocloa_haploclada_eh_chr7.2104:0.0748034,(ASEM_AUS1_H_AUS1CM014270.1003268.1:0.0179102,(ASEM_RSA5_H_RSA5chrom1003139.1:0.000765685,ASEM_RSA5_H_RSA5scaff1132000001.1:5e-09)n34:0.012355)n33:0.0435047)n32:0.00960024)n31:0.00446413)n26:0.00589034,(Dichantelium_oligosantes_H_DolKV776043.1000016.1:0.0562855,(Panicum_hallii_Pahal.1G273100:0.0326999,(Panicum_virgatum_Pavir.1NG302700:0.0205016,Panicum_virgatum_Pavir.1KG340600:0.031923)n37:0.00938251)n36:0.0450187)n35:0.00687971)n25:0.0375954)n23:0.044489)n22:0.0117294)n17:0.0223803)n15:0.0628189)n4:0.0716327)n0;
```
