## Supplementary Dataset S1 for "Gene turnover and contingency facilitated the repeated evolution of C_4_ photosynthesis in grasses": OG0012926_tree.txt

```
(Tillandsia_fasciculata_H_Tillandsia_CM054943.1_000186.1:0.253927,(((Streptochaeta_angustifolia_strangu_038245:0.0136436,Streptochaeta_angustifolia_strangu_020887:0.0516264)n3:0.186848,((Pharus_latifolius_Phala.02G178800:0,Pharus_latifolius_Phala.02G178800.2:0)n5:5e-09,Pharus_latifolius_Phala.02G178800.3:5e-09)n4:0.140442)n2:0.040495,((((Zizania_latifolia_GWHTBFHI021352:0.0624984,Zizania_latifolia_GWHTBFHI025953:0.0808376)n9:0.0555765,(Leersia_perrieri_LPERR02G17380:0.135697,Oryza_sativa_LOC_Os02g36360:0.0704429)n10:0.0400119)n8:0.0542356,((Brachypodium_distachyon_BRADI_3g46570v3:0.0965756,(Hordeum_spontaneum_WB01_003521_0628474:5e-09,Hordeum_vulgareMorex_HORVU.MOREX.r3.6HG0589680:5e-09)n13:0.113114)n12:0.0667109,((Ampelocalamus_luodianensis_Alu09CXg14030.1:0.0565905,Dendrocalamus_sinicus_Dendrocalamus_sinicus_Dsi02A_28638316_28639509_Dsi02Ag10890.1_-1_CDS_4147711105_33289:0.0676235)n15:0.016605,(Dendrocalamus_sinicus_Dendrocalamus_sinicus_Dsi02B_31997332_31998480_Dsi02Bg10620.1_-1_CDS_4147717834_11929:0.0421765,(Ampelocalamus_luodianensis_Alu02Dg13760.2:0.0601056,Olyra_latifolia_Ola020937:0.129557)n17:0.00715492)n16:0.000794992)n14:0.00805312)n11:0.0368374)n7:0.0127099,(((Eleusine_coracana_ELECO.r07.2AG0134850:0.0287347,Eleusine_coracana_ELECO.r07.2BG0190460:0.0149331)n20:0.146418,(Aristida_adscensionis_H_Aadptg000012l000228.1:0.0910845,Stipagrostis_hirtigluma_H_Shi_ptg000038l_000882.1:0.0738258)n21:0.037766)n19:0.0155354,((Chasmanthium_laxum_Chala.05G166100:0.0812695,(Phragmites_australis_Phragmites_australis_PaChr5_27698618_27699796_evm.model.PaChr5.1187_1_CDS_4362459523_23463:0.0903128,Phragmites_australis_Phragmites_australis_PaChr6_28155988_28157151_evm.model.PaChr6.1243_1_CDS_4362466862_9183:0.110872)n24:0.0123191)n23:0.018062,((Sorghum_bicolor_SORBI_3004G188300:0.031528,Zea_mays_Zm00001eb244720:0.0681072)n26:0.0778549,((Cenchrus_americanus_H_CamCM007984.2000845.1:0.0442493,Setaria_viridis_SEVIR_1G207800v2:0.0214177)n28:0.032893,((Urochloa_fusta_Urofu.1G230100:0.0544756,(Digitaria_radicosa_Dra01G0160200:0.0475343,(Digitaria_exilis_H_Dex1A-002616.1:0.0381779,Digitaria_exilis_H_Dex1B-002565.1:0.0173615)n32:0.0191217)n31:0.0289416)n30:0.0100372,((Panicum_hallii_Pahal.1G277500:0.0302422,(Panicum_virgatum_Pavir.1NG313700:0.0246523,Panicum_virgatum_Pavir.1KG343100:0.0283596)n35:0.014114)n34:0.025597,((ASEM_AUS1_H_AUS1CM014270.1003244.1:0.0176369,ASEM_RSA5_H_RSA5chrom1003110.1:0.0119239)n37:0.0555832,Dichantelium_oligosantes_H_DolKV777621.1000003.1:0.0459701)n36:0.00551969)n33:0.00561651)n29:0.00450342)n27:0.0388402)n25:0.0506902)n22:0.0117711)n18:0.0365626)n6:0.0480273)n1:0.253927)n0;
```
