## Supplementary Dataset S1 for "Gene turnover and contingency facilitated the repeated evolution of C_4_ photosynthesis in grasses": OG0012927_tree.txt

```
(((Pharus_latifolius_Phala.02G182000:5e-09,Pharus_latifolius_Phala.02G182000.2:0.0183362)n2:0.126299,(Streptochaeta_angustifolia_strangu_025158:0.0623467,Streptochaeta_angustifolia_strangu_038539:0.0975372)n3:0.0344624)n1:0.0237426,((((Leersia_perrieri_LPERR02G17670:0.0455936,Oryza_sativa_LOC_Os02g36870:0.0345514)n7:0.0444986,(Zizania_latifolia_GWHTBFHI021373:0.0588925,(Brachypodium_distachyon_BRADI_3g46890v3:0.142158,(Hordeum_spontaneum_WB01_002368_0805740:0.00221162,Hordeum_vulgareMorex_HORVU.MOREX.r3.3HG0311760:5e-09)n10:0.0872498)n9:0.033131)n8:0.00731739)n6:0.0205329,(Olyra_latifolia_Ola020990:0.044,((Ampelocalamus_luodianensis_Alu09CXg13710.2:0.022649,Dendrocalamus_sinicus_Dendrocalamus_sinicus_Dsi02C_22707840_22710294_Dsi02Cg08900.1_1_CDS_4147723813_23202:0.0118441)n13:0.0160677,(Dendrocalamus_sinicus_Dendrocalamus_sinicus_Dsi02B_32515034_32520607_Dsi02Bg10830.1_1_CDS_4147717897_47386:0.0345972,Ampelocalamus_luodianensis_Alu02Dg13410.2:0.208174)n14:0.0231305)n12:0.00215638)n11:0.000239598)n5:0.0171691,((Stipagrostis_hirtigluma_H_Shi_ptg000038l_001390.1:0.0691574,Aristida_adscensionis_H_Aadptg000012l000245.1:0.0510916)n16:0.0292552,(((Eragrostis_curvula_EJB05_21126:0.0540105,(Eleusine_coracana_ELECO.r07.2AG0135150:0.0143294,Eleusine_coracana_ELECO.r07.2BG0190770:0.0166)n20:0.0375639)n19:0.0370886,(Phragmites_australis_Phragmites_australis_PaChr6_28446416_28451474_evm.model.PaChr6.1260_1_CDS_4362466900_25169:0.0453337,Phragmites_australis_Phragmites_australis_PaChr5_28122321_28129434_evm.model.PaChr5.1209_1_CDS_4362459573_2004:0.0850374)n21:0.0147811)n18:0.00352499,(Chasmanthium_laxum_Chala.05G169400:0.0478044,(((Panicum_hallii_Pahal.1G280900:0.0246098,(Panicum_virgatum_Pavir.1NG319000:0.014408,Panicum_virgatum_Pavir.1KG347600:0.0101908)n26:0.00670084)n25:0.010901,((Digitaria_radicosa_Dra01G0163400:0.00211039,Digitaria_radicosa_Dra01G0163400.2:0.00427381)n28:0.0228002,(Digitaria_exilis_H_Dex1A-001006.1:0.00674649,Digitaria_exilis_H_Dex1B-000944.1:0.0158609)n29:0.00687558)n27:0.0122319)n24:0.0092658,((Sorghum_bicolor_SORBI_3004G191500:0.0227782,Zea_mays_Zm00001eb245020:0.0305014)n31:0.0333842,((Echinocloa_haploclada_eh_chr7.2177:0.0401109,Dichantelium_oligosantes_H_DolKV782664.1000002.1:0.0327074)n33:0.0111617,((ASEM_AUS1_H_AUS1CM014270.1001209.1:0.0224538,ASEM_RSA5_H_RSA5chrom1001275.1:0.0226851)n35:0.00894281,(Urochloa_fusta_Urofu.1G234700:0.0339103,(Cenchrus_americanus_H_CamCM007984.2004157.1:0.0456564,Setaria_viridis_SEVIR_1G212300v2:0.0165113)n37:0.00926464)n36:0.00462151)n34:0.00889837)n32:0.00275392)n30:0.00331671)n23:0.0140892)n22:0.00660358)n17:0.0190883)n15:0.059522)n4:0.0237426)n0;
```
