## Supplementary Dataset S1 for "Gene turnover and contingency facilitated the repeated evolution of C_4_ photosynthesis in grasses": OG0012928_tree.txt

```
((Ananas_comosus_H_Ananas_contig1_000214.1:0.0670827,Tillandsia_fasciculata_H_Tillandsia_CM054947.1_000228.1:0.0733223)n1:0.140096,((Pharus_latifolius_Phala.05G072600:0.112494,Streptochaeta_angustifolia_strangu_015636:0.109114)n3:0.055933,((((Zizania_latifolia_GWHTBFHI037695:0.0492473,(Leersia_perrieri_LPERR07G17500:0.0859622,Oryza_sativa_LOC_Os07g39520:0.0173017)n8:0.0243297)n7:0.0404579,((Hordeum_spontaneum_WB01_001640_0004430:0.000820089,Hordeum_vulgareMorex_HORVU.MOREX.r3.2HG0130740:0.00200457)n10:0.152243,Brachypodium_distachyon_BRADI_1g23320v3:0.0774969)n9:0.0336415)n6:0.0222858,(Olyra_latifolia_scaffold258_756482_758293_-:0.0392798,(((Ampelocalamus_luodianensis_Alu07Cg04070.2:0.0170161,Dendrocalamus_sinicus_Dendrocalamus_sinicus_DsiCtg00062b_3820_5367_DsiCtg00062bg00010.1_-1_CDS_4147846921_17419:0.0230654)n14:0.00904907,(Dendrocalamus_sinicus_Dendrocalamus_sinicus_Dsi07B_6358237_6373197_Dsi07Bg04330.1_-1_CDS_4147794064_54956:0.0365977,Ampelocalamus_luodianensis_Alu07Dg05690.1:0.0237342)n15:0.00263714)n13:0.00389623,Dendrocalamus_sinicus_Dendrocalamus_sinicus_Dsi07A_5214851_5216731_Dsi07Ag04060.1_-1_CDS_4147790008_45935:0.0195777)n12:0.0021753)n11:0.00854493)n5:0.0247525,(Aristida_adscensionis_H_Aadptg000050l000336.1:0.0691375,(Stipagrostis_hirtigluma_H_Shi_ptg000011l_000318.1:0.044159,(Phragmites_australis_Phragmites_australis_PaChr15_24802433_24804115_evm.model.PaChr15.1025_1_CDS_4362395073_18220:0.0731081,(((Eragrostis_curvula_EJB05_50494:0.00340224,Eragrostis_curvula_EJB05_11551:0.01505)n21:0.0507882,(Eleusine_coracana_ELECO.r07.7AG0574750:0.0044323,Eleusine_coracana_ELECO.r07.7BG0606140:0.00883398)n22:0.0347008)n20:0.0593981,(((((Urochloa_fusta_Urofu.2G384500:0.0209011,Echinocloa_haploclada_eh_chr3.3974:0.0492089)n27:0.0166157,(Digitaria_radicosa_Dra02G0360200:0.0366687,(Digitaria_exilis_H_Dex2A-001901.1:0.00754637,Digitaria_exilis_H_Dex2B-001830.1:0.00729378)n29:0.0109654)n28:0.00818648)n26:0.00847358,(Setaria_viridis_SEVIR_2G380900v2:0.0212021,(Cenchrus_americanus_H_CamCM007988.2003480.1:0.0352438,((ASEM_AUS1_H_AUS1CM014270.1003132.1:0,ASEM_AUS1_H_AUS1CM014276.1001661.1:0)n33:0.00769316,ASEM_RSA5_H_RSA5chrom2000246.1:0.00747046)n32:0.0224503)n31:0.00631503)n30:0.00778071)n25:0.00263155,((Panicum_hallii_Pahal.2G428200:0.0155155,(Panicum_virgatum_Pavir.2KG511700:0.011887,Panicum_virgatum_Pavir.2NG561000:0.0084432)n36:0.00168629)n35:0.0105416,Dichantelium_oligosantes_H_DolKV777465.1000004.1:0.048603)n34:0.00313041)n24:0.0135001,(Sorghum_bicolor_SORBI_3002G355100:0.0499156,Chasmanthium_laxum_Chala.10G169800:0.020608)n37:0.0066401)n23:0.0259221)n19:0.0172704)n18:0.0107113)n17:0.0199379)n16:0.0377199)n4:0.0700044)n2:0.140096)n0;
```
