## Supplementary Dataset S1 for "Gene turnover and contingency facilitated the repeated evolution of C_4_ photosynthesis in grasses": OG0012929_tree.txt

```
((Streptochaeta_angustifolia_strangu_033654:0.0943669,(Pharus_latifolius_Phala.02G198400:0,Pharus_latifolius_Phala.02G198400.4:0,Pharus_latifolius_Phala.02G198400.2:0,Pharus_latifolius_Phala.02G198400.3:0,Pharus_latifolius_Phala.02G198400.5:0)n2:0.0660218)n1:0.0217349,((((Leersia_perrieri_LPERR02G19160:0.0486517,Oryza_sativa_LOC_Os02g39520:0.0328024)n6:0.0313001,(Zizania_latifolia_GWHTBFHI021515:0.0289988,Zizania_latifolia_GWHTBFHI026838:0.0312236)n7:0.0190088)n5:0.0419619,((Brachypodium_distachyon_BRADI_3g48310v3:0.0650665,(Hordeum_spontaneum_WB01_013699_0011825:0.000411201,Hordeum_vulgareMorex_HORVU.MOREX.r3.4HG0418760:0.000862887)n10:0.0926063)n9:0.0305572,((Dendrocalamus_sinicus_Dendrocalamus_sinicus_Dsi02C_24059768_24062965_Dsi02Cg09970.2_1_CDS_4147724134_33332:0.0248409,Ampelocalamus_luodianensis_Alu09CXg12110.3:0.0193302)n12:0.00347065,(Dendrocalamus_sinicus_Dendrocalamus_sinicus_Dsi02A_31000642_31003765_Dsi02Ag12210.1_1_CDS_4147711501_28788:0.0235892,Ampelocalamus_luodianensis_Alu02Dg11900.1:0.0286723)n13:0.00318581)n11:0.00483552)n8:0.00623843)n4:0.0171497,((Stipagrostis_hirtigluma_H_Shi_ptg000038l_001484.1:0.0517137,Aristida_adscensionis_H_Aadptg000012l000329.1:0.0701254)n15:0.0312242,(((Eragrostis_curvula_EJB05_55538:0.006224,Eragrostis_curvula_EJB05_20893:0.00229066)n18:0.102767,(Phragmites_australis_Phragmites_australis_PaChr6_30123274_30126396_evm.model.PaChr6.1379_1_CDS_4362467162_7921:0.0413741,Phragmites_australis_Phragmites_australis_PaChr5_29773640_29776763_evm.model.PaChr5.1331_1_CDS_4362459845_31442:0.0410901)n19:0.00724215)n17:0.00607018,(Chasmanthium_laxum_Chala.05G186800:0.0420143,(Sorghum_bicolor_SORBI_3004G209600:0.051075,((Dichantelium_oligosantes_H_DolKV775219.1000005.1:0.0399471,ASEM_AUS1_H_AUS1CM014270.1001305.1:0.0365641)n23:0.007854,((Echinocloa_haploclada_eh_chr7.2387:0.0339101,(Urochloa_fusta_Urofu.1G254400:0.023326,(Panicum_hallii_Pahal.9G467300:0.0143506,(Panicum_virgatum_Pavir.1NG336000:0.0181156,Panicum_virgatum_Pavir.1KG375500:0.0158512)n28:0.00549475)n27:0.0136766)n26:0.00343307)n25:0.00145029,((Cenchrus_americanus_H_CamCM007982.2004510.1:0.0255472,(Setaria_viridis_SEVIR_6G160575v2:0.00585824,Setaria_viridis_SEVIR_6G000350v2:0.00116514)n31:0.00593989)n30:0.0180762,((Digitaria_radicosa_Dra01G0178900:5e-09,Digitaria_radicosa_Dra01G0178900.2:6e-09)n33:0.0323483,(Digitaria_exilis_H_Dex1A-001097.1:0.00343931,Digitaria_exilis_H_Dex1B-001029.1:0.00319006)n34:0.0273188)n32:0.00635575)n29:0.00366722)n24:0.00801032)n22:0.0121934)n21:0.0207381)n20:0.0199844)n16:0.00809313)n14:0.0406873)n3:0.0217349)n0;
```
