## Supplementary Dataset S1 for "Gene turnover and contingency facilitated the repeated evolution of C_4_ photosynthesis in grasses": OG0012930_tree.txt

```
((Streptochaeta_angustifolia_strangu_024127:0.0870176,(Pharus_latifolius_Phala.02G197900:0,Pharus_latifolius_Phala.02G197900.2:0)n2:0.0810486)n1:0.0215402,((Zizania_latifolia_GWHTBFHI026834:0.0680413,(Leersia_perrieri_LPERR02G19200:0.0481289,Oryza_sativa_LOC_Os02g39570:0.0535927)n5:0.0173274)n4:0.0364333,(((Brachypodium_distachyon_BRADI_3g48370v3:0.0527779,(Hordeum_spontaneum_WB01_001327_0822149:0,(Hordeum_vulgareMorex_HORVU.MOREX.r3.6HG0593330:5e-09,Hordeum_vulgareMorex_HORVU.MOREX.r3.6HG0593330.2:0)n10:0)n9:5e-09)n8:0.0467751,(((Dendrocalamus_sinicus_Dendrocalamus_sinicus_Dsi02A_31086339_31091444_Dsi02Ag12260.1_1_CDS_4147711516_37231:0.0349369,(Olyra_latifolia_Ola018776:0.184264,Olyra_latifolia_Ola025857:0.0163296)n14:0.0350559)n13:0.00857271,Ampelocalamus_luodianensis_Alu02Dg11850.1:0.0228293)n12:0.0027136,(Ampelocalamus_luodianensis_Alu09CXg12070.4:0.0366416,Dendrocalamus_sinicus_Dendrocalamus_sinicus_Dsi02B_34235531_34241490_Dsi02Bg11730.1_1_CDS_4147718167_28810:0.0249596)n15:0.00277329)n11:0.0150366)n7:0.0121356,(Phragmites_australis_Phragmites_australis_PaChr5_29827325_29831768_evm.model.PaChr5.1334_1_CDS_4362459851_33968:0.0485631,((Aristida_adscensionis_H_Aadptg000012l000566.1:0.0639005,Stipagrostis_hirtigluma_H_Shi_ptg000038l_001487.1:0.0483902)n18:0.0220833,(((Eragrostis_curvula_EJB05_20891:0.00815186,Eragrostis_curvula_EJB05_20827:0.0108293)n21:0.0505156,(Eleusine_coracana_ELECO.r07.2AG0136960:0.00614826,Eleusine_coracana_ELECO.r07.2BG0192610:0.0169226)n22:0.0504141)n20:0.0325435,(Chasmanthium_laxum_Chala.05G187300:0.0478864,(ASEM_AUS1_H_AUS1CM014270.1001309.1:0.0785193,((Dichantelium_oligosantes_H_DolKV775219.1000007.1:0.0357468,(Sorghum_bicolor_SORBI_3004G210000:0.0188324,(Zea_mays_Zm00001eb184310:0.033614,Zea_mays_Zm00001eb246720:0.0335363)n28:0.00372626)n27:0.00738848)n26:0.0053626,(Echinocloa_haploclada_eh_chr7.2392:0.0407426,((Panicum_hallii_Pahal.1G300600:0.0122927,(Panicum_virgatum_Pavir.1NG336800:0.0137349,Panicum_virgatum_Pavir.1KG376000:0.00918984)n32:0.0141843)n31:0.0160048,((Cenchrus_americanus_H_CamCM007984.2004243.1:0.0294388,Setaria_viridis_SEVIR_1G231300v2:0.0081117)n34:0.0213317,(Urochloa_fusta_Urofu.1G255200:0.0440784,(Digitaria_radicosa_Dra01G0179400:0.0245265,(Digitaria_exilis_H_Dex1A-001099.1:0.00830097,Digitaria_exilis_H_Dex1B-001031.1:0.0154282)n37:0.0286792)n36:0.0235016)n35:0.00447332)n33:0.00372599)n30:0.00727321)n29:0.00388024)n25:0.00352901)n24:0.0171394)n23:0.0159506)n19:0.00519987)n17:0.00506533)n16:0.0307994)n6:0.0133616)n3:0.0215402)n0;
```
