## Supplementary Dataset S1 for "Gene turnover and contingency facilitated the repeated evolution of C_4_ photosynthesis in grasses": OG0012931_tree.txt

```
((Streptochaeta_angustifolia_strangu_004331:0.0706223,Pharus_latifolius_Phala.02G197700:0.064398)n1:0.0242973,((Oryza_sativa_LOC_Os02g39580:0.0220362,(((((Eragrostis_curvula_EJB05_20832:0,Eragrostis_curvula_EJB05_20890:0)n8:0.0314446,(Eleusine_coracana_ELECO.r07.2AG0136990:0.0183785,Eleusine_coracana_ELECO.r07.2BG0192620:5e-09)n9:0.0177948)n7:0.0451056,(Stipagrostis_hirtigluma_H_Shi_ptg000038l_001488.1:0.0255115,Aristida_adscensionis_H_Aadptg000012l000331.1:0.0250076)n10:0.0116935)n6:0.00615406,(((Zizania_latifolia_GWHTBFHI003160:0.355694,Chasmanthium_laxum_Chala.05G187400:0.0807083)n13:0.152532,((ASEM_AUS1_H_AUS1CM014270.1001310.1:0.0352973,((Digitaria_radicosa_Dra01G0179500:0.0180926,(Digitaria_exilis_H_Dex1A-001100.1:0.0119112,Digitaria_exilis_H_Dex1B-001032.1:0.0123404)n18:0.011309)n17:0.0721678,Echinocloa_haploclada_eh_chr7.2393:0.0359922)n16:0.0290064)n15:0.0136726,((Dichantelium_oligosantes_H_DolKV775219.1000008.1:0.0334651,(Zea_mays_Zm00001eb246730:0.0373763,Sorghum_bicolor_SORBI_3004G210101:0.0283301)n21:0.0306592)n20:0.0214156,((Panicum_hallii_Pahal.1G300700:0.0374493,(Panicum_virgatum_Pavir.1NG336900:5e-09,Panicum_virgatum_Pavir.1KG376100:0.0242904)n24:0.00896741)n23:0.0157896,(Urochloa_fusta_Urofu.1G255300:0.0247599,(Cenchrus_americanus_H_CamCM007984.2004244.1:0.0288403,Setaria_viridis_SEVIR_1G231400v2:0.017524)n26:0.0150902)n25:5e-09)n22:0.0129564)n19:0.00632303)n14:0.0652312)n12:0.0583024,(Phragmites_australis_Phragmites_australis_PaChr5_29833582_29835135_evm.model.PaChr5.1335_1_CDS_4362459853_34811:6e-09,Phragmites_australis_Phragmites_australis_PaChr6_30181367_30182307_evm.model.PaChr6.1383_1_CDS_4362467172_12143:0.0677439)n27:0.0075271)n11:0.0104485)n5:0.11625,(Leersia_perrieri_LPERR02G19210:0.323197,(Zizania_latifolia_GWHTBFHI021519:0.0393761,Zizania_latifolia_GWHTBFHI026833:0.0334348)n29:0.0126144)n28:0.00792519)n4:0.000880576)n3:0.0524193,((Ampelocalamus_luodianensis_Alu09CXg13300.2:0.0124265,Ampelocalamus_luodianensis_Alu09CXg12060.1:0.00613423)n31:0.0260793,((Olyra_latifolia_Ola025858:0.161671,(Brachypodium_distachyon_BRADI_3g48390v3:0.090798,(Hordeum_spontaneum_WB01_001327_0889360:0.0210688,Hordeum_vulgareMorex_HORVU.MOREX.r3.6HG0593340:5e-09)n35:0.0792316)n34:0.0298427)n33:6e-09,((Dendrocalamus_sinicus_Dendrocalamus_sinicus_Dsi02C_24094422_24095233_Dsi02Cg10000.1_1_CDS_4147724143_38399:0.0126858,Dendrocalamus_sinicus_Dendrocalamus_sinicus_Dsi02A_31092538_31093649_Dsi02Ag12270.1_1_CDS_4147711519_38920:0.0257424)n37:0.0128171,Dendrocalamus_sinicus_Dendrocalamus_sinicus_Dsi02B_34264274_34269452_Dsi02Bg11740.1_1_CDS_4147718170_30498:0.0113699)n36:0.00126332)n32:6e-09)n30:0.192984)n2:0.0242973)n0;
```
