## Supplementary Dataset S1 for "Gene turnover and contingency facilitated the repeated evolution of C_4_ photosynthesis in grasses": OG0012932_tree.txt

```
((Streptochaeta_angustifolia_strangu_008789:0.11238,(Pharus_latifolius_Phala.02G201000:0.00438189,Pharus_latifolius_Phala.02G201000.2:0.0951464)n2:0.0782282)n1:0.0134574,(((((Brachypodium_distachyon_BRADI_3g48550v3:0.0826965,(Hordeum_spontaneum_WB01_000597_0635230:5e-09,Hordeum_vulgareMorex_HORVU.MOREX.r3.6HG0593780:0.00501078)n8:0.0927178)n7:0.0402213,(Zizania_latifolia_GWHTBFHI021537:0.0596517,(Leersia_perrieri_LPERR02G19430:0.027135,Oryza_sativa_LOC_Os02g39880:0.0565029)n10:0.0351576)n9:0.0258719)n6:0.0240298,(Olyra_latifolia_Ola024818:0.460346,Olyra_latifolia_scaffold647_151876_156281_-:0.141529)n11:0.253776)n5:0.00698406,(Dendrocalamus_sinicus_Dendrocalamus_sinicus_Dsi02C_24203207_24205251_Dsi02Cg10090.1_1_CDS_4147724170_53600:0.0460711,(Ampelocalamus_luodianensis_Alu02Dg11660.1:0.0221238,(Ampelocalamus_luodianensis_Alu09CXg11910.1:0.0868993,Ampelocalamus_luodianensis_AluCtg01558g00030.2:0.0321545)n14:0.0202562)n13:0.00225069)n12:0.0200702)n4:0.0184349,((Phragmites_australis_Phragmites_australis_PaChr6_30414529_30416999_evm.model.PaChr6.1400_1_CDS_4362467212_28947:0.0975516,(Aristida_adscensionis_H_Aadptg000012l000344.1:0.0602186,(((Eragrostis_curvula_EJB05_20873:0.00480538,Eragrostis_curvula_EJB05_20858:5e-09)n20:0.0387185,(Eleusine_coracana_ELECO.r07.2AG0137230:0.0210036,Eleusine_coracana_ELECO.r07.2BG0192830:0.0266385)n21:0.0423316)n19:0.0516338,Stipagrostis_hirtigluma_H_Shi_ptg000038l_001498.1:0.0295268)n18:0.0126833)n17:0.0309798)n16:0.0179282,((Chasmanthium_laxum_Chala.05G190300:0.0687673,(Zea_mays_Zm00001eb184520:0.0577267,Sorghum_bicolor_SORBI_3004G212500:0.0328124)n24:0.0524516)n23:0.00786298,(Echinocloa_haploclada_eh_chr7.2419:0.105858,(((Digitaria_radicosa_Dra01G0182000:0.0274447,(Digitaria_exilis_H_Dex1A-001112.1:0.0065028,Digitaria_exilis_H_Dex1B-001045.1:0.0185147)n29:0.0288514)n28:0.0215853,(Dichantelium_oligosantes_H_DolKV776355.1000035.1:0.0482002,(ASEM_AUS1_H_AUS1CM014270.1001333.1:0.00762436,ASEM_RSA5_H_RSA5chrom1002974.1:0.0196027)n31:0.0131164)n30:0.0130133)n27:0.00834238,(Urochloa_fusta_Urofu.1G258400:0.0339277,((Cenchrus_americanus_H_CamCM007984.2004264.1:0.0405453,Setaria_viridis_SEVIR_1G234400v2:0.0105263)n34:0.0280768,(Panicum_hallii_Pahal.1G304500:0.0185636,((Panicum_virgatum_Pavir.1NG344900:0,Panicum_virgatum_Pavir.1NG362900:0)n37:0.0134091,Panicum_virgatum_Pavir.1KG379200:0.0179378)n36:0.0103792)n35:0.0207379)n33:0.0153571)n32:0.00563671)n26:0.00864235)n25:0.00574893)n22:0.0104669)n15:0.0362019)n3:0.0134574)n0;
```
