## Supplementary Dataset S1 for "Gene turnover and contingency facilitated the repeated evolution of C_4_ photosynthesis in grasses": OG0012933_tree.txt

```
(((((Ampelocalamus_luodianensis_Alu09CXg11540.1:0.0121156,(Ampelocalamus_luodianensis_Alu09CXg11510.2:0.0180639,Ampelocalamus_luodianensis_Alu09CXg11280.1:0.015275)n5:0.00372645)n4:0.0215444,(Dendrocalamus_sinicus_Dendrocalamus_sinicus_Dsi02A_34812507_34821408_Dsi02Ag13070.1_-1_CDS_4147711759_3468:0.0336957,Olyra_latifolia_Ola028050:0.0877363)n6:0.0134141)n3:0.00818778,(Ampelocalamus_luodianensis_Alu02Dg11430.1:0.0475577,(Dendrocalamus_sinicus_Dendrocalamus_sinicus_Dsi02B_35049276_35053121_Dsi02Bg12130.1_-1_CDS_4147718287_39505:0.0562215,Dendrocalamus_sinicus_Dendrocalamus_sinicus_Dsi02C_24499491_24505231_Dsi02Cg10280.1_-1_CDS_4147724227_28830:0.046698)n8:0.0036181)n7:0.00269322)n2:0.0353685,((Brachypodium_distachyon_BRADI_3g48810v3:0.0807385,(Hordeum_spontaneum_WB01_002522_0489501:0.00577828,Hordeum_vulgareMorex_HORVU.MOREX.r3.6HG0595030:0.00417531)n11:0.123481)n10:0.0644787,(Zizania_latifolia_GWHTBFHI021563:0.080297,(Oryza_sativa_LOC_Os02g40410:0.0554157,Leersia_perrieri_LPERR02G19690:0.111927)n13:0.0379533)n12:0.088412)n9:0.013041)n1:0.0381283,(((Eragrostis_curvula_EJB05_20767:0.00193454,Eragrostis_curvula_EJB05_20825:0.0019922)n16:0.155219,(Aristida_adscensionis_H_Aadptg000012l000545.1:0.143422,Stipagrostis_hirtigluma_H_Shi_ptg000038l_000755.1:0.0988282)n17:0.0200138)n15:0.00417803,(((Zea_mays_Zm00001eb247160:0.0647744,Sorghum_bicolor_SORBI_3004G215100:0.0306236)n20:0.078744,(Chasmanthium_laxum_Chala.05G193600:0.0479928,(Echinocloa_haploclada_eh_chr7.2454:0.0581295,(((Panicum_hallii_Pahal.1G307700:0.0179023,(Panicum_virgatum_Pavir.1KG383600:0.0176694,(Panicum_virgatum_Pavir.1KG383500:0.0286378,Panicum_virgatum_Pavir.1NG348200:0.0270208)n27:6e-09)n26:0.00448945)n25:0.0192694,(((Digitaria_radicosa_Dra01G0184800:5e-09,Digitaria_radicosa_Dra01G0184800.2:5e-09)n30:0.0185622,(Digitaria_exilis_H_Dex1B-002430.1:0.0277645,Digitaria_exilis_H_Dex1A-002477.1:0.0237865)n31:0.00935584)n29:0.0387196,(Urochloa_fusta_Urofu.1G262900:0.0764498,(Setaria_viridis_SEVIR_1G239700v2:0.0173988,(Cenchrus_americanus_H_CamCM007984.2000673.1:0.00146414,Cenchrus_americanus_H_CamCM007984.2004276.1:0.00234238)n34:0.0430739)n33:0.0234626)n32:0.00299086)n28:0.00237618)n24:0.00953846,(ASEM_RSA5_H_RSA5chrom1002963.1:0.00747017,(ASEM_AUS1_H_AUS1CM014270.1001365.1:0.0139641,ASEM_AUS1_H_AUS1CM014270.1003058.1:0.00844956)n36:0.00093884)n35:0.00729951)n23:0.00379054)n22:0.0399664)n21:0.00877247)n19:0.0224514,(Phragmites_australis_Phragmites_australis_PaChr6_30892205_30896152_evm.model.PaChr6.1423_1_CDS_4362467262_7499:0.0751387,Phragmites_australis_Phragmites_australis_PaChr5_31014654_31017919_evm.model.PaChr5.1400_1_CDS_4362459999_11276:0.0527596)n37:0.00586218)n18:0.00893626)n14:0.0381283)n0;
```
