## Supplementary Dataset S1 for "Gene turnover and contingency facilitated the repeated evolution of C_4_ photosynthesis in grasses": OG0012934_tree.txt

```
(Carex_scoparia_H_Carex_Csco_scaffold_24_000426.1:0.364686,((Streptochaeta_angustifolia_strangu_029083:0.175703,Pharus_latifolius_Phala.02G219900:0.0529827)n2:0.0275427,(((Chasmanthium_laxum_Chala.05G208800:0.0521403,((Sorghum_bicolor_SORBI_3004G303200:0.0110468,(Zea_mays_Zm00001eb248610:0.0376331,Zea_mays_Zm00001eb185950:0.0231304)n8:0.00764807)n7:0.0455429,((Echinocloa_haploclada_eh_chr7.2624:0.0494742,(Urochloa_fusta_Urofu.1G280100:0.013222,(Setaria_viridis_SEVIR_1G255300v2:0.00645141,(Cenchrus_americanus_H_CamCM007988.2000236.1:0.0574053,Cenchrus_americanus_H_CamCM007984.2000591.1:0.00694154)n13:0.0238035)n12:0.0204112)n11:0.013768)n10:0.00179981,((Digitaria_radicosa_Dra01G0199500:0.00895669,(Digitaria_exilis_H_Dex1A-002400.1:0.00468026,Digitaria_exilis_H_Dex1B-002363.1:0.00468073)n16:0.0156408)n15:0.0350385,(((Panicum_hallii_Pahal.1G325800:0.0114037,(Panicum_virgatum_Pavir.1KG411000:0.0140926,(Panicum_virgatum_Pavir.J192600:0.00955372,Panicum_virgatum_Pavir.1NG369900:0.00244783)n21:0.010676)n20:0.00341449)n19:0.0261123,(ASEM_AUS1_H_AUS1CM014270.1002940.1:0.00617828,ASEM_RSA5_H_RSA5chrom1002858.1:0.00810882)n22:0.0331411)n18:0.00158848,Dichantelium_oligosantes_H_DolKV782487.1000005.1:0.0229708)n17:0.00145954)n14:0.00377826)n9:0.0186007)n6:0.0245916)n5:0.0229832,((Aristida_adscensionis_H_Aadptg000001l000531.1:0.0426255,Stipagrostis_hirtigluma_H_Shi_ptg000038l_000663.1:0.0299192)n24:0.0146958,((Eragrostis_curvula_EJB05_20580:0.04822,(Eleusine_coracana_ELECO.r07.2AG0138980:0.0163216,Eleusine_coracana_ELECO.r07.2BG0194620:0.017187)n27:0.0328098)n26:0.0278748,(Phragmites_australis_Phragmites_australis_PaChr5_32733505_32743507_evm.model.PaChr5.1498_1_CDS_4362460213_16328:0.0217473,Phragmites_australis_Phragmites_australis_PaChr6_32539266_32541763_evm.model.PaChr6.1527_1_CDS_4362467492_19299:0.0355427)n28:0.00685403)n25:0.0106885)n23:0.010326)n4:0.0165598,((((Leersia_perrieri_LPERR02G20940:0.0506057,(Oryza_sativa_LOC_Os02g42890:0.0418018,Zizania_latifolia_GWHTBFHI021691:0.0493977)n33:0.0129271)n32:0.0437907,(Hordeum_spontaneum_WB01_004148_0542558:0.095314,Brachypodium_distachyon_BRADI_3g50010v3:0.0366888)n34:0.0154333)n31:0.00372481,(Olyra_latifolia_Ola025318:0.0440701,(Dendrocalamus_sinicus_Dendrocalamus_sinicus_Dsi02B_37255205_37257650_Dsi02Bg13150.1_-1_CDS_4147718593_41195:0.026257,Dendrocalamus_sinicus_Dendrocalamus_sinicus_Dsi02A_37465243_37469856_Dsi02Ag14380.2_-1_CDS_4147712152_54123:0.014307)n36:0.00158967)n35:0.00347631)n30:0.00285074,(Ampelocalamus_luodianensis_Alu11Cg00230.2:0.255773,Ampelocalamus_luodianensis_Alu02Dg10020.1:0.0232581)n37:0.00258424)n29:0.0067554)n3:0.0297435)n1:0.364686)n0;
```
