## Supplementary Dataset S1 for "Gene turnover and contingency facilitated the repeated evolution of C_4_ photosynthesis in grasses": OG0012935_tree.txt

```
((Pharus_latifolius_Phala.02G221200:0.171186,Streptochaeta_angustifolia_strangu_027417:0.124177)n1:0.043665,(((Stipagrostis_hirtigluma_H_Shi_ptg000038l_000654.1:0.0933235,Aristida_adscensionis_H_Aadptg000001l000522.1:0.104809)n4:0.0206827,(((Leersia_perrieri_LPERR02G21090:0.172411,(Oryza_sativa_LOC_Os12g05130:0.245368,Oryza_sativa_LOC_Os02g43120:0.0478092)n8:0.0469648)n7:0.0325949,(Zizania_latifolia_GWHTBFHI021704:0.0608461,(Zizania_latifolia_GWHTBFHI026641:0,Zizania_latifolia_GWHTBFHI026647:0)n10:0.0761381)n9:0.00845979)n6:0.0241497,((Eleusine_coracana_ELECO.r07.2AG0139120:0.144886,Eragrostis_curvula_EJB05_52093:0.0871368)n12:0.0618725,(((((Dichantelium_oligosantes_H_DolKV772779.1000003.1:0.0899551,((Digitaria_radicosa_Dra01G0200900:5e-09,Digitaria_radicosa_Dra01G0200900.2:5e-09)n19:0.0981805,(Digitaria_exilis_H_Dex1A-002391.1:0.0498875,Digitaria_exilis_H_Dex1B-002354.1:0.031405)n20:0.0400515)n18:0.0254413)n17:0.00646918,((Urochloa_fusta_Urofu.1G281600:0.0802914,(Panicum_virgatum_Pavir.1NG372000:0.0318321,Panicum_virgatum_Pavir.1KG412800:0.0708431)n23:0.0294162)n22:0.0205419,ASEM_AUS1_H_AUS1CM014270.1002931.1:0.0795901)n21:0.00873757)n16:0.0428217,((Zea_mays_Zm00001eb311690:0.186831,Sorghum_bicolor_SORBI_3002G189800:0.145768)n25:0.130916,(Sorghum_bicolor_SORBI_3004G301300:0.0667843,Zea_mays_Zm00001eb248760:0.0704912)n26:0.0498563)n24:0.00553959)n15:0.0135698,(Oryza_sativa_LOC_Os08g24150:0.789281,(Panicum_hallii_Pahal.1G327200:0.625229,Setaria_viridis_SEVIR_1G256900v2:0.435757)n28:0.142785)n27:0.160149)n14:0.0264819,(Chasmanthium_laxum_Chala.05G210400:0.0576344,Phragmites_australis_Phragmites_australis_PaChr5_32996264_32996797_evm.model.PaChr5.1509_1_CDS_4362460239_27248:0.0778436)n29:0.0173318)n13:0.0105327)n11:0.0164356)n5:0.00182618)n3:0.0272808,((Brachypodium_distachyon_BRADI_3g50140v3:0.0990877,(Hordeum_spontaneum_WB01_003059_0563103:0.0052429,Hordeum_vulgareMorex_HORVU.MOREX.r3.6HG0599110:5e-09)n32:0.130685)n31:0.0534569,(Olyra_latifolia_Ola025301:0.050701,((Ampelocalamus_luodianensis_Alu02Dg09880.1:0.0729979,Dendrocalamus_sinicus_Dendrocalamus_sinicus_Dsi02B_37466121_37466657_Dsi02Bg13250.1_-1_CDS_4147718623_1238:0.0331548)n35:0.0154557,(Ampelocalamus_luodianensis_Alu09CXg09490.1:0.0398978,(Dendrocalamus_sinicus_Dendrocalamus_sinicus_Dsi02C_26263228_26263728_Dsi02Cg11300.1_-1_CDS_4147724533_30519:0.0407877,Dendrocalamus_sinicus_Dendrocalamus_sinicus_Dsi02A_37675494_37676030_Dsi02Ag14490.1_-1_CDS_4147712185_15849:0.0342182)n37:0.00380203)n36:0.006251)n34:0.000694555)n33:0.0142915)n30:0.0130215)n2:0.043665)n0;
```
