## Supplementary Dataset S1 for "Gene turnover and contingency facilitated the repeated evolution of C_4_ photosynthesis in grasses": OG0012936_tree.txt

```
((Ananas_comosus_H_Ananas_contig10_000863.1:0.124324,Tillandsia_fasciculata_H_Tillandsia_CM054937.1_000274.1:0.17288)n1:0.15905,(Streptochaeta_angustifolia_strangu_036172:0.258292,((((Hordeum_spontaneum_WB01_001711_0204075:0,Hordeum_vulgareMorex_HORVU.MOREX.r3.6HG0600000:0)n6:0.139277,Brachypodium_distachyon_BRADI_3g50410v3:0.11786)n5:0.0808288,(((Ampelocalamus_luodianensis_Alu02Dg09580.2:0.060855,Dendrocalamus_sinicus_Dendrocalamus_sinicus_Dsi02A_38245867_38247029_Dsi02Ag14770.1_-1_CDS_4147712269_6284:0.0608958)n9:0.0143208,(Dendrocalamus_sinicus_Dendrocalamus_sinicus_Dsi02C_26601268_26603803_Dsi02Cg11430.1_-1_CDS_4147724572_52475:0.0980435,Ampelocalamus_luodianensis_Alu09CXg09140.2:0.0490804)n10:0.011625)n8:0.0404758,(Olyra_latifolia_Ola025260:0.123781,((Zizania_latifolia_GWHTBFHI021732:0.101594,Zizania_latifolia_GWHTBFHI026616:0.111087)n13:0.0435308,(Leersia_perrieri_LPERR02G21390:0.132178,Oryza_sativa_LOC_Os02g43660:0.0606697)n14:0.0420059)n12:0.0301321)n11:0.0276932)n7:0.0356315)n4:0.0415459,((Eragrostis_curvula_EJB05_20536:0.107261,(Eleusine_coracana_ELECO.r07.2AG0139450:0.04377,Eleusine_coracana_ELECO.r07.2BG0195100:0.0377624)n17:0.119498)n16:0.0702836,((Chasmanthium_laxum_Chala.05G214700:0.0836472,((Phragmites_australis_Phragmites_australis_PaChr6_33188029_33188817_evm.model.PaChr6.1569_1_CDS_4362467584_15511:0.0770893,(Aristida_adscensionis_H_Aadptg000001l000501.1:0.10795,Stipagrostis_hirtigluma_H_Shi_ptg000038l_000633.1:0.0404405)n22:0.0328682)n21:0.0292366,Phragmites_australis_Phragmites_australis_PaChr5_33526487_33527281_evm.model.PaChr5.1533_1_CDS_4362460293_7477:0.0936536)n20:0.010406)n19:0.0173323,((Sorghum_bicolor_SORBI_3004G297900:0.0811079,(Zea_mays_Zm00001eb249210:0.113825,Zea_mays_Zm00001eb186300:0.0691553)n25:0.0303847)n24:0.0686901,(Echinocloa_haploclada_eh_chr7.2684:0.0987828,(Dichantelium_oligosantes_H_DolKV775867.1000004.1:0.0815021,((Panicum_hallii_Pahal.1G330900:0.0372034,(Panicum_virgatum_Pavir.1NG377600:0.0513383,Panicum_virgatum_Pavir.1KG417300:0.0426716)n30:0.0189937)n29:0.0349384,(((Digitaria_radicosa_Dra01G0204100:0.0677024,(Digitaria_exilis_H_Dex1A-002372.1:0.017873,Digitaria_exilis_H_Dex1B-002335.1:0.0173629)n34:0.0464624)n33:0.0278738,((ASEM_AUS1_H_AUS1CM014270.1002905.1:0,ASEM_AUS1_H_AUS1CM014270.1001486.1:0)n36:0.0687065,(Cenchrus_americanus_H_CamCM007984.2000566.1:0.0577401,Setaria_viridis_SEVIR_1G260500v2:0.0273117)n37:0.031475)n35:0.0086899)n32:0.00696577,Urochloa_fusta_Urofu.1G285800:0.0787338)n31:0.0110891)n28:0.0105386)n27:0.00699754)n26:0.0351368)n23:0.0453715)n18:0.0237363)n15:0.0926768)n3:0.0845167)n2:0.15905)n0;
```
