## Supplementary Dataset S1 for "Gene turnover and contingency facilitated the repeated evolution of C_4_ photosynthesis in grasses": OG0012937_tree.txt

```
((Streptochaeta_angustifolia_strangu_001820:0.135132,(Pharus_latifolius_Phala.02G226100:0,Pharus_latifolius_Phala.02G226100.2:0)n2:0.103012)n1:0.0243423,((((Ampelocalamus_luodianensis_Alu09CXg09020.2:0.0472382,Ampelocalamus_luodianensis_Alu02Dg09470.2:0.0478043)n6:0.00633833,(Olyra_latifolia_Ola025247:0.0899683,(Dendrocalamus_sinicus_Dendrocalamus_sinicus_Dsi02A_38387351_38389687_Dsi02Ag14880.1_1_CDS_4147712302_24852:0.0440431,Dendrocalamus_sinicus_Dendrocalamus_sinicus_Dsi02B_38093457_38095568_Dsi02Bg13560.1_1_CDS_4147718716_53582:0.0603144)n8:0.0067016)n7:0.0105512)n5:0.0106779,((Chasmanthium_laxum_Chala.05G214800:0.0804352,((Sorghum_bicolor_SORBI_3004G297000:0.0753473,(Zea_mays_Zm00001eb186370:0.14501,Oryza_sativa_LOC_Os07g31950:0.720195)n13:0.0603175)n12:0.0689385,((Echinocloa_haploclada_eh_chr7.2694:0.0569873,(Panicum_hallii_Pahal.1G332200:0.0244672,(Panicum_virgatum_Pavir.1NG378900:0.0232,Panicum_virgatum_Pavir.1KG418400:0.0287521)n17:0.011996)n16:0.0222133)n15:0.00524634,((Urochloa_fusta_Urofu.1G287100:0.0563911,(Cenchrus_americanus_H_CamCM007984.2004409.1:0.0545293,Setaria_viridis_SEVIR_1G261800v2:0.0461482)n20:0.0178599)n19:0.00314509,(Dichantelium_oligosantes_H_DolKV775709.1000001.1:0.0517343,((ASEM_AUS1_H_AUS1CM014270.1001488.1:0.0173124,ASEM_RSA5_H_RSA5chrom1001539.1:0.0194715)n23:0.027296,(Digitaria_radicosa_Dra01G0205000:0.0321646,(Digitaria_exilis_H_Dex1A-001219.1:0.0068611,Digitaria_exilis_H_Dex1B-001152.1:0.0184842)n25:0.0363215)n24:0.0335923)n22:0.00476972)n21:0.00226574)n18:0.00118143)n14:0.0290235)n11:0.0263171)n10:0.0101838,((Brachypodium_distachyon_BRADI_3g50497v3:0.0973752,(Hordeum_spontaneum_WB01_003671_0270618:0.00225494,Hordeum_vulgareMorex_HORVU.MOREX.r3.6HG0600190:0.00511214)n28:0.104253)n27:0.052404,((Leersia_perrieri_LPERR02G21470:0.089228,Oryza_sativa_LOC_Os02g43810:0.0759863)n30:0.057058,(Zizania_latifolia_GWHTBFHI021742:0.0677838,Zizania_latifolia_GWHTBFHI026600:0.0486019)n31:0.0120656)n29:0.0435166)n26:0.0197363)n9:0.00219292)n4:0.0278816,((Eragrostis_curvula_EJB05_20517:0.0731224,(Eleusine_coracana_ELECO.r07.2AG0139560:0.0277528,Eleusine_coracana_ELECO.r07.2BG0195200:0.0150845)n34:0.0704623)n33:0.0649852,((Aristida_adscensionis_H_Aadptg000001l000724.1:0.111378,Stipagrostis_hirtigluma_H_Shi_ptg000038l_001628.1:0.0845577)n36:0.0331895,(Phragmites_australis_Phragmites_australis_PaChr6_33320650_33322826_evm.model.PaChr6.1579_1_CDS_4362467606_24752:0.0861554,Phragmites_australis_Phragmites_australis_PaChr5_33624471_33625418_evm.model.PaChr5.1541_1_CDS_4362460311_15065:0.154448)n37:0.0149142)n35:0.0106976)n32:0.00544564)n3:0.0243423)n0;
```
