## Supplementary Dataset S1 for "Gene turnover and contingency facilitated the repeated evolution of C_4_ photosynthesis in grasses": OG0012938_tree.txt

```
((Streptochaeta_angustifolia_strangu_008621:0.21569,Pharus_latifolius_Phala.04G011600:0.142818)n1:0.046529,(((Brachypodium_distachyon_BRADI_1g50190v3:0.162807,(Hordeum_spontaneum_WB01_012671_0049027:0.00456896,Hordeum_vulgareMorex_HORVU.MOREX.r3.7HG0638940:0.00406349)n5:0.174649)n4:0.0674027,(Oryza_sativa_LOC_Os12g37730:0.824119,((Zizania_latifolia_GWHTBFHI007029:0.0982208,(Leersia_perrieri_LPERR06G00690:0.144262,Oryza_sativa_LOC_Os06g02170:0.0643685)n9:0.0451099)n8:0.0640527,((Ampelocalamus_luodianensis_Alu06Dg00660.1:0.257221,(Dendrocalamus_sinicus_Dendrocalamus_sinicus_Dsi06B_35862943_35864304_Dsi06Bg14170.1_1_CDS_4147783078_11019:0.0673149,Dendrocalamus_sinicus_Dendrocalamus_sinicus_Dsi03C_18792273_18793708_Dsi03Cg07270.1_1_CDS_4147743295_17077:0.042183)n12:0.004687)n11:0.0175404,(Olyra_latifolia_Ola001374:0.0519819,Olyra_latifolia_scaffold272_581290_581998_-:0.074044)n13:0.0398399)n10:0.012558)n7:0.0146387)n6:0.00162652)n3:0.030301,(((Aristida_adscensionis_H_Aadptg000046l000506.1:0.103263,Stipagrostis_hirtigluma_H_Shi_ptg000055l_000592.1:0.0608766)n16:0.039241,(Eleusine_coracana_ELECO.r07.6BG0458440:0.140116,Phragmites_australis_Phragmites_australis_PaChr13_579193_580587_evm.model.PaChr13.60_1_CDS_4362388113_21979:0.0851273)n17:0.0174794)n15:0.0152518,(Chasmanthium_laxum_Chala.02G010600:0.0647331,((Zea_mays_Zm00001eb379020:0.0809039,(Sorghum_bicolor_SORBI_3010G009100:0.0852706,Sorghum_bicolor_SORBI_3006G189100:0.0472398)n21:0.0199008)n20:0.104443,(Echinocloa_haploclada_eh_chr6.3018:0.0545908,((Dichantelium_oligosantes_H_DolKV780910.1000010.1:0.242002,Dichantelium_oligosantes_H_DolKV782165.1000006.1:0.0209954)n24:0.0317284,(((ASEM_AUS1_H_AUS1CM014270.1002892.1:0.0165018,ASEM_RSA5_H_RSA5chrom1002822.1:0.00792496)n27:0.0103892,(ASEM_AUS1_H_AUS1CM014273.1001642.1:0.00716805,(ASEM_RSA5_H_RSA5chrom1000545.1:0.0035615,ASEM_RSA5_H_RSA5chrom4001625.1:5e-09)n29:0.0126938)n28:0.0101428)n26:0.0531851,((Digitaria_radicosa_Dra04G0061500:0.064374,(Digitaria_exilis_H_Dex4A-002746.1:0.0136743,Digitaria_exilis_H_Dex4B-002679.1:0.0179965)n32:0.0584032)n31:0.0424107,((Urochloa_fusta_Urofu.4G294600:0.0580196,(Cenchrus_americanus_H_CamCM007983.2004055.1:0.052613,Setaria_viridis_SEVIR_4G008900v2:0.0158159)n35:0.0304664)n34:0.0119022,(Panicum_hallii_Pahal.4G351700:0.0225828,(Panicum_virgatum_Pavir.4NG010700:0.027465,Panicum_virgatum_Pavir.1KG513900:0.0389175)n37:0.0305141)n36:0.0247275)n33:0.0060721)n30:0.00665587)n25:0.00642212)n23:0.00964794)n22:0.0313732)n19:0.0260672)n18:0.0307234)n14:0.0280089)n2:0.046529)n0;
```
