## Supplementary Dataset S1 for "Gene turnover and contingency facilitated the repeated evolution of C_4_ photosynthesis in grasses": OG0012939_tree.txt

```
(Pharus_latifolius_Phala.02G230100:0.104511,((((Zizania_latifolia_GWHTBFHI021780:0.0402559,Zizania_latifolia_GWHTBFHI026557:0.044495)n4:0.0400422,(Leersia_perrieri_LPERR02G21810:0.0852725,Oryza_sativa_LOC_Os02g44300:0.0536094)n5:0.0548185)n3:0.0901131,(Ampelocalamus_luodianensis_Alu07Dg07590.1:0.332265,((Brachypodium_distachyon_BRADI_3g50857v3:0.0699688,Hordeum_vulgareMorex_HORVU.MOREX.r3.6HG0601680:0.0960448)n8:0.0785325,(Olyra_latifolia_Ola038191:0.0956567,((Ampelocalamus_luodianensis_Alu09CXg08590.3:0.0337189,Dendrocalamus_sinicus_Dendrocalamus_sinicus_Dsi02A_38803056_38805221_Dsi02Ag15240.1_1_CDS_4147712410_28791:0.0179394)n11:0.00636898,(Dendrocalamus_sinicus_Dendrocalamus_sinicus_Dsi02C_27103729_27107248_Dsi02Cg11760.1_1_CDS_4147724671_51349:0.0873196,Ampelocalamus_luodianensis_Alu02Dg09090.2:0.0125104)n12:0.00139004)n10:0.00417006)n9:0.00046334)n7:0.00586501)n6:0.000651668)n2:0.0187788,((Aristida_adscensionis_H_Aadptg000001l000746.1:0.0774494,Stipagrostis_hirtigluma_H_Shi_ptg000038l_001648.1:0.0351439)n14:0.0173084,((Chasmanthium_laxum_Chala.05G219500:0.0555035,((Sorghum_bicolor_SORBI_3004G293000:0.0432957,Zea_mays_Zm00001eb186710:0.0743299)n18:0.0683566,((Dichantelium_oligosantes_H_DolKV780098.1000002.1:0.054008,((Echinocloa_haploclada_eh_chr7.2753:0.00275777,Echinocloa_haploclada_eh_chr7.2743:0.0197801)n22:0.0546067,(ASEM_AUS1_H_AUS1CM014270.1002862.1:0.00816143,ASEM_RSA5_H_RSA5chrom1001572.1:0.00608162)n23:0.0516717)n21:0.00404073)n20:0.00708776,((Cenchrus_americanus_H_CamCM007984.2004838.1:0.0478459,Setaria_viridis_SEVIR_1G267200v2:0.0236267)n25:0.0262045,((Urochloa_fusta_Urofu.1G292900:0.0759304,((Digitaria_exilis_H_Dex1A-001236.1:0.0197589,Digitaria_exilis_H_Dex1B-001180.1:0.0131749)n29:0.0174244,(Digitaria_radicosa_Dra01G0209200.2:0.0546385,Digitaria_radicosa_Dra01G0209200:0.00592692)n30:0.0251146)n28:0.0322583)n27:0.00926031,(Panicum_hallii_Pahal.1G337000:0.0181723,(Panicum_virgatum_Pavir.1NG389400:0.0228276,Panicum_virgatum_Pavir.1KG434000:0.0115579)n32:0.00480968)n31:0.0263908)n26:0.00423953)n24:0.00367806)n19:0.0330984)n17:0.0304751)n16:0.0445235,(((Eragrostis_curvula_EJB05_20464:0,Eragrostis_curvula_EJB05_20479:0)n35:0.0606943,(Eleusine_coracana_ELECO.r07.2AG0139970:0.0162307,Eleusine_coracana_ELECO.r07.2BG0195620:0.0127986)n36:0.0590774)n34:0.0472919,(Phragmites_australis_Phragmites_australis_PaChr5_34121222_34123515_evm.model.PaChr5.1574_1_CDS_4362460383_2851:0.0433605,Phragmites_australis_Phragmites_australis_PaChr6_33738135_33739061_evm.model.PaChr6.1611_1_CDS_4362467680_13407:0.0610637)n37:0.00678486)n33:0.00987023)n15:0.012016)n13:0.0383452)n1:0.104511)n0;
```
