## Supplementary Dataset S1 for "Gene turnover and contingency facilitated the repeated evolution of C_4_ photosynthesis in grasses": OG0012940_tree.txt

```
((Pharus_latifolius_Phala.02G234200:0.107177,Streptochaeta_angustifolia_strangu_031589:0.0905208)n1:0.021925,(((Oryza_sativa_LOC_Os02g44780:0.0722682,(Zizania_latifolia_GWHTBFHI021806:0.0607167,Zizania_latifolia_GWHTBFHI026522:0.055731)n5:0.0183807)n4:0.0412238,((Brachypodium_distachyon_BRADI_3g51245v3:0.0624627,(Hordeum_spontaneum_WB01_001011_0099908:5e-09,Hordeum_vulgareMorex_HORVU.MOREX.r3.6HG0602640:5e-09)n8:0.0880079)n7:0.0525194,(Olyra_latifolia_Ola038234:0.108453,((Dendrocalamus_sinicus_Dendrocalamus_sinicus_Dsi02B_38898554_38902974_Dsi02Bg14040.1_-1_CDS_4147718860_20935:0.0546823,Dendrocalamus_sinicus_Dendrocalamus_sinicus_Dsi01A_30307742_30308806_Dsi01Ag11970.1_-1_CDS_4147688332_6205:0.0590789)n11:0.0274201,((Ampelocalamus_luodianensis_Alu09CXg08270.1:0.0243536,Dendrocalamus_sinicus_Dendrocalamus_sinicus_Dsi02C_27497865_27498893_Dsi02Cg12050.1_-1_CDS_4147724758_43468:0.0319108)n13:0.0102415,(Ampelocalamus_luodianensis_Alu02Dg08730.1:0.0512748,Dendrocalamus_sinicus_Dendrocalamus_sinicus_Dsi02A_39346826_39347854_Dsi02Ag15530.1_-1_CDS_4147712497_20914:0.0276531)n14:0.0123272)n12:0.00597298)n10:0.00573091)n9:0.0169837)n6:0.00532542)n3:0.00734899,(((Chasmanthium_laxum_Chala.05G223700:0.0585036,((Sorghum_bicolor_SORBI_3004G287300:0.024786,(Zea_mays_Zm00001eb250080:0.0515345,Zea_mays_Zm00001eb186980:0.0416512)n20:0.0110914)n19:0.0542662,((ASEM_AUS1_H_AUS1CM014270.1002840.1:0.0205018,ASEM_RSA5_H_RSA5chrom1002776.1:0.0106418)n22:0.0441295,((Cenchrus_americanus_H_CamCM007984.2000532.1:0.0320433,Setaria_viridis_SEVIR_1G271100v2:0.0205997)n24:0.0123954,((Urochloa_fusta_Urofu.1G414600:0.0377206,(Panicum_hallii_Pahal.1G341300:0.0146587,(Panicum_virgatum_Pavir.1NG394900:0.015311,(Panicum_virgatum_Pavir.1KG437800:0.00763403,Panicum_virgatum_Pavir.1KG437300:0.00493603)n29:0.010079)n28:0.0101541)n27:0.00674248)n26:0.00832195,((Digitaria_radicosa_Dra01G0212400:0.0172957,(Digitaria_exilis_H_Dex1A-002338.1:0.0163119,Digitaria_exilis_H_Dex1B-002288.1:0.0137704)n32:0.0184508)n31:0.0106409,Echinocloa_haploclada_eh_chr7.2798:0.0456295)n30:0.00674491)n25:0.00429692)n23:0.0128114)n21:0.0120073)n18:0.0124148)n17:0.00776132,(Phragmites_australis_Phragmites_australis_PaChr5_34451951_34452979_evm.model.PaChr5.1599_1_CDS_4362460437_25569:0.061395,Phragmites_australis_Phragmites_australis_PaChr6_34117197_34118228_evm.model.PaChr6.1638_1_CDS_4362467738_37794:0.0433402)n33:0.00481558)n16:0.00686715,((Eragrostis_curvula_EJB05_19451:0.0498052,(Eleusine_coracana_ELECO.r07.2AG0140300:0.0240554,Eleusine_coracana_ELECO.r07.2BG0195970:0.0280705)n36:0.0513562)n35:0.0312746,(Aristida_adscensionis_H_Aadptg000001l000622.1:0.046988,Stipagrostis_hirtigluma_H_Shi_ptg000038l_000583.1:0.0419076)n37:0.0151683)n34:0.00695844)n15:0.00321779)n2:0.021925)n0;
```
