## Supplementary Dataset S1 for "Gene turnover and contingency facilitated the repeated evolution of C_4_ photosynthesis in grasses": OG0012941_tree.txt

```
((Streptochaeta_angustifolia_strangu_029621:0.14869,((Pharus_latifolius_Phala.02G236800.4:0.0583581,Pharus_latifolius_Phala.02G236800.2:0.00947832)n3:0.0540541,(Pharus_latifolius_Phala.02G236800:5e-09,Pharus_latifolius_Phala.02G236800.3:5e-09)n4:0.00350583)n2:0.0870847)n1:0.0271245,(((((Olyra_latifolia_scaffold91_1407328_1413103_-:0.072323,(Dendrocalamus_sinicus_Dendrocalamus_sinicus_Dsi02B_39325335_39329122_Dsi02Bg14250.1_-1_CDS_4147718923_56397:0.0560349,Dendrocalamus_sinicus_Dendrocalamus_sinicus_Dsi02A_39645372_39649591_Dsi02Ag15690.1_-1_CDS_4147712545_47931:0.0392741)n10:0.00436379)n9:0.00364608,(Ampelocalamus_luodianensis_Alu02Dg08470.1:0.0419623,Ampelocalamus_luodianensis_Alu09CXg07960.1:0.0356344)n11:0.00395937)n8:0.0220179,(Brachypodium_distachyon_BRADI_3g51420v3:0.0677313,(Hordeum_spontaneum_WB01_006479_0056287:5e-09,Hordeum_vulgareMorex_HORVU.MOREX.r3.6HG0603190:0.00104661)n13:0.0928773)n12:0.0475021)n7:0.00350545,((Zizania_latifolia_GWHTBFHI021825:0.0351829,Zizania_latifolia_GWHTBFHI026503:0.0311318)n15:0.0144601,(Oryza_sativa_LOC_Os02g45090:0.0434669,Leersia_perrieri_LPERR02G22350:0.0615467)n16:0.0153363)n14:0.0648969)n6:0.0136216,((Phragmites_australis_Phragmites_australis_PaChr5_34960818_34965030_evm.model.PaChr5.1619_1_CDS_4362460483_2429:0.0498733,(Eleusine_coracana_ELECO.r07.2BG0196160:0.0757438,Eragrostis_curvula_EJB05_19481:0.0650204)n19:0.0390606)n18:0.02493,((Aristida_adscensionis_H_Aadptg000012l000449.1:0.0852264,Stipagrostis_hirtigluma_H_Shi_ptg000038l_000572.1:0.0699412)n21:0.0262241,(Chasmanthium_laxum_Chala.05G227100:0.0819019,((Sorghum_bicolor_SORBI_3004G285200:0.0339771,Zea_mays_Zm00001eb250300:0.0447989)n24:0.0621722,(((Panicum_hallii_Pahal.1G343800:0.0217346,(Panicum_virgatum_Pavir.1KG438800:0.0230496,Panicum_virgatum_Pavir.1NG397900:0.0234621)n28:0.00791719)n27:0.0258022,(Urochloa_fusta_Urofu.1G412700:0.0342591,(Cenchrus_americanus_H_CamCM007984.2000522.1:0.0349709,Setaria_viridis_SEVIR_1G273500v2:0.0130415)n30:0.0162287)n29:0.00842155)n26:0.0102766,((Echinocloa_haploclada_eh_chr7.2823:0.0626388,Dichantelium_oligosantes_H_DolKV776865.1000007.1:0.0425687)n32:0.00680123,((ASEM_AUS1_H_AUS1CM014270.1001580.1:0.0101053,ASEM_RSA5_H_RSA5chrom1002765.1:0.0170657)n34:0.0404229,((Digitaria_exilis_H_Dex1A-002327.1:0.00534227,Digitaria_exilis_H_Dex1B-002278.1:0.00530012)n36:0.0506198,(Digitaria_radicosa_Dra01G0214500:6e-09,Digitaria_radicosa_Dra01G0214500.2:0.00107335)n37:0.028102)n35:0.0206793)n33:0.00257327)n31:0.0026288)n25:0.00723584)n23:0.0298725)n22:0.0249253)n20:0.0103232)n17:0.0442041)n5:0.0271245)n0;
```
