## Supplementary Dataset S1 for "Gene turnover and contingency facilitated the repeated evolution of C_4_ photosynthesis in grasses": OG0012942_tree.txt

```
((Streptochaeta_angustifolia_strangu_011552:0.224154,Pharus_latifolius_Phala.02G236200:0.159765)n1:0.0403945,((((Zizania_latifolia_GWHTBFHI021820:0.0675733,Zizania_latifolia_GWHTBFHI026508:0.0522648)n5:0.0303266,(Leersia_perrieri_LPERR02G22300:0.0753439,Oryza_sativa_LOC_Os02g45010:0.052118)n6:0.0370469)n4:0.0781634,((Brachypodium_distachyon_BRADI_3g51100v3:0.117796,(Hordeum_spontaneum_WB01_003291_0140493:0.000917198,Hordeum_vulgareMorex_HORVU.MOREX.r3.6HG0603090:0.00265241)n9:0.127734)n8:0.0504171,(Olyra_latifolia_Ola038259:0.119726,(((Ampelocalamus_luodianensis_Alu09CXg08120.4:0,Ampelocalamus_luodianensis_Alu09CXg08010.1:0)n13:0.0226576,Dendrocalamus_sinicus_Dendrocalamus_sinicus_Dsi02C_27663841_27666133_Dsi02Cg12160.1_-1_CDS_4147724791_5200:0.0281109)n12:0.016077,(Ampelocalamus_luodianensis_Alu02Dg08510.2:0.0423919,Dendrocalamus_sinicus_Dendrocalamus_sinicus_Dsi02A_39574689_39577045_Dsi02Ag15660.1_-1_CDS_4147712536_42864:0.0470075)n14:0.00522305)n11:0.0143213)n10:0.019108)n7:0.0115803)n3:0.0255372,(Stipagrostis_hirtigluma_H_Shi_ptg000038l_000573.1:0.110908,((Eragrostis_curvula_EJB05_19483:0.0641599,(Eleusine_coracana_ELECO.r07.2AG0140490:0.0241661,Eleusine_coracana_ELECO.r07.2BG0196130:0.0240583)n18:0.0749297)n17:0.0571946,((Chasmanthium_laxum_Chala.05G226700:0.0843414,(Phragmites_australis_Phragmites_australis_PaChr6_34313499_34315861_evm.model.PaChr6.1652_1_CDS_4362467770_8769:0.0555054,Phragmites_australis_Phragmites_australis_PaChr5_34691550_34693937_evm.model.PaChr5.1611_1_CDS_4362460467_38190:0.0691373)n21:0.0133425)n20:0.00718875,((Sorghum_bicolor_SORBI_3004G285600:0.0435766,Zea_mays_Zm00001eb250230:0.0513349)n23:0.0544644,((ASEM_AUS1_H_AUS1CM014270.1001585.1:0.0184426,ASEM_RSA5_H_RSA5chrom1002766.1:0.0149436)n25:0.0375245,((((Digitaria_exilis_H_Dex1A-002329.1:0.0114056,Digitaria_exilis_H_Dex1B-002279.1:0.0142191)n29:0.0654005,(Digitaria_radicosa_Dra01G0214200.3:0.0285284,(Digitaria_radicosa_Dra01G0214200.2:5e-09,Digitaria_radicosa_Dra01G0214200:5e-09)n31:0.00842321)n30:0.0325131)n28:0.0355745,((Cenchrus_americanus_H_CamCM007984.2000523.1:0.0523076,Setaria_viridis_SEVIR_1G272900v2:0.0302718)n33:0.0217914,(Urochloa_fusta_Urofu.1G413000:0.0860594,(Panicum_hallii_Pahal.1G343400:0.030658,(Panicum_virgatum_Pavir.1NG397300:0.0236703,Panicum_virgatum_Pavir.1KG439400:0.0249537)n36:0.0259349)n35:0.0186279)n34:0.00289326)n32:0.013705)n27:0.00691111,(Echinocloa_haploclada_eh_chr7.2819:0.0622572,Dichantelium_oligosantes_H_DolKV781158.1000001.1:0.0317937)n37:0.00288162)n26:0.00477067)n24:0.0246769)n22:0.0500602)n19:0.00970133)n16:0.0219367)n15:0.0461271)n2:0.0403945)n0;
```
