## Supplementary Dataset S1 for "Gene turnover and contingency facilitated the repeated evolution of C_4_ photosynthesis in grasses": OG0012943_tree.txt

```
(((((Brachypodium_distachyon_BRADI_3g51960v3:0.0998624,(Hordeum_vulgareMorex_HORVU.MOREX.r3.6HG0604730:0.0043425,(Hordeum_spontaneum_WB01_002509_0494938:0.106366,Hordeum_spontaneum_WB01_001258_0211326:0.00147881)n6:0.000164312)n5:0.0172462)n4:0.0823253,(Olyra_latifolia_Ola035210:0.0937855,((Ampelocalamus_luodianensis_Alu09CXg07380.2:0.042027,Dendrocalamus_sinicus_Dendrocalamus_sinicus_Dsi02C_28486445_28488554_Dsi02Cg12580.1_-1_CDS_4147724917_19267:0.0307571)n9:0.0201043,(Dendrocalamus_sinicus_Dendrocalamus_sinicus_Dsi02A_40553570_40556126_Dsi02Ag16190.1_-1_CDS_4147712695_18664:0.0521698,Ampelocalamus_luodianensis_Alu02Dg07890.2:0.0358194)n10:0.00397993)n8:0.0124203)n7:0.0160035)n3:0.0175114,(Pharus_latifolius_Phala.02G345300:0.786097,(Pharus_latifolius_Phala.02G243700:0.112966,Streptochaeta_angustifolia_strangu_013517:0.138066)n12:0.116263)n11:0.0129181)n2:0.0234521,(Zizania_latifolia_GWHTBFHI026456:0.0903361,(Leersia_perrieri_LPERR02G22990:0.0935328,Oryza_sativa_LOC_Os02g46030:0.0451125)n14:0.0412435)n13:0.0422992)n1:0.0444595,(((Stipagrostis_hirtigluma_H_Shi_ptg000038l_000536.1:0.0877119,Aristida_adscensionis_H_Aadptg000001l000680.1:0.126276)n17:0.0427361,(Chasmanthium_laxum_Chala.05G232800:0.0999274,((Sorghum_bicolor_SORBI_3004G279300:0.0562293,(Zea_mays_Zm00001eb187450:0.0882947,Zea_mays_Zm00001eb250940:0.0721727)n21:0.0135041)n20:0.0822441,(Echinocloa_haploclada_eh_chr7.2899:0.0672685,((Digitaria_radicosa_Dra01G0219900:0.0303277,(Digitaria_exilis_H_Dex1A-002305.1:0.0225341,Digitaria_exilis_H_Dex1B-002254.1:0.019274)n25:0.0462286)n24:0.0454551,(((Panicum_hallii_Pahal.1G351000:0.0405781,(Panicum_virgatum_Pavir.1NG427500:0.0339112,Panicum_virgatum_Pavir.1KG451700:0.0368287)n29:0.00968978)n28:0.0447239,((Urochloa_fusta_Urofu.1G407000:0.0808848,(Cenchrus_americanus_H_CamCM007984.2000498.1:0.0651581,Setaria_viridis_SEVIR_1G280700v2:0.0301722)n32:0.0189234)n31:0.015755,(ASEM_AUS1_H_AUS1CM014270.1002804.1:0.0159259,ASEM_RSA5_H_RSA5chrom1002723.1:0.00954032)n33:0.0643874)n30:0.00756053)n27:0.00435342,Dichantelium_oligosantes_H_DolKV777254.1000010.1:0.0527964)n26:0.00598139)n23:0.00475908)n22:0.0346248)n19:0.0271015)n18:0.0176568)n16:0.0265933,((Eragrostis_curvula_EJB05_19532:0.093738,(Eleusine_coracana_ELECO.r07.2AG0141190:0.0224693,Eleusine_coracana_ELECO.r07.2BG0196810:0.0258106)n36:0.0750524)n35:0.0606351,(Phragmites_australis_Phragmites_australis_PaChr5_35963160_35966606_evm.model.PaChr5.1662_1_CDS_4362460579_329:0.0901226,Phragmites_australis_Phragmites_australis_PaChr6_35284220_35286530_evm.model.PaChr6.1711_1_CDS_4362467902_21817:0.0596269)n37:0.00662521)n34:0.0142972)n15:0.0444595)n0;
```
