## Supplementary Dataset S1 for "Gene turnover and contingency facilitated the repeated evolution of C_4_ photosynthesis in grasses": OG0012944_tree.txt

```
((((Ampelocalamus_luodianensis_Alu09CXg07200.1:0.0259641,Dendrocalamus_sinicus_Dendrocalamus_sinicus_Dsi02C_28690944_28691507_Dsi02Cg12700.1_1_CDS_4147724953_39527:0.0336718)n3:0.0188158,(Ampelocalamus_luodianensis_Alu02Dg07720.2:0.0519225,(((Brachypodium_distachyon_BRADI_3g52060v3:0.13225,(Hordeum_spontaneum_WB01_002069_0098774:0,Hordeum_vulgareMorex_HORVU.MOREX.r3.6HG0605130:0)n8:0.0843346)n7:0.0622543,((Zizania_latifolia_GWHTBFHI021887:0.0742468,Zizania_latifolia_GWHTBFHI026442:0.0662725)n10:0.0162595,(Leersia_perrieri_LPERR02G23160:0.156808,Oryza_sativa_LOC_Os02g46360:0.0566208)n11:0.0396972)n9:0.0685628)n6:0.0264799,(Olyra_latifolia_Ola032986:0.100083,Dendrocalamus_sinicus_Dendrocalamus_sinicus_Dsi02B_40503099_40503662_Dsi02Bg14820.1_1_CDS_4147719094_38945:0.0655241)n12:0.0152768)n5:0.00273448)n4:0.00709355)n2:0.025302,((Phragmites_australis_Phragmites_australis_PaChr6_35520631_35521200_evm.model.PaChr6.1727_1_CDS_4362467936_36106:0.0999496,Phragmites_australis_Phragmites_australis_PaChr5_36156706_36157281_evm.model.PaChr5.1676_1_CDS_4362460609_12966:0.0721927)n14:0.00818679,(((Eleusine_coracana_ELECO.r07.2AG0141420:0.0211614,Eleusine_coracana_ELECO.r07.2BG0197020:0.0311224)n17:0.083229,(Eragrostis_curvula_EJB05_54872:0.0424966,Eragrostis_curvula_EJB05_19568:0.0411714)n18:0.0426421)n16:0.0395404,((Aristida_adscensionis_H_Aadptg000001l000555.1:0.0915075,Stipagrostis_hirtigluma_H_Shi_ptg000038l_001706.1:0.0712113)n20:0.0210121,(Chasmanthium_laxum_Chala.05G234700:0.0541,((Sorghum_bicolor_SORBI_3004G277100:0.0457611,Zea_mays_Zm00001eb187650:0.087896)n23:0.0813721,(((ASEM_AUS1_H_AUS1CM014270.1001600.1:0.0250964,ASEM_RSA5_H_RSA5chrom1001666.1:0.0172231)n26:0.0353962,Dichantelium_oligosantes_H_DolKV770248.1000011.1:0.0689253)n25:0.00490144,(Urochloa_fusta_Urofu.1G404800:0.0915495,(((Panicum_hallii_Pahal.1G353200:0.0370326,(Panicum_virgatum_Pavir.1KG456600:0.0496748,Panicum_virgatum_Pavir.1NG431100:0.0358498)n31:0.0155299)n30:0.0198299,(Digitaria_radicosa_Dra01G0221400:0.0555793,(Digitaria_exilis_H_Dex1A-001314.1:0.0313363,Digitaria_exilis_H_Dex1B-001254.1:0.0172475)n33:0.0111061)n32:0.0489559)n29:0.0075802,(Setaria_viridis_SEVIR_1G283300v2:0.0655724,Echinocloa_haploclada_eh_chr7.2915:0.0443724)n34:0.00281457)n28:0.0149295)n27:0.0107256)n24:0.0286003)n22:0.0152458)n21:0.0171651)n19:0.0176334)n15:0.0111284)n13:0.0591755)n1:0.0217227,((Streptochaeta_angustifolia_strangu_013535:0.33007,Streptochaeta_angustifolia_strangu_013534:0.0981231)n36:0.0668461,(Pharus_latifolius_Phala.02G245400:0.174728,Pharus_latifolius_Phala.06G212200:0.273926)n37:0.0304363)n35:0.0396586)n0;
```
