## Supplementary Dataset S1 for "Gene turnover and contingency facilitated the repeated evolution of C_4_ photosynthesis in grasses": OG0012945_tree.txt

```
((Streptochaeta_angustifolia_strangu_021074:0.166522,((Pharus_latifolius_Phala.02G247600:0,Pharus_latifolius_Phala.02G247600.2:0)n3:5e-09,Pharus_latifolius_Phala.02G247600.3:0.0881136)n2:0.0544723)n1:0.0110164,(((Olyra_latifolia_Ola018099:0.128993,((Ampelocalamus_luodianensis_Alu09CXg07000.1:0.0573913,Dendrocalamus_sinicus_Dendrocalamus_sinicus_Dsi02C_28901024_28903292_Dsi02Cg12840.1_-1_CDS_4147724995_6326:0.0165819)n8:0.00861871,(Dendrocalamus_sinicus_Dendrocalamus_sinicus_Dsi02B_40641572_40647771_Dsi02Bg14910.1_1_CDS_4147719121_54146:0.0405161,Ampelocalamus_luodianensis_Alu02Dg07540.1:0.0232467)n9:0.00632223)n7:5e-09)n6:0.00861988,((Brachypodium_distachyon_BRADI_3g52190v3:0.044081,(Hordeum_spontaneum_WB01_004338_0713111:6e-09,Hordeum_vulgareMorex_HORVU.MOREX.r3.6HG0605620:0.00328677)n12:0.071276)n11:0.0479054,((Leersia_perrieri_LPERR02G23330:0.012729,Oryza_sativa_LOC_Os02g46640:0.0310239)n14:0.00340151,(Zizania_latifolia_GWHTBFHI026424:0.0416421,Zizania_latifolia_GWHTBFHI021903:0.0272963)n15:0.00303293)n13:0.00832063)n10:0.00645673)n5:0.0208969,((Stipagrostis_hirtigluma_H_Shi_ptg000038l_000516.1:0.0426808,(Aristida_adscensionis_H_Aadptg000001l000661.1:0.0462,(Eragrostis_curvula_EJB05_19594:0.194912,(Eleusine_coracana_ELECO.r07.2AG0141610:0.0109363,Eleusine_coracana_ELECO.r07.2BG0197210:0.0183458)n20:0.0343566)n19:0.103247)n18:0.0271115)n17:0.0604163,((Sorghum_bicolor_SORBI_3004G275000:0.0282804,Zea_mays_Zm00001eb251280:0.0500507)n22:0.0357312,(((Panicum_hallii_Pahal.1G355500:0.00472308,(Panicum_virgatum_Pavir.1NG435100:0.110445,Panicum_virgatum_Pavir.1KG440300:0.0163139)n26:0.00181266)n25:0.00771132,Echinocloa_haploclada_eh_chr7.2930:0.252681)n24:0.0187146,(Urochloa_fusta_Urofu.1G402800:0.0444964,((Cenchrus_americanus_H_CamCM007984.2000477.1:0.013151,Setaria_viridis_SEVIR_1G285400v2:0.0132824)n29:0.00991881,((Chasmanthium_laxum_Chala.05G237100:0.0780286,((Digitaria_exilis_H_Dex1A-002283.1:0.0073816,(Digitaria_exilis_H_Dex1B-002231.1:0,Digitaria_exilis_H_Dex5B-002326.1:0)n34:0.0130634)n33:0.0242167,(Digitaria_radicosa_Dra01G0223000:5e-09,Digitaria_radicosa_Dra01G0223000.2:0.00362271)n35:0.0119442)n32:0.0247816)n31:0.0108331,(Dichantelium_oligosantes_H_DolKV782327.1000001.1:0.027172,(ASEM_AUS1_H_AUS1CM014270.1002790.1:0.0213168,ASEM_RSA5_H_RSA5chrom1002702.1:0.0514911)n37:0.0570545)n36:5e-09)n30:0.0240597)n28:0.00683924)n27:0.0144598)n23:0.0402263)n21:0.0794384)n16:0.0246816)n4:0.0110164)n0;
```
