## Supplementary Dataset S1 for "Gene turnover and contingency facilitated the repeated evolution of C_4_ photosynthesis in grasses": OG0012946_tree.txt

```
((Pharus_latifolius_Phala.02G253100.3:0.0265755,(Pharus_latifolius_Phala.02G253100:5e-09,Pharus_latifolius_Phala.02G253100.2:5e-09)n2:0.00644436)n1:0.0690313,((((Brachypodium_distachyon_BRADI_3g52500v3:0.0475424,(Hordeum_spontaneum_WB01_003914_1350790:5e-09,Hordeum_vulgareMorex_HORVU.MOREX.r3.6HG0606530:5e-09)n7:0.139434)n6:0.0568687,((Dendrocalamus_sinicus_Dendrocalamus_sinicus_Dsi02A_41570602_41574500_Dsi02Ag16790.1_1_CDS_4147712875_6286:0.0354598,Dendrocalamus_sinicus_Dendrocalamus_sinicus_Dsi02B_41217406_41222920_Dsi02Bg15250.1_1_CDS_4147719223_54709:0.0291712)n9:0.00537866,(Olyra_latifolia_Ola018157:0.0498254,(Ampelocalamus_luodianensis_Alu02Dg07150.1:0.0594843,Ampelocalamus_luodianensis_Alu09CXg06580.2:0.0194732)n11:0.00216369)n10:0.000970327)n8:0.00527848)n5:0.023548,((Zizania_latifolia_GWHTBFHI021935:0.053514,Zizania_latifolia_GWHTBFHI026387:0.0539553)n13:0.0173177,(Leersia_perrieri_LPERR02G23680:0.0380968,Oryza_sativa_LOC_Os02g47190:0.0586361)n14:0.0131327)n12:0.0565137)n4:0.0174944,((Aristida_adscensionis_H_Aadptg000001l000594.1:0.0559457,Stipagrostis_hirtigluma_H_Shi_ptg000038l_001744.1:0.0519554)n16:0.0472295,((Eragrostis_curvula_EJB05_19632:0.0445493,(Eleusine_coracana_ELECO.r07.2AG0142140:0.00851513,Eleusine_coracana_ELECO.r07.2BG0197650:0.00943816)n19:0.0512165)n18:0.0220596,((Chasmanthium_laxum_Chala.05G241400:0.0397935,((Sorghum_bicolor_SORBI_3004G270600:0.0259738,Zea_mays_Zm00001eb251670:0.0647226)n23:0.0619197,(Echinocloa_haploclada_eh_chr7.2998:0.0457569,((Dichantelium_oligosantes_H_DolKV777009.1000021.1:0.0322736,(ASEM_AUS1_H_AUS1CM014270.1001642.1:0.00521986,ASEM_RSA5_H_RSA5chrom1001706.1:0.0133829)n27:0.0223008)n26:0.00638614,(((Cenchrus_americanus_H_CamCM007984.2000175.1:0.0433557,Setaria_viridis_SEVIR_1G291600v2:0.0104064)n30:0.0119428,(Urochloa_fusta_Urofu.1G396900:0.0359019,(Panicum_hallii_Pahal.1G360500:0.0162887,(Panicum_virgatum_Pavir.1NG441600:0.0131936,Panicum_virgatum_Pavir.1KG464500:0.0191027)n33:0.0148763)n32:0.00505863)n31:0.00682943)n29:0.0037169,((Digitaria_radicosa_Dra01G0227500:0,Digitaria_radicosa_Dra01G0227500.2:0)n35:0.0203326,(Digitaria_exilis_H_Dex1A-001358.1:0.00708623,Digitaria_exilis_H_Dex1B-001294.1:0.0192906)n36:0.019562)n34:0.0251579)n28:0.00258695)n25:0.00219441)n24:0.0198491)n22:0.0339976)n21:0.0119567,(Phragmites_australis_Phragmites_australis_PaChr6_36206417_36208769_evm.model.PaChr6.1781_1_CDS_4362468056_1613:0.0380243,Phragmites_australis_Phragmites_australis_PaChr5_36926776_36929030_evm.model.PaChr5.1726_1_CDS_4362460721_17592:0.044766)n37:0.004974)n20:0.00742328)n17:0.0235744)n15:0.0342413)n3:0.0690313)n0;
```
