## Supplementary Dataset S1 for "Gene turnover and contingency facilitated the repeated evolution of C_4_ photosynthesis in grasses": OG0012947_tree.txt

```
(Carex_scoparia_H_Carex_Csco_scaffold_31_000270.1:0.297763,((Pharus_latifolius_Phala.02G257400:0.116136,Streptochaeta_angustifolia_strangu_020786:0.105867)n2:0.0450258,((Brachypodium_distachyon_BRADI_3g52847v3:0.140894,(Hordeum_spontaneum_WB01_000092_0233552:0.00400999,Hordeum_vulgareMorex_HORVU.MOREX.r3.6HG0607800:0.00398951)n5:0.0591667)n4:0.0598609,((((Zizania_latifolia_GWHTBFHI021970:0.0500792,Zizania_latifolia_GWHTBFHI026351:0.0526234)n9:0.0301111,(Oryza_sativa_LOC_Os02g47780:0.062288,Leersia_perrieri_LPERR02G24030:0.115204)n10:0.0289733)n8:0.0542961,(Olyra_latifolia_Ola023769:0.0623158,(Ampelocalamus_luodianensis_Alu09CXg06240.1:0.0266763,(Dendrocalamus_sinicus_Dendrocalamus_sinicus_Dsi02A_42030385_42032749_Dsi02Ag17060.1_-1_CDS_4147712956_51874:0.0907202,Dendrocalamus_sinicus_Dendrocalamus_sinicus_Dsi02C_29691579_29694146_Dsi02Cg13370.1_-1_CDS_4147725154_38965:0.0222198)n13:0.00246886)n12:0.016068)n11:0.0129968)n7:0.0222784,(((Aristida_adscensionis_H_Aadptg000001l001063.1:0.0797976,Stipagrostis_hirtigluma_H_Shi_ptg000038l_000463.1:0.0576576)n16:0.0219186,((Eragrostis_curvula_EJB05_19688:0.0444773,(Eleusine_coracana_ELECO.r07.2AG0142600:0.045592,Eleusine_coracana_ELECO.r07.2BG0198070:0.0474591)n19:0.0319877)n18:0.0361413,((((Echinocloa_haploclada_eh_chr7.3028:0.030532,(Zea_mays_Zm00001eb252190:0.036401,Sorghum_bicolor_SORBI_3004G266700:0.039571)n24:0.034725)n23:0.0119278,(Dichantelium_oligosantes_H_DolKV775403.1000007.1:0.0248296,(Panicum_hallii_Pahal.1G365400:0.021771,(Panicum_virgatum_Pavir.1NG450700:0.0106215,Panicum_virgatum_Pavir.1KG469700:0.0271378)n27:0.00301531)n26:0.00325269)n25:0.00491331)n22:0.00439483,(ASEM_AUS1_H_AUS1CM014270.1002745.1:0.0211801,(ASEM_RSA5_H_RSA5chrom1001724.1:5e-09,ASEM_RSA5_H_RSA5chrom6002427.1:5e-09)n29:0.00544388)n28:0.0218792)n21:0.00300473,((Urochloa_fusta_Urofu.1G391900:0.0627553,(Digitaria_radicosa_Dra01G0231100:0.0344231,(Digitaria_exilis_H_Dex1A-002238.1:0.0373589,Digitaria_exilis_H_Dex1B-002190.1:0.0225098)n33:0.0397137)n32:0.0156993)n31:0.01189,(Setaria_viridis_SEVIR_1G295200v2:0.00971558,(Cenchrus_americanus_H_CamCM007984.2000436.1:0.0296948,Cenchrus_americanus_H_CamCM007984.2000437.1:0.0359495)n35:0.00399439)n34:0.0137541)n30:0.00653398)n20:0.0192841)n17:0.0110052)n15:0.0119538,(Chasmanthium_laxum_Chala.05G245300:0.0577981,(Phragmites_australis_Phragmites_australis_PaChr6_36638974_36645864_evm.model.PaChr6.1815_1_CDS_4362468132_33577:0.0602985,Phragmites_australis_Phragmites_australis_PaChr5_37480221_37482352_evm.model.PaChr5.1759_1_CDS_4362460793_5377:0.0553989)n37:0.00615543)n36:0.00904089)n14:0.038361)n6:0.0273825)n3:0.042064)n1:0.297763)n0;
```
