## Supplementary Dataset S1 for "Gene turnover and contingency facilitated the repeated evolution of C_4_ photosynthesis in grasses": OG0012948_tree.txt

```
((Pharus_latifolius_Phala.03G284300:0.118274,Streptochaeta_angustifolia_strangu_014387:0.11417)n1:0.044499,(((Dendrocalamus_sinicus_Dendrocalamus_sinicus_Dsi01B_51683275_51684666_Dsi01Bg20070.1_-1_CDS_4147699354_13556:0.0457702,(Ampelocalamus_luodianensis_Alu01Dg24760.1:0.0325623,Ampelocalamus_luodianensis_Alu01Cg15100.1:0.0604409)n5:0.00671565)n4:0.00984408,Olyra_latifolia_Ola029927:0.0983381)n3:0.0168861,((Brachypodium_distachyon_BRADI_2g54530v3:0.106641,(Hordeum_spontaneum_WB01_000409_0633252:0.00280592,Hordeum_vulgareMorex_HORVU.MOREX.r3.3HG0302930:0.00184436)n8:0.15272)n7:0.0273833,((Zizania_latifolia_GWHTBFHI012988:0.0802128,(Leersia_perrieri_LPERR01G31530:0.0686077,Oryza_sativa_LOC_Os01g62220:0.0414702)n11:0.0324556)n10:0.0458222,((Aristida_adscensionis_H_Aadptg000053l000339.1:0.0683762,Stipagrostis_hirtigluma_H_Shi_ptg000050l_002650.1:0.0602406)n13:0.0205778,(((Eleusine_coracana_ELECO.r07.1AG0039320:0.0207356,Eleusine_coracana_ELECO.r07.1BG0089340:0.0292297)n16:0.0498411,((Eragrostis_curvula_EJB05_18697:0.00323604,Eragrostis_curvula_EJB05_56115:0.0004104)n18:0.0261196,(Eragrostis_curvula_EJB05_32406:0.0458041,Eragrostis_curvula_EJB05_50265:0.0170483)n19:0.0315689)n17:0.045335)n15:0.0459268,((Phragmites_australis_Phragmites_australis_PaChr1_47505518_47507508_evm.model.PaChr1.2374_1_CDS_4362366197_22323:0.160478,Phragmites_australis_Phragmites_australis_PaChr2_42721602_42722981_evm.model.PaChr2.2293_1_CDS_4362419599_11142:0.0486521)n21:0.0291784,(Chasmanthium_laxum_Chala.01G275900:0.0800867,((Sorghum_bicolor_SORBI_3003G350000:0.0477036,Zea_mays_Zm00001eb148530:0.0502029)n24:0.0508577,((Panicum_hallii_Pahal.5G096800:0.0263048,((Panicum_virgatum_Pavir.5NG578700:0,Panicum_virgatum_Pavir.5KG619300:0)n28:0.0272651,(Panicum_virgatum_Pavir.5NG581600:5e-09,Panicum_virgatum_Pavir.5NG583400:0.00200101)n29:0.0141093)n27:0.00768634)n26:0.0354014,(((Digitaria_radicosa_Dra05G0162900:0.0287779,(Digitaria_exilis_H_Dex5A-001822.1:0.0131948,Digitaria_exilis_H_Dex5B-001844.1:0.0133831)n33:0.0263348)n32:0.0209977,(Urochloa_fusta_Urofu.5G099900:0.0379803,(Cenchrus_americanus_H_CamCM007987.2003968.1:0.045827,Setaria_viridis_SEVIR_5G380600v2:0.0160761)n35:0.0172621)n34:0.00640948)n31:0.0106127,(ASEM_RSA5_H_RSA5chrom5003308.1:0.0125611,(ASEM_AUS1_H_AUS1CM014270.1002722.1:0.0964207,ASEM_AUS1_H_AUS1CM014274.1005003.1:0.0139012)n37:0.00154458)n36:0.0054216)n30:0.01193)n25:0.0372477)n23:0.0139664)n22:0.0136922)n20:0.0158025)n14:0.0179408)n12:0.0756482)n9:0.0179819)n6:0.0236792)n2:0.044499)n0;
```
