## Supplementary Dataset S1 for "Gene turnover and contingency facilitated the repeated evolution of C_4_ photosynthesis in grasses": OG0012949_tree.txt

```
(Streptochaeta_angustifolia_strangu_010730:0.173256,((((Zizania_latifolia_GWHTBFHI022261:0.121118,(Leersia_perrieri_LPERR02G27210:0.133552,Oryza_sativa_LOC_Os02g52180:0.0894607)n5:0.0442554)n4:0.0823278,(Olyra_latifolia_Ola031590:0.157679,((Ampelocalamus_luodianensis_Alu09CXg03320.1:0.0661384,Dendrocalamus_sinicus_Dendrocalamus_sinicus_Dsi02C_32539357_32540056_Dsi02Cg15480.1_-1_CDS_4147725787_54168:0.0908611)n8:0.0106853,(Ampelocalamus_luodianensis_Alu02Dg04110.2:0.0769117,Dendrocalamus_sinicus_Dendrocalamus_sinicus_Dsi02B_45743174_45743923_Dsi02Bg18230.1_-1_CDS_4147720117_46267:0.0616026)n9:0.00684474)n7:0.00741211)n6:0.02514)n3:0.031891,((Hordeum_spontaneum_WB01_003751_0633304:0.00125191,Hordeum_vulgareMorex_HORVU.MOREX.r3.6HG0616850:0.00841308)n11:0.187107,Brachypodium_distachyon_BRADI_3g58560v3:0.192132)n10:0.0402595)n2:0.0416184,((Phragmites_australis_Phragmites_australis_PaChr5_40263024_40263850_evm.model.PaChr5.1961_1_CDS_4362461243_24733:0.0816109,Phragmites_australis_Phragmites_australis_PaChr6_39747290_39748031_evm.model.PaChr6.2081_1_CDS_4362468724_27697:0.0788566)n13:0.0212923,((Aristida_adscensionis_H_Aadptg000001l000904.1:0.0755157,Stipagrostis_hirtigluma_H_Shi_ptg000038l_000284.1:0.0599007)n15:0.0314771,(Chasmanthium_laxum_Chala.05G280300:0.102637,(((Eleusine_coracana_ELECO.r07.2AG0146450:0.042229,Eleusine_coracana_ELECO.r07.2BG0201960:0.0314588)n19:0.109826,(Eragrostis_curvula_EJB05_20118:0.0510284,Eragrostis_curvula_EJB05_20124:0.388766)n20:0.041705)n18:0.0774439,((Echinocloa_haploclada_eh_chr7.3435:0.0581006,(Dichantelium_oligosantes_H_DolKV782087.1000007.1:0.0448216,(((ASEM_AUS1_H_AUS1CM014270.1002527.1:0,ASEM_AUS1_H_AUS1CM014270.1002526.1:0)n26:0.0267064,ASEM_RSA5_H_RSA5chrom1002470.1:0.0111336)n25:0.0466133,((Panicum_hallii_Pahal.1G403800:0.0281987,(Panicum_virgatum_Pavir.1NG492600:0.0286172,(Panicum_virgatum_Pavir.1NG468400:0,Panicum_virgatum_Pavir.9NG512500:0)n30:0.0412528)n29:0.00969155)n28:0.0443846,((Digitaria_radicosa_Dra01G0265900:0.0662919,(Digitaria_exilis_H_Dex1A-001603.1:0.0236804,Digitaria_exilis_H_Dex1B-002022.1:0.0181284)n33:0.0408329)n32:0.038667,(Urochloa_fusta_Urofu.1G351400:0.053829,(Cenchrus_americanus_H_CamCM007984.2004812.1:0.0677801,Setaria_viridis_SEVIR_1G333800v2:0.0364922)n35:0.0271171)n34:0.0141281)n31:0.0204466)n27:0.0123319)n24:0.00866549)n23:0.0104981)n22:0.0170512,(Sorghum_bicolor_SORBI_3004G228500:0.029991,(Zea_mays_Zm00001eb255480:0.0887044,Zea_mays_Zm00001eb193910:0.0491136)n37:0.00545706)n36:0.0196072)n21:0.0345755)n17:0.0227352)n16:0.0151016)n14:0.016035)n12:0.102235)n1:0.173256)n0;
```
