## Supplementary Dataset S1 for "Gene turnover and contingency facilitated the repeated evolution of C_4_ photosynthesis in grasses": OG0012950_tree.txt

```
(Streptochaeta_angustifolia_strangu_010769:0.121046,(((Brachypodium_distachyon_BRADI_3g58080v3:0.090574,(Hordeum_spontaneum_WB01_007311_0017054:0.0151854,Hordeum_vulgareMorex_HORVU.MOREX.r3.6HG0617750:0.00795569)n4:0.121465)n3:0.080117,(((Oryza_sativa_LOC_Os02g52550:0.0750228,Leersia_perrieri_LPERR02G27500:0.0540819)n7:0.0155418,(Zizania_latifolia_GWHTBFHI022287:0.0708778,Zizania_latifolia_GWHTBFHI026090:0.0331309)n8:0.0168407)n6:0.0331505,(Olyra_latifolia_Ola031561:0.0853839,(((Dendrocalamus_sinicus_Dendrocalamus_sinicus_Dsi02C_32735344_32736251_Dsi02Cg15620.1_1_CDS_4147725829_20958:0.0207848,Dendrocalamus_sinicus_Dendrocalamus_sinicus_Dsi02A_45875758_45876649_Dsi02Ag19770.1_1_CDS_4147713769_54691:0.0246655)n12:5e-09,Ampelocalamus_luodianensis_Alu02Dg03810.1:0.109825)n11:0.00837748,(Dendrocalamus_sinicus_Dendrocalamus_sinicus_Dsi02B_46064894_46065822_Dsi02Bg18460.1_1_CDS_4147720186_28254:0.0692205,Ampelocalamus_luodianensis_Alu09CXg03060.2:0.148435)n13:0.0015155)n10:0.0102206)n9:0.0195116)n5:0.0215808)n2:0.0170356,((Aristida_adscensionis_H_Aadptg000001l000342.1:0.083499,(((Phragmites_australis_Phragmites_australis_PaChr5_40889249_40890107_evm.model.PaChr5.2022_1_CDS_4362461381_40307:0.0690681,Chasmanthium_laxum_Chala.05G283100:0.0434384)n18:0.0135568,((Eragrostis_curvula_EJB05_20145:0.0777889,(Eleusine_coracana_ELECO.r07.2AG0146790:0.0250711,Eleusine_coracana_ELECO.r07.2BG0202280:0.0241883)n21:0.0489255)n20:0.02697,(((Digitaria_radicosa_Dra01G0268400:0.0411276,((Digitaria_exilis_H_Dex1B-001514.1:0,Digitaria_exilis_H_DexUA-004809.1:0)n26:0.0157057,Digitaria_exilis_H_DexUA-001759.1:0.00897047)n25:0.0278006)n24:0.0415827,(Sorghum_bicolor_SORBI_3004G308100:0.0391201,Zea_mays_Zm00001eb193700:0.0471214)n27:0.0262999)n23:0.00670246,((Echinocloa_haploclada_eh_chr7.3466:0.0306335,(Panicum_hallii_Pahal.1G408500:0.00868356,(Panicum_virgatum_Pavir.5KG631800:0.0323381,(Panicum_virgatum_Pavir.1NG472200:0.00274159,Panicum_virgatum_Pavir.1NG488600:0.00642417)n32:0.0208687)n31:0.00231874)n30:0.00718956)n29:0.00253529,(Dichantelium_oligosantes_H_DolKV775204.1000004.1:0.0286911,((ASEM_AUS1_H_AUS1CM014270.1001885.1:0.00231063,ASEM_RSA5_H_RSA5chrom1002455.1:0.00226498)n35:0.0321772,(Setaria_viridis_SEVIR_1G336800v2:0.0162423,(Cenchrus_americanus_H_CamCM007984.2004730.1:0.0602705,Urochloa_fusta_Urofu.1G348400:0.0409934)n37:0.00226803)n36:0.0128685)n34:0.0101513)n33:0.00627116)n28:0.0164303)n22:0.0239791)n19:0.010937)n17:0.0199105,Phragmites_australis_Phragmites_australis_PaChr6_40012451_40013302_evm.model.PaChr6.2110_1_CDS_4362468790_12994:0.0697135)n16:0.00774595)n15:0.0105007,Stipagrostis_hirtigluma_H_Shi_ptg000038l_001953.1:0.0310733)n14:0.0614512)n1:0.121046)n0;
```
