## Supplementary Dataset S1 for "Gene turnover and contingency facilitated the repeated evolution of C_4_ photosynthesis in grasses": OG0012951_tree.txt

```
((Streptochaeta_angustifolia_strangu_020068:0.12649,Pharus_latifolius_Phala.12G111200:0.0929413)n1:0.0251048,((((Zizania_latifolia_GWHTBFHI027453:0.034708,Zizania_latifolia_GWHTBFHI032925:0.0422726)n5:0.0207857,(Leersia_perrieri_LPERR09G10120:0.0787235,Oryza_sativa_LOC_Os09g29970:0.0789953)n6:0.0316631)n4:0.0464228,(Olyra_latifolia_Ola014151:0.0609317,((Ampelocalamus_luodianensis_Alu09DXg21870.2:0.0281304,Dendrocalamus_sinicus_Dendrocalamus_sinicus_Dsi09A_30308891_30311212_Dsi09Ag08090.1_1_CDS_4147813522_35316:0.0305835)n9:0.00352732,(Ampelocalamus_luodianensis_Alu09Cg10090.2:0.0243621,((Dendrocalamus_sinicus_Dendrocalamus_sinicus_Dsi09B_4958325_4963922_Dsi09Bg04080.1_-1_CDS_4147816105_11128:0.219629,(Brachypodium_distachyon_BRADI_4g33010v3:0.06846,(Hordeum_spontaneum_WB01_003697_0342496:5e-09,Hordeum_vulgareMorex_HORVU.MOREX.r3.5HG0488660:0.0030377)n14:0.0964521)n13:0.0359158)n12:0.0137674,Dendrocalamus_sinicus_Dendrocalamus_sinicus_Dsi09C_18496235_18498515_Dsi09Cg04830.1_-1_CDS_4147819141_14514:0.0266967)n11:0.0029663)n10:0.0129562)n8:0.00143957)n7:0.00440208)n3:0.0233697,((Aristida_adscensionis_H_Aadptg000071l000124.1:0.0721075,Stipagrostis_hirtigluma_H_Shi_ptg000012l_001214.1:0.0449672)n16:0.0153789,((((Eragrostis_curvula_EJB05_43429:0,Eragrostis_curvula_EJB05_43415:0)n20:0.0437927,(Eleusine_coracana_ELECO.r07.6BG0491890:0.0084376,Eleusine_coracana_ELECO.r07.6AG0538670:0.0143805)n21:0.0418032)n19:0.0406551,(Phragmites_australis_Phragmites_australis_PaChr20_21707672_21710616_evm.model.PaChr20.733_1_CDS_4362425762_12011:0.0477301,Phragmites_australis_Phragmites_australis_PaChr17_23863214_23865447_evm.model.PaChr17.692_1_CDS_4362405366_14469:0.0459379)n22:0.00510421)n18:0.0105673,(((Sorghum_bicolor_SORBI_3002G236700:0.037811,Zea_mays_Zm00001eb315970:0.0718724)n25:0.0470061,(Echinocloa_haploclada_eh_chr3.2425:0.0381295,(Dichantelium_oligosantes_H_DolKV783296.1000001.1:0.0329488,((ASEM_AUS1_H_AUS1CM014270.1002497.1:0.0102847,ASEM_RSA5_H_RSA5chrom2004403.1:0.00278109)n29:0.0779388,((Digitaria_radicosa_Dra02G0252600:0.0381333,(Digitaria_exilis_H_Dex2A-001285.1:0.00434313,Digitaria_exilis_H_Dex2B-001177.1:0.00580443)n32:0.0355006)n31:0.0282896,((Panicum_hallii_Pahal.2G302700:0.00739215,(Panicum_virgatum_Pavir.2NG397400:0.0285441,Panicum_virgatum_Pavir.2KG402800:0.0205907)n35:0.0103425)n34:0.0259396,(Urochloa_fusta_Urofu.2G248300:0.0463061,(Cenchrus_americanus_H_CamCM007988.2001909.1:0.0401182,Setaria_viridis_SEVIR_2G252900v2:0.0130911)n37:0.010703)n36:0.00832249)n33:0.0104103)n30:0.00334073)n28:0.00452118)n27:0.0138781)n26:0.0349932)n24:0.0338449,Chasmanthium_laxum_Chala.08G050100:0.0360692)n23:0.0125199)n17:0.0227762)n15:0.0522483)n2:0.0251048)n0;
```
