## Supplementary Dataset S1 for "Gene turnover and contingency facilitated the repeated evolution of C_4_ photosynthesis in grasses": OG0012952_tree.txt

```
((Streptochaeta_angustifolia_strangu_031465:0.125991,(Pharus_latifolius_Phala.02G300700:5e-09,Pharus_latifolius_Phala.02G300700.2:5e-09)n2:0.109366)n1:0.0370265,((Olyra_latifolia_Ola030331:0.0559118,((Dendrocalamus_sinicus_Dendrocalamus_sinicus_Dsi02B_46486600_46489692_Dsi02Bg18750.1_-1_CDS_4147720273_20377:0.0229627,Dendrocalamus_sinicus_Dendrocalamus_sinicus_Dsi02A_46272867_46276656_Dsi02Ag20070.1_-1_CDS_4147713859_48499:0.0253345)n6:0.00294212,(Ampelocalamus_luodianensis_Alu09CXg02670.1:0.0231565,Ampelocalamus_luodianensis_Alu02Dg03400.1:0.0472061)n7:0.00524512)n5:0.00359079)n4:0.0135172,((Zizania_latifolia_GWHTBFHI022323:0.0665908,(((Brachypodium_distachyon_BRADI_3g57680v3:0.146602,(Hordeum_spontaneum_WB01_000396_0664975:0.00475928,Hordeum_vulgareMorex_HORVU.MOREX.r3.6HG0618720:0.00477901)n13:0.0695029)n12:0.0377135,(((Phragmites_australis_Phragmites_australis_PaChr6_40485645_40488974_evm.model.PaChr6.2149_1_CDS_4362468874_5822:0.0507578,Chasmanthium_laxum_Chala.05G287300:0.0323296)n16:0.014749,(((Dichantelium_oligosantes_H_DolKV774974.1000001.1:0.0318505,(ASEM_AUS1_H_AUS1CM014270.1002470.1:0.0101389,ASEM_RSA5_H_RSA5chrom1002430.1:0.00794189)n20:0.0268576)n19:0.00621642,((Panicum_hallii_Pahal.1G414000:0.0143351,(Panicum_virgatum_Pavir.1NG486900:0.0180491,Panicum_virgatum_Pavir.2NG302600:0.00967396)n23:0.00600468)n22:0.00774363,((Cenchrus_americanus_H_CamCM007984.2000220.1:0.0271721,Setaria_viridis_SEVIR_1G341300v2:0.0199706)n25:0.0111839,(Urochloa_fusta_Urofu.1G343300:0.0427322,(Echinocloa_haploclada_eh_chr7.3508:0.0765179,(Digitaria_radicosa_Dra01G0272200:0.0472705,(Digitaria_exilis_H_Dex1A-001564.1:0.0135584,Digitaria_exilis_H_Dex1B-001979.1:0.0163792)n29:0.0504657)n28:0.0266447)n27:0.0137694)n26:0.0097677)n24:0.00936051)n21:0.00646269)n18:0.0148015,(Sorghum_bicolor_SORBI_3004G312500:0.0293297,(Zea_mays_Zm00001eb193390:0.0348346,Zea_mays_Zm00001eb256260:0.0353247)n31:0.00392497)n30:0.00489778)n17:0.0159422)n15:0.00591584,(Oryza_sativa_LOC_Os01g49880:0.630288,Panicum_virgatum_Pavir.J001600:0.573803)n32:0.0951003)n14:0.0105667)n11:0.0142362,(Leersia_perrieri_LPERR02G27950:0.107887,Oryza_sativa_LOC_Os02g53130:0.0314906)n33:0.0183612)n10:0.00204013)n9:0.0271602,((Aristida_adscensionis_H_Aadptg000001l000857.1:0.041201,Stipagrostis_hirtigluma_H_Shi_ptg000038l_000235.1:0.0300916)n35:0.0084811,(Eragrostis_curvula_EJB05_20226:0.0433162,(Eleusine_coracana_ELECO.r07.2AG0147400:0.00993463,Eleusine_coracana_ELECO.r07.2BG0202830:0.0105237)n37:0.089051)n36:0.0352104)n34:0.00462433)n8:0.00846858)n3:0.0370265)n0;
```
