## Supplementary Dataset S1 for "Gene turnover and contingency facilitated the repeated evolution of C_4_ photosynthesis in grasses": OG0012953_tree.txt

```
((Ananas_comosus_H_Ananas_contig3_001008.1:0.0461538,Tillandsia_fasciculata_H_Tillandsia_CM054933.1_001076.1:0.0561548)n1:0.15688,(Streptochaeta_angustifolia_strangu_028931:0.101029,((Pharus_latifolius_Phala.02G303100:5e-09,Pharus_latifolius_Phala.02G303100.2:5e-09)n4:0.111915,((((Ampelocalamus_luodianensis_Alu02Dg03190.1:0.170556,Ampelocalamus_luodianensis_Alu09CXg02470.1:0.0413871)n8:0.0148124,(Olyra_latifolia_Ola027868:0.079325,(Dendrocalamus_sinicus_Dendrocalamus_sinicus_Dsi02B_46674552_46676513_Dsi02Bg18890.1_1_CDS_4147720315_44016:0.0831158,Dendrocalamus_sinicus_Dendrocalamus_sinicus_Dsi02A_46547617_46549344_Dsi02Ag20270.1_-1_CDS_4147713919_25420:0.0556039)n10:0.00617821)n9:0.00867543)n7:0.0212004,((Brachypodium_distachyon_BRADI_3g57425v3:0.107489,(Hordeum_spontaneum_WB01_004373_0135550:6e-09,Hordeum_vulgareMorex_HORVU.MOREX.r3.6HG0617960:0.00162625)n13:0.0982115)n12:0.0586355,(Zizania_latifolia_GWHTBFHI022346:0.0837057,(Leersia_perrieri_LPERR02G28240:0.077974,Oryza_sativa_LOC_Os02g53430:0.066598)n15:0.0562569)n14:0.0482766)n11:0.0222239)n6:0.0315887,(((Phragmites_australis_Phragmites_australis_PaChr6_40761854_40765171_evm.model.PaChr6.2172_1_CDS_4362468926_27698:0.0564831,(Eragrostis_curvula_EJB05_20286:0.0301859,(Eleusine_coracana_ELECO.r07.2AG0147710:0.026948,Eleusine_coracana_ELECO.r07.2BG0203140:0.0289785)n20:0.0518865)n19:0.0475079)n18:0.0281375,(Aristida_adscensionis_H_Aadptg000001l000837.1:0.110121,Stipagrostis_hirtigluma_H_Shi_ptg000038l_000220.1:0.0752797)n21:0.0345155)n17:0.0183336,(Chasmanthium_laxum_Chala.05G290400:0.0725688,((Sorghum_bicolor_SORBI_3004G315300:0.0399246,Zea_mays_Zm00001eb256530:0.0717211)n24:0.0471536,((((Dichantelium_oligosantes_H_DolKV775132.1000030.1:0.0619777,(Echinocloa_haploclada_eh_chr7.3535:0.0653192,(ASEM_AUS1_H_AUS1CM014270.1002453.1:0.00831245,ASEM_RSA5_H_RSA5chrom1002413.1:0.00163887)n30:0.0418816)n29:0.00840959)n28:0.00417798,(Digitaria_radicosa_Dra01G0274600:0.051005,(Digitaria_exilis_H_Dex1A-001548.1:0.00143058,Digitaria_exilis_H_Dex1B-001964.1:0.00877179)n32:0.0502285)n31:0.0474523)n27:0.00724843,((Cenchrus_americanus_H_CamCM007984.2000207.1:0.038901,Setaria_viridis_SEVIR_1G343600v2:0.0329939)n34:0.0176983,Urochloa_fusta_Urofu.1G340300:0.0717914)n33:0.00664642)n26:0.00400001,(Panicum_hallii_Pahal.1G417700:0.0205812,(Panicum_virgatum_Pavir.1NG483000:0.0315718,(Panicum_virgatum_Pavir.J536100:0,Panicum_virgatum_Pavir.1NG530000:0)n37:0.0370133)n36:0.00411259)n35:0.0034938)n25:0.00855237)n23:0.033995)n22:0.0298546)n16:0.0392705)n5:0.0650587)n3:0.0524565)n2:0.15688)n0;
```
