## Supplementary Dataset S1 for "Gene turnover and contingency facilitated the repeated evolution of C_4_ photosynthesis in grasses": OG0012954_tree.txt

```
(Juncus_effusus_H_Juncus_Jeff_scaffold_1_000512.1:0.220212,(Streptochaeta_angustifolia_strangu_024304:0.0791711,(Pharus_latifolius_Phala.02G311900:0.0795,((Ampelocalamus_luodianensis_Alu09CXg13260.1:0.030728,(((Zizania_latifolia_GWHTBFHI025979:0.0604611,(Leersia_perrieri_LPERR02G29090:0.0642493,Oryza_sativa_LOC_Os02g54730:0.0468342)n8:0.0278417)n7:0.0571594,((Brachypodium_distachyon_BRADI_3g53740v3:0.0498928,(Hordeum_spontaneum_WB01_006046_0270032:0.0016267,Hordeum_vulgareMorex_HORVU.MOREX.r3.6HG0622520:0.00119254)n11:0.0989296)n10:0.0476494,(Dendrocalamus_sinicus_Dendrocalamus_sinicus_Dsi02B_47661984_47671783_Dsi02Bg19510.1_-1_CDS_4147720501_35009:0.0413198,Olyra_latifolia_Ola026404:0.0612185)n12:0.00870097)n9:0.013514)n6:0.0134631,Dendrocalamus_sinicus_Dendrocalamus_sinicus_Dsi02A_47387741_47394298_Dsi02Ag20870.1_-1_CDS_4147714099_13042:0.0325929)n5:0.00362143)n4:0.0834864,((Eleusine_coracana_ELECO.r07.2BG0203890:0.0494031,(Eragrostis_curvula_EJB05_20385:0.00345763,Eragrostis_curvula_EJB05_20398:0.00284227)n15:0.0512025)n14:0.071089,(((Stipagrostis_hirtigluma_H_Shi_ptg000038l_000175.1:0.0761767,Aristida_adscensionis_H_Aadptg000001l000801.1:0.0624442)n18:0.0309812,Phragmites_australis_Phragmites_australis_PaChr5_42268497_42272939_evm.model.PaChr5.2132_1_CDS_4362461625_15494:0.0566348)n17:0.00440567,(Chasmanthium_laxum_Chala.05G298900:0.0470634,(((Urochloa_fusta_Urofu.1G330800:0.0366714,((Digitaria_radicosa_Dra01G0284000.2:5e-09,(Digitaria_radicosa_Dra01G0284000:5e-09,Digitaria_radicosa_Dra01G0284000.3:0.00133728)n25:5e-09)n24:0.0358092,(Digitaria_exilis_H_Dex1A-001976.1:0.00577782,Digitaria_exilis_H_Dex1B-001924.1:0.00519634)n26:0.02135)n23:0.0265937)n22:0.00717381,(((Panicum_hallii_Pahal.1G426900:0.0111024,(Panicum_virgatum_Pavir.1KG529300:0.0142883,(Panicum_virgatum_Pavir.1NG513600:0.00284376,Panicum_virgatum_Pavir.1NG516500:0.00454018)n31:0.00964768)n30:0.00530096)n29:0.0175412,(Cenchrus_americanus_H_CamCM007984.2000112.1:0.0323155,Setaria_viridis_SEVIR_1G353500v2:0.0327457)n32:0.0190566)n28:0.00365111,(Dichantelium_oligosantes_H_DolKV775466.1000029.1:0.0319252,(Echinocloa_haploclada_eh_chr7.3613:0.0280275,(ASEM_AUS1_H_AUS1CM014270.1002389.1:0.0131787,ASEM_RSA5_H_RSA5chrom1002371.1:0.0061721)n35:0.0399359)n34:0.00752482)n33:0.00172334)n27:0.0056631)n21:0.0169227,(Sorghum_bicolor_SORBI_3004G325100:0.0219204,(Zea_mays_Zm00001eb257440:0.0454664,Zea_mays_Zm00001eb192710:0.0463791)n37:0.00515324)n36:0.00639182)n20:0.0205618)n19:0.00587231)n16:0.0111989)n13:0.0618484)n3:0.0332946)n2:0.0268285)n1:0.220212)n0;
```
