## Supplementary Dataset S1 for "Gene turnover and contingency facilitated the repeated evolution of C_4_ photosynthesis in grasses": OG0012955_tree.txt

```
(Ampelocalamus_luodianensis_Alu10Cg09240.2:0.0622111,((Eleusine_coracana_ELECO.r07.6BG0463290:0.279725,(Dendrocalamus_sinicus_Dendrocalamus_sinicus_Dsi10B_25057068_25058182_Dsi10Bg07030.1_1_CDS_4147826113_16225:0.32153,Oryza_sativa_LOC_Os10g37600:0.156187)n3:0.0474335)n2:0.0218341,((((Phragmites_australis_Phragmites_australis_PaChr8_4780634_4781379_evm.model.PaChr8.359_1_CDS_4362480784_2498:0.114129,(Eleusine_coracana_ELECO.r07.6AG0511200:0.197539,(Eragrostis_curvula_EJB05_45943:0.0940184,Eragrostis_curvula_EJB05_45942:0.0710683)n9:0.0281258)n8:0.0471171)n7:0.0138685,((Echinocloa_haploclada_eh_chr6.2493:0.066232,Dichantelium_oligosantes_H_DolKV781020.1000017.1:0.0571577)n11:0.00762311,((Panicum_virgatum_Pavir.4KG075500:0.112986,Panicum_virgatum_Pavir.4KG080500:0.0374663)n13:0.0373647,(Setaria_viridis_SEVIR_4G047701v2:0.0591931,Urochloa_fusta_Urofu.4G239800:0.0680927)n14:0.0101347)n12:0.0071275)n10:0.0578649)n6:0.0154877,((Urochloa_fusta_Urofu.4G240200:0.0700128,(Setaria_viridis_SEVIR_4G047703v2:0.0863339,Setaria_viridis_SEVIR_4G047704v2:0.0616975)n17:0.00685528)n16:0.0172189,((Stipagrostis_hirtigluma_H_Shi_ptg000055l_000271.1:0.123497,Stipagrostis_hirtigluma_H_Shi_ptg000055l_001005.1:0.152354)n19:0.0384987,(Digitaria_radicosa_Dra09G0040100:0.168243,(((ASEM_AUS1_H_AUS1CM014270.1002002.1:0.0313565,Setaria_viridis_SEVIR_5G477300v2:0.0331351)n23:0.0487943,(Panicum_virgatum_Pavir.4KG074700:0.0327728,(Panicum_virgatum_Pavir.4KG176000:5e-09,Panicum_virgatum_Pavir.4KG176100:0.00412243)n25:0.014373)n24:0.0654204)n22:0.0670579,(Leersia_perrieri_LPERR10G11750:0.628211,(((Panicum_virgatum_Pavir.3NG098000:0.12035,(Echinocloa_haploclada_eh_chr6.2464:0.203802,Echinocloa_haploclada_eh_chr6.2469:0.0634919)n30:0.0971553)n29:0.0638312,(((Echinocloa_haploclada_eh_chr6.2472:0.0356103,Echinocloa_haploclada_eh_chr6.2462:0.0223051)n33:0.191989,(ASEM_AUS1_H_AUS1CM014275.1000529.1:0.0678722,ASEM_RSA5_H_RSA5chrom4002151.1:0.0338171)n34:0.0968301)n32:0.0452668,(Dichantelium_oligosantes_H_DolKV780769.1000002.1:0.092479,(Panicum_virgatum_Pavir.4KG074900:0.0889539,Panicum_virgatum_Pavir.3NG097900:0.0684681)n36:0.103176)n35:0.0162138)n31:0.0205469)n28:0.00228299,(Echinocloa_haploclada_eh_scaffold330.1:0.448107,Echinocloa_haploclada_eh_chr6.2456:0.352378)n37:0.127086)n27:0.0141207)n26:0.0571118)n21:0.00634576)n20:0.017827)n18:0.0105877)n15:0.00117642)n5:0.0177968,Dendrocalamus_sinicus_Dendrocalamus_sinicus_Dsi10C_19953913_19954525_Dsi10Cg05520.1_-1_CDS_4147828480_40995:0.126061)n4:0.0140068)n1:0.0160171)n0;
```
