## Supplementary Dataset S1 for "Gene turnover and contingency facilitated the repeated evolution of C_4_ photosynthesis in grasses": OG0012956_tree.txt

```
(Ananas_comosus_H_Ananas_contig3_000085.1:0.122222,(Streptochaeta_angustifolia_strangu_024325:0.0581351,(Pharus_latifolius_Phala.02G314000:0.0652972,(((Brachypodium_distachyon_BRADI_3g53887v3:0.035665,(Hordeum_spontaneum_WB01_000739_0099213:0.00222073,Hordeum_vulgareMorex_HORVU.MOREX.r3.6HG0623490:0.00201297)n6:0.0573061)n5:0.0271503,((Zizania_latifolia_GWHTBFHI022423:0.0357563,(Leersia_perrieri_LPERR02G29300:0.0546774,Oryza_sativa_LOC_Os02g55030:0.0274122)n9:0.0145695)n8:0.0323176,(Dendrocalamus_sinicus_Dendrocalamus_sinicus_Dsi02C_34246628_34261506_Dsi02Cg16760.1_1_CDS_4147726171_42909:0.0261631,Olyra_latifolia_Ola026385:0.0547328)n10:0.00937813)n7:0.00334014)n4:0.00585569,((Aristida_adscensionis_H_Aadptg000001l000424.1:0.04798,Stipagrostis_hirtigluma_H_Shi_ptg000038l_002043.1:0.0364621)n12:0.0191783,((Eleusine_coracana_ELECO.r07.2AG0148690:0.0493563,Eragrostis_curvula_EJB05_19439:0.0358236)n14:0.0288464,((Chasmanthium_laxum_Chala.05G301400:0.040819,Phragmites_australis_Phragmites_australis_PaChr5_42464482_42474660_evm.model.PaChr5.2146_1_CDS_4362461655_28093:0.0283072)n16:0.00509885,((Sorghum_bicolor_SORBI_3004G327500:0.0201446,Zea_mays_Zm00001eb192570:0.0329747)n18:0.0232682,((Echinocloa_haploclada_eh_chr7.3628:0.0282337,Dichantelium_oligosantes_H_DolKV775466.1000009.1:0.0272414)n20:0.00399823,(((Digitaria_exilis_H_Dex1A-001674.1:0.00435774,Digitaria_exilis_H_Dex1B-001610.1:0.00525021)n23:0.0202191,(Digitaria_radicosa_Dra01G0285600:5.1164e-05,Digitaria_radicosa_Dra01G0285600.2:0.00131663)n24:0.0190937)n22:0.0166008,(((ASEM_AUS1_H_AUS1CM014270.1002015.1:0.00137687,(ASEM_RSA5_H_RSA5chrom1002037.1:0.0678566,ASEM_RSA5_H_RSA5chrom1002357.1:0.00315876)n28:0.00103626)n27:0.0360769,(Cenchrus_americanus_H_CamCM007984.2004911.1:0.0756579,Cenchrus_americanus_H_CamCM007984.2004910.1:0.0809861)n29:0.00899846)n26:0.00093546,((ASEM_AUS1_H_AUS1CM014270.1002376.1:0.00712909,ASEM_RSA5_H_RSA5chrom1002356.1:0.0097471)n31:0.0293746,((Panicum_hallii_Pahal.1G428400:0.0177356,(Panicum_virgatum_Pavir.1NG510900:0.015232,(Panicum_virgatum_Pavir.1KG532000:0.00069169,Panicum_virgatum_Pavir.1KG533000:0.00398098)n35:0.0113283)n34:0.00621418)n33:0.00962773,(Urochloa_fusta_Urofu.1G328400:0.0196702,(Cenchrus_americanus_H_CamCM007984.2004907.1:0.0292343,Setaria_viridis_SEVIR_1G355300v2:0.0133036)n37:0.0126116)n36:0.00389506)n32:0.00360265)n30:0.000400295)n25:0.00514115)n21:0.000571239)n19:0.011225)n17:0.0196504)n15:0.0172468)n13:0.00710735)n11:0.0175647)n3:0.0361956)n2:0.0166465)n1:0.122222)n0;
```
