## Supplementary Dataset S1 for "Gene turnover and contingency facilitated the repeated evolution of C_4_ photosynthesis in grasses": OG0012957_tree.txt

```
((((Zizania_latifolia_GWHTBFHI022435:0.128138,(Leersia_perrieri_LPERR02G29440:0.223729,Oryza_sativa_LOC_Os02g55190:0.110335)n4:0.064301)n3:0.0446987,((Brachypodium_distachyon_BRADI_3g54060v3:0.201216,(Hordeum_spontaneum_WB01_006535_0304299:0.0163234,Hordeum_vulgareMorex_HORVU.MOREX.r3.6HG0624020:0.00944293)n7:0.16535)n6:0.0856944,((Olyra_latifolia_Ola026367:0.035073,Olyra_latifolia_Ola026368:0.142139)n9:0.0768582,(Ampelocalamus_luodianensis_Alu02Dg02230.1:0.0500054,((Dendrocalamus_sinicus_Dendrocalamus_sinicus_Dsi02C_34385483_34387390_Dsi02Cg16890.1_1_CDS_4147726210_8018:0.0385544,Dendrocalamus_sinicus_Dendrocalamus_sinicus_Dsi02A_47686929_47688211_Dsi02Ag21100.1_1_CDS_4147714168_51878:0.0336383)n12:0.0361557,Dendrocalamus_sinicus_Dendrocalamus_sinicus_Dsi02B_47906710_47908005_Dsi02Bg19690.1_1_CDS_4147720555_8562:0.0591524)n11:0.00657249)n10:0.00501939)n8:0.0237357)n5:0.0273416)n2:0.0249172,(Streptochaeta_angustifolia_strangu_020339:0.876845,((Pharus_latifolius_Phala.04G049400:0.242552,Streptochaeta_angustifolia_strangu_025415:0.206875)n15:0.0796565,(Streptochaeta_angustifolia_strangu_009397:0.245272,Pharus_latifolius_Phala.02G316000:0.250489)n16:0.0278321)n14:0.133805)n13:0.0148673)n1:0.0189867,(((Eragrostis_curvula_EJB05_19420:0.110675,(Eleusine_coracana_ELECO.r07.2AG0148900:0.0532916,Eleusine_coracana_ELECO.r07.2BG0205310:0.0472787)n20:0.0900658)n19:0.0515104,(Aristida_adscensionis_H_Aadptg000001l000437.1:0.124586,Stipagrostis_hirtigluma_H_Shi_ptg000038l_002049.1:0.100191)n21:0.0784661)n18:0.0294298,(((Sorghum_bicolor_SORBI_3004G329500:0.0951151,Zea_mays_Zm00001eb192450:0.113586)n24:0.086085,((Cenchrus_americanus_H_CamCM007984.2000087.1:0.103254,Setaria_viridis_SEVIR_1G357100v2:0.0520894)n26:0.0410379,((((Digitaria_radicosa_Dra01G0287400:0.077735,(Digitaria_exilis_H_Dex1A-001681.1:0.0986197,Digitaria_exilis_H_Dex1B-001620.1:0.0431309)n31:0.0881484)n30:0.0421269,(Dichantelium_oligosantes_H_DolKV775004.1000005.1:0.087546,(ASEM_AUS1_H_AUS1CM014270.1002029.1:0.0255701,ASEM_RSA5_H_RSA5chrom1002044.1:0.0226408)n33:0.0547074)n32:0.00792219)n29:0.0178656,(Panicum_hallii_Pahal.1G430400:0.0356744,Panicum_virgatum_Pavir.1KG516600:0.0548049)n34:0.0365963)n28:0.0133127,(Echinocloa_haploclada_eh_chr7.3651:0.130394,Urochloa_fusta_Urofu.1G326500:0.0878856)n35:0.0211234)n27:0.0126418)n25:0.040813)n23:0.0488218,(Chasmanthium_laxum_Chala.05G303200:0.0909482,(Phragmites_australis_Phragmites_australis_PaChr5_42635449_42636766_evm.model.PaChr5.2164_1_CDS_4362461695_2435:0.109871,Phragmites_australis_Phragmites_australis_PaChr6_41779194_41780467_evm.model.PaChr6.2260_1_CDS_4362469122_25180:0.0901895)n37:0.0100211)n36:0.0138338)n22:0.0169495)n17:0.029097)n0;
```
