## Supplementary Dataset S1 for "Gene turnover and contingency facilitated the repeated evolution of C_4_ photosynthesis in grasses": OG0012958_tree.txt

```
(Oryza_sativa_LOC_Os02g55270:0.207906,(Aristida_adscensionis_H_Aadptg000001l000440.1:0.129996,(Stipagrostis_hirtigluma_H_Shi_ptg000038l_002053.1:0.0746898,((Eragrostis_curvula_EJB05_19400:0.116322,Eleusine_coracana_ELECO.r07.2BG0205270:0.149018)n4:0.0458867,(Urochloa_fusta_Urofu.5G386400:0.949257,(Phragmites_australis_Phragmites_australis_PaChr6_41782821_41786231_evm.model.PaChr6.2261_1_CDS_4362469124_26020:0.12481,((Sorghum_bicolor_SORBI_3004G330300:0.159165,(((ASEM_RSA5_H_RSA5chrom1002046.1:0.00542938,(ASEM_AUS1_H_AUS1CM014276.1000055.1:0.00300744,(ASEM_AUS1_H_AUS1CM014270.1002031.1:0.00112196,ASEM_AUS1_H_AUS1CM014270.1002036.1:0.00131648)n13:0.0028526)n12:0.00703477)n11:0.0722589,(Panicum_virgatum_Pavir.1KG517200:0.0718123,(Digitaria_radicosa_Dra01G0288100:0.0595737,(Digitaria_exilis_H_Dex1A-001685.1:0.0295812,Digitaria_exilis_H_Dex1B-001624.1:0.0154219)n16:0.0712321)n15:0.0510001)n14:0.0158015)n10:0.0241027,(((Cenchrus_americanus_H_CamCM007984.2000072.1:0.0685465,Setaria_viridis_SEVIR_1G357700v2:0.0414349)n19:0.0375855,(Panicum_hallii_Pahal.1G431500:0.11617,Panicum_hallii_Pahal.1G431400:0.0809168)n20:0.00899076)n18:0.0089169,Echinocloa_haploclada_eh_chr7.3656:0.0748066)n17:0.0173719)n9:0.0301233)n8:0.0533445,(((Sorghum_bicolor_SORBI_3004G330100:0.0655279,Zea_mays_Zm00001eb192410:0.116832)n23:0.0372203,(Sorghum_bicolor_SORBI_3004G329700:0.126817,Zea_mays_Zm00001eb257780:0.18505)n24:0.0205611)n22:0.0749252,((Cenchrus_americanus_H_CamCM007984.2000088.1:0.0541597,Setaria_viridis_SEVIR_1G357300v2:0.0190204)n26:0.0405709,(((Digitaria_radicosa_Dra03G0114000:0.110438,(Digitaria_exilis_H_Dex1B-001903.1:0.02405,Digitaria_exilis_H_Dex1A-001957.1:0.0113368)n30:0.081024)n29:0.0232429,((Digitaria_radicosa_Dra01G0280300:0.0512224,(Digitaria_radicosa_Dra01G0287700:5e-09,Digitaria_radicosa_Dra01G0287700.2:5e-09)n33:0.0619298)n32:0.0533117,(Digitaria_exilis_H_Dex1B-001581.1:0.0507297,(Digitaria_exilis_H_Dex1A-002116.1:0.0227073,Digitaria_exilis_H_Dex1B-001902.1:0.241222)n35:0.0568143)n34:0.0459204)n31:0.0214495)n28:0.0709669,(Panicum_hallii_Pahal.1G430700:0.0638576,(ASEM_AUS1_H_AUS1CM014270.1002361.1:0.00881491,ASEM_RSA5_H_RSA5chrom1002348.1:0.00870917)n37:0.108824)n36:0.0172057)n27:0.0200921)n25:0.0583006)n21:0.0301966)n7:0.00335518)n6:0.0276286)n5:0.0196595)n3:0.0384882)n2:0.0334187)n1:0.207906)n0;
```
