## Supplementary Dataset S1 for "Gene turnover and contingency facilitated the repeated evolution of C_4_ photosynthesis in grasses": OG0012959_tree.txt

```
((((Zizania_latifolia_GWHTBFHI022447:0.0601082,Zizania_latifolia_GWHTBFHI026961:0.0767129)n3:0.101878,(Leersia_perrieri_LPERR02G29650:0.116114,Oryza_sativa_LOC_Os02g55430:0.141852)n4:0.124143)n2:0.0974333,((Olyra_latifolia_Ola026343:0.166195,(Ampelocalamus_luodianensis_Alu02Dg02080.2:0.0754148,(Dendrocalamus_sinicus_Dendrocalamus_sinicus_Dsi02B_48092768_48093358_Dsi02Bg19810.1_1_CDS_4147720591_28818:0.132916,(Dendrocalamus_sinicus_Dendrocalamus_sinicus_Dsi02A_47869104_47869700_Dsi02Ag21240.1_1_CDS_4147714210_18669:0.050775,Dendrocalamus_sinicus_Dendrocalamus_sinicus_Dsi02C_34526982_34527575_Dsi02Cg17020.1_1_CDS_4147726249_29962:0.0411294)n9:0.0165483)n8:0.0018387)n7:0.0103882)n6:0.0385397,(Brachypodium_distachyon_BRADI_3g54210v3:0.141745,(Hordeum_spontaneum_WB01_002353_0154139:0.00156582,Hordeum_vulgareMorex_HORVU.MOREX.r3.6HG0624640:0.00479642)n11:0.236832)n10:0.0824681)n5:0.0213384)n1:0.0233833,((Aristida_adscensionis_H_Aadptg000001l000445.1:0.101454,Stipagrostis_hirtigluma_H_Shi_ptg000149l_000161.1:0.0740215)n13:0.0393243,((Chasmanthium_laxum_Chala.05G306500:0.0770035,((Eragrostis_curvula_EJB05_19377:0.0651524,(Eleusine_coracana_ELECO.r07.2AG0149110:0.0385656,Eleusine_coracana_ELECO.r07.2BG0205150:0.0365383)n18:0.162043)n17:0.0787604,(Phragmites_australis_Phragmites_australis_PaChr5_42785656_42786270_evm.model.PaChr5.2177_1_CDS_4362461723_14231:0.0963627,Phragmites_australis_Phragmites_australis_PaChr6_41927166_41927744_evm.model.PaChr6.2276_1_CDS_4362469156_39490:0.116824)n19:0.0129804)n16:0.00625175)n15:0.0180549,((Zea_mays_Zm00001eb069590:0.508298,Sorghum_bicolor_SORBI_3004G120866:0.807856)n21:0.112906,(((Digitaria_radicosa_Dra01G0289400:0.104277,(Digitaria_exilis_H_Dex1A-001692.1:0.0224122,Digitaria_exilis_H_Dex1B-001630.1:0.0271015)n25:0.050627)n24:0.0710488,(((Setaria_viridis_SEVIR_1G359100v2:0.0613357,Urochloa_fusta_Urofu.1G324700:0.072063)n28:0.0166952,(Dichantelium_oligosantes_H_DolKV767205.1000004.1:0.090601,(ASEM_AUS1_H_AUS1CM014270.1002049.1:0.0184808,ASEM_RSA5_H_RSA5chrom1002053.1:0.0130109)n30:0.076801)n29:0.0175014)n27:0.00747957,((Setaria_viridis_SEVIR_8G179300v2:0.635694,(Sorghum_bicolor_SORBI_3004G331800:0.0899929,Sorghum_bicolor_SORBI_3007G170000:0.337856)n33:0.0375396)n32:0.0876647,Zea_mays_Zm00001eb257920:0.17964)n31:0.0283588)n26:0.00315098)n23:0.0137881,((Panicum_hallii_Pahal.1G433100:0.0271983,(Panicum_virgatum_Pavir.1NG505900:0.0357691,Panicum_virgatum_Pavir.1KG519300:0.0307565)n36:0.00836928)n35:0.041329,(Echinocloa_haploclada_eh_chr7.3674:0.0230929,Echinocloa_haploclada_eh_chr2.4938:0.186103)n37:0.11223)n34:0.00793377)n22:0.0176647)n20:0.00196275)n14:0.0217965)n12:0.0472708)n0;
```
