## Supplementary Dataset S1 for "Gene turnover and contingency facilitated the repeated evolution of C_4_ photosynthesis in grasses": OG0012960_tree.txt

```
((Ananas_comosus_H_Ananas_contig7_000058.1:0.0531817,Tillandsia_fasciculata_H_Tillandsia_CM054935.1_000062.1:0.0509574)n1:0.100911,(Streptochaeta_angustifolia_strangu_009361:0.0583145,(Pharus_latifolius_Phala.02G319000:0.0724272,(((Zizania_latifolia_GWHTBFHI022456:0.0454329,Zizania_latifolia_GWHTBFHI026975:0.0264583)n6:0.0178216,(Leersia_perrieri_LPERR02G29790:0.0621268,Oryza_sativa_LOC_Os02g55630:0.0589236)n7:0.00993357)n5:0.0278613,(((Brachypodium_distachyon_BRADI_3g54350v3:0.0614285,(Hordeum_spontaneum_WB01_008457_0071820:0.00355427,Hordeum_vulgareMorex_HORVU.MOREX.r3.6HG0625860:0.000838789)n11:0.0650981)n10:0.0330668,(Olyra_latifolia_Ola026328:0.06043,(Ampelocalamus_luodianensis_Alu02Dg01970.2:0.0664916,Dendrocalamus_sinicus_Dendrocalamus_sinicus_Dsi02B_48229839_48234844_Dsi02Bg19920.1_1_CDS_4147720624_47395:0.0282868)n13:0.00662168)n12:0.00800229)n9:0.0121842,(Aristida_adscensionis_H_Aadptg000001l000454.1:0.065262,(Chasmanthium_laxum_Chala.05G307800:0.0353079,(((Stipagrostis_hirtigluma_H_Shi_ptg000038l_002068.1:0.00750474,Stipagrostis_hirtigluma_H_Shi_ptg000149l_000171.1:0.00378415)n18:0.0664823,(Phragmites_australis_Phragmites_australis_PaChr6_42046387_42050473_evm.model.PaChr6.2290_1_CDS_4362469188_10465:0.0453848,Phragmites_australis_Phragmites_australis_PaChr5_42891259_42895520_evm.model.PaChr5.2188_1_CDS_4362461747_24315:0.0291015)n19:0.0032335)n17:0.00885863,((Eragrostis_curvula_EJB05_19380:0.0507939,(Eleusine_coracana_ELECO.r07.2AG0149310:0.0133347,Eleusine_coracana_ELECO.r07.2BG0204860:0.00909001)n22:0.0388348)n21:0.0342447,((Sorghum_bicolor_SORBI_3004G333400:0.0330245,Zea_mays_Zm00001eb258070:0.0431225)n24:0.0255614,((Digitaria_radicosa_Dra01G0290700:0.0243509,(Digitaria_exilis_H_DexUA-000314.1:0.0999767,Digitaria_exilis_H_Dex1B-001642.1:0.00475068)n27:0.0248669)n26:0.0201268,(((Panicum_hallii_Pahal.1G434300:0.0210519,(Panicum_virgatum_Pavir.1NG503600:0.0158807,Panicum_virgatum_Pavir.1KG521400:0.0182756)n31:0.011336)n30:0.0172587,(ASEM_RSA5_H_RSA5chrom1002066.1:5e-09,(ASEM_AUS1_H_AUS1CM014270.1002058.1:0.00354252,ASEM_AUS1_H_AUS1CM014270.1002059.1:0.0033788)n33:0.000375423)n32:0.00552559)n29:0.00342238,(Urochloa_fusta_Urofu.1G323200:0.0391193,((Cenchrus_americanus_H_CamCM007987.2000483.1:0.0354276,Setaria_viridis_SEVIR_1G360500v2:0.0221518)n36:0.0118992,(Echinocloa_haploclada_eh_chr7.3690:0.0405433,Dichantelium_oligosantes_H_DolKV783685.1000013.1:0.0357626)n37:0.00445423)n35:0.00303077)n34:0.00193407)n28:0.00624427)n25:0.0103939)n23:0.029727)n20:0.00407508)n16:0.00087546)n15:0.0101779)n14:0.027728)n8:0.00863289)n4:0.0475832)n3:0.0233359)n2:0.100911)n0;
```
