## Supplementary Dataset S1 for "Gene turnover and contingency facilitated the repeated evolution of C_4_ photosynthesis in grasses": OG0012961_tree.txt

```
((Streptochaeta_angustifolia_strangu_009317:0.193813,(Pharus_latifolius_Phala.07G032700:0.159816,Pharus_latifolius_Phala.02G322600:5e-09)n2:0.113406)n1:0.0401304,(((((Dendrocalamus_sinicus_Dendrocalamus_sinicus_Dsi02A_48168671_48169992_Dsi02Ag21520.1_-1_CDS_4147714294_9104:0.0438317,Dendrocalamus_sinicus_Dendrocalamus_sinicus_Dsi02C_34846947_34848325_Dsi02Cg17280.1_-1_CDS_4147726327_17021:0.00955734)n7:0.00946308,(Ampelocalamus_luodianensis_Alu02Dg01720.2:0.022614,Ampelocalamus_luodianensis_Alu09CXg01970.2:0.0119764)n8:0.00133071)n6:0.00473113,(Olyra_latifolia_scaffold665_21074_22372_+:0.0513267,(Brachypodium_distachyon_BRADI_3g54680v3:0.130098,(Hordeum_spontaneum_WB01_000827_0281843:0.00558923,Hordeum_vulgareMorex_HORVU.MOREX.r3.6HG0627100:5e-09)n11:0.0848897)n10:0.0486944)n9:0.0193695)n5:0.0155433,(Zizania_latifolia_GWHTBFHI022486:0.118708,Oryza_sativa_LOC_Os02g56190:0.0490277)n12:0.0609289)n4:0.0298112,(((Eragrostis_curvula_EJB05_53375:0,Eragrostis_curvula_EJB05_19301:0)n15:0.0909137,((Aristida_adscensionis_H_Aadptg000001l001097.1:0.0930655,(Stipagrostis_hirtigluma_H_Shi_ptg000038l_002086.1:0.00525162,Stipagrostis_hirtigluma_H_Shi_ptg000149l_000193.1:0.0156251)n18:0.0336371)n17:0.0237914,(Phragmites_australis_Phragmites_australis_PaChr5_43074232_43075655_evm.model.PaChr5.2209_1_CDS_4362461795_2015:0.0581373,Phragmites_australis_Phragmites_australis_PaChr6_42249657_42253055_evm.model.PaChr6.2311_1_CDS_4362469236_30635:0.0353453)n19:0.00392726)n16:0.00593678)n14:0.00519156,(Chasmanthium_laxum_Chala.05G310700:0.06464,((Urochloa_fusta_Urofu.1G319600:0.156712,((Dichantelium_oligosantes_H_DolKV771875.1000005.1:0.0297926,(Panicum_hallii_Pahal.1G437800:0.0239527,(Panicum_virgatum_Pavir.1NG499500:0.0058377,Panicum_virgatum_Pavir.1KG525700:0.0107144)n26:0.00119049)n25:5e-09)n24:0.00357804,(Echinocloa_haploclada_eh_chr7.3725:0.0528958,((ASEM_AUS1_H_AUS1CM014270.1002325.1:5e-09,ASEM_RSA5_H_RSA5chrom1002103.1:0.00290177)n29:0.0240796,((Cenchrus_americanus_H_CamCM007984.2000043.1:0.0290223,Setaria_viridis_SEVIR_1G364400v2:0.0178927)n31:0.0125202,(Digitaria_radicosa_Dra01G0293800:0.0213791,((Digitaria_exilis_H_Dex1A-001918.1:0.00817118,Digitaria_exilis_H_Dex1B-001868.1:0.0100986)n34:0.020367,(Digitaria_exilis_H_Dex9A-001648.1:0.0147143,Digitaria_exilis_H_Dex9B-001654.1:0.0116756)n35:0.016534)n33:0.00183711)n32:0.0036856)n30:0.00374125)n28:6e-09)n27:0.00678266)n23:0.0159179)n22:0.00558086,(Sorghum_bicolor_SORBI_3004G337300:0.0265718,(Zea_mays_Zm00001eb258270:0.0434654,Zea_mays_Zm00001eb191980:0.0280977)n37:0.00312196)n36:0.00730131)n21:0.0290036)n20:0.0400347)n13:0.0571193)n3:0.0401304)n0;
```
