## Supplementary Dataset S1 for "Gene turnover and contingency facilitated the repeated evolution of C_4_ photosynthesis in grasses": OG0012962_tree.txt

```
((Streptochaeta_angustifolia_strangu_024454:0.211551,Pharus_latifolius_Phala.02G326300:0.171293)n1:0.0577255,((Zizania_latifolia_GWHTBFHI022523:0.0970914,(Leersia_perrieri_LPERR02G30470:0.183676,Oryza_sativa_LOC_Os02g56900:0.0527684)n4:0.0282745)n3:0.0343363,((Olyra_latifolia_Ola005288:0.103624,((Dendrocalamus_sinicus_Dendrocalamus_sinicus_Dsi02A_48559042_48560098_Dsi02Ag21810.1_-1_CDS_4147714381_1224:0.0200773,Dendrocalamus_sinicus_Dendrocalamus_sinicus_Dsi02C_35298284_35299341_Dsi02Cg17590.1_-1_CDS_4147726420_12520:0.015782)n8:0.0311984,(Ampelocalamus_luodianensis_Alu09CXg01630.2:0.012479,(Ampelocalamus_luodianensis_Alu10Cg07940.2:0.110507,Ampelocalamus_luodianensis_Alu07Dg04570.1:0.0975765)n10:0.0843948)n9:0.0269935)n7:0.0203137)n6:0.0248415,((Brachypodium_distachyon_BRADI_3g55090v3:0.135624,(Hordeum_spontaneum_WB01_008085_0075161:0.00134726,Hordeum_vulgareMorex_HORVU.MOREX.r3.6HG0628660:0.00797077)n13:0.180166)n12:0.0479932,((Aristida_adscensionis_H_Aadptg000001l001167.1:0.157261,(Stipagrostis_hirtigluma_H_Shi_ptg000038l_000093.1:0.0194313,Stipagrostis_hirtigluma_H_Shi_ptg000149l_000095.1:0.0200612)n16:0.0329241)n15:0.027676,(((Eragrostis_curvula_EJB05_19222:0.0594583,(Eleusine_coracana_ELECO.r07.2AG0150080:0.0228332,Eleusine_coracana_ELECO.r07.2BG0205540:0.0359024)n20:0.0605778)n19:0.0366698,(Chasmanthium_laxum_Chala.05G314800:0.0500023,(Phragmites_australis_Phragmites_australis_PaChr6_42652177_42653179_evm.model.PaChr6.2343_1_CDS_4362469306_17622:0.0747518,Phragmites_australis_Phragmites_australis_PaChr5_43511223_43512210_evm.model.PaChr5.2241_1_CDS_4362461867_32294:0.0592011)n22:0.0237234)n21:0.0188304)n18:0.0156228,((Sorghum_bicolor_SORBI_3004G341800:0.0507148,Zea_mays_Zm00001eb258670:0.0479864)n24:0.0444959,(Cenchrus_americanus_H_CamCM007984.2004939.1:0.0392403,(((Digitaria_radicosa_Dra01G0297600:5e-09,Digitaria_radicosa_Dra01G0297600.2:5e-09)n28:0.0465762,(Digitaria_exilis_H_Dex1A-001894.1:0.0159663,Digitaria_exilis_H_Dex1B-001846.1:0.0164019)n29:0.0176844)n27:0.0149104,((Dichantelium_oligosantes_H_DolKV779675.1000010.1:0.0580686,(Panicum_hallii_Pahal.1G443400:0.0124293,(Panicum_virgatum_Pavir.1NG561700:0.0165077,Panicum_virgatum_Pavir.1KG539800:0.017583)n33:0.0143774)n32:0.0177576)n31:0.00303369,((Urochloa_fusta_Urofu.1G314500:0.0383604,Setaria_viridis_SEVIR_1G368800v2:0.0332559)n35:0.00859952,(Echinocloa_haploclada_eh_chr7.3764:0.0586196,(ASEM_AUS1_H_AUS1CM014270.1002302.1:0.0256427,ASEM_RSA5_H_RSA5chrom1002079.1:0.0180012)n37:0.0456035)n36:0.00721457)n34:0.00313773)n30:0.00818449)n26:0.0126623)n25:0.0229022)n23:0.0104267)n17:0.0141732)n14:0.0371065)n11:0.0197481)n5:0.0251722)n2:0.0577255)n0;
```
