## Supplementary Dataset S1 for "Gene turnover and contingency facilitated the repeated evolution of C_4_ photosynthesis in grasses": OG0012963_tree.txt

```
((Streptochaeta_angustifolia_strangu_033537:0.0999607,(Pharus_latifolius_Phala.02G327700:5e-09,Pharus_latifolius_Phala.02G327700.2:5e-09)n2:0.0860679)n1:0.0436018,(((Olyra_latifolia_Ola005302:0.0694859,((Zizania_latifolia_GWHTBFHI022531:0.0493187,Zizania_latifolia_GWHTBFHI027049:0.0381623)n7:0.022836,(Leersia_perrieri_LPERR02G30610:0.150933,Oryza_sativa_LOC_Os02g57030:0.047911)n8:0.0350975)n6:0.0557303)n5:0.0169311,(Dendrocalamus_sinicus_Dendrocalamus_sinicus_Dsi04A_35168328_35170931_Dsi04Ag16600.2_-1_CDS_4147751767_10353:0.110777,(Ampelocalamus_luodianensis_Alu02Dg01270.2:0.0400924,Ampelocalamus_luodianensis_Alu09CXg01540.1:0.17501)n10:0.0194456)n9:0.0156255)n4:0.0096621,((Brachypodium_distachyon_BRADI_3g55210v3:0.0923066,(Hordeum_spontaneum_WB01_002927_0297766:0.00310685,Hordeum_vulgareMorex_HORVU.MOREX.r3.6HG0628920:0.00241976)n13:0.142577)n12:0.0676361,((Phragmites_australis_Phragmites_australis_PaChr5_43577324_43579709_evm.model.PaChr5.2252_1_CDS_4362461891_42412:0.119229,Phragmites_australis_Phragmites_australis_PaChr6_42719316_42722038_evm.model.PaChr6.2356_1_CDS_4362469334_29377:0.0725333)n15:0.0123468,(((Eragrostis_curvula_EJB05_19232:0.059362,(Eleusine_coracana_ELECO.r07.2AG0150220:0.0166866,Eleusine_coracana_ELECO.r07.2BG0205680:0.0106512)n19:0.0591083)n18:0.0381528,(Aristida_adscensionis_H_Aadptg000001l000042.1:0.0930812,(Stipagrostis_hirtigluma_H_Shi_ptg000038l_002115.1:0.0862943,(Stipagrostis_hirtigluma_H_Shi_ptg000038l_002116.1:0.00915805,Stipagrostis_hirtigluma_H_Shi_ptg000149l_000224.1:0.0185622)n22:0.023114)n21:0.00838143)n20:0.0194665)n17:0.011941,(Chasmanthium_laxum_Chala.05G316800:0.0427957,((Sorghum_bicolor_SORBI_3004G343300:0.0436049,Zea_mays_Zm00001eb258750:0.0682484)n25:0.0668304,(Dichantelium_oligosantes_H_DolKV775697.1000004.1:0.0708651,(Echinocloa_haploclada_eh_chr7.3776:0.0537147,((ASEM_AUS1_H_AUS1CM014270.1002116.1:0.0105241,ASEM_RSA5_H_RSA5chrom1002167.1:0.00320211)n29:0.0260653,(((Panicum_hallii_Pahal.1G445000:0.0140303,(Panicum_virgatum_Pavir.1NG560100:0.0247209,Panicum_virgatum_Pavir.1KG541400:0.0115768)n33:0.00160327)n32:0.0307921,((Digitaria_radicosa_Dra01G0298800:0.0213418,(Digitaria_exilis_H_Dex1A-001744.1:0.00253623,Digitaria_exilis_H_Dex1B-001684.1:0.00126282)n36:0.0284554)n35:0.0294794,Urochloa_fusta_Urofu.1G312700:0.0402135)n34:0.00540359)n31:0.00832025,(Cenchrus_americanus_H_CamLKME02004449.1000005.1:0.0557335,Setaria_viridis_SEVIR_1G370500v2:0.0155982)n37:0.028065)n30:0.00425727)n28:0.00392045)n27:0.00632123)n26:0.0172024)n24:0.0302689)n23:0.0330406)n16:0.0127802)n14:0.0475142)n11:0.0220292)n3:0.0436018)n0;
```
