## Supplementary Dataset S1 for "Gene turnover and contingency facilitated the repeated evolution of C_4_ photosynthesis in grasses": OG0012964_tree.txt

```
((Pharus_latifolius_Phala.02G330900:0.263291,Streptochaeta_angustifolia_strangu_038764:0.227704)n1:0.0677228,((((Zizania_latifolia_GWHTBFHI022553:0.100344,Zizania_latifolia_GWHTBFHI027075:0.0812153)n5:0.0663709,(Leersia_perrieri_LPERR02G30900:0.264499,Oryza_sativa_LOC_Os02g57360:0.199497)n6:0.0441986)n4:0.040606,((Olyra_latifolia_Ola005332:0.300751,(Brachypodium_distachyon_BRADI_3g55490v3:0.1127,(Hordeum_spontaneum_WB01_005367_0026034:5e-09,Hordeum_vulgareMorex_HORVU.MOREX.r3.6HG0629910:5e-09)n10:0.215626)n9:0.0863636)n8:0.0398495,((Eleusine_coracana_ELECO.r07.2BG0206040:0.291046,((((Eragrostis_curvula_EJB05_16583:0.625826,Eragrostis_curvula_EJB05_19207:0.231601)n16:0.0931974,(((Dichantelium_oligosantes_H_DolKV767806.1000006.1:0.0669614,(ASEM_AUS1_H_AUS1CM014270.1002137.1:0.0230615,(ASEM_RSA5_H_RSA5scaff1226000001.1:5e-09,ASEM_RSA5_H_RSA5chrom1002139.1:0.00479307)n21:0.00445772)n20:0.0394856)n19:0.0143833,((Panicum_hallii_Pahal.1G449000:0.0443833,(Panicum_virgatum_Pavir.1KG545500:0.0556542,Panicum_virgatum_Pavir.1NG556300:0.0411674)n24:0.015061)n23:0.02637,(Echinocloa_haploclada_eh_chr7.3818:0.128427,(Urochloa_fusta_Urofu.1G309500:0.0618328,(Cenchrus_americanus_H_CamLKME02004449.1000030.1:0.0683406,Setaria_viridis_SEVIR_1G374400v2:0.0232916)n27:0.0117359)n26:0.0121356)n25:0.0212992)n22:0.0176363)n18:0.0148898,ASEM_RSA5_H_RSA5chrom1002152.1:0.178324)n17:0.0198137)n15:0.0959305,((Zea_mays_Zm00001eb191330:0.271619,Sorghum_bicolor_SORBI_3004G346500:0.0947642)n29:0.0518252,(Digitaria_exilis_H_Dex1A-001763.1:0.0237296,Digitaria_exilis_H_Dex1B-001704.1:0.0150306)n30:0.131283)n28:0.046356)n14:0.029212,Eragrostis_curvula_EJB05_19202:0.33277)n13:0.0369744)n12:0.0633604,(Chasmanthium_laxum_Chala.05G320100:0.108081,((Aristida_adscensionis_H_Aadptg000001l000059.1:0.117504,(Stipagrostis_hirtigluma_H_Shi_ptg000038l_002134.1:0.0202618,Stipagrostis_hirtigluma_H_Shi_ptg000149l_000241.1:0.0131728)n34:0.0787913)n33:0.0308049,(Phragmites_australis_Phragmites_australis_PaChr5_43780318_43781041_evm.model.PaChr5.2278_1_CDS_4362461947_23475:0.0851073,Phragmites_australis_Phragmites_australis_PaChr6_42947455_42949717_evm.model.PaChr6.2381_1_CDS_4362469390_10466:0.0863865)n35:0.0095985)n32:0.0205598)n31:0.0120987)n11:0.0416369)n7:0.0289961)n3:0.0165973,(Ampelocalamus_luodianensis_Alu02Dg01020.2:0.0733952,(Dendrocalamus_sinicus_Dendrocalamus_sinicus_Dsi02C_35546124_35548895_Dsi02Cg17890.1_1_CDS_4147726510_6331:0.284777,Dendrocalamus_sinicus_Dendrocalamus_sinicus_Dsi02B_49337314_49339967_Dsi02Bg20720.1_1_CDS_4147720864_11939:0.0647422)n37:0.00719358)n36:0.00921824)n2:0.0677228)n0;
```
