## Supplementary Dataset S1 for "Gene turnover and contingency facilitated the repeated evolution of C_4_ photosynthesis in grasses": OG0012965_tree.txt

```
(((Olyra_latifolia_Ola005344:0.105392,(Ampelocalamus_luodianensis_Alu09CXg01130.1:0.0396158,(Dendrocalamus_sinicus_Dendrocalamus_sinicus_Dsi02B_49505077_49505952_Dsi02Bg20840.1_1_CDS_4147720900_32195:0.053839,(Dendrocalamus_sinicus_Dendrocalamus_sinicus_Dsi02C_35648333_35649391_Dsi02Cg17950.1_1_CDS_4147726528_16459:0.0169861,Dendrocalamus_sinicus_Dendrocalamus_sinicus_Dsi02A_48899333_48900289_Dsi02Ag22130.1_1_CDS_4147714477_55257:0.024217)n5:0.0420488)n4:0.00467209)n3:0.00446178)n2:0.0201604,(((Brachypodium_distachyon_BRADI_3g55650v3:0.332539,(Hordeum_spontaneum_WB01_014110_0135124:0.0228049,Hordeum_vulgareMorex_HORVU.MOREX.r3.6HG0630350:0.0240203)n9:0.17429)n8:0.108653,((Aristida_adscensionis_H_Aadptg000001l000069.1:0.118661,(Stipagrostis_hirtigluma_H_Shi_ptg000038l_002144.1:0.00125117,Stipagrostis_hirtigluma_H_Shi_ptg000149l_000249.1:0.00123255)n12:0.083937)n11:0.0484479,(((Chasmanthium_laxum_Chala.05G321500:0.0810083,(Phragmites_australis_Phragmites_australis_PaChr5_43862849_43863805_evm.model.PaChr5.2291_1_CDS_4362461977_36088:0.0675734,Phragmites_australis_Phragmites_australis_PaChr6_43048725_43049684_evm.model.PaChr6.2391_1_CDS_4362469412_19730:0.0619364)n16:0.00688182)n15:0.0140383,((Eragrostis_curvula_EJB05_46791:0.00396835,Eragrostis_curvula_EJB05_19184:0.000928084)n18:0.0978534,(Eleusine_coracana_ELECO.r07.2AG0150770:0.0602714,Eleusine_coracana_ELECO.r07.2BG0206170:0.0430231)n19:0.0853227)n17:0.0810913)n14:0.0120343,((Pharus_latifolius_Phala.08G004400:0.520215,(Sorghum_bicolor_SORBI_3004G348500:0.151358,Zea_mays_Zm00001eb191210:0.175914)n22:0.121613)n21:0.0407766,((Digitaria_radicosa_Dra01G0302900:0.102396,(Digitaria_exilis_H_Dex1A-001770.1:0.0187875,Digitaria_exilis_H_Dex1B-001711.1:0.0340412)n25:0.091136)n24:0.0720108,(Dichantelium_oligosantes_H_DolKV769559.1000014.1:0.0841323,(((Cenchrus_americanus_H_CamLKME02021098.1000039.1:0.0686503,Setaria_viridis_SEVIR_1G375900v2:0.0407822)n29:0.0522524,(ASEM_AUS1_H_AUS1CM014270.1002142.1:0.0119083,ASEM_RSA5_H_RSA5chrom1002149.1:0.0211441)n30:0.0685348)n28:0.0112873,((Panicum_hallii_Pahal.1G450900:0.0359994,(Panicum_virgatum_Pavir.1NG555000:0.0620319,Panicum_virgatum_Pavir.1KG546800:0.0274325)n33:0.02713)n32:0.0413221,(Echinocloa_haploclada_eh_chr7.3831:0.0981109,Urochloa_fusta_Urofu.1G308000:0.0699626)n34:0.0194693)n31:0.0101703)n27:0.0129794)n26:0.0219444)n23:0.0394148)n20:0.0742402)n13:0.0109226)n10:0.0453437)n7:0.0183452,(Pharus_latifolius_Phala.02G332400:0.133396,Streptochaeta_angustifolia_strangu_001894:0.190984)n35:0.151912)n6:0.0168791)n1:0.0112975,(Zizania_latifolia_GWHTBFHI022562:0.110177,(Leersia_perrieri_LPERR02G31010:0.0970625,Oryza_sativa_LOC_Os02g57460:0.0689902)n37:0.031114)n36:0.0756029)n0;
```
