## Supplementary Dataset S1 for "Gene turnover and contingency facilitated the repeated evolution of C_4_ photosynthesis in grasses": OG0012966_tree.txt

```
((Streptochaeta_angustifolia_strangu_001871:0.155403,Pharus_latifolius_Phala.02G334300:0.0754654)n1:0.0310093,((((Olyra_latifolia_Ola005361:0.113589,(Brachypodium_distachyon_BRADI_3g55860v3:0.0627964,(Hordeum_spontaneum_WB01_001189_0433897:0.00240702,Hordeum_vulgareMorex_HORVU.MOREX.r3.6HG0631190:0.00698801)n7:0.252064)n6:0.0797618)n5:0.0287989,((Zizania_latifolia_GWHTBFHI022574:0.0241926,Zizania_latifolia_GWHTBFHI027099:0.0302868)n9:0.0233441,(Leersia_perrieri_LPERR02G31160:0.0268467,Oryza_sativa_LOC_Os02g57630:0.0402674)n10:0.0219236)n8:0.056505)n4:0.0199054,((Dendrocalamus_sinicus_Dendrocalamus_sinicus_Dsi02B_49638551_49641722_Dsi02Bg20950.1_1_CDS_4147720933_50774:0.0999748,Ampelocalamus_luodianensis_Alu02Dg00770.1:0.0755778)n12:0.0140109,(Ampelocalamus_luodianensis_Alu09CXg00950.1:0.0164144,(Dendrocalamus_sinicus_Dendrocalamus_sinicus_Dsi02A_49001498_49004093_Dsi02Ag22290.1_1_CDS_4147714525_25422:0.0280023,Dendrocalamus_sinicus_Dendrocalamus_sinicus_Dsi02C_35750440_35753098_Dsi02Cg18070.2_1_CDS_4147726564_36718:0.0117975)n14:0.0210515)n13:0.00233906)n11:0.0254955)n3:0.0224171,(((Aristida_adscensionis_H_Aadptg000001l000082.1:0.0784316,(Stipagrostis_hirtigluma_H_Shi_ptg000038l_002156.1:0.00121929,Stipagrostis_hirtigluma_H_Shi_ptg000149l_000260.1:0.00245312)n18:0.0351227)n17:0.0178393,(Eragrostis_curvula_EJB05_19168:0.0408899,(Eleusine_coracana_ELECO.r07.2AG0150960:0.00866855,Eleusine_coracana_ELECO.r07.2BG0206380:0.00652544)n20:0.0436396)n19:0.0460042)n16:0.00444904,(Phragmites_australis_Phragmites_australis_PaChr5_43975755_43977915_evm.model.PaChr5.2306_1_CDS_4362462011_7907:0.043479,(Chasmanthium_laxum_Chala.05G323100:0.033888,((Sorghum_bicolor_SORBI_3004G350100:0.0342101,Zea_mays_Zm00001eb259220:0.0530376)n24:0.0647837,((Urochloa_fusta_Urofu.1G305100:0.0249024,(Cenchrus_americanus_H_CamLKME02021098.1000012.1:0.0899376,Setaria_viridis_SEVIR_1G377900v2:0.0125673)n27:0.020215)n26:0.00443,(Echinocloa_haploclada_eh_chr7.3847:0.0341627,((Panicum_hallii_Pahal.1G452800:0.0129563,(Panicum_virgatum_Pavir.1NG552800:0.0237646,Panicum_virgatum_Pavir.1KG548300:0.0253119)n31:0.0132372)n30:0.0313026,(Dichantelium_oligosantes_H_DolKV767861.1000010.1:0.0213781,((ASEM_AUS1_H_AUS1CM014270.1002151.1:0.0113842,ASEM_RSA5_H_RSA5chrom1002123.1:0.00276734)n34:0.0327676,((Digitaria_exilis_H_Dex1A-001788.1:0.0039619,Digitaria_exilis_H_Dex1B-001726.1:0.00132032)n36:0.019058,(Digitaria_radicosa_Dra01G0304900:0.0217612,Digitaria_radicosa_Dra09G0053200:0.00721647)n37:0.0194151)n35:0.0200135)n33:0.00608873)n32:0.00375706)n29:0.0028896)n28:0.00804704)n25:0.0177278)n23:0.0461704)n22:0.0131119)n21:0.0211405)n15:0.0550663)n2:0.0310093)n0;
```
