## Supplementary Dataset S1 for "Gene turnover and contingency facilitated the repeated evolution of C_4_ photosynthesis in grasses": OG0012967_tree.txt

```
(Ananas_comosus_H_Ananas_contig23_000505.1:0.143573,(Streptochaeta_angustifolia_strangu_013734:0.113785,(Pharus_latifolius_Phala.02G335500:0.148145,(((Zizania_latifolia_GWHTBFHI022583:0.0830907,(Leersia_perrieri_LPERR02G31270:0.0992316,Oryza_sativa_LOC_Os02g57760:0.0558451)n6:0.0325919)n5:0.033009,(Olyra_latifolia_Ola007700:0.0631521,((Ampelocalamus_luodianensis_Alu09CXg00790.2:5e-09,Ampelocalamus_luodianensis_Alu09CXg00850.2:0.0437766)n9:0.056312,Dendrocalamus_sinicus_Dendrocalamus_sinicus_Dsi02B_49758915_49762631_Dsi02Bg21070.1_1_CDS_4147720969_14190:0.0451651)n8:0.0137746)n7:0.026029)n4:0.0142216,(Brachypodium_distachyon_BRADI_3g55890v3:0.134666,(Aristida_adscensionis_H_Aadptg000001l000091.1:0.0493932,(((Eragrostis_curvula_EJB05_19131:0.0807222,(Eleusine_coracana_ELECO.r07.2AG0151110:0.0266959,Eleusine_coracana_ELECO.r07.2BG0206520:0.0340635)n15:0.0622396)n14:0.048266,(((Hordeum_spontaneum_WB01_002649_0109379:0.0124247,Hordeum_vulgareMorex_HORVU.MOREX.r3.6HG0631640:0.0146249)n18:0.101038,(Zea_mays_Zm00001eb190920:0.0770827,Sorghum_bicolor_SORBI_3004G351400:0.0639977)n19:0.0786958)n17:0.0537669,((ASEM_RSA5_H_RSA5chrom1002131.1:0.006925,(ASEM_AUS1_H_AUS1CM014275.1002542.1:0.20508,ASEM_AUS1_H_AUS1CM014270.1002156.1:0.00490195)n22:0.000544661)n21:0.0107314,((((Cenchrus_americanus_H_CamLKME02021098.1000021.1:0.0915437,(Digitaria_radicosa_Dra01G0305800:0.061102,(Digitaria_exilis_H_Dex1A-001796.1:0.0591438,Digitaria_exilis_H_Dex1B-001735.1:0.0916332)n28:0.021435)n27:0.0500718)n26:0.028996,Setaria_viridis_SEVIR_1G379100v2:0.0613026)n25:0.0283662,(Panicum_hallii_Pahal.1G453900:0.013413,((Panicum_virgatum_Pavir.1KG549300:0.0239625,Panicum_virgatum_Pavir.1NG551300:0.0439037)n31:0.0101257,Panicum_virgatum_Pavir.1NG551400:0.136551)n30:0.0151723)n29:0.00869257)n24:0.007592,(Urochloa_fusta_Urofu.1G304200:0.0328432,(Dichantelium_oligosantes_H_DolKV767861.1000019.1:0.0503466,Dichantelium_oligosantes_H_DolKV767667.1000001.1:0.0626447)n33:0.00696052)n32:0.00975395)n23:0.00993611)n20:0.020943)n16:0.0212206)n13:0.0154893,((Phragmites_australis_Phragmites_australis_PaChr6_43223192_43224913_evm.model.PaChr6.2419_1_CDS_4362469474_3302:0.0584865,Chasmanthium_laxum_Chala.05G324200:0.062728)n35:0.015024,(Stipagrostis_hirtigluma_H_Shi_ptg000008l_000816.1:0.0924358,(Stipagrostis_hirtigluma_H_Shi_ptg000038l_002166.1:0.0219805,Stipagrostis_hirtigluma_H_Shi_ptg000149l_000271.1:0.00426605)n37:0.0264246)n36:0.0147816)n34:0.0204345)n12:0.0161721)n11:0.0164224)n10:0.0162495)n3:0.0370324)n2:0.0380388)n1:0.143573)n0;
```
