## Supplementary Dataset S1 for "Gene turnover and contingency facilitated the repeated evolution of C_4_ photosynthesis in grasses": OG0012968_tree.txt

```
((Streptochaeta_angustifolia_strangu_000931:0.152705,(((Pharus_latifolius_Phala.02G341000:5e-09,Pharus_latifolius_Phala.02G341000.4:5e-09)n4:6e-09,Pharus_latifolius_Phala.02G341000.2:5e-09)n3:0.000609165,Pharus_latifolius_Phala.02G341000.3:0.00215836)n2:0.130821)n1:0.0338705,(((Brachypodium_distachyon_BRADI_3g60460v3:0.0734129,(Hordeum_spontaneum_WB01_006589_0538722:0.00121032,Hordeum_vulgareMorex_HORVU.MOREX.r3.6HG0633100:0.00166899)n8:0.091314)n7:0.0596212,(Olyra_latifolia_Ola009817:0.533756,((Zizania_latifolia_GWHTBFHI022606:0.0701326,(Leersia_perrieri_LPERR02G31630:0.0658009,Oryza_sativa_LOC_Os02g58250:0.0416616)n12:0.032542)n11:0.0598434,(((Ampelocalamus_luodianensis_Alu09CXg00420.1:0.0336081,Ampelocalamus_luodianensis_Alu02Dg00290.1:0.0296059)n15:0.00447613,(Olyra_latifolia_Ola013399:0.107775,Olyra_latifolia_Ola007733:0.0402921)n16:0.0347025)n14:0.00546028,Dendrocalamus_sinicus_Dendrocalamus_sinicus_Dsi02B_50093170_50097509_Dsi02Bg21350.1_1_CDS_4147721053_4624:0.0516003)n13:0.0172279)n10:0.00816551)n9:0.000907279)n6:0.018422,((Aristida_adscensionis_H_Aadptg000001l001172.1:0.0738132,(Stipagrostis_hirtigluma_H_Shi_ptg000038l_002187.1:0.00882635,Stipagrostis_hirtigluma_H_Shi_ptg000149l_000293.1:0.0101108)n19:0.054042)n18:0.0287568,((Eragrostis_curvula_EJB05_19097:0.0637276,(Eleusine_coracana_ELECO.r07.2AG0151510:0.0202071,Eleusine_coracana_ELECO.r07.2BG0206870:0.0286408)n22:0.063847)n21:0.060101,(Phragmites_australis_Phragmites_australis_PaChr6_43491012_43494508_evm.model.PaChr6.2451_1_CDS_4362469546_33584:0.0773851,(Chasmanthium_laxum_Chala.05G328600:0.0606404,((Sorghum_bicolor_SORBI_3004G356000:0.0345592,Zea_mays_Zm00001eb259390:0.0481067)n26:0.0500929,((Digitaria_exilis_H_Dex1B-001749.1:0.0439235,Digitaria_radicosa_Dra01G0309300:0.0313174)n28:0.0344846,((Echinocloa_haploclada_eh_chr7.3900:0.0471625,(ASEM_AUS1_H_AUS1CM014270.1002218.1:0.00570259,ASEM_RSA5_H_RSA5chrom1002174.1:0.00207388)n31:0.0487881)n30:0.00648247,((Urochloa_fusta_Urofu.1G299700:0.04446,(Cenchrus_americanus_H_CamLKME02027492.1000037.1:0.043213,Setaria_viridis_SEVIR_1G383500v2:0.0171148)n34:0.0150918)n33:0.0106235,(Dichantelium_oligosantes_H_DolKV779340.1000006.1:0.0400887,(Panicum_hallii_Pahal.1G458700:0.0326662,(Panicum_virgatum_Pavir.1NG547200:0.0266903,Panicum_virgatum_Pavir.1KG553400:0.0233526)n37:0.0084829)n36:0.0296342)n35:0.00624324)n32:0.0044183)n29:0.00916094)n27:0.014664)n25:0.0207215)n24:0.0119476)n23:0.0106558)n20:0.00717013)n17:0.0282749)n5:0.0338705)n0;
```
