## Supplementary Dataset S1 for "Gene turnover and contingency facilitated the repeated evolution of C_4_ photosynthesis in grasses": OG0012969_tree.txt

```
((((Pharus_latifolius_Phala.02G340900.3:0,Pharus_latifolius_Phala.02G340900.2:0)n3:0.00117086,Pharus_latifolius_Phala.02G340900:5e-09)n2:0.119834,Streptochaeta_angustifolia_strangu_000932:0.15268)n1:0.0138086,(((Dendrocalamus_sinicus_Dendrocalamus_sinicus_Dsi02B_50087091_50090787_Dsi02Bg21340.1_-1_CDS_4147721050_2935:0.0291411,(Olyra_latifolia_Ola007732:0.0567683,(Ampelocalamus_luodianensis_Alu02Dg00300.2:0.0385609,Ampelocalamus_luodianensis_Alu09CXg00430.1:0.0314668)n8:0.00349631)n7:0.00671247)n6:0.0256244,((Brachypodium_distachyon_BRADI_3g60430v3:0.090252,(Hordeum_spontaneum_WB01_006589_0397692:0.00182993,Hordeum_vulgareMorex_HORVU.MOREX.r3.6HG0632990:0.00176105)n11:0.136186)n10:0.0595298,(Zizania_latifolia_GWHTBFHI022605:0.0615309,(Leersia_perrieri_LPERR02G31610:0.0821436,Oryza_sativa_LOC_Os02g58230:0.0327484)n13:0.032855)n12:0.0300454)n9:0.0143351)n5:0.0210304,((Aristida_adscensionis_H_Aadptg000001l000023.1:0.0683398,(Stipagrostis_hirtigluma_H_Shi_ptg000038l_000030.1:0.00640738,Stipagrostis_hirtigluma_H_Shi_ptg000149l_000029.1:0.00123864)n16:0.055008)n15:0.0401919,(Digitaria_exilis_H_DexUA-001056.1:0.816965,((Phragmites_australis_Phragmites_australis_PaChr6_43484538_43490712_evm.model.PaChr6.2450_1_CDS_4362469544_32741:0.0635842,(Eragrostis_curvula_EJB05_19089:0.0540248,(Eleusine_coracana_ELECO.r07.2AG0151500:0.0204441,Eleusine_coracana_ELECO.r07.2BG0206860:0.0224149)n21:0.0515211)n20:0.067253)n19:0.0130455,(Chasmanthium_laxum_Chala.05G328500:0.0482462,((Sorghum_bicolor_SORBI_3004G355700:0.0337525,Zea_mays_Zm00001eb190700:0.0405984)n24:0.0602451,(Dichantelium_oligosantes_H_DolKV779340.1000004.1:0.0269635,(((ASEM_RSA5_H_RSA5chrom1002223.1:0.142106,ASEM_AUS1_H_AUS1CM014270.1002205.1:0.00863223)n28:0.0389093,((Echinocloa_haploclada_eh_chr7.3899:0.053593,Urochloa_fusta_Urofu.1G299800:0.0372623)n30:0.00955537,(Echinocloa_haploclada_eh_chr7.3898:0.0511429,(Panicum_hallii_Pahal.1G458600:0.020249,(Panicum_virgatum_Pavir.1KG553300:0.0283547,Panicum_virgatum_Pavir.1NG547300:0.0226237)n33:0.00817463)n32:0.0193181)n31:0.00389708)n29:0.000433009)n27:0.00306138,((Digitaria_radicosa_Dra01G0309200:0.0355502,(Digitaria_exilis_H_Dex1B-001788.1:0.0115039,Digitaria_exilis_H_DexUA-000222.1:0.0470462)n36:0.0296317)n35:0.0264197,(Setaria_viridis_SEVIR_1G383400v2:0.0161831,Cenchrus_americanus_H_CamLKME02027492.1000007.1:0.048401)n37:0.0254306)n34:0.00370169)n26:0.00599338)n25:0.027402)n23:0.0258543)n22:0.0180949)n18:0.011973)n17:0.00133034)n14:0.028973)n4:0.0183995)n0;
```
