## Supplementary Dataset S1 for "Gene turnover and contingency facilitated the repeated evolution of C_4_ photosynthesis in grasses": OG0012970_tree.txt

```
((Streptochaeta_angustifolia_strangu_010315:0.107452,(Pharus_latifolius_Phala.09G071400:5e-09,Pharus_latifolius_Phala.09G071400.2:5e-09)n2:0.0774436)n1:0.0353521,(((Brachypodium_distachyon_BRADI_1g08940v3:0.0848938,(Hordeum_spontaneum_WB01_002998_0112725:0.00103295,Hordeum_vulgareMorex_HORVU.MOREX.r3.5HG0509890:0.00111117)n6:0.158751)n5:0.0666611,((Zizania_latifolia_GWHTBFHI029495:0.0535472,(Leersia_perrieri_LPERR11G08140:0.0463926,Oryza_sativa_LOC_Os11g16540:0.0466467)n9:0.0228148)n8:0.0521638,(Ampelocalamus_luodianensis_Alu10Dg09570.4:0.023819,(Olyra_latifolia_Ola001170:0.0691423,Dendrocalamus_sinicus_Dendrocalamus_sinicus_Dsi11A_15344578_15366742_Dsi11Ag05030.1_-1_CDS_4147831252_9490:0.0308543)n11:0.00952313)n10:0.0179792)n7:0.00961851)n4:0.0190256,((Aristida_adscensionis_H_Aadptg000076l000258.1:0.0643538,Stipagrostis_hirtigluma_H_Shi_ptg000008l_000617.1:0.0449988)n13:0.025578,((Eleusine_coracana_ELECO.r07.8AG0621150:0.0725717,(Eragrostis_curvula_EJB05_09709:0.0700651,(Eragrostis_curvula_EJB05_57627:0.00567845,(Eragrostis_curvula_EJB05_04296:0.0547343,Eragrostis_curvula_EJB05_04295:0.00842475)n18:0.00828975)n17:0.114653)n16:0.0137382)n15:0.0470218,(Chasmanthium_laxum_Chala.02G111700:0.415262,(Phragmites_australis_Phragmites_australis_PaChr19_5569722_5584907_evm.model.PaChr19.373_1_CDS_4362412362_25834:0.0549169,(Chasmanthium_laxum_Chala.11G060500:0.0458931,((Zea_mays_Zm00001eb171180:0.048556,Sorghum_bicolor_SORBI_3007G074600:0.0220755)n23:0.0446022,(((Digitaria_radicosa_Dra06G0056500:5e-09,Digitaria_radicosa_Dra06G0056500.2:0.000787827)n26:0.0177804,(Digitaria_exilis_H_Dex6A-002202.1:0.00489464,Digitaria_exilis_H_DexUA-002599.1:0.0453086)n27:0.0183881)n25:0.0370162,(Echinocloa_haploclada_eh_chr8.924:0.0426645,(((Panicum_hallii_Pahal.6G067100:0.0238998,(Panicum_virgatum_Pavir.6KG103800:0.0122446,Panicum_virgatum_Pavir.6NG096900:0.010428)n32:0.010969)n31:0.0187903,(Dichantelium_oligosantes_H_DolKV777204.1000001.1:0.0254814,(Urochloa_fusta_Urofu.6G046300:0.0320767,(Cenchrus_americanus_H_CamCM007985.2000740.1:0.0248454,Setaria_viridis_SEVIR_6G026200v2:0.0127683)n35:0.0197978)n34:0.00435365)n33:0.000984641)n30:0.00161279,(ASEM_RSA5_H_RSA5chrom6001131.1:0.00236417,(ASEM_AUS1_H_AUS1CM014271.1000010.1:0.00454975,ASEM_AUS1_H_AUS1CM014275.1001209.1:0.00674823)n37:0.000749803)n36:0.000878562)n29:0.00552001)n28:0.00707495)n24:0.0118984)n22:0.0203227)n21:0.0163448)n20:0.00690565)n19:0.000767295)n14:0.00826806)n12:0.0211636)n3:0.0353521)n0;
```
