## Supplementary Dataset S1 for "Gene turnover and contingency facilitated the repeated evolution of C_4_ photosynthesis in grasses": OG0012971_tree.txt

```
((((Zizania_latifolia_GWHTBFHI035395:0.041376,(Zizania_latifolia_GWHTBFHI007492:0.165248,Zizania_latifolia_GWHTBFHI037040:0.0320358)n4:0.0386903)n3:0.0717836,(Leersia_perrieri_LPERR07G23400:0.147946,Oryza_sativa_LOC_Os07g48420:0.0958224)n5:0.0349118)n2:0.102853,((Olyra_latifolia_Ola009662:0.115563,((Dendrocalamus_sinicus_Dendrocalamus_sinicus_Dsi07B_760114_767051_Dsi07Bg00640.1_1_CDS_4147792957_358:0.0257474,Dendrocalamus_sinicus_Dendrocalamus_sinicus_DsiCtg00046_59154_59605_DsiCtg00046g00070.1_-1_CDS_4147846663_42744:0.0248279)n9:0.0354887,((Dendrocalamus_sinicus_Dendrocalamus_sinicus_Dsi07C_878306_882056_Dsi07Cg00850.1_1_CDS_4147796917_12190:0.0693753,Ampelocalamus_luodianensis_Alu09Cg00930.1:0.028432)n11:0.0153964,(Dendrocalamus_sinicus_Dendrocalamus_sinicus_DsiCtg00233_93763_102085_DsiCtg00233g00030.1_-1_CDS_4147849576_33746:0.0724788,Ampelocalamus_luodianensis_Alu07Dg00760.1:0.126059)n12:0.00791367)n10:0.0131426)n8:0.0130361)n7:0.0307517,(Brachypodium_distachyon_BRADI_1g17500v3:0.18252,(Hordeum_spontaneum_WB01_001292_0546299:0.0278044,(Hordeum_vulgareMorex_HORVU.MOREX.r3.2HG0111570:5e-09,Hordeum_vulgareMorex_HORVU.MOREX.r3.2HG0111570.2:0.0138304)n15:0.00153671)n14:0.0253609)n13:0.0941673)n6:0.0241218)n1:0.036641,((((Eragrostis_curvula_EJB05_10502:0.127601,(Eleusine_coracana_ELECO.r07.7AG0582010:0.0306967,Eleusine_coracana_ELECO.r07.7BG0613210:0.0285459)n20:0.101764)n19:0.0579121,(Aristida_adscensionis_H_Aadptg000016l000319.1:0.0947238,Stipagrostis_hirtigluma_H_Shi_ptg000011l_000807.1:0.103655)n21:0.0166741)n18:0.0239136,(Phragmites_australis_Phragmites_australis_PaChr16_747778_756200_evm.model.PaChr16.75_1_CDS_4362402029_12774:0.119191,Chasmanthium_laxum_Chala.10G231200:0.105932)n22:0.0225539)n17:0.0122374,((Sorghum_bicolor_SORBI_3002G420500:0.102265,Zea_mays_Zm00001eb111650:0.0737605)n24:0.0862418,((Panicum_hallii_Pahal.2G490900:0.0193041,(Panicum_virgatum_Pavir.2NG633800:0.0346884,Panicum_virgatum_Pavir.2KG585000:0.0314962)n27:0.00874292)n26:0.0441314,((Echinocloa_haploclada_eh_chr3.4652:0.100331,(Dichantelium_oligosantes_H_DolKV782158.1000001.1:0.0713039,(ASEM_AUS1_H_AUS1CM014271.1000041.1:0.0188139,ASEM_RSA5_H_RSA5chrom2005026.1:0.0124268)n31:0.0510219)n30:0.0106712)n29:0.00993709,(((Digitaria_exilis_H_Dex2A-002324.1:0.0266339,Digitaria_exilis_H_Dex2B-002268.1:0.0099437)n34:0.0928045,(Digitaria_radicosa_Dra02G0415600.2:5e-09,Digitaria_radicosa_Dra02G0415600:5e-09)n35:0.0888905)n33:0.0630846,(Urochloa_fusta_Urofu.2G456400:0.0563724,(Cenchrus_americanus_H_CamCM007988.2003852.1:0.0889178,Setaria_viridis_SEVIR_2G448200v2:0.037793)n37:0.0246941)n36:0.00817379)n32:0.00925942)n28:0.0127448)n25:0.0449333)n23:0.0389142)n16:0.036641)n0;
```
