## Supplementary Dataset S1 for "Gene turnover and contingency facilitated the repeated evolution of C_4_ photosynthesis in grasses": OG0012972_tree.txt

```
((Ananas_comosus_H_Ananas_contig12_000265.1:0.132958,Tillandsia_fasciculata_H_Tillandsia_CM054936.1_000871.1:0.146789)n1:0.244428,((Eleusine_coracana_ELECO.r07.7BG0612440:0.227034,Leersia_perrieri_LPERR07G22790:0.258087)n3:0.0519347,((Brachypodium_distachyon_BRADI_1g18140v3:0.195535,(Hordeum_spontaneum_WB01_006033_0010233:0.00193591,Hordeum_vulgareMorex_HORVU.MOREX.r3.2HG0113610:0.00376999)n6:0.142658)n5:0.0615048,(Panicum_virgatum_Pavir.2NG629000:0.667243,(Ampelocalamus_luodianensis_Alu01Cg08270.1:0.656452,(((Oryza_sativa_LOC_Os07g47550:0.11765,Zizania_latifolia_GWHTBFHI038012:0.112991)n11:0.0317829,((Olyra_latifolia_Ola033302:0.116769,(Ampelocalamus_luodianensis_Alu09Cg01530.2:0.0623273,Dendrocalamus_sinicus_Dendrocalamus_sinicus_Dsi07B_1320758_1322161_Dsi07Bg01070.1_1_CDS_4147793086_16116:0.0540557)n14:0.0148563)n13:0.0243188,(Streptochaeta_angustifolia_strangu_022039:0.251175,Pharus_latifolius_Phala.05G020200:0.180538)n15:0.0886346)n12:0.0227211)n10:0.0298234,((Aristida_adscensionis_H_Aadptg000016l000356.1:0.0979699,Stipagrostis_hirtigluma_H_Shi_ptg000011l_000840.1:0.0641867)n17:0.0400322,((Phragmites_australis_Phragmites_australis_PaChr16_1299110_1300534_evm.model.PaChr16.129_1_CDS_4362400177_40945:0.0889003,Chasmanthium_laxum_Chala.10G224800:0.082837)n19:0.0221923,(((Dichantelium_oligosantes_H_DolKV782576.1000007.1:0.0520111,((ASEM_AUS1_H_AUS1CM014271.1000072.1:0.0156325,ASEM_RSA5_H_RSA5chrom2005050.1:0.0184299)n24:0.0299759,(Panicum_hallii_Pahal.2G482900:0.0206715,(Panicum_virgatum_Pavir.2KG592400:0.0359466,Panicum_virgatum_Pavir.J049300:0.0531605)n26:0.00850572)n25:0.0289366)n23:0.00198964)n22:0.00914074,(((Digitaria_exilis_H_Dex2A-002352.1:0.0232126,Digitaria_exilis_H_Dex2B-002296.1:0.0268527)n29:0.064901,(Digitaria_radicosa_Dra02G0410200:0.0724516,Eragrostis_curvula_EJB05_10590:0.232937)n30:0.0344565)n28:0.0282341,(Urochloa_fusta_Urofu.2G448100:0.127212,(Setaria_viridis_SEVIR_2G440200v2:0.026515,(Cenchrus_americanus_H_CamCM007988.2000055.1:0.00201949,Cenchrus_americanus_H_CamCM007988.2003812.1:0.00392167)n33:0.036647)n32:0.0289167)n31:0.0103075)n27:0.0175108)n21:0.0263347,((Sorghum_bicolor_SORBI_3002G413200:0.0298713,(Sorghum_bicolor_SORBI_3001G223400:0.124501,Sorghum_bicolor_SORBI_3003G021401:0.0955321)n36:0.0167439)n35:0.0376992,(Zea_mays_Zm00001eb330430:0.0787899,Zea_mays_Zm00001eb111270:0.0574276)n37:0.00638085)n34:0.0204114)n20:0.021557)n18:0.0320419)n16:0.022458)n9:0.0235064)n8:0.00235064)n7:0.000261182)n4:0.0317719)n2:0.0454882)n0;
```
