## Supplementary Dataset S1 for "Gene turnover and contingency facilitated the repeated evolution of C_4_ photosynthesis in grasses": OG0012973_tree.txt

```
((((Zizania_latifolia_GWHTBFHI035464:0.0401558,Zizania_latifolia_GWHTBFHI038000:0.045027)n3:0.0251645,(Leersia_perrieri_LPERR07G22610:0.0626406,Oryza_sativa_LOC_Os07g47360:0.0427247)n4:0.0189744)n2:0.0675461,((Brachypodium_distachyon_BRADI_1g18607v3:0.0740049,(Hordeum_spontaneum_WB01_001812_0048350:0.00231512,Hordeum_vulgareMorex_HORVU.MOREX.r3.2HG0114210:0.0108561)n7:0.097019)n6:0.0503422,(Olyra_latifolia_Ola033279:0.0728309,((Ampelocalamus_luodianensis_Alu07Dg01460.1:0.0365699,Dendrocalamus_sinicus_Dendrocalamus_sinicus_Dsi07B_1470347_1486374_Dsi07Bg01200.1_-1_CDS_4147793125_38063:0.031255)n10:0.00290826,(Ampelocalamus_luodianensis_Alu09Cg01730.1:0.0181851,(Dendrocalamus_sinicus_Dendrocalamus_sinicus_Dsi07A_1208280_1217641_Dsi07Ag01040.1_-1_CDS_4147789102_47621:0.0370955,Dendrocalamus_sinicus_Dendrocalamus_sinicus_Dsi07C_1440039_1449203_Dsi07Cg01310.2_-1_CDS_4147797055_33009:0.0242882)n12:0.00269869)n11:0.00467377)n9:0.00319269)n8:0.0127701)n5:0.00895388)n1:0.0224289,(((Aristida_adscensionis_H_Aadptg000016l000036.1:0.0773223,Stipagrostis_hirtigluma_H_Shi_ptg000011l_000617.1:0.0549659)n15:0.026228,(Phragmites_australis_Phragmites_australis_PaChr16_1395595_1405333_evm.model.PaChr16.143_1_CDS_4362400489_2234:0.0746387,(Phragmites_australis_Phragmites_australis_PaChr15_29127122_29137011_evm.model.PaChr15.1389_1_CDS_4362395879_17381:0.0501051,(Eragrostis_curvula_EJB05_10621:0.0594275,(Eleusine_coracana_ELECO.r07.7AG0581150:0.0151541,Eleusine_coracana_ELECO.r07.7BG0612250:0.0141167)n19:0.0607222)n18:0.0457195)n17:0.00423395)n16:0.000470439)n14:0.00438529,(Chasmanthium_laxum_Chala.10G222100:0.0415604,(((Echinocloa_haploclada_eh_chr3.4567:0.0450815,(((ASEM_AUS1_H_AUS1CM014271.1005326.1:0.00992533,(ASEM_RSA5_H_RSA5scaff683000001.1:0.0344329,ASEM_RSA5_H_RSA5chrom2005058.1:0.0318356)n27:0.0377023)n26:0.0388701,(Panicum_hallii_Pahal.2G484600:0.0148182,(Panicum_virgatum_Pavir.2KG594200:0.0166821,Panicum_virgatum_Pavir.2NG627300:0.0173425)n29:0.0037473)n28:0.0296987)n25:0.00363084,ASEM_RSA5_H_RSA5chrom2000596.1:0.21383)n24:0.0237589)n23:0.0126065,((Urochloa_fusta_Urofu.2G446300:0.0376539,(Cenchrus_americanus_H_CamCM007988.2003804.1:0.0326399,Setaria_viridis_SEVIR_2G438100v2:0.013998)n32:0.0144473)n31:0.00839757,(Dichantelium_oligosantes_H_DolKV782576.1000016.1:0.0284257,(Digitaria_radicosa_Dra02G0408600:0.0338331,(Digitaria_exilis_H_Dex2A-002215.1:0.00498565,Digitaria_exilis_H_Dex2B-002135.1:0.00382627)n35:0.0364722)n34:0.0222369)n33:0.00273575)n30:0.00446811)n22:0.00858988,(Sorghum_bicolor_SORBI_3002G411600:0.0224634,(Zea_mays_Zm00001eb111100:0.0512288,Zea_mays_Zm00001eb330260:0.0352412)n37:0.00391569)n36:0.00755163)n21:0.0206311)n20:0.0267619)n13:0.0179781)n0;
```
