## Supplementary Dataset S1 for "Gene turnover and contingency facilitated the repeated evolution of C_4_ photosynthesis in grasses": OG0012974_tree.txt

```
((Streptochaeta_angustifolia_strangu_015307:0.126438,Pharus_latifolius_Phala.01G338000:0.159602)n1:0.0556906,((Brachypodium_distachyon_BRADI_1g72660v3:0.153863,(Hordeum_spontaneum_WB01_005666_0176487:0.00343119,Hordeum_vulgareMorex_HORVU.MOREX.r3.4HG0405050:5e-09)n4:0.115805)n3:0.0650958,(((Ampelocalamus_luodianensis_Alu03Dg04690.2:0.107732,((Dendrocalamus_sinicus_Dendrocalamus_sinicus_Dsi03A_50331953_50332354_Dsi03Ag20830.1_1_CDS_4147732969_3538:5e-09,Dendrocalamus_sinicus_Dendrocalamus_sinicus_Dsi03A_50176935_50177331_Dsi03Ag20660.1_1_CDS_4147732918_31672:0.00795853)n9:0.036703,Dendrocalamus_sinicus_Dendrocalamus_sinicus_Dsi06C_30238572_30238952_Dsi06Cg11920.1_1_CDS_4147786777_46487:0.063901)n8:0.00710011)n7:0.0108762,Olyra_latifolia_Ola035850:0.0720757)n6:0.0307504,(((Oryza_sativa_LOC_Os03g08250:0.0976533,(Zizania_latifolia_GWHTBFHI015928:0.06095,Zizania_latifolia_GWHTBFHI023939:0.0518313)n13:0.0244156)n12:0.0331162,((((Eleusine_coracana_ELECO.r07.3BG0292130:0.0160454,Eleusine_coracana_ELECO.r07.3AG0235980:0.0400672)n17:0.0920387,(((Digitaria_radicosa_Dra02G0052600:0.0153293,(Digitaria_exilis_H_Dex9A-002502.1:0.0370414,Digitaria_exilis_H_Dex9B-002498.1:0.0294071)n21:0.0146423)n20:0.0245818,(Chasmanthium_laxum_Chala.04G190500:0.0573423,(Sorghum_bicolor_SORBI_3001G483300:0.0403364,(Zea_mays_Zm00001eb401810:0.0620677,Zea_mays_Zm00001eb005940:0.0548938)n24:0.00609931)n23:0.00587868)n22:0.0139283)n19:0.009101,((Dichantelium_oligosantes_H_DolKV780887.1000017.1:0.0538917,((Panicum_hallii_Pahal.9G582800:0.0215633,(Panicum_virgatum_Pavir.9KG616200:0.0256151,(Panicum_virgatum_Pavir.9NG717400:0.00360377,Panicum_virgatum_Pavir.9NG795600:5e-09)n30:0.0152313)n29:0.0036397)n28:0.0269083,(ASEM_AUS1_H_AUS1CM014271.1000100.1:0.0137157,ASEM_RSA5_H_RSA5chrom9000079.1:0.00673157)n31:0.0883828)n27:0.00384401)n26:0.00750386,(Setaria_viridis_SEVIR_9G523300v2:0.0506931,(Echinocloa_haploclada_eh_chr1.5095:0.0265146,Urochloa_fusta_Urofu.9G548200:0.062467)n33:0.00728661)n32:0.00758257)n25:0.00405463)n18:0.0261577)n16:0.0120962,(Phragmites_australis_Phragmites_australis_PaChr4_4767125_4767502_evm.model.PaChr4.441_1_CDS_4362455501_31012:0.056164,Phragmites_australis_Phragmites_australis_PaChr3_5394457_5394831_evm.model.PaChr3.465_1_CDS_4362447507_24691:0.0691388)n34:0.00768209)n15:0.00906187,(Zea_mays_Zm00001eb005930:0.730818,Leersia_perrieri_LPERR03G05170:0.307771)n35:0.137022)n14:0.0152247)n11:0.0513409,(Aristida_adscensionis_H_Aadptg000041l000548.1:0.0686564,(Stipagrostis_hirtigluma_H_Shi_ptg000006l_000127.1:0.0218867,Stipagrostis_hirtigluma_H_Shi_ptg000017l_000748.1:0.0224724)n37:0.0238468)n36:0.0182763)n10:0.0258487)n5:0.0214701)n2:0.0556906)n0;
```
