## Supplementary Dataset S1 for "Gene turnover and contingency facilitated the repeated evolution of C_4_ photosynthesis in grasses": OG0012975_tree.txt

```
(Carex_scoparia_H_Carex_Csco_scaffold_10_000160.1:0.23026,(Streptochaeta_angustifolia_strangu_025794:0.0734001,(Pharus_latifolius_Phala.01G338100:0.0845816,((((Zizania_latifolia_GWHTBFHI015929:0.0333057,Zizania_latifolia_GWHTBFHI023940:0.0486928)n6:0.020201,(Leersia_perrieri_LPERR03G05160:0.0531062,Oryza_sativa_LOC_Os03g08230:0.0431133)n7:0.0217858)n5:0.0475116,((Brachypodium_distachyon_BRADI_1g72680v3:0.0595846,(Hordeum_spontaneum_WB01_005612_0680348:0.00392224,Hordeum_vulgareMorex_HORVU.MOREX.r3.4HG0404980:0.00166173)n10:0.101708)n9:0.0394532,(Olyra_latifolia_Ola035849:0.0960466,((Dendrocalamus_sinicus_Dendrocalamus_sinicus_Dsi03B_48689244_48691172_Dsi03Bg20040.1_1_CDS_4147740121_49711:0.0397125,Ampelocalamus_luodianensis_Alu03Cg13650.2:0.0436169)n13:0.00670321,((Dendrocalamus_sinicus_Dendrocalamus_sinicus_Dsi03A_50339302_50341227_Dsi03Ag20850.1_1_CDS_4147732975_6915:0.000608589,Dendrocalamus_sinicus_Dendrocalamus_sinicus_Dsi03A_50185928_50187819_Dsi03Ag20680.1_1_CDS_4147732924_35050:0.00178863)n15:0.0301097,Ampelocalamus_luodianensis_Alu03Dg04680.1:0.0474373)n14:0.00308856)n12:0.00414319)n11:0.0190446)n8:0.0107597)n4:0.0134081,((Eleusine_coracana_ELECO.r07.3BG0292140:0.0162608,Eleusine_coracana_ELECO.r07.3AG0235970:0.0176014)n17:0.079906,(((Chasmanthium_laxum_Chala.04G190600:0.04826,(Phragmites_australis_Phragmites_australis_PaChr3_5386743_5388668_evm.model.PaChr3.464_1_CDS_4362447505_23849:0.0678357,Phragmites_australis_Phragmites_australis_PaChr4_4772676_4774601_evm.model.PaChr4.442_1_CDS_4362455503_31853:0.0390378)n21:0.00433753)n20:0.00588925,(Aristida_adscensionis_H_Aadptg000041l000549.1:0.0794315,(Stipagrostis_hirtigluma_H_Shi_ptg000006l_000128.1:0.0248925,Stipagrostis_hirtigluma_H_Shi_ptg000017l_000749.1:0.0182648)n23:0.0287951)n22:0.0174591)n19:0.00422216,((Sorghum_bicolor_SORBI_3003G102600:0.0319759,(Zea_mays_Zm00001eb126650:0.0457638,Zea_mays_Zm00001eb334330:0.0322065)n26:0.0108456)n25:0.0576603,((ASEM_AUS1_H_AUS1CM014271.1000101.1:0.00549211,ASEM_RSA5_H_RSA5chrom9000080.1:0.00306604)n28:0.0595218,(((Digitaria_radicosa_Dra02G0052500:0.0322594,(Digitaria_exilis_H_Dex9A-002503.1:0.0191708,Digitaria_exilis_H_Dex9B-002499.1:0.0110461)n32:0.021316)n31:0.0156142,(Urochloa_fusta_Urofu.9G548300:0.0315141,(Cenchrus_americanus_H_CamCM007986.2001822.1:0.0331018,Setaria_viridis_SEVIR_9G523400v2:0.0203433)n34:0.0108331)n33:0.0037395)n30:0.00165877,(Dichantelium_oligosantes_H_DolKV780887.1000018.1:0.0312419,(Panicum_hallii_Pahal.9G582900:0.0298698,(Panicum_virgatum_Pavir.9KG616100:0.0195034,Panicum_virgatum_Pavir.9NG717700:0.0159404)n37:0.00515003)n36:0.023295)n35:0.00311296)n29:0.00509153)n27:0.0177265)n24:0.0191727)n18:0.00749079)n16:0.0399895)n3:0.0663763)n2:0.0382112)n1:0.23026)n0;
```
