## Supplementary Dataset S1 for "Gene turnover and contingency facilitated the repeated evolution of C_4_ photosynthesis in grasses": OG0012976_tree.txt

```
((Streptochaeta_angustifolia_strangu_005869:0.186468,(Pharus_latifolius_Phala.05G028300:5e-09,Pharus_latifolius_Phala.05G028300.2:5e-09)n2:0.106616)n1:0.0274849,(((Brachypodium_distachyon_BRADI_1g18900v3:0.065724,(Hordeum_spontaneum_WB01_009536_0025196:0.00325107,Hordeum_vulgareMorex_HORVU.MOREX.r3.2HG0116520:0.00247341)n6:0.100816)n5:0.0505866,(Olyra_latifolia_Ola032252:0.0761611,(Dendrocalamus_sinicus_Dendrocalamus_sinicus_Dsi07A_1511003_1514382_Dsi07Ag01350.1_1_CDS_4147789195_43117:0.0238719,(Ampelocalamus_luodianensis_Alu07Cg00490.2:0.0263446,Ampelocalamus_luodianensis_Alu07Dg01940.1:0.0471276)n9:0.0052364)n8:0.00744151)n7:0.0151482)n4:0.0163375,((Zizania_latifolia_GWHTBFHI035531:0.063237,(Leersia_perrieri_LPERR07G21950:0.0413521,Oryza_sativa_LOC_Os07g46600:0.0314876)n12:0.0372771)n11:0.0412497,(((Aristida_adscensionis_H_Aadptg000089l000138.1:0.0835722,((Eleusine_coracana_ELECO.r07.7AG0580310:0.0195786,Eleusine_coracana_ELECO.r07.7BG0611430:0.0290227)n17:0.0435003,(Eragrostis_curvula_EJB05_56722:0.00769681,Eragrostis_curvula_EJB05_10711:0.0122898)n18:0.133634)n16:0.0179439)n15:0.0142613,((Phragmites_australis_Phragmites_australis_PaChr15_28702184_28705308_evm.model.PaChr15.1348_1_CDS_4362395789_22002:0.0488375,Chasmanthium_laxum_Chala.10G216100:0.0570113)n20:0.00330061,((Sorghum_bicolor_SORBI_3002G404900:0.0365719,Zea_mays_Zm00001eb110780:0.0551307)n22:0.0747155,((Panicum_hallii_Pahal.2G477000:0.0288919,(Panicum_virgatum_Pavir.2KG576400:0.0272819,Panicum_virgatum_Pavir.2NG620800:0.0268876)n25:0.0201114)n24:0.0162761,(Dichantelium_oligosantes_H_DolKV775410.1000002.1:0.0401472,((Echinocloa_haploclada_eh_chr3.4490:0.0431423,(ASEM_AUS1_H_AUS1CM014271.1000137.1:0.0169977,ASEM_RSA5_H_RSA5chrom2005127.1:0.0147554)n29:0.0271413)n28:0.00678633,((Urochloa_fusta_Urofu.2G439400:0.035022,(Cenchrus_americanus_H_CamCM007988.2000104.1:0.0518573,Setaria_viridis_SEVIR_2G432000v2:0.018616)n32:0.0207164)n31:0.00402529,(Digitaria_radicosa_Dra02G0403100:0.028713,(Digitaria_exilis_H_Dex2A-002397.1:0.0145146,Digitaria_exilis_H_Dex2B-002336.1:0.0164579)n34:0.0155445)n33:0.0112794)n30:0.00340391)n27:0.0026137)n26:0.00397632)n23:0.0352001)n21:0.0178269)n19:0.00402077)n14:0.00863937,(Phragmites_australis_Phragmites_australis_PaChr16_1698423_1701488_evm.model.PaChr16.179_1_CDS_4362400761_31673:0.0451942,(Stipagrostis_hirtigluma_H_Shi_ptg000011l_000889.1:0.0503315,(Aristida_adscensionis_H_Aadptg000089l000137.1:0.0636791,Aristida_adscensionis_H_Aadptg000089l000136.1:0.103396)n37:0.0114885)n36:0.00911249)n35:0.0010125)n13:0.0462536)n10:0.0115144)n3:0.0274849)n0;
```
