## Supplementary Dataset S1 for "Gene turnover and contingency facilitated the repeated evolution of C_4_ photosynthesis in grasses": OG0012977_tree.txt

```
((Streptochaeta_angustifolia_strangu_004871:0.129414,(Pharus_latifolius_Phala.05G029700:5e-09,Pharus_latifolius_Phala.05G029700.2:0.00431927)n2:0.108276)n1:0.0296476,(((Dendrocalamus_sinicus_Dendrocalamus_sinicus_Dsi07C_1982300_1983636_Dsi07Cg01760.1_1_CDS_4147797190_52152:0.0378018,(Ampelocalamus_luodianensis_Alu07Dg02010.1:0.029695,Olyra_latifolia_Ola038896:0.0627198)n6:0.00628374)n5:0.0197191,((Brachypodium_distachyon_BRADI_1g19030v3:0.0994615,Hordeum_vulgareMorex_HORVU.MOREX.r3.2HG0117010:0.040626)n8:0.0404848,((Leersia_perrieri_LPERR07G21840:0.0804612,Oryza_sativa_LOC_Os07g46500:0.0451617)n10:0.0334188,(Zizania_latifolia_GWHTBFHI035523:0.0749816,Zizania_latifolia_GWHTBFHI037961:0.0638539)n11:0.00709488)n9:0.00571121)n7:0.0234317)n4:0.0215093,((Aristida_adscensionis_H_Aadptg000089l000142.1:0.0681659,Stipagrostis_hirtigluma_H_Shi_ptg000011l_000896.1:0.0567374)n13:0.0118256,((Phragmites_australis_Phragmites_australis_PaChr16_1797633_1799218_evm.model.PaChr16.187_1_CDS_4362400779_39262:0.0374247,Phragmites_australis_Phragmites_australis_PaChr15_28625752_28630602_evm.model.PaChr15.1342_1_CDS_4362395777_16958:0.165776)n15:0.0629778,((((Eleusine_coracana_ELECO.r07.7AG0580210:0.0281087,Eleusine_coracana_ELECO.r07.7BG0611310:0.00944784)n19:0.0667063,Dichantelium_oligosantes_H_DolKV775410.1000010.1:0.0792968)n18:0.0184793,(Eragrostis_curvula_EJB05_10731:0.0239285,Eragrostis_curvula_EJB05_10730:0.0276748)n20:0.0470723)n17:0.0154008,(Chasmanthium_laxum_Chala.10G214700:0.0385457,(((Zea_mays_Zm00001eb329760:0.0722347,Sorghum_bicolor_SORBI_3002G403200:0.0287063)n24:0.0367489,(Setaria_viridis_SEVIR_2G430800v2:0.0388804,((Urochloa_fusta_Urofu.2G438200:0.028028,(Digitaria_radicosa_Dra02G0402000:0.039285,(Digitaria_exilis_H_Dex2A-002404.1:0.0108567,Digitaria_exilis_H_Dex2B-002342.1:0.0269794)n29:0.047224)n28:0.10277)n27:0.0440017,(Cenchrus_americanus_H_CamCM007988.2000114.1:0.028367,(Cenchrus_americanus_H_CamCM007987.2003550.1:0.243397,(Cenchrus_americanus_H_CamLKME02043994.1000001.1:0.0153234,Cenchrus_americanus_H_CamLKME02025339.1000001.1:0.129833)n32:0.10852)n31:0.0554143)n30:0.0170464)n26:0.0324011)n25:0.0152837)n23:0.00777022,((ASEM_AUS1_H_AUS1CM014271.1000144.1:0.0138342,ASEM_RSA5_H_RSA5chrom2005133.1:5e-09)n34:0.0228971,(Echinocloa_haploclada_eh_chr3.4479:0.0506129,((Panicum_virgatum_Pavir.2KG578100:0.0833047,Panicum_virgatum_Pavir.2NG619700:0.0225466)n37:0.00996474,Panicum_hallii_Pahal.2G475700:0.0412126)n36:0.0196937)n35:0.0184862)n33:0.00942869)n22:0.0318586)n21:0.0424353)n16:0.0372509)n14:0.0115276)n12:0.0231843)n3:0.0296476)n0;
```
