## Supplementary Dataset S1 for "Gene turnover and contingency facilitated the repeated evolution of C_4_ photosynthesis in grasses": OG0012978_tree.txt

```
((Pharus_latifolius_Phala.05G030700:0.0807089,Streptochaeta_angustifolia_strangu_030903:0.107139)n1:0.0170276,(((Eleusine_coracana_ELECO.r07.7BG0611180:0.0565778,Eragrostis_curvula_EJB05_10759:0.045122)n4:0.0749714,((Aristida_adscensionis_H_Aadptg000089l000118.1:0.0850528,Stipagrostis_hirtigluma_H_Shi_ptg000011l_000567.1:0.0492861)n6:0.0398038,(Chasmanthium_laxum_Chala.10G213500:0.0450699,(Phragmites_australis_Phragmites_australis_PaChr16_1898107_1899944_evm.model.PaChr16.197_1_CDS_4362400801_6020:0.0623251,((Dichantelium_oligosantes_H_DolKV777863.1000003.1:0.0348866,(((ASEM_AUS1_H_AUS1CM014271.1005227.1:0.00753616,ASEM_RSA5_H_RSA5chrom2000524.1:0.01106)n13:0.0339944,(Echinocloa_haploclada_eh_chr7.669:0.0381334,Echinocloa_haploclada_eh_chr3.4455:0.0257755)n14:0.00570204)n12:0.00977849,((Urochloa_fusta_Urofu.2G436500:0.105374,(Panicum_hallii_Pahal.2G473000:0.0262653,(Panicum_virgatum_Pavir.2KG580400:0.0189734,Panicum_virgatum_Pavir.J161700:0.0196663)n18:0.0128587)n17:0.0112036)n16:0.00729995,((Cenchrus_americanus_H_CamCM007988.2000130.1:0.0567267,Setaria_viridis_SEVIR_2G428700v2:0.0231997)n20:0.0226781,(Digitaria_radicosa_Dra02G0400000:0.0402509,(Digitaria_exilis_H_Dex2A-002160.1:5e-09,Digitaria_exilis_H_Dex2B-002092.1:0.00370263)n22:0.0272399)n21:0.0287481)n19:0.00453983)n15:0.00411879)n11:0.00414345)n10:0.022212,(Sorghum_bicolor_SORBI_3002G401700:0.0211807,(Zea_mays_Zm00001eb329620:0.0619319,Zea_mays_Zm00001eb110680:0.0351317)n24:0.00390352)n23:0.00572014)n9:0.0235667)n8:0.00332873)n7:0.0203321)n5:0.00841718)n3:0.0314479,(((Zizania_latifolia_GWHTBFHI037952:0.0924825,(Leersia_perrieri_LPERR07G21730:0.0779249,Oryza_sativa_LOC_Os07g46390:0.0618739)n28:0.0545447)n27:0.0500472,(Brachypodium_distachyon_BRADI_1g19150v3:0.156508,(Hordeum_spontaneum_WB01_012131_0033935:0.00180761,Hordeum_vulgareMorex_HORVU.MOREX.r3.2HG0117280:5e-09)n30:0.14612)n29:0.0464219)n26:0.0164189,(Olyra_latifolia_Ola018299:0.935433,((Ampelocalamus_luodianensis_Alu07Dg02120.2:0.0382614,Ampelocalamus_luodianensis_Alu07Cg00690.2:0.0314417)n33:0.0111008,((Dendrocalamus_sinicus_Dendrocalamus_sinicus_Dsi07A_1780659_1783081_Dsi07Ag01500.1_-1_CDS_4147789240_11602:0.00593688,(Dendrocalamus_sinicus_Dendrocalamus_sinicus_Dsi11A_56585755_56587746_Dsi11Ag15890.1_1_CDS_4147834510_24130:0.12736,Dendrocalamus_sinicus_Dendrocalamus_sinicus_Dsi08B_942218_943025_Dsi08Bg00650.2_-1_CDS_4147804378_4899:0.0282113)n36:0.0278632)n35:0.0217456,(Olyra_latifolia_scaffold136_3145008_3148787_+:0.0888466,Dendrocalamus_sinicus_Dendrocalamus_sinicus_Dsi07B_2064197_2066724_Dsi07Bg01640.1_-1_CDS_4147793257_55517:0.0370487)n37:0.0092996)n34:0.00103329)n32:0.00286911)n31:0.000318791)n25:0.00443069)n2:0.0264646)n0;
```
