## Supplementary Dataset S1 for "Gene turnover and contingency facilitated the repeated evolution of C_4_ photosynthesis in grasses": OG0012979_tree.txt

```
((((Dendrocalamus_sinicus_Dendrocalamus_sinicus_Dsi07B_2227766_2228815_Dsi07Bg01760.1_-1_CDS_4147793293_18930:0.0773283,(Ampelocalamus_luodianensis_Alu07Dg02260.2:0.0519318,Ampelocalamus_luodianensis_Alu07Dg02270.2:0.03836)n4:0.0509911)n3:0.0802142,(Zizania_latifolia_GWHTBFHI037943:0.164276,(Leersia_perrieri_LPERR07G21550:0.192605,Oryza_sativa_LOC_Os07g46190:0.162525)n6:0.0422209)n5:0.0926752)n2:0.0352804,((Olyra_latifolia_Ola005125:0.106154,Olyra_latifolia_Ola005126:0.0842635)n8:0.102763,((Hordeum_spontaneum_WB01_002487_0473231:0.00124643,((Hordeum_vulgareMorex_HORVU.MOREX.r3.2HG0114960:0.166099,Hordeum_vulgareMorex_HORVU.MOREX.r3.2HG0114950:0.131886)n12:0.0990514,Hordeum_vulgareMorex_HORVU.MOREX.r3.2HG0117920:0.00115334)n11:0.000128149)n10:0.208874,Brachypodium_distachyon_BRADI_1g19360v3:0.305826)n9:0.0382952)n7:0.0420439)n1:0.0189705,((((Eleusine_coracana_ELECO.r07.7BG0611000:0.156722,Eleusine_coracana_ELECO.r07.7AG0579860:0.0394157)n16:0.0881409,(Eragrostis_curvula_EJB05_10787:0.0384274,(Eragrostis_curvula_EJB05_10784:0.0558263,Eragrostis_curvula_EJB05_10786:0.0343582)n18:0.0174493)n17:0.0511591)n15:0.0378045,(Phragmites_australis_Phragmites_australis_PaChr15_28372604_28377147_evm.model.PaChr15.1323_1_CDS_4362395735_41772:0.123657,((Stipagrostis_hirtigluma_H_Shi_ptg000011l_000931.1:0.0544794,Aristida_adscensionis_H_Aadptg000089l000169.1:0.10709)n21:0.0395392,(((Dichantelium_oligosantes_H_DolKV782520.1000004.1:0.159302,Sorghum_bicolor_SORBI_3002G399700:0.133899)n24:0.0240264,(((Digitaria_exilis_H_Dex2A-002422.1:0.0313647,Digitaria_exilis_H_Dex2B-002365.1:0.0215608)n27:0.0784074,(Setaria_viridis_SEVIR_2G426500v2:0.0479209,Urochloa_fusta_Urofu.2G434300:0.0762078)n28:0.0109021)n26:0.0131682,(((Eragrostis_curvula_EJB05_10788:0.233164,((Panicum_virgatum_Pavir.9KG230400:0.140829,Panicum_virgatum_Pavir.2KG567300:0.246657)n33:0.0274063,Panicum_virgatum_Pavir.8NG014900:0.17502)n32:0.0194467)n31:0.0136442,Panicum_hallii_Pahal.2G471100:0.0338043)n30:0.0183248,(ASEM_AUS1_H_AUS1CM014271.1000174.1:0.00599037,ASEM_RSA5_H_RSA5chrom2005157.1:0.010302)n34:0.0902184)n29:0.0109715)n25:0.0273886)n23:0.0415369,Chasmanthium_laxum_Chala.10G211000:0.0874944)n22:0.014337)n20:0.0241606)n19:0.0189641)n14:0.068151,((Aristida_adscensionis_H_Aadptg000089l000167.1:0.148581,Stipagrostis_hirtigluma_H_Shi_ptg000011l_000930.1:0.0776516)n36:0.0684389,(Eragrostis_curvula_EJB05_10776:0.382461,Eragrostis_curvula_EJB05_10767:0.178753)n37:0.0198615)n35:0.0276907)n13:0.0189705)n0;
```
