## Supplementary Dataset S1 for "Gene turnover and contingency facilitated the repeated evolution of C_4_ photosynthesis in grasses": OG0012980_tree.txt

```
(((Streptochaeta_angustifolia_strangu_041155:0.00892872,(Streptochaeta_angustifolia_strangu_036145:0.013812,Streptochaeta_angustifolia_strangu_030662:0.0124959)n3:0.00233166)n2:0.0982564,(Pharus_latifolius_Phala.03G024900:5e-09,Pharus_latifolius_Phala.03G024900.2:5e-09)n4:0.0851261)n1:0.0232405,((((Zizania_latifolia_GWHTBFHI036659:0.051893,(Leersia_perrieri_LPERR07G02620:0.0408818,Oryza_sativa_LOC_Os07g05370:0.0440695)n9:0.0238996)n8:0.0495934,(Brachypodium_distachyon_BRADI_1g58290v3:0.0726122,(Hordeum_spontaneum_WB01_001310_0449836:0.000451818,Hordeum_vulgareMorex_HORVU.MOREX.r3.2HG0153630:5e-09)n11:0.107042)n10:0.056889)n7:0.0108694,(Olyra_latifolia_Ola023136:0.0807381,((Dendrocalamus_sinicus_Dendrocalamus_sinicus_Dsi07B_33672891_33675428_Dsi07Bg11770.1_1_CDS_4147796296_3747:0.0423059,Dendrocalamus_sinicus_Dendrocalamus_sinicus_Dsi07C_11218751_11221306_Dsi07Cg08010.2_-1_CDS_4147799065_27389:0.018334)n14:0.00203711,(Ampelocalamus_luodianensis_Alu07Dg15100.1:0.0338444,Ampelocalamus_luodianensis_Alu07Cg09560.1:0.017193)n15:0.00191033)n13:0.0186841)n12:0.0067898)n6:0.014804,((Aristida_adscensionis_H_Aadptg000028l000189.1:0.0826226,Stipagrostis_hirtigluma_H_Shi_ptg000018l_000114.1:0.0643373)n17:0.0236825,(Phragmites_australis_Phragmites_australis_PaChr15_2436531_2439080_evm.model.PaChr15.153_1_CDS_4362396127_36713:0.059457,((Eragrostis_curvula_EJB05_14673:0.0687864,(Eleusine_coracana_ELECO.r07.7AG0555470:0.010168,Eleusine_coracana_ELECO.r07.7BG0586470:0.0180663)n21:0.0564496)n20:0.0427262,(Chasmanthium_laxum_Chala.10G025900:0.0493651,((Zea_mays_Zm00001eb299910:0.277383,Sorghum_bicolor_SORBI_3002G032800:0.0335717)n24:0.0509466,(Echinocloa_haploclada_eh_chr3.364:0.0557053,((((Digitaria_radicosa_Dra09G0395200:0.0401887,(Digitaria_exilis_H_DexUA-000313.1:0.0854094,(Digitaria_exilis_H_Dex2A-000190.1:0.0303188,Digitaria_exilis_H_Dex2B-004249.1:0.00504342)n31:0.0121458)n30:0.0120394)n29:0.0273684,(Urochloa_fusta_Urofu.2G031700:0.034075,(Cenchrus_americanus_H_CamLKME02029161.1000003.1:0.0337727,Setaria_viridis_SEVIR_2G035000v2:0.015299)n33:0.0309873)n32:0.0091549)n28:0.00541096,(Panicum_hallii_Pahal.2G024500:0.0207729,(Panicum_virgatum_Pavir.2NG037700:0.019229,(Panicum_virgatum_Pavir.2KG033900:5e-09,Panicum_virgatum_Pavir.2KG049800:0.000431559)n36:0.0191095)n35:0.0139723)n34:0.0178916)n27:0.00613576,(ASEM_AUS1_H_AUS1CM014271.1005156.1:0.0170866,ASEM_RSA5_H_RSA5chrom2002648.1:0.0145273)n37:0.0325298)n26:0.00672004)n25:0.0140128)n23:0.0299371)n22:0.01749)n19:0.0168235)n18:0.0071969)n16:0.0454713)n5:0.0232405)n0;
```
