## Supplementary Dataset S1 for "Gene turnover and contingency facilitated the repeated evolution of C_4_ photosynthesis in grasses": OG0012981_tree.txt

```
((Tillandsia_fasciculata_H_Tillandsia_CM054937.1_000753.1:0.128098,(Ananas_comosus_H_Ananas_contig2_000476.1:5e-09,Ananas_comosus_H_Ananas_contig10_000135.1:0.0121602)n2:0.0491976)n1:0.128685,((Streptochaeta_angustifolia_strangu_030677:0.0713878,(Pharus_latifolius_Phala.03G025700:5e-09,Pharus_latifolius_Phala.03G025700.2:5e-09)n5:0.134197)n4:0.0373506,(Hordeum_spontaneum_WB01_004280_1143240:0.0452415,((((Ampelocalamus_luodianensis_Alu07Dg15070.1:0.00924714,Dendrocalamus_sinicus_Dendrocalamus_sinicus_Dsi07B_33563842_33564614_Dsi07Bg11720.1_-1_CDS_4147796281_52149:0.0183151)n10:0.00302007,(Ampelocalamus_luodianensis_Alu07Cg09640.2:0.00306878,Dendrocalamus_sinicus_Dendrocalamus_sinicus_Dsi07C_11307846_11308622_Dsi07Cg08070.1_1_CDS_4147799083_37520:0.0254193)n11:0.00282436)n9:0.0135851,(Olyra_latifolia_Ola023143:0.042094,(Oryza_sativa_LOC_Os07g05480:0.0378161,(Zizania_latifolia_GWHTBFHI036683:0.0413091,Zizania_latifolia_GWHTBFHI036953:0.0276225)n14:0.00306916)n13:0.00934912)n12:5e-09)n8:0.0125303,(Brachypodium_distachyon_BRADI_1g58350v3:0.10027,(Chasmanthium_laxum_Chala.10G026700:0.0343234,((((Eragrostis_curvula_EJB05_14664:0.0254807,(Eleusine_coracana_ELECO.r07.7AG0555530:0.0158175,Eleusine_coracana_ELECO.r07.7BG0586540:0.0043607)n21:0.0346256)n20:0.0277766,((((((Panicum_hallii_Pahal.2G025300:0.00988251,(Panicum_virgatum_Pavir.2KG051100:0,Panicum_virgatum_Pavir.2KG034800:0)n28:0.032377)n27:0.0039055,Setaria_viridis_SEVIR_2G035800v2:0.0197888)n26:0.00346361,(Urochloa_fusta_Urofu.2G032500:0.0287428,Cenchrus_americanus_H_CamLKME02029242.1000003.1:0.0436958)n29:0.0130158)n25:0.0134094,((Digitaria_radicosa_Dra09G0394500:0.0408791,(Digitaria_exilis_H_Dex2A-000194.1:0.00689015,Digitaria_exilis_H_DexUA-003707.1:0.0209965)n32:0.0137988)n31:0.0296646,Echinocloa_haploclada_eh_chr3.373:0.0510425)n30:0.0101118)n24:0.0171577,(ASEM_AUS1_H_AUS1CM014271.1000233.1:0.0266135,ASEM_RSA5_H_RSA5chrom2003182.1:0.00716899)n33:0.00972477)n23:0.00417124,Dichantelium_oligosantes_H_DolKV776243.1000003.1:0.0353366)n22:0.026607)n19:0.0105686,(Phragmites_australis_Phragmites_australis_PaChr16_28276318_28276875_evm.model.PaChr16.1384_1_CDS_4362400387_1811:0.0364986,Phragmites_australis_Phragmites_australis_PaChr15_2503309_2503835_evm.model.PaChr15.158_1_CDS_4362396137_40932:0.0176778)n34:0.0124738)n18:0.00738925,((Sorghum_bicolor_SORBI_3002G033900:0.0211171,Zea_mays_Zm00001eb299990:0.029179)n36:0.0172535,(Aristida_adscensionis_H_Aadptg000028l000504.1:0.013563,Stipagrostis_hirtigluma_H_Shi_ptg000018l_000872.1:0.0574784)n37:0.0333417)n35:0.00360692)n17:0.00589341)n16:0.02395)n15:0.0209356)n7:0.0328582)n6:0.022783)n3:0.128685)n0;
```
