## Supplementary Dataset S1 for "Gene turnover and contingency facilitated the repeated evolution of C_4_ photosynthesis in grasses": OG0012982_tree.txt

```
((Streptochaeta_angustifolia_strangu_033193:0.0941355,Pharus_latifolius_Phala.05G041500:0.0630934)n1:0.022795,(((Olyra_latifolia_Ola005007:0.0452361,((Ampelocalamus_luodianensis_Alu07Cg01570.2:0.0187987,Dendrocalamus_sinicus_Dendrocalamus_sinicus_Dsi07C_2821212_2824611_Dsi07Cg02390.1_-1_CDS_4147797379_44833:0.00960812)n6:0.00558701,(Ampelocalamus_luodianensis_Alu07Dg03040.1:0.0254629,(Dendrocalamus_sinicus_Dendrocalamus_sinicus_Dsi07A_2733109_2736363_Dsi07Ag02250.1_-1_CDS_4147789465_24544:0.021205,Dendrocalamus_sinicus_Dendrocalamus_sinicus_Dsi07B_3035513_3040330_Dsi07Bg02400.1_-1_CDS_4147793485_13304:0.0313942)n8:0.00151923)n7:0.000168803)n5:0.00683992)n4:0.0100112,((Brachypodium_distachyon_BRADI_1g20270v3:0.0522229,(Hordeum_spontaneum_WB01_000738_1628177:0.000894343,Hordeum_vulgareMorex_HORVU.MOREX.r3.2HG0121520:5e-09)n11:0.0876609)n10:0.039942,((Zizania_latifolia_GWHTBFHI035613:0.0329124,Zizania_latifolia_GWHTBFHI037890:0.0398778)n13:0.0196029,(Leersia_perrieri_LPERR07G20390:0.0487894,Oryza_sativa_LOC_Os07g44070:0.0466628)n14:0.0177604)n12:0.0408783)n9:0.00685228)n3:0.0125194,(((Eragrostis_curvula_EJB05_11034:0.0470522,(Eleusine_coracana_ELECO.r07.7AG0578730:0.0071009,Eleusine_coracana_ELECO.r07.7BG0609980:0.00869848)n18:0.0512977)n17:0.027454,(((Aristida_adscensionis_H_Aadptg000089l000051.1:0.0452651,Stipagrostis_hirtigluma_H_Shi_ptg000011l_000491.1:0.0447918)n21:0.0214042,Phragmites_australis_Phragmites_australis_PaChr15_27688600_27691815_evm.model.PaChr15.1251_1_CDS_4362395575_16957:0.0277727)n20:0.00984985,Phragmites_australis_Phragmites_australis_PaChr16_2771482_2774772_evm.model.PaChr16.279_1_CDS_4362400983_40107:0.0378722)n19:0.00420802)n16:0.00740109,(Chasmanthium_laxum_Chala.10G201100:0.040564,((Sorghum_bicolor_SORBI_3002G388600:0.0230757,Zea_mays_Zm00001eb328590:0.0345964)n24:0.0458487,(Urochloa_fusta_Urofu.2G422000:0.0326486,((((Digitaria_radicosa_Dra02G0388800:0,Digitaria_radicosa_Dra02G0388800.2:0)n29:0.0243686,(Digitaria_exilis_H_Dex2A-002089.1:0.00264886,Digitaria_exilis_H_Dex2B-002016.1:0.00623012)n30:0.0304272)n28:0.00863309,((Cenchrus_americanus_H_CamCM007988.2003674.1:0.0315553,Setaria_viridis_SEVIR_2G415800v2:0.0113191)n32:0.0163473,(Dichantelium_oligosantes_H_DolKV780243.1000013.1:0.0240151,(Echinocloa_haploclada_eh_chr3.4325:0.0450709,(ASEM_AUS1_H_AUS1CM014271.1005129.1:0.00181705,ASEM_RSA5_H_RSA5chrom2000453.1:0.00444558)n35:0.0364543)n34:0.00871077)n33:0.0037719)n31:0.00379999)n27:0.00347947,(Panicum_hallii_Pahal.2G459900:0.0199487,(Panicum_virgatum_Pavir.2NG603800:0.0205989,Panicum_virgatum_Pavir.2KG536600:0.0198152)n37:0.00220169)n36:0.00589966)n26:0.00282844)n25:0.0223541)n23:0.0132792)n22:0.00320581)n15:0.0249168)n2:0.022795)n0;
```
