## Supplementary Dataset S1 for "Gene turnover and contingency facilitated the repeated evolution of C_4_ photosynthesis in grasses": OG0012983_tree.txt

```
(Carex_scoparia_H_Carex_Csco_scaffold_21_000283.1:0.23137,((Streptochaeta_angustifolia_strangu_031495:0.0978348,(Pharus_latifolius_Phala.12G146500:0.0240669,Pharus_latifolius_Phala.12G146500.2:0.00181726)n3:0.0464556)n2:0.0156794,(((Aristida_adscensionis_H_Aadptg000066l000841.1:0.0582552,(Stipagrostis_hirtigluma_H_Shi_ptg000012l_000223.1:0.0181754,Stipagrostis_hirtigluma_H_Shi_ptg000060l_000507.1:0.0112641)n7:0.04673)n6:0.0190434,(((Sorghum_bicolor_SORBI_3002G270300:0.0263588,Zea_mays_Zm00001eb319010:0.0377803)n10:0.046264,(((Panicum_hallii_Pahal.2G338000:0.0139305,(Panicum_virgatum_Pavir.2NG445000:0.027525,Panicum_virgatum_Pavir.4KG013400:0.00929312)n14:0.00673403)n13:0.0405503,(Urochloa_fusta_Urofu.2G287800:0.0326682,(Cenchrus_americanus_H_CamCM007988.2000869.1:0.0650922,Setaria_viridis_SEVIR_2G291700v2:0.0145799)n16:0.0265476)n15:0.00451065)n12:0.00952226,(((Digitaria_radicosa_Dra02G0281900:0.0210158,(Digitaria_exilis_H_Dex2A-003149.1:0.0123692,Digitaria_exilis_H_Dex2B-003080.1:0.00243252)n20:0.0271368)n19:0.0350652,(Echinocloa_haploclada_eh_chr3.3052:0.0388683,Dichantelium_oligosantes_H_DolKV779021.1000027.1:0.0260974)n21:0.0100512)n18:5e-09,(ASEM_AUS1_H_AUS1CM014271.1000273.1:0.00632672,ASEM_RSA5_H_RSA5chrom2004673.1:0.00302043)n22:0.029992)n17:0.00924095)n11:0.024357)n9:0.0472725,(Chasmanthium_laxum_Chala.08G015100:0.034572,((Eragrostis_curvula_EJB05_42274:0.0567386,(Eleusine_coracana_ELECO.r07.6BG0482970:0.0154179,Eleusine_coracana_ELECO.r07.6AG0528960:0.00698731)n26:0.0414043)n25:0.0614499,Phragmites_australis_Phragmites_australis_PaChr20_24111670_24113937_evm.model.PaChr20.969_1_CDS_4362426284_19169:0.0412402)n24:0.0101931)n23:0.0164464)n8:0.0164867)n5:0.0747753,((Oryza_sativa_LOC_Os09g35690:0.0290714,(Zizania_latifolia_GWHTBFHI032676:0.0512268,Leersia_perrieri_LPERR09G13010:0.0371319)n29:0.011833)n28:0.0289671,((Brachypodium_distachyon_BRADI_4g35710v3:0.0387809,(Hordeum_spontaneum_WB01_005409_0646175:0.00700758,Hordeum_vulgareMorex_HORVU.MOREX.r3.5HG0497810:5e-09)n32:0.106306)n31:0.0530051,(Olyra_latifolia_Ola000421:0.0325324,(Dendrocalamus_sinicus_Dendrocalamus_sinicus_Dsi09B_2355635_2365369_Dsi09Bg01970.1_1_CDS_4147815472_52775:0.039681,((Ampelocalamus_luodianensis_Alu09DXg24320.2:0.0391858,Dendrocalamus_sinicus_Dendrocalamus_sinicus_Dsi09A_33245346_33248173_Dsi09Ag10280.1_-1_CDS_4147814179_7183:0.0386954)n36:0.00634825,(Ampelocalamus_luodianensis_Alu09Cg12990.6:0.0235341,Dendrocalamus_sinicus_Dendrocalamus_sinicus_Dsi09C_21894907_21898069_Dsi09Cg06830.4_-1_CDS_4147819741_11140:0.0258205)n37:0.00394987)n35:0.000394987)n34:4.38874e-05)n33:0.00770262)n30:0.0121407)n27:0.00726725)n4:0.0133479)n1:0.23137)n0;
```
