## Supplementary Dataset S1 for "Gene turnover and contingency facilitated the repeated evolution of C_4_ photosynthesis in grasses": OG0012984_tree.txt

```
(Tillandsia_fasciculata_H_Tillandsia_CM054947.1_000074.1:0.200373,(Brachypodium_distachyon_BRADI_1g20780v3:0.134759,((Eleusine_coracana_ELECO.r07.7AG0578190:0.0308244,Eleusine_coracana_ELECO.r07.7BG0609480:0.0375392)n3:0.129222,((Eragrostis_curvula_EJB05_52055:0.0266924,Eragrostis_curvula_EJB05_52054:0.0165838)n5:0.0638882,(Aristida_adscensionis_H_Aadptg000089l000257.1:0.0475961,((((Leersia_perrieri_LPERR07G19890:0.187551,(Zizania_latifolia_GWHTBFHI037853:0.0894415,Oryza_sativa_LOC_Os07g43370:0.0866316)n11:0.0212467)n10:0.0457324,((Streptochaeta_angustifolia_strangu_005948:0.139498,Pharus_latifolius_Phala.05G046700:0.130161)n13:0.0648626,(Dendrocalamus_sinicus_Dendrocalamus_sinicus_Dsi07A_3050902_3052281_Dsi07Ag02510.1_1_CDS_4147789543_11603:0.0474866,(Ampelocalamus_luodianensis_Alu07Cg01900.2:0.0649893,(Olyra_latifolia_Ola001964:0.195927,Olyra_latifolia_Ola004951:0.0210922)n16:0.0471179)n15:0.00546656)n14:0.0234711)n12:0.0203464)n9:0.0123278,((Hordeum_spontaneum_WB01_000610_0072603:0.00307538,Hordeum_vulgareMorex_HORVU.MOREX.r3.2HG0132100:0.000893138)n18:0.0871839,(Hordeum_vulgareMorex_HORVU.MOREX.r3.2HG0122880:0.00095885,(Hordeum_spontaneum_WB01_004274_0148287:0.0138942,Hordeum_spontaneum_WB01_001354_0246683:4.5e-09)n20:5e-10)n19:0.0115934)n17:0.106424)n8:0.036927,(Panicum_virgatum_Pavir.2NG598600:0.89745,(Stipagrostis_hirtigluma_H_Shi_ptg000011l_001015.1:0.0483072,(Phragmites_australis_Phragmites_australis_PaChr15_27340280_27341728_evm.model.PaChr15.1214_1_CDS_4362395493_24937:0.0624912,(Chasmanthium_laxum_Chala.10G195500:0.0560197,((Sorghum_bicolor_SORBI_3002G383400:0.0214695,Zea_mays_Zm00001eb328010:0.0502681)n26:0.0509144,((ASEM_AUS1_H_AUS1CM014271.1000287.1:0.0204046,ASEM_RSA5_H_RSA5chrom2005263.1:0.0144882)n28:0.0279176,(Dichantelium_oligosantes_H_DolKV772126.1000001.1:0.0587592,((Panicum_hallii_Pahal.2G454900:0.0247165,Panicum_virgatum_Pavir.2KG542500:0.035934)n31:0.0134314,((Cenchrus_americanus_H_CamCM007988.2000254.1:0.0907415,Setaria_viridis_SEVIR_2G410200v2:0.0238434)n33:0.012656,(Echinocloa_haploclada_eh_chr3.4281:0.0612191,(Urochloa_fusta_Urofu.2G417300:0.0429129,(Digitaria_radicosa_Dra02G0383900:0.0449329,(Digitaria_exilis_H_Dex2A-002508.1:0.0126284,Digitaria_exilis_H_Dex2B-002450.1:0.0278984)n37:0.0422572)n36:0.0201054)n35:0.00989529)n34:0.00957992)n32:0.00452639)n30:0.00350908)n29:0.00511341)n27:0.0219343)n25:0.0130365)n24:0.0130913)n23:0.0167564)n22:0.0101534)n21:0.00112816)n7:0.0106001)n6:0.0129452)n4:0.0425779)n2:0.0579592)n1:0.200373)n0;
```
