## Supplementary Dataset S1 for "Gene turnover and contingency facilitated the repeated evolution of C_4_ photosynthesis in grasses": OG0012985_tree.txt

```
((Streptochaeta_angustifolia_strangu_039137:0.197268,(Pharus_latifolius_Phala.05G050800:0,Pharus_latifolius_Phala.05G050800.2:0)n2:0.138637)n1:0.037876,(((Brachypodium_distachyon_BRADI_1g21190v3:0.098388,(Hordeum_spontaneum_WB01_000451_0412439:0.00216917,(Hordeum_vulgareMorex_HORVU.MOREX.r3.2HG0124170:0,Hordeum_vulgareMorex_HORVU.MOREX.r3.2HG0124170.2:0)n7:0.00311382)n6:0.127227)n5:0.0722701,((Oryza_sativa_LOC_Os07g42800:0.0768955,(Zizania_latifolia_GWHTBFHI035689:0.0531951,Zizania_latifolia_GWHTBFHI037827:0.0587104)n10:0.0329657)n9:0.0568958,(Olyra_latifolia_Ola038700:0.106621,((Ampelocalamus_luodianensis_Alu07Cg02310.2:0.0439358,Ampelocalamus_luodianensis_Alu07Dg03800.2:0.041138)n13:0.00433757,(Dendrocalamus_sinicus_Dendrocalamus_sinicus_Dsi07B_3833729_3834907_Dsi07Bg02920.1_-1_CDS_4147793641_44258:0.0531178,Dendrocalamus_sinicus_Dendrocalamus_sinicus_Dsi07A_3389192_3390367_Dsi07Ag02740.1_-1_CDS_4147789612_50438:0.0489058)n14:0.0025444)n12:0.0126392)n11:0.0135408)n8:0.00899738)n4:0.0138036,((Aristida_adscensionis_H_Aadptg000050l000054.1:0.110658,Stipagrostis_hirtigluma_H_Shi_ptg000011l_000441.1:0.0629533)n16:0.0566968,((Eragrostis_curvula_EJB05_11231:0.0999921,(Eleusine_coracana_ELECO.r07.7AG0577540:0.0183243,Eleusine_coracana_ELECO.r07.7BG0608890:0.0186383)n19:0.0866339)n18:0.0603676,((Chasmanthium_laxum_Chala.10G190400:0.0898953,((Sorghum_bicolor_SORBI_3002G377800:0.0340571,(Zea_mays_Zm00001eb221380:0.296532,Zea_mays_Zm00001eb327710:0.0127417)n24:0.0455972)n23:0.0704192,((Panicum_hallii_Pahal.2G449700:0.0291455,(Panicum_virgatum_Pavir.2KG550000:0.0246432,Panicum_virgatum_Pavir.2NG593100:0.0221095)n27:0.0138579)n26:0.0264545,((Urochloa_fusta_Urofu.2G411500:0.0540372,(Cenchrus_americanus_H_CamCM007988.2003617.1:0.0649115,Setaria_viridis_SEVIR_2G404100v2:0.023423)n30:0.0161189)n29:0.0111256,((Echinocloa_haploclada_eh_chr3.4218:0.0538849,(Digitaria_radicosa_Dra02G0379700:0.0407066,(Digitaria_exilis_H_Dex2A-002041.1:0.0151317,Digitaria_exilis_H_Dex2B-001971.1:0.0143258)n34:0.0398723)n33:0.0502568)n32:0.00903304,((ASEM_AUS1_H_AUS1CM014271.1005043.1:0.0128663,ASEM_RSA5_H_RSA5chrom2005292.1:0.0140824)n36:0.0510223,Dichantelium_oligosantes_H_DolKV766806.1000040.1:0.0655131)n35:0.00499318)n31:0.00232405)n28:0.00501375)n25:0.0365465)n22:0.0305579)n21:0.0151776,(Phragmites_australis_Phragmites_australis_PaChr16_3582291_3583478_evm.model.PaChr16.349_1_CDS_4362401139_20763:0.0721034,Phragmites_australis_Phragmites_australis_PaChr15_26992848_26994026_evm.model.PaChr15.1185_1_CDS_4362395427_39667:0.0558089)n37:0.00620099)n20:0.0085047)n17:0.0144866)n15:0.0458819)n3:0.037876)n0;
```
