## Supplementary Dataset S1 for "Gene turnover and contingency facilitated the repeated evolution of C_4_ photosynthesis in grasses": OG0012986_tree.txt

```
((Streptochaeta_angustifolia_strangu_036608:0.177766,(Pharus_latifolius_Phala.05G055000:0.164344,(Pharus_latifolius_Phala.01G201500:5e-09,Pharus_latifolius_Phala.01G201500.2:5e-09)n3:0.235564)n2:0.0647339)n1:0.0398384,(((Ampelocalamus_luodianensis_Alu07Cg02720.1:0.0761225,Dendrocalamus_sinicus_Dendrocalamus_sinicus_Dsi07A_3719982_3721997_Dsi07Ag03030.1_-1_CDS_4147789699_42556:0.0568778)n6:0.0166128,(((Hordeum_spontaneum_WB01_012380_0043976:0.133429,(Olyra_latifolia_Ola036055:0.339067,Brachypodium_distachyon_BRADI_1g21555v3:0.103066)n10:0.0579403)n9:0.0722153,((Leersia_perrieri_LPERR07G19150:0.114004,Oryza_sativa_LOC_Os07g42290:0.100748)n12:0.0610976,(Zizania_latifolia_GWHTBFHI035720:0.0770273,Zizania_latifolia_GWHTBFHI037803:0.0964044)n13:0.0310204)n11:0.0407435)n8:0.0211257,Olyra_latifolia_Ola023698:0.0840649)n7:0.00934055)n5:0.0121925,((Aristida_adscensionis_H_Aadptg000050l000028.1:0.100135,Stipagrostis_hirtigluma_H_Shi_ptg000011l_000412.1:0.047869)n15:0.018689,((((Eragrostis_curvula_EJB05_11272:0.00332804,(Eragrostis_curvula_EJB05_57005:5e-09,(Eragrostis_curvula_EJB05_11307:0.0289669,Eragrostis_curvula_EJB05_11315:0.0199685)n21:0.0119927)n20:0.0110195)n19:0.0717214,(Eleusine_coracana_ELECO.r07.7AG0576970:0.0304636,Eleusine_coracana_ELECO.r07.7BG0608340:0.0707279)n22:0.0767433)n18:0.0627752,((Sorghum_bicolor_SORBI_3002G373700:0.147676,Echinocloa_haploclada_eh_chr3.4168:0.0557347)n24:0.0212382,(Dichantelium_oligosantes_H_DolKV778131.1000007.1:0.0264775,((ASEM_AUS1_H_AUS1CM014271.1005014.1:0.0128137,ASEM_RSA5_H_RSA5chrom2000348.1:0.00580377)n27:0.0215157,((Panicum_hallii_Pahal.2G445500:0.0247869,(Panicum_virgatum_Pavir.2KG555900:0.0225659,Panicum_virgatum_Pavir.2NG586300:0.0194766)n30:0.00874778)n29:0.0141632,((Cenchrus_americanus_H_CamCM007988.2003591.1:0.0557854,Setaria_viridis_SEVIR_2G397200v2:0.0232932)n32:0.0118522,(Urochloa_fusta_Urofu.2G406100:0.055204,(Digitaria_radicosa_Dra02G0375700:0.044439,(Digitaria_exilis_H_Dex2A-002005.1:0.0155691,Digitaria_exilis_H_Dex2B-001941.1:0.0155398)n35:0.0355964)n34:0.0257127)n33:0.00810088)n31:0.00744027)n28:0.013386)n26:0.00700458)n25:0.012567)n23:0.0333913)n17:0.00911339,(Chasmanthium_laxum_Chala.10G186400:0.0601268,(Phragmites_australis_Phragmites_australis_PaChr15_26711082_26712412_evm.model.PaChr15.1160_1_CDS_4362395373_16956:0.0671418,Phragmites_australis_Phragmites_australis_PaChr16_3895831_3900726_evm.model.PaChr16.377_1_CDS_4362401201_4341:0.0509125)n37:0.00565695)n36:0.0102659)n16:0.0178207)n14:0.0633535)n4:0.0398384)n0;
```
