## Supplementary Dataset S1 for "Gene turnover and contingency facilitated the repeated evolution of C_4_ photosynthesis in grasses": OG0012987_tree.txt

```
(Carex_scoparia_H_Carex_Csco_scaffold_32_000176.1:0.183299,((Streptochaeta_angustifolia_strangu_009694:0.105411,(Pharus_latifolius_Phala.05G056600.2:0.0261925,(Pharus_latifolius_Phala.05G056600:5e-09,Pharus_latifolius_Phala.05G056600.3:5e-09)n4:5e-09)n3:0.077618)n2:0.0343295,(((Zizania_latifolia_GWHTBFHI035736:0.0579018,(Leersia_perrieri_LPERR07G18900:0.0434975,Oryza_sativa_LOC_Os07g41800:0.0498288)n8:0.0133322)n7:0.0272924,((Dendrocalamus_sinicus_Dendrocalamus_sinicus_Dsi07A_3873540_3880928_Dsi07Ag03140.1_-1_CDS_4147789732_4288:0.0197697,(Ampelocalamus_luodianensis_Alu07Cg02860.2:0.0324994,(Ampelocalamus_luodianensis_Alu07Dg04320.2:0.0217927,Olyra_latifolia_Ola023716:0.0637791)n12:0.00291546)n11:0.00032394)n10:0.00229279,(Brachypodium_distachyon_BRADI_1g21710v3:0.0487177,(Hordeum_spontaneum_WB01_002692_1033974:5e-09,Hordeum_vulgareMorex_HORVU.MOREX.r3.2HG0126010:5e-09)n14:0.0529761)n13:0.0550653)n9:0.00196116)n6:0.00644627,((Aristida_adscensionis_H_Aadptg000050l000018.1:0.0494443,Stipagrostis_hirtigluma_H_Shi_ptg000011l_000399.1:0.0439055)n16:0.0171578,((((Dichantelium_oligosantes_H_DolKV775392.1000010.1:0.0353858,Echinocloa_haploclada_eh_chr3.4147:0.0877293)n20:0.0140047,(Zea_mays_Zm00001eb196780:0.582102,(Sorghum_bicolor_SORBI_3002G371300:0.0194533,Zea_mays_Zm00001eb108960:0.0286592)n22:0.0240359)n21:0.00267065)n19:0.00233542,((Panicum_hallii_Pahal.2G443600:0.0130906,(Panicum_virgatum_Pavir.2KG529300:0.0172709,Panicum_virgatum_Pavir.2NG583800:0.0153977)n25:0.0031172)n24:0.0133457,((ASEM_AUS1_H_AUS1CM014271.1005002.1:0.00431313,ASEM_RSA5_H_RSA5chrom7000226.1:0.00215865)n27:0.0304294,((Digitaria_radicosa_Dra02G0373700:0.0194448,(Digitaria_exilis_H_Dex2A-001987.1:0.0108672,Digitaria_exilis_H_Dex2B-001925.1:0.00593561)n30:0.0203963)n29:0.0284708,((Cenchrus_americanus_H_CamCM007988.2003576.1:0.0214098,Setaria_viridis_SEVIR_2G397000v2:0.026977)n32:0.00623799,Urochloa_fusta_Urofu.2G403200:0.0325693)n31:0.00369366)n28:0.00416702)n26:0.00262958)n23:0.0164944)n18:0.00811498,(Phragmites_australis_Phragmites_australis_PaChr15_26578071_26582337_evm.model.PaChr15.1145_1_CDS_4362395339_2635:0.0463595,(((Eragrostis_curvula_EJB05_11348:0.0573267,(Eleusine_coracana_ELECO.r07.7AG0576590:0.0107921,Eleusine_coracana_ELECO.r07.7BG0608040:0.0182528)n37:0.0423571)n36:0.0285899,Phragmites_australis_Phragmites_australis_PaChr16_4100271_4104622_evm.model.PaChr16.394_1_CDS_4362401239_20345:0.0492082)n35:0.00250834,Chasmanthium_laxum_Chala.10G184400:0.0434343)n34:0.000933646)n33:0.000103738)n17:0.00314157)n15:0.0193508)n5:0.0404947)n1:0.183299)n0;
```
