## Supplementary Dataset S1 for "Gene turnover and contingency facilitated the repeated evolution of C_4_ photosynthesis in grasses": OG0012988_tree.txt

```
(Pharus_latifolius_Phala.08G142300:0.109103,(((Leersia_perrieri_LPERR08G07310:0.0347856,Oryza_sativa_LOC_Os08g16559:0.0496109)n3:0.0342416,(Zizania_latifolia_GWHTBFHI003008:0.0346534,Zizania_latifolia_GWHTBFHI010630:0.0504415)n4:0.0254578)n2:0.0397469,((Hordeum_vulgareMorex_HORVU.MOREX.r3.7HG0698400:0.101827,Brachypodium_distachyon_BRADI_3g19290v3:0.0402355)n6:0.0551988,((((Ampelocalamus_luodianensis_Alu08Cg02030.1:0,Ampelocalamus_luodianensis_AluCtg01341g00040.1:0)n10:0.0132277,(Dendrocalamus_sinicus_Dendrocalamus_sinicus_DsiCtg00242a_101067_101219_DsiCtg00242ag00050.1_-1_CDS_4147849654_20804:0.0317426,Dendrocalamus_sinicus_Dendrocalamus_sinicus_Dsi11C_26680872_26681165_Dsi11Cg10260.1_-1_CDS_4147840774_25276:0.0157859)n11:0.00175399)n9:0.00892489,(Dendrocalamus_sinicus_Dendrocalamus_sinicus_Dsi08B_11820706_11820999_Dsi08Bg04270.1_1_CDS_4147805464_47675:0.0133538,Ampelocalamus_luodianensis_Alu08Dg09670.1:0.0378913)n12:0.00421015)n8:0.00892496,(((Stipagrostis_hirtigluma_H_Shi_ptg000034l_000027.1:0.00367732,Stipagrostis_hirtigluma_H_Shi_ptg000156l_000014.1:0.0171578)n15:0.105413,(Chasmanthium_laxum_Chala.11G078200:0.0556693,((Sorghum_bicolor_SORBI_3007G095400:0.00897267,(Zea_mays_Zm00001eb412000:0.067694,Zea_mays_Zm00001eb177920:0.113304)n19:0.00360141)n18:0.0525823,((Dichantelium_oligosantes_H_DolKV769437.1000004.1:0.0185227,((ASEM_AUS1_H_AUS1CM014275.1002425.1:0.0162095,ASEM_RSA5_H_RSA5chrom6002347.1:5e-09)n23:0.0510046,(ASEM_AUS1_H_AUS1CM014271.1005000.1:0.0172318,ASEM_RSA5_H_RSA5chrom7000224.1:0.004273)n24:0.0677226)n22:0.00752473)n21:0.00883436,((Panicum_hallii_Pahal.6G098600:0.00880495,(Panicum_virgatum_Pavir.6KG155500:0.0242688,Panicum_virgatum_Pavir.6NG158800:0.0392158)n27:0.0355668)n26:0.0259848,((Digitaria_radicosa_Dra06G0075200:0.0197255,(Digitaria_exilis_H_Dex6A-000586.1:0.00429815,Digitaria_exilis_H_Dex6B-000515.1:0.0137084)n30:0.0431117)n29:0.0584187,(Urochloa_fusta_Urofu.6G075700:0.041444,(Cenchrus_americanus_H_CamCM007985.2002398.1:0.0565553,Setaria_viridis_SEVIR_6G108400v2:0.0104)n32:0.0136785)n31:0.0162794)n28:0.00791115)n25:6e-09)n20:0.0392388)n17:0.075773)n16:0.0860201)n14:0.0380943,(((Eleusine_coracana_ELECO.r07.8BG0648450:0.00847969,Eleusine_coracana_ELECO.r07.8AG0624470:5e-09)n35:0.0496495,(Eragrostis_curvula_EJB05_08646:0.177691,Eragrostis_curvula_EJB05_33084:0.104589)n36:0.0783769)n34:0.118109,(Phragmites_australis_Phragmites_australis_PaChr19_8219204_8219497_evm.model.PaChr19.478_1_CDS_4362412594_38456:0.0368412,Phragmites_australis_Phragmites_australis_PaChr14_11265362_11265655_evm.model.PaChr14.589_1_CDS_4362392605_42186:0.0285512)n37:0.00317236)n33:0.041849)n13:0.0153596)n7:0.0223282)n5:0.0317707)n1:0.109103)n0;
```
