## Supplementary Dataset S1 for "Gene turnover and contingency facilitated the repeated evolution of C_4_ photosynthesis in grasses": OG0012989_tree.txt

```
(Carex_scoparia_H_Carex_Csco_scaffold_4_000482.1:0.174872,(Streptochaeta_angustifolia_strangu_031717:0.0763569,((Pharus_latifolius_Phala.05G075500:5e-09,(Pharus_latifolius_Phala.05G075500.2:5e-09,Pharus_latifolius_Phala.05G075500.3:0.0164559)n4:6e-09)n3:0.0767861,((((Zizania_latifolia_GWHTBFHI037681:0.0370757,(Oryza_sativa_LOC_Os07g39010:0.0305306,Leersia_perrieri_LPERR07G17200:0.230761)n9:0.0149684)n8:0.0335092,(Brachypodium_distachyon_BRADI_1g23580v3:0.0490179,(Hordeum_spontaneum_WB01_003997_0305972:0.0326012,Hordeum_vulgareMorex_HORVU.MOREX.r3.2HG0131470:0.00539712)n11:0.0603289)n10:0.0330973)n7:0.00542858,(Ampelocalamus_luodianensis_Alu07Cg04270.1:0.020488,(Olyra_latifolia_Ola037858:0.0339935,(Dendrocalamus_sinicus_Dendrocalamus_sinicus_Dsi07B_6832516_6854779_Dsi07Bg04550.2_-1_CDS_4147794130_35252:0.0280471,Dendrocalamus_sinicus_Dendrocalamus_sinicus_Dsi07A_5532847_5537336_Dsi07Ag04190.1_-1_CDS_4147790047_11042:0.019246)n14:0.00213844)n13:0.00256571)n12:0.0023376)n6:0.0128886,((Stipagrostis_hirtigluma_H_Shi_ptg000011l_000304.1:0.0606046,Aristida_adscensionis_H_Aadptg000050l000312.1:0.0559143)n16:0.00837193,(((Chasmanthium_laxum_Chala.10G166800:0.0391733,((Echinocloa_haploclada_eh_chr3.3942:0.0337229,(((Urochloa_fusta_Urofu.2G382100:0.0209633,(Cenchrus_americanus_H_CamCM007988.2000407.1:0.0275099,Setaria_viridis_SEVIR_2G378000v2:0.00918371)n25:0.0133312)n24:0.0108494,(Dichantelium_oligosantes_H_DolKV777810.1000021.1:0.0261939,(ASEM_AUS1_H_AUS1CM014271.1004932.1:0.00822655,ASEM_RSA5_H_RSA5chrom2000237.1:0.00258721)n27:0.0224353)n26:0.00371373)n23:0.0035384,(((Digitaria_radicosa_Dra02G0357800:0,Digitaria_radicosa_Dra02G0357800.2:0)n30:0.0178679,(Digitaria_exilis_H_Dex2A-001889.1:0.0111875,Digitaria_exilis_H_Dex2B-001813.1:0.0045925)n31:0.0226213)n29:0.015121,(Panicum_hallii_Pahal.2G425100:0.00689512,(Panicum_virgatum_Pavir.2KG507100:0.0147561,Panicum_virgatum_Pavir.2NG556200:0.00861113)n33:0.00710932)n32:0.0228177)n28:0.000954738)n22:0.00349186)n21:0.016553,(Sorghum_bicolor_SORBI_3002G352800:0.0149385,(Zea_mays_Zm00001eb325500:0.0251568,Zea_mays_Zm00001eb107640:0.0375143)n35:0.00416826)n34:0.0049529)n20:0.0200133)n19:0.00457552,(Phragmites_australis_Phragmites_australis_PaChr16_5800342_5804979_evm.model.PaChr16.522_1_CDS_4362401525_13194:0.0341108,Phragmites_australis_Phragmites_australis_PaChr15_24463208_24467854_evm.model.PaChr15.1008_1_CDS_4362395035_2215:0.0418078)n36:0.00464531)n18:0.00342579,(Eleusine_coracana_ELECO.r07.7AG0574330:0.00138777,Eleusine_coracana_ELECO.r07.7BG0605620:0.00159734)n37:0.0906966)n17:0.00500066)n15:0.0353824)n5:0.0405328)n2:0.0318338)n1:0.174872)n0;
```
