## Supplementary Dataset S1 for "Gene turnover and contingency facilitated the repeated evolution of C_4_ photosynthesis in grasses": OG0012990_tree.txt

```
((Pharus_latifolius_Phala.10G059400:0.136899,Streptochaeta_angustifolia_strangu_020654:0.135232)n1:0.0560594,((((Dendrocalamus_sinicus_Dendrocalamus_sinicus_DsiCtg00058a_491783_502632_DsiCtg00058ag00160.1_-1_CDS_4147846810_11792:0.0404749,Ampelocalamus_luodianensis_Alu12Dg06270.2:0.0529871)n5:0.00921103,(Dendrocalamus_sinicus_Dendrocalamus_sinicus_Dsi12A_7283088_7295013_Dsi12Ag03610.1_-1_CDS_4147842064_12339:0.0403126,(Ampelocalamus_luodianensis_Alu12Cg05010.2:0.0598485,((Zizania_latifolia_GWHTBFHI009261:0.0495276,Zizania_latifolia_GWHTBFHI028572:0.0408992)n9:0.0363351,(Leersia_perrieri_LPERR12G11150:0.0833992,Oryza_sativa_LOC_Os12g32330:0.0648082)n10:0.0330031)n8:0.0437718)n7:0.00579041)n6:0.000643379)n4:0.0177163,((Brachypodium_distachyon_BRADI_4g06650v3:0.0890081,(Hordeum_spontaneum_WB01_002979_0668549:5e-09,Hordeum_vulgareMorex_HORVU.MOREX.r3.5HG0448490:5e-09)n13:0.11281)n12:0.0867103,Olyra_latifolia_Ola026789:0.164856)n11:0.00434078)n3:0.0186599,((Aristida_adscensionis_H_Aadptg000087l000008.1:0.0715067,(Stipagrostis_hirtigluma_H_Shi_ptg000022l_000206.1:0.00696171,Stipagrostis_hirtigluma_H_Shi_ptg000046l_000965.1:0.00326318)n16:0.038971)n15:0.025999,(((Eragrostis_curvula_EJB05_01431:0.123567,(Eleusine_coracana_ELECO.r07.5BG0439340:0.00743656,Eleusine_coracana_ELECO.r07.5AG0391870:0.0208741)n20:0.0702259)n19:0.0467674,(Phragmites_australis_Phragmites_australis_PaChr23_17785277_17791041_evm.model.PaChr23.604_1_CDS_4362435091_27588:0.0517189,Phragmites_australis_Phragmites_australis_PaChr22_7040322_7044220_evm.model.PaChr22.474_1_CDS_4362431777_35568:0.0606904)n21:0.00674338)n18:0.0123464,(Chasmanthium_laxum_Chala.12G135800:0.0479834,((Sorghum_bicolor_SORBI_3008G108300:0.0342118,(Zea_mays_Zm00001eb138000:0.0685338,Zea_mays_Zm00001eb264730:0.0400831)n25:0.00896528)n24:0.0501923,((Cenchrus_americanus_H_CamCM007985.2003117.1:0.148168,Setaria_viridis_SEVIR_3G371100v2:0.0174993)n27:0.0246812,((Echinocloa_haploclada_eh_chr5.4195:0.110975,(ASEM_RSA5_H_RSA5chrom3000518.1:0.00306572,(ASEM_AUS1_H_AUS1CM014271.1004872.1:0.0406144,ASEM_AUS1_H_AUS1CM014272.1000452.1:5e-09)n31:0.00933192)n30:0.0423984)n29:0.00457855,((Panicum_hallii_Pahal.3G443200:0.0250918,(Panicum_virgatum_Pavir.3KG465400:0.0164762,Panicum_virgatum_Pavir.3NG226300:0.0137374)n34:0.00541844)n33:0.0270024,(Urochloa_fusta_Urofu.3G388700:0.0386136,(Digitaria_radicosa_Dra03G0297000:0.0278908,(Digitaria_exilis_H_Dex3A-001767.1:0.0176009,Digitaria_exilis_H_Dex3B-001757.1:0.0048579)n37:0.0116679)n36:0.0307511)n35:0.00598225)n32:0.00450533)n28:0.00295444)n26:0.0179667)n23:0.0211999)n22:0.009911)n17:0.0142309)n14:0.0594444)n2:0.0560594)n0;
```
