## Supplementary Dataset S1 for "Gene turnover and contingency facilitated the repeated evolution of C_4_ photosynthesis in grasses": OG0012991_tree.txt

```
((Streptochaeta_angustifolia_strangu_005715:0.0978244,(Pharus_latifolius_Phala.05G084100:5e-09,Pharus_latifolius_Phala.05G084100.2:5e-09)n2:0.0851153)n1:0.0288246,(((Leersia_perrieri_LPERR07G16450:0.0557189,Oryza_sativa_LOC_Os07g38070:0.0385802)n5:0.0659678,((Brachypodium_distachyon_BRADI_1g24287v3:0.0701002,(Hordeum_spontaneum_WB01_003540_0103619:0.000659502,Hordeum_vulgareMorex_HORVU.MOREX.r3.2HG0133680:5e-09)n8:0.12825)n7:0.0429228,((Ampelocalamus_luodianensis_Alu07Dg06490.1:0.0413829,(Dendrocalamus_sinicus_Dendrocalamus_sinicus_Dsi07A_6367620_6372531_Dsi07Ag04680.1_-1_CDS_4147790194_36928:0.0385702,Dendrocalamus_sinicus_Dendrocalamus_sinicus_Dsi07C_5715586_5725035_Dsi07Cg04770.1_-1_CDS_4147798093_48777:0.0250685)n11:0.00278539)n10:0.00454779,Olyra_latifolia_Ola002574:0.0854809)n9:0.0112626)n6:0.0161607)n4:0.0122409,((Aristida_adscensionis_H_Aadptg000005l000081.1:0.0637445,(Stipagrostis_hirtigluma_H_Shi_ptg000035l_000167.1:0.0039815,Stipagrostis_hirtigluma_H_Shi_ptg000037l_000078.1:0.00676234)n14:0.0388667)n13:0.0352442,(Phragmites_australis_Phragmites_australis_PaChr16_6514753_6518964_evm.model.PaChr16.577_1_CDS_4362401645_21184:0.0364075,((Eragrostis_curvula_EJB05_11747:0.0661031,(Eleusine_coracana_ELECO.r07.7AG0573170:0.0146376,Eleusine_coracana_ELECO.r07.7BG0604470:0.0114128)n18:0.0474999)n17:0.0264506,(Chasmanthium_laxum_Chala.10G154200:0.0515139,((Sorghum_bicolor_SORBI_3002G343100:0.0300448,Zea_mays_Zm00001eb324630:0.0354583)n21:0.0403578,(Dichantelium_oligosantes_H_DolKV776825.1000001.1:0.0310458,(((Echinocloa_haploclada_eh_chr3.3848:0.0105569,(Echinocloa_haploclada_eh_chr7.474:0.0208978,Echinocloa_haploclada_eh_chr7.3773:0.0263951)n26:0.287262)n25:0.0224515,(ASEM_RSA5_H_RSA5chrom2000164.1:0.00979966,(ASEM_AUS1_H_AUS1CM014272.1004809.1:0.0699189,ASEM_AUS1_H_AUS1CM014271.1004860.1:0.00260616)n28:0.000289573)n27:0.00304659)n24:0.0049556,((Digitaria_radicosa_Dra02G0349400:0.0172495,(Digitaria_exilis_H_Dex2A-001849.1:0.00123795,Digitaria_exilis_H_DexUA-000130.1:0.00466065)n31:0.0273311)n30:0.0252426,((Cenchrus_americanus_H_CamCM007988.2003418.1:0.0343123,Setaria_viridis_SEVIR_2G368100v2:0.015608)n33:0.0194285,(Urochloa_fusta_Urofu.2G371900:0.0306319,(Panicum_hallii_Pahal.2G414600:0.0119228,(Panicum_virgatum_Pavir.2NG544200:0.0200026,(Panicum_virgatum_Pavir.1NG030500:0.0152164,Panicum_virgatum_Pavir.1KG057900:0.0152691)n37:0.00450739)n36:0.0022016)n35:0.0197978)n34:0.00445907)n32:0.00193658)n29:0.00364422)n23:0.00253265)n22:0.0388883)n20:0.019476)n19:0.0126206)n16:0.00360826)n15:0.00877911)n12:0.0455311)n3:0.0288246)n0;
```
