## Supplementary Dataset S1 for "Gene turnover and contingency facilitated the repeated evolution of C_4_ photosynthesis in grasses": OG0012992_tree.txt

```
(Streptochaeta_angustifolia_strangu_005727:0.113074,(Zea_mays_Zm00001eb114290:0.408846,((((Olyra_latifolia_Ola002565:0.0934276,(Dendrocalamus_sinicus_Dendrocalamus_sinicus_Dsi07C_23274780_23276346_Dsi07Cg11010.1_-1_CDS_4147799965_22328:0.18093,Ampelocalamus_luodianensis_Alu07Cg04910.1:0.0926233)n6:0.0630409)n5:0.0692204,((Zizania_latifolia_GWHTBFHI031993:0.0796001,Zizania_latifolia_GWHTBFHI031994:0.0525201)n8:0.0885276,(Oryza_sativa_LOC_Os07g37980:0.223515,Oryza_sativa_LOC_Os05g12040:0.0872796)n9:0.00969774)n7:0.0708767)n4:0.0322762,(Hordeum_spontaneum_WB01_009743_0008202:0.160517,(Brachypodium_distachyon_BRADI_1g55330v3:0.228904,Brachypodium_distachyon_BRADI_1g24340v3:0.16826)n11:0.0186956)n10:0.0374181)n3:0.032766,((Aristida_adscensionis_H_Aadptg000050l000268.1:0.117896,(Stipagrostis_hirtigluma_H_Shi_ptg000011l_000245.1:0.0811866,Stipagrostis_hirtigluma_H_Shi_ptg000011l_000244.1:0.0927419)n14:0.0293188)n13:0.019224,((Eragrostis_curvula_EJB05_11757:0.0851294,(Eleusine_coracana_ELECO.r07.7AG0573050:0.0405286,Eleusine_coracana_ELECO.r07.7BG0604380:0.0423893)n17:0.0934027)n16:0.0760084,((Phragmites_australis_Phragmites_australis_PaChr16_6578979_6580586_evm.model.PaChr16.582_1_CDS_4362401657_26220:0.0963938,Phragmites_australis_Phragmites_australis_PaChr15_23725276_23725810_evm.model.PaChr15.948_1_CDS_4362397891_14025:0.110949)n19:0.0410673,((Phragmites_australis_Phragmites_australis_PaChr15_23721469_23722138_evm.model.PaChr15.947_1_CDS_4362397889_13184:0.254958,Chasmanthium_laxum_Chala.10G153300:0.0528755)n21:0.0261692,(Sorghum_bicolor_SORBI_3002G342400:0.103725,((ASEM_RSA5_H_RSA5chrom2000161.1:0.0418491,(ASEM_AUS1_H_AUS1CM014271.1004857.1:0.00350665,ASEM_AUS1_H_AUS1CM014271.1004856.1:5e-09)n25:0.074999)n24:0.0582852,((((Digitaria_radicosa_Dra02G0348700:0.0546411,(Digitaria_exilis_H_Dex2A-001846.1:0.0199285,Digitaria_exilis_H_DexUA-003625.1:0.0341563)n30:0.0508613)n29:0.0292979,(Urochloa_fusta_Urofu.2G371100:0.096224,(Cenchrus_americanus_H_CamCM007988.2003416.1:0.0522106,Setaria_viridis_SEVIR_2G367300v2:0.0339155)n32:0.0219975)n31:0.0171445)n28:0.0253287,(Echinocloa_haploclada_eh_chr3.3841:0.0233946,(Echinocloa_haploclada_eh_chr3.3840:0.0520186,Echinocloa_haploclada_eh_chr3.3839:0.0015965)n34:0.0124137)n33:0.0528307)n27:0.0155855,(Dichantelium_oligosantes_H_DolKV781239.1000004.1:0.05271,(Panicum_hallii_Pahal.2G413800:0.04815,(Panicum_virgatum_Pavir.2KG494600:0.0336557,Panicum_virgatum_Pavir.2NG543200:0.0308028)n37:0.0075151)n36:0.0278689)n35:0.0144911)n26:0.0109469)n23:0.0168131)n22:0.0432429)n20:0.0139257)n18:0.0015473)n15:0.0154572)n12:0.0167808)n2:0.0923484)n1:0.113074)n0;
```
