## Supplementary Dataset S1 for "Gene turnover and contingency facilitated the repeated evolution of C_4_ photosynthesis in grasses": OG0012993_tree.txt

```
((Pharus_latifolius_Phala.05G086300:0.110529,Streptochaeta_angustifolia_strangu_027810:0.136378)n1:0.0328288,(((Dendrocalamus_sinicus_Dendrocalamus_sinicus_Dsi07B_7834063_7851509_Dsi07Bg05140.1_1_CDS_4147794307_21184:0.0514439,((Ampelocalamus_luodianensis_Alu07Cg05020.2:0.0296082,Dendrocalamus_sinicus_Dendrocalamus_sinicus_Dsi07C_5912283_5915735_Dsi07Cg04940.1_1_CDS_4147798144_20634:0.0325302)n6:0.0132913,(Ampelocalamus_luodianensis_Alu07Dg06650.4:0.0331604,Dendrocalamus_sinicus_Dendrocalamus_sinicus_Dsi07A_6710182_6713870_Dsi07Ag04790.1_1_CDS_4147790227_55507:0.0307364)n7:0.00160316)n5:0.0136049)n4:0.0114727,((Hordeum_vulgareMorex_HORVU.MOREX.r3.2HG0134510:0.120137,Brachypodium_distachyon_BRADI_1g24580v3:0.0904106)n9:0.0696619,(Leersia_perrieri_LPERR07G16250:0.0685729,Oryza_sativa_LOC_Os07g37800:0.0372879)n10:0.0891002)n8:0.0145381)n3:0.0262284,(((Eragrostis_curvula_EJB05_11766:0.142705,(Eleusine_coracana_ELECO.r07.7AG0572910:0.00975332,Eleusine_coracana_ELECO.r07.7BG0604170:0.0145253)n14:0.1108)n13:0.0414541,((Aristida_adscensionis_H_Aadptg000050l000204.1:0.0940146,Stipagrostis_hirtigluma_H_Shi_ptg000011l_001246.1:0.0792852)n16:0.0236244,(Phragmites_australis_Phragmites_australis_PaChr15_23512624_23516428_evm.model.PaChr15.935_1_CDS_4362397863_2229:0.0501618,Phragmites_australis_Phragmites_australis_PaChr16_6746223_6749747_evm.model.PaChr16.593_1_CDS_4362401681_36313:0.0415379)n17:0.00877815)n15:0.00632001)n12:0.0180613,(Chasmanthium_laxum_Chala.10G152200:0.0529965,(((ASEM_AUS1_H_AUS1CM014271.1000505.1:0.00587487,ASEM_RSA5_H_RSA5chrom2005498.1:0.00769884)n21:0.0375574,((Dichantelium_oligosantes_H_DolKV776366.1000003.1:0.0319821,(Panicum_hallii_Pahal.2G412100:0.0213309,(Panicum_virgatum_Pavir.2KG490800:0.0208074,Panicum_virgatum_Pavir.2NG535300:0.0262736)n25:0.00759479)n24:0.0361508)n23:0.00666873,(((Digitaria_exilis_H_Dex2A-002710.1:0.00636837,Digitaria_exilis_H_Dex2B-002650.1:0.00468982)n28:0.0404658,(Digitaria_radicosa_Dra02G0347200:5e-09,Digitaria_radicosa_Dra02G0347200.2:0.00123834)n29:0.0348441)n27:0.0183961,(Urochloa_fusta_Urofu.2G369600:0.0361901,(Setaria_viridis_SEVIR_2G365600v2:0.0122111,(Cenchrus_americanus_H_CamCM007988.2000516.1:0.0391826,Cenchrus_americanus_H_CamCM007988.2000515.1:0.0261098)n32:0.00290109)n31:0.00630414)n30:0.00441981)n26:0.00764197)n22:0.00183245)n20:0.0127339,(Sorghum_bicolor_SORBI_3002G341100:0.0273825,(Zea_mays_Zm00001eb324470:0.0452905,(Zea_mays_Zm00001eb107020:0.00668496,(Zea_mays_Zm00001eb290840:0.0348279,(Zea_mays_Zm00001eb257800:0.0581026,Zea_mays_Zm00001eb033860:0.0408161)n37:0.0769281)n36:0.0428107)n35:0.0411996)n34:0.00457774)n33:0.00770319)n19:0.0360263)n18:0.0373527)n11:0.0753367)n2:0.0328288)n0;
```
