## Supplementary Dataset S1 for "Gene turnover and contingency facilitated the repeated evolution of C_4_ photosynthesis in grasses": OG0012994_tree.txt

```
((Juncus_effusus_H_Juncus_Jeff_scaffold_20_000621.1:0.458259,(Ananas_comosus_H_Ananas_contig10_000578.1:0.0448998,Tillandsia_fasciculata_H_Tillandsia_CM054937.1_001165.1:0.0631791)n2:0.160516)n1:0.0787543,(Pharus_latifolius_Phala.05G087200:0.0908292,(Streptochaeta_angustifolia_strangu_027814:0.0825424,(((Olyra_latifolia_Ola039093:0.0431759,Olyra_latifolia_Ola002545:0.00303568)n7:0.0733492,(((Leersia_perrieri_LPERR07G16210:0.127027,Oryza_sativa_LOC_Os07g37730:0.0788208)n10:0.0758527,(Brachypodium_distachyon_BRADI_1g24620v3:0.10864,(Hordeum_vulgareMorex_HORVU.MOREX.r3.2HG0134640:0.000979873,(Hordeum_spontaneum_WB01_002160_0495963:0.530651,Hordeum_spontaneum_WB01_001777_0180245:0.0026713)n13:0.000296811)n12:0.0635087)n11:0.0305826)n9:0.0245287,(((Phragmites_australis_Phragmites_australis_PaChr16_6778952_6781173_evm.model.PaChr16.597_1_CDS_4362401689_39690:0.0729497,Phragmites_australis_Phragmites_australis_PaChr15_23455586_23457801_evm.model.PaChr15.931_1_CDS_4362397855_41363:0.0612642)n16:0.0205601,((Eleusine_coracana_ELECO.r07.7AG0572840:0.0741074,Eragrostis_curvula_EJB05_11770:0.0424316)n18:0.0678168,(Aristida_adscensionis_H_Aadptg000050l000265.1:0.1238,Stipagrostis_hirtigluma_H_Shi_ptg000011l_000237.1:0.0378758)n19:0.026483)n17:0.0157958)n15:0.0124153,(Chasmanthium_laxum_Chala.10G151800:0.0682977,((Sorghum_bicolor_SORBI_3002G340600:0.0263054,Zea_mays_Zm00001eb324410:0.0391396)n22:0.0322456,(Echinocloa_haploclada_eh_chr3.3823:0.0455785,((Dichantelium_oligosantes_H_DolKV776366.1000020.1:0.0499917,(ASEM_AUS1_H_AUS1CM014271.1004852.1:0.0178704,(ASEM_RSA5_H_RSA5chrom2000148.1:0.00460283,ASEM_RSA5_H_RSA5chrom2000151.1:0.0115616)n27:0.010497)n26:0.0164115)n25:0.009559,((Urochloa_fusta_Urofu.2G369200:0.0360963,(Cenchrus_americanus_H_CamCM007988.2003412.1:0.144724,Setaria_viridis_SEVIR_2G364800v2:0.0142537)n30:0.0114997)n29:0.00873777,((Panicum_hallii_Pahal.2G411600:0.020676,(Panicum_virgatum_Pavir.2NG534600:0.0247374,Panicum_virgatum_Pavir.2KG490200:0.0269145)n33:0.00653199)n32:0.0225532,(Digitaria_radicosa_Dra02G0346800:0.0281717,(Digitaria_exilis_H_Dex2A-001838.1:0.0224679,Digitaria_exilis_H_Dex2B-001765.1:0.0262286)n35:0.0289925)n34:0.0352556)n31:0.00287008)n28:0.00769571)n24:0.0072326)n23:0.0189264)n21:0.0392931)n20:0.0114195)n14:0.0549681)n8:0.0335653)n6:0.0191663,(Ampelocalamus_luodianensis_Alu07Dg06690.2:0.0337296,(Dendrocalamus_sinicus_Dendrocalamus_sinicus_Dsi07C_5965537_5969498_Dsi07Cg04990.1_-1_CDS_4147798159_29074:0.0527502,Dendrocalamus_sinicus_Dendrocalamus_sinicus_Dsi07A_6758089_6763520_Dsi07Ag04830.1_-1_CDS_4147790239_5416:0.196535)n37:0.0218373)n36:0.0144068)n5:0.121028)n4:0.0659811)n3:0.0787543)n0;
```
