## Supplementary Dataset S1 for "Gene turnover and contingency facilitated the repeated evolution of C_4_ photosynthesis in grasses": OG0012995_tree.txt

```
(Carex_scoparia_H_Carex_Csco_scaffold_17_000566.1:0.350815,(((Zizania_latifolia_GWHTBFHI035903:0.0595992,(Leersia_perrieri_LPERR07G15610:0.0917012,Oryza_sativa_LOC_Os07g36630:0.0664198)n4:0.0277204)n3:0.0651986,((Brachypodium_distachyon_BRADI_1g25107v3:0.0838358,(Hordeum_spontaneum_WB01_009561_0012540:5e-09,Hordeum_vulgareMorex_HORVU.MOREX.r3.2HG0136570:0.00128235)n7:0.0784372)n6:0.0428955,(Olyra_latifolia_Ola015694:0.0746397,(Ampelocalamus_luodianensis_Alu07Cg05590.1:0.0204382,Dendrocalamus_sinicus_Dendrocalamus_sinicus_Dsi07C_6475833_6482653_Dsi07Cg05370.1_1_CDS_4147798273_36391:0.0309941)n9:0.0287688)n8:0.0156437)n5:0.0194652)n2:0.0386594,(((Aristida_adscensionis_H_Aadptg000050l000237.1:0.0959226,Stipagrostis_hirtigluma_H_Shi_ptg000011l_001303.1:0.0685356)n12:0.0345985,((Eragrostis_curvula_EJB05_11859:0.0262204,(Eragrostis_curvula_EJB05_11854:0.00379256,Eragrostis_curvula_EJB05_11879:0.00276246)n15:0.0296989)n14:0.0689882,(Eleusine_coracana_ELECO.r07.7AG0571630:0.0100651,Eleusine_coracana_ELECO.r07.7BG0603380:0.0117082)n16:0.0773016)n13:0.0287931)n11:0.0191085,(((Chasmanthium_laxum_Chala.10G145200:0.00276735,(((Panicum_hallii_Pahal.2G405300:0.0251171,((Panicum_virgatum_Pavir.2KG473400:0.00124405,Panicum_virgatum_Pavir.2KG480700:5e-09)n24:0.025683,(Panicum_virgatum_Pavir.2NG527200:0.0235831,(Panicum_virgatum_Pavir.2NG527100:0.0201389,Panicum_virgatum_Pavir.2NG541400:0.00601111)n26:0.00429735)n25:0.029595)n23:0.0194622)n22:0.0186576,(((Digitaria_radicosa_Dra02G0340800:0.0249376,(Digitaria_exilis_H_Dex2A-002748.1:0.014146,Digitaria_exilis_H_Dex2B-002689.1:0.00812478)n30:0.0184038)n29:0.0345181,(Urochloa_fusta_Urofu.2G361600:0.0400056,(Cenchrus_americanus_H_CamCM007988.2000561.1:0.0464254,Setaria_viridis_SEVIR_2G358600v2:0.0287913)n32:0.0237451)n31:0.0100489)n28:0.0124685,((ASEM_AUS1_H_AUS1CM014271.1000555.1:0.00722315,ASEM_RSA5_H_RSA5chrom2000097.1:0.00700302)n34:0.0387128,(Dichantelium_oligosantes_H_DolKV777670.1000004.1:0.0660586,Echinocloa_haploclada_eh_chr3.3750:0.0485695)n35:0.00691531)n33:0.00747353)n27:0.00998354)n21:0.0215469,Dichantelium_oligosantes_H_DolKV777670.1000003.1:0.05269)n20:0.00585444)n19:0.046987,(Sorghum_bicolor_SORBI_3002G333800:0.0422598,Zea_mays_Zm00001eb323710:0.0637781)n36:0.0388643)n18:0.0190528,(Phragmites_australis_Phragmites_australis_PaChr16_7745743_7750906_evm.model.PaChr16.648_1_CDS_4362401803_2660:0.0527538,Phragmites_australis_Phragmites_australis_PaChr15_22508652_22513813_evm.model.PaChr15.881_1_CDS_4362397743_36721:0.0592775)n37:0.00658639)n17:0.00878627)n10:0.0416662)n1:0.350815)n0;
```
