## Supplementary Dataset S1 for "Gene turnover and contingency facilitated the repeated evolution of C_4_ photosynthesis in grasses": OG0012996_tree.txt

```
(Juncus_effusus_H_Juncus_Jeff_scaffold_12_000118.1:0.254314,((Streptochaeta_angustifolia_strangu_012491:0.147002,Streptochaeta_angustifolia_strangu_029007:0.0191599)n2:0.0521623,(Pharus_latifolius_Phala.05G093500:0.0903973,((((Leersia_perrieri_LPERR07G15490:0.0498713,Oryza_sativa_LOC_Os07g36450:0.0608532)n7:0.021862,(Zizania_latifolia_GWHTBFHI037563:0.079652,Zizania_latifolia_GWHTBFHI035911:0.0518284)n8:0.0124948)n6:0.0365727,(((Hordeum_spontaneum_WB01_000243_0612823:0,Hordeum_vulgareMorex_HORVU.MOREX.r3.2HG0137000:0)n11:0.0902408,Brachypodium_distachyon_BRADI_1g25240v3:0.0619212)n10:0.0437952,((Dendrocalamus_sinicus_Dendrocalamus_sinicus_Dsi07A_8010029_8014687_Dsi07Ag05410.1_1_CDS_4147790413_46499:0.0432208,(Ampelocalamus_luodianensis_Alu07Dg07460.1:0.0482795,Ampelocalamus_luodianensis_Alu07Cg05700.1:0.0298252)n14:0.00331392)n13:0.00470294,Olyra_latifolia_Ola015673:0.0668656)n12:0.00907679)n9:0.00191369)n5:0.0126946,(((Aristida_adscensionis_H_Aadptg000100l000161.1:0.07858,Stipagrostis_hirtigluma_H_Shi_ptg000011l_001332.1:0.0449797)n17:0.0272256,((Eragrostis_curvula_EJB05_11956:0.047054,(Eleusine_coracana_ELECO.r07.7AG0571400:0.0114904,Eleusine_coracana_ELECO.r07.7BG0603050:0.00568994)n20:0.0406369)n19:0.0336207,(Phragmites_australis_Phragmites_australis_PaChr16_7943425_7945337_evm.model.PaChr16.658_1_CDS_4362401825_11930:0.0322855,Phragmites_australis_Phragmites_australis_PaChr15_22382402_22384348_evm.model.PaChr15.871_1_CDS_4362397721_27467:0.0484846)n21:0.0038964)n18:0.0163159)n16:0.00633278,((Chasmanthium_laxum_Chala.10G143500:0.043978,(Sorghum_bicolor_SORBI_3002G332400:0.0274879,Zea_mays_Zm00001eb106590:0.0370342)n24:0.0666001)n23:0.00995664,(Dichantelium_oligosantes_H_DolKV777087.1000014.1:0.0210945,((Echinocloa_haploclada_eh_chr3.3732:0.0290131,((ASEM_AUS1_H_AUS1CM014271.1000566.1:0.0127875,ASEM_RSA5_H_RSA5chrom2005552.1:5e-09)n29:0.0253953,(Digitaria_radicosa_Dra02G0339400:0.0186524,(Digitaria_exilis_H_Dex2A-002765.1:5e-09,Digitaria_exilis_H_Dex2B-002704.1:0.00608213)n31:0.0212878)n30:0.0228874)n28:0.00553933)n27:0.00296261,((Panicum_hallii_Pahal.2G402900:0.0162314,(Panicum_virgatum_Pavir.2NG538600:0.0293214,(Panicum_virgatum_Pavir.2KG477400:6e-09,Panicum_virgatum_Pavir.2KG470100:0.00315612)n35:0.0195862)n34:0.00487695)n33:0.00799831,(Urochloa_fusta_Urofu.2G359300:0.0362604,(Cenchrus_americanus_H_CamCM007988.2000575.1:0.028981,Setaria_viridis_SEVIR_2G356300v2:0.00825766)n37:0.0147913)n36:0.00717891)n32:0.00176951)n26:0.00663715)n25:0.0211394)n22:0.0191217)n15:0.0276491)n4:0.0753456)n3:0.0246121)n1:0.254314)n0;
```
