## Supplementary Dataset S1 for "Gene turnover and contingency facilitated the repeated evolution of C_4_ photosynthesis in grasses": OG0012997_tree.txt

```
((((Leersia_perrieri_LPERR07G14420:0.0588376,Oryza_sativa_LOC_Os07g34650:0.0699502)n3:0.0552836,(Zizania_latifolia_GWHTBFHI035980:0.0725187,Zizania_latifolia_GWHTBFHI037512:0.0989206)n4:0.0085017)n2:0.0232051,(((Hordeum_spontaneum_WB01_004062_0857468:0,Hordeum_vulgareMorex_HORVU.MOREX.r3.2HG0139290:0)n7:0.119193,Brachypodium_distachyon_BRADI_1g25810v3:0.0730457)n6:0.0471848,(Olyra_latifolia_Ola016840:0.0693006,((Dendrocalamus_sinicus_Dendrocalamus_sinicus_Dsi07C_7154045_7156209_Dsi07Cg05850.1_1_CDS_4147798417_3754:0.0388023,Ampelocalamus_luodianensis_Alu07Dg07980.1:0.0316242)n10:0.01535,(Ampelocalamus_luodianensis_Alu07Cg06260.1:0.0227901,(Dendrocalamus_sinicus_Dendrocalamus_sinicus_Dsi07B_10061686_10064910_Dsi07Bg06030.1_1_CDS_4147794574_926:0.0596499,(Dendrocalamus_sinicus_Dendrocalamus_sinicus_DsiCtg00372b_173933_177440_DsiCtg00372bg00070.1_1_CDS_4147851193_34314:0.0249546,Dendrocalamus_sinicus_Dendrocalamus_sinicus_Dsi07A_9595809_9598202_Dsi07Ag06110.1_1_CDS_4147790623_51004:0.00239311)n13:0.042194)n12:0.0130233)n11:0.00144704)n9:0.0357866)n8:0.028812)n5:0.0289325)n1:0.0483409,(((Eragrostis_curvula_EJB05_11993:0.00235404,Eragrostis_curvula_EJB05_12167:0.00468511)n16:0.0864064,(Eleusine_coracana_ELECO.r07.7AG0570050:0.0134587,Eleusine_coracana_ELECO.r07.7BG0601870:0.0141242)n17:0.0776215)n15:0.0636064,((Aristida_adscensionis_H_Aadptg000100l000003.1:0.103646,Stipagrostis_hirtigluma_H_Shi_ptg000011l_001388.1:0.0788201)n19:0.0637416,((Phragmites_australis_Phragmites_australis_PaChr16_8650196_8652338_evm.model.PaChr16.694_1_CDS_4362401905_3082:0.0961434,Phragmites_australis_Phragmites_australis_PaChr15_21390462_21397496_evm.model.PaChr15.822_1_CDS_4362397613_24527:0.0823523)n21:0.0215002,(Chasmanthium_laxum_Chala.10G136000:0.0850987,((Sorghum_bicolor_SORBI_3002G324801:0.215662,(Zea_mays_Zm00001eb106250:0.0694764,Zea_mays_Zm00001eb323150:0.0453562)n25:0.0161844)n24:0.0477856,((Panicum_hallii_Pahal.2G394700:0.0220434,(Panicum_virgatum_Pavir.5KG187700:0.0180789,Panicum_virgatum_Pavir.2NG520200:0.0243539)n28:0.00839687)n27:0.00377017,((ASEM_AUS1_H_AUS1CM014271.1004769.1:0.0575354,ASEM_RSA5_H_RSA5chrom5001921.1:0.0223368)n30:0.108159,((Setaria_viridis_SEVIR_2G348800v2:0.0463278,(Urochloa_fusta_Urofu.2G350800:0.0551787,(Digitaria_radicosa_Dra02G0332500:0.0359939,(Digitaria_exilis_H_Dex2A-002826.1:0.0210721,Digitaria_exilis_H_Dex2B-002763.1:0.0118397)n35:0.0181706)n34:0.023888)n33:0.0141469)n32:0.00931018,(Dichantelium_oligosantes_H_DolKV775910.1000026.1:0.0405523,(Echinocloa_haploclada_eh_chr3.3651:0.0923036,Echinocloa_haploclada_eh_chr3.3645:0.00243132)n37:0.0761885)n36:0.00801459)n31:0.0071293)n29:0.0178789)n26:0.0184675)n23:0.0602346)n22:0.0386591)n20:0.0102607)n18:0.0201956)n14:0.0483409)n0;
```
