## Supplementary Dataset S1 for "Gene turnover and contingency facilitated the repeated evolution of C_4_ photosynthesis in grasses": OG0012998_tree.txt

```
(Streptochaeta_angustifolia_strangu_023889:0.150762,(((Olyra_latifolia_Ola000610:0.0907406,(Dendrocalamus_sinicus_Dendrocalamus_sinicus_Dsi09A_32030535_32030873_Dsi09Ag09280.1_1_CDS_4147813879_8870:0.0742182,((Ampelocalamus_luodianensis_Alu09Cg11340.1:0.0314472,Dendrocalamus_sinicus_Dendrocalamus_sinicus_Dsi09C_20353478_20353819_Dsi09Cg05840.1_1_CDS_4147819444_14515:0.0361144)n6:0.0173174,(Ampelocalamus_luodianensis_Alu09DXg23090.1:0.0927564,Dendrocalamus_sinicus_Dendrocalamus_sinicus_Dsi09B_3580223_3580570_Dsi09Bg03040.1_-1_CDS_4147815793_6063:0.0827867)n7:0.0077036)n5:0.00424559)n4:0.0178039)n3:0.0324314,((Oryza_sativa_LOC_Os08g40500:0.14936,(Zizania_latifolia_GWHTBFHI009926:0.0953076,(Zizania_latifolia_GWHTBFHI002411:0.17151,Zizania_latifolia_GWHTBFHI036755:0.16962)n11:0.0504366)n10:0.16337)n9:0.123359,((Leersia_perrieri_LPERR09G11400:0.12482,Oryza_sativa_LOC_Os09g32350:0.136042)n13:0.117582,(Zizania_latifolia_GWHTBFHI027368:0.103055,Zizania_latifolia_GWHTBFHI032814:0.0793364)n14:0.025637)n12:0.0767911)n8:0.00853235)n2:0.0453606,((Hordeum_spontaneum_WB01_005617_0315093:5e-09,Hordeum_vulgareMorex_HORVU.MOREX.r3.5HG0492730:0.00326105)n16:0.215727,(Aristida_adscensionis_H_Aadptg000066l000016.1:0.0858699,((Chasmanthium_laxum_Chala.08G034100:0.0736808,((Eragrostis_curvula_EJB05_43622:0.0759278,(Eleusine_coracana_ELECO.r07.6BG0493670:0,Eleusine_coracana_ELECO.r07.6AG0540360:0)n22:0.0581335)n21:0.0768637,((Urochloa_fusta_Urofu.2G267900:0.0406846,((ASEM_AUS1_H_AUS1CM014271.1000595.1:0.0190996,(ASEM_RSA5_H_RSA5chrom2004529.1:5e-09,ASEM_RSA5_H_RSA5chrom2004528.1:0.00361059)n27:0.0119777)n26:0.0406638,(Panicum_hallii_Pahal.2G319800:0.00377009,(Panicum_virgatum_Pavir.2NG411800:0.0331549,Panicum_virgatum_Pavir.2NG409500:0.0255042)n29:0.0128061)n28:0.0136413)n25:0.00441756)n24:0.00419391,((Digitaria_exilis_H_Dex2B-001266.1:0.10337,Digitaria_radicosa_Dra02G0266300:0.0506881)n31:0.0324035,(Setaria_viridis_SEVIR_2G271900v2:0.0580035,Echinocloa_haploclada_eh_chr3.2233:0.0838865)n32:0.00442228)n30:6e-09)n23:0.0547397)n20:0.0128353)n19:0.0135013,((Phragmites_australis_Phragmites_australis_PaChr20_22890268_22890633_evm.model.PaChr20.842_1_CDS_4362426004_28819:0.104232,Phragmites_australis_Phragmites_australis_PaChr17_24995722_24996087_evm.model.PaChr17.798_1_CDS_4362405600_27912:0.0243231)n34:0.0160528,(Stipagrostis_hirtigluma_H_Shi_ptg000060l_000003.1:0.134714,(Sorghum_bicolor_SORBI_3002G254300:0.110577,(Zea_mays_Zm00001eb102220:0.106916,Zea_mays_Zm00001eb317380:0.128037)n37:0.0142263)n36:0.0300453)n35:0.0176287)n33:5e-09)n18:0.0715064)n17:0.0546049)n15:0.0254278)n1:0.0640808)n0;
```
