## Supplementary Dataset S1 for "Gene turnover and contingency facilitated the repeated evolution of C_4_ photosynthesis in grasses": OG0012999_tree.txt

```
((Ananas_comosus_H_Ananas_contig6_001038.1:0.0271729,Tillandsia_fasciculata_H_Tillandsia_CM054940.1_000956.1:0.0293347)n1:0.096486,(Streptochaeta_angustifolia_strangu_000446:0.0545075,(((Pharus_latifolius_Phala.12G129100.3:5e-09,(Pharus_latifolius_Phala.12G129100:5e-09,Pharus_latifolius_Phala.12G129100.2:5e-09)n6:5e-09)n5:5e-09,Pharus_latifolius_Phala.12G129100.4:5e-09)n4:0.0484552,((Zizania_latifolia_GWHTBFHI032810:0.0544969,(Leersia_perrieri_LPERR09G11510:0.0290576,Oryza_sativa_LOC_Os09g32450:0.0242391)n9:0.0107206)n8:0.0309252,(((Ampelocalamus_luodianensis_Alu09DXg23120.3:0.0194013,(Olyra_latifolia_Ola000606:0.0394421,(Brachypodium_distachyon_BRADI_4g34290v3:0.0421166,(Hordeum_spontaneum_WB01_004206_0371096:0.00296265,Hordeum_vulgareMorex_HORVU.MOREX.r3.5HG0492860:0.0031407)n15:0.0524776)n14:0.0215112)n13:0.00222103)n12:0.00434518,Dendrocalamus_sinicus_Dendrocalamus_sinicus_Dsi09C_20394105_20402064_Dsi09Cg05870.1_1_CDS_4147819453_19579:0.0167896)n11:0.0121076,((Eragrostis_curvula_EJB05_43624:0.0326061,(Eleusine_coracana_ELECO.r07.6BG0493720:0.00585477,Eleusine_coracana_ELECO.r07.6AG0540410:0.0085898)n18:0.0280822)n17:0.036701,((Chasmanthium_laxum_Chala.08G033600:0.0353887,(Aristida_adscensionis_H_Aadptg000066l000018.1:0.0383926,(Stipagrostis_hirtigluma_H_Shi_ptg000012l_001303.1:0.00540864,Stipagrostis_hirtigluma_H_Shi_ptg000060l_000006.1:0.00449736)n22:0.0278228)n21:0.0161455)n20:0.00567227,(Phragmites_australis_Phragmites_australis_PaChr20_22914780_22922311_evm.model.PaChr20.844_1_CDS_4362426008_30497:0.0293478,((Sorghum_bicolor_SORBI_3002G254800:0.015768,Zea_mays_Zm00001eb317420:0.021709)n25:0.0189752,(Dichantelium_oligosantes_H_DolKV778799.1000007.1:0.0218723,(((Urochloa_fusta_Urofu.2G268600:0.0208794,(Cenchrus_americanus_H_CamCM007988.2002140.1:0.0205434,Setaria_viridis_SEVIR_2G272700v2:0.0089725)n30:0.00796832)n29:0.00328571,(Panicum_hallii_Pahal.2G320400:0.00671849,(Panicum_virgatum_Pavir.2NG410200:0.01047,Panicum_virgatum_Pavir.J215500:0.0236378)n32:0.00262642)n31:0.00224477)n28:0.00232266,((ASEM_AUS1_H_AUS1CM014271.1000601.1:0.00860403,ASEM_RSA5_H_RSA5chrom2004533.1:0.00354699)n34:0.0195258,((Digitaria_radicosa_Dra02G0266900:0.0151886,(Digitaria_exilis_H_Dex2A-001380.1:0.00411452,Digitaria_exilis_H_Dex2B-001271.1:0.00385205)n37:0.0194779)n36:0.016524,Echinocloa_haploclada_eh_chr3.2228:0.0259069)n35:0.00190975)n33:0.00350089)n27:0.00274791)n26:0.00798499)n24:0.0199372)n23:0.00654074)n19:0.00996837)n16:0.0148304)n10:0.0049305)n7:0.0316097)n3:0.0216159)n2:0.096486)n0;
```
