## Supplementary Dataset S1 for "Gene turnover and contingency facilitated the repeated evolution of C_4_ photosynthesis in grasses": OG0013000_tree.txt

```
(Juncus_effusus_H_Juncus_Jeff_scaffold_12_000189.1:0.362625,((Streptochaeta_angustifolia_strangu_037024:0.107424,(Pharus_latifolius_Phala.05G115300.3:5e-09,(Pharus_latifolius_Phala.05G115300:5e-09,(Pharus_latifolius_Phala.05G115300.2:0,Pharus_latifolius_Phala.05G115300.4:0)n5:5e-09)n4:0.000989213)n3:0.103113)n2:0.0332525,(((Oryza_sativa_LOC_Os07g31400:0.0774454,(Zizania_latifolia_GWHTBFHI036087:0.0441155,Zizania_latifolia_GWHTBFHI037421:0.0408922)n9:0.0223353)n8:0.0461061,(((Hordeum_spontaneum_WB01_001016_0657932:0,Hordeum_vulgareMorex_HORVU.MOREX.r3.2HG0144830:0)n12:0.0982653,Brachypodium_distachyon_BRADI_1g26980v3:0.055922)n11:0.0548963,(Dendrocalamus_sinicus_Dendrocalamus_sinicus_Dsi07A_12248093_12251652_Dsi07Ag07220.2_1_CDS_4147790956_11045:0.0304662,(Ampelocalamus_luodianensis_Alu07Dg09140.1:0.0320825,Ampelocalamus_luodianensis_Alu07Cg07670.1:0.0399718)n14:0.00444131)n13:0.00600318)n10:0.0115013)n7:0.0206901,((Aristida_adscensionis_H_Aadptg000045l000015.1:0.0963632,Stipagrostis_hirtigluma_H_Shi_ptg000011l_000015.1:0.0719758)n16:0.0337058,((Eragrostis_curvula_EJB05_12459:0.0896889,(Eleusine_coracana_ELECO.r07.7AG0568050:0.0127258,Eleusine_coracana_ELECO.r07.7BG0599430:0.0124288)n19:0.0472158)n18:0.0569053,((Phragmites_australis_Phragmites_australis_PaChr15_18313968_18315008_evm.model.PaChr15.697_1_CDS_4362397333_34189:0.0284561,(Phragmites_australis_Phragmites_australis_PaChr15_18315382_18316592_evm.model.PaChr15.698_1_CDS_4362397335_35031:0.0663378,Phragmites_australis_Phragmites_australis_PaChr16_10854753_10857546_evm.model.PaChr16.795_1_CDS_4362402129_12354:0.0568612)n22:0.00600978)n21:0.00621372,(Chasmanthium_laxum_Chala.10G122000:0.0561183,(Sorghum_bicolor_SORBI_3002G309200:0.0893232,((Echinocloa_haploclada_eh_chr3.3481:0.0602068,ASEM_AUS1_H_AUS1CM014271.1004676.1:0.0404693)n26:0.0102481,(Dichantelium_oligosantes_H_DolKV772470.1000008.1:0.0689327,((Panicum_hallii_Pahal.2G379800:0.0174117,(Panicum_virgatum_Pavir.6KG377900:0.0434313,(Panicum_virgatum_Pavir.2NG499400:0.023814,(Panicum_virgatum_Pavir.2KG445800:0.0114558,Panicum_virgatum_Pavir.6KG377800:0.0485849)n32:0.00289375)n31:6e-09)n30:0.00833352)n29:0.0268076,((Urochloa_fusta_Urofu.2G334000:0.0676153,(Digitaria_radicosa_Dra02G0318700:0.0256132,(Digitaria_exilis_H_Dex2A-001661.1:0.00806502,Digitaria_exilis_H_Dex2B-001570.1:0.00653353)n36:0.0262184)n35:0.0324845)n34:0.00326535,(Cenchrus_americanus_H_CamCM007988.2003230.1:0.0403512,Setaria_viridis_SEVIR_2G333200v2:0.0107912)n37:0.0210831)n33:0.00952059)n28:0.0112354)n27:0.0119416)n25:0.0306834)n24:0.0187834)n23:0.0132384)n20:0.0174022)n17:0.00881086)n15:0.0578472)n6:0.0293084)n1:0.362625)n0;
```
