## Supplementary Dataset S1 for "Gene turnover and contingency facilitated the repeated evolution of C_4_ photosynthesis in grasses": OG0013001_tree.txt

```
((Juncus_effusus_H_Juncus_Jeff_scaffold_10_000629.1:0.191219,Carex_scoparia_H_Carex_Csco_scaffold_19_000101.1:0.177057)n1:0.0713976,(Streptochaeta_angustifolia_strangu_025267:0.0912088,((((Leersia_perrieri_LPERR02G10410:0.0332354,Oryza_sativa_LOC_Os02g17990:0.0273866)n6:0.0282415,(Zizania_latifolia_GWHTBFHI025635:0.0788185,Zizania_latifolia_GWHTBFHI020891:0.0347477)n7:0.0109266)n5:0.0322725,((Brachypodium_distachyon_BRADI_3g10360v3:0.0562855,(Hordeum_spontaneum_WB01_000228_0161070:0.0257201,Hordeum_vulgareMorex_HORVU.MOREX.r3.3HG0229720:0.00603676)n10:0.0976133)n9:0.0272411,((Dendrocalamus_sinicus_Dendrocalamus_sinicus_Dsi02A_12530040_12537152_Dsi02Ag06610.1_1_CDS_4147709821_49611:0.0378525,(Ampelocalamus_luodianensis_Alu02Cg09620.2:0.292592,Ampelocalamus_luodianensis_Alu02Dg18770.1:0.0276091)n13:0.00306767)n12:0.00511147,Olyra_latifolia_Ola016009:0.0409229)n11:0.00776031)n8:0.00750173)n4:0.0113782,(((Chasmanthium_laxum_Chala.11G225200:0.0608273,(Phragmites_australis_Phragmites_australis_PaChr6_10710257_10739409_evm.model.PaChr6.757_1_CDS_4362470742_26867:0.0594325,Phragmites_australis_Phragmites_australis_PaChr5_12402943_12406550_evm.model.PaChr5.734_1_CDS_4362463249_18871:0.0356922)n17:0.00723173)n16:0.00331394,(((Eleusine_coracana_ELECO.r07.2AG0109460:0.00885985,Eleusine_coracana_ELECO.r07.2BG0163010:0.0091101)n20:0.0713499,(Eragrostis_curvula_EJB05_24244:0.0444185,(Eragrostis_curvula_EJB05_24296:0.128738,Eragrostis_curvula_EJB05_24286:0.0274224)n22:0.12076)n21:0.0179668)n19:0.0172585,(Aristida_adscensionis_H_Aadptg000031l000009.1:0.0707772,Stipagrostis_hirtigluma_H_Shi_ptg000043l_000593.1:0.0432279)n23:0.0121871)n18:0.00769431)n15:0.0084145,((Sorghum_bicolor_SORBI_3004G127900:0.0144723,Zea_mays_Zm00001eb237210:0.0470475)n25:0.0509616,(((ASEM_AUS1_H_AUS1CM014271.1004648.1:0.00451932,ASEM_RSA5_H_RSA5chrom1000783.1:0.0150248)n28:0.0382401,((Panicum_hallii_Pahal.1G127900:0.0376461,(Panicum_virgatum_Pavir.1NG172400:0.0241641,Panicum_virgatum_Pavir.1KG169700:0.0272065)n31:0.0107545)n30:0.00909773,((Digitaria_radicosa_Dra01G0104400:0.032018,(Digitaria_exilis_H_Dex1A-002928.1:0.015426,Digitaria_exilis_H_Dex1B-000623.1:0.0253247)n34:0.0202743)n33:0.0120273,(Urochloa_fusta_Urofu.1G134500:0.0381715,(Cenchrus_americanus_H_CamCM007983.2003336.1:0.0256351,Setaria_viridis_SEVIR_1G125000v2:0.00867656)n36:0.0178276)n35:0.0042563)n32:0.00525132)n29:0.00539959)n27:0.00130029,(Echinocloa_haploclada_eh_chr7.1216:0.0492234,Dichantelium_oligosantes_H_DolKV781276.1000003.1:0.0245788)n37:0.00381756)n26:0.0146969)n24:0.0357032)n14:0.0363248)n3:0.0671894)n2:0.0713976)n0;
```
