## Supplementary Dataset S1 for "Gene turnover and contingency facilitated the repeated evolution of C_4_ photosynthesis in grasses": OG0013002_tree.txt

```
(Ananas_comosus_H_Ananas_contig3_000509.1:0.29966,(Streptochaeta_angustifolia_strangu_004036:0.143882,((Brachypodium_distachyon_BRADI_4g29330v3:0.180991,(Hordeum_spontaneum_WB01_003085_0134296:0.00383978,Hordeum_vulgareMorex_HORVU.MOREX.r3.5HG0477560:0.00142367)n4:0.1379)n3:0.0775213,((Aristida_adscensionis_H_Aadptg000066l000186.1:0.147343,(((Dendrocalamus_sinicus_Dendrocalamus_sinicus_Dsi09A_22984184_22988141_Dsi09Ag04800.1_1_CDS_4147812535_48261:0.127917,(Ampelocalamus_luodianensis_Alu09Cg05770.2:0.117709,Olyra_latifolia_Ola033390:0.123123)n10:0.0297885)n9:0.0220357,(Dendrocalamus_sinicus_Dendrocalamus_sinicus_Dsi09B_10448928_10454060_Dsi09Bg06800.1_-1_CDS_4147816921_15632:0.134144,(Leersia_perrieri_LPERR09G05770:0.316304,(Ampelocalamus_luodianensis_Alu09CXg10940.2:0.573503,(Oryza_sativa_LOC_Os10g24850:0.311285,Oryza_sativa_LOC_Os09g20970:0.0917619)n14:0.0101958)n13:0.0642844)n12:0.0617297)n11:0.00685886)n8:0.0238598,(Ampelocalamus_luodianensis_AluCtg00554g00030.1:0.586191,(Stipagrostis_hirtigluma_H_Shi_ptg000012l_000688.1:0.109792,Stipagrostis_hirtigluma_H_Shi_ptg000006l_000238.1:0.374061)n16:0.0415623)n15:0.107539)n7:0.0119488)n6:0.0193606,(Phragmites_australis_Phragmites_australis_PaChr17_17804584_17808111_evm.model.PaChr17.373_1_CDS_4362404658_14045:0.146414,(Chasmanthium_laxum_Chala.01G039800:0.11387,((Eragrostis_curvula_EJB05_42844:0.120471,(Eleusine_coracana_ELECO.r07.6AG0533950:0.045513,Eleusine_coracana_ELECO.r07.6BG0486990:0.0488995)n21:0.166631)n20:0.0759476,(((Digitaria_exilis_H_Dex2A-001048.1:0.115731,Digitaria_exilis_H_Dex2B-000950.1:0.0667763)n24:0.0710726,(Urochloa_fusta_Urofu.2G193400:0.946812,((Sorghum_bicolor_SORBI_3002G188000:0.0649285,Zea_mays_Zm00001eb311540:0.0914962)n27:0.0839899,((Digitaria_radicosa_Dra02G0209900:0.0972981,Urochloa_fusta_Urofu.2G193500:0.0912263)n29:0.0253577,((Panicum_virgatum_Pavir.2NG331400:0.0363201,Panicum_virgatum_Pavir.2KG314800:0.0438202)n31:0.033543,(Panicum_hallii_Pahal.2G249800:0.0446754,Setaria_viridis_SEVIR_2G199900v2:0.0798104)n32:0.0344369)n30:0.0230403)n28:0.0101262)n26:0.0190734)n25:0.00211926)n23:0.0261388,((Cenchrus_americanus_H_CamCM007988.2001619.1:0.117827,Echinocloa_haploclada_eh_chr3.2105:0.0847655)n34:0.0224604,(Dichantelium_oligosantes_H_DolKV776834.1000001.1:0.102925,(ASEM_RSA5_H_RSA5chrom2004092.1:0.0116137,(ASEM_AUS1_H_AUS1CM014271.1004639.1:5e-09,ASEM_AUS1_H_AUS1CM014271.1000708.1:5e-09)n37:0.0133485)n36:0.0704213)n35:0.0269528)n33:0.0216428)n22:0.0159589)n19:0.0122487)n18:0.0188268)n17:0.0186136)n5:0.0527767)n2:0.130278)n1:0.29966)n0;
```
