## Supplementary Dataset S1 for "Gene turnover and contingency facilitated the repeated evolution of C_4_ photosynthesis in grasses": OG0013003_tree.txt

```
((Streptochaeta_angustifolia_strangu_032324:0.0868744,Pharus_latifolius_Phala.05G014500:0.0693894)n1:0.0272464,(((Hordeum_spontaneum_WB01_007565_0102346:0.0836953,Brachypodium_distachyon_BRADI_1g17590v3:0.0549084)n4:0.0350921,(Olyra_latifolia_Ola009652:0.0667052,((Dendrocalamus_sinicus_Dendrocalamus_sinicus_Dsi07C_928083_936864_Dsi07Cg00870.1_-1_CDS_4147796923_15566:0.0238465,Ampelocalamus_luodianensis_Alu09Cg00980.1:0.013326)n7:0.00971032,(Ampelocalamus_luodianensis_Alu07Dg00800.1:0.0224732,(Dendrocalamus_sinicus_Dendrocalamus_sinicus_Dsi07A_728910_737093_Dsi07Ag00590.1_-1_CDS_4147788967_28481:0.0285859,Dendrocalamus_sinicus_Dendrocalamus_sinicus_Dsi07B_863406_876913_Dsi07Bg00690.1_-1_CDS_4147792972_8801:0.0238025)n9:0.00264472)n8:0.00273401)n6:0.000303779)n5:0.00474742)n3:0.0198416,(((Zizania_latifolia_GWHTBFHI038052:0.0270406,Zizania_latifolia_GWHTBFHI035399:0.025256)n12:0.0235067,(Oryza_sativa_LOC_Os07g48350:0.0483996,Leersia_perrieri_LPERR07G23350:0.0689867)n13:0.00736666)n11:0.0492114,((Aristida_adscensionis_H_Aadptg000016l000086.1:0.0733386,Stipagrostis_hirtigluma_H_Shi_ptg000011l_000663.1:0.0412962)n15:0.0228325,((Eragrostis_curvula_EJB05_53380:0.0480598,(Eleusine_coracana_ELECO.r07.7AG0581970:0.0148018,Eleusine_coracana_ELECO.r07.7BG0613120:0.0157986)n18:0.0380627)n17:0.0286737,(Phragmites_australis_Phragmites_australis_PaChr16_818138_826011_evm.model.PaChr16.80_1_CDS_4362402141_17404:0.0379199,(Chasmanthium_laxum_Chala.10G230600:0.0428114,((Sorghum_bicolor_SORBI_3002G419800:0.0199711,(Zea_mays_Zm00001eb330790:0.0321339,(Zea_mays_Zm00001eb111630:0.00591328,Zea_mays_Zm00001eb237080:0.022177)n24:0.0266062)n23:0.002923)n22:0.0414972,(Dichantelium_oligosantes_H_DolKV777420.1000019.1:0.0267052,((ASEM_AUS1_H_AUS1CM014271.1000716.1:0.00522943,ASEM_RSA5_H_RSA5chrom2000641.1:0.00484637)n27:0.0315677,(((Panicum_hallii_Pahal.2G490200:0.0108976,(Panicum_virgatum_Pavir.2KG586000:0.020877,Panicum_virgatum_Pavir.2NG634600:0.0179157)n31:0.00895194)n30:0.0161521,((Cenchrus_americanus_H_CamCM007988.2003847.1:0.040667,Setaria_viridis_SEVIR_2G447400v2:0.0103999)n33:0.0161396,(Urochloa_fusta_Urofu.2G457100:0.0235923,Urochloa_fusta_Urofu.2G457200:0.0321604)n34:0.00357338)n32:0.00401016)n29:0.00391689,(Echinocloa_haploclada_eh_chr3.4648:0.0352805,(Digitaria_radicosa_Dra02G0415100:0.028268,(Digitaria_exilis_H_Dex2A-002261.1:0.00302095,Digitaria_exilis_H_Dex2B-002182.1:0.00438265)n37:0.0187655)n36:0.0192381)n35:0.00372345)n28:0.00294254)n26:0.00131203)n25:0.0108178)n21:0.0146685)n20:0.00644192)n19:0.00503383)n16:0.0182937)n14:0.0339895)n10:0.01027)n2:0.0272464)n0;
```
