## Supplementary Dataset S1 for "Gene turnover and contingency facilitated the repeated evolution of C_4_ photosynthesis in grasses": OG0013004_tree.txt

```
((Streptochaeta_angustifolia_strangu_033598:0.0861549,Pharus_latifolius_Phala.12G167900:0.0800643)n1:0.0292201,((Olyra_latifolia_Ola037592:0.0610682,((Ampelocalamus_luodianensis_Alu09Cg14730.1:0.022512,Dendrocalamus_sinicus_Dendrocalamus_sinicus_Dsi09C_23620502_23623098_Dsi09Cg08020.1_1_CDS_4147820098_41530:0.0220207)n5:0.00873246,(Dendrocalamus_sinicus_Dendrocalamus_sinicus_Dsi09A_35032697_35035279_Dsi09Ag11540.1_1_CDS_4147814557_49394:0.0267712,Ampelocalamus_luodianensis_Alu09DXg26270.1:0.0192596)n6:0.0037288)n4:0.00607435)n3:0.00978974,(((Brachypodium_distachyon_BRADI_4g37590v3:0.0456075,(Hordeum_spontaneum_WB01_006776_0155530:0.00290905,Hordeum_vulgareMorex_HORVU.MOREX.r3.5HG0504720:0.00348747)n10:0.108811)n9:0.0367133,((Zizania_latifolia_GWHTBFHI027754:0.0379183,Zizania_latifolia_GWHTBFHI032515:0.024457)n12:0.0215219,(Leersia_perrieri_LPERR09G15130:0.0581535,Oryza_sativa_LOC_Os09g38390:0.0267369)n13:0.0274257)n11:0.0188041)n8:0.0106355,((Eragrostis_curvula_EJB05_43938:0.0355854,(Eleusine_coracana_ELECO.r07.6BG0480410:0.00922122,Eleusine_coracana_ELECO.r07.6AG0526470:0.007494)n16:0.0369183)n15:0.0277309,((Phragmites_australis_Phragmites_australis_PaChr20_25776270_25778831_evm.model.PaChr20.1145_1_CDS_4362424220_631:0.0499646,Phragmites_australis_Phragmites_australis_PaChr17_27665756_27668310_evm.model.PaChr17.1050_1_CDS_4362403854_15724:0.0348205)n18:0.0100816,((Aristida_adscensionis_H_Aadptg000071l000383.1:0.0392157,(Stipagrostis_hirtigluma_H_Shi_ptg000012l_001486.1:0.0028178,Stipagrostis_hirtigluma_H_Shi_ptg000060l_000196.1:0.00269191)n21:0.0402993)n20:0.0204402,(Chasmanthium_laxum_Chala.01G023400:0.0325422,((Sorghum_bicolor_SORBI_3002G293300:0.0193085,(Zea_mays_Zm00001eb285550:0.016363,Zea_mays_Zm00001eb320580:0.00380819)n25:0.0339533)n24:0.0256447,(Echinocloa_haploclada_eh_chr3.3278:0.0373655,(((Digitaria_radicosa_Dra02G0302200:0.0233634,(Digitaria_exilis_H_Dex2A-001559.1:0.0128939,Digitaria_exilis_H_Dex2B-001465.1:0.00582913)n30:0.0174096)n29:0.0255712,(Urochloa_fusta_Urofu.2G313500:0.0255763,(Cenchrus_americanus_H_CamCM007988.2000761.1:0.028922,Setaria_viridis_SEVIR_2G314500v2:0.00954452)n32:0.0165384)n31:0.00326114)n28:0.00275206,((Panicum_hallii_Pahal.2G362200:0.0163794,(Panicum_virgatum_Pavir.2KG415000:0.0170715,Panicum_virgatum_Pavir.2NG159800:0.0155515)n35:0.00502681)n34:0.0143922,(Dichantelium_oligosantes_H_DolKV782320.1000012.1:0.0264144,(ASEM_AUS1_H_AUS1CM014271.1004587.1:0.00515373,ASEM_RSA5_H_RSA5chrom2004795.1:0.00699462)n37:0.0214408)n36:0.00461805)n33:0.00245924)n27:0.0060107)n26:0.00360995)n23:0.015364)n22:0.0130179)n19:0.00316935)n17:0.00469755)n14:0.0281259)n7:0.00728651)n2:0.0292201)n0;
```
