## Supplementary Dataset S1 for "Gene turnover and contingency facilitated the repeated evolution of C_4_ photosynthesis in grasses": OG0013006_tree.txt

```
((Pharus_latifolius_Phala.12G157700:0.19568,Streptochaeta_angustifolia_strangu_038562:0.227461)n1:0.0518512,(((Dendrocalamus_sinicus_Dendrocalamus_sinicus_Dsi09A_34136397_34137081_Dsi09Ag11010.1_-1_CDS_4147814398_16749:0.0508168,(Ampelocalamus_luodianensis_Alu09Cg13870.1:0.0660394,Olyra_latifolia_Ola037707:0.138129)n5:0.0274241)n4:0.0583704,(((Oryza_sativa_LOC_Os09g36940:0.0871724,Leersia_perrieri_LPERR09G13900:0.172555)n8:0.0721928,(Zizania_latifolia_GWHTBFHI032584:0.0824816,Zizania_latifolia_GWHTBFHI027812:0.109003)n9:0.0538043)n7:0.0631009,(Brachypodium_distachyon_BRADI_4g36621v3:0.130145,(Hordeum_spontaneum_WB01_003891_0074433:5e-09,Hordeum_vulgareMorex_HORVU.MOREX.r3.5HG0500850:0.00255861)n11:0.16368)n10:0.0439437)n6:0.0345187)n3:0.0328611,(((Eragrostis_curvula_EJB05_43731:0.136794,Eleusine_coracana_ELECO.r07.6BG0481850:0.09946)n14:0.0901174,(Aristida_adscensionis_H_Aadptg000066l000792.1:0.106456,(Stipagrostis_hirtigluma_H_Shi_ptg000012l_000171.1:0.0242996,Stipagrostis_hirtigluma_H_Shi_ptg000060l_000452.1:0.0365245)n16:0.0681219)n15:0.0419554)n13:0.0372281,((Chasmanthium_laxum_Chala.08G004700:0.0979942,((Zea_mays_Zm00001eb331820:0.0664079,Sorghum_bicolor_SORBI_3002G281100:0.053497)n20:0.0811242,(Dichantelium_oligosantes_H_DolKV766809.1000001.1:0.0692574,((Urochloa_fusta_Urofu.2G300200:0.068934,(Cenchrus_americanus_H_CamLKME02020746.1000006.1:0.0481463,Setaria_viridis_SEVIR_2G302600v2:0.0327797)n24:0.0263403)n23:0.00969324,(((ASEM_RSA5_H_RSA5chrom2000953.1:0.0206247,(ASEM_AUS1_H_AUS1CM014271.1000835.1:0.0023836,ASEM_AUS1_H_AUS1CM014275.1000625.1:5e-09)n28:0.0152035)n27:0.0518301,((Echinocloa_haploclada_eh_chr3.3156:0.128736,(Digitaria_radicosa_Dra02G0291300:0.0749781,(Digitaria_exilis_H_Dex2A-003087.1:0.0222681,Digitaria_exilis_H_Dex2B-003023.1:0.0348257)n32:0.0984015)n31:0.0348739)n30:0.018965,(Echinocloa_haploclada_eh_chr6.2824:0.697305,Echinocloa_haploclada_eh_chr1.3162:0.606738)n33:0.157312)n29:0.0174791)n26:0.0365178,(Panicum_hallii_Pahal.2G349500:0.0375924,(Panicum_virgatum_Pavir.2NG454600:0.0788509,(Panicum_virgatum_Pavir.2KG387600:0.008941,Panicum_virgatum_Pavir.2KG364200:0.0122884)n36:0.0589755)n35:0.0545796)n34:0.0281286)n25:0.0102557)n22:0.0145942)n21:0.0281412)n19:0.0158456)n18:0.0162441,(Phragmites_australis_Phragmites_australis_PaChr20_24921427_24922059_evm.model.PaChr20.1051_1_CDS_4362424012_40604:0.0865727,Phragmites_australis_Phragmites_australis_PaChr17_26341602_26342264_evm.model.PaChr17.937_1_CDS_4362405910_30852:0.0848968)n37:0.00943298)n17:0.0179819)n12:0.0202359)n2:0.0518512)n0;
```
