## Supplementary Dataset S1 for "Gene turnover and contingency facilitated the repeated evolution of C_4_ photosynthesis in grasses": OG0013007_tree.txt

```
(Juncus_effusus_H_Juncus_Jeff_scaffold_18_000165.1:0.30699,((((((Eleusine_coracana_ELECO.r07.6BG0483450:0.0291214,Eleusine_coracana_ELECO.r07.6AG0529430:0.0104298)n6:0.0732433,(Stipagrostis_hirtigluma_H_Shi_ptg000012l_000241.1:0.0155191,Stipagrostis_hirtigluma_H_Shi_ptg000060l_000525.1:0.0205814)n7:0.0739279)n5:0.0112691,(Chasmanthium_laxum_Chala.08G017400:0.0942171,(Phragmites_australis_Phragmites_australis_PaChr17_27359425_27361912_evm.model.PaChr17.1027_1_CDS_4362403802_36318:0.0547086,Phragmites_australis_Phragmites_australis_PaChr20_23857932_23859085_evm.model.PaChr20.947_1_CDS_4362426236_41457:0.0475924)n9:0.00327367)n8:0.00370581)n4:0.00468058,(((Brachypodium_distachyon_BRADI_4g35470v3:0.0740046,(Hordeum_spontaneum_WB01_007441_0144279:0.004904,Hordeum_vulgareMorex_HORVU.MOREX.r3.5HG0497350:0.00331317)n13:0.0999529)n12:0.0620898,(((Zizania_latifolia_GWHTBFHI032696:0.0442729,(Leersia_perrieri_LPERR09G12820:0.0921578,Oryza_sativa_LOC_Os04g31010:0.101767)n17:0.0545625)n16:0.0202216,(Olyra_latifolia_Ola000450:0.0870671,((Ampelocalamus_luodianensis_Alu09DXg24150.2:0.0320511,Dendrocalamus_sinicus_Dendrocalamus_sinicus_Dsi09B_2552029_2557743_Dsi09Bg02160.1_1_CDS_4147815529_28006:0.0346286)n20:5e-09,(Ampelocalamus_luodianensis_Alu09Cg12810.2:0.0305648,Dendrocalamus_sinicus_Dendrocalamus_sinicus_Dsi09A_33097235_33098534_Dsi09Ag10160.1_-1_CDS_4147814143_43763:0.0248941)n21:0.00276601)n19:0.00904703)n18:0.00100523)n15:0.0300927,(Streptochaeta_angustifolia_strangu_012403:0.14813,Pharus_latifolius_Phala.12G144500:0.0869676)n22:0.0830619)n14:0.0413551)n11:0.0476255,Aristida_adscensionis_H_Aadptg000066l000860.1:0.09707)n10:0.0141777)n3:0.0241452,(((Sorghum_bicolor_SORBI_3002G267900:0.0342249,Zea_mays_Zm00001eb103020:0.0513944)n25:0.0490589,ASEM_AUS1_H_AUS1CM014271.1000913.1:0.0629625)n24:0.0189334,(Dichantelium_oligosantes_H_DolKV779131.1000015.1:0.0130578,((Urochloa_fusta_Urofu.2G285000:0.0844743,Echinocloa_haploclada_eh_chr3.3013:0.0264425)n28:0.0164501,(((Panicum_hallii_Pahal.2G335600:0.0285596,(Panicum_virgatum_Pavir.9KG362800:5e-09,Panicum_virgatum_Pavir.2NG442600:5e-09)n32:0.0301815)n31:0.0168646,(Setaria_viridis_SEVIR_2G288400v2:0.0100849,(Cenchrus_americanus_H_CamCM007988.2000886.1:0.0377855,Cenchrus_americanus_H_CamCM007988.2000887.1:0.0143423)n34:0.00159359)n33:0.00881585)n30:0.0140045,(Digitaria_radicosa_Dra02G0280100:0.0100555,(Digitaria_exilis_H_Dex2A-003168.1:0.01259,Digitaria_exilis_H_Dex2B-003095.1:0.01017)n36:0.0213603)n35:0.0326941)n29:0.00588355)n27:0.0101379)n26:0.0253749)n23:0.0114173)n2:0.0392127,(Oryza_sativa_LOC_Os09g34890:0.925624,ASEM_AUS1_H_AUS1CM014271.1002285.1:0.209427)n37:0.0232697)n1:0.30699)n0;
```
