## Supplementary Dataset S1 for "Gene turnover and contingency facilitated the repeated evolution of C_4_ photosynthesis in grasses": OG0013008_tree.txt

```
((Streptochaeta_angustifolia_strangu_026711:0.247709,Pharus_latifolius_Phala.12G141800:0.176802)n1:0.0264748,(((Olyra_latifolia_Ola000480:0.0781616,((Hordeum_spontaneum_WB01_004475_0396908:0.260599,Brachypodium_distachyon_BRADI_4g35310v3:0.120159)n6:0.136748,((Zizania_latifolia_GWHTBFHI032714:0.0891256,Zizania_latifolia_GWHTBFHI032716:0.0531668)n8:0.117773,(Leersia_perrieri_LPERR09G12640:0.230993,Oryza_sativa_LOC_Os09g34140:0.120852)n9:0.120113)n7:0.124308)n5:0.0560934)n4:0.0708797,((Dendrocalamus_sinicus_Dendrocalamus_sinicus_Dsi09B_2860024_2860485_Dsi09Bg02390.1_-1_CDS_4147815598_10001:0.0798539,Dendrocalamus_sinicus_Dendrocalamus_sinicus_Dsi09C_21379119_21379559_Dsi09Cg06530.1_1_CDS_4147819651_17329:0.0100731)n11:0.0302242,(Ampelocalamus_luodianensis_Alu09DXg23970.1:0.0470255,Ampelocalamus_luodianensis_Alu09Cg12560.2:0.052568)n12:0.0203811)n10:0.00580333)n3:0.0887436,((Aristida_adscensionis_H_Aadptg000066l000873.1:0.0913284,(Stipagrostis_hirtigluma_H_Shi_ptg000012l_001360.1:0.0129949,Stipagrostis_hirtigluma_H_Shi_ptg000060l_000065.1:0.00989587)n15:0.0481741)n14:0.0366596,(Eragrostis_curvula_EJB05_42342:0.701639,(((Digitaria_radicosa_Dra02G0277700:0.0312502,(Digitaria_exilis_H_Dex2A-001436.1:0.0304212,Digitaria_exilis_H_Dex2B-001340.1:0.0169663)n20:0.024698)n19:0.0383058,(Urochloa_fusta_Urofu.2G281500:0.0537855,((Panicum_hallii_Pahal.2G332400:0.01278,(Panicum_virgatum_Pavir.2NG437200:0.0153459,(Panicum_virgatum_Pavir.2NG370800:0.00304067,Panicum_virgatum_Pavir.2NG434900:0.0123468)n25:0.00928045)n24:0.0119417)n23:0.0434119,(Echinocloa_haploclada_eh_chr3.2979:0.0647105,((ASEM_AUS1_H_AUS1CM014271.1004458.1:0.0157725,ASEM_RSA5_H_RSA5chrom2004656.1:0.0116287)n28:0.0566396,(Cenchrus_americanus_H_CamCM007988.2003017.1:0.0722293,Setaria_viridis_SEVIR_2G285400v2:0.0171247)n29:0.00319755)n27:0.0149529)n26:0.0160852)n22:0.0237479)n21:0.0135924)n18:0.0224291,(((Chasmanthium_laxum_Chala.08G020600:0.0804636,(Sorghum_bicolor_SORBI_3002G264800:0.0694816,Zea_mays_Zm00001eb318610:0.0614188)n33:0.0982795)n32:0.0451736,(Phragmites_australis_Phragmites_australis_PaChr17_25774954_25775549_evm.model.PaChr17.877_1_CDS_4362405776_16995:0.0763783,Phragmites_australis_Phragmites_australis_PaChr20_23684097_23691991_evm.model.PaChr20.929_1_CDS_4362426196_24623:0.396137)n34:0.0440152)n31:0.031782,((Eragrostis_curvula_EJB05_42344:0,Eragrostis_curvula_EJB05_42345:0)n36:0.099099,(Eleusine_coracana_ELECO.r07.6BG0483720:0.0282694,Eleusine_coracana_ELECO.r07.6AG0529790:0.0144243)n37:0.0902656)n35:0.0527728)n30:0.0146422)n17:0.0290486)n16:0.00322763)n13:0.067459)n2:0.027715)n0;
```
