## Supplementary Dataset S1 for "Gene turnover and contingency facilitated the repeated evolution of C_4_ photosynthesis in grasses": OG0013009_tree.txt

```
((Streptochaeta_angustifolia_strangu_001286:0.161581,(Pharus_latifolius_Phala.12G140100:0.00419293,Pharus_latifolius_Phala.12G140100.2:0.0414321)n2:0.0918009)n1:0.017984,((Brachypodium_distachyon_BRADI_4g35162v3:0.0854001,(Hordeum_spontaneum_WB01_009708_0048855:5e-09,Hordeum_vulgareMorex_HORVU.MOREX.r3.5HG0496000:5e-09)n5:0.0936495)n4:0.0380069,((Zizania_latifolia_GWHTBFHI027911:0.192455,(Leersia_perrieri_LPERR09G12490:0.0508276,Oryza_sativa_LOC_Os09g33992:0.104979)n8:0.0413657)n7:0.0675394,(((Ampelocalamus_luodianensis_Alu06Dg18820.1:0.0359137,Ampelocalamus_luodianensis_Alu09DXg23870.1:0.00704792)n11:0.0390026,(Olyra_latifolia_Ola000493:0.0777497,Dendrocalamus_sinicus_Dendrocalamus_sinicus_Dsi09C_21229599_21234114_Dsi09Cg06440.1_-1_CDS_4147819624_2135:0.0366142)n12:0.0103254)n10:0.0172335,((Aristida_adscensionis_H_Aadptg000066l000883.1:0.10153,(Stipagrostis_hirtigluma_H_Shi_ptg000012l_000278.1:0.00447657,Stipagrostis_hirtigluma_H_Shi_ptg000060l_000554.1:0.00452879)n15:0.0742629)n14:0.0206863,((Phragmites_australis_Phragmites_australis_PaChr20_23591299_23593870_evm.model.PaChr20.917_1_CDS_4362426170_13699:0.0546599,((Eleusine_coracana_ELECO.r07.6BG0483890:0.0199652,Eleusine_coracana_ELECO.r07.6AG0529970:0.00796105)n19:0.0861986,(Eragrostis_curvula_EJB05_42369:0.00416129,Eragrostis_curvula_EJB05_42358:0.046617)n20:0.0533153)n18:0.0476878)n17:0.0202074,(Chasmanthium_laxum_Chala.08G021900:0.0511698,((Sorghum_bicolor_SORBI_3002G263900:0.0396658,Zea_mays_Zm00001eb318410:0.0559448)n23:0.067077,((Cenchrus_americanus_H_CamCM007988.2000918.1:0.0483702,Setaria_viridis_SEVIR_2G283300v2:0.0231345)n25:0.0232738,((Digitaria_exilis_H_DexUA-001852.1:0.0277075,Digitaria_exilis_H_DexUA-002188.1:0.017525)n27:0.0554613,(((Panicum_hallii_Pahal.2G331000:0.021713,(Panicum_virgatum_Pavir.2NG432900:0.0237871,Panicum_virgatum_Pavir.2KG373900:0.0321584)n31:0.00662378)n30:0.0193412,(Dichantelium_oligosantes_H_DolKV775788.1000001.1:0.0405171,(Digitaria_radicosa_Dra02G0276800.2:5e-09,Digitaria_radicosa_Dra02G0276800:5e-09)n33:0.06724)n32:0.00341295)n29:0.00167764,((Echinocloa_haploclada_eh_chr3.2964:0.0458668,Urochloa_fusta_Urofu.2G279900:0.0347739)n35:0.00266311,(ASEM_RSA5_H_RSA5chrom2001063.1:0.00860978,(ASEM_AUS1_H_AUS1CM014271.1000942.1:5e-09,ASEM_AUS1_H_AUS1CM014272.1004043.1:0.117078)n37:0.0136035)n36:0.040689)n34:0.00154983)n28:0.00262627)n26:0.00454157)n24:0.0255475)n22:0.0317945)n21:0.0305767)n16:0.0160824)n13:0.0279944)n9:0.0044097)n6:0.0174779)n3:0.017984)n0;
```
