## Supplementary Dataset S1 for "Gene turnover and contingency facilitated the repeated evolution of C_4_ photosynthesis in grasses": OG0013010_tree.txt

```
((Streptochaeta_angustifolia_strangu_016162:0.242219,Streptochaeta_angustifolia_strangu_032682:0.195965)n1:0.0667644,(((Brachypodium_distachyon_BRADI_4g34800v3:0.17271,(Hordeum_spontaneum_WB01_005758_0344410:0.00550324,Hordeum_vulgareMorex_HORVU.MOREX.r3.5HG0494790:0.0030115)n5:0.251012)n4:0.0663587,((Olyra_latifolia_Ola000543:0.0961042,((Dendrocalamus_sinicus_Dendrocalamus_sinicus_Dsi09C_20858666_20860048_Dsi09Cg06140.1_1_CDS_4147819534_8326:0.0478695,(Ampelocalamus_luodianensis_Alu09Cg11900.2:0.00484742,Ampelocalamus_luodianensis_Alu09Cg11990.5:5e-09)n10:0.0287772)n9:0.0265481,(Dendrocalamus_sinicus_Dendrocalamus_sinicus_Dsi09B_3149202_3150591_Dsi09Bg02660.1_-1_CDS_4147815679_55591:0.0577162,Ampelocalamus_luodianensis_Alu09DXg23570.1:0.0490787)n11:0.0139792)n8:0.0390599)n7:0.0534204,(Oryza_sativa_LOC_Os09g33490:0.123621,Zizania_latifolia_GWHTBFHI032763:0.114337)n12:0.0917054)n6:0.0238986)n3:0.0355382,(((Stipagrostis_hirtigluma_H_Shi_ptg000012l_001327.1:0.0136604,Stipagrostis_hirtigluma_H_Shi_ptg000060l_000030.1:0.0274839)n15:0.0809747,Aristida_adscensionis_H_Aadptg000066l000902.1:0.179006)n14:0.0348177,((Eragrostis_curvula_EJB05_42202:0.12447,(Eleusine_coracana_ELECO.r07.6BG0494390:0.0295802,Eleusine_coracana_ELECO.r07.6AG0541150:0.0388625)n18:0.0867713)n17:0.0741526,((Chasmanthium_laxum_Chala.08G026700:0.104442,(((ASEM_AUS1_H_AUS1CM014271.1004425.1:0.027143,ASEM_RSA5_H_RSA5chrom2004577.1:0.0170539)n23:0.0292418,(Panicum_hallii_Pahal.2G326500:0.0202393,(Panicum_virgatum_Pavir.5KG327400:0.028111,Panicum_virgatum_Pavir.2NG424500:0.022394)n25:0.0195251)n24:0.0379444)n22:0.00933436,((Urochloa_fusta_Urofu.2G274400:0.0522152,(Cenchrus_americanus_H_CamCM007988.2002956.1:0.0732824,Setaria_viridis_SEVIR_2G279100v2:0.0326258)n28:0.00748915)n27:0.00451447,((Echinocloa_haploclada_eh_chr3.2873:0.0404828,(Sorghum_bicolor_SORBI_3002G259600:0.047203,(Zea_mays_Zm00001eb317890:0.0791536,Zea_mays_Zm00001eb102540:0.0637015)n32:0.00707794)n31:0.0241094)n30:0.0151654,(Dichantelium_oligosantes_H_DolKV778887.1000006.1:0.0652192,((Digitaria_exilis_H_Dex2A-001406.1:0.0133214,Digitaria_exilis_H_Dex2B-001302.1:0.0170365)n35:0.0545918,(Digitaria_radicosa_Dra02G0272500:5e-09,Digitaria_radicosa_Dra02G0272500.2:6e-09)n36:0.0468136)n34:0.0261645)n33:0.0086735)n29:0.00413736)n26:0.00656623)n21:0.0434832)n20:0.0203262,(Phragmites_australis_Phragmites_australis_PaChr20_23228637_23230093_evm.model.PaChr20.882_1_CDS_4362426092_23359:0.0962902,Phragmites_australis_Phragmites_australis_PaChr17_25447318_25448957_evm.model.PaChr17.840_1_CDS_4362405696_25815:0.103644)n37:0.011516)n19:0.0173513)n16:0.0225958)n13:0.0295561)n2:0.0667644)n0;
```
