## Supplementary Dataset S1 for "Gene turnover and contingency facilitated the repeated evolution of C_4_ photosynthesis in grasses": OG0013011_tree.txt

```
(((Pharus_latifolius_Phala.12G135100:0.151616,(Leersia_perrieri_LPERR09G12030:0.138605,Aristida_adscensionis_H_Aadptg000066l000906.1:0.0986668)n3:0.0309113)n2:0.0126441,((((Olyra_latifolia_Ola000552:0.0418357,((Ampelocalamus_luodianensis_Alu09Cg11830.1:0.0372816,Dendrocalamus_sinicus_Dendrocalamus_sinicus_Dsi09C_20783979_20786035_Dsi09Cg06100.1_-1_CDS_4147819522_1571:0.0302474)n9:0.0160827,(Ampelocalamus_luodianensis_Alu09DXg23530.1:0.0272189,Dendrocalamus_sinicus_Dendrocalamus_sinicus_Dsi09B_3213560_3215426_Dsi09Bg02710.1_1_CDS_4147815694_7188:0.0527754)n10:0.00586394)n8:0.00939005)n7:0.0218892,(Oryza_sativa_LOC_Os09g32988:0.07312,(Zizania_latifolia_GWHTBFHI027345:0.0501044,Zizania_latifolia_GWHTBFHI032770:0.0549555)n12:0.0116256)n11:0.0171164)n6:0.0116264,(Streptochaeta_angustifolia_strangu_038556:0.23682,Streptochaeta_angustifolia_strangu_016152:0.158876)n13:0.0684565)n5:0.0147464,(Brachypodium_distachyon_BRADI_4g34770v3:0.139041,(Hordeum_spontaneum_WB01_015566_0017339:0.00345161,Hordeum_vulgareMorex_HORVU.MOREX.r3.5HG0494550:5e-09)n15:0.127739)n14:0.0573177)n4:0.0173855)n1:0.0199511,((Eragrostis_curvula_EJB05_42211:0.0559349,(Eleusine_coracana_ELECO.r07.6BG0494320:0.0189252,Eleusine_coracana_ELECO.r07.6AG0541050:0.040433)n18:0.05921)n17:0.043345,((Chasmanthium_laxum_Chala.08G027200:0.0422009,((Sorghum_bicolor_SORBI_3002G259200:0.0409319,Zea_mays_Zm00001eb317830:0.0568459)n22:0.0570473,(Echinocloa_haploclada_eh_chr3.2886:0.0429034,(((Cenchrus_americanus_H_CamCM007988.2000948.1:0.0379625,(Urochloa_fusta_Urofu.2G273700:0.057135,Setaria_viridis_SEVIR_2G278100v2:0.0182572)n27:0.00624999)n26:0.00948246,((Dichantelium_oligosantes_H_DolKV777096.1000004.1:0.0391165,(ASEM_AUS1_H_AUS1CM014271.1000980.1:0.00421444,ASEM_RSA5_H_RSA5chrom2001082.1:0.0041676)n30:0.0468626)n29:0.0092337,(Panicum_hallii_Pahal.2G325900:0.0297428,(Panicum_virgatum_Pavir.5KG326600:0.0166075,Panicum_virgatum_Pavir.2NG423900:0.00824049)n32:0.0127764)n31:0.0216067)n28:0.0112939)n25:0.00848439,(Digitaria_radicosa_Dra02G0271900:0.0314026,(Digitaria_exilis_H_Dex2A-003218.1:0.0219512,Digitaria_exilis_H_Dex2B-003156.1:0.0135923)n34:0.0189372)n33:0.0207788)n24:0.0174363)n23:0.0297194)n21:0.0132685)n20:0.0199266,((Stipagrostis_hirtigluma_H_Shi_ptg000012l_000297.1:0.00692493,Stipagrostis_hirtigluma_H_Shi_ptg000060l_000570.1:0.0140725)n36:0.0363982,(Phragmites_australis_Phragmites_australis_PaChr17_25368802_25386464_evm.model.PaChr17.835_1_CDS_4362405684_20780:0.0625715,Phragmites_australis_Phragmites_australis_PaChr20_23189812_23194381_evm.model.PaChr20.878_1_CDS_4362426082_19168:0.0390215)n37:0.00433572)n35:0.00652365)n19:0.0148727)n16:0.0199511)n0;
```
