## Supplementary Dataset S1 for "Gene turnover and contingency facilitated the repeated evolution of C_4_ photosynthesis in grasses": OG0013012_tree.txt

```
((Pharus_latifolius_Phala.12G134200:0.00809041,Pharus_latifolius_Phala.12G134200.2:0.0130413)n1:0.133611,(((((Eragrostis_curvula_EJB05_42218:0.159052,(Eleusine_coracana_ELECO.r07.6BG0494270:0.0118414,Eleusine_coracana_ELECO.r07.6AG0541000:0.0198116)n7:0.078307)n6:0.0642295,(Brachypodium_distachyon_BRADI_4g34700v3:0.170104,(Hordeum_spontaneum_WB01_000693_0010286:6e-09,Hordeum_vulgareMorex_HORVU.MOREX.r3.5HG0494310:0.020851)n9:0.111151)n8:0.0284433)n5:0.0568025,(((Aristida_adscensionis_H_Aadptg000066l000037.1:0.0533956,(Stipagrostis_hirtigluma_H_Shi_ptg000012l_001323.1:0.00684441,Stipagrostis_hirtigluma_H_Shi_ptg000060l_000027.1:0.0138193)n13:0.0539196)n12:0.0231074,(Chasmanthium_laxum_Chala.08G028100:0.0901287,((ASEM_AUS1_H_AUS1CM014271.1004419.1:0.00728052,ASEM_RSA5_H_RSA5chrom2004570.1:0.0167487)n16:0.0335038,(((Zea_mays_Zm00001eb102460:0.0683412,Sorghum_bicolor_SORBI_3002G258100:0.0147387)n19:0.0200292,(Echinocloa_haploclada_eh_chr3.2895:0.137327,(Digitaria_radicosa_Dra02G0270800:0.0264932,(Digitaria_exilis_H_Dex2A-001401.1:0.00292123,Digitaria_exilis_H_Dex2B-001297.1:0.00311488)n22:0.0158799)n21:0.0154151)n20:0.0260903)n18:0.0382906,(((Urochloa_fusta_Urofu.2G272600:0.0223614,(Cenchrus_americanus_H_CamCM007988.2002952.1:0.0409754,Setaria_viridis_SEVIR_2G277100v2:0.0135445)n26:0.0535372)n25:0.032791,Dichantelium_oligosantes_H_DolKV784130.1000021.1:0.0716506)n24:0.044222,(Panicum_hallii_Pahal.2G324900:0.0291233,(Panicum_virgatum_Pavir.2NG422300:0.0352279,(Panicum_virgatum_Pavir.J256900:0.0119678,Panicum_virgatum_Pavir.2NG419800:5e-09)n29:0.0130093)n28:0.00144547)n27:0.00410463)n23:0.0268975)n17:0.0125147)n15:0.0632438)n14:0.0289435)n11:0.0237166,(Phragmites_australis_Phragmites_australis_PaChr20_23166771_23168698_evm.model.PaChr20.873_1_CDS_4362426072_14958:0.059719,Phragmites_australis_Phragmites_australis_PaChr17_25333837_25335707_evm.model.PaChr17.830_1_CDS_4362405674_16574:0.0442924)n30:0.00492138)n10:0.0313338)n4:0.0563064,(Olyra_latifolia_Ola000559:0.0527034,((Ampelocalamus_luodianensis_Alu09DXg23460.2:0.0413615,Dendrocalamus_sinicus_Dendrocalamus_sinicus_Dsi09C_20762842_20764707_Dsi09Cg06080.1_1_CDS_4147819516_55040:0.0540636)n33:0.00366327,(Ampelocalamus_luodianensis_Alu09Cg11770.2:0.108374,(Dendrocalamus_sinicus_Dendrocalamus_sinicus_Dsi09B_3244430_3244771_Dsi09Bg02760.1_-1_CDS_4147815709_15628:0.0518579,Dendrocalamus_sinicus_Dendrocalamus_sinicus_Dsi09A_32381413_32383642_Dsi09Ag09560.1_1_CDS_4147813963_56148:0.0318919)n35:4.5e-09)n34:5e-10)n32:0.00409291)n31:0.000454768)n3:0.0178743,(Leersia_perrieri_LPERR09G11990:0.133785,(Zizania_latifolia_GWHTBFHI027348:0.0314485,Zizania_latifolia_GWHTBFHI032776:0.033251)n37:0.00369455)n36:0.0269492)n2:0.133611)n0;
```
