## Supplementary Dataset S1 for "Gene turnover and contingency facilitated the repeated evolution of C_4_ photosynthesis in grasses": OG0013013_tree.txt

```
((Pharus_latifolius_Phala.08G032400:0.203377,Streptochaeta_angustifolia_strangu_000434:0.136541)n1:0.0529406,(((Dendrocalamus_sinicus_Dendrocalamus_sinicus_Dsi09A_32139172_32143191_Dsi09Ag09380.1_-1_CDS_4147813909_25750:0.03466,Ampelocalamus_luodianensis_Alu09Cg11460.1:0.0424972)n4:0.0114329,(Ampelocalamus_luodianensis_Alu09DXg23190.2:0.0391462,(Dendrocalamus_sinicus_Dendrocalamus_sinicus_Dsi09B_3481535_3483103_Dsi09Bg02970.2_1_CDS_4147815772_51087:0.0548112,(Olyra_latifolia_Ola000597:0.0187756,Olyra_latifolia_Ola016869:0.0396329)n7:0.091655)n6:0.0187947)n5:0.0020883)n3:0.0304689,((Zizania_latifolia_GWHTBFHI032802:0.0875754,(Leersia_perrieri_LPERR09G11640:0.225141,Oryza_sativa_LOC_Os09g32550:0.0641155)n10:0.0549022)n9:0.0375182,((Brachypodium_distachyon_BRADI_4g34390v3:0.0944996,(Hordeum_spontaneum_WB01_009593_0106759:0.00233052,Hordeum_vulgareMorex_HORVU.MOREX.r3.5HG0493090:0.00374713)n13:0.094802)n12:0.054062,((Eragrostis_curvula_EJB05_43643:0.0864342,(Eleusine_coracana_ELECO.r07.6BG0493800:0.0327892,Eleusine_coracana_ELECO.r07.6AG0540490:0.0196653)n16:0.105938)n15:0.0266156,((Aristida_adscensionis_H_Aadptg000066l000926.1:0.0716737,(Stipagrostis_hirtigluma_H_Shi_ptg000012l_000316.1:0.0135993,Stipagrostis_hirtigluma_H_Shi_ptg000060l_000591.1:0.00370008)n19:0.0401349)n18:0.0285657,((Chasmanthium_laxum_Chala.08G032400:0.0703902,(Phragmites_australis_Phragmites_australis_PaChr20_22968125_22971340_evm.model.PaChr20.852_1_CDS_4362426026_38082:0.0462885,Phragmites_australis_Phragmites_australis_PaChr17_25111394_25116857_evm.model.PaChr17.810_1_CDS_4362405630_40546:0.0573525)n22:0.0190899)n21:0.00840271,((Sorghum_bicolor_SORBI_3002G255600:0.0280622,Zea_mays_Zm00001eb317500:0.0483763)n24:0.0576012,((Urochloa_fusta_Urofu.2G269400:0.0380568,(Echinocloa_haploclada_eh_chr3.2221:0.0436488,(Cenchrus_americanus_H_CamCM007988.2000976.1:0.0443407,Setaria_viridis_SEVIR_2G273800v2:0.0153411)n28:0.0120801)n27:0.00775255)n26:0.0091225,((ASEM_AUS1_H_AUS1CM014271.1001012.1:0.00628366,ASEM_RSA5_H_RSA5chrom2001117.1:0.00658209)n30:0.0306931,((Dichantelium_oligosantes_H_DolKV776887.1000015.1:0.0484192,(Digitaria_radicosa_Dra02G0268200:0.0325828,(Digitaria_exilis_H_Dex2A-003243.1:0.0131522,Digitaria_exilis_H_Dex2B-003191.1:0.00722892)n34:0.0184229)n33:0.0392629)n32:0.00611037,(Panicum_hallii_Pahal.2G321900:0.0337195,(Panicum_virgatum_Pavir.2NG412800:0.0412069,(Panicum_virgatum_Pavir.5KG137100:0,Panicum_virgatum_Pavir.5KG313500:0)n37:0.0239773)n36:0.00947919)n35:0.0150653)n31:0.00594876)n29:0.00868586)n25:0.0217089)n23:0.0339427)n20:0.0163679)n17:0.00999367)n14:0.0323795)n11:0.0220999)n8:0.0199745)n2:0.0529406)n0;
```
