## Supplementary Dataset S1 for "Gene turnover and contingency facilitated the repeated evolution of C_4_ photosynthesis in grasses": OG0013014_tree.txt

```
((Pharus_latifolius_Phala.12G129600:0.00102338,(Pharus_latifolius_Phala.12G129600.3:5e-09,Pharus_latifolius_Phala.12G129600.4:5e-09)n2:5e-09)n1:0.12663,((((Zizania_latifolia_GWHTBFHI027365:0.0843422,Zizania_latifolia_GWHTBFHI032807:0.0641898)n6:0.0323101,(Leersia_perrieri_LPERR09G11560:0.111688,Oryza_sativa_LOC_Os09g32510:0.0878997)n7:0.0475551)n5:0.0557379,(Brachypodium_distachyon_BRADI_4g34350v3:0.179015,(Olyra_latifolia_Ola000602:0.098045,((Ampelocalamus_luodianensis_Alu09Cg11430.2:0.0253282,Dendrocalamus_sinicus_Dendrocalamus_sinicus_Dsi09C_20445821_20447436_Dsi09Cg05890.1_-1_CDS_4147819459_22955:0.026163)n11:0.0222692,(Ampelocalamus_luodianensis_Alu09DXg23150.4:0.0438286,(Dendrocalamus_sinicus_Dendrocalamus_sinicus_Dsi09A_32106232_32108049_Dsi09Ag09340.1_-1_CDS_4147813897_18998:0.0498618,Dendrocalamus_sinicus_Dendrocalamus_sinicus_Dsi09B_3532714_3534437_Dsi09Bg03010.1_1_CDS_4147815784_996:0.051305)n13:0.00515887)n12:0.000573208)n10:0.0144144)n9:0.016922)n8:0.0146844)n4:0.01804,((Aristida_adscensionis_H_Aadptg000066l000930.1:0.0798237,(Stipagrostis_hirtigluma_H_Shi_ptg000012l_000320.1:0.0232053,Stipagrostis_hirtigluma_H_Shi_ptg000060l_000595.1:0.0217529)n16:0.0533425)n15:0.0446746,((Chasmanthium_laxum_Chala.08G032800:0.0628274,(Phragmites_australis_Phragmites_australis_PaChr17_25080695_25082405_evm.model.PaChr17.806_1_CDS_4362405620_36327:0.0846698,Phragmites_australis_Phragmites_australis_PaChr20_22939715_22941383_evm.model.PaChr20.848_1_CDS_4362426016_33864:0.0709941)n19:0.00788823)n18:0.00655417,((Eragrostis_curvula_EJB05_43642:0.0694216,(Eleusine_coracana_ELECO.r07.6BG0493760:0.0128793,Eleusine_coracana_ELECO.r07.6AG0540450:0.0178693)n22:0.0545544)n21:0.0497473,((Sorghum_bicolor_SORBI_3002G255200:0.0380375,(Zea_mays_Zm00001eb102260:0.0698144,Zea_mays_Zm00001eb317460:0.0509817)n25:0.0242695)n24:0.0583343,((Echinocloa_haploclada_eh_chr3.2224:0.0397826,(ASEM_AUS1_H_AUS1CM014271.1001016.1:0.0140297,ASEM_RSA5_H_RSA5chrom2001121.1:0.00871171)n28:0.0373653)n27:0.00529977,(Dichantelium_oligosantes_H_DolKV776887.1000019.1:0.0453868,((Urochloa_fusta_Urofu.2G269100:0.04743,(Cenchrus_americanus_H_CamCM007988.2000979.1:0.0327456,Setaria_viridis_SEVIR_2G273500v2:0.0155702)n32:0.0161355)n31:0.00842325,((Panicum_hallii_Pahal.2G321300:0.021697,(Panicum_virgatum_Pavir.J493200:0.0230225,Panicum_virgatum_Pavir.2NG159300:0.0141814)n35:0.00932552)n34:0.0207476,(Digitaria_radicosa_Dra02G0267800:0.0420402,(Digitaria_exilis_H_Dex2A-003246.1:0.012399,Digitaria_exilis_H_Dex2B-003194.1:0.0101397)n37:0.0304408)n36:0.017271)n33:0.00758076)n30:0.00764739)n29:0.00699697)n26:0.0220359)n23:0.0503693)n20:0.0125569)n17:0.0138953)n14:0.0533964)n3:0.12663)n0;
```
