## Supplementary Dataset S1 for "Gene turnover and contingency facilitated the repeated evolution of C_4_ photosynthesis in grasses": OG0013015_tree.txt

```
((((Pharus_latifolius_Phala.06G075200:0,Pharus_latifolius_Phala.06G075200.2:0,Pharus_latifolius_Phala.06G075200.3:0)n3:5e-09,(Pharus_latifolius_Phala.06G075200.4:5e-09,Pharus_latifolius_Phala.06G075200.5:5e-09)n4:5e-09)n2:0.0286053,((((Pharus_latifolius_Phala.06G075500:0,Pharus_latifolius_Phala.06G075500.2:0,Pharus_latifolius_Phala.06G075500.3:0)n8:5e-09,Pharus_latifolius_Phala.06G075500.4:6e-09)n7:0.0320346,Pharus_latifolius_Phala.06G074900:0.00615637)n6:0.00714885,((Pharus_latifolius_Phala.06G074700.3:5e-09,(Pharus_latifolius_Phala.06G074700:5e-09,(Pharus_latifolius_Phala.06G074700.2:5e-09,(Pharus_latifolius_Phala.06G074700.4:5e-09,Pharus_latifolius_Phala.06G074700.5:6e-09)n13:6e-09)n12:5e-09)n11:5e-09)n10:0.0249466,Pharus_latifolius_Phala.06G075300:0.0132949)n9:0.0071559)n5:0.0111954)n1:0.0758566,(Oryza_sativa_LOC_Os04g30930:0.177077,((Hordeum_spontaneum_WB01_007254_0104288:0.00246962,Hordeum_vulgareMorex_HORVU.MOREX.r3.3HG0329840:0.00289855)n16:0.166168,((Eragrostis_curvula_EJB05_37320:0.152271,((Chasmanthium_laxum_Chala.06G073900:0.0924092,(Urochloa_fusta_Urofu.7G087500:0.10125,Echinocloa_haploclada_eh_chr9.837:0.197889)n21:0.0269229)n20:0.0816114,(Chasmanthium_laxum_Chala.06G074100:0.0760132,(((Panicum_hallii_Pahal.7G117700:0.0412761,(Urochloa_fusta_Urofu.7G087600:0.0944423,Urochloa_fusta_Urofu.7G087700:0.108436)n26:0.0120484)n25:0.010344,ASEM_RSA5_H_RSA5chrom7000445.1:0.0506144)n24:0.0564639,(Dichantelium_oligosantes_H_DolKV774878.1000010.1:0.170154,(Dichantelium_oligosantes_H_DolKV774878.1000012.1:0.0521075,((ASEM_AUS1_H_AUS1CM014276.1000322.1:5e-09,ASEM_AUS1_H_AUS1CM014271.1001029.1:0.000959559)n30:0.0808336,ASEM_AUS1_H_AUS1CM014276.1000323.1:0.0504951)n29:0.00561056)n28:0.0173499)n27:0.00192776)n23:0.0112221)n22:0.00522235)n19:0.000580261)n18:0.0512524,(Ampelocalamus_luodianensis_Alu04Cg05980.2:0.0908258,((Dendrocalamus_sinicus_Dendrocalamus_sinicus_Dsi04C_19679373_19683167_Dsi04Cg12420.3_-1_CDS_4147761301_32891:0.143152,Dendrocalamus_sinicus_Dendrocalamus_sinicus_Dsi04B_19506925_19510707_Dsi04Bg03200.1_1_CDS_4147753819_28365:0.0825244)n33:0.0403113,(Dendrocalamus_sinicus_Dendrocalamus_sinicus_Dsi04A_24657156_24660998_Dsi04Ag14720.2_-1_CDS_4147751203_33984:0.0198951,(Dendrocalamus_sinicus_Dendrocalamus_sinicus_Dsi04A_24670068_24673841_Dsi04Ag14730.1_-1_CDS_4147751206_35673:0.0149858,Dendrocalamus_sinicus_Dendrocalamus_sinicus_Dsi04A_24693213_24697058_Dsi04Ag14740.1_-1_CDS_4147751209_37362:0.0184093)n35:0.00618023)n34:0.0612199)n32:0.00680221)n31:0.0276149)n17:0.0148496)n15:0.0324052)n14:0.0758566)n0;
```
