## Supplementary Dataset S1 for "Gene turnover and contingency facilitated the repeated evolution of C_4_ photosynthesis in grasses": OG0013016_tree.txt

```
((Pharus_latifolius_Phala.12G124800:0.128714,Streptochaeta_angustifolia_strangu_034216:0.121242)n1:0.0471173,(((Olyra_latifolia_Ola000647:0.0834781,(((Brachypodium_distachyon_BRADI_4g33930v3:0.124006,(Hordeum_spontaneum_WB01_004321_0189568:0.00491676,Hordeum_vulgareMorex_HORVU.MOREX.r3.5HG0491390:0.00337163)n8:0.0877844)n7:0.0427482,((Zizania_latifolia_GWHTBFHI027385:0.0450871,Zizania_latifolia_GWHTBFHI032838:0.0979746)n10:0.0659845,(Oryza_sativa_LOC_Os09g31980:0.0905778,Leersia_perrieri_LPERR09G11080:0.196123)n11:0.0288084)n9:0.0518334)n6:0.0394732,((Stipagrostis_hirtigluma_H_Shi_ptg000012l_000346.1:0.0313639,Aristida_adscensionis_H_Aadptg000071l000205.1:0.0899106)n13:0.0261652,((Chasmanthium_laxum_Chala.08G037300:0.0445385,(Phragmites_australis_Phragmites_australis_PaChr17_24743374_24744349_evm.model.PaChr17.772_1_CDS_4362405544_4356:0.0373533,Phragmites_australis_Phragmites_australis_PaChr20_22650052_22650997_evm.model.PaChr20.818_1_CDS_4362425950_6105:0.0223516)n16:0.0234479)n15:0.0196716,(((Eragrostis_curvula_EJB05_43581:0.0761925,(Eleusine_coracana_ELECO.r07.6BG0493290:0.0253091,Eleusine_coracana_ELECO.r07.6AG0539900:0.0250184)n20:0.0494256)n19:0.0371018,(Dichantelium_oligosantes_H_DolKV777396.1000001.1:0.0553547,(((Panicum_hallii_Pahal.2G316200:0.0307119,((Panicum_virgatum_Pavir.3KG252900:0,Panicum_virgatum_Pavir.2NG373000:0)n26:0.0250671,Panicum_virgatum_Pavir.2NG404700:0.0181334)n25:0.00754617)n24:0.0304483,((Digitaria_radicosa_Dra02G0263300:0.0392453,(Digitaria_exilis_H_Dex2A-003269.1:0.00456269,Digitaria_exilis_H_Dex2B-003219.1:0.0231809)n29:0.0490634)n28:0.0387419,(Urochloa_fusta_Urofu.2G262300:0.0651352,(Cenchrus_americanus_H_CamCM007988.2001752.1:0.0182496,Setaria_viridis_SEVIR_2G267900v2:0.0415222)n31:0.0189123)n30:0.0121264)n27:0.0183182)n23:0.0196497,(Echinocloa_haploclada_eh_chr3.2273:0.0485704,(ASEM_AUS1_H_AUS1CM014271.1001041.1:0.0105189,ASEM_RSA5_H_RSA5chrom2001151.1:0.0131368)n33:0.0456036)n32:0.00571045)n22:0.0139035)n21:0.0366208)n18:0.0200011,(Sorghum_bicolor_SORBI_3002G250700:0.0585959,(Zea_mays_Zm00001eb102060:0.0675031,Zea_mays_Zm00001eb317000:0.0466602)n35:0.00518447)n34:0.0232686)n17:0.0247448)n14:0.022056)n12:0.0388815)n5:0.0431344)n4:0.0627392,(Dendrocalamus_sinicus_Dendrocalamus_sinicus_Dsi09B_3841363_3842190_Dsi09Bg03270.1_1_CDS_4147815862_44894:0.0600317,Dendrocalamus_sinicus_Dendrocalamus_sinicus_Dsi09A_31738889_31739839_Dsi09Ag09030.1_-1_CDS_4147813804_23499:0.0289011)n36:0.00321123)n3:0.0173308,(Ampelocalamus_luodianensis_Alu09DXg22780.1:0.110464,Ampelocalamus_luodianensis_Alu09Cg10990.2:0.0271291)n37:0.00301435)n2:0.00447727)n0;
```
