## Supplementary Dataset S1 for "Gene turnover and contingency facilitated the repeated evolution of C_4_ photosynthesis in grasses": OG0013017_tree.txt

```
(Tillandsia_fasciculata_H_Tillandsia_CM054930.1_000993.1:0.214052,(Streptochaeta_angustifolia_strangu_044645:0.238169,(((Stipagrostis_hirtigluma_H_Shi_ptg000011l_000133.1:0.0852939,(Eleusine_coracana_ELECO.r07.7AG0570070:0.0178645,Eleusine_coracana_ELECO.r07.7BG0601890:0.0314772)n5:0.209582)n4:0.033742,((Brachypodium_distachyon_BRADI_1g25800v3:0.102005,(Hordeum_spontaneum_WB01_001223_0111666:0.00440351,Hordeum_vulgareMorex_HORVU.MOREX.r3.2HG0139280:0.00420267)n8:0.0871184)n7:0.050093,(((Zizania_latifolia_GWHTBFHI029625:5e-09,Zizania_latifolia_GWHTBFHI035977:0.00210338)n11:0.107021,(Leersia_perrieri_LPERR07G14480:0.108887,Oryza_sativa_LOC_Os07g34720:0.0626771)n12:0.0511984)n10:0.0401527,(Olyra_latifolia_Ola016846:0.123598,(((Dendrocalamus_sinicus_Dendrocalamus_sinicus_DsiCtg00372b_112454_113059_DsiCtg00372bg00050.1_-1_CDS_4147851187_30937:0.0086097,Dendrocalamus_sinicus_Dendrocalamus_sinicus_Dsi07A_9537852_9538457_Dsi07Ag06090.1_-1_CDS_4147790617_47626:0.00212904)n16:0.0469151,Dendrocalamus_sinicus_Dendrocalamus_sinicus_Dsi07B_10016318_10016902_Dsi07Bg06010.1_-1_CDS_4147794568_54395:0.0745967)n15:0.00884406,(Ampelocalamus_luodianensis_Alu07Cg06240.1:0.0489195,Ampelocalamus_luodianensis_Alu07Dg07960.1:0.0419047)n17:0.00465608)n14:0.00719738)n13:0.0279914)n9:0.0259258)n6:0.0362372)n3:0.0143904,(Aristida_adscensionis_H_Aadptg000100l000188.1:0.194788,((Chasmanthium_laxum_Chala.10G136200:0.0484275,(((Dichantelium_oligosantes_H_DolKV775910.1000019.1:0.0819341,(ASEM_AUS1_H_AUS1CM014271.1001065.1:0.0187227,ASEM_RSA5_H_RSA5chrom2000024.1:0.00768381)n24:0.032963)n23:0.0142994,(((Urochloa_fusta_Urofu.2G351200:0.0614473,(Cenchrus_americanus_H_CamCM007988.2003314.1:0.0615184,Setaria_viridis_SEVIR_2G349000v2:0.0316334)n28:0.01799)n27:0.0262339,(Panicum_hallii_Pahal.2G395000:0.0128854,(Panicum_virgatum_Pavir.5KG211900:0.0289483,Panicum_virgatum_Pavir.2NG520400:0.0230919)n30:0.00256577)n29:0.0045163)n26:0.019202,(((Digitaria_radicosa_Dra02G0332900.2:5e-09,Digitaria_radicosa_Dra02G0332900:5e-09)n33:0.0504279,(Digitaria_exilis_H_Dex2A-001742.1:0.0114689,Digitaria_exilis_H_Dex2B-001668.1:0.0129564)n34:0.0311407)n32:0.0471654,Echinocloa_haploclada_eh_chr3.3648:0.107762)n31:0.0171458)n25:0.0120627)n22:0.0419649,(Sorghum_bicolor_SORBI_3002G325200:0.0616854,(Zea_mays_Zm00001eb106290:0.0691241,Zea_mays_Zm00001eb323160:0.0396688)n36:0.00440765)n35:0.0212048)n21:0.0392605)n20:0.0414681,(Phragmites_australis_Phragmites_australis_PaChr16_8591908_8592513_evm.model.PaChr16.690_1_CDS_4362401897_42217:0.111214,Phragmites_australis_Phragmites_australis_PaChr15_21435411_21436016_evm.model.PaChr15.823_1_CDS_4362397615_25367:0.0897404)n37:0.00997115)n19:0.0213035)n18:0.0185237)n2:0.178198)n1:0.214052)n0;
```
