## Supplementary Dataset S1 for "Gene turnover and contingency facilitated the repeated evolution of C_4_ photosynthesis in grasses": OG0013018_tree.txt

```
((Streptochaeta_angustifolia_strangu_018364:0.113858,(Pharus_latifolius_Phala.12G118800:0.00839945,Pharus_latifolius_Phala.12G118800.2:0.0793925)n2:0.0773214)n1:0.0383499,(Brachypodium_distachyon_BRADI_4g33395v3:0.0899473,((Ampelocalamus_luodianensis_Alu09DXg22260.2:0.0518982,((Dendrocalamus_sinicus_Dendrocalamus_sinicus_Dsi09B_4428459_4438257_Dsi09Bg03710.1_1_CDS_4147815994_5501:0.432363,(((Leersia_perrieri_LPERR09G10430:0.108361,Oryza_sativa_LOC_Os09g30411:0.11574)n10:0.0699134,(Zizania_latifolia_GWHTBFHI027423:0.342521,Zizania_latifolia_GWHTBFHI032887:0.03488)n11:0.0430327)n9:0.0491867,((Hordeum_spontaneum_WB01_007656_0015475:0.00302856,Hordeum_vulgareMorex_HORVU.MOREX.r3.5HG0489890:0.00221695)n13:0.177615,((Chasmanthium_laxum_Chala.08G044200:0.079064,(Phragmites_australis_Phragmites_australis_PaChr17_24156425_24157953_evm.model.PaChr17.723_1_CDS_4362405436_1412:0.0535114,Phragmites_australis_Phragmites_australis_PaChr20_21985628_21987187_evm.model.PaChr20.766_1_CDS_4362425834_42297:0.0653775)n16:0.0219399)n15:0.0142918,((Eragrostis_curvula_EJB05_43478:0.0736322,(Eleusine_coracana_ELECO.r07.6BG0492540:0.0389342,Eleusine_coracana_ELECO.r07.6AG0539220:0.0280261)n19:0.0594903)n18:0.0544527,((Aristida_adscensionis_H_Aadptg000071l000157.1:0.125571,Stipagrostis_hirtigluma_H_Shi_ptg000012l_000391.1:0.0699226)n21:0.075287,((Sorghum_bicolor_SORBI_3002G242800:0.0556263,Zea_mays_Zm00001eb316320:0.0596159)n23:0.064386,(Urochloa_fusta_Urofu.2G254400:0.0553003,((Digitaria_radicosa_Dra02G0257000:0.0456434,(Digitaria_exilis_H_Dex2A-003313.1:0.0128456,Digitaria_exilis_H_Dex2B-003266.1:0.0190027)n27:0.0288972)n26:0.0292055,((((ASEM_AUS1_H_AUS1CM014271.1001106.1:0,ASEM_AUS1_H_AUS1CM014271.1001109.1:0)n31:0.0302453,ASEM_RSA5_H_RSA5chrom2001204.1:0.0164556)n30:0.0333389,((Cenchrus_americanus_H_CamCM007988.2001797.1:0.0607688,Setaria_viridis_SEVIR_2G259600v2:0.0267172)n33:0.0255618,(Panicum_hallii_Pahal.2G308600:0.0175635,(Panicum_virgatum_Pavir.2NG379700:0.0348397,Panicum_virgatum_Pavir.2KG410300:0.015936)n35:0.0128733)n34:0.0167632)n32:0.0109834)n29:0.00938367,(Dichantelium_oligosantes_H_DolKV768583.1000005.1:0.042768,(Echinocloa_haploclada_eh_chr3.2369:0,Echinocloa_haploclada_eh_scaffold326.2:0)n37:0.0488802)n36:0.0137582)n28:0.00769531)n25:0.0100471)n24:0.0208063)n22:0.0284586)n20:0.0251452)n17:0.0227698)n14:0.0572848)n12:0.0245046)n8:0.0180992)n7:0.00758724,Dendrocalamus_sinicus_Dendrocalamus_sinicus_Dsi09A_30819548_30821274_Dsi09Ag08440.1_-1_CDS_4147813627_37568:0.0292246)n6:0.00324717)n5:0.0109661,Olyra_latifolia_Ola014211:0.0985727)n4:0.0201602)n3:0.0383499)n0;
```
