## Supplementary Dataset S1 for "Gene turnover and contingency facilitated the repeated evolution of C_4_ photosynthesis in grasses": OG0013019_tree.txt

```
((Ananas_comosus_H_Ananas_contig3_000372.1:0.0515887,Tillandsia_fasciculata_H_Tillandsia_CM054933.1_000371.1:0.0718931)n1:0.141898,(Streptochaeta_angustifolia_strangu_020042:0.105273,((Pharus_latifolius_Phala.12G108900:0,Pharus_latifolius_Phala.12G108900.2:0)n4:0.1437,((Brachypodium_distachyon_BRADI_4g32880v3:0.11104,(Hordeum_spontaneum_WB01_004310_0092285:5e-09,Hordeum_vulgareMorex_HORVU.MOREX.r3.5HG0488360:0.00231118)n7:0.0592548)n6:0.0399273,(((Zizania_latifolia_GWHTBFHI032938:0.0753593,(Leersia_perrieri_LPERR09G09910:0.116153,Oryza_sativa_LOC_Os09g29760:0.0623246)n11:0.0277806)n10:0.034897,((Olyra_latifolia_Ola014132:0.068865,(Dendrocalamus_sinicus_Dendrocalamus_sinicus_Dsi09A_30096940_30098269_Dsi09Ag07950.1_1_CDS_4147813480_11682:0.131367,(Ampelocalamus_luodianensis_Alu04Dg13900.1:0.18329,Ampelocalamus_luodianensis_Alu09Cg09940.2:0.0163677)n15:0.0397785)n14:0.0110445)n13:0.0121926,(Dendrocalamus_sinicus_Dendrocalamus_sinicus_Dsi09B_5144855_5146078_Dsi09Bg04210.1_-1_CDS_4147816144_33072:0.0433331,Ampelocalamus_luodianensis_Alu09DXg21740.2:0.0423459)n16:0.0047051)n12:0.0173148)n9:0.0112837,((Aristida_adscensionis_H_Aadptg000071l000115.1:0.0706848,Stipagrostis_hirtigluma_H_Shi_ptg000012l_001205.1:0.0606704)n18:0.0238274,((Eleusine_coracana_ELECO.r07.6BG0491660:0.0120055,Eleusine_coracana_ELECO.r07.6AG0538430:0.00704045)n20:0.0798891,(Phragmites_australis_Phragmites_australis_PaChr17_23680458_23681645_evm.model.PaChr17.681_1_CDS_4362405342_4355:0.0517814,(Chasmanthium_laxum_Chala.08G052300:0.0382279,((Sorghum_bicolor_SORBI_3002G234700:0.0346743,Zea_mays_Zm00001eb101330:0.0376604)n24:0.0428188,((Urochloa_fusta_Urofu.2G246500:0.0382114,(Cenchrus_americanus_H_CamCM007988.2001844.1:0.04197,Setaria_viridis_SEVIR_2G251300v2:0.0222721)n27:0.0090743)n26:0.00486903,((Dichantelium_oligosantes_H_DolKV768005.1000008.1:0.0355146,(Panicum_hallii_Pahal.2G300100:0.0239576,(Panicum_virgatum_Pavir.2NG399600:0.0342691,Panicum_virgatum_Pavir.2KG399700:0.0169614)n31:0.0105054)n30:0.0237778)n29:0.00731058,((Digitaria_radicosa_Dra02G0250800:0.0344104,(Digitaria_exilis_H_Dex2A-001277.1:0.00619395,Digitaria_exilis_H_Dex2B-001168.1:0.00228548)n34:0.0335988)n33:0.0237455,((Echinocloa_haploclada_eh_chr1.3280:0.072944,Echinocloa_haploclada_eh_chr3.2439:0.0279236)n36:0.0128115,(ASEM_AUS1_H_AUS1CM014271.1004272.1:0.016088,ASEM_RSA5_H_RSA5chrom2004395.1:0.0100056)n37:0.0345167)n35:0.00329109)n32:0.00322121)n28:0.00351566)n25:0.0116198)n23:0.0210573)n22:0.007012)n21:0.0147552)n19:0.0119737)n17:0.023926)n8:0.0171067)n5:0.0616451)n3:0.032632)n2:0.141898)n0;
```
