## Supplementary Dataset S1 for "Gene turnover and contingency facilitated the repeated evolution of C_4_ photosynthesis in grasses": OG0013020_tree.txt

```
(Pharus_latifolius_Phala.12G106800:0.138818,(((Brachypodium_distachyon_BRADI_4g32660v3:0.113757,(Hordeum_spontaneum_WB01_003708_0065546:0.00238775,Hordeum_vulgareMorex_HORVU.MOREX.r3.5HG0488010:0.00119976)n4:0.122854)n3:0.0570517,(((Leersia_perrieri_LPERR09G09710:0.143335,Oryza_sativa_LOC_Os09g29370:0.0641647)n7:0.0414597,(Zizania_latifolia_GWHTBFHI027476:0.0931392,Zizania_latifolia_GWHTBFHI032973:0.0565719)n8:0.0445143)n6:0.0721902,(((Olyra_latifolia_Ola014109:0.105986,(Dendrocalamus_sinicus_Dendrocalamus_sinicus_Dsi09A_29377161_29378225_Dsi09Ag07730.1_-1_CDS_4147813414_31375:0.0549424,Dendrocalamus_sinicus_Dendrocalamus_sinicus_Dsi09B_5502071_5502807_Dsi09Bg04410.1_1_CDS_4147816204_10003:0.0450425)n12:0.00500472)n11:0.0125516,Ampelocalamus_luodianensis_Alu09DXg21530.1:0.0921514)n10:0.00335797,(Dendrocalamus_sinicus_Dendrocalamus_sinicus_Dsi09C_18863643_18864373_Dsi09Cg05040.1_1_CDS_4147819204_49972:0.0419928,Ampelocalamus_luodianensis_Alu09Cg09780.2:0.0316038)n13:0.0182366)n9:0.0357541)n5:0.0161782)n2:0.0333952,((Eragrostis_curvula_EJB05_43405:0.0859485,(Eleusine_coracana_ELECO.r07.6BG0491520:0.0193364,Eleusine_coracana_ELECO.r07.6AG0538300:0.0250529)n16:0.0911818)n15:0.062917,((Phragmites_australis_Phragmites_australis_PaChr17_23531375_23532457_evm.model.PaChr17.670_1_CDS_4362405318_36745:0.0822962,Phragmites_australis_Phragmites_australis_PaChr20_21368417_21369487_evm.model.PaChr20.704_1_CDS_4362425698_27557:0.0825942)n18:0.0141225,((Aristida_adscensionis_H_Aadptg000071l000298.1:0.0815908,Stipagrostis_hirtigluma_H_Shi_ptg000012l_000434.1:0.0722731)n20:0.045011,(Chasmanthium_laxum_Chala.08G054800:0.0849723,((Sorghum_bicolor_SORBI_3002G233000:0.0244031,(Zea_mays_Zm00001eb101200:0.069324,Zea_mays_Zm00001eb315620:0.0506796)n24:0.0131915)n23:0.0501603,(Echinocloa_haploclada_eh_chr3.2465:0.053617,(((Digitaria_radicosa_Dra02G0249300:0.0285442,(Digitaria_exilis_H_Dex2A-003351.1:0.0158026,Digitaria_exilis_H_Dex2B-003307.1:0.00970236)n29:0.0193675)n28:0.0417557,(Urochloa_fusta_Urofu.2G244200:0.0533826,(Cenchrus_americanus_H_CamCM007988.2002351.1:0.0449953,Setaria_viridis_SEVIR_2G248400v2:0.0246727)n31:0.0193249)n30:0.00455677)n27:0.00481934,((Dichantelium_oligosantes_H_DolKV776182.1000001.1:0.0646233,(ASEM_RSA5_H_RSA5chrom2001264.1:0.0180546,(ASEM_AUS1_H_AUS1CM014271.1001139.1:5e-09,ASEM_AUS1_H_AUS1CM014271.1001140.1:5e-09)n35:0.0123935)n34:0.0388009)n33:0.00840995,(Panicum_hallii_Pahal.2G296900:0.0290177,(Panicum_virgatum_Pavir.2NG403700:0.0246617,Panicum_virgatum_Pavir.2KG366000:0.0432443)n37:0.00480492)n36:0.00496925)n32:0.0028376)n26:0.00487792)n25:0.0138293)n22:0.0429917)n21:0.020896)n19:0.0079418)n17:0.00781513)n14:0.0424853)n1:0.138818)n0;
```
