## Supplementary Dataset S1 for "Gene turnover and contingency facilitated the repeated evolution of C_4_ photosynthesis in grasses": OG0013021_tree.txt

```
((Ananas_comosus_H_Ananas_contig3_000967.1:0.032621,Tillandsia_fasciculata_H_Tillandsia_CM054933.1_001043.1:0.0298305)n1:0.131747,((Pharus_latifolius_Phala.12G101400:0.0523429,(Streptochaeta_angustifolia_strangu_016649:0.421273,(Streptochaeta_angustifolia_strangu_035822:5e-09,Streptochaeta_angustifolia_strangu_041747:5e-09)n5:0.068471)n4:0.00760789)n3:0.0159534,(((Olyra_latifolia_Ola001096:0.0406165,((Ampelocalamus_luodianensis_Alu09Cg09260.1:0.0174278,Dendrocalamus_sinicus_Dendrocalamus_sinicus_Dsi09C_17805264_17809495_Dsi09Cg04460.1_1_CDS_4147819030_8887:0.0151308)n10:0.00351627,(Ampelocalamus_luodianensis_Alu09DXg21160.1:0.0211927,Dendrocalamus_sinicus_Dendrocalamus_sinicus_Dsi09A_28720891_28725063_Dsi09Ag07390.1_-1_CDS_4147813312_30812:0.0213073)n11:0.00236748)n9:0.00868344)n8:0.00858511,((Zizania_latifolia_GWHTBFHI027512:0.0571575,(Leersia_perrieri_LPERR09G09340:0.0460961,Oryza_sativa_LOC_Os09g28560:0.0224878)n14:0.0250988)n13:0.033103,(Brachypodium_distachyon_BRADI_4g32230v3:0.0538451,(Hordeum_spontaneum_WB01_004088_0110112:5e-09,Hordeum_vulgareMorex_HORVU.MOREX.r3.5HG0486750:0.000943248)n16:0.0805774)n15:0.0467486)n12:0.00757245)n7:0.0153469,((Aristida_adscensionis_H_Aadptg000066l000565.1:0.061593,Stipagrostis_hirtigluma_H_Shi_ptg000012l_000472.1:0.0314636)n18:0.017141,((Eragrostis_curvula_EJB05_43327:0.0479787,(Eleusine_coracana_ELECO.r07.6BG0490900:0.00574411,Eleusine_coracana_ELECO.r07.6AG0537660:0.0108284)n21:0.0371151)n20:0.0199281,(((Sorghum_bicolor_SORBI_3002G226800:0.0198274,Zea_mays_Zm00001eb315010:0.0415123)n24:0.0580171,((ASEM_AUS1_H_AUS1CM014271.1001183.1:0.00844883,ASEM_RSA5_H_RSA5chrom2001307.1:0.00731732)n26:0.0296312,(Dichantelium_oligosantes_H_DolKV772459.1000001.1:0.0242618,((Urochloa_fusta_Urofu.2G236800:0.0339724,(Panicum_hallii_Pahal.2G290600:0.0155433,(Panicum_virgatum_Pavir.5NG268800:0.0154448,Panicum_virgatum_Pavir.2NG356600:0.00983782)n31:0.0060808)n30:0.0133927)n29:0.00434315,((Cenchrus_americanus_H_CamLKME02014620.1000022.1:0.0258653,Setaria_viridis_SEVIR_2G241200v2:0.0123491)n33:0.0182215,(Digitaria_radicosa_Dra02G0243700:0.0251489,(Digitaria_exilis_H_Dex2A-003379.1:0.00426904,Digitaria_exilis_H_Dex2B-003334.1:0.004275)n35:0.0188635)n34:0.0215127)n32:0.00566912)n28:0.00247282)n27:0.00539535)n25:0.0396016)n23:0.00492968,(Chasmanthium_laxum_Chala.08G060600:0.039643,(Phragmites_australis_Phragmites_australis_PaChr20_20797339_20801847_evm.model.PaChr20.656_1_CDS_4362425590_24620:0.0394235,Phragmites_australis_Phragmites_australis_PaChr17_22967182_22972145_evm.model.PaChr17.635_1_CDS_4362405240_3937:0.0345898)n37:0.00384332)n36:0.00621832)n22:0.00693494)n19:0.0137964)n17:0.0423582)n6:0.0145415)n2:0.131747)n0;
```
