## Supplementary Dataset S1 for "Gene turnover and contingency facilitated the repeated evolution of C_4_ photosynthesis in grasses": OG0013022_tree.txt

```
((Pharus_latifolius_Phala.12G101100:0.142651,Streptochaeta_angustifolia_strangu_042611:0.10391)n1:0.0305673,((Hordeum_vulgareMorex_HORVU.MOREX.r3.5HG0486650:0.261918,(Zizania_latifolia_GWHTBFHI027516:0.259008,(Oryza_sativa_LOC_Os09g28500:0.108618,(Leersia_perrieri_LPERR09G09300:0.166936,Leersia_perrieri_LPERR09G09290:0.0817754)n6:0.0498888)n5:0.0742136)n4:0.0675685)n3:0.0462232,((Olyra_latifolia_Ola001092:0.0309198,(((Zizania_latifolia_GWHTBFHI027515:0.0558158,Zizania_latifolia_GWHTBFHI033018:0.0150996)n11:0.0154209,(Leersia_perrieri_LPERR09G09310:0.0412585,Oryza_sativa_LOC_Os09g28510:0.0223396)n12:0.00429525)n10:0.031292,((Chasmanthium_laxum_Chala.08G060900:0.0179919,(Phragmites_australis_Phragmites_australis_PaChr17_22909576_22909872_evm.model.PaChr17.630_1_CDS_4362405230_42228:0.0450131,Phragmites_australis_Phragmites_australis_PaChr20_20738474_20738770_evm.model.PaChr20.653_1_CDS_4362425584_22104:0.0369523)n15:0.00410581)n14:0.0126904,((Stipagrostis_hirtigluma_H_Shi_ptg000012l_001164.1:0.0369875,Aristida_adscensionis_H_Aadptg000066l000380.1:0.040541)n17:0.0157999,(((Zea_mays_Zm00001eb100840:0.0552743,Sorghum_bicolor_SORBI_3002G226400:0.0303931)n20:0.0161509,(((((Panicum_hallii_Pahal.2G290300:5e-09,Panicum_virgatum_Pavir.2NG356200:0.00898901)n25:0.0235662,(Cenchrus_americanus_H_CamLKME02016810.1000011.1:0.00911756,Setaria_viridis_SEVIR_2G240900v2:0.0138315)n26:0.00446354)n24:0.00453591,((ASEM_AUS1_H_AUS1CM014271.1004219.1:0.0045038,ASEM_RSA5_H_RSA5chrom2004335.1:0.00445147)n28:0.0137126,(Digitaria_radicosa_Dra02G0243500:0.013849,(Digitaria_exilis_H_Dex2A-001231.1:5e-09,Digitaria_exilis_H_Dex2B-001122.1:0.0041174)n30:0.000457489)n29:0.00908094)n27:0.00557301)n23:0.00553929,Urochloa_fusta_Urofu.2G236300:0.0278046)n22:0.0130962,Dichantelium_oligosantes_H_DolKV772459.1000011.1:0.0203123)n21:0.0147332)n19:0.0204818,(Eragrostis_curvula_EJB05_56037:0.0533693,(Eleusine_coracana_ELECO.r07.6BG0490860:0.00764907,Eleusine_coracana_ELECO.r07.6AG0537630:0.0429154)n32:0.0406542)n31:0.00884202)n18:0.0153083)n16:0.0145661)n13:6e-09)n9:0.0183986)n8:5e-09,((Dendrocalamus_sinicus_Dendrocalamus_sinicus_Dsi09B_6124802_6125095_Dsi09Bg04800.1_-1_CDS_4147816321_19006:0.0157598,(Brachypodium_distachyon_BRADI_4g32190v3:0.043806,(Hordeum_spontaneum_WB01_002211_0108683:5e-09,Hordeum_vulgareMorex_HORVU.MOREX.r3.5HG0486660:0.00901198)n36:0.0543548)n35:0.0371786)n34:0.0147506,(Ampelocalamus_luodianensis_Alu09Cg09230.2:0.00882005,Ampelocalamus_luodianensis_Alu09DXg21130.1:0.0183878)n37:0.00204309)n33:0.00501398)n7:0.0300479)n2:0.0305673)n0;
```
