## Supplementary Dataset S1 for "Gene turnover and contingency facilitated the repeated evolution of C_4_ photosynthesis in grasses": OG0013023_tree.txt

```
(((Pharus_latifolius_Phala.12G098400.3:5e-09,(Pharus_latifolius_Phala.12G098400:0.00245714,Pharus_latifolius_Phala.12G098400.2:5e-09)n3:6e-09)n2:0.116159,(Streptochaeta_angustifolia_strangu_006883:0.16439,Streptochaeta_angustifolia_strangu_029223:0.115115)n4:0.0127905)n1:0.0248692,((((Brachypodium_distachyon_BRADI_4g32000v3:0.0844324,(Hordeum_spontaneum_WB01_007408_0160226:0.00187602,Hordeum_vulgareMorex_HORVU.MOREX.r3.5HG0486120:0.00146755)n9:0.0888665)n8:0.0435935,((Dendrocalamus_sinicus_Dendrocalamus_sinicus_Dsi09A_28405653_28410095_Dsi09Ag07220.1_-1_CDS_4147813261_2114:0.0378747,Dendrocalamus_sinicus_Dendrocalamus_sinicus_Dsi09B_6404375_6408974_Dsi09Bg04970.1_1_CDS_4147816372_47711:0.0413033)n11:0.0111535,(Olyra_latifolia_Ola001051:0.0974114,Ampelocalamus_luodianensis_Alu09Cg08990.1:0.0933724)n12:0.0184927)n10:0.00395407)n7:0.0117336,(Leersia_perrieri_LPERR09G09050:0.632164,(Zizania_latifolia_GWHTBFHI027535:0.0709559,(Leersia_perrieri_LPERR09G09040:0.0603958,Oryza_sativa_LOC_Os09g28110:0.0434154)n15:0.0336433)n14:0.0503812)n13:0.00559791)n6:0.013454,((Aristida_adscensionis_H_Aadptg000066l000575.1:0.0688124,Stipagrostis_hirtigluma_H_Shi_ptg000012l_000488.1:0.0582171)n17:0.0481772,((Eragrostis_curvula_EJB05_43290:0.0937675,(Phragmites_australis_Phragmites_australis_PaChr20_20408456_20412439_evm.model.PaChr20.630_1_CDS_4362425534_1056:0.0672535,Phragmites_australis_Phragmites_australis_PaChr17_22642643_22646630_evm.model.PaChr17.616_1_CDS_4362405198_28749:0.0510012)n20:0.0056668)n19:0.0134489,(Chasmanthium_laxum_Chala.08G064000:0.0533345,(((Sorghum_bicolor_SORBI_3002G223800:0.0361913,(Zea_mays_Zm00001eb100440:0.0471598,Zea_mays_Zm00001eb314750:0.0526042)n25:0.00584491)n24:0.0149474,((Digitaria_radicosa_Dra02G0240800:0.0379549,(Digitaria_exilis_H_Dex2A-003393.1:0.0153109,Digitaria_exilis_H_Dex2B-003346.1:0.00930842)n28:0.0352875)n27:0.0263608,Digitaria_exilis_H_Dex2B-003347.1:0.627994)n26:0.0697771)n23:0.0133265,(((Echinocloa_haploclada_eh_chr3.2566:0.0412714,(ASEM_AUS1_H_AUS1CM014271.1001194.1:0.0189704,ASEM_RSA5_H_RSA5chrom2001325.1:0.0055379)n32:0.0574558)n31:0.012842,((Urochloa_fusta_Urofu.2G233300:0.0394365,(Panicum_hallii_Pahal.2G287600:0.00917917,(Panicum_virgatum_Pavir.2KG349500:0.0482059,Panicum_virgatum_Pavir.9KG276600:0.0221701)n36:0.00493902)n35:0.0207478)n34:0.00948242,(Cenchrus_americanus_H_CamLKME02020756.1000009.1:0.066747,Setaria_viridis_SEVIR_2G237800v2:0.0309746)n37:0.0251119)n33:0.00513779)n30:0.00427305,Dichantelium_oligosantes_H_DolKV775892.1000001.1:0.040109)n29:0.00326203)n22:0.0162315)n21:0.0276474)n18:0.00366529)n16:0.0494801)n5:0.0400653)n0;
```
