## Supplementary Dataset S1 for "Gene turnover and contingency facilitated the repeated evolution of C_4_ photosynthesis in grasses": OG0013024_tree.txt

```
((((Zizania_latifolia_GWHTBFHI033047:0.0790998,(Leersia_perrieri_LPERR09G08980:0.0841299,Oryza_sativa_LOC_Os09g28000:0.0476858)n4:0.0419928)n3:0.0550867,((Brachypodium_distachyon_BRADI_4g31930v3:0.0871809,(Hordeum_spontaneum_WB01_007408_0572177:0.0107719,Hordeum_vulgareMorex_HORVU.MOREX.r3.5HG0485980:0.00261511)n7:0.117857)n6:0.0570408,((Olyra_latifolia_Ola001131:0.0525384,(Olyra_latifolia_Ola001044:0.0071385,Olyra_latifolia_Ola001140:0.0140162)n10:0.00873784)n9:0.0675995,(Ampelocalamus_luodianensis_Alu09Cg08920.1:0.0166094,(Dendrocalamus_sinicus_Dendrocalamus_sinicus_Dsi09B_6469379_6470789_Dsi09Bg05040.2_1_CDS_4147816393_2687:0.11738,(Dendrocalamus_sinicus_Dendrocalamus_sinicus_Dsi09A_28354332_28356379_Dsi09Ag07180.1_-1_CDS_4147813249_52205:0.0389319,Dendrocalamus_sinicus_Dendrocalamus_sinicus_Dsi09C_17323069_17325055_Dsi09Cg04280.1_-1_CDS_4147818976_35334:0.0329308)n13:0.00329308)n12:0.000365898)n11:0.0141722)n8:0.0121118)n5:0.00637902)n2:0.0122589,((Chasmanthium_laxum_Chala.08G064600:0.0446991,(Streptochaeta_angustifolia_strangu_039354:0.774681,((Sorghum_bicolor_SORBI_3002G223200:0.0345595,Zea_mays_Zm00001eb314690:0.0416299)n18:0.0489261,((ASEM_AUS1_H_AUS1CM014271.1001199.1:0.0179043,ASEM_RSA5_H_RSA5chrom2001329.1:0.0081491)n20:0.041145,(Dichantelium_oligosantes_H_DolKV775543.1000004.1:0.0633737,(((Urochloa_fusta_Urofu.2G232500:0.0635287,(Panicum_hallii_Pahal.2G287000:0.0263184,(Panicum_virgatum_Pavir.2KG348900:0.0188044,Panicum_virgatum_Pavir.2NG350100:0.0201478)n26:0.00395321)n25:0.0200152)n24:0.00557952,((Cenchrus_americanus_H_CamCM007988.2001933.1:0.0438222,Setaria_viridis_SEVIR_2G236900v2:0.0246254)n28:0.0136604,(Digitaria_radicosa_Dra02G0240200:0.0273848,(Digitaria_exilis_H_Dex2A-003397.1:0.0109933,Digitaria_exilis_H_Dex2B-003352.1:0.0133595)n30:0.0180054)n29:0.0280378)n27:0.00457756)n23:0.00827192,Echinocloa_haploclada_eh_chr3.2573:0.0514022)n22:0.00743215)n21:0.00677075)n19:0.0277732)n17:0.00586638)n16:0.0128481)n15:0.0130602,(Streptochaeta_angustifolia_strangu_039353:0.191863,Pharus_latifolius_Phala.12G097700:0.116705)n31:0.0886788)n14:0.0098532)n1:0.0219411,((Phragmites_australis_Phragmites_australis_PaChr17_22559363_22561292_evm.model.PaChr17.609_1_CDS_4362405182_22035:0.0657775,Phragmites_australis_Phragmites_australis_PaChr20_20340330_20342249_evm.model.PaChr20.625_1_CDS_4362425522_38500:0.0667338)n33:0.0090778,((Eragrostis_curvula_EJB05_43277:0.0493263,(Eleusine_coracana_ELECO.r07.6BG0490490:0.0285106,Eleusine_coracana_ELECO.r07.6AG0537230:0.0182858)n36:0.0555106)n35:0.0430233,(Aristida_adscensionis_H_Aadptg000066l000579.1:0.0716691,Stipagrostis_hirtigluma_H_Shi_ptg000012l_000492.1:0.0395506)n37:0.0347519)n34:0.013011)n32:0.00718577)n0;
```
