## Supplementary Dataset S1 for "Gene turnover and contingency facilitated the repeated evolution of C_4_ photosynthesis in grasses": OG0013025_tree.txt

```
(Carex_scoparia_H_Carex_Csco_scaffold_5_000118.1:0.325929,((Streptochaeta_angustifolia_strangu_025758:0.104626,((Pharus_latifolius_Phala.12G089900:0,Pharus_latifolius_Phala.12G089900.5:0)n4:0.011992,(Pharus_latifolius_Phala.12G089900.6:0,Pharus_latifolius_Phala.12G089900.2:0,Pharus_latifolius_Phala.12G089900.3:0,Pharus_latifolius_Phala.12G089900.4:0)n5:0.0020891)n3:0.0793391)n2:0.0476263,(((Hordeum_spontaneum_WB01_001997_0355028:0.0927525,Brachypodium_distachyon_BRADI_4g31257v3:0.0603867)n8:0.0448001,((Ampelocalamus_luodianensis_Alu09DXg20470.2:0.0294179,Dendrocalamus_sinicus_Dendrocalamus_sinicus_Dsi09A_27526291_27527571_Dsi09Ag06730.1_1_CDS_4147813114_33062:0.0238215)n10:0.0113005,(Olyra_latifolia_Ola027976:0.0576385,(Oryza_sativa_LOC_Os09g26810:0.0914783,Zizania_latifolia_GWHTBFHI027592:0.0442966)n12:0.0485731)n11:0.0169619)n9:0.0105632)n7:0.0191224,((Aristida_adscensionis_H_Aadptg000066l000307.1:0.0545969,Stipagrostis_hirtigluma_H_Shi_ptg000012l_001096.1:0.0503454)n14:0.0342254,(((Eragrostis_curvula_EJB05_43192:0.055054,(Eleusine_coracana_ELECO.r07.6BG0489630:0.0166335,Eleusine_coracana_ELECO.r07.6AG0536350:0.0212465)n18:0.0777244)n17:0.0385818,Phragmites_australis_Phragmites_australis_PaChr20_19499702_19506042_evm.model.PaChr20.566_1_CDS_4362425390_25459:0.0423493)n16:0.00974563,(Chasmanthium_laxum_Chala.08G072900:0.0672465,(((Zea_mays_Zm00001eb100140:0.0599458,Sorghum_bicolor_SORBI_3002G215000:0.056342)n22:0.018863,((Dichantelium_oligosantes_H_DolKV775468.1000008.1:0.0371879,((Panicum_hallii_Pahal.2G276900:0.0261855,(Panicum_virgatum_Pavir.J606200:0.0173713,Panicum_virgatum_Pavir.2NG339500:0.0249941)n27:0.0143468)n26:0.0308424,(ASEM_AUS1_H_AUS1CM014271.1004144.1:5e-09,(ASEM_RSA5_H_RSA5chrom5004497.1:0.0059898,ASEM_RSA5_H_RSA5chrom8000891.1:0.00958705)n29:0.00106523)n28:0.0103153)n25:0.00874557)n24:0.0174482,Dichantelium_oligosantes_H_DolKV777893.1000002.1:0.0701613)n23:0.0077957)n21:0.0128574,((Urochloa_fusta_Urofu.2G223800:0.0631468,((Digitaria_radicosa_Dra02G0232500:5e-09,Digitaria_radicosa_Dra02G0232500.2:0.00319456)n33:0.050318,(Digitaria_exilis_H_Dex2A-001164.1:0.00858474,Digitaria_exilis_H_Dex2B-001052.1:0.0157034)n34:0.0493045)n32:0.0198)n31:0.0240765,(Cenchrus_americanus_H_CamCM007988.2001958.1:0.0641821,Setaria_viridis_SEVIR_2G227200v2:0.0235463)n35:0.0130189)n30:0.0152814)n20:0.0263262)n19:0.0177847)n15:0.0129525)n13:0.0598311)n6:0.0620036)n1:0.325929)n0;
```
