## Supplementary Dataset S1 for "Gene turnover and contingency facilitated the repeated evolution of C_4_ photosynthesis in grasses": OG0013026_tree.txt

```
((Pharus_latifolius_Phala.12G089800:0.0780226,Streptochaeta_angustifolia_strangu_025757:0.0919873)n1:0.0243534,(((Olyra_latifolia_Ola027975:0.0525054,((Ampelocalamus_luodianensis_Alu09Cg08170.1:0.0230343,Dendrocalamus_sinicus_Dendrocalamus_sinicus_Dsi09C_16198299_16205809_Dsi09Cg03780.1_1_CDS_4147818826_7761:0.0237574)n6:0.0103315,(Ampelocalamus_luodianensis_Alu09DXg20460.2:0.0285941,Dendrocalamus_sinicus_Dendrocalamus_sinicus_Dsi09A_27521432_27525663_Dsi09Ag06720.1_1_CDS_4147813111_31374:0.03624)n7:0.00402667)n5:0.00744174)n4:0.00676427,((Brachypodium_distachyon_BRADI_4g31250v3:0.0720213,(Hordeum_spontaneum_WB01_001997_0350982:0.000875285,Hordeum_vulgareMorex_HORVU.MOREX.r3.5HG0480580:0.00278056)n10:0.0654324)n9:0.0442835,((Leersia_perrieri_LPERR09G08250:0.0755698,Oryza_sativa_LOC_Os09g26800:0.0516814)n12:0.0212607,(Zizania_latifolia_GWHTBFHI027593:0.0468637,Zizania_latifolia_GWHTBFHI033109:0.0464163)n13:0.00515737)n11:0.00944272)n8:0.00365621)n3:0.0250171,(((Sorghum_bicolor_SORBI_3002G214900:0.0313356,Zea_mays_Zm00001eb314020:0.0330275)n16:0.0445789,(((Digitaria_radicosa_Dra02G0232400:0.0201354,(Digitaria_exilis_H_Dex2A-001163.1:0.00572186,Digitaria_exilis_H_Dex2B-001051.1:0.012407)n20:0.0240699)n19:0.0328039,((Urochloa_fusta_Urofu.2G223700:0.0307747,(Cenchrus_americanus_H_CamCM007988.2001957.1:0.0367169,Setaria_viridis_SEVIR_2G227100v2:0.0280545)n23:0.0058465)n22:0.00999496,(Panicum_hallii_Pahal.2G276800:0.0143972,(Panicum_virgatum_Pavir.J104800:0.0262069,Panicum_virgatum_Pavir.2NG339400:0.0268954)n25:0.00298838)n24:0.00455206)n21:0.00588826)n18:0.0148955,((Echinocloa_haploclada_eh_chr3.2658:0.059616,Dichantelium_oligosantes_H_DolKV775468.1000007.1:0.0254461)n27:0.00722374,(ASEM_AUS1_H_AUS1CM014271.1004139.1:0.00651787,(ASEM_RSA5_H_RSA5chrom5004496.1:0.0101663,ASEM_RSA5_H_RSA5chrom2001481.1:0.000915172)n29:0.000101686)n28:0.00877053)n26:0.00773367)n17:0.0125495)n15:0.0299112,(Chasmanthium_laxum_Chala.08G073100:0.0630304,(((Eragrostis_curvula_EJB05_43195:0.0627291,(Eleusine_coracana_ELECO.r07.6BG0489610:0.00555321,Eleusine_coracana_ELECO.r07.6AG0536330:0.0102044)n34:0.050144)n33:0.0379357,((Phragmites_australis_Phragmites_australis_PaChr20_19522963_19527091_evm.model.PaChr20.567_1_CDS_4362425392_26299:0.05859,Phragmites_australis_Phragmites_australis_PaChr17_21593900_21597834_evm.model.PaChr17.548_1_CDS_4362405046_7300:0.0443651)n36:0.00492946,Phragmites_australis_Phragmites_australis_PaChr17_21602732_21603419_evm.model.PaChr17.549_1_CDS_4362405048_8141:0.555218)n35:0.0616908)n32:0.00536564,(Aristida_adscensionis_H_Aadptg000066l000306.1:0.0611181,Stipagrostis_hirtigluma_H_Shi_ptg000012l_001093.1:0.0560788)n37:0.0129906)n31:0.00519738)n30:0.00781546)n14:0.0396398)n2:0.0243534)n0;
```
