## Supplementary Dataset S1 for "Gene turnover and contingency facilitated the repeated evolution of C_4_ photosynthesis in grasses": OG0013027_tree.txt

```
(((Aristida_adscensionis_H_Aadptg000066l000615.1:0.131528,Stipagrostis_hirtigluma_H_Shi_ptg000012l_000535.1:0.0816997)n2:0.0452113,(((((Dichantelium_oligosantes_H_DolKV775468.1000005.1:0.079898,(Setaria_viridis_SEVIR_2G226500v2:0.0684671,((ASEM_AUS1_H_AUS1CM014271.1001245.1:0.0137471,ASEM_AUS1_H_AUS1CM014271.1001250.1:0.00865088)n10:0.0150263,(ASEM_RSA5_H_RSA5chrom9005814.1:0.147015,ASEM_RSA5_H_RSA5chrom2004183.1:6e-09)n11:0.0328859)n9:0.0396001)n8:0.0279799)n7:0.00914173,(Panicum_hallii_Pahal.2G276400:0.0572871,(Panicum_virgatum_Pavir.7NG227200:0.204841,Panicum_virgatum_Pavir.2NG338900:0.0337145)n13:0.00374606)n12:0.0161387)n6:0.0115917,(Zizania_latifolia_GWHTBFHI027597:0.92489,((Digitaria_radicosa_Dra02G0232000:0.0946838,(Digitaria_exilis_H_Dex2A-003443.1:0.0699852,Digitaria_exilis_H_Dex2B-003395.1:0.0508575)n17:0.0640286)n16:0.0584647,(Urochloa_fusta_Urofu.2G223200:0.102327,(Echinocloa_haploclada_eh_chr3.2662:0.0579573,Cenchrus_americanus_H_CamCM007988.2002306.1:0.108898)n19:0.012592)n18:0.0195243)n15:0.0119681)n14:0.0092184)n5:0.0432169,(Sorghum_bicolor_SORBI_3002G214500:0.0569572,(Zea_mays_Zm00001eb100090:0.0913909,Zea_mays_Zm00001eb314000:0.09509)n21:0.0105656)n20:0.0358107)n4:0.0637833,((Brachypodium_distachyon_BRADI_4g31215v3:0.216952,(Hordeum_spontaneum_WB01_010142_0175873:0.0140942,Hordeum_vulgareMorex_HORVU.MOREX.r3.5HG0480630:0.00439338)n24:0.174683)n23:0.0896713,((Olyra_latifolia_Ola027970:0.115226,(((Dendrocalamus_sinicus_Dendrocalamus_sinicus_Dsi09B_7526337_7527497_Dsi09Bg05580.1_1_CDS_4147816555_37015:0.065045,Dendrocalamus_sinicus_Dendrocalamus_sinicus_Dsi09A_27473920_27475111_Dsi09Ag06680.1_-1_CDS_4147813099_24622:0.0607398)n29:0.0136231,Ampelocalamus_luodianensis_Alu09DXg20420.1:0.0584205)n28:0.0104326,(Ampelocalamus_luodianensis_Alu09Cg08140.1:0.0250138,Dendrocalamus_sinicus_Dendrocalamus_sinicus_Dsi09C_16153566_16154722_Dsi09Cg03750.1_-1_CDS_4147818817_2695:0.0372349)n30:0.0293994)n27:0.0187255)n26:0.0567474,(Zizania_latifolia_GWHTBFHI033112:0.145602,(Leersia_perrieri_LPERR09G08220:0.30165,Oryza_sativa_LOC_Os09g26710:0.166143)n32:0.0936723)n31:0.0702617)n25:0.0364767)n22:0.0747585)n3:0.0083065)n1:0.014103,(((Eragrostis_curvula_EJB05_43183:0.128499,(Eleusine_coracana_ELECO.r07.6BG0489580:0.0513855,Eleusine_coracana_ELECO.r07.6AG0536290:0.0327286)n36:0.0929069)n35:0.0346105,(Phragmites_australis_Phragmites_australis_PaChr20_19560688_19561799_evm.model.PaChr20.571_1_CDS_4362425402_30494:0.130087,Phragmites_australis_Phragmites_australis_PaChr17_21545034_21546119_evm.model.PaChr17.545_1_CDS_4362405040_4777:0.0985421)n37:0.0109491)n34:0.0355045,Chasmanthium_laxum_Chala.08G073500:0.112578)n33:0.016553)n0;
```
