## Supplementary Dataset S1 for "Gene turnover and contingency facilitated the repeated evolution of C_4_ photosynthesis in grasses": OG0013028_tree.txt

```
(((Ampelocalamus_luodianensis_Alu09DXg20110.2:0.0162653,Ampelocalamus_luodianensis_Alu09DXg20120.1:0.0420127)n2:0.0416764,((Brachypodium_distachyon_BRADI_1g31350v3:0.0445617,Brachypodium_distachyon_BRADI_4g30820v3:0.0345622)n4:0.0392678,((Hordeum_spontaneum_WB01_005650_0029120:0.000360231,Hordeum_vulgareMorex_HORVU.MOREX.r3.5HG0481830:0.00121873)n6:0.0768482,((Hordeum_spontaneum_WB01_006678_0247083:5e-09,Hordeum_vulgareMorex_HORVU.MOREX.r3.5HG0428890:0.00224354)n8:0.0852244,((Hordeum_spontaneum_WB01_003499_0156536:0.00246934,Hordeum_vulgareMorex_HORVU.MOREX.r3.5HG0489920:0.00188427)n10:0.0615788,(Hordeum_spontaneum_WB01_003499_0122984:0.00613851,Hordeum_vulgareMorex_HORVU.MOREX.r3.5HG0490020:0.00448264)n11:0.0687441)n9:0.0404997)n7:0.0339055)n5:0.00376727)n3:0.0120867)n1:0.0274499,(Stipagrostis_hirtigluma_H_Shi_ptg000012l_000566.1:0.110898,(((Eragrostis_curvula_EJB05_35229:0.0473657,(Eragrostis_curvula_EJB05_35223:0.00822387,Eragrostis_curvula_EJB05_35230:0.0186297)n16:0.0529993)n15:0.071564,(Sorghum_bicolor_SORBI_3002G208800:0.114733,(((Setaria_viridis_SEVIR_2G221300v2:0.0513375,(Panicum_virgatum_Pavir.2KG344900:0.0270162,Panicum_virgatum_Pavir.J293800:0.0283985)n21:0.0277057)n20:0.0126089,(Echinocloa_haploclada_eh_chr3.2723:0.071427,Dichantelium_oligosantes_H_DolKV777043.1000007.1:0.037518)n22:0.00877513)n19:0.00903714,(Urochloa_fusta_Urofu.2G217800:0.0627382,((Digitaria_exilis_H_Dex2A-003474.1:0.00295065,Digitaria_exilis_H_Dex2B-003421.1:0.00438179)n25:0.0710775,(ASEM_AUS1_H_AUS1CM014271.1001288.1:0.0125251,(ASEM_RSA5_H_RSA5chrom2001413.1:0.0174274,(ASEM_RSA5_H_RSA5chrom2004233.1:0.00137004,ASEM_RSA5_H_RSA5chrom2001414.1:0.00232562)n28:0.00602009)n27:0.000668899)n26:0.0041944)n24:0.00937387)n23:0.0118062)n18:0.0145653)n17:0.0322052)n14:0.0129542,(Eragrostis_curvula_EJB05_43121:0.0928499,((Sorghum_bicolor_SORBI_3002G208700:0.078924,((ASEM_AUS1_H_AUS1CM014271.1001289.1:0.0191302,(ASEM_RSA5_H_RSA5chrom2004234.1:0.00796059,ASEM_RSA5_H_RSA5chrom2001415.1:0.0248472)n34:0.00276081)n33:0.00246755,(ASEM_RSA5_H_RSA5chrom2001417.1:0.0752281,(Panicum_hallii_Pahal.2G271600:0.0175515,(Panicum_virgatum_Pavir.2KG344800:0.0259043,Panicum_virgatum_Pavir.J294000:0.0208399)n37:0.0102475)n36:0.0391277)n35:0.0097252)n32:0.00108058)n31:0.0204451,Cenchrus_americanus_H_CamCM007988.2002749.1:0.14317)n30:0.0186105)n29:0.00206783)n13:0.0161885)n12:0.0274499)n0;
```
