## Supplementary Dataset S1 for "Gene turnover and contingency facilitated the repeated evolution of C_4_ photosynthesis in grasses": OG0013029_tree.txt

```
((Streptochaeta_angustifolia_strangu_034461:0.126616,((((Pharus_latifolius_Phala.12G085700.5:0.00164535,Pharus_latifolius_Phala.12G085700.3:0.0202715)n5:0.00504749,Pharus_latifolius_Phala.12G085700.4:5e-09)n4:5e-09,Pharus_latifolius_Phala.12G085700:5e-09)n3:5e-09,(Pharus_latifolius_Phala.12G085700.2:5e-09,Pharus_latifolius_Phala.12G085700.6:5e-09)n6:0.0182397)n2:0.0929511)n1:0.0463297,((Zizania_latifolia_GWHTBFHI027631:0.0663277,(Leersia_perrieri_LPERR09G07750:0.0775989,Oryza_sativa_LOC_Os09g25950:0.031443)n9:0.0324882)n8:0.082266,(((Ampelocalamus_luodianensis_Alu09Cg07720.1:0.0206771,Dendrocalamus_sinicus_Dendrocalamus_sinicus_Dsi09C_15436576_15445575_Dsi09Cg03530.1_1_CDS_4147818751_22390:0.0406768)n12:0.0389452,(Brachypodium_distachyon_BRADI_4g30797v3:0.093991,(Hordeum_vulgareMorex_HORVU.MOREX.r3.5HG0482090:0.00294065,(Hordeum_spontaneum_WB01_004011_0690516:0.0935755,Hordeum_spontaneum_WB01_006045_0007574:0.00265472)n15:0.000294969)n14:0.048709)n13:0.0476143)n11:0.0251311,((Aristida_adscensionis_H_Aadptg000066l000288.1:0.0919873,Stipagrostis_hirtigluma_H_Shi_ptg000012l_001074.1:0.0736937)n17:0.0289373,((Phragmites_australis_Phragmites_australis_PaChr20_18620523_18623543_evm.model.PaChr20.530_1_CDS_4362425312_35122:0.0714513,(Eragrostis_curvula_EJB05_43111:0.0609031,(Eleusine_coracana_ELECO.r07.6BG0488820:0.0298779,Eleusine_coracana_ELECO.r07.6AG0535870:0.018098)n21:0.0662949)n20:0.0694557)n19:0.0187378,(Chasmanthium_laxum_Chala.08G079300:0.090432,((Sorghum_bicolor_SORBI_3002G208400:0.0271816,Zea_mays_Zm00001eb313540:0.0696421)n24:0.0926976,((((Digitaria_exilis_H_Dex2A-001136.1:0.0140356,Digitaria_exilis_H_Dex2B-001029.1:0.0175057)n28:0.048244,(Panicum_hallii_Pahal.2G271300:0.0325025,(Panicum_virgatum_Pavir.6KG327500:0.0501516,Panicum_virgatum_Pavir.2KG344000:0.0179807)n30:0.0199508)n29:0.0213199)n27:0.00977526,((((Cenchrus_americanus_H_CamLKME02022931.1000008.1:0.112341,Setaria_viridis_SEVIR_2G221000v2:0.0619233)n34:0.0137563,(Digitaria_radicosa_Dra02G0227900:0.0855541,Urochloa_fusta_Urofu.2G217600:0.0471121)n35:0.00945448)n33:0.00846336,(Echinocloa_haploclada_eh_chr3.2727:0.060826,(ASEM_AUS1_H_AUS1CM014271.1004093.1:0.0251529,ASEM_RSA5_H_RSA5chrom2004232.1:0.0113975)n37:0.0254197)n36:0.0037763)n32:0.010796,Setaria_viridis_SEVIR_2G220700v2:0.0566584)n31:0.00629538)n26:0.0149024,Dichantelium_oligosantes_H_DolKV770358.1000003.1:0.0548095)n25:0.0187723)n23:0.0434406)n22:0.0300122)n18:0.0190106)n16:0.0415263)n10:0.0182604)n7:0.0463297)n0;
```
