## Supplementary Dataset S1 for "Gene turnover and contingency facilitated the repeated evolution of C_4_ photosynthesis in grasses": OG0013030_tree.txt

```
((Streptochaeta_angustifolia_strangu_035738:0.141994,Pharus_latifolius_Phala.12G084500:0.0967091)n1:0.0774646,((Zizania_latifolia_GWHTBFHI027635:0.0825788,(Leersia_perrieri_LPERR09G07660:0.0505435,Oryza_sativa_LOC_Os09g25770:0.0492226)n4:0.0256613)n3:0.0454748,((Ampelocalamus_luodianensis_Alu09Cg07650.1:0.0456425,Olyra_latifolia_Ola035947:0.0979868)n6:0.0186301,((Brachypodium_distachyon_BRADI_4g30720v3:0.0838945,(Hordeum_spontaneum_WB01_004011_0227945:0.00537879,(Hordeum_vulgareMorex_HORVU.MOREX.r3.5HG0482370.3:0.0240829,(Hordeum_vulgareMorex_HORVU.MOREX.r3.5HG0482370:0,Hordeum_vulgareMorex_HORVU.MOREX.r3.5HG0482370.2:0)n11:4.5e-09)n10:5e-10)n9:0.00508735)n8:0.0546295,((Chasmanthium_laxum_Chala.08G080400:0.0768476,(((Eleusine_coracana_ELECO.r07.6BG0488910:0.0364648,Eleusine_coracana_ELECO.r07.6AG0535770:0.0317412)n16:0.0478992,((Eragrostis_curvula_EJB05_43095:0.0193338,Eragrostis_curvula_EJB05_43094:0.0180485)n18:0.0583125,(Eragrostis_curvula_EJB05_43084:0.00140151,Eragrostis_curvula_EJB05_43086:0.00457315)n19:0.0580118)n17:0.048939)n15:0.0713285,Phragmites_australis_Phragmites_australis_PaChr20_18514999_18517246_evm.model.PaChr20.522_1_CDS_4362425294_27555:0.0700673)n14:0.0222321)n13:0.0203206,((Aristida_adscensionis_H_Aadptg000066l000649.1:0.138566,Stipagrostis_hirtigluma_H_Shi_ptg000012l_000575.1:0.0633504)n21:0.0488204,((Sorghum_bicolor_SORBI_3002G207400:0.0578451,Zea_mays_Zm00001eb313490:0.121375)n23:0.0879551,(((Cenchrus_americanus_H_CamLKME02010315.1000003.1:0.0420613,Setaria_viridis_SEVIR_2G219800v2:0.0263017)n26:0.0211298,(ASEM_AUS1_H_AUS1CM014271.1001301.1:0.00591194,(ASEM_RSA5_H_RSA5chrom2001432.1:0.016052,ASEM_RSA5_H_RSA5chrom2001430.1:0.0081158)n28:0.000901755)n27:0.00658814)n25:0.0091967,((Echinocloa_haploclada_eh_chr3.2736:0.0481625,Dichantelium_oligosantes_H_DolKV775599.1000009.1:0.0450269)n30:0.0138726,((Panicum_hallii_Pahal.2G270900:0.0201243,(Panicum_virgatum_Pavir.2KG343100:0.0232246,(Panicum_virgatum_Pavir.2KG344700:0.0824094,Panicum_virgatum_Pavir.6KG327700:0.0238154)n34:0.0463181)n33:0.0225152)n32:0.0146373,(Urochloa_fusta_Urofu.2G216000:0.0584804,(Digitaria_radicosa_Dra02G0227100:0.0288657,(Digitaria_exilis_H_Dex2A-003483.1:0.00539941,Digitaria_exilis_H_Dex2B-003428.1:0.00537087)n37:0.0280569)n36:0.0236211)n35:0.0101018)n31:0.0046579)n29:0.00320219)n24:0.0537252)n22:0.0339696)n20:0.0114244)n12:0.0727789)n7:0.0170632)n5:0.0270426)n2:0.0774646)n0;
```
