## Supplementary Dataset S1 for "Gene turnover and contingency facilitated the repeated evolution of C_4_ photosynthesis in grasses": OG0013031_tree.txt

```
(Carex_scoparia_H_Carex_Csco_scaffold_8_000631.1:0.213427,((Pharus_latifolius_Phala.12G077300:0.00719802,Pharus_latifolius_Phala.12G077300.2:0.0532465)n2:0.0496275,(Streptochaeta_angustifolia_strangu_037482:0.0979116,(((Zizania_latifolia_GWHTBFHI033214:0.0545794,(Leersia_perrieri_LPERR09G07000:0.0575352,Oryza_sativa_LOC_Os09g24660:0.0352625)n7:0.0139849)n6:0.0338687,(((Ampelocalamus_luodianensis_Alu09Cg07010.2:0.0153198,Dendrocalamus_sinicus_Dendrocalamus_sinicus_Dsi09C_14428730_14433130_Dsi09Cg03150.1_-1_CDS_4147818637_15075:0.0207333)n10:0.00814,(Ampelocalamus_luodianensis_Alu09DXg19430.1:0.0319447,(Dendrocalamus_sinicus_Dendrocalamus_sinicus_Dsi09A_25204969_25205872_Dsi09Ag05610.1_-1_CDS_4147812778_14493:0.169865,(Olyra_latifolia_Ola027827:0.296812,Olyra_latifolia_Ola032809:0.0302221)n13:0.0260598)n12:0.00445982)n11:0.000495536)n9:0.0107052,(Brachypodium_distachyon_BRADI_4g30160v3:0.0514985,(Hordeum_spontaneum_WB01_004232_0260650:0.00132223,Hordeum_vulgareMorex_HORVU.MOREX.r3.5HG0484550:0.00132562)n15:0.0708533)n14:0.0466887)n8:0.0100894)n5:0.00821574,(((Eragrostis_curvula_EJB05_43001:0.0488071,(Eleusine_coracana_ELECO.r07.6BG0488230:0.00917317,Eleusine_coracana_ELECO.r07.6AG0535020:0.0094238)n19:0.0501838)n18:0.0302428,(Aristida_adscensionis_H_Aadptg000066l000685.1:0.0349817,Stipagrostis_hirtigluma_H_Shi_ptg000012l_000616.1:0.049238)n20:0.0125879)n17:0.00561128,((Phragmites_australis_Phragmites_australis_PaChr17_19645839_19648434_evm.model.PaChr17.457_1_CDS_4362404844_7299:0.0512561,Phragmites_australis_Phragmites_australis_PaChr20_17500557_17503532_evm.model.PaChr20.467_1_CDS_4362425170_17901:0.0177468)n22:0.0219307,(Chasmanthium_laxum_Chala.08G087800:0.0431261,((Sorghum_bicolor_SORBI_3002G200100:0.0218159,Zea_mays_Zm00001eb312480:0.032552)n25:0.0459313,(((Cenchrus_americanus_H_CamLKME02022870.1000011.1:0.029029,Setaria_viridis_SEVIR_2G211700v2:0.00962297)n28:0.0191773,(Urochloa_fusta_Urofu.2G207100:0.0291297,(Digitaria_radicosa_Dra02G0220300:0.0187891,(Digitaria_exilis_H_Dex2A-003522.1:0.00696288,Digitaria_exilis_H_Dex2B-003470.1:0.00522781)n31:0.0151662)n30:0.0311773)n29:0.00512179)n27:0.00293954,((ASEM_AUS1_H_AUS1CM014271.1001354.1:0.0107038,ASEM_RSA5_H_RSA5chrom2001492.1:0.00711722)n33:0.0398397,((Echinocloa_haploclada_eh_chr3.2835:0.0343484,Dichantelium_oligosantes_H_DolKV776902.1000003.1:0.026669)n35:0.00868649,(Panicum_hallii_Pahal.2G263000:0.0145036,(Panicum_virgatum_Pavir.2KG307600:0.0184034,Panicum_virgatum_Pavir.2NG319800:0.0161046)n37:0.00804427)n36:0.0149866)n34:0.00268752)n32:0.00458413)n26:0.0131952)n24:0.0240584)n23:0.0131909)n21:0.00895609)n16:0.0293389)n4:0.0442002)n3:0.0190131)n1:0.213427)n0;
```
