## Supplementary Dataset S1 for "Gene turnover and contingency facilitated the repeated evolution of C_4_ photosynthesis in grasses": OG0013032_tree.txt

```
((Streptochaeta_angustifolia_strangu_020456:0.14072,Pharus_latifolius_Phala.12G070700:0.0877076)n1:0.0283221,(((Hordeum_spontaneum_WB01_003120_0039050:0,Hordeum_vulgareMorex_HORVU.MOREX.r3.5HG0478720:0)n4:0.0772777,Brachypodium_distachyon_BRADI_4g29670v3:0.0597331)n3:0.038227,(((Ampelocalamus_luodianensis_Alu09Cg06260.1:0.0435379,Ampelocalamus_luodianensis_Alu09DXg18890.2:0.0433133)n7:0.00740724,((((Zizania_latifolia_GWHTBFHI027324:0.0328854,Zizania_latifolia_GWHTBFHI033280:0.0406795)n11:0.0183764,(Leersia_perrieri_LPERR09G06330:0.0559692,Oryza_sativa_LOC_Os09g23150:0.0302935)n12:0.0120564)n10:0.0456585,Dendrocalamus_sinicus_Dendrocalamus_sinicus_Dsi09C_13319898_13326524_Dsi09Cg02740.1_-1_CDS_4147818514_2694:0.175608)n9:0.00475332,(Dendrocalamus_sinicus_Dendrocalamus_sinicus_Dsi09A_23504884_23509124_Dsi09Ag05050.1_-1_CDS_4147812610_33624:0.0399213,Olyra_latifolia_Ola007472:0.0758065)n13:0.00641249)n8:0.000712499)n6:0.00715609,((((Sorghum_bicolor_SORBI_3002G194000:0.0284753,Zea_mays_Zm00001eb311940:0.0389023)n17:0.0458856,(Echinocloa_haploclada_eh_chr3.2164:0.0383079,(((Panicum_hallii_Pahal.2G255400:0.0116484,(Panicum_virgatum_Pavir.2KG303400:0.0160105,Panicum_virgatum_Pavir.2NG324300:0.0151836)n22:0.00841402)n21:0.0171464,((Setaria_viridis_SEVIR_2G204400v2:0.0101109,Cenchrus_americanus_H_CamLKME02004177.1000002.1:0.0369265)n24:0.0119546,(Cenchrus_americanus_H_CamLKME02004177.1000001.1:0.133696,(Digitaria_radicosa_Dra02G0214600:0.0263648,(Digitaria_exilis_H_Dex2B-003513.1:0.0770459,(Digitaria_exilis_H_Dex2A-003556.1:0.0260375,Digitaria_exilis_H_Dex2B-003514.1:0.0185194)n28:0.00126613)n27:0.0171569)n26:0.0187315)n25:0.00529327)n23:0.000588141)n20:0.00576093,(Urochloa_fusta_Urofu.2G199700:0.0424809,(Dichantelium_oligosantes_H_DolKV775233.1000004.1:0.0413457,(ASEM_AUS1_H_AUS1CM014271.1001404.1:0.0209572,ASEM_RSA5_H_RSA5chrom2001526.1:0.0153617)n31:0.0314582)n30:0.0122934)n29:0.0096863)n19:0.00860466)n18:0.0117787)n16:0.0433432,(Phragmites_australis_Phragmites_australis_PaChr17_18609466_18613909_evm.model.PaChr17.408_1_CDS_4362404736_4352:0.0481965,Phragmites_australis_Phragmites_australis_PaChr20_16317926_16321997_evm.model.PaChr20.423_1_CDS_4362425074_20003:0.0442517)n32:0.00510503)n15:0.00273275,((Aristida_adscensionis_H_Aadptg000066l000718.1:0.0774233,Stipagrostis_hirtigluma_H_Shi_ptg000012l_000655.1:0.0319836)n34:0.0214905,((Eragrostis_curvula_EJB05_42927:0.0609427,(Eleusine_coracana_ELECO.r07.6BG0487500:0.0208068,Eleusine_coracana_ELECO.r07.6AG0534410:0.0163894)n37:0.0646548)n36:0.0275752,Chasmanthium_laxum_Chala.01G035100:0.0699556)n35:0.00293267)n33:0.00444594)n14:0.0606173)n5:0.0104881)n2:0.0283221)n0;
```
