## Supplementary Dataset S1 for "Gene turnover and contingency facilitated the repeated evolution of C_4_ photosynthesis in grasses": OG0013033_tree.txt

```
((Streptochaeta_angustifolia_strangu_040733:0.270453,Pharus_latifolius_Phala.12G069000:0.105935)n1:0.0302263,((((Hordeum_spontaneum_WB01_001625_1222381:0,Hordeum_vulgareMorex_HORVU.MOREX.r3.5HG0478460:0)n5:0.199051,Brachypodium_distachyon_BRADI_4g29580v3:0.179666)n4:0.0598127,(Ampelocalamus_luodianensis_Alu09Cg06190.3:0.0478042,(Olyra_latifolia_Ola007495:0.0908859,(Dendrocalamus_sinicus_Dendrocalamus_sinicus_DsiCtg00644d_62301_62897_DsiCtg00644dg00040.1_1_CDS_4147854664_55156:0.203366,(Dendrocalamus_sinicus_Dendrocalamus_sinicus_Dsi09C_13214587_13214964_Dsi09Cg02700.1_1_CDS_4147818502_52785:0.0655118,Dendrocalamus_sinicus_Dendrocalamus_sinicus_Dsi09A_23409440_23411889_Dsi09Ag05010.1_1_CDS_4147812598_26871:0.0492118)n9:0.0134565)n8:0.00149516)n7:5e-09)n6:0.0261981)n3:0.0278585,(((Leersia_perrieri_LPERR09G06240:0.121685,(Oryza_sativa_LOC_Os08g27870:0.303777,Oryza_sativa_LOC_Os08g27860:0.120583)n13:0.117094)n12:0.0420479,Zizania_latifolia_GWHTBFHI033286:0.170936)n11:0.0783607,((Eragrostis_curvula_EJB05_04743:0.141534,(Eleusine_coracana_ELECO.r07.3AG0217870:0.0242326,Eleusine_coracana_ELECO.r07.3BG0263100:0.013058)n16:0.036526)n15:0.217755,(((Chasmanthium_laxum_Chala.01G036000:0.0805486,Chasmanthium_laxum_Chala.04G041300:0.246534)n19:0.0945217,(Phragmites_australis_Phragmites_australis_PaChr20_16193835_16194278_evm.model.PaChr20.417_1_CDS_4362425060_14112:0.102448,Phragmites_australis_Phragmites_australis_PaChr17_18416049_18416489_evm.model.PaChr17.400_1_CDS_4362404720_40119:0.104534)n20:0.0650056)n18:0.0286382,((Stipagrostis_hirtigluma_H_Shi_ptg000012l_000984.1:0.0916714,(Aristida_adscensionis_H_Aadptg000066l000208.1:0.213442,Aristida_adscensionis_H_Aadptg000066l000209.1:0.0551174)n23:0.135155)n22:0.0912703,((Echinocloa_haploclada_eh_chr3.2154:0.298375,Cenchrus_americanus_H_CamLKME02004177.1000015.1:0.1477)n25:0.0599328,((((ASEM_AUS1_H_AUS1CM014271.1003982.1:0.0374538,ASEM_RSA5_H_RSA5chrom2004128.1:0.0229173)n29:0.119628,((Digitaria_radicosa_Dra02G0213400:0.0564994,(Digitaria_exilis_H_Dex2A-001069.1:0.00559766,Digitaria_exilis_H_Dex2B-000964.1:0.0178955)n32:0.0407527)n31:0.0149275,((Sorghum_bicolor_SORBI_3002G193000:0.0294564,(Zea_mays_Zm00001eb311850:0.0225204,Zea_mays_Zm00001eb187090:0.0150918)n35:0.229644)n34:0.059157,(Digitaria_radicosa_Dra02G0213600:0.268781,Dichantelium_oligosantes_H_DolKV776068.1000001.1:0.118101)n36:0.0275832)n33:0.022045)n30:0.00244944)n28:0.0248608,Panicum_hallii_Pahal.2G254400:0.173323)n27:0.0169048,(Urochloa_fusta_Urofu.2G198400:0.0540639,Setaria_viridis_SEVIR_2G203500v2:0.0574217)n37:0.00629022)n26:0.0976874)n24:0.076593)n21:0.105036)n17:0.0594404)n14:0.15081)n10:0.0687301)n2:0.0302263)n0;
```
