## Supplementary Dataset S1 for "Gene turnover and contingency facilitated the repeated evolution of C_4_ photosynthesis in grasses": OG0013034_tree.txt

```
(Carex_scoparia_H_Carex_Csco_scaffold_1_001169.1:0.241869,(Streptochaeta_angustifolia_strangu_026473:0.0728883,((Pharus_latifolius_Phala.12G068700:5e-09,Pharus_latifolius_Phala.12G068700.2:5e-09)n3:0.0687771,(((Leersia_perrieri_LPERR09G06110:0.048068,Oryza_sativa_LOC_Os09g21520:0.032288)n6:0.0263545,(Zizania_latifolia_GWHTBFHI001636:0.228412,Zizania_latifolia_GWHTBFHI033295:0.0311926)n7:0.031324)n5:0.0388486,(((Brachypodium_distachyon_BRADI_4g29520v3:0.0690028,(Hordeum_spontaneum_WB01_003453_0046756:0.00131278,Hordeum_vulgareMorex_HORVU.MOREX.r3.5HG0478280:5e-09)n11:0.0702559)n10:0.0572632,(Dendrocalamus_sinicus_Dendrocalamus_sinicus_Dsi09C_13124672_13128686_Dsi09Cg02650.1_1_CDS_4147818487_44340:0.0266248,(Olyra_latifolia_Ola007497:0.0899479,(Ampelocalamus_luodianensis_Alu09Cg05970.3:0.0359677,Ampelocalamus_luodianensis_Alu09DXg18740.1:0.0518584)n14:0.00576204)n13:0.0142667)n12:0.0113178)n9:0.00851122,(((Chasmanthium_laxum_Chala.01G037000:0.053625,(Eragrostis_curvula_EJB05_42893:0.0638665,(Eleusine_coracana_ELECO.r07.6BG0487260:0.0116912,Eleusine_coracana_ELECO.r07.6AG0534210:0.0119651)n19:0.0419958)n18:0.048581)n17:0.00453629,(Phragmites_australis_Phragmites_australis_PaChr17_18308080_18311999_evm.model.PaChr17.392_1_CDS_4362404700_31687:0.0699666,Phragmites_australis_Phragmites_australis_PaChr20_16049090_16052766_evm.model.PaChr20.411_1_CDS_4362425048_9051:0.0536776)n20:0.00596417)n16:0.0116689,((Aristida_adscensionis_H_Aadptg000066l000201.1:0.0534984,Stipagrostis_hirtigluma_H_Shi_ptg000012l_000967.1:0.0481532)n22:0.0314606,((Sorghum_bicolor_SORBI_3002G191100:0.0184901,Zea_mays_Zm00001eb311790:0.0450761)n24:0.059153,(((Digitaria_radicosa_Dra02G0212600.2:5e-09,Digitaria_radicosa_Dra02G0212600:5e-09)n27:0.0282117,(Digitaria_exilis_H_Dex2A-001060.1:0.00499698,Digitaria_exilis_H_Dex2B-000961.1:0.0126085)n28:0.0241302)n26:0.0164468,((Urochloa_fusta_Urofu.2G197100:0.0363325,(Cenchrus_americanus_H_CamCM007983.2003195.1:0.0328025,Setaria_viridis_SEVIR_2G202300v2:0.0153504)n31:0.017743)n30:0.00705815,(Echinocloa_haploclada_eh_chr3.2142:0.0388053,(Dichantelium_oligosantes_H_DolKV781821.1000001.1:0.0349644,((ASEM_AUS1_H_AUS1CM014271.1003975.1:0.0172899,ASEM_RSA5_H_RSA5chrom2004120.1:0.00840865)n35:0.0368466,(Panicum_hallii_Pahal.7G298000:0.0237973,(Panicum_virgatum_Pavir.7KG393300:0.0165249,Panicum_virgatum_Pavir.7NG363100:0.0183742)n37:0.00860534)n36:0.0203946)n34:0.00220246)n33:0.00138)n32:5e-09)n29:0.00390822)n25:0.0216698)n23:0.0192078)n21:0.00739353)n15:0.0101043)n8:0.0115462)n4:0.0532623)n2:0.0353466)n1:0.241869)n0;
```
