## Supplementary Dataset S1 for "Gene turnover and contingency facilitated the repeated evolution of C_4_ photosynthesis in grasses": OG0013035_tree.txt

```
(((Pharus_latifolius_Phala.12G065300:5e-09,Pharus_latifolius_Phala.12G065300.2:5e-09)n2:0.0621127,(Streptochaeta_angustifolia_strangu_004063:0.0507922,Streptochaeta_angustifolia_strangu_004064:0.0323714)n3:0.0785835)n1:0.0399892,(((Olyra_latifolia_Ola031679:0.0449109,((Zizania_latifolia_GWHTBFHI033316:0.0470028,(Leersia_perrieri_LPERR09G05680:0.0707696,Oryza_sativa_LOC_Os09g20880:0.0667335)n9:0.0452952)n8:0.0332368,(Brachypodium_distachyon_BRADI_4g29290v3:0.0507107,(Hordeum_spontaneum_WB01_000325_1771935:5e-09,Hordeum_vulgareMorex_HORVU.MOREX.r3.5HG0477460:0.00121532)n11:0.0536397)n10:0.0293839)n7:0.0173185)n6:0.0118763,((Phragmites_australis_Phragmites_australis_PaChr17_17644469_17646782_evm.model.PaChr17.367_1_CDS_4362404644_8139:0.0322867,Phragmites_australis_Phragmites_australis_PaChr20_15537869_15539950_evm.model.PaChr20.383_1_CDS_4362424984_24617:0.0327596)n13:0.0102095,(Chasmanthium_laxum_Chala.01G040300:0.0340319,((Eragrostis_curvula_EJB05_42850:0.0336488,(Eleusine_coracana_ELECO.r07.6BG0486930:0.0132573,Eleusine_coracana_ELECO.r07.6AG0533870:0.0147036)n17:0.0361102)n16:0.0109759,((Aristida_adscensionis_H_Aadptg000066l000758.1:0.0570335,Stipagrostis_hirtigluma_H_Shi_ptg000012l_000693.1:0.0539179)n19:0.0293692,((Sorghum_bicolor_SORBI_3002G187400:0.0331439,Zea_mays_Zm00001eb098860:0.0398315)n21:0.0302871,(Dichantelium_oligosantes_H_DolKV775347.1000006.1:0.0238647,(((ASEM_AUS1_H_AUS1CM014271.1001440.1:0.0106004,ASEM_RSA5_H_RSA5chrom2001557.1:0.00704787)n25:0.0192275,(Digitaria_radicosa_Dra02G0209400:0.0181191,(Digitaria_exilis_H_Dex2A-003592.1:0.0195476,Digitaria_exilis_H_Dex2B-003549.1:0.013221)n27:0.0166721)n26:0.00910479)n24:0.00225143,(Echinocloa_haploclada_eh_chr3.2100:0.0328845,(Urochloa_fusta_Urofu.2G192800:0.017829,((Cenchrus_americanus_H_CamLKME02002148.1000003.1:0.0269805,Setaria_viridis_SEVIR_2G199400v2:0.0125306)n31:0.00905055,(Panicum_hallii_Pahal.2G249200:0.012807,(Panicum_virgatum_Pavir.2KG315800:0.0253872,Panicum_virgatum_Pavir.J126100:0.0160144)n33:0.00177938)n32:0.00441332)n30:0.00690003)n29:0.00838176)n28:0.00243413)n23:0.00303623)n22:0.0107308)n20:0.0142237)n18:0.0155134)n15:0.0131877)n14:0.00540596)n12:0.0335479)n5:0.0269739,(Dendrocalamus_sinicus_Dendrocalamus_sinicus_Dsi09B_10527299_10529347_Dsi09Bg06830.1_1_CDS_4147816930_20696:0.0323921,((Ampelocalamus_luodianensis_Alu09Cg05730.2:0.0166477,Dendrocalamus_sinicus_Dendrocalamus_sinicus_Dsi09C_12791244_12793352_Dsi09Cg02480.2_-1_CDS_4147818436_15637:0.0240849)n36:0.00907075,(Ampelocalamus_luodianensis_Alu09DXg18490.1:0.0233139,Dendrocalamus_sinicus_Dendrocalamus_sinicus_Dsi09A_22904686_22906693_Dsi09Ag04760.1_-1_CDS_4147812523_41505:0.0304492)n37:0.00338325)n35:0.00383497)n34:0.000426108)n4:0.00698753)n0;
```
