## Supplementary Dataset S1 for "Gene turnover and contingency facilitated the repeated evolution of C_4_ photosynthesis in grasses": OG0013036_tree.txt

```
((Streptochaeta_angustifolia_strangu_032114:0.136091,(Pharus_latifolius_Phala.12G062200:0,Pharus_latifolius_Phala.12G062200.3:0,Pharus_latifolius_Phala.12G062200.4:0,Pharus_latifolius_Phala.12G062200.2:0)n2:0.0712752)n1:0.0307155,(((Zizania_latifolia_GWHTBFHI033339:0.0401642,(Leersia_perrieri_LPERR09G05460:0.0454486,Oryza_sativa_LOC_Os09g20430:0.0251171)n6:0.0163158)n5:0.0381817,(Olyra_latifolia_Ola014566:0.0612992,(Ampelocalamus_luodianensis_Alu09Cg05470.4:0.0319225,((Brachypodium_distachyon_BRADI_4g29060v3:0.0629538,(Hordeum_spontaneum_WB01_006926_0522171:0.00253148,Hordeum_vulgareMorex_HORVU.MOREX.r3.5HG0476620:6e-09)n11:0.0686228)n10:0.0403697,((Dendrocalamus_sinicus_Dendrocalamus_sinicus_DsiCtg00238_138064_141327_DsiCtg00238g00060.1_1_CDS_4147849633_8988:0.0206326,Dendrocalamus_sinicus_Dendrocalamus_sinicus_Dsi09B_10868671_10872141_Dsi09Bg07010.1_1_CDS_4147816984_51091:0.0188628)n13:0.0451564,Dendrocalamus_sinicus_Dendrocalamus_sinicus_Dsi09A_22457949_22461343_Dsi09Ag04470.2_-1_CDS_4147812436_49387:0.0154938)n12:0.00172154)n9:0.00476956)n8:0.00422417)n7:0.0092413)n4:0.0104666,((Aristida_adscensionis_H_Aadptg000066l000775.1:0.0559016,Stipagrostis_hirtigluma_H_Shi_ptg000012l_000712.1:0.0377518)n15:0.0222606,(((Eragrostis_curvula_EJB05_54815:0.00259187,Eragrostis_curvula_EJB05_42811:5e-09)n18:0.0435669,(Eleusine_coracana_ELECO.r07.6BG0486630:0.0146335,Eleusine_coracana_ELECO.r07.6AG0533580:0.00636262)n19:0.0411504)n17:0.0449432,((Sorghum_bicolor_SORBI_3002G184900:0.022891,Zea_mays_Zm00001eb098680:0.0459445)n21:0.0525849,(Chasmanthium_laxum_Chala.01G043800:0.0428635,((Phragmites_australis_Phragmites_australis_PaChr20_15208468_15211634_evm.model.PaChr20.360_1_CDS_4362424934_3578:0.0418982,Phragmites_australis_Phragmites_australis_PaChr17_17285843_17289045_evm.model.PaChr17.347_1_CDS_4362404600_32107:0.0371196)n24:0.00982813,(Echinocloa_haploclada_eh_chr3.2064:0.0442255,((ASEM_AUS1_H_AUS1CM014271.1001468.1:0.00646773,ASEM_RSA5_H_RSA5chrom2001578.1:0.00917962)n27:0.0226653,(Dichantelium_oligosantes_H_DolKV768027.1000001.1:0.0272487,((Cenchrus_americanus_H_CamCM007988.2002334.1:0.0396852,Setaria_viridis_SEVIR_2G196300v2:0.0260779)n30:0.0164292,((Digitaria_radicosa_Dra02G0207000:0.0213869,(Digitaria_exilis_H_Dex2A-003612.1:0.0153864,Digitaria_exilis_H_Dex2B-003563.1:0.012602)n33:0.0141731)n32:0.0184053,(Panicum_hallii_Pahal.2G245900:0.0208041,(Panicum_virgatum_Pavir.2KG330400:0.0153486,Panicum_virgatum_Pavir.5KG284100:0.014676)n35:0.0101497)n34:0.0092133)n31:0.00306673)n29:0.0041533)n28:0.00393592)n26:0.00723792)n25:0.0192035)n23:0.00374198)n22:0.00749786)n20:0.0113046)n16:0.0102258)n14:0.0214394)n3:0.0307155)n0;
```
