## Supplementary Dataset S1 for "Gene turnover and contingency facilitated the repeated evolution of C_4_ photosynthesis in grasses": OG0013037_tree.txt

```
(Carex_scoparia_H_Carex_Csco_scaffold_24_000105.1:0.370408,(((Zizania_latifolia_GWHTBFHI033364:0.101774,(Leersia_perrieri_LPERR09G05060:0.0728616,Oryza_sativa_LOC_Os09g19880:0.10218)n4:0.0339338)n3:0.0818709,((Brachypodium_distachyon_BRADI_4g28810v3:0.130692,(Hordeum_spontaneum_WB01_003135_1441634:5e-09,Hordeum_vulgareMorex_HORVU.MOREX.r3.5HG0475670:0.0015786)n7:0.133849)n6:0.0614792,(Olyra_latifolia_Ola023451:0.0997079,(Ampelocalamus_luodianensis_Alu09Cg05060.1:0.0520687,Dendrocalamus_sinicus_Dendrocalamus_sinicus_Dsi09A_21447220_21452338_Dsi09Ag04200.1_1_CDS_4147812355_3800:0.0498132)n9:0.00598275)n8:0.0152865)n5:0.0137191)n2:0.0537527,((Aristida_adscensionis_H_Aadptg000066l000430.1:0.132553,((Stipagrostis_hirtigluma_H_Shi_ptg000012l_000915.1:0.00306095,Stipagrostis_hirtigluma_H_Shi_ptg000067l_000041.1:0.00431152)n13:0.0202069,(Stipagrostis_hirtigluma_H_Shi_ptg000012l_000914.1:0.00198919,Stipagrostis_hirtigluma_H_Shi_ptg000067l_000040.1:0.00191163)n14:0.0242154)n12:0.0484304)n11:0.0355876,(((Phragmites_australis_Phragmites_australis_PaChr17_16813242_16820484_evm.model.PaChr17.331_1_CDS_4362404566_17831:0.0194611,Phragmites_australis_Phragmites_australis_PaChr24_20431361_20438039_evm.model.PaChr24.262_1_CDS_4362436615_31372:0.0231057)n17:0.052037,((Eleusine_coracana_ELECO.r07.UnG0725010:0.00644651,Eleusine_coracana_ELECO.r07.6AG0533310:0.0147553)n19:0.101839,(Eragrostis_curvula_EJB05_42743:0.0013141,Eragrostis_curvula_EJB05_42783:0.00317686)n20:0.0790437)n18:0.059507)n16:0.0143561,(Chasmanthium_laxum_Chala.01G046300:0.0671297,(Sorghum_bicolor_SORBI_3002G181200:0.130422,((Echinocloa_haploclada_eh_chr3.2013:0.0542095,(((ASEM_RSA5_H_RSA5chrom2004060.1:0.00422317,(ASEM_AUS1_H_AUS1CM014271.1003916.1:0.00478519,ASEM_AUS1_H_AUS1CM014271.1003912.1:0.00517167)n28:0.00308502)n27:0.0558163,((Urochloa_fusta_Urofu.2G186600:0.0500391,Dichantelium_oligosantes_H_DolKV776395.1000003.1:0.0756092)n30:0.00795039,(Cenchrus_americanus_H_CamCM007988.2001687.1:0.0457191,Setaria_viridis_SEVIR_2G193700v2:0.0179879)n31:0.0306003)n29:0.00409147)n26:0.00410234,((Digitaria_exilis_H_Dex2A-001001.1:0.00518525,Digitaria_exilis_H_Dex2B-000910.1:0.00634929)n33:0.0842969,(Dichantelium_oligosantes_H_DolKV776395.1000004.1:0.0780761,Dichantelium_oligosantes_H_DolKV778910.1000029.1:0.0419723)n34:0.00736462)n32:0.00551045)n25:0.000612272)n24:0.00108998,(Panicum_hallii_Pahal.2G241500:0.0381992,(Panicum_virgatum_Pavir.2NG306200:0.0525998,(Panicum_virgatum_Pavir.2KG294800:0.00495244,Panicum_virgatum_Pavir.2KG324200:0.00467774)n37:0.0387502)n36:0.00841192)n35:0.0332392)n23:0.0396658)n22:0.0157665)n21:0.0251349)n15:0.0137179)n10:0.0419833)n1:0.370408)n0;
```
