## Supplementary Dataset S1 for "Gene turnover and contingency facilitated the repeated evolution of C_4_ photosynthesis in grasses": OG0013038_tree.txt

```
((Streptochaeta_angustifolia_strangu_001654:0.340389,Pharus_latifolius_Phala.12G059200:0.0892219)n1:0.0284642,(((Zizania_latifolia_GWHTBFHI033368:0.0630873,(Oryza_sativa_LOC_Os09g19750:0.241506,Leersia_perrieri_LPERR09G05000:0.0949443)n5:0.0416574)n4:0.0370039,((Brachypodium_distachyon_BRADI_4g28680v3:0.0732324,(Hordeum_spontaneum_WB01_003527_0082514:0.212007,Hordeum_vulgareMorex_HORVU.MOREX.r3.5HG0475390:0.0266998)n8:0.097933)n7:0.0221573,((Ampelocalamus_luodianensis_Alu09DXg17790.1:0.00377082,Ampelocalamus_luodianensis_Alu09DXg17830.1:0.00731903)n10:0.0274314,(Olyra_latifolia_Ola023455:0.0847543,Dendrocalamus_sinicus_Dendrocalamus_sinicus_Dsi09C_12119631_12121481_Dsi09Cg02130.1_-1_CDS_4147818331_13386:0.0348224)n11:0.0127909)n9:0.0109465)n6:0.00547081)n3:0.0118657,((Stipagrostis_hirtigluma_H_Shi_ptg000012l_000730.1:0.00351972,Stipagrostis_hirtigluma_H_Shi_ptg000067l_000056.1:6e-09)n13:0.0455462,(Chasmanthium_laxum_Chala.01G046700:0.055723,(((Eleusine_coracana_ELECO.r07.6AG0533220:0.0564933,(Eragrostis_curvula_EJB05_42748:0,Eragrostis_curvula_EJB05_42788:0)n18:0.0443037)n17:0.0343571,((Digitaria_exilis_H_Dex2A-003626.1:0.0072415,Digitaria_exilis_H_Dex2B-003574.1:0.00757072)n20:0.0403759,((Sorghum_bicolor_SORBI_3002G180600:0.0193275,Zea_mays_Zm00001eb310860:0.0405283)n22:0.0399746,(Digitaria_radicosa_Dra02G0204000:0.0572554,((Setaria_viridis_SEVIR_2G193000v2:0.0163843,(Cenchrus_americanus_H_CamCM007988.2002159.1:0.0267223,(Urochloa_fusta_Urofu.4G025200:0.055385,Urochloa_fusta_Urofu.2G185500:0.0340892)n27:0.00378768)n26:0.00797108)n25:0.0129054,((Panicum_hallii_Pahal.2G240900:0.014825,(Panicum_virgatum_Pavir.2KG294200:0.0375693,Panicum_virgatum_Pavir.2NG171700:0.0219847)n30:0.0108391)n29:0.0146793,(Dichantelium_oligosantes_H_DolKV781520.1000001.1:0.0183533,((Echinocloa_haploclada_eh_chr3.1976:6e-09,Echinocloa_haploclada_eh_chr3.2007:5e-09)n33:0.0371366,(ASEM_RSA5_H_RSA5chrom2001598.1:0.0108395,(ASEM_AUS1_H_AUS1CM014271.1001485.1:0.00733676,ASEM_AUS1_H_AUS1CM014272.1000613.1:0.0291439)n35:0.00323821)n34:5e-09)n32:0.00403923)n31:0.00406401)n28:5e-09)n24:0.00264258)n23:0.00658501)n21:0.00638191)n19:0.0351239)n16:0.0266114,(Phragmites_australis_Phragmites_australis_PaChr20_14695259_14699053_evm.model.PaChr20.338_1_CDS_4362424884_25034:0.0549515,(Aristida_adscensionis_H_Aadptg000066l000525.1:0.0609723,Phragmites_australis_Phragmites_australis_PaChr17_16783324_16784867_evm.model.PaChr17.328_1_CDS_4362404558_14465:0.0360389)n37:0.00711125)n36:0.000790139)n15:0.00952407)n14:0.0070743)n12:0.059182)n2:0.0284642)n0;
```
