## Supplementary Dataset S1 for "Gene turnover and contingency facilitated the repeated evolution of C_4_ photosynthesis in grasses": OG0013039_tree.txt

```
((Pharus_latifolius_Phala.12G056200:0.0870816,Streptochaeta_angustifolia_strangu_013596:0.0894901)n1:0.0197462,((((Dendrocalamus_sinicus_Dendrocalamus_sinicus_Dsi09B_12012295_12015319_Dsi09Bg07410.2_1_CDS_4147817104_4941:0.029365,Dendrocalamus_sinicus_Dendrocalamus_sinicus_Dsi09A_19753801_19756665_Dsi09Ag03790.1_-1_CDS_4147812232_48260:0.0261784)n5:0.00637159,Ampelocalamus_luodianensis_Alu09DXg17370.1:0.0254078)n4:5e-09,((Ampelocalamus_luodianensis_Alu09Cg04780.1:0.0196117,Olyra_latifolia_Ola005910:0.0512225)n7:0.0091668,Dendrocalamus_sinicus_Dendrocalamus_sinicus_Dsi09C_11735514_11744514_Dsi09Cg01970.1_-1_CDS_4147818283_43213:0.0206945)n6:5e-09)n3:0.0267951,((Brachypodium_distachyon_BRADI_4g28360v3:0.0445857,Hordeum_vulgareMorex_HORVU.MOREX.r3.5HG0474350:0.0423733)n9:0.0194093,(((Leersia_perrieri_LPERR09G04560:0.0668454,Oryza_sativa_LOC_Os09g17620:0.0488591)n12:0.0309421,(Zizania_latifolia_GWHTBFHI027287:0.021776,Zizania_latifolia_GWHTBFHI033411:0.0194383)n13:0.00628545)n11:0.0232705,((Chasmanthium_laxum_Chala.01G050400:0.0633852,(Phragmites_australis_Phragmites_australis_PaChr17_15478999_15481485_evm.model.PaChr17.282_1_CDS_4362404456_14044:0.147086,Phragmites_australis_Phragmites_australis_PaChr20_13925953_13928819_evm.model.PaChr20.305_1_CDS_4362424812_37234:0.0425967)n16:0.00473296)n15:0.0120507,(((Eleusine_coracana_ELECO.r07.6BG0486400:0.00288029,Eleusine_coracana_ELECO.r07.6AG0532870:0.00291516)n19:0.0387774,(Eragrostis_curvula_EJB05_42695:0.00294905,Eragrostis_curvula_EJB05_42729:5e-09)n20:0.0129653)n18:0.0185855,(((Stipagrostis_hirtigluma_H_Shi_ptg000012l_000747.1:5e-09,Stipagrostis_hirtigluma_H_Shi_ptg000067l_000070.1:0.00617669)n23:0.0556338,Aristida_adscensionis_H_Aadptg000066l000544.1:0.041402)n22:0.00681861,((Zea_mays_Zm00001eb098410:0.0378598,Sorghum_bicolor_SORBI_3002G176400:0.027377)n25:0.0428527,((Digitaria_radicosa_Dra02G0200700:0.025341,(Digitaria_exilis_H_Dex2A-003641.1:0.00303807,Digitaria_exilis_H_Dex2B-003587.1:5e-09)n28:0.0218635)n27:0.00609418,((Dichantelium_oligosantes_H_DolKV776250.1000007.1:0.0152889,(Echinocloa_haploclada_eh_chr3.1935:0.0237429,(ASEM_AUS1_H_AUS1CM014271.1001514.1:0.103363,ASEM_RSA5_H_RSA5chrom2001634.1:0.0063816)n32:0.0184108)n31:0.00430164)n30:0.00799088,((Urochloa_fusta_Urofu.2G181300:0.031535,(Cenchrus_americanus_H_CamCM007988.2002025.1:0.0121099,Setaria_viridis_SEVIR_2G188700v2:0.00609185)n35:0.00317492)n34:0.00304535,(Panicum_hallii_Pahal.2G235700:0.0152404,(Panicum_virgatum_Pavir.2NG176600:0.0183705,Panicum_virgatum_Pavir.2KG288900:0.0215358)n37:5e-09)n36:0.00319583)n33:0.0118787)n29:0.00381481)n26:0.0138309)n24:0.0336158)n21:0.00980265)n17:0.00386792)n14:0.00914145)n10:0.0236426)n8:0.0115205)n2:0.0197462)n0;
```
