## Supplementary Dataset S1 for "Gene turnover and contingency facilitated the repeated evolution of C_4_ photosynthesis in grasses": OG0013040_tree.txt

```
(Tillandsia_fasciculata_H_Tillandsia_CM054949.1_000033.1:0.168955,(Streptochaeta_angustifolia_strangu_034062:0.120656,((Pharus_latifolius_Phala.08G173700:0.00312955,Pharus_latifolius_Phala.08G173700.2:0.0234787)n3:0.100361,((Zizania_latifolia_GWHTBFHI010767:0.0912419,(Leersia_perrieri_LPERR08G04970:0.0815259,(Oryza_sativa_LOC_Os08g08890:0.314232,Oryza_sativa_LOC_Os08g08860:0.0676194)n7:0.00751327)n6:0.0147956)n5:0.0675112,(((Brachypodium_distachyon_BRADI_3g15290v3:0.065787,(Hordeum_spontaneum_WB01_005414_0070575:0.00399458,Hordeum_vulgareMorex_HORVU.MOREX.r3.6HG0557550:0.00316023)n11:0.143308)n10:0.0312603,(((Ampelocalamus_luodianensis_Alu09Cg15300.1:0.0185813,Ampelocalamus_luodianensis_Alu06Dg17570.1:0.0120419)n14:0.00942276,(Dendrocalamus_sinicus_Dendrocalamus_sinicus_Dsi08A_6048635_6050968_Dsi08Ag03190.1_-1_CDS_4147801147_5452:0.0511836,Dendrocalamus_sinicus_Dendrocalamus_sinicus_Dsi09C_24148183_24150872_Dsi09Cg08480.1_1_CDS_4147820236_5515:0.0187532)n15:0.00208369)n13:0.0149773,Olyra_latifolia_scaffold18_2345267_2347953_-:0.0930142)n12:0.00276143)n9:0.0165395,(((Eragrostis_curvula_EJB05_09561:0.0515236,(Eleusine_coracana_ELECO.r07.8BG0647390:0.0214595,Eleusine_coracana_ELECO.r07.8AG0619630:0.0341799)n19:0.0495044)n18:0.0494513,((Phragmites_australis_Phragmites_australis_PaChr19_4737829_4740621_evm.model.PaChr19.328_1_CDS_4362412262_26255:0.0803489,(Aristida_adscensionis_H_Aadptg000076l000306.1:0.0687501,Stipagrostis_hirtigluma_H_Shi_ptg000008l_000226.1:0.0465317)n22:0.0219515)n21:0.0107044,Phragmites_australis_Phragmites_australis_PaChr14_6256321_6258211_evm.model.PaChr14.426_1_CDS_4362392245_18213:0.0645978)n20:0.00717754)n17:0.016404,(Chasmanthium_laxum_Chala.11G053900:0.0608043,((Sorghum_bicolor_SORBI_3007G065700:0.0318867,Zea_mays_Zm00001eb171690:0.0571478)n25:0.057038,((Digitaria_radicosa_Dra06G0047900:0.029933,(Digitaria_exilis_H_Dex6A-002272.1:0.0119051,Digitaria_exilis_H_Dex6B-002152.1:0.00912442)n28:0.0328419)n27:0.0353269,(((Urochloa_fusta_Urofu.6G035500:0.0319181,(Cenchrus_americanus_H_CamCM007985.2000922.1:0.0433091,Setaria_viridis_SEVIR_6G036800v2:0.0268094)n32:0.0176843)n31:0.00331233,(Echinocloa_haploclada_eh_chr8.775:0.0691928,(ASEM_RSA5_H_RSA5chrom6001232.1:0.01115,(ASEM_AUS1_H_AUS1CM014271.1001527.1:0.00108301,ASEM_AUS1_H_AUS1CM014275.1001293.1:5e-09)n35:0.0161173)n34:0.0257447)n33:0.00611793)n30:0.00295008,(Panicum_hallii_Pahal.6G057500:0.026845,(Panicum_virgatum_Pavir.6KG084600:0.0783145,Panicum_virgatum_Pavir.6NG086000:0.0356187)n37:0.00395763)n36:0.00808084)n29:0.0149261)n26:0.00479559)n24:0.0174826)n23:0.0328822)n16:0.0223891)n8:0.0190701)n4:0.0441602)n2:0.0315327)n1:0.168955)n0;
```
