## Supplementary Dataset S1 for "Gene turnover and contingency facilitated the repeated evolution of C_4_ photosynthesis in grasses": OG0013041_tree.txt

```
(((Ampelocalamus_luodianensis_Alu09DXg17140.1:0.0694568,(Olyra_latifolia_Ola005855:0.134572,Dendrocalamus_sinicus_Dendrocalamus_sinicus_Dsi09A_14488722_14489840_Dsi09Ag02800.1_-1_CDS_4147811935_51637:0.0428881)n3:0.0217136)n2:0.030762,(((Brachypodium_distachyon_BRADI_4g28165v3:0.162341,(Hordeum_spontaneum_WB01_001611_0461583:0.00125406,Hordeum_vulgareMorex_HORVU.MOREX.r3.5HG0473910:5e-09)n7:0.144098)n6:0.089595,((Zizania_latifolia_GWHTBFHI027257:0.0906237,Zizania_latifolia_GWHTBFHI033442:0.0665148)n9:0.0619466,(Leersia_perrieri_LPERR09G04060:0.141186,Oryza_sativa_LOC_Os09g15830:0.109399)n10:0.0431716)n8:0.0753089)n5:0.0305685,((Phragmites_australis_Phragmites_australis_PaChr20_13109621_13110703_evm.model.PaChr20.266_1_CDS_4362424724_212:0.109099,Phragmites_australis_Phragmites_australis_PaChr17_14496133_14497086_evm.model.PaChr17.252_1_CDS_4362404390_28745:0.117279)n12:0.013941,(Chasmanthium_laxum_Chala.01G055800:0.0906303,((Eragrostis_curvula_EJB05_53689:0.102498,(Eleusine_coracana_ELECO.r07.6BG0485950:0.0529779,Eleusine_coracana_ELECO.r07.6AG0532450:0.0444311)n16:0.0845285)n15:0.0538091,((Aristida_adscensionis_H_Aadptg000066l000455.1:0.128649,Stipagrostis_hirtigluma_H_Shi_ptg000012l_000767.1:0.104329)n18:0.0494538,(((Digitaria_radicosa_Dra02G0197000:0.0652231,(Digitaria_exilis_H_Dex2A-003664.1:0.0637252,Digitaria_exilis_H_Dex2B-003612.1:0.0601836)n22:0.0369658)n21:0.0395934,(((Cenchrus_americanus_H_CamLKME02008364.1000011.1:0.0670572,Setaria_viridis_SEVIR_2G185100v2:0.0247179)n25:0.0425195,(Urochloa_fusta_Urofu.2G176000:0.0950315,Echinocloa_haploclada_eh_chr3.1909:0.0655741)n26:0.0121262)n24:0.00666957,((Dichantelium_oligosantes_H_DolKV781742.1000008.1:0.0433312,((ASEM_AUS1_H_AUS1CM014271.1001538.1:0.0139969,ASEM_RSA5_H_RSA5scaff10000006.1:0.0372016)n30:0.030809,(Panicum_hallii_Pahal.2G230500:0.0413355,(Panicum_virgatum_Pavir.2KG214800:0.046386,Panicum_virgatum_Pavir.2NG118900:0.0293001)n32:0.00325557)n31:0.00312116)n29:0.00748617)n28:0.00480158,(Dichantelium_oligosantes_H_DolKV775328.1000003.1:0.260457,ASEM_AUS1_H_AUS1CM014271.1001539.1:0.109097)n33:0.0121219)n27:0.00722348)n23:0.00781829)n20:0.0260186,(Sorghum_bicolor_SORBI_3002G172800:0.0539392,(Zea_mays_Zm00001eb098270:0.87907,Zea_mays_Zm00001eb309990:0.0661367)n35:0.00734853)n34:0.0679919)n19:0.0274969)n17:0.00832143)n14:0.00950262)n13:0.00707344)n11:0.0671732)n4:0.0226121)n1:0.0558091,(Streptochaeta_angustifolia_strangu_010924:0.150896,(Pharus_latifolius_Phala.12G052500:0.191419,Pharus_latifolius_Phala.08G103200:0.161322)n37:0.0179247)n36:0.029492)n0;
```
