## Supplementary Dataset S1 for "Gene turnover and contingency facilitated the repeated evolution of C_4_ photosynthesis in grasses": OG0013042_tree.txt

```
(Ananas_comosus_H_Ananas_contig12_000151.1:0.249339,(Streptochaeta_angustifolia_strangu_039488:0.188022,((((Brachypodium_distachyon_BRADI_4g27988v3:0.103406,Brachypodium_distachyon_BRADI_4g27977v3:0.0721861)n5:0.0159021,(Hordeum_spontaneum_WB01_001605_0404543:5e-09,(Hordeum_vulgareMorex_HORVU.MOREX.r3.1HG0000710:0.129118,(Hordeum_vulgareMorex_HORVU.MOREX.r3.5HG0473380.2:0.0316896,Hordeum_vulgareMorex_HORVU.MOREX.r3.5HG0473380:5e-09)n8:0.0016224)n7:0.000180267)n6:0.0844456)n4:0.0664498,((Leersia_perrieri_LPERR09G03760:0.0703045,Oryza_sativa_LOC_Os09g15240:0.0539687)n10:0.106412,(Ampelocalamus_luodianensis_Alu09DXg16930.1:0.0357516,(Dendrocalamus_sinicus_Dendrocalamus_sinicus_DsiCtg00274_246270_251927_DsiCtg00274g00060.1_-1_CDS_4147850269_25870:0.0124432,Dendrocalamus_sinicus_Dendrocalamus_sinicus_Dsi09B_13013230_13021906_Dsi09Bg07640.1_1_CDS_4147817173_43773:0.01013)n12:0.0360475)n11:0.0316073)n9:0.0142627)n3:0.0338188,((Eragrostis_curvula_EJB05_42597:0.0820563,(Eleusine_coracana_ELECO.r07.6BG0485660:0.0129272,Eleusine_coracana_ELECO.r07.6AG0532090:0.0216483)n15:0.0770537)n14:0.0530244,((Phragmites_australis_Phragmites_australis_PaChr17_14156304_14159939_evm.model.PaChr17.238_1_CDS_4362404358_15304:0.0630255,(Aristida_adscensionis_H_Aadptg000066l000469.1:0.073495,(Stipagrostis_hirtigluma_H_Shi_ptg000012l_000796.1:0.0247433,Stipagrostis_hirtigluma_H_Shi_ptg000111l_000010.1:0.0168892)n19:0.0618039)n18:0.0391473)n17:0.00801347,(Chasmanthium_laxum_Chala.01G057500:0.0608495,(((Dichantelium_oligosantes_H_DolKV779146.1000001.1:0.0360907,(ASEM_AUS1_H_AUS1CM014271.1001566.1:0.0071458,ASEM_RSA5_H_RSA5chrom2001693.1:0.00843427)n24:0.0440226)n23:0.00752031,(((Urochloa_fusta_Urofu.2G173200:0.0535268,Echinocloa_haploclada_eh_chr3.1836:0.0529719)n27:0.00628384,((Panicum_virgatum_Pavir.2KG206800:0.0253282,Panicum_virgatum_Pavir.2NG169400:0.0289415)n29:0.00639844,(Panicum_hallii_Pahal.2G227100:0.0607861,Panicum_hallii_Pahal.2G227000:0.0160599)n30:0.00178443)n28:0.0009481)n26:0.00627839,(((Digitaria_radicosa_Dra02G0194100:5e-09,Digitaria_radicosa_Dra02G0194100.2:0.000716686)n33:0.050859,(Digitaria_exilis_H_Dex2A-003695.1:0.0204307,Digitaria_exilis_H_Dex2B-003636.1:0.0169514)n34:0.0350601)n32:0.03288,(Cenchrus_americanus_H_CamLKME02004138.1000003.1:0.0350498,Setaria_viridis_SEVIR_2G180600v2:0.0236575)n35:0.0274826)n31:0.008149)n25:0.00473283)n22:0.0242056,(Zea_mays_Zm00001eb309770:0.155055,(Sorghum_bicolor_SORBI_3002G168700:0.0921052,Sorghum_bicolor_SORBI_3002G168800:0.041426)n37:0.00460289)n36:0.0349666)n21:0.0386197)n20:0.0236709)n16:0.00751924)n13:0.0384978)n2:0.029997)n1:0.249339)n0;
```
