## Supplementary Dataset S1 for "Gene turnover and contingency facilitated the repeated evolution of C_4_ photosynthesis in grasses": OG0013043_tree.txt

```
((Streptochaeta_angustifolia_strangu_009671:0.136341,(Pharus_latifolius_Phala.12G050300:0,Pharus_latifolius_Phala.12G050300.2:0)n2:0.107465)n1:0.0209743,((Olyra_latifolia_Ola037484:0.0582796,((Ampelocalamus_luodianensis_Alu09Cg04250.2:0.0220758,(Dendrocalamus_sinicus_Dendrocalamus_sinicus_DsiCtg00274_104024_105993_DsiCtg00274g00040.1_-1_CDS_4147850263_22494:0.00593737,Dendrocalamus_sinicus_Dendrocalamus_sinicus_Dsi09B_13254221_13256174_Dsi09Bg07650.1_1_CDS_4147817176_45462:0.00698234)n7:0.0263922)n6:0.00355164,(Ampelocalamus_luodianensis_Alu09DXg16900.1:0.108497,Dendrocalamus_sinicus_Dendrocalamus_sinicus_Dsi09A_13200458_13202754_Dsi09Ag02480.1_-1_CDS_4147811839_54452:0.0119626)n8:0.00132917)n5:0.00423398)n4:0.00820766,((Leersia_perrieri_LPERR09G03660:0.0856226,Oryza_sativa_LOC_Os09g14700:0.0496784)n10:0.0856615,((Hordeum_spontaneum_WB01_002695_0373116:5e-09,Hordeum_vulgareMorex_HORVU.MOREX.r3.5HG0473030:0.00148116)n12:0.11087,((Aristida_adscensionis_H_Aadptg000066l000479.1:0.0618472,(Stipagrostis_hirtigluma_H_Shi_ptg000012l_000799.1:0.0059926,Stipagrostis_hirtigluma_H_Shi_ptg000111l_000014.1:0.0132078)n15:0.0380087)n14:0.02442,(((Eleusine_coracana_ELECO.r07.6BG0485580:0.00508062,Eleusine_coracana_ELECO.r07.6AG0531940:0.00949766)n18:0.0716774,(Eragrostis_curvula_EJB05_42582:0.0192246,Eragrostis_curvula_EJB05_42562:6e-09)n19:0.040403)n17:0.0428316,((Phragmites_australis_Phragmites_australis_PaChr20_12830479_12833023_evm.model.PaChr20.250_1_CDS_4362424690_28391:0.0613128,Phragmites_australis_Phragmites_australis_PaChr17_13694655_13696171_evm.model.PaChr17.228_1_CDS_4362404336_6031:0.0532181)n21:0.00764178,(Chasmanthium_laxum_Chala.01G058000:0.0477225,((Zea_mays_Zm00001eb309740:0.181969,Sorghum_bicolor_SORBI_3002G167600:0.0227868)n24:0.0656438,((Panicum_hallii_Pahal.2G226700:0.0163208,(Panicum_virgatum_Pavir.2KG207000:0.0133669,Panicum_virgatum_Pavir.2NG169700:0.0180344)n27:0.00892465)n26:0.0257636,((Dichantelium_oligosantes_H_DolKV770236.1000002.1:0.0370129,((Cenchrus_americanus_H_CamCM007988.2001595.1:0.0207133,Setaria_viridis_SEVIR_2G179800v2:0.0116529)n31:0.0142964,(Digitaria_radicosa_Dra02G0193600:0.0379602,(Digitaria_exilis_H_Dex2A-003701.1:0.012457,Digitaria_exilis_H_Dex2B-003639.1:0.00645099)n33:0.0232883)n32:0.0109841)n30:0.0033694)n29:0.004155,(Urochloa_fusta_Urofu.2G172000:0.0296654,(Echinocloa_haploclada_eh_chr3.1825:0.022182,(ASEM_AUS1_H_AUS1CM014271.1001573.1:0.0121725,(ASEM_RSA5_H_RSA5chrom2003959.1:0.00719658,ASEM_RSA5_H_RSA5chrom2003956.1:0.0138192)n37:0.00153547)n36:0.00522899)n35:0.00379661)n34:0.00157735)n28:0.00765114)n25:0.0283234)n23:0.0159101)n22:0.00643796)n20:0.00794383)n16:0.0168945)n13:0.0273591)n11:0.00918494)n9:0.00424911)n3:0.0209743)n0;
```
