## Supplementary Dataset S1 for "Gene turnover and contingency facilitated the repeated evolution of C_4_ photosynthesis in grasses": OG0013044_tree.txt

```
((Streptochaeta_angustifolia_strangu_024779:0.222813,(Pharus_latifolius_Phala.04G009300:5e-09,Pharus_latifolius_Phala.04G009300.2:5e-09)n2:0.137101)n1:0.0287185,(((Brachypodium_distachyon_BRADI_1g51870v3:0.108609,(Hordeum_spontaneum_WB01_006809_0324306:0.00410449,Hordeum_vulgareMorex_HORVU.MOREX.r3.2HG0168830:0.00188507)n6:0.188227)n5:0.0785085,((Ampelocalamus_luodianensis_Alu06Dg00500.1:0.0382338,Olyra_latifolia_Ola001390:0.107448)n8:0.014364,(Dendrocalamus_sinicus_Dendrocalamus_sinicus_Dsi03C_19019983_19021768_Dsi03Cg07440.1_1_CDS_4147743346_45781:0.194995,Dendrocalamus_sinicus_Dendrocalamus_sinicus_Dsi06A_633612_635429_Dsi06Ag00430.1_-1_CDS_4147774570_54329:0.0643534)n9:0.0112988)n7:0.0283939)n4:0.0182195,((Zizania_latifolia_GWHTBFHI033235:0.0831311,(Leersia_perrieri_LPERR09G06730:0.0693099,Oryza_sativa_LOC_Os09g24240:0.0537176)n12:0.0294586)n11:0.0918195,((Aristida_adscensionis_H_Aadptg000046l000515.1:0.102464,Stipagrostis_hirtigluma_H_Shi_ptg000055l_000604.1:0.0582967)n14:0.0130298,((((Eragrostis_curvula_EJB05_46668:0,Eragrostis_curvula_EJB05_46669:0)n18:0.0626907,(Eleusine_coracana_ELECO.r07.6AG0506030:0.0244183,(Eleusine_coracana_ELECO.r07.6BG0458110:0.0190063,(Eleusine_coracana_ELECO.r07.6BG0457390:0.0449311,Eleusine_coracana_ELECO.r07.6BG0457360:0.000651601)n21:0.0105425)n20:0.0152478)n19:0.054672)n17:0.0411705,Phragmites_australis_Phragmites_australis_PaChr13_456645_458348_evm.model.PaChr13.49_1_CDS_4362387867_3457:0.0873654)n16:0.0107188,(Chasmanthium_laxum_Chala.01G058300:0.0575444,((Sorghum_bicolor_SORBI_3002G167400:0.0237515,Zea_mays_Zm00001eb309720:0.0503548)n24:0.0631183,((((Digitaria_radicosa_Dra02G0193300:0.0544161,(Digitaria_exilis_H_Dex2A-000911.1:0.00690172,Digitaria_exilis_H_Dex2B-000830.1:0.00653976)n29:0.0379022)n28:0.0214677,(Urochloa_fusta_Urofu.2G171800:0.0459808,(Cenchrus_americanus_H_CamCM007988.2002237.1:0.0386184,Setaria_viridis_SEVIR_2G179600v2:0.018517)n31:0.0217063)n30:0.00821544)n27:0.00507072,((Echinocloa_haploclada_eh_chr3.1823:0.0652227,(Dichantelium_oligosantes_H_DolKV775769.1000002.1:0.010477,Dichantelium_oligosantes_H_DolKV777420.1000009.1:0.0649001)n34:0.037992)n33:0.01197,(Panicum_hallii_Pahal.2G226500:0.0189685,Panicum_virgatum_Pavir.2KG207400:0.0232541)n35:0.0345372)n32:0.0055825)n26:0.00279816,(ASEM_AUS1_H_AUS1CM014271.1003823.1:0.0156924,(ASEM_RSA5_H_RSA5chrom2003958.1:0.0171791,ASEM_RSA5_H_RSA5chrom2001681.1:0.00575554)n37:0.000639504)n36:0.00663967)n25:0.0168417)n23:0.0157036)n22:0.0370453)n15:0.0124975)n13:0.0297986)n10:0.0181648)n3:0.0287185)n0;
```
