## Supplementary Dataset S1 for "Gene turnover and contingency facilitated the repeated evolution of C_4_ photosynthesis in grasses": OG0013045_tree.txt

```
((Streptochaeta_angustifolia_strangu_011840:0.0893769,((Pharus_latifolius_Phala.12G050100:0,Pharus_latifolius_Phala.12G050100.4:0,Pharus_latifolius_Phala.12G050100.3:0)n3:5e-09,Pharus_latifolius_Phala.12G050100.2:5e-09)n2:0.0616621)n1:0.022056,(((Zizania_latifolia_GWHTBFHI002121:0.0317017,(Leersia_perrieri_LPERR10G04190:0.0420153,Oryza_sativa_LOC_Os10g17990:0.0443688)n7:0.0153872)n6:0.0436773,(Olyra_latifolia_Ola018727:0.0950384,(Olyra_latifolia_Ola018728:0.0675526,(Ampelocalamus_luodianensis_Alu10Dg08870.2:0.0191395,Dendrocalamus_sinicus_Dendrocalamus_sinicus_Dsi10B_11418831_11424971_Dsi10Bg01880.1_-1_CDS_4147824568_56183:0.0143235)n10:0.00435617)n9:0.0120236)n8:0.00133596)n5:0.0153614,((Aristida_adscensionis_H_Aadptg000066l000492.1:0.0362349,(Stipagrostis_hirtigluma_H_Shi_ptg000012l_000832.1:0.00910011,Stipagrostis_hirtigluma_H_Shi_ptg000111l_000095.1:0.00299568)n13:0.0227631)n12:0.031952,(((Eragrostis_curvula_EJB05_42573:0.00169758,Eragrostis_curvula_EJB05_42554:0.000862025)n16:0.0664876,(Eleusine_coracana_ELECO.r07.6BG0485560:0.00945135,Eleusine_coracana_ELECO.r07.6AG0531910:0.00729973)n17:0.0407908)n15:0.0207093,((Chasmanthium_laxum_Chala.01G058400:0.0408836,((Sorghum_bicolor_SORBI_3002G167100:0.0204834,Zea_mays_Zm00001eb098040:0.0299164)n21:0.0493827,(((Digitaria_radicosa_Dra02G0193200:5e-09,Digitaria_radicosa_Dra02G0193200.2:5e-09)n24:0.0328892,(Digitaria_exilis_H_Dex2A-000910.1:0.00108892,Digitaria_exilis_H_Dex2B-000829.1:0.00578661)n25:0.0278988)n23:0.0156771,((Urochloa_fusta_Urofu.2G171600:0.0170621,(Cenchrus_americanus_H_CamCM007988.2002236.1:0.0234841,Setaria_viridis_SEVIR_2G179500v2:0.0115532)n28:0.0131114)n27:0.00455482,((Dichantelium_oligosantes_H_DolKV775769.1000001.1:0.0248485,Echinocloa_haploclada_eh_chr3.1822:0.012537)n30:0.00174757,((Panicum_hallii_Pahal.2G226400:0.00538885,(Panicum_virgatum_Pavir.2NG169300:0.106033,Panicum_virgatum_Pavir.2KG207500:0.00926576)n33:0.00267603)n32:0.0113799,(ASEM_AUS1_H_AUS1CM014271.1003822.1:0.00432946,(ASEM_RSA5_H_RSA5chrom2003957.1:0.00607976,ASEM_RSA5_H_RSA5chrom2001680.1:0.00154729)n35:0.000171921)n34:0.000854149)n31:0.00460566)n29:0.00499152)n26:0.00159779)n22:0.00849947)n20:0.00458816)n19:0.0082783,(Phragmites_australis_Phragmites_australis_PaChr17_13683273_13687839_evm.model.PaChr17.226_1_CDS_4362404332_4350:0.033065,Phragmites_australis_Phragmites_australis_PaChr20_12804394_12813818_evm.model.PaChr20.248_1_CDS_4362424684_25873:0.0344277)n36:0.0038253)n18:0.00327215)n14:0.0190347)n11:0.0337269)n4:0.022056)n0;
```
