## Supplementary Dataset S1 for "Gene turnover and contingency facilitated the repeated evolution of C_4_ photosynthesis in grasses": OG0013046_tree.txt

```
((Oryza_sativa_LOC_Os02g50220:0.719654,(Sorghum_bicolor_SORBI_3002G165401:0.701387,Panicum_virgatum_Pavir.2NG173400:0.682186)n2:0.118417)n1:0.0570304,((((Zizania_latifolia_GWHTBFHI027175:0.147564,Zizania_latifolia_GWHTBFHI033587:0.172268)n6:0.0627827,(Oryza_sativa_LOC_Os09g13920:0.101452,Leersia_perrieri_LPERR09G03500:0.274791)n7:0.0331783)n5:0.0827697,((Brachypodium_distachyon_BRADI_4g27830v3:0.249021,(Hordeum_spontaneum_WB01_000434_0158260:5e-09,Hordeum_vulgareMorex_HORVU.MOREX.r3.5HG0472770:5e-09)n10:0.0866253)n9:0.0838392,(Olyra_latifolia_Ola037497:0.106213,((Dendrocalamus_sinicus_Dendrocalamus_sinicus_Dsi09A_12931316_12931966_Dsi09Ag02380.1_1_CDS_4147811809_37562:0.0738262,Ampelocalamus_luodianensis_Alu09DXg16780.2:0.0674637)n13:0.0149345,(Ampelocalamus_luodianensis_Alu09Cg04120.1:0.029113,(Dendrocalamus_sinicus_Dendrocalamus_sinicus_Dsi09B_13608084_13608734_Dsi09Bg07780.1_-1_CDS_4147817215_10569:0.0787532,Dendrocalamus_sinicus_Dendrocalamus_sinicus_Dsi09C_10387868_10388506_Dsi09Cg01640.1_1_CDS_4147818184_44339:0.0374952)n15:0.00416614)n14:0.0305863)n12:0.0321679)n11:0.0386951)n8:0.0440753)n4:0.0465549,((Aristida_adscensionis_H_Aadptg000111l000053.1:0.11748,(Stipagrostis_hirtigluma_H_Shi_ptg000012l_000824.1:0.0143253,Stipagrostis_hirtigluma_H_Shi_ptg000111l_000087.1:0.00715816)n18:0.0801154)n17:0.0578502,((Chasmanthium_laxum_Chala.01G059600:0.104645,(Phragmites_australis_Phragmites_australis_PaChr20_12608251_12608937_evm.model.PaChr20.239_1_CDS_4362424664_17475:0.154573,Phragmites_australis_Phragmites_australis_PaChr17_13231163_13231843_evm.model.PaChr17.214_1_CDS_4362404306_35896:0.139699)n21:0.0667982)n20:0.0302013,((Eragrostis_curvula_EJB05_55693:0.134458,(Eleusine_coracana_ELECO.r07.6BG0485420:0.0540749,Eleusine_coracana_ELECO.r07.6AG0531680:0.072887)n24:0.104478)n23:0.0826111,((Zea_mays_Zm00001eb309580:0.0788817,Zea_mays_Zm00001eb097950:0.112669)n26:0.0875214,(Echinocloa_haploclada_eh_chr3.1801:0.120816,(Dichantelium_oligosantes_H_DolKV773763.1000004.1:0.135922,(((Panicum_hallii_Pahal.2G222600:0.0647698,(Panicum_virgatum_Pavir.2KG209700:0.0848351,Panicum_virgatum_Pavir.2NG193600:0.0475271)n32:0.0257779)n31:0.051463,(Urochloa_fusta_Urofu.2G169400:0.0726728,Setaria_viridis_SEVIR_2G177000v2:0.109887)n33:0.0269754)n30:0.010684,((ASEM_AUS1_H_AUS1CM014271.1003806.1:0.0303394,ASEM_RSA5_H_RSA5chrom2001672.1:0.0411473)n35:0.0497937,(Digitaria_radicosa_Dra02G0192000:0.0530655,(Digitaria_exilis_H_Dex2A-000904.1:0.0614489,Digitaria_exilis_H_Dex2B-000820.1:0.0644835)n37:0.0389056)n36:0.0487753)n34:0.021147)n29:0.0291334)n28:0.0113134)n27:0.0160108)n25:0.059563)n22:0.0187044)n19:0.0349187)n16:0.0405225)n3:0.0570304)n0;
```
