## Supplementary Dataset S1 for "Gene turnover and contingency facilitated the repeated evolution of C_4_ photosynthesis in grasses": OG0013047_tree.txt

```
(Streptochaeta_angustifolia_strangu_003181:0.100569,((((Brachypodium_distachyon_BRADI_4g27040v3:0.0968039,(Hordeum_spontaneum_WB01_002223_1014944:5e-09,Hordeum_vulgareMorex_HORVU.MOREX.r3.5HG0471040:0.00179186)n5:0.0673878)n4:0.120185,((Zizania_latifolia_GWHTBFHI027218:0.054503,Zizania_latifolia_GWHTBFHI033535:0.036478)n7:0.026445,(Leersia_perrieri_LPERR09G02510:0.0814334,Oryza_sativa_LOC_Os09g10750:0.0656777)n8:0.0217349)n6:0.0558817)n3:0.0238246,(Olyra_latifolia_scaffold132_396879_398602_-:0.0766012,((Ampelocalamus_luodianensis_Alu09Cg03370.4:0.0199322,Dendrocalamus_sinicus_Dendrocalamus_sinicus_DsiCtg00035b_98924_100216_DsiCtg00035bg00040.1_1_CDS_4147846456_39928:0.0179988)n11:0.0309572,(Ampelocalamus_luodianensis_Alu09DXg15840.2:0.0168908,(Dendrocalamus_sinicus_Dendrocalamus_sinicus_DsiCtg00370_252928_258265_DsiCtg00370g00030.1_1_CDS_4147851136_2239:0.188517,(Dendrocalamus_sinicus_Dendrocalamus_sinicus_DsiCtg00539_48977_50590_DsiCtg00539g00030.1_-1_CDS_4147853458_1683:5e-09,Dendrocalamus_sinicus_Dendrocalamus_sinicus_Dsi09B_16725063_16726674_Dsi09Bg08370.1_-1_CDS_4147817392_53344:5e-09)n14:0.0877495)n13:5e-09)n12:0.0290117)n10:0.0152477)n9:0.0188772)n2:0.0262958,(((Phragmites_australis_Phragmites_australis_PaChr20_10476910_10478233_evm.model.PaChr20.173_1_CDS_4362424518_41026:0.0415781,(Eragrostis_curvula_EJB05_44695:0.0572688,(Eleusine_coracana_ELECO.r07.6BG0474230:0.00521771,Eleusine_coracana_ELECO.r07.6AG0521380:0.00302334)n19:0.0762733)n18:0.039424)n17:0.0189616,((Aristida_adscensionis_H_Aadptg000015l000095.1:0.0678293,(Stipagrostis_hirtigluma_H_Shi_ptg000074l_000060.1:0.0134298,(Stipagrostis_hirtigluma_H_Shi_ptg000063l_000353.1:0.00169615,Stipagrostis_hirtigluma_H_Shi_ptg000136l_000072.1:0.018831)n23:0.010255)n22:0.0473259)n21:0.0261534,Chasmanthium_laxum_Chala.01G067100:0.0567768)n20:0.00765569)n16:0.0112142,((Sorghum_bicolor_SORBI_3002G152700:0.0460272,Zea_mays_Zm00001eb308430:0.0391709)n25:0.0567393,((Digitaria_radicosa_Dra02G0183700:0.0380216,(Digitaria_exilis_H_Dex2A-000839.1:0.011916,Digitaria_exilis_H_Dex2B-000772.1:0.0147522)n28:0.0247673)n27:0.0173686,((Dichantelium_oligosantes_H_DolKV776872.1000002.1:0.0389482,(ASEM_AUS1_H_AUS1CM014271.1003733.1:0.00165902,ASEM_RSA5_H_RSA5chrom2003890.1:5e-09)n31:0.0229175)n30:0.0100318,((Panicum_hallii_Pahal.2G202700:0.0100576,(Panicum_virgatum_Pavir.2NG256400:0.0259137,Panicum_virgatum_Pavir.2KG092900:0.0213949)n34:0.0110489)n33:0.0108292,((Setaria_viridis_SEVIR_2G168100v2:0.0395571,Echinocloa_haploclada_eh_chr3.1695:0.0355695)n36:0.00412353,(Urochloa_fusta_Urofu.2G157500:0.0297316,Cenchrus_americanus_H_CamLKME02025039.1000003.1:0.0597053)n37:0.00541138)n35:0.00331674)n32:0.0033072)n29:0.00190126)n26:0.0240038)n24:0.0441994)n15:0.0231712)n1:0.100569)n0;
```
