## Supplementary Dataset S1 for "Gene turnover and contingency facilitated the repeated evolution of C_4_ photosynthesis in grasses": OG0013048_tree.txt

```
((Streptochaeta_angustifolia_strangu_037377:0.103638,((Pharus_latifolius_Phala.12G173700.4:5e-09,((Pharus_latifolius_Phala.12G173700:5e-09,Pharus_latifolius_Phala.12G173700.2:0.000189097)n5:5e-09,Pharus_latifolius_Phala.12G173700.3:5e-09)n4:5e-09)n3:5e-09,Pharus_latifolius_Phala.12G173700.5:5e-09)n2:0.0727766)n1:0.0266355,(((Leersia_perrieri_LPERR01G16600:0.0643307,Zizania_latifolia_GWHTBFHI027721:0.0517621)n8:0.0455621,((Brachypodium_distachyon_BRADI_4g38357v3:0.0592967,(Hordeum_spontaneum_WB01_006937_0176175:0.00210781,Hordeum_vulgareMorex_HORVU.MOREX.r3.5HG0507460:0.00112548)n11:0.0737314)n10:0.0359173,(Ampelocalamus_luodianensis_Alu08Cg12900.1:0.022731,(Olyra_latifolia_Ola015837:0.0587254,(Dendrocalamus_sinicus_Dendrocalamus_sinicus_Dsi09A_35671473_35683103_Dsi09Ag12040.1_1_CDS_4147814707_20126:0.135095,Dendrocalamus_sinicus_Dendrocalamus_sinicus_Dsi09A_35627517_35657566_Dsi09Ag12020.2_1_CDS_4147814701_16750:0.0118027)n14:0.013012)n13:0.00425305)n12:0.00922314)n9:0.00484319)n7:0.0136398,((Phragmites_australis_Phragmites_australis_PaChr17_28182420_28197336_evm.model.PaChr17.1106_1_CDS_4362403978_25385:0.0325624,((Eleusine_coracana_ELECO.r07.6BG0479220:0.012451,Eleusine_coracana_ELECO.r07.6AG0525560:0.0100801)n18:0.0465307,(Eragrostis_curvula_EJB05_44126:0.0154047,Eragrostis_curvula_EJB05_44087:0.0138195)n19:0.0373574)n17:0.0295088)n16:0.0156385,((Aristida_adscensionis_H_Aadptg000121l000021.1:0.0644771,(Stipagrostis_hirtigluma_H_Shi_ptg000012l_001525.1:0.00415291,Stipagrostis_hirtigluma_H_Shi_ptg000060l_000241.1:0.00767806)n22:0.0426146)n21:0.0273741,(Chasmanthium_laxum_Chala.01G013000:0.0362266,((Sorghum_bicolor_SORBI_3002G132600:0.0205679,Zea_mays_Zm00001eb096130:0.0389344)n25:0.043404,(((Urochloa_fusta_Urofu.2G123700:0.0309257,(Panicum_hallii_Pahal.2G128900:0.014504,(Panicum_virgatum_Pavir.2KG218500:0.0147976,Panicum_virgatum_Pavir.2NG263200:0.0169414)n30:0.00601909)n29:0.0167165)n28:0.00270996,((Digitaria_radicosa_Dra02G0166900:0.0223789,(Digitaria_exilis_H_Dex2A-000740.1:0.00884691,Digitaria_exilis_H_Dex2B-000676.1:0.0110076)n33:0.0142133)n32:0.0271761,(Cenchrus_americanus_H_CamCM007984.2003047.1:0.0317435,Setaria_viridis_SEVIR_2G136800v2:0.013078)n34:0.015733)n31:0.0010926)n27:0.00477492,(Dichantelium_oligosantes_H_DolKV775213.1000001.1:0.0274789,(Echinocloa_haploclada_eh_chr3.1482:0.0324288,(ASEM_RSA5_H_RSA5chrom2003745.1:0.0695706,ASEM_AUS1_H_AUS1CM014271.1003610.1:0.0107733)n37:0.0236372)n36:0.00730986)n35:0.00118812)n26:0.0108092)n24:0.0151088)n23:0.0166401)n20:0.00848457)n15:0.0336704)n6:0.0266355)n0;
```
