## Supplementary Dataset S1 for "Gene turnover and contingency facilitated the repeated evolution of C_4_ photosynthesis in grasses": OG0013049_tree.txt

```
(Juncus_effusus_H_Juncus_Jeff_scaffold_13_000795.1:0.284614,((Streptochaeta_angustifolia_strangu_031788:0.19071,Pharus_latifolius_Phala.03G107300:0.159292)n2:0.0564943,(((Brachypodium_distachyon_BRADI_1g28513v3:0.179611,(Hordeum_spontaneum_WB01_000017_0466491:0.00239516,Hordeum_vulgareMorex_HORVU.MOREX.r3.2HG0106330:0.0024006)n6:0.157127)n5:0.0554254,(Olyra_latifolia_Ola014389:0.0946263,(((Ampelocalamus_luodianensis_Alu07Cg14770.1:0.0783901,Dendrocalamus_sinicus_Dendrocalamus_sinicus_Dsi07C_24562767_24564100_Dsi07Cg11310.1_-1_CDS_4147800055_16139:0.043227)n10:0.0483987,(Ampelocalamus_luodianensis_Alu07Dg10350.2:0.0832172,Dendrocalamus_sinicus_Dendrocalamus_sinicus_Dsi07A_14491625_14492950_Dsi07Ag07970.1_1_CDS_4147791181_23987:0.0718087)n11:0.00797875)n9:0.0151189,Dendrocalamus_sinicus_Dendrocalamus_sinicus_Dsi07B_16066732_16067400_Dsi07Bg07630.1_1_CDS_4147795054_43700:0.107541)n8:0.011949)n7:0.0104797)n4:0.0215266,((Zizania_latifolia_GWHTBFHI036173:0.108992,(Leersia_perrieri_LPERR07G11270:0.185137,Oryza_sativa_LOC_Os07g27750:0.117773)n14:0.0437848)n13:0.0794128,(((Eleusine_coracana_ELECO.r07.UnG0719570:0.172242,Eragrostis_curvula_EJB05_12817:0.124201)n17:0.0495907,(Aristida_adscensionis_H_Aadptg000038l000114.1:0.124731,(Stipagrostis_hirtigluma_H_Shi_ptg000031l_000467.1:0.00674479,Stipagrostis_hirtigluma_H_Shi_ptg000051l_000143.1:0.0139802)n19:0.111201)n18:0.0296415)n16:0.0131577,((Phragmites_australis_Phragmites_australis_PaChr16_13625697_13627177_evm.model.PaChr16.899_1_CDS_4362402359_24122:0.11708,Phragmites_australis_Phragmites_australis_PaChr15_15224477_15224791_evm.model.PaChr15.587_1_CDS_4362397089_16545:0.182717)n21:0.0211518,(Chasmanthium_laxum_Chala.10G106800:0.0935113,((Sorghum_bicolor_SORBI_3002G128700:0.0646591,Zea_mays_Zm00001eb306640:0.0777259)n24:0.056646,((Dichantelium_oligosantes_H_DolKV777879.1000001.1:0.0605916,((Digitaria_radicosa_Dra02G0163300:0.0494792,((Digitaria_exilis_H_Dex2B-003821.1:0,Digitaria_exilis_H_DexUA-001867.1:0)n30:0.0422038,Digitaria_exilis_H_Dex2A-003869.1:0.0374667)n29:0.0386494)n28:0.03616,(ASEM_AUS1_H_AUS1CM014271.1001818.1:0.00745255,ASEM_RSA5_H_RSA5chrom2003726.1:0.000853533)n31:0.0810321)n27:0.00924893)n26:0.00595544,((Urochloa_fusta_Urofu.2G119000:0.086031,(Cenchrus_americanus_H_CamCM007988.2002887.1:0.0739486,Setaria_viridis_SEVIR_2G132000v2:0.0393758)n34:0.0308445)n33:0.0161079,(Echinocloa_haploclada_eh_chr3.1523:0.082866,(Panicum_hallii_Pahal.2G120000:0.0184115,(Panicum_virgatum_Pavir.2KG223300:0.0463968,Panicum_virgatum_Pavir.2NG271300:0.03061)n37:0.0154168)n36:0.0552309)n35:0.00729848)n32:0.00888332)n25:0.0223173)n23:0.0555738)n22:0.0186977)n20:0.0126394)n15:0.0428809)n12:0.0284601)n3:0.0407347)n1:0.284614)n0;
```
