## Supplementary Dataset S1 for "Gene turnover and contingency facilitated the repeated evolution of C_4_ photosynthesis in grasses": OG0013050_tree.txt

```
((Streptochaeta_angustifolia_strangu_004881:0.172617,(Pharus_latifolius_Phala.03G100300.3:5e-09,(Pharus_latifolius_Phala.03G100300:5e-09,Pharus_latifolius_Phala.03G100300.2:5e-09)n3:5e-09)n2:0.149083)n1:0.0373278,(((Zizania_latifolia_GWHTBFHI036208:0.0966414,(Leersia_perrieri_LPERR07G10470:0.106388,Oryza_sativa_LOC_Os07g25500:0.0703927)n7:0.0271309)n6:0.0615781,(((Ampelocalamus_luodianensis_Alu07Cg14230.1:0.0222898,Dendrocalamus_sinicus_Dendrocalamus_sinicus_DsiCtg00095b_92634_93797_DsiCtg00095bg00010.1_1_CDS_4147847476_45562:0.0248367)n10:0.018115,(Ampelocalamus_luodianensis_Alu07Dg10830.2:0.0549183,(Dendrocalamus_sinicus_Dendrocalamus_sinicus_Dsi07A_15829509_15830836_Dsi07Ag08370.1_-1_CDS_4147791301_34679:0.0828034,Dendrocalamus_sinicus_Dendrocalamus_sinicus_Dsi07B_17816860_17817882_Dsi07Bg08100.1_-1_CDS_4147795195_9371:0.0690742)n12:0.00767492)n11:0.00929082)n9:0.00725969,(Olyra_latifolia_Ola034616:0.126897,(Brachypodium_distachyon_BRADI_1g28980v3:0.137862,(Hordeum_spontaneum_WB01_001827_0767360:0.0022248,Hordeum_vulgareMorex_HORVU.MOREX.r3.1HG0021020:0.000921876)n15:0.0896184)n14:0.050746)n13:0.00889266)n8:0.01367)n5:0.0224264,((Phragmites_australis_Phragmites_australis_PaChr16_16674527_16676050_evm.model.PaChr16.975_1_CDS_4362402529_10667:0.0833798,((Eragrostis_curvula_EJB05_12916:0.0782667,(Eleusine_coracana_ELECO.r07.7AG0564940:0.0122567,Eleusine_coracana_ELECO.r07.UnG0722530:0.0250532)n20:0.0689722)n19:0.0549976,(Aristida_adscensionis_H_Aadptg000038l000029.1:0.0826933,(Stipagrostis_hirtigluma_H_Shi_ptg000031l_000198.1:0.0102843,Stipagrostis_hirtigluma_H_Shi_ptg000051l_000035.1:0.00530652)n22:0.065831)n21:0.0355478)n18:0.00813217)n17:0.0121805,(Chasmanthium_laxum_Chala.10G099700:0.0908886,((Sorghum_bicolor_SORBI_3002G120200:0.0358173,Zea_mays_Zm00001eb306130:0.0612112)n25:0.0767143,((Dichantelium_oligosantes_H_DolKV776458.1000002.1:0.0497386,(ASEM_AUS1_H_AUS1CM014271.1003524.1:0.0189646,ASEM_RSA5_H_RSA5chrom2003657.1:0.0187104)n28:0.0476697)n27:0.0102768,((Panicum_virgatum_Pavir.1NG515800:0.548578,Panicum_virgatum_Pavir.2KG237800:0.542144)n30:0.202584,((Panicum_hallii_Pahal.2G114300:0.0234417,(Panicum_virgatum_Pavir.2KG237700:0.0284616,Panicum_virgatum_Pavir.2NG281200:0.0297732)n33:0.00605477)n32:0.0265345,((Digitaria_radicosa_Dra02G0157300:0.0599046,(Digitaria_exilis_H_Dex2A-000683.1:0.0196326,Digitaria_exilis_H_Dex2B-000626.1:0.0169178)n36:0.0342454)n35:0.0301534,(Cenchrus_americanus_H_CamCM007988.2002349.1:0.0570236,Setaria_viridis_SEVIR_2G123800v2:0.0287237)n37:0.0317567)n34:0.0051076)n31:0.00573841)n29:0.000637601)n26:0.0267481)n24:0.0155107)n23:0.0148024)n16:0.0470316)n4:0.0373278)n0;
```
