## Supplementary Dataset S1 for "Gene turnover and contingency facilitated the repeated evolution of C_4_ photosynthesis in grasses": OG0013051_tree.txt

```
((Streptochaeta_angustifolia_strangu_006444:0.124501,((Pharus_latifolius_Phala.03G099700:0,Pharus_latifolius_Phala.03G099700.2:0)n3:5e-09,Pharus_latifolius_Phala.03G099700.3:5e-09)n2:0.090193)n1:0.0371095,((((Zizania_latifolia_GWHTBFHI036225:0.0328335,Zizania_latifolia_GWHTBFHI037389:0.0432254)n7:0.0257028,(Leersia_perrieri_LPERR07G10390:0.0510279,Oryza_sativa_LOC_Os07g25450:0.0367589)n8:0.0348206)n6:0.0487061,((Brachypodium_distachyon_BRADI_1g29010v3:0.0771009,(Hordeum_spontaneum_WB01_001141_0073835:5e-09,Hordeum_vulgareMorex_HORVU.MOREX.r3.2HG0146930:0.000553692)n11:0.087969)n10:0.0617049,(Olyra_latifolia_Ola034621:0.0840655,((Ampelocalamus_luodianensis_Alu07Dg10850.2:0.0328936,Dendrocalamus_sinicus_Dendrocalamus_sinicus_Dsi07B_18021025_18023043_Dsi07Bg08110.2_-1_CDS_4147795198_11059:0.038246)n14:0.00530024,(Ampelocalamus_luodianensis_Alu07Cg14200.4:0.0219025,(Dendrocalamus_sinicus_Dendrocalamus_sinicus_Dsi07A_15937128_15939152_Dsi07Ag08390.1_-1_CDS_4147791307_38057:0.0275115,Dendrocalamus_sinicus_Dendrocalamus_sinicus_Dsi07C_23323690_23325666_Dsi07Cg11030.2_1_CDS_4147799971_25704:0.0341404)n16:0.00379338)n15:0.0119303)n13:0.00994291)n12:0.00866049)n9:0.0118408)n5:0.0159778,((Aristida_adscensionis_H_Aadptg000038l000028.1:0.0694845,(Stipagrostis_hirtigluma_H_Shi_ptg000031l_000196.1:0.00486534,Stipagrostis_hirtigluma_H_Shi_ptg000051l_000033.1:0.00291689)n19:0.0501754)n18:0.0289009,((Phragmites_australis_Phragmites_australis_PaChr16_16549108_16551132_evm.model.PaChr16.971_1_CDS_4362402521_7293:0.0372379,Phragmites_australis_Phragmites_australis_PaChr15_12795636_12797669_evm.model.PaChr15.542_1_CDS_4362396991_17806:0.0365506)n21:0.0183514,((Eragrostis_curvula_EJB05_12914:0.0664296,(Eleusine_coracana_ELECO.r07.7AG0564900:0.00607324,Eleusine_coracana_ELECO.r07.UnG0722730:0.00654144)n24:0.0682817)n23:0.0534509,(Chasmanthium_laxum_Chala.10G099100:0.0445234,((Sorghum_bicolor_SORBI_3002G119600:0.0340269,Zea_mays_Zm00001eb096860:0.0538983)n27:0.0471544,((Dichantelium_oligosantes_H_DolKV778069.1000001.1:0.0399683,((Panicum_hallii_Pahal.2G113000:0.0176279,(Panicum_virgatum_Pavir.2KG238600:0.0176553,Panicum_virgatum_Pavir.2NG281500:0.0207259)n32:0.00484841)n31:0.0175149,(Cenchrus_americanus_H_CamCM007988.2002347.1:0.0511396,Setaria_viridis_SEVIR_2G123500v2:0.0177422)n33:0.0180706)n30:0.00500862)n29:0.00236218,((ASEM_AUS1_H_AUS1CM014271.1003523.1:0.00962713,ASEM_RSA5_H_RSA5chrom2003656.1:0.00855208)n35:0.0485295,(Digitaria_radicosa_Dra02G0157000:0.039019,(Digitaria_exilis_H_Dex2A-000682.1:0.00871766,Digitaria_exilis_H_Dex2B-000625.1:0.00641617)n37:0.032166)n36:0.023649)n34:0.00675842)n28:0.0141311)n26:0.0231289)n25:0.0164143)n22:0.00842232)n20:0.0161322)n17:0.0495063)n4:0.0371095)n0;
```
