## Supplementary Dataset S1 for "Gene turnover and contingency facilitated the repeated evolution of C_4_ photosynthesis in grasses": OG0013052_tree.txt

```
((Ananas_comosus_H_Ananas_contig9_000908.1:0.0423839,Tillandsia_fasciculata_H_Tillandsia_CM054934.1_000307.1:0.0620556)n1:0.178765,((Pharus_latifolius_Phala.12G007900:0,Pharus_latifolius_Phala.12G007900.2:0)n3:0.159153,((((Zizania_latifolia_GWHTBFHI037306:0.0963316,(Oryza_sativa_LOC_Os09g30458:0.0851672,Leersia_perrieri_LPERR07G09420:0.111878)n8:0.0528766)n7:0.0504356,(Brachypodium_distachyon_BRADI_1g07700v3:0.142565,(Hordeum_spontaneum_WB01_006149_0077455:0.00725177,Hordeum_vulgareMorex_HORVU.MOREX.r3.2HG0194560:0.00970134)n10:0.100001)n9:0.0437629)n6:0.0210017,((Panicum_virgatum_Pavir.2NG289600:0.540066,Panicum_virgatum_Pavir.2NG289700:0.355158)n12:0.0740556,(((Eragrostis_curvula_EJB05_57110:0.0719811,(Eleusine_coracana_ELECO.r07.7AG0559800:0.0209257,Eleusine_coracana_ELECO.r07.7BG0590990:0.0156606)n16:0.101339)n15:0.0618966,(Chasmanthium_laxum_Chala.10G086500:0.0889556,Phragmites_australis_Phragmites_australis_PaChr15_12500621_12503878_evm.model.PaChr15.539_1_CDS_4362396983_14440:0.0726748)n17:0.0219445)n14:0.0429518,((Aristida_adscensionis_H_Aadptg000015l000107.1:0.108956,(Stipagrostis_hirtigluma_H_Shi_ptg000031l_000549.1:0.0112203,(Stipagrostis_hirtigluma_H_Shi_ptg000031l_000548.1:0.00854801,Stipagrostis_hirtigluma_H_Shi_ptg000051l_000215.1:1.5857e-05)n21:0.00793738)n20:0.0612335)n19:0.0272662,((Zea_mays_Zm00001eb305600:0.0787892,Sorghum_bicolor_SORBI_3002G112300:0.0699548)n23:0.0683451,(Dichantelium_oligosantes_H_DolKV783143.1000004.1:0.0702526,((ASEM_AUS1_H_AUS1CM014271.1001937.1:0.014106,ASEM_RSA5_H_RSA5chrom2002069.1:0.0130933)n26:0.0573024,((Panicum_hallii_Pahal.2G103500:0.0310064,(Panicum_virgatum_Pavir.2NG290000:0.0343422,Panicum_virgatum_Pavir.2KG249400:0.0388915)n29:0.00734641)n28:0.0352256,((Cenchrus_americanus_H_CamCM007988.2000982.1:0.0730532,Setaria_viridis_SEVIR_2G115500v2:0.0491094)n31:0.0351163,(Echinocloa_haploclada_eh_chr3.1268:0.0974742,(Digitaria_radicosa_Dra02G0150100:0.074573,(Digitaria_exilis_H_Dex2A-003947.1:0.0426478,Digitaria_exilis_H_Dex2B-003900.1:0.031584)n34:0.0539649)n33:0.05287)n32:0.0174859)n30:0.0162479)n27:0.0155442)n25:0.0110751)n24:0.0217185)n22:0.0351284)n18:0.0199957)n13:0.0388829)n11:0.00432033)n5:0.0298221,((Ampelocalamus_luodianensis_Alu07Cg13580.1:0.0203978,Dendrocalamus_sinicus_Dendrocalamus_sinicus_Dsi07C_20063875_20068071_Dsi07Cg10660.1_1_CDS_4147799860_20077:0.0387839)n36:0.0388785,(Olyra_latifolia_Ola031412:0.066052,Olyra_latifolia_Ola031413:0.104278)n37:0.0115864)n35:0.00691131)n4:0.0347685)n2:0.178765)n0;
```
