## Supplementary Dataset S1 for "Gene turnover and contingency facilitated the repeated evolution of C_4_ photosynthesis in grasses": OG0013053_tree.txt

```
((Pharus_latifolius_Phala.03G072400:0.0748536,Streptochaeta_angustifolia_strangu_032023:0.0408736)n1:0.033261,(((Zizania_latifolia_GWHTBFHI036377:0.025336,Zizania_latifolia_GWHTBFHI037248:0.0399911)n4:0.0155214,(Leersia_perrieri_LPERR07G07580:0.0554677,Oryza_sativa_LOC_Os07g14540:0.0367499)n5:0.0144625)n3:0.0255625,((Brachypodium_distachyon_BRADI_1g53340v3:0.0762754,(((Eragrostis_curvula_EJB05_13271:0.0362078,(Eleusine_coracana_ELECO.r07.7AG0561960:0.00159939,Eleusine_coracana_ELECO.r07.7BG0595550:0.00770579)n11:0.040602)n10:0.0262324,((Phragmites_australis_Phragmites_australis_PaChr15_10683928_10686761_evm.model.PaChr15.501_1_CDS_4362396901_22426:0.0193124,Phragmites_australis_Phragmites_australis_PaChr16_20974227_20976822_evm.model.PaChr16.1052_1_CDS_4362399651_32088:0.0313782)n13:0.00616728,(Chasmanthium_laxum_Chala.10G077400:0.0393907,(Dendrocalamus_sinicus_Dendrocalamus_sinicus_Dsi06B_13559999_13561005_Dsi06Bg06510.1_-1_CDS_4147780780_25078:0.285832,(((Sorghum_bicolor_SORBI_3002G092200:0.0100614,(Zea_mays_Zm00001eb304420:0.058826,Zea_mays_Zm00001eb097040:0.0375307)n19:0.00417007)n18:0.00511539,((Dichantelium_oligosantes_H_DolKV778676.1000016.1:0.0486673,(Digitaria_radicosa_Dra02G0135800:0.0212329,(Digitaria_exilis_H_Dex2A-000546.1:0.0188565,Digitaria_exilis_H_Dex2B-000497.1:0.0153827)n23:0.0262182)n22:0.0186753)n21:5e-09,Dichantelium_oligosantes_H_DolKV778676.1000017.1:0.0556341)n20:0.00618157)n17:0.0080283,((ASEM_AUS1_H_AUS1CM014271.1003402.1:0.0302835,(Panicum_hallii_Pahal.2G077600:0.0126824,(Panicum_virgatum_Pavir.2NG113700:0.0229772,(Panicum_virgatum_Pavir.2KG134200:0.00452386,Panicum_virgatum_Pavir.2KG135900:0.00310652)n28:0.0130766)n27:0.00840551)n26:0.0107243)n25:0.00361886,(Echinocloa_haploclada_eh_chr3.1016:0.0323399,(Urochloa_fusta_Urofu.2G096200:0.0354573,(Cenchrus_americanus_H_CamCM007988.2002817.1:0.0405128,Setaria_viridis_SEVIR_2G100100v2:0.0155593)n31:0.0173707)n30:0.00595152)n29:0.00806306)n24:0.00783006)n16:0.0130259)n15:0.0123782)n14:0.00607131)n12:0.00803059)n9:0.00373009,(Olyra_latifolia_Ola008259:0.0707216,((Dendrocalamus_sinicus_Dendrocalamus_sinicus_Dsi07B_24005917_24008780_Dsi07Bg08970.1_-1_CDS_4147795456_42575:0.0288726,Ampelocalamus_luodianensis_Alu07Dg11390.2:0.0175559)n34:0.00337651,(Dendrocalamus_sinicus_Dendrocalamus_sinicus_Dsi07C_17481194_17487794_Dsi07Cg10250.1_1_CDS_4147799737_7698:0.0300397,Ampelocalamus_luodianensis_Alu07Cg12640.2:0.017387)n35:0.00689087)n33:0.000765652)n32:0.00496348)n8:0.000551498)n7:0.00860617,(Aristida_adscensionis_H_Aadptg000015l000058.1:0.0429374,(Stipagrostis_hirtigluma_H_Shi_ptg000031l_000683.1:0.00642608,Stipagrostis_hirtigluma_H_Shi_ptg000084l_000065.1:0.00160118)n37:0.0356406)n36:0.0128328)n6:0.0118016)n2:0.033261)n0;
```
