## Supplementary Dataset S1 for "Gene turnover and contingency facilitated the repeated evolution of C_4_ photosynthesis in grasses": OG0013054_tree.txt

```
((Streptochaeta_angustifolia_strangu_010031:0.187564,(Pharus_latifolius_Phala.03G066700:0.00633544,Pharus_latifolius_Phala.03G066700.2:0.0539582)n2:0.116785)n1:0.0434847,((((Ampelocalamus_luodianensis_Alu07Dg11780.1:0.0347744,(Dendrocalamus_sinicus_Dendrocalamus_sinicus_Dsi07B_24736129_24742575_Dsi07Bg09130.1_1_CDS_4147795504_12748:0.0795615,(Dendrocalamus_sinicus_Dendrocalamus_sinicus_Dsi07A_23130118_23134539_Dsi07Ag09670.1_1_CDS_4147791691_26802:0.0329557,Olyra_latifolia_Ola038129:0.0665949)n8:0.00418645)n7:0.000465162)n6:0.0100002,(Brachypodium_distachyon_BRADI_1g53620v3:0.0999814,(Hordeum_spontaneum_WB01_003274_0618267:0.0162744,Hordeum_vulgareMorex_HORVU.MOREX.r3.2HG0149940:0.00833095)n10:0.134009)n9:0.0668103)n5:0.0213879,((Leersia_perrieri_LPERR07G06980:0.0744811,Oryza_sativa_LOC_Os07g13280:0.0670438)n12:0.0369225,(Zizania_latifolia_GWHTBFHI036406:0.175283,Zizania_latifolia_GWHTBFHI037221:0.0580693)n13:0.0309076)n11:0.0888861)n4:0.0146132,(((Eragrostis_curvula_EJB05_13354:0.0544183,(Eleusine_coracana_ELECO.r07.7AG0561420:0.0104159,Eleusine_coracana_ELECO.r07.7BG0592410:0.0118919)n17:0.057169)n16:0.0498388,(Phragmites_australis_Phragmites_australis_PaChr16_21990074_21993251_evm.model.PaChr16.1090_1_CDS_4362399735_24951:0.0755364,Phragmites_australis_Phragmites_australis_PaChr15_8671084_8675397_evm.model.PaChr15.431_1_CDS_4362396745_41777:0.072846)n18:0.0177683)n15:0.0161396,((Aristida_adscensionis_H_Aadptg000015l000183.1:0.0759305,(Stipagrostis_hirtigluma_H_Shi_ptg000031l_000066.1:0.00384004,Stipagrostis_hirtigluma_H_Shi_ptg000084l_000162.1:0.00967083)n21:0.070199)n20:0.0319993,(Chasmanthium_laxum_Chala.10G068100:0.0663469,((Sorghum_bicolor_SORBI_3002G083900:0.0339545,(Zea_mays_Zm00001eb094960:0.0526091,Zea_mays_Zm00001eb303850:0.0470579)n25:0.0129997)n24:0.0533657,((Dichantelium_oligosantes_H_DolKV766928.1000009.1:0.0272811,(ASEM_AUS1_H_AUS1CM014271.1002039.1:0.0111789,ASEM_RSA5_H_RSA5chrom2002166.1:0.0091982)n28:0.0408883)n27:0.00519577,(((Echinocloa_haploclada_eh_chr3.950:0.0389819,(Digitaria_radicosa_Dra02G0131700:0.0239724,(Digitaria_exilis_H_Dex2A-004055.1:0.0168072,Digitaria_exilis_H_Dex2B-003995.1:0.00968695)n33:0.0259494)n32:0.0197721)n31:0.00697933,(Urochloa_fusta_Urofu.2G090100:0.0540286,(Cenchrus_americanus_H_CamCM007988.2001149.1:0.0431818,Setaria_viridis_SEVIR_2G094300v2:0.0258519)n35:0.0184575)n34:0.0117634)n30:0.00180827,(Panicum_hallii_Pahal.2G083700:0.0214237,(Panicum_virgatum_Pavir.2NG103500:0.0113699,Panicum_virgatum_Pavir.2KG143900:0.0159901)n37:0.00177667)n36:0.00608487)n29:0.00333141)n26:0.02777)n23:0.0281911)n22:0.0233892)n19:0.0168098)n14:0.0576674)n3:0.0434847)n0;
```
