## Supplementary Dataset S1 for "Gene turnover and contingency facilitated the repeated evolution of C_4_ photosynthesis in grasses": OG0013055_tree.txt

```
((Ananas_comosus_H_Ananas_contig8_000323.1:0.0540305,Tillandsia_fasciculata_H_Tillandsia_CM054948.1_000335.1:0.049243)n1:0.0861636,(Streptochaeta_angustifolia_strangu_000436:0.175426,(((Pharus_latifolius_Phala.03G054200:0.00260382,Pharus_latifolius_Phala.03G054200.2:0.00137539)n5:0.109099,(Streptochaeta_angustifolia_strangu_036835:0.00119154,Streptochaeta_angustifolia_strangu_022135:0.00116398)n6:0.139257)n4:0.0492632,((Streptochaeta_angustifolia_strangu_036834:0,Streptochaeta_angustifolia_strangu_022134:0)n8:0.115571,(((Olyra_latifolia_Ola006219:0.0743587,(Ampelocalamus_luodianensis_Alu07Cg11610.2:0.0375615,(Dendrocalamus_sinicus_Dendrocalamus_sinicus_Dsi07A_24830544_24832332_Dsi07Ag10110.1_1_CDS_4147791823_44252:0.00510077,Dendrocalamus_sinicus_Dendrocalamus_sinicus_Dsi07A_24863181_24864958_Dsi07Ag10130.1_1_CDS_4147791829_47630:0.00682938)n13:0.0226155)n12:0.020007)n11:0.0132155,(Zizania_latifolia_GWHTBFHI036297:0.0562112,(Leersia_perrieri_LPERR07G05940:0.169816,Oryza_sativa_LOC_Os07g10590:0.0781884)n15:0.0724093)n14:0.0354756)n10:0.0192947,((Brachypodium_distachyon_BRADI_1g54320v3:0.115461,(Hordeum_spontaneum_WB01_000134_0229986:0.000826519,Hordeum_vulgareMorex_HORVU.MOREX.r3.1HG0076880:0.000810631)n18:0.102939)n17:0.0401706,(Chasmanthium_laxum_Chala.10G058000:0.0634464,((Aristida_adscensionis_H_Aadptg000109l000089.1:0.0736233,Stipagrostis_hirtigluma_H_Shi_ptg000031l_000142.1:0.0350676)n21:0.0498737,(((Eragrostis_curvula_EJB05_13590:0.0119703,Eragrostis_curvula_EJB05_13541:0.00888948)n24:0.0908724,(Eleusine_coracana_ELECO.r07.7AG0560370:0.0281272,Eleusine_coracana_ELECO.r07.7BG0591820:0.0240679)n25:0.101765)n23:0.0521944,((Zea_mays_Zm00001eb303000:0.0724504,Sorghum_bicolor_SORBI_3002G073600:0.0574228)n27:0.0386591,((Panicum_hallii_Pahal.2G070000:0.0309153,Panicum_virgatum_Pavir.2NG092400:0.0315758)n29:0.0435996,((ASEM_AUS1_H_AUS1CM014271.1002153.1:0.0360315,Dichantelium_oligosantes_H_DolKV775510.1000005.1:0.0414357)n31:0.0181745,((Echinocloa_haploclada_eh_chr3.808:0.0643599,((Urochloa_fusta_Urofu.2G077300:0.0147899,Urochloa_fusta_Urofu.2G077400:5e-09)n35:0.083224,(Digitaria_radicosa_Dra09G0360400:0.0858692,(Digitaria_exilis_H_Dex2A-004110.1:0.0191764,Digitaria_exilis_H_Dex2B-004045.1:0.0213936)n37:0.0812575)n36:0.0504454)n34:0.0230777)n33:0.0150769,Setaria_viridis_SEVIR_2G081500v2:0.0454463)n32:0.0161067)n30:0.0116159)n28:0.0147249)n26:0.0158733)n22:0.0184331)n20:0.0188113)n19:0.0542541)n16:0.0165299)n9:0.0437365)n7:0.0177074)n3:0.13725)n2:0.0861636)n0;
```
