## Supplementary Dataset S1 for "Gene turnover and contingency facilitated the repeated evolution of C_4_ photosynthesis in grasses": OG0013056_tree.txt

```
(Carex_scoparia_H_Carex_Csco_scaffold_8_000754.1:0.207989,(Streptochaeta_angustifolia_strangu_025610:0.0724522,(Pharus_latifolius_Phala.03G053100:0.082791,(((Zizania_latifolia_GWHTBFHI037155:0.0573196,(Leersia_perrieri_LPERR07G05900:0.0530183,Oryza_sativa_LOC_Os07g10390:0.0392717)n6:0.0209734)n5:0.0550624,((Brachypodium_distachyon_BRADI_1g54457v3:0.0582319,(Hordeum_spontaneum_WB01_000008_0078123:0.011072,Hordeum_vulgareMorex_HORVU.MOREX.r3.2HG0149060:0.00307716)n9:0.0650559)n8:0.0658259,((Olyra_latifolia_Ola006195:0.064712,Dendrocalamus_sinicus_Dendrocalamus_sinicus_Dsi07A_25143369_25157032_Dsi07Ag10240.1_1_CDS_4147791862_9360:0.026983)n11:0.00721418,(Ampelocalamus_luodianensis_Alu07Cg11440.2:0.0292571,Ampelocalamus_luodianensis_Alu07Dg12710.3:0.029321)n12:0.00325789)n10:0.00382252)n7:0.00811166)n4:0.0261509,(((Eragrostis_curvula_EJB05_14867:0.0458485,(Eleusine_coracana_ELECO.r07.7AG0560070:0.0247331,Eleusine_coracana_ELECO.r07.7BG0591400:0.0142239)n16:0.0472259)n15:0.0399991,(Phragmites_australis_Phragmites_australis_PaChr15_6885727_6897633_evm.model.PaChr15.374_1_CDS_4362396617_30398:0.0523291,(Phragmites_australis_Phragmites_australis_PaChr16_24438613_24451106_evm.model.PaChr16.1180_1_CDS_4362399935_24110:0.0403936,(Aristida_adscensionis_H_Aadptg000068l000045.1:0.048758,(Stipagrostis_hirtigluma_H_Shi_ptg000031l_000152.1:0.00105398,Stipagrostis_hirtigluma_H_Shi_ptg000084l_000001.1:6e-09)n20:0.0452186)n19:0.0223558)n18:0.00439026)n17:0.000487807)n14:0.00448198,(Chasmanthium_laxum_Chala.10G056800:0.0434441,((Sorghum_bicolor_SORBI_3002G071500:0.0189417,Zea_mays_Zm00001eb302880:0.0350958)n23:0.0465677,((((Digitaria_radicosa_Dra09G0362800.3:5e-09,(Digitaria_radicosa_Dra09G0362800.2:5e-09,Digitaria_radicosa_Dra09G0362800:6e-09)n28:5e-09)n27:0.0224459,(Digitaria_exilis_H_Dex2A-004116.1:0.00533894,Digitaria_exilis_H_Dex2B-004050.1:0.00461637)n29:0.0236472)n26:0.0260497,(Urochloa_fusta_Urofu.2G075000:0.0288857,(Cenchrus_americanus_H_CamCM007988.2001218.1:0.0353155,Setaria_viridis_SEVIR_2G079300v2:0.0160149)n31:0.00824203)n30:0.00749098)n25:0.00405051,((Panicum_hallii_Pahal.2G068200:0.013781,(Panicum_virgatum_Pavir.2KG115500:0.0137762,Panicum_virgatum_Pavir.2NG085100:0.0152539)n34:0.00839757)n33:0.0156929,(Echinocloa_haploclada_eh_chr3.783:0.0380956,(Dichantelium_oligosantes_H_DolKV776765.1000002.1:0.0314199,(ASEM_AUS1_H_AUS1CM014271.1002170.1:0.00397379,ASEM_RSA5_H_RSA5chrom2002333.1:0.00236105)n37:0.0377618)n36:0.00838722)n35:0.00195747)n32:0.00206593)n24:0.0178233)n22:0.0156505)n21:0.0108465)n13:0.0554641)n3:0.0691304)n2:0.0380366)n1:0.207989)n0;
```
