## Supplementary Dataset S1 for "Gene turnover and contingency facilitated the repeated evolution of C_4_ photosynthesis in grasses": OG0013057_tree.txt

```
(((Zizania_latifolia_GWHTBFHI037094:0.0683435,((Brachypodium_distachyon_BRADI_1g55440v3:0.0671669,(Leersia_perrieri_LPERR02G10530:0.571513,(Hordeum_spontaneum_WB01_000066_0018768:0.00128907,Hordeum_vulgareMorex_HORVU.MOREX.r3.1HG0093550:0.00370571)n6:0.0762794)n5:0.0667864)n4:0.0503569,(Leersia_perrieri_LPERR07G04590:0.0721222,(Oryza_sativa_LOC_Os03g62974:0.404736,Oryza_sativa_LOC_Os07g08430:0.0347538)n8:0.00386153)n7:0.0092285)n3:0.00102539)n2:0.0460106,(Olyra_latifolia_Ola034830:0.0691118,(Dendrocalamus_sinicus_Dendrocalamus_sinicus_Dsi07B_30865988_30869120_Dsi07Bg10580.1_-1_CDS_4147795939_30192:0.0174638,((Ampelocalamus_luodianensis_Alu07Dg13610.2:0.0933364,Dendrocalamus_sinicus_Dendrocalamus_sinicus_Dsi07A_26897252_26900497_Dsi07Ag10930.1_1_CDS_4147792069_12174:0.0354801)n12:0.00719269,(Ampelocalamus_luodianensis_Alu07Cg10610.1:0.0185808,Dendrocalamus_sinicus_Dendrocalamus_sinicus_Dsi07C_13507786_13511055_Dsi07Cg09020.1_-1_CDS_4147799368_27390:0.0346305)n13:0.0151981)n11:0.00151981)n10:0.000168867)n9:0.00632276)n1:0.0147893,(((Aristida_adscensionis_H_Aadptg000028l000058.1:0.0552954,Stipagrostis_hirtigluma_H_Shi_ptg000018l_000644.1:0.0649816)n16:0.0304417,((Eleusine_coracana_ELECO.r07.7AG0558260:0.0122762,Eleusine_coracana_ELECO.r07.7BG0589480:0.0144832)n18:0.0743417,(Eragrostis_curvula_EJB05_15415:0.0299681,Eragrostis_curvula_EJB05_15457:0.0475852)n19:0.0297563)n17:0.047305)n15:0.0101298,((Phragmites_australis_Phragmites_australis_PaChr16_26234448_26237517_evm.model.PaChr16.1262_1_CDS_4362400117_15711:0.0535448,Phragmites_australis_Phragmites_australis_PaChr15_4872449_4875909_evm.model.PaChr15.289_1_CDS_4362396427_35451:0.0461073)n21:0.0233041,(Chasmanthium_laxum_Chala.10G045400:0.0415508,((Sorghum_bicolor_SORBI_3002G054700:0.0360209,Zea_mays_Zm00001eb301540:0.0527968)n24:0.0276806,((Cenchrus_americanus_H_CamCM007988.2001365.1:0.0577806,Setaria_viridis_SEVIR_2G060700v2:0.0238332)n26:0.0210707,(((Panicum_hallii_Pahal.2G052300:0.0222723,(Panicum_virgatum_Pavir.2KG088000:0.0351858,Panicum_virgatum_Pavir.2NG061900:0.0195798)n30:0.0120122)n29:0.0224987,(ASEM_RSA5_H_RSA5chrom2002482.1:0.0122527,(ASEM_AUS1_H_AUS1CM014271.1002312.1:0.00898345,ASEM_AUS1_H_AUS1CM014271.1002310.1:5.4e-09)n32:6e-10)n31:0.00497184)n28:0.00590051,((Urochloa_fusta_Urofu.2G055300:0.0310411,(Digitaria_radicosa_Dra09G0377300:0.0321245,(Digitaria_exilis_H_Dex2A-004217.1:0.01299,Digitaria_exilis_H_Dex2B-004145.1:0.0147187)n36:0.0149553)n35:0.0330321)n34:0.00963471,(Echinocloa_haploclada_eh_chr3.618:0.0648524,Dichantelium_oligosantes_H_DolKV783464.1000020.1:0.0346595)n37:0.0065331)n33:0.00371076)n27:0.0111245)n25:0.0277136)n23:0.012457)n22:0.018562)n20:0.0180088)n14:0.0147893)n0;
```
