## Supplementary Dataset S1 for "Gene turnover and contingency facilitated the repeated evolution of C_4_ photosynthesis in grasses": OG0013058_tree.txt

```
(((Streptochaeta_angustifolia_strangu_024726:0.0759317,Streptochaeta_angustifolia_strangu_024459:0.039872)n2:0.0991301,(Pharus_latifolius_Phala.03G041600.3:0.067942,(Pharus_latifolius_Phala.03G041600:0.000197089,Pharus_latifolius_Phala.03G041600.2:0.0651113)n4:0.010663)n3:0.0762971)n1:0.0248734,(((Brachypodium_distachyon_BRADI_1g55520v3:0.0643222,(Hordeum_spontaneum_WB01_004148_0507090:0.00592734,Hordeum_vulgareMorex_HORVU.MOREX.r3.6HG0598730:0.0039357)n8:0.110341)n7:0.0332595,(Olyra_latifolia_Ola034520:0.0731018,(Ampelocalamus_luodianensis_Alu07Dg13710.1:0.0927573,Dendrocalamus_sinicus_Dendrocalamus_sinicus_Dsi07C_13268648_13270511_Dsi07Cg08930.1_-1_CDS_4147799341_12198:0.0426446)n10:0.00912717)n9:0.0107936)n6:0.00652054,(((Chasmanthium_laxum_Chala.10G044600:0.0574482,((Phragmites_australis_Phragmites_australis_PaChr16_26376741_26378689_evm.model.PaChr16.1270_1_CDS_4362400135_23271:0.0610643,(((Eleusine_coracana_ELECO.r07.7AG0558100:0.0130824,Eleusine_coracana_ELECO.r07.7BG0589220:0.0106208)n18:0.0664989,(Eragrostis_curvula_EJB05_53810:0.178884,Eragrostis_curvula_EJB05_15400:0.0398552)n19:0.0580657)n17:0.02319,(Aristida_adscensionis_H_Aadptg000028l000068.1:0.0630839,Stipagrostis_hirtigluma_H_Shi_ptg000018l_000001.1:0.0708353)n20:0.0330589)n16:0.00741743)n15:0.00873776,Phragmites_australis_Phragmites_australis_PaChr15_4704052_4705743_evm.model.PaChr15.280_1_CDS_4362396409_27880:0.0639552)n14:0.00710613)n13:0.0141876,((Dichantelium_oligosantes_H_DolKV779382.1000002.1:0.0447748,((ASEM_AUS1_H_AUS1CM014271.1002336.1:0.00896445,ASEM_RSA5_H_RSA5chrom2003276.1:0.00909381)n24:0.0479315,((Echinocloa_haploclada_eh_chr3.592:0.0255656,(Digitaria_radicosa_Dra09G0378300:0.0219786,(Digitaria_exilis_H_Dex2A-004231.1:0.00210153,Digitaria_exilis_H_Dex2B-004155.1:0.0107267)n28:0.0200231)n27:0.0143865)n26:0.00780184,((Panicum_hallii_Pahal.2G048900:0.0194029,(Panicum_virgatum_Pavir.2NG058600:0.0243829,Panicum_virgatum_Pavir.2KG083500:0.0196793)n31:0.00282248)n30:0.0280312,(Urochloa_fusta_Urofu.2G053300:0.0269253,(Cenchrus_americanus_H_CamCM007988.2001924.1:0.0376019,Setaria_viridis_SEVIR_2G058800v2:0.0144826)n33:0.0225878)n32:0.0156515)n29:0.00581874)n25:0.00653464)n23:0.00253523)n22:0.0222977,(Sorghum_bicolor_SORBI_3002G052900:0.0262761,Zea_mays_Zm00001eb301320:0.0454543)n34:0.0746576)n21:0.0190571)n12:0.0531182,((Leersia_perrieri_LPERR07G04470:0.0692998,Oryza_sativa_LOC_Os07g08210:0.0466529)n36:0.0374288,(Zizania_latifolia_GWHTBFHI037089:0.0692356,Zizania_latifolia_GWHTBFHI036812:0.0698546)n37:0.00776162)n35:0.0165593)n11:0.0164071)n5:0.0248734)n0;
```
