## Supplementary Dataset S1 for "Gene turnover and contingency facilitated the repeated evolution of C_4_ photosynthesis in grasses": OG0013059_tree.txt

```
((Pharus_latifolius_Phala.03G037500:0.115598,(Streptochaeta_angustifolia_strangu_005238:0.0965216,Streptochaeta_angustifolia_strangu_032126:0.0269471)n2:0.0569277)n1:0.0346027,((((Ampelocalamus_luodianensis_Alu07Cg10530.2:0.0176222,Dendrocalamus_sinicus_Dendrocalamus_sinicus_Dsi07C_12682584_12685593_Dsi07Cg08680.1_-1_CDS_4147799266_26827:0.0254117)n6:0.0140674,(Dendrocalamus_sinicus_Dendrocalamus_sinicus_Dsi07A_27778930_27782250_Dsi07Ag11250.1_1_CDS_4147792165_9361:0.0296881,(Ampelocalamus_luodianensis_Alu07Dg14040.1:0.0284533,Olyra_latifolia_scaffold282_336496_339785_-:0.0748136)n8:0.00447593)n7:0.000497325)n5:0.0328799,(Brachypodium_distachyon_BRADI_1g56120v3:0.0798343,(Hordeum_spontaneum_WB01_008599_0098379:5e-09,Hordeum_vulgareMorex_HORVU.MOREX.r3.6HG0613350:0.00113402)n10:0.099562)n9:0.0380346)n4:0.00978636,((Zizania_latifolia_GWHTBFHI037045:0.0668168,(Leersia_perrieri_LPERR07G03980:0.0457855,Oryza_sativa_LOC_Os07g07550:0.0298127)n13:0.017664)n12:0.0459919,((Aristida_adscensionis_H_Aadptg000028l000561.1:0.0616903,Stipagrostis_hirtigluma_H_Shi_ptg000018l_000029.1:0.052443)n15:0.0197747,(Phragmites_australis_Phragmites_australis_PaChr15_4085194_4088777_evm.model.PaChr15.236_1_CDS_4362396311_29137:0.05306,(((Eragrostis_curvula_EJB05_15113:5e-09,Eragrostis_curvula_EJB05_15169:0.00672446)n19:0.0950922,(Eleusine_coracana_ELECO.r07.7AG0557160:0.0217619,Eleusine_coracana_ELECO.r07.7BG0588110:0.0128827)n20:0.0529082)n18:0.0302061,(Chasmanthium_laxum_Chala.10G039600:0.0509892,((Sorghum_bicolor_SORBI_3002G047500:0.0442916,Zea_mays_Zm00001eb301000:0.0480611)n23:0.0446032,(Dichantelium_oligosantes_H_DolKV775306.1000002.1:0.0229702,((ASEM_AUS1_H_AUS1CM014271.1002362.1:0.0152643,ASEM_RSA5_H_RSA5chrom2002528.1:0.00717911)n26:0.0226008,(((Digitaria_radicosa_Dra09G0383700:0.022007,(Digitaria_exilis_H_Dex2A-004259.1:0.0133149,Digitaria_exilis_H_Dex2B-004173.1:0.0142032)n30:0.0226839)n29:0.0272428,(Echinocloa_haploclada_eh_chr3.521:0.0408231,(Setaria_viridis_SEVIR_2G050800v2:0.0263951,(Cenchrus_americanus_H_CamCM007988.2001423.1:0.0365564,Urochloa_fusta_Urofu.2G046100:0.0347776)n33:0.00522526)n32:0.00762745)n31:0.0019847)n28:0.00239574,(Panicum_hallii_Pahal.2G039100:0.0208117,((Panicum_virgatum_Pavir.2NG051000:0.0838734,Panicum_virgatum_Pavir.J120100:0.245178)n36:0.0157939,(Panicum_virgatum_Pavir.2KG057800:0.0296749,Panicum_virgatum_Pavir.2KG057300:0.00349363)n37:0.0278234)n35:0.00309149)n34:0.00842113)n27:0.0051715)n25:0.00511631)n24:0.0131174)n22:0.0199693)n21:0.00599625)n17:0.0118085)n16:0.0104985)n14:0.0332804)n11:0.0187519)n3:0.0346027)n0;
```
