## Supplementary Dataset S1 for "Gene turnover and contingency facilitated the repeated evolution of C_4_ photosynthesis in grasses": OG0013060_tree.txt

```
((Ananas_comosus_H_Ananas_contig10_001017.1:0.0500926,Tillandsia_fasciculata_H_Tillandsia_CM054937.1_000491.1:0.0509548)n1:0.110807,(Leersia_perrieri_LPERR07G03510:0.246893,((((Brachypodium_distachyon_BRADI_1g56870v3:0.153678,(Hordeum_spontaneum_WB01_003049_0117762:0,Hordeum_vulgareMorex_HORVU.MOREX.r3.2HG0172460:0)n7:0.140384)n6:0.0530211,((Olyra_latifolia_Ola016453:0.0799983,(Ampelocalamus_luodianensis_Alu07Dg14530.1:0.0551689,Dendrocalamus_sinicus_Dendrocalamus_sinicus_Dsi07B_32451262_32452257_Dsi07Bg11200.1_1_CDS_4147796125_21190:0.0537113)n10:0.0260824)n9:0.0407044,(Oryza_sativa_LOC_Os07g06880:0.0963897,(Zizania_latifolia_GWHTBFHI036589:5e-09,Zizania_latifolia_GWHTBFHI038663:0.00139994)n12:0.0953198)n11:0.0516104)n8:0.0186991)n5:0.0209126,(Urochloa_fusta_Urofu.2G041100:0.967413,((Aristida_adscensionis_H_Aadptg000028l000137.1:0.0821847,Stipagrostis_hirtigluma_H_Shi_ptg000018l_000057.1:0.0387223)n15:0.0248654,((Chasmanthium_laxum_Chala.10G034400:0.0756074,(Phragmites_australis_Phragmites_australis_PaChr15_3515821_3516804_evm.model.PaChr15.204_1_CDS_4362396241_42197:0.0725338,Phragmites_australis_Phragmites_australis_PaChr16_27306559_27307548_evm.model.PaChr16.1332_1_CDS_4362400273_38837:0.0653013)n18:0.0280459)n17:0.0110073,(((Dichantelium_oligosantes_H_DolKV772902.1000021.1:0.032598,(ASEM_AUS1_H_AUS1CM014271.1002393.1:0.00928656,ASEM_RSA5_H_RSA5chrom2002569.1:0.0122085)n22:0.0348568)n21:0.0183486,(Panicum_virgatum_Pavir.4KG284900:0.104773,(((Eleusine_coracana_ELECO.r07.7AG0556630:0.0283228,Eleusine_coracana_ELECO.r07.7BG0587540:0.0220283)n26:0.109691,(Echinocloa_haploclada_eh_chr3.477:0.0577951,(Digitaria_radicosa_Dra09G0387600:0.0815453,(Digitaria_exilis_H_Dex2A-004291.1:0.031076,Digitaria_exilis_H_Dex2B-004198.1:0.0199097)n29:0.092774)n28:0.037401)n27:0.0199259)n25:0.0228604,(Setaria_viridis_SEVIR_2G045800v2:0.0534268,(Panicum_hallii_Pahal.2G033700:0.0137625,(Panicum_virgatum_Pavir.2KG068700:0.0486646,Panicum_virgatum_Pavir.2NG047600:0.0338724)n32:0.010241)n31:0.0306829)n30:0.0140319)n24:0.00881268)n23:0.000979186)n20:0.0231453,(Sorghum_bicolor_SORBI_3002G042300:0.0684115,(Zea_mays_Zm00001eb149060:0.077318,Zea_mays_Zm00001eb300670:0.0210115)n34:0.0639662)n33:0.0268178)n19:0.0178134)n16:0.0151971)n14:0.0199007)n13:0.0477948)n4:0.0531855,(Pharus_latifolius_Phala.03G033000:0.14731,(Streptochaeta_angustifolia_strangu_039917:0.248146,(Streptochaeta_angustifolia_strangu_027188:0,Streptochaeta_angustifolia_strangu_039920:0)n37:0.0894945)n36:0.00994384)n35:0.0357802)n3:0.0612021)n2:0.110807)n0;
```
