## Supplementary Dataset S1 for "Gene turnover and contingency facilitated the repeated evolution of C_4_ photosynthesis in grasses": OG0013061_tree.txt

```
((Streptochaeta_angustifolia_strangu_034715:0.140616,Pharus_latifolius_Phala.03G027900:0.106355)n1:0.0335294,((((Zizania_latifolia_GWHTBFHI036706:0.044344,Zizania_latifolia_GWHTBFHI036974:0.0919189)n5:0.0314465,(Leersia_perrieri_LPERR07G02900:0.0722256,Oryza_sativa_LOC_Os07g05870:0.0696998)n6:0.018843)n4:0.0552763,(Dendrocalamus_sinicus_Dendrocalamus_sinicus_Dsi07B_33268942_33272143_Dsi07Bg11560.1_1_CDS_4147796233_25129:0.138217,(((Ampelocalamus_luodianensis_Alu07Cg09810.4:0.0338607,Dendrocalamus_sinicus_Dendrocalamus_sinicus_Dsi07C_11607421_11617166_Dsi07Cg08220.1_-1_CDS_4147799128_6008:0.0359268)n10:0.018066,(Hordeum_spontaneum_WB01_004007_0015121:0.338778,(Brachypodium_distachyon_BRADI_1g58500v3:0.0749294,(Hordeum_spontaneum_WB01_000828_0250200:0.00371837,Hordeum_vulgareMorex_HORVU.MOREX.r3.2HG0202270:0.0012473)n13:0.0747033)n12:0.053667)n11:0.00596301)n9:0.011307,Olyra_latifolia_Ola010731:0.0738519)n8:0.0108735)n7:0.00120817)n3:0.00782998,((Aristida_adscensionis_H_Aadptg000028l000164.1:0.0712966,Stipagrostis_hirtigluma_H_Shi_ptg000018l_000091.1:0.0572712)n15:0.0262775,((Phragmites_australis_Phragmites_australis_PaChr15_2733662_2738338_evm.model.PaChr15.172_1_CDS_4362396169_11909:0.112185,Phragmites_australis_Phragmites_australis_PaChr16_27977195_27980378_evm.model.PaChr16.1367_1_CDS_4362400349_28312:0.0531131)n17:0.0126094,(((Eragrostis_curvula_EJB05_50352:0.00251403,Eragrostis_curvula_EJB05_14910:0.0150818)n20:0.0621408,(Eleusine_coracana_ELECO.r07.7AG0555810:0.0132879,Eleusine_coracana_ELECO.r07.7BG0586780:0.00855022)n21:0.0546032)n19:0.0660836,(Chasmanthium_laxum_Chala.10G028900:0.0624533,((Sorghum_bicolor_SORBI_3002G036300:0.0458779,Zea_mays_Zm00001eb300160:0.0706513)n24:0.0741226,(Dichantelium_oligosantes_H_DolKV776015.1000004.1:0.0440517,(((ASEM_RSA5_H_RSA5chrom2002596.1:0.0117206,(ASEM_AUS1_H_AUS1CM014271.1002427.1:5e-09,ASEM_AUS1_H_AUS1CM014277.1002814.1:5e-09)n29:0.0236755)n28:0.0406702,(Cenchrus_americanus_H_CamLKME02002308.1000009.1:0.0515838,Setaria_viridis_SEVIR_2G039200v2:0.0220844)n30:0.008662)n27:0.00617963,((Panicum_hallii_Pahal.2G027300:0.0373083,(Panicum_virgatum_Pavir.J684700:0.0834056,Panicum_virgatum_Pavir.2NG041100:0.0262601)n33:0.011442)n32:0.0102272,((Urochloa_fusta_Urofu.2G035300:0.0475267,((Digitaria_exilis_H_Dex2A-004316.1:0,Digitaria_exilis_H_Dex2B-004225.1:0)n37:0.0347585,Digitaria_radicosa_Dra09G0392700:0.0415861)n36:0.019518)n35:0.00599363,Echinocloa_haploclada_eh_chr3.404:0.0577921)n34:5e-09)n31:0.00290303)n26:0.00343159)n25:0.0343224)n23:0.0252033)n22:0.0121405)n18:0.00748742)n16:0.00778525)n14:0.0295814)n2:0.0335294)n0;
```
