## Supplementary Dataset S1 for "Gene turnover and contingency facilitated the repeated evolution of C_4_ photosynthesis in grasses": OG0013062_tree.txt

```
(Streptochaeta_angustifolia_strangu_034712:0.114236,(((Oryza_sativa_LOC_Os07g05810:0.0396156,(Zizania_latifolia_GWHTBFHI036971:0.076272,Zizania_latifolia_GWHTBFHI036703:0.0356879)n4:0.0136676)n3:0.0435042,((Hordeum_vulgareMorex_HORVU.MOREX.r3.2HG0152870:0.0728573,Brachypodium_distachyon_BRADI_1g58470v3:0.0512555)n6:0.0343014,(Dendrocalamus_sinicus_Dendrocalamus_sinicus_Dsi07A_29090832_29093420_Dsi07Ag11740.1_-1_CDS_4147792312_35246:0.0462169,((Ampelocalamus_luodianensis_Alu07Dg14910.1:0.0346286,Dendrocalamus_sinicus_Dendrocalamus_sinicus_Dsi07B_33295683_33298139_Dsi07Bg11590.1_-1_CDS_4147796242_30193:0.0332987)n9:0.00780362,((Olyra_latifolia_Ola010728:0.0816408,Dendrocalamus_sinicus_Dendrocalamus_sinicus_Dsi07C_11581708_11584062_Dsi07Cg08190.3_1_CDS_4147799119_941:0.0167764)n11:0.00661538,Ampelocalamus_luodianensis_Alu07Cg09770.1:0.0181391)n10:0.00600841)n8:0.00597825)n7:0.0122294)n5:0.00707604)n2:0.0109577,((Chasmanthium_laxum_Chala.10G028600:0.0489081,((Zea_mays_Zm00001eb117520:0.0605106,Sorghum_bicolor_SORBI_3002G035900:0.0237894)n15:0.0410629,(((Panicum_hallii_Pahal.2G027000:0.0121106,(Panicum_virgatum_Pavir.2KG053700:0.0507459,Panicum_virgatum_Pavir.J408900:0.0127997)n19:0.00717751)n18:0.0227618,((Urochloa_fusta_Urofu.2G035000:0.0399398,(Cenchrus_americanus_H_CamLKME02002308.1000012.1:0.0321109,Setaria_viridis_SEVIR_2G038900v2:0.030119)n22:0.0126654)n21:0.0165911,(((Digitaria_radicosa_Dra09G0393000.3:0,Digitaria_radicosa_Dra09G0393000:0)n25:5e-09,Digitaria_radicosa_Dra09G0393000.2:0.00143097)n24:0.0314082,((Digitaria_exilis_H_Dex2A-000203.1:0,Digitaria_exilis_H_Dex2B-000191.1:0)n27:0.0133079,Digitaria_exilis_H_DexUA-004662.1:0.00919646)n26:0.0329563)n23:0.0262923)n20:0.0137278)n17:0.0231381,((ASEM_AUS1_H_AUS1CM014271.1002997.1:0.00390016,ASEM_RSA5_H_RSA5chrom2003194.1:0.0194502)n29:0.0418374,(Dichantelium_oligosantes_H_DolKV776015.1000001.1:0.0310249,Echinocloa_haploclada_eh_chr3.320:0.060013)n30:0.013228)n28:0.00807134)n16:0.020106)n14:0.0222021)n13:0.0148164,(((Aristida_adscensionis_H_Aadptg000028l000516.1:0.073685,Stipagrostis_hirtigluma_H_Shi_ptg000018l_000882.1:0.05459)n33:0.0238274,((Eragrostis_curvula_EJB05_50376:0.0052939,Eragrostis_curvula_EJB05_14908:0.00875163)n35:0.0662813,(Eleusine_coracana_ELECO.r07.7AG0555780:0.0115091,Eleusine_coracana_ELECO.r07.7BG0586750:0.0254719)n36:0.0640514)n34:0.0109475)n32:0.0135051,(Phragmites_australis_Phragmites_australis_PaChr15_2699785_2702403_evm.model.PaChr15.169_1_CDS_4362396161_8532:0.0524567,Phragmites_australis_Phragmites_australis_PaChr16_28006042_28008533_evm.model.PaChr16.1370_1_CDS_4362400357_31671:0.0371046)n37:0.00412274)n31:0.0089618)n12:0.00593954)n1:0.114236)n0;
```
