## Supplementary Dataset S1 for "Gene turnover and contingency facilitated the repeated evolution of C_4_ photosynthesis in grasses": OG0013063_tree.txt

```
((Streptochaeta_angustifolia_strangu_006489:0.385938,Pharus_latifolius_Phala.03G010400:0.17979)n1:0.0612707,((Hordeum_spontaneum_WB01_001200_1536287:0.192452,(((Dendrocalamus_sinicus_Dendrocalamus_sinicus_Dsi07A_32055172_32055799_Dsi07Ag12930.1_1_CDS_4147792669_8800:0.00554443,Dendrocalamus_sinicus_Dendrocalamus_sinicus_DsiCtg00230_583631_584261_DsiCtg00230g00490.1_-1_CDS_4147849513_55139:0.0116061)n6:0.044767,(Ampelocalamus_luodianensis_Alu07Dg16180.2:0.031793,Ampelocalamus_luodianensis_AluCtg00475bg00070.2:0.00609774)n7:0.0364305)n5:5e-09,(Ampelocalamus_luodianensis_Alu07Cg08300.1:0.0293928,Dendrocalamus_sinicus_Dendrocalamus_sinicus_Dsi07B_34842034_34842701_Dsi07Bg12420.1_1_CDS_4147796491_56653:0.0571675)n8:0.00635195)n4:0.0493641)n3:0.0355817,(Olyra_latifolia_Ola006282:0.129188,((((Zizania_latifolia_GWHTBFHI036553:0.00920663,Zizania_latifolia_GWHTBFHI036866:0.0418754)n13:0.044922,(Oryza_sativa_LOC_Os07g02200:0.0409432,Leersia_perrieri_LPERR07G00730:0.262779)n14:0.0711132)n12:0.0756655,Brachypodium_distachyon_BRADI_1g59120v3:0.223102)n11:0.0486354,(Aristida_adscensionis_H_Aadptg000028l000418.1:0.113809,(Stipagrostis_hirtigluma_H_Shi_ptg000018l_000688.1:0.0815375,((Chasmanthium_laxum_Chala.10G001300:0.088085,(Phragmites_australis_Phragmites_australis_PaChr16_29742512_29743176_evm.model.PaChr16.1480_1_CDS_4362400601_6860:0.0815109,Phragmites_australis_Phragmites_australis_PaChr15_636124_636774_evm.model.PaChr15.52_1_CDS_4362396941_39250:0.0727629)n19:0.0383042)n18:0.01756,(((Eleusine_coracana_ELECO.r07.7AG0552160:0.00393257,Eleusine_coracana_ELECO.r07.7BG0583150:0.00664141)n22:0.115343,(Eragrostis_curvula_EJB05_40694:0.0260897,Eragrostis_curvula_EJB05_13683:0.0369154)n23:0.0881691)n21:0.0410463,((Sorghum_bicolor_SORBI_3002G007200:0.0770174,Zea_mays_Zm00001eb298480:0.068614)n25:0.0772626,(((Cenchrus_americanus_H_CamCM007988.2001971.1:0.144496,(Setaria_viridis_SEVIR_2G006100v2:0.0572585,Urochloa_fusta_Urofu.2G006700:0.0751576)n29:0.0130911)n28:0.0255609,((ASEM_AUS1_H_AUS1CM014271.1002672.1:0.0257685,ASEM_RSA5_H_RSA5chrom2002949.1:0.0263012)n31:0.0395877,(Panicum_hallii_Pahal.2G006400:0.0573222,(Panicum_virgatum_Pavir.2KG011500:0.0696817,Panicum_virgatum_Pavir.J012000:0.0217103)n33:0.027898)n32:0.0598777)n30:0.00990528)n27:0.0278949,((Echinocloa_haploclada_eh_chr3.61:0.0864243,Dichantelium_oligosantes_H_DolKV779035.1000001.1:0.0720714)n35:0.0308332,(Digitaria_radicosa_Dra09G0411700:0.0646401,(Digitaria_exilis_H_Dex2A-000034.1:0.00935524,Digitaria_exilis_H_Dex2B-000029.1:0.00656495)n37:0.0685226)n36:0.0199928)n34:0.00848228)n26:0.0228297)n24:0.0305437)n20:0.0214083)n17:0.0346077)n16:0.0453878)n15:0.0712164)n10:0.0553315)n9:0.00909437)n2:0.0612707)n0;
```
