## Supplementary Dataset S1 for "Gene turnover and contingency facilitated the repeated evolution of C_4_ photosynthesis in grasses": OG0013064_tree.txt

```
(Tillandsia_fasciculata_H_Tillandsia_CM054947.1_000116.1:0.248084,(Streptochaeta_angustifolia_strangu_013876:0.17019,(((Zizania_latifolia_GWHTBFHI014885:0.0667782,(Leersia_perrieri_LPERR03G17750:0.0765589,Oryza_sativa_LOC_Os03g28300:0.0562702)n5:0.030663)n4:0.0672259,((Brachypodium_distachyon_BRADI_1g60340v3:0.108724,(Hordeum_spontaneum_WB01_001268_0174730:0.00519871,Hordeum_vulgareMorex_HORVU.MOREX.r3.5HG0512370:0.00191135)n8:0.144109)n7:0.0573453,(Olyra_latifolia_Ola035534:0.12169,(Dendrocalamus_sinicus_Dendrocalamus_sinicus_Dsi03B_29632422_29638082_Dsi03Bg11270.1_-1_CDS_4147737490_46888:0.0358292,(Ampelocalamus_luodianensis_Alu03Dg16070.2:0.0333455,Ampelocalamus_luodianensis_Alu03Cg25630.1:0.0296849)n11:0.002457)n10:0.00828867)n9:0.0121587)n6:0.0116381)n3:0.023117,(((Eragrostis_curvula_EJB05_40721:0.00555884,Eragrostis_curvula_EJB05_13677:0.00120574)n14:0.0899049,(Eleusine_coracana_ELECO.r07.7AG0552300:0.0115502,Eleusine_coracana_ELECO.r07.7BG0583330:0.0165746)n15:0.0889483)n13:0.0561533,((Aristida_adscensionis_H_Aadptg000028l000409.1:0.0866828,Stipagrostis_hirtigluma_H_Shi_ptg000018l_000683.1:0.0706813)n17:0.034429,((Phragmites_australis_Phragmites_australis_PaChr2_42605190_42606341_evm.model.PaChr2.2282_1_CDS_4362419575_1032:0.0868495,Phragmites_australis_Phragmites_australis_PaChr15_542793_547286_evm.model.PaChr15.42_1_CDS_4362396719_30819:0.0474008)n19:0.00654875,(Chasmanthium_laxum_Chala.07G005500:0.0818877,((Sorghum_bicolor_SORBI_3002G005800:0.0744248,(((((Urochloa_fusta_Urofu.2G005300:0.0318736,(Cenchrus_americanus_H_CamCM007988.2001965.1:0.0674976,Setaria_viridis_SEVIR_2G005000v2:0.0194068)n28:0.0110645)n27:0.0157763,Dichantelium_oligosantes_H_DolKV782087.1000012.1:0.0396527)n26:0.00292716,((ASEM_AUS1_H_AUS1CM014271.1002748.1:5e-09,ASEM_AUS1_H_AUS1CM014271.1002746.1:5e-09)n30:0.00393754,(ASEM_RSA5_H_RSA5scaff348000001.1:0.00370107,ASEM_RSA5_H_RSA5chrom2002879.1:0.00234818)n31:0.000260909)n29:0.001975)n25:0.00225048,((Digitaria_radicosa_Dra09G0412500:0.0379282,(Digitaria_exilis_H_Dex2A-000028.1:0.00697406,Digitaria_exilis_H_Dex2B-000023.1:0.00638215)n34:0.0318247)n33:0.0354808,(Panicum_hallii_Pahal.2G005100:0.0312451,(Panicum_virgatum_Pavir.J112800:0.0155134,(Panicum_virgatum_Pavir.2KG012500:0.0249078,Panicum_virgatum_Pavir.J112700:0.0249753)n37:0.00196927)n36:0.00590607)n35:0.031193)n32:0.00382856)n24:0.00382879,Panicum_virgatum_Pavir.1NG057700:0.101155)n23:0.0112395)n22:0.0292207,Echinocloa_haploclada_eh_chr3.49:0.0706602)n21:0.0106686)n20:0.0215525)n18:0.00477994)n16:0.00750918)n12:0.0498504)n2:0.0892606)n1:0.248084)n0;
```
