## Supplementary Dataset S1 for "Gene turnover and contingency facilitated the repeated evolution of C_4_ photosynthesis in grasses": OG0013065_tree.txt

```
((Streptochaeta_angustifolia_strangu_005613:0.170038,Pharus_latifolius_Phala.03G003900:0.136851)n1:0.0523126,(((Zizania_latifolia_GWHTBFHI036500:0.0622933,(Leersia_perrieri_LPERR07G00190:0.121313,Oryza_sativa_LOC_Os07g01260:0.0802685)n5:0.056103)n4:0.13207,(((Ampelocalamus_luodianensis_Alu07Cg15270.2:0.0295524,Dendrocalamus_sinicus_Dendrocalamus_sinicus_Dsi07C_25557530_25560416_Dsi07Cg11650.1_1_CDS_4147800157_16702:0.0319604)n8:0.0111385,((Dendrocalamus_sinicus_Dendrocalamus_sinicus_DsiCtg00230_273005_275684_DsiCtg00230g00210.1_-1_CDS_4147849429_7862:0.0314046,Dendrocalamus_sinicus_Dendrocalamus_sinicus_Dsi07A_32358054_32362584_Dsi07Ag13170.1_1_CDS_4147792741_49322:0.0141206)n10:0.039159,(Ampelocalamus_luodianensis_AluCtg00442g00120.2:0.0255782,Ampelocalamus_luodianensis_Alu10Cg04050.2:0.203215)n11:0.0198124)n9:0.00220138)n7:0.0219083,(Brachypodium_distachyon_BRADI_1g59630v3:0.0767631,(Hordeum_spontaneum_WB01_002427_0183339:0.000992211,Hordeum_vulgareMorex_HORVU.MOREX.r3.2HG0157630:6e-09)n13:0.0639632)n12:0.0782462)n6:0.013215)n3:0.0261494,((((Eleusine_coracana_ELECO.r07.7AG0552490:0.0149746,Eleusine_coracana_ELECO.r07.7BG0583570:0.0204871)n17:0.0582842,(Eragrostis_curvula_EJB05_13643:0.0127757,Eragrostis_curvula_EJB05_13585:0.00925275)n18:0.0445271)n16:0.0656602,((Aristida_adscensionis_H_Aadptg000028l000403.1:0.0670583,Stipagrostis_hirtigluma_H_Shi_ptg000018l_000668.1:0.0599736)n20:0.0391173,(Phragmites_australis_Phragmites_australis_PaChr15_269394_269793_evm.model.PaChr15.23_1_CDS_4362396297_23260:0.158742,(Phragmites_australis_Phragmites_australis_PaChr16_30062532_30064999_evm.model.PaChr16.1507_1_CDS_4362400661_32093:0.0626018,Phragmites_australis_Phragmites_australis_PaChr15_267455_269342_evm.model.PaChr15.22_1_CDS_4362396275_14017:0.0544684)n22:0.00748729)n21:0.000831921)n19:0.0137961)n15:0.00934878,(Chasmanthium_laxum_Chala.07G003000:0.0599453,((Zea_mays_Zm00001eb298140:0.101595,Sorghum_bicolor_SORBI_3002G002600:0.0591058)n25:0.0912994,(Echinocloa_haploclada_eh_chr3.24:0.086666,(Dichantelium_oligosantes_H_DolKV776511.1000003.1:0.0750432,((((Digitaria_radicosa_Dra09G0414800:0.087454,(Digitaria_exilis_H_Dex2A-004515.1:0.0206699,Digitaria_exilis_H_Dex2B-004409.1:0.0262917)n32:0.0680484)n31:0.0757111,(Panicum_hallii_Pahal.2G002500:0.0586057,(Panicum_virgatum_Pavir.2KG015800:0.0588666,Panicum_virgatum_Pavir.J702600:0.0449806)n34:0.0187584)n33:0.0446844)n30:0.0264189,(ASEM_AUS1_H_AUS1CM014271.1002701.1:0.0100817,ASEM_RSA5_H_RSA5chrom2002889.1:0.00331032)n35:0.0544782)n29:0.0165183,(Urochloa_fusta_Urofu.2G002300:0.0732839,(Cenchrus_americanus_H_CamLKME02016850.1000002.1:0.137153,Setaria_viridis_SEVIR_2G002100v2:0.0344388)n37:0.0257497)n36:0.0265191)n28:0.031775)n27:0.0271689)n26:0.026008)n24:0.0399774)n23:0.0153268)n14:0.033901)n2:0.0523126)n0;
```
