## Supplementary Dataset S1 for "Gene turnover and contingency facilitated the repeated evolution of C_4_ photosynthesis in grasses": OG0013066_tree.txt

```
((Streptochaeta_angustifolia_strangu_005607:0.148243,(Pharus_latifolius_Phala.03G003000:0.00322928,(Pharus_latifolius_Phala.03G003200.2:0.0134099,Pharus_latifolius_Phala.03G003200:5e-09)n3:0.00579954)n2:0.0637054)n1:0.0317198,(((Olyra_latifolia_Ola015250:0.0882509,(Ampelocalamus_luodianensis_AluCtg00442g00140.1:0.0691201,((Dendrocalamus_sinicus_Dendrocalamus_sinicus_Dsi07A_32404229_32411236_Dsi07Ag13220.1_1_CDS_4147792756_920:0.00909742,Dendrocalamus_sinicus_Dendrocalamus_sinicus_DsiCtg00230_227354_233378_DsiCtg00230g00160.1_-1_CDS_4147849414_56265:0.00251074)n9:0.0252274,Dendrocalamus_sinicus_Dendrocalamus_sinicus_Dsi07C_25565842_25571032_Dsi07Cg11660.1_1_CDS_4147800160_18390:0.0242615)n8:0.00269572)n7:0.00253975)n6:0.00964943,((Hordeum_spontaneum_WB01_002427_1327430:0.120838,Brachypodium_distachyon_BRADI_1g59710v3:0.087575)n11:0.04928,(Zizania_latifolia_GWHTBFHI036494:0.0522072,(Oryza_sativa_LOC_Os07g01240:0.0953391,Leersia_perrieri_LPERR07G00150:0.0587114)n13:0.0335454)n12:0.0461368)n10:0.0175911)n5:0.0316387,((Aristida_adscensionis_H_Aadptg000028l000326.1:0.0737229,Stipagrostis_hirtigluma_H_Shi_ptg000018l_000295.1:0.0389125)n15:0.0403044,((((Eragrostis_curvula_EJB05_13579:0.000979145,Eragrostis_curvula_EJB05_13634:0.00382028)n19:0.0469217,(Eleusine_coracana_ELECO.r07.7AG0552530:0.0111902,Eleusine_coracana_ELECO.r07.7BG0583610:0.0242156)n20:0.0479479)n18:0.056151,((Chasmanthium_laxum_Chala.07G002500:0.00507004,(((Panicum_hallii_Pahal.2G002000:0.0145529,(Panicum_virgatum_Pavir.2KG016700:0.0387923,Panicum_virgatum_Pavir.2NG005600:0.00899637)n26:0.0123072)n25:0.0204669,((Setaria_viridis_SEVIR_2G002500v2:0.0287887,Urochloa_fusta_Urofu.2G002000:0.0266426)n28:0.00697286,(((Echinocloa_haploclada_eh_chr3.20:0.0605822,Cenchrus_americanus_H_CamLKME02016850.1000006.1:0.0616312)n31:0.0133183,(Digitaria_radicosa_Dra09G0415400:0.0162043,(Digitaria_exilis_H_Dex2A-004519.1:0.00635223,Digitaria_exilis_H_Dex2B-004413.1:0.0024051)n33:0.0437971)n32:0.026648)n30:0.00798748,(Dichantelium_oligosantes_H_DolKV776511.1000007.1:0.0332716,(ASEM_AUS1_H_AUS1CM014271.1002706.1:0.00881675,ASEM_RSA5_H_RSA5chrom2002895.1:0.00666594)n35:0.0370463)n34:0.00352362)n29:0.0056228)n27:0.00215552)n24:0.0155605,Dichantelium_oligosantes_H_DolKV780641.1000002.1:0.0661788)n23:0.0073532)n22:0.0223467,(Sorghum_bicolor_SORBI_3002G002100:0.0305241,Zea_mays_Zm00001eb298090:0.0457984)n36:0.0403254)n21:0.0188207)n17:0.00807057,(Phragmites_australis_Phragmites_australis_PaChr15_220977_225447_evm.model.PaChr15.16_1_CDS_4362396141_117:0.0456238,Phragmites_australis_Phragmites_australis_PaChr16_30087972_30092841_evm.model.PaChr16.1510_1_CDS_4362400669_35464:0.0471578)n37:0.00523976)n16:0.00838562)n14:0.0608218)n4:0.0317198)n0;
```
