## Supplementary Dataset S1 for "Gene turnover and contingency facilitated the repeated evolution of C_4_ photosynthesis in grasses": OG0013067_tree.txt

```
((Pharus_latifolius_Phala.10G015100:0.0418707,Pharus_latifolius_Phala.10G015100.2:0.0874769)n1:0.113607,(((Zizania_latifolia_GWHTBFHI008983:0.0529602,Zizania_latifolia_GWHTBFHI028924:0.0502071)n4:0.0216805,(Leersia_perrieri_LPERR12G16300:0.0868365,Oryza_sativa_LOC_Os12g42550:0.0578951)n5:0.0390101)n3:0.0528152,((Hordeum_spontaneum_WB01_008054_0122121:6e-09,Hordeum_vulgareMorex_HORVU.MOREX.r3.5HG0426010:0.0024606)n7:0.251061,((Olyra_latifolia_scaffold17023_600058_605537_-:0.109514,(Ampelocalamus_luodianensis_Alu12Cg01150.1:0.0159278,(Dendrocalamus_sinicus_Dendrocalamus_sinicus_Dsi12B_23568148_23572941_Dsi12Bg07390.1_-1_CDS_4147845961_45557:0.0596487,(Dendrocalamus_sinicus_Dendrocalamus_sinicus_Dsi12A_1060331_1065713_Dsi12Ag00800.1_1_CDS_4147841221_49482:0.0587297,Dendrocalamus_sinicus_Dendrocalamus_sinicus_Dsi03C_22656203_22661256_Dsi03Cg10360.1_-1_CDS_4147744222_27208:0.0314056)n12:0.00314056)n11:0.000348951)n10:0.0175745)n9:0.0267166,(Chasmanthium_laxum_Chala.12G154300:0.0880106,(((Aristida_adscensionis_H_Aadptg000065l000338.1:0.228313,((Stipagrostis_hirtigluma_H_Shi_ptg000022l_000321.1:0.00824895,Stipagrostis_hirtigluma_H_Shi_ptg000046l_000354.1:0.00398815)n18:0.0538685,(Stipagrostis_hirtigluma_H_Shi_ptg000022l_000322.1:0.00533351,Stipagrostis_hirtigluma_H_Shi_ptg000046l_000355.1:0.00553124)n19:0.0446543)n17:0.0299771)n16:0.031196,(Eragrostis_curvula_EJB05_00257:0.125453,(Phragmites_australis_Phragmites_australis_PaChr22_985379_989929_evm.model.PaChr22.78_1_CDS_4362432455_23379:0.0539745,Phragmites_australis_Phragmites_australis_PaChr23_22470839_22495533_evm.model.PaChr23.926_1_CDS_4362435805_30529:0.0745634)n21:0.0128858)n20:0.00658666)n15:0.00786178,((Echinocloa_haploclada_eh_chr5.4911:0.0595689,((Dichantelium_oligosantes_H_DolKV780342.1000007.1:0.0843118,(ASEM_AUS1_H_AUS1CM014272.1000007.1:0.022352,ASEM_RSA5_H_RSA5chrom3005716.1:0.0300846)n26:0.0285706)n25:0.0111266,((Cenchrus_americanus_H_CamCM007985.2000027.1:0.0582766,Setaria_viridis_SEVIR_3G405800v2:0.028975)n28:0.0154178,((Panicum_hallii_Pahal.3G502100:0.0323632,(Panicum_virgatum_Pavir.3KG552600:0.0225306,Panicum_virgatum_Pavir.3NG274700:0.0249272)n31:0.0164681)n30:0.0143655,(Urochloa_fusta_Urofu.3G457300:0.0512076,(Digitaria_radicosa_Dra03G0317500:0.05649,(Digitaria_exilis_H_Dex3A-002290.1:0.00789733,Digitaria_exilis_H_Dex3B-002237.1:0.0113612)n34:0.0291086)n33:0.0126232)n32:0.0037021)n29:0.00378339)n27:0.013891)n24:0.00949676)n23:0.0247102,((Brachypodium_distachyon_BRADI_4g21540v3:0.0426206,Sorghum_bicolor_SORBI_3008G175800:0.0623949)n36:0.0163036,(Zea_mays_Zm00001eb134600:0.0887096,Zea_mays_Zm00001eb032060:0.0676793)n37:0.00751993)n35:0.0106773)n22:0.0315293)n14:0.0303707)n13:0.0432702)n8:0.0159626)n6:0.0126003)n2:0.113607)n0;
```
