## Supplementary Dataset S1 for "Gene turnover and contingency facilitated the repeated evolution of C_4_ photosynthesis in grasses": OG0013068_tree.txt

```
(((Streptochaeta_angustifolia_strangu_031672:0.0800936,Streptochaeta_angustifolia_strangu_023154:0.253881)n2:0.0744672,(Pharus_latifolius_Phala.09G037300:0.148223,(Pharus_latifolius_Phala.10G122800:5e-09,Pharus_latifolius_Phala.10G122800.2:5e-09)n4:0.157498)n3:0.0419092)n1:0.0561597,(((Hordeum_spontaneum_WB01_004878_0417281:0.00101226,Hordeum_vulgareMorex_HORVU.MOREX.r3.6HG0574110:5e-09)n7:0.257665,(Olyra_latifolia_Ola022875:0.100911,(Ampelocalamus_luodianensis_Alu12Cg08950.2:0.0241953,(Dendrocalamus_sinicus_Dendrocalamus_sinicus_Dsi12B_2342179_2343435_Dsi12Bg01270.1_1_CDS_4147844125_35417:0.0789769,Dendrocalamus_sinicus_Dendrocalamus_sinicus_Dsi11C_2486320_2487576_Dsi11Cg01800.1_-1_CDS_4147838236_17953:0.0378437)n10:0.00420486)n9:0.0233013)n8:0.0362333)n6:0.0312104,((Zizania_latifolia_GWHTBFHI027938:0.137738,(Leersia_perrieri_LPERR12G03470:0.273531,Oryza_sativa_LOC_Os12g06410:0.15464)n13:0.0726496)n12:0.0708865,((Brachypodium_distachyon_BRADI_2g10920v3:0.221593,Brachypodium_distachyon_BRADI_4g41951v3:0.285478)n15:0.219907,(((Eleusine_coracana_ELECO.r07.5BG0429300:0.0787028,Eleusine_coracana_ELECO.r07.5AG0382340:0.0883352)n18:0.222868,(((Zea_mays_Zm00001eb407250:0.176185,Sorghum_bicolor_SORBI_3008G044300:0.0838136)n21:0.0578217,((((Panicum_hallii_Pahal.3G037000:0.0259105,(Panicum_virgatum_Pavir.3NG022200:0.143129,Panicum_virgatum_Pavir.3KG037400:0.0459599)n26:0.00615022)n25:0.0485255,(Cenchrus_americanus_H_CamCM007982.2002849.1:0.0515848,Setaria_viridis_SEVIR_7G307300v2:0.0365954)n27:0.0259529)n24:0.0167271,((ASEM_AUS1_H_AUS1CM014272.1005141.1:0.172138,ASEM_RSA5_H_RSA5chrom3002578.1:0.0557625)n29:0.0752188,Dichantelium_oligosantes_H_DolKV769891.1000010.1:0.0587834)n28:0.0167681)n23:0.0192153,(Urochloa_fusta_Urofu.3G037500:0.0830389,((Digitaria_radicosa_Dra03G0030700:5e-09,Digitaria_radicosa_Dra03G0030700.2:5e-09)n32:0.101816,(Digitaria_exilis_H_Dex3A-000181.1:0.0411961,Digitaria_exilis_H_Dex3B-000194.1:0.0503706)n33:0.0889624)n31:0.0556428)n30:0.0227514)n22:0.0223739)n20:0.0331685,Cenchrus_americanus_H_CamCM007982.2002848.1:0.0250582)n19:0.00278424)n17:0.0037007,((Stipagrostis_hirtigluma_H_Shi_ptg000025l_001447.1:0.100912,Aristida_adscensionis_H_Aadptg000008l000945.1:0.118668)n35:0.0664615,(Chasmanthium_laxum_Chala.12G037700:0.101015,(Phragmites_australis_Phragmites_australis_PaChr22_20330359_20331627_evm.model.PaChr22.832_1_CDS_4362432573_30518:0.0890946,Phragmites_australis_Phragmites_australis_PaChr23_627122_628369_evm.model.PaChr23.30_1_CDS_4362434415_40639:0.106344)n37:0.026505)n36:0.0230676)n34:0.0249211)n16:0.0444196)n14:0.028218)n11:0.0383138)n5:0.0561597)n0;
```
