## Supplementary Dataset S1 for "Gene turnover and contingency facilitated the repeated evolution of C_4_ photosynthesis in grasses": OG0013069_tree.txt

```
(Carex_scoparia_H_Carex_Csco_scaffold_21_000098.1:0.156229,((Pharus_latifolius_Phala.10G019100:0.00344715,Pharus_latifolius_Phala.10G019600:0.00106847)n2:0.0546693,(Streptochaeta_angustifolia_strangu_005652:0.0900726,(((Olyra_latifolia_Ola032549:0.0643409,(Ampelocalamus_luodianensis_Alu12Cg01410.1:0.0208482,Dendrocalamus_sinicus_Dendrocalamus_sinicus_Dsi12B_23175645_23181551_Dsi12Bg07150.1_-1_CDS_4147845889_5036:0.0282346)n7:0.00832333)n6:0.0184075,((Brachypodium_distachyon_BRADI_4g01630v3:0.0440765,(Hordeum_spontaneum_WB01_007694_0126490:5e-09,Hordeum_vulgareMorex_HORVU.MOREX.r3.5HG0427390:0.00446633)n10:0.0522323)n9:0.0298204,((Leersia_perrieri_LPERR12G15860:0.0427275,(Oryza_sativa_LOC_Os12g42110:0.075561,Oryza_sativa_LOC_Os12g42100:0.0236543)n13:0.0092042)n12:0.0274995,(Zizania_latifolia_GWHTBFHI009018:0.0336412,Zizania_latifolia_GWHTBFHI028898:0.0389075)n14:0.0118184)n11:0.0192762)n8:0.00367734)n5:0.0102239,(((Eragrostis_curvula_EJB05_00327:0.0538044,(Eleusine_coracana_ELECO.r07.5BG0446650:0.00294012,Eleusine_coracana_ELECO.r07.5AG0398070:0.00204031)n18:0.0389567)n17:0.0328483,((Aristida_adscensionis_H_Aadptg000065l000358.1:0.0338494,(Stipagrostis_hirtigluma_H_Shi_ptg000022l_000447.1:0.00404044,Stipagrostis_hirtigluma_H_Shi_ptg000046l_001097.1:0.00126187)n21:0.0329449)n20:0.00904018,(Phragmites_australis_Phragmites_australis_PaChr22_1669741_1675594_evm.model.PaChr22.120_1_CDS_4362430993_3176:0.0229676,Phragmites_australis_Phragmites_australis_PaChr23_22181643_22186129_evm.model.PaChr23.907_1_CDS_4362435763_12888:0.0373678)n22:0.00415198)n19:0.00719175)n16:0.0099834,(Chasmanthium_laxum_Chala.12G150800:0.0325797,((Panicum_hallii_Pahal.3G498600:0.0178579,(Panicum_virgatum_Pavir.3KG546200:0.00958494,Panicum_virgatum_Pavir.3NG279500:0.0177158)n26:0.00812344)n25:0.011353,((Digitaria_radicosa_Dra03G0320400:0.0120661,(Digitaria_exilis_H_Dex3A-002306.1:0.00107956,Digitaria_exilis_H_Dex3B-002254.1:0.00323513)n29:0.0216296)n28:0.03654,((Cenchrus_americanus_H_CamCM007985.2000052.1:0.0152866,Setaria_viridis_SEVIR_3G409700v2:0.00948004)n31:0.0134976,(Urochloa_fusta_Urofu.3G452600:0.0337681,((ASEM_AUS1_H_AUS1CM014272.1000120.1:0.0122855,ASEM_RSA5_H_RSA5chrom3005680.1:0.00571867)n34:0.0247923,((Dichantelium_oligosantes_H_DolKV767105.1000008.1:0.0159648,Echinocloa_haploclada_eh_chr5.4856:0.0166284)n36:0.00433252,(Zea_mays_Zm00001eb031800:0.0466995,Sorghum_bicolor_SORBI_3008G171400:0.0259146)n37:0.0161819)n35:0.00163679)n33:5e-09)n32:0.00295829)n30:0.00310128)n27:0.00326312)n24:0.0126011)n23:0.0101814)n15:0.0333158)n4:0.0376008)n3:0.0221989)n1:0.156229)n0;
```
