## Supplementary Dataset S1 for "Gene turnover and contingency facilitated the repeated evolution of C_4_ photosynthesis in grasses": OG0013070_tree.txt

```
(Carex_scoparia_H_Carex_Csco_scaffold_20_000194.1:0.173667,(Streptochaeta_angustifolia_strangu_005675:0.117115,(((Zizania_latifolia_GWHTBFHI009033:0.0296526,Zizania_latifolia_GWHTBFHI028883:0.0332882)n4:0.0148928,(Leersia_perrieri_LPERR12G15680:0.0484514,Oryza_sativa_LOC_Os12g41880:0.0354494)n5:0.0154067)n3:0.0623454,((Brachypodium_distachyon_BRADI_4g01820v3:0.0596385,(Hordeum_spontaneum_WB01_003069_0247213:0.0108377,Hordeum_vulgareMorex_HORVU.MOREX.r3.5HG0429050:0.00164292)n8:0.0889606)n7:0.0659121,((Olyra_latifolia_Ola024554:0.0685306,(Ampelocalamus_luodianensis_Alu12Cg01540.2:0.0155959,(Dendrocalamus_sinicus_Dendrocalamus_sinicus_Dsi12B_23034139_23041455_Dsi12Bg07050.1_-1_CDS_4147845859_44993:0.0360613,(Dendrocalamus_sinicus_Dendrocalamus_sinicus_Dsi12A_1461701_1463983_Dsi12Ag01080.2_1_CDS_4147841305_39911:0.12268,Dendrocalamus_sinicus_Dendrocalamus_sinicus_Dsi03C_22252235_22255264_Dsi03Cg10120.1_-1_CDS_4147744150_43532:0.0278833)n13:0.00278833)n12:0.000309814)n11:0.00791138)n10:0.0122159,((Aristida_adscensionis_H_Aadptg000065l000371.1:0.0701573,(Stipagrostis_hirtigluma_H_Shi_ptg000022l_000356.1:0,Stipagrostis_hirtigluma_H_Shi_ptg000046l_001113.1:0)n16:0.023137)n15:0.0223839,((Eragrostis_curvula_EJB05_00371:0.0281839,(Eleusine_coracana_ELECO.r07.5BG0446430:0.00705617,Eleusine_coracana_ELECO.r07.5AG0397870:0.00467436)n19:0.041415)n18:0.0509443,((Chasmanthium_laxum_Chala.12G089800:0.0406342,(((Dichantelium_oligosantes_H_DolKV776265.1000005.1:0.0256159,(Cenchrus_americanus_H_CamCM007985.2003571.1:0.0352905,Setaria_viridis_SEVIR_3G413100v2:0.0153445)n25:0.0154154)n24:0.00566693,(((Echinocloa_haploclada_eh_chr5.4834:0.0301528,(ASEM_AUS1_H_AUS1CM014272.1000146.1:0.013267,ASEM_RSA5_H_RSA5chrom3005652.1:0.0108225)n29:0.0205287)n28:0.0038453,(Panicum_hallii_Pahal.3G496800:0.0139786,(Panicum_virgatum_Pavir.3KG543700:0.0172515,Panicum_virgatum_Pavir.3NG282900:0.0123007)n31:0.00136674)n30:0.00340629)n27:0.00254726,((Digitaria_radicosa_Dra03G0322800:0.0247664,(Digitaria_exilis_H_Dex3A-002319.1:0.00433732,Digitaria_exilis_H_Dex3B-002266.1:0.00941498)n34:0.0160061)n33:0.0122374,Urochloa_fusta_Urofu.3G449400:0.0204816)n32:0.00453815)n26:0.00353345)n23:0.00779116,(Sorghum_bicolor_SORBI_3008G168300:0.0197918,(Zea_mays_Zm00001eb031690:0.0232336,Zea_mays_Zm00001eb136080:0.0364923)n36:0.0040547)n35:0.00941847)n22:0.0281808)n21:0.0065862,(Phragmites_australis_Phragmites_australis_PaChr22_1841794_1845019_evm.model.PaChr22.137_1_CDS_4362431029_18338:0.0277581,Phragmites_australis_Phragmites_australis_PaChr23_22029594_22032703_evm.model.PaChr23.894_1_CDS_4362435733_252:0.0546071)n37:0.00606746)n20:0.00828503)n17:0.00508637)n14:0.0630229)n9:0.0172002)n6:0.0141508)n2:0.0658222)n1:0.173667)n0;
```
