## Supplementary Dataset S1 for "Gene turnover and contingency facilitated the repeated evolution of C_4_ photosynthesis in grasses": OG0013071_tree.txt

```
((Streptochaeta_angustifolia_strangu_042959:0.133134,Pharus_latifolius_Phala.10G022300:0.0805111)n1:0.0322575,(((Zizania_latifolia_GWHTBFHI009044:0.0450885,Zizania_latifolia_GWHTBFHI028871:0.0781394)n4:0.0282714,(Leersia_perrieri_LPERR12G15530:0.0377949,Oryza_sativa_LOC_Os12g41700:0.0435938)n5:0.0129728)n3:0.0531003,(((Brachypodium_distachyon_BRADI_4g02040v3:0.0449081,(Hordeum_spontaneum_WB01_001665_0254635:5e-09,Hordeum_vulgareMorex_HORVU.MOREX.r3.5HG0430170:5e-09)n9:0.0966745)n8:0.0327469,((Ampelocalamus_luodianensis_Alu12Cg01670.1:0.0235646,Dendrocalamus_sinicus_Dendrocalamus_sinicus_Dsi12A_1581761_1584792_Dsi12Ag01160.1_1_CDS_4147841329_53423:0.0522973)n11:0.00371539,(Dendrocalamus_sinicus_Dendrocalamus_sinicus_Dsi03C_22135434_22138275_Dsi03Cg10040.1_-1_CDS_4147744126_30021:0.0280763,(Ampelocalamus_luodianensis_Alu12Dg09440.2:0.0302273,Olyra_latifolia_Ola024571:0.0827825)n13:0.011756)n12:0.00130622)n10:0.00483632)n7:0.0205534,(((Eleusine_coracana_ELECO.r07.5BG0446250:0.00419005,Eleusine_coracana_ELECO.r07.5AG0397710:0.00619859)n16:0.0649073,Eragrostis_curvula_EJB05_00405:0.053857)n15:0.0279797,((Aristida_adscensionis_H_Aadptg000065l000383.1:0.0835773,(Stipagrostis_hirtigluma_H_Shi_ptg000022l_000366.1:0.00438599,Stipagrostis_hirtigluma_H_Shi_ptg000046l_001125.1:5e-09)n19:0.026867)n18:0.0304077,((Phragmites_australis_Phragmites_australis_PaChr22_2009625_2012610_evm.model.PaChr22.149_1_CDS_4362431055_29250:0.0475028,(((Zea_mays_Zm00001eb135920:0.062117,Sorghum_bicolor_SORBI_3008G165000:0.0914335)n24:0.0481921,((Echinocloa_haploclada_eh_chr5.4817:0.02226,(Dichantelium_oligosantes_H_DolKV777323.1000005.1:0.0516192,((ASEM_AUS1_H_AUS1CM014272.1000162.1:0.0141932,ASEM_RSA5_H_RSA5chrom3000280.1:0.0130178)n29:0.0324353,(Digitaria_radicosa_Dra03G0324300:0.0174748,(Digitaria_exilis_H_Dex3A-002330.1:0.0201348,Digitaria_exilis_H_Dex3B-002288.1:0.0159025)n31:0.0575188)n30:0.0130951)n28:0.018498)n27:6e-09)n26:0.0103249,((Urochloa_fusta_Urofu.3G438700:0.0281579,(Cenchrus_americanus_H_CamCM007985.2000077.1:0.0233974,(Setaria_viridis_SEVIR_1G093350v2:0.2048,Setaria_viridis_SEVIR_3G402500v2:5e-09)n35:0.0216013)n34:0.0084732)n33:0.00713703,(Panicum_hallii_Pahal.3G494400:0.00853603,(Panicum_virgatum_Pavir.3KG535400:0.0106822,Panicum_virgatum_Pavir.3NG284600:0.0150054)n37:0.00208009)n36:0.0108367)n32:0.0041494)n25:0.0149518)n23:0.0197027,ASEM_RSA5_H_RSA5chrom3000279.1:0.73382)n22:0.0815355)n21:0.0211691,Chasmanthium_laxum_Chala.12G092600:0.0389051)n20:5e-09)n17:0.0143173)n14:0.0512893)n6:0.00963884)n2:0.0322575)n0;
```
