## Supplementary Dataset S1 for "Gene turnover and contingency facilitated the repeated evolution of C_4_ photosynthesis in grasses": OG0013072_tree.txt

```
((Ananas_comosus_H_Ananas_contig17_000399.1:0.0423957,Tillandsia_fasciculata_H_Tillandsia_CM054948.1_000016.1:0.0219572)n1:0.0805193,(Streptochaeta_angustifolia_strangu_023507:0.0243032,((Pharus_latifolius_Phala.03G127400:0.00184494,Pharus_latifolius_Phala.03G127400.2:0.00193156)n4:0.0469054,(((Leersia_perrieri_LPERR01G16910:0.0219044,Oryza_sativa_LOC_Os01g37832:0.0236554)n7:0.0106857,(Zizania_latifolia_GWHTBFHI004822:0.0260625,Zizania_latifolia_GWHTBFHI011978:0.0196227)n8:0.00193983)n6:0.021177,((Dendrocalamus_sinicus_Dendrocalamus_sinicus_Dsi01B_29726587_29732597_Dsi01Bg10310.1_1_CDS_4147696426_14109:0.017722,(Olyra_latifolia_Ola018524:0.047604,(Brachypodium_distachyon_BRADI_2g41230v3:0.0355788,(Hordeum_spontaneum_WB01_002911_0071473:0.0567519,Hordeum_vulgareMorex_HORVU.MOREX.r3.3HG0265760:0.00377193)n13:0.0400212)n12:0.0163332)n11:0.00586089)n10:0.00249488,((Aristida_adscensionis_H_Aadptg000024l000034.1:0.0444654,Stipagrostis_hirtigluma_H_Shi_ptg000076l_000165.1:0.0363567)n15:0.00622494,(Chasmanthium_laxum_Chala.01G110900:0.0231945,(((Eragrostis_curvula_EJB05_15953:0.0152716,(Eleusine_coracana_ELECO.r07.1AG0021140:0.00439904,Eleusine_coracana_ELECO.r07.1BG0070780:0.00435938)n20:0.0274228)n19:0.0165432,(Phragmites_australis_Phragmites_australis_PaChr2_24197627_24201718_evm.model.PaChr2.1141_1_CDS_4362417041_39734:0.0218733,Phragmites_australis_Phragmites_australis_PaChr1_27109094_27112592_evm.model.PaChr1.1235_1_CDS_4362363667_20214:0.0128485)n21:0.00142761)n18:0.00177387,((Sorghum_bicolor_SORBI_3003G189700:0.00753161,Zea_mays_Zm00001eb162230:0.016153)n23:0.0219098,(((Digitaria_radicosa_Dra05G0016400:0.0211665,(Digitaria_exilis_H_Dex5A-000927.1:0.00708728,Digitaria_exilis_H_Dex5B-000934.1:0.00708484)n27:0.00418459)n26:0.0109617,(Urochloa_fusta_Urofu.5G295900:0.0129782,(Panicum_hallii_Pahal.5G280300:0.011149,(Panicum_virgatum_Pavir.5NG237000:0.00754803,Panicum_virgatum_Pavir.5KG369300:0.0126675)n30:0.00519613)n29:0.00733664)n28:0.00729228)n25:0.00745478,((ASEM_AUS1_H_AUS1CM014278.1003057.1:0.532103,ASEM_AUS1_H_AUS1CM014272.1000167.1:0.302933)n32:0.134108,((Cenchrus_americanus_H_CamCM007987.2003164.1:0.0211033,Setaria_viridis_SEVIR_5G203200v2:0.0192818)n34:0.00423406,(Echinocloa_haploclada_eh_chr2.2190:0.0175079,(Dichantelium_oligosantes_H_DolKV778156.1000003.1:0.0189104,(ASEM_AUS1_H_AUS1CM014274.1003832.1:0.00863899,ASEM_RSA5_H_RSA5chrom5005326.1:0.00411903)n37:0.00470087)n36:0.00366522)n35:0.00345042)n33:0.00163264)n31:0.000181405)n24:0.00327618)n22:0.0102548)n17:0.00471329)n16:0.00674783)n14:0.0182773)n9:0.00678567)n5:0.0368737)n3:0.0133105)n2:0.0805193)n0;
```
