## Supplementary Dataset S1 for "Gene turnover and contingency facilitated the repeated evolution of C_4_ photosynthesis in grasses": OG0013073_tree.txt

```
((Pharus_latifolius_Phala.06G258800:0.102866,(Streptochaeta_angustifolia_strangu_015101:0.018693,Streptochaeta_angustifolia_strangu_040585:0.00607689)n2:0.164797)n1:0.0437316,(((Ampelocalamus_luodianensis_Alu04Cg21530.2:0.0196039,Dendrocalamus_sinicus_Dendrocalamus_sinicus_Dsi04C_2196193_2198663_Dsi04Cg01890.1_-1_CDS_4147758142_17126:0.0256858)n5:0.00973674,(Dendrocalamus_sinicus_Dendrocalamus_sinicus_Dsi04A_2070347_2081937_Dsi04Ag01820.1_-1_CDS_4147747333_15965:0.0511823,Ampelocalamus_luodianensis_Alu04Dg02530.3:0.0248507)n6:0.00276119)n4:0.0145132,((Olyra_latifolia_Ola017281:0.0530314,((Zizania_latifolia_GWHTBFHI017862:0.0724272,(Leersia_perrieri_LPERR04G23630:0.149176,Oryza_sativa_LOC_Os04g56240:0.0462295)n11:0.0304817)n10:0.059208,(Brachypodium_distachyon_BRADI_5g24630v3:0.0969107,(Hordeum_spontaneum_WB01_003797_0365415:0.00303764,Hordeum_vulgareMorex_HORVU.MOREX.r3.2HG0202550:0.00857601)n13:0.0666179)n12:0.0430888)n9:0.0315395)n8:0.0305394,((Eragrostis_curvula_EJB05_39981:0.0555003,(Eleusine_coracana_ELECO.r07.4BG0331730:0.0296159,Eleusine_coracana_ELECO.r07.4AG0300990:0.0196776)n16:0.0592028)n15:0.0317694,((Chasmanthium_laxum_Chala.06G263300:0.0344468,(Phragmites_australis_Phragmites_australis_PaChr11_2113991_2116510_evm.model.PaChr11.222_1_CDS_4362376892_17738:0.0472505,Phragmites_australis_Phragmites_australis_PaChr7_2234879_2237310_evm.model.PaChr7.219_1_CDS_4362475320_40772:0.0292928)n19:0.00948809)n18:0.00577118,((Aristida_adscensionis_H_Aadptg000072l000149.1:0.0708965,(Stipagrostis_hirtigluma_H_Shi_ptg000010l_000052.1:0.060673,Stipagrostis_hirtigluma_H_Shi_ptg000016l_001380.1:0.0356884)n22:0.0160976)n21:0.0147353,(Sorghum_bicolor_SORBI_3006G248100:0.0746872,(((ASEM_AUS1_H_AUS1CM014272.1000201.1:0,ASEM_AUS1_H_AUS1CM014273.1003105.1:0,ASEM_AUS1_H_AUS1CM014276.1001611.1:0,ASEM_AUS1_H_AUS1CM014276.1001608.1:0)n26:0.0388854,(Dichantelium_oligosantes_H_DolKV777187.1000001.1:0.0231795,(Echinocloa_haploclada_eh_chr9.2971:0.00289188,Echinocloa_haploclada_eh_chr9.2963:0.000954149)n28:0.0637766)n27:0.00687707)n25:0.00645535,((Panicum_hallii_Pahal.7G321700:0.0150031,(Panicum_virgatum_Pavir.7KG428200:0.0250701,Panicum_virgatum_Pavir.7NG391300:0.0227248)n31:0.00354368)n30:0.0120506,((Digitaria_radicosa_Dra07G0216800:0.045497,(Digitaria_exilis_H_Dex7A-001291.1:0.025509,Digitaria_exilis_H_Dex7B-001331.1:0.0237649)n34:0.0320247)n33:0.0124147,(Urochloa_fusta_Urofu.7G311900:0.0709469,Cenchrus_americanus_H_CamCM007984.2002541.1:0.0313667)n35:0.0146514)n32:0.00699875)n29:0.00625391)n24:0.0110871)n23:0.0184221)n20:0.0130147)n17:0.00515395)n14:0.0281587)n7:0.0176521)n3:0.0437316)n0;
```
