## Supplementary Dataset S1 for "Gene turnover and contingency facilitated the repeated evolution of C_4_ photosynthesis in grasses": OG0013074_tree.txt

```
((Ananas_comosus_H_Ananas_contig17_000483.1:0.0304522,(Tillandsia_fasciculata_H_Tillandsia_CM054941.1_000463.1:0.0372543,Tillandsia_fasciculata_H_Tillandsia_CM054948.1_000103.1:0.023259)n2:0.0212864)n1:0.147401,((Pharus_latifolius_Phala.03G221400:0.121602,Streptochaeta_angustifolia_strangu_003404:0.124819)n4:0.0485575,(((((Olyra_latifolia_Ola032081:0.0090701,Olyra_latifolia_Ola000712:0.00341759)n9:0.0443422,(Dendrocalamus_sinicus_Dendrocalamus_sinicus_Dsi01A_45485222_45490188_Dsi01Ag17980.1_-1_CDS_4147690135_54613:0.0591612,Dendrocalamus_sinicus_Dendrocalamus_sinicus_Dsi01B_45504018_45505046_Dsi01Bg16890.1_1_CDS_4147698400_45070:0.0232322)n10:0.00258136)n8:0.0119895,Ampelocalamus_luodianensis_Alu01Cg20510.1:0.023877)n7:0.00123947,((Brachypodium_distachyon_BRADI_2g49440v3:0.0656546,(Hordeum_spontaneum_WB01_001758_0870164:5e-09,Hordeum_vulgareMorex_HORVU.MOREX.r3.3HG0287800:5e-09)n13:0.063708)n12:0.0373683,((Zizania_latifolia_GWHTBFHI001349:0.263447,Zizania_latifolia_GWHTBFHI012589:0.0126835)n15:0.0527396,(Leersia_perrieri_LPERR01G26070:0.0576882,Oryza_sativa_LOC_Os01g53910:0.0324698)n16:0.0229034)n14:0.0359627)n11:0.00889322)n6:0.0154514,((Phragmites_australis_Phragmites_australis_PaChr2_36841515_36842549_evm.model.PaChr2.1842_1_CDS_4362418597_14508:0.0596197,(Stipagrostis_hirtigluma_H_Shi_ptg000050l_000840.1:0.0566241,Aristida_adscensionis_H_Aadptg000069l000551.1:0.0413672)n19:0.0153276)n18:0.0103904,((Eragrostis_curvula_EJB05_17024:0.0611838,(Eleusine_coracana_ELECO.r07.1AG0032670:0.0185583,Eleusine_coracana_ELECO.r07.1BG0082850:0.0171571)n22:0.0490012)n21:0.0215907,(Chasmanthium_laxum_Chala.01G214400:0.0424457,((ASEM_AUS1_H_AUS1CM014272.1005001.1:0.0418407,(Zea_mays_Zm00001eb153650:0.03232,Sorghum_bicolor_SORBI_3003G291400:0.0155985)n26:0.00255385)n25:0.0258688,((Panicum_hallii_Pahal.5G164800:0.0205528,(Panicum_virgatum_Pavir.5NG490000:0.0145967,(Panicum_virgatum_Pavir.J274100:5e-09,Panicum_virgatum_Pavir.5KG528100:5e-09)n30:0.0224824)n29:0.0045223)n28:0.0161624,((((Digitaria_radicosa_Dra05G0106400:5e-09,Digitaria_radicosa_Dra05G0106400.2:5e-09)n34:0.0191337,(Digitaria_exilis_H_Dex5A-003080.1:0.0186711,Digitaria_exilis_H_Dex5B-003112.1:0.0120601)n35:0.0146458)n33:0.0255539,Dichantelium_oligosantes_H_DolKV778909.1000006.1:0.026028)n32:0.00563776,(Urochloa_fusta_Urofu.5G168800:0.0525245,(Cenchrus_americanus_H_CamCM007987.2003812.1:0.0427672,Setaria_viridis_SEVIR_5G315500v2:0.0194775)n37:0.00410295)n36:0.00518238)n31:0.00393402)n27:0.00561521)n24:0.0169015)n23:0.0185735)n20:0.0109179)n17:0.0279184)n5:0.0535177)n3:0.147401)n0;
```
