## Supplementary Dataset S1 for "Gene turnover and contingency facilitated the repeated evolution of C_4_ photosynthesis in grasses": OG0013075_tree.txt

```
(Pharus_latifolius_Phala.10G028700:0.088665,((Brachypodium_distachyon_BRADI_4g02690v3:0.0763531,(Hordeum_spontaneum_WB01_003174_0118145:0.00220138,Hordeum_vulgareMorex_HORVU.MOREX.r3.5HG0434160:5e-09)n3:0.11572)n2:0.0499494,(((Dendrocalamus_sinicus_Dendrocalamus_sinicus_Dsi03C_21673714_21679844_Dsi03Cg09660.1_1_CDS_4147744012_22706:0.0378743,Dendrocalamus_sinicus_Dendrocalamus_sinicus_Dsi12B_22017054_22023140_Dsi12Bg06470.1_1_CDS_4147845685_3910:0.0424544)n6:0.0068802,(Ampelocalamus_luodianensis_Alu12Dg08880.4:0.0365389,Olyra_latifolia_Ola024626:0.0790697)n7:0.00624499)n5:0.0148757,(((Leersia_perrieri_LPERR12G14960:0.0700443,Oryza_sativa_LOC_Os12g40560:0.0375721)n10:0.0248355,(Zizania_latifolia_GWHTBFHI028823:0.0325097,(Zizania_latifolia_GWHTBFHI009089:0.00261589,Zizania_latifolia_GWHTBFHI038122:0.00609406)n12:0.0715726)n11:0.0316144)n9:0.0594335,((Aristida_adscensionis_H_Aadptg000065l000212.1:0.0892285,Stipagrostis_hirtigluma_H_Shi_ptg000046l_000253.1:0.062716)n14:0.034954,((((Eragrostis_curvula_EJB05_00613:0.00825183,Eragrostis_curvula_EJB05_00600:0.00931567)n18:0.0697858,((Eleusine_coracana_ELECO.r07.5BG0445080:0.021002,Eleusine_coracana_ELECO.r07.5AG0396710:0.0323802)n20:0.0545949,(Eleusine_coracana_ELECO.r07.5BG0445070:0.00498922,Eleusine_coracana_ELECO.r07.5AG0396700:0.0145264)n21:0.0802694)n19:0.00891883)n17:0.0108161,(Phragmites_australis_Phragmites_australis_PaChr23_21357760_21363994_evm.model.PaChr23.845_1_CDS_4362435625_39803:0.0704407,Phragmites_australis_Phragmites_australis_PaChr22_2687344_2693250_evm.model.PaChr22.203_1_CDS_4362431177_38096:0.0442975)n22:0.00492194)n16:0.0137426,(Chasmanthium_laxum_Chala.12G100100:0.0520111,((Sorghum_bicolor_SORBI_3008G153500:0.0312134,Zea_mays_Zm00001eb030980:0.0494407)n25:0.0702711,((((ASEM_AUS1_H_AUS1CM014272.1004995.1:0.0133746,ASEM_RSA5_H_RSA5chrom3000204.1:0.00906664)n29:0.0258961,(Digitaria_radicosa_Dra03G0331200:0.0413581,(Digitaria_exilis_H_Dex3A-002011.1:0.0104058,Digitaria_exilis_H_Dex3B-001984.1:0.0127689)n31:0.0374031)n30:0.024282)n28:0.00883979,((Urochloa_fusta_Urofu.3G436400:0.0352591,(Cenchrus_americanus_H_CamCM007985.2003385.1:0.0425803,Setaria_viridis_SEVIR_3G393600v2:0.0090871)n34:0.0218684)n33:0.00828671,(Panicum_hallii_Pahal.3G486000:0.016929,(Panicum_virgatum_Pavir.3NG294700:0.0296784,Panicum_virgatum_Pavir.3KG529600:0.0231549)n36:0.00257277)n35:0.00566299)n32:0.00519385)n27:0.00278712,(Echinocloa_haploclada_eh_chr5.4713:0.0579953,Dichantelium_oligosantes_H_DolKV776193.1000002.1:0.0395269)n37:0.00562163)n26:0.0194823)n24:0.03323)n23:0.0229411)n15:0.0103926)n13:0.0625394)n8:0.0128144)n4:0.0148512)n1:0.088665)n0;
```
