## Supplementary Dataset S1 for "Gene turnover and contingency facilitated the repeated evolution of C_4_ photosynthesis in grasses": OG0013076_tree.txt

```
(Pharus_latifolius_Phala.10G030600:0.233077,((Olyra_latifolia_Ola024643:0.159721,((Ampelocalamus_luodianensis_AluCtg00818g00110.1:0.0872339,Dendrocalamus_sinicus_Dendrocalamus_sinicus_Dsi12A_2170012_2174779_Dsi12Ag01580.1_-1_CDS_4147841455_10649:0.117038)n4:0.0209655,(Ampelocalamus_luodianensis_Alu12Cg02360.1:0.103757,Dendrocalamus_sinicus_Dendrocalamus_sinicus_Dsi12B_21883936_21887736_Dsi12Bg06390.1_1_CDS_4147845661_47245:0.0854285)n5:0.00949206)n3:0.0177078)n2:0.0309533,((Zizania_latifolia_GWHTBFHI009100:0.132109,(Oryza_sativa_LOC_Os12g40419:0.105425,(Leersia_perrieri_LPERR12G15380:0.515191,Leersia_perrieri_LPERR12G14820:0.117415)n9:0.134077)n8:0.0565712)n7:0.0987159,((Brachypodium_distachyon_BRADI_4g02850v3:0.220409,(Hordeum_vulgareMorex_HORVU.MOREX.r3.5HG0436960:0.00281718,(Hordeum_spontaneum_WB01_002687_0385722:0.146269,Hordeum_spontaneum_WB01_000421_0341532:0.00156097)n13:0.000173441)n12:0.0305241)n11:0.0759037,((((Stipagrostis_hirtigluma_H_Shi_ptg000046l_000240.1:0.0264105,Stipagrostis_hirtigluma_H_Shi_ptg000046l_000243.1:0.0239836)n17:0.0710333,(Phragmites_australis_Phragmites_australis_PaChr23_21232864_21236999_evm.model.PaChr23.829_1_CDS_4362435589_24653:0.101442,Phragmites_australis_Phragmites_australis_PaChr22_2818762_2823376_evm.model.PaChr22.218_1_CDS_4362431209_9070:0.0962263)n18:0.0408777)n16:0.0148728,(Aristida_adscensionis_H_Aadptg000065l000199.1:0.159396,(Chasmanthium_laxum_Chala.12G101600:0.0783886,((Eleusine_coracana_ELECO.r07.5BG0444670:0.074726,Eleusine_coracana_ELECO.r07.5AG0396380:0.0991348)n22:0.140669,(Eragrostis_curvula_EJB05_55578:0.0299319,Eragrostis_curvula_EJB05_00644:0.250757)n23:0.116503)n21:0.0250954)n20:0.0141261)n19:0.0237512)n15:0.0200359,(((ASEM_AUS1_H_AUS1CM014272.1004982.1:0.0635496,ASEM_RSA5_H_RSA5chrom3000224.1:0.055213)n26:0.0563131,(((Panicum_hallii_Pahal.3G483000:0.219928,(Panicum_virgatum_Pavir.3KG563300:0.0347607,Panicum_virgatum_Pavir.3NG299900:0.0349139)n30:0.0135713)n29:0.0451205,((Cenchrus_americanus_H_CamCM007985.2003368.1:0.19248,Setaria_viridis_SEVIR_3G391300v2:0.0754397)n32:0.0364584,(Urochloa_fusta_Urofu.3G433800:0.102452,((Digitaria_exilis_H_Dex3A-001996.1:0.128459,(Digitaria_exilis_H_Dex3A-002375.1:0.024631,Digitaria_exilis_H_Dex3B-002340.1:0.0195674)n36:0.0568138)n35:0.105662,Echinocloa_haploclada_eh_chr5.4693:0.12498)n34:0.0287463)n33:0.0257349)n31:0.0180438)n28:0.0182999,(Panicum_hallii_Pahal.3G483100:0.0627763,Dichantelium_oligosantes_H_DolKV773457.1000030.1:0.116682)n37:0.0169913)n27:0.00188792)n25:0.0157844,Zea_mays_Zm00001eb030730:0.202562)n24:0.0428265)n14:0.057874)n10:0.020458)n6:0.0301715)n1:0.233077)n0;
```
