## Supplementary Dataset S1 for "Gene turnover and contingency facilitated the repeated evolution of C_4_ photosynthesis in grasses": OG0013077_tree.txt

```
((Streptochaeta_angustifolia_strangu_010054:0.0839594,Pharus_latifolius_Phala.10G033600:0.0589661)n1:0.025333,((((Leersia_perrieri_LPERR12G14410:0.040445,Oryza_sativa_LOC_Os12g39420:0.0370394)n5:0.0214036,(Zizania_latifolia_GWHTBFHI009118:0.0277466,Zizania_latifolia_GWHTBFHI028787:0.0333564)n6:0.0200866)n4:0.0360825,((Olyra_latifolia_Ola024673:0.0613238,((Dendrocalamus_sinicus_Dendrocalamus_sinicus_Dsi12B_21517572_21529564_Dsi12Bg06190.1_1_CDS_4147845601_13476:0.0310983,Ampelocalamus_luodianensis_Alu12Dg08500.1:0.0221188)n10:0.00304954,(Ampelocalamus_luodianensis_Alu12Cg02630.1:0.0128734,((Dendrocalamus_sinicus_Dendrocalamus_sinicus_DsiCtg00507_301799_306841_DsiCtg00507g00100.1_1_CDS_4147853155_1682:0.029787,Dendrocalamus_sinicus_Dendrocalamus_sinicus_Dsi12A_2259295_2272066_Dsi12Ag01620.3_-1_CDS_4147841467_17401:0.00254803)n13:0.0223423,Dendrocalamus_sinicus_Dendrocalamus_sinicus_Dsi03C_21179990_21188245_Dsi03Cg09260.2_1_CDS_4147743892_12015:0.0223016)n12:0.00247795)n11:0.00601079)n9:0.00633614)n8:0.0170802,(Brachypodium_distachyon_BRADI_4g03420v3:0.0829673,(Hordeum_spontaneum_WB01_001437_1407666:0.000658581,Hordeum_vulgareMorex_HORVU.MOREX.r3.5HG0438830:5e-09)n15:0.0962705)n14:0.0255163)n7:0.00613844)n3:0.0169466,((Aristida_adscensionis_H_Aadptg000065l000173.1:0.0540508,Stipagrostis_hirtigluma_H_Shi_ptg000046l_000215.1:0.0378576)n17:0.0136379,((Eragrostis_curvula_EJB05_00736:0.0313554,(Eleusine_coracana_ELECO.r07.5BG0444120:0.00349864,Eleusine_coracana_ELECO.r07.5AG0395830:0.0067524)n20:0.0378294)n19:0.0365338,((Phragmites_australis_Phragmites_australis_PaChr23_20838329_20844055_evm.model.PaChr23.800_1_CDS_4362435527_41066:0.0486503,Phragmites_australis_Phragmites_australis_PaChr22_3130795_3135288_evm.model.PaChr22.241_1_CDS_4362431261_30931:0.0354625)n22:0.00500664,(Chasmanthium_laxum_Chala.12G104700:0.0257883,((Sorghum_bicolor_SORBI_3008G145800:0.0390381,Zea_mays_Zm00001eb030300:0.0434465)n25:0.0505129,(((ASEM_AUS1_H_AUS1CM014272.1004923.1:0.00979482,ASEM_RSA5_H_RSA5chrom3000246.1:0.00447997)n28:0.0220493,(Dichantelium_oligosantes_H_DolKV770137.1000010.1:0.0285847,(Echinocloa_haploclada_eh_chr5.4627:0.0108655,Echinocloa_haploclada_eh_chr6.2237:0.00984481)n30:0.0250083)n29:0.00403776)n27:0.00334718,(((Panicum_hallii_Pahal.3G478600:0.0208654,Panicum_virgatum_Pavir.3NG304900:0.0287728)n33:0.00717587,(Urochloa_fusta_Urofu.3G429100:0.0361999,(Cenchrus_americanus_H_CamCM007985.2000231.1:0.0303352,Setaria_viridis_SEVIR_3G386600v2:0.00972183)n35:0.0107631)n34:0.00506642)n32:0.00491522,(Digitaria_radicosa_Dra03G0336200:0.02302,(Digitaria_exilis_H_Dex3A-001974.1:0.00130621,Digitaria_exilis_H_Dex3B-001931.1:0.000641267)n37:0.0259052)n36:0.0289778)n31:0.00387478)n26:0.00933463)n24:0.00972711)n23:0.0120505)n21:0.00482286)n18:0.00515697)n16:0.0264933)n2:0.025333)n0;
```
