## Supplementary Dataset S1 for "Gene turnover and contingency facilitated the repeated evolution of C_4_ photosynthesis in grasses": OG0013078_tree.txt

```
(((Brachypodium_distachyon_BRADI_4g03530v3:0.111559,(Hordeum_spontaneum_WB01_000042_0260101:5e-09,Hordeum_vulgareMorex_HORVU.MOREX.r3.5HG0439510:0.00146451)n3:0.150478)n2:0.0834647,(((Zizania_latifolia_GWHTBFHI009129:0.0563805,Zizania_latifolia_GWHTBFHI028770:0.0507079)n6:0.0404972,(Leersia_perrieri_LPERR12G14210:0.105297,Oryza_sativa_LOC_Os12g39110:0.0780962)n7:0.0421179)n5:0.0993112,(Olyra_latifolia_Ola024697:0.118321,((Ampelocalamus_luodianensis_Alu12Cg02810.2:0.0244559,Dendrocalamus_sinicus_Dendrocalamus_sinicus_Dsi03C_21061789_21063807_Dsi03Cg09160.1_-1_CDS_4147743862_51976:0.057912)n10:0.0293616,(Ampelocalamus_luodianensis_Alu12Dg08320.2:0.0347522,(Dendrocalamus_sinicus_Dendrocalamus_sinicus_Dsi12B_21336711_21337356_Dsi12Bg06060.1_1_CDS_4147845562_48370:0.0670804,(Dendrocalamus_sinicus_Dendrocalamus_sinicus_DsiCtg00127_72939_74773_DsiCtg00127g00040.1_1_CDS_4147847869_39370:0.00446333,Dendrocalamus_sinicus_Dendrocalamus_sinicus_Dsi12A_2643636_2644991_Dsi12Ag01790.1_-1_CDS_4147841518_46105:0.0142826)n13:0.0560911)n12:0.00623235)n11:0.00685189)n9:0.000761321)n8:0.0180824)n4:0.0225451)n1:0.0313808,((Aristida_adscensionis_H_Aadptg000065l000168.1:0.127534,Stipagrostis_hirtigluma_H_Shi_ptg000046l_000210.1:0.0777473)n15:0.0445861,((((Eragrostis_curvula_EJB05_54724:0,Eragrostis_curvula_EJB05_00756:0)n19:0.0859353,(Eleusine_coracana_ELECO.r07.5BG0443860:0.0215525,Eleusine_coracana_ELECO.r07.5AG0395530:0.0190278)n20:0.0920368)n18:0.0489572,(Phragmites_australis_Phragmites_australis_PaChr23_20686444_20688822_evm.model.PaChr23.789_1_CDS_4362435499_29267:0.136784,Phragmites_australis_Phragmites_australis_PaChr22_3375003_3377364_evm.model.PaChr22.255_1_CDS_4362431291_1075:0.0821732)n21:0.00913035)n17:0.0127366,(Chasmanthium_laxum_Chala.12G106500:0.0839604,((Zea_mays_Zm00001eb030010:0.264587,Sorghum_bicolor_SORBI_3008G143100:0.0815065)n24:0.0951009,(((Echinocloa_haploclada_eh_chr5.4597:0.106823,Dichantelium_oligosantes_H_DolKV768143.1000001.1:0.0807285)n27:0.0140175,((Panicum_hallii_Pahal.3G476800:0.0296621,(Panicum_virgatum_Pavir.3KG482200:0.0401667,(Panicum_virgatum_Pavir.J071700:0.00679922,(Panicum_virgatum_Pavir.3NG302700:6e-09,Panicum_virgatum_Pavir.J348000:5e-09)n32:0.00565489)n31:0.0434809)n30:0.0197901)n29:0.0506324,(Digitaria_exilis_H_Dex3B-001927.1:0.0700561,Digitaria_radicosa_Dra03G0337400:0.0844973)n33:0.0366645)n28:0.0130338)n26:0.0096063,((ASEM_AUS1_H_AUS1CM014272.1000286.1:0.0438616,ASEM_RSA5_H_RSA5chrom3005432.1:0.0149417)n35:0.0573424,(Urochloa_fusta_Urofu.3G427200:0.0754035,(Setaria_viridis_SEVIR_3G384400v2:0.184881,Cenchrus_americanus_H_CamCM007985.2003332.1:0.0837946)n37:0.086095)n36:0.0226169)n34:0.0172589)n25:0.0551851)n23:0.0336953)n22:0.0347542)n16:0.0207025)n14:0.0313808)n0;
```
