## Supplementary Dataset S1 for "Gene turnover and contingency facilitated the repeated evolution of C_4_ photosynthesis in grasses": OG0013079_tree.txt

```
(((Aristida_adscensionis_H_Aadptg000065l000147.1:0.116236,Stipagrostis_hirtigluma_H_Shi_ptg000046l_000182.1:0.115144)n2:0.0524405,(((Phragmites_australis_Phragmites_australis_PaChr22_3597225_3599613_evm.model.PaChr22.275_1_CDS_4362431335_19606:0.0733288,Phragmites_australis_Phragmites_australis_PaChr23_20486592_20488999_evm.model.PaChr23.773_1_CDS_4362435465_14988:0.0763363)n5:0.0259276,(Chasmanthium_laxum_Chala.12G109400:0.0770757,((Sorghum_bicolor_SORBI_3008G140600:0.0616733,(Zea_mays_Zm00001eb029570:0.0906494,Zea_mays_Zm00001eb136270:0.113453)n9:0.0240321)n8:0.140072,((((Digitaria_radicosa_Dra03G0340000:0.0745196,(Digitaria_exilis_H_Dex3A-001949.1:0.0229112,Digitaria_exilis_H_Dex3B-001907.1:0.0198369)n14:0.0557939)n13:0.0552281,(Urochloa_fusta_Urofu.3G423400:0.0948424,(Cenchrus_americanus_H_CamCM007985.2003304.1:0.0825829,Setaria_viridis_SEVIR_3G380700v2:0.0415796)n16:0.0312425)n15:0.00514803)n12:0.00715645,((Panicum_hallii_Pahal.3G473100:0.0451946,(Panicum_virgatum_Pavir.3KG501400:0.0292797,Panicum_virgatum_Pavir.3KG498000:0.0431075)n19:0.0164104)n18:0.022158,(Echinocloa_haploclada_eh_chr5.4533:0.0891001,(Dichantelium_oligosantes_H_DolKV779160.1000005.1:0.0655159,(ASEM_AUS1_H_AUS1CM014272.1004897.1:0.0210682,ASEM_RSA5_H_RSA5chrom3000366.1:0.0217892)n22:0.0403323)n21:0.0104532)n20:0.00869056)n17:0.00300818)n11:0.0123626,(Cenchrus_americanus_H_CamCM007983.2003634.1:0.318244,((Oryza_sativa_LOC_Os05g34970:0.58282,Urochloa_fusta_Urofu.3G187400:0.14861)n25:0.0445606,Panicum_virgatum_Pavir.3KG432600:0.342527)n24:0.0521556)n23:0.00579506)n10:0.0287369)n7:0.0456257)n6:0.0242773)n4:0.0366785,((Brachypodium_distachyon_BRADI_4g03742v3:0.173943,(Hordeum_vulgareMorex_HORVU.MOREX.r3.5HG0440660:0.00230458,(Hordeum_spontaneum_WB01_005373_0282679:0.0939677,Hordeum_spontaneum_WB01_002832_0976825:0.00543853)n29:0.000604281)n28:0.0267987)n27:0.0941335,(((Zizania_latifolia_GWHTBFHI009141:0.0906696,(Zizania_latifolia_GWHTBFHI012395:0.14835,Zizania_latifolia_GWHTBFHI028754:0.0463663)n33:0.0365161)n32:0.0610183,(Oryza_sativa_LOC_Os12g38790:0.104082,Leersia_perrieri_LPERR12G05580:0.572088)n34:0.0578015)n31:0.0781638,(Ampelocalamus_luodianensis_Alu12Dg08130.2:0.0891727,(Dendrocalamus_sinicus_Dendrocalamus_sinicus_Dsi03C_20915940_20918283_Dsi03Cg09060.1_1_CDS_4147743832_35086:0.0606363,Dendrocalamus_sinicus_Dendrocalamus_sinicus_Dsi12B_21157505_21163826_Dsi12Bg05950.1_1_CDS_4147845529_29793:0.0807088)n36:0.00896764)n35:0.0164225)n30:0.0369779)n26:0.0748375)n3:0.00831527)n1:0.00819945,(Eleusine_coracana_ELECO.r07.5AG0395150:0.177379,Eragrostis_curvula_EJB05_00887:0.0824936)n37:0.0951451)n0;
```
