## Supplementary Dataset S1 for "Gene turnover and contingency facilitated the repeated evolution of C_4_ photosynthesis in grasses": OG0013080_tree.txt

```
((Streptochaeta_angustifolia_strangu_025489:0.138299,((Pharus_latifolius_Phala.10G037400:0,Pharus_latifolius_Phala.10G037400.3:0)n3:5e-09,Pharus_latifolius_Phala.10G037400.2:5e-09)n2:0.0947258)n1:0.0343184,((((Leersia_perrieri_LPERR12G13970:0.0480553,Oryza_sativa_LOC_Os12g38730:0.0637991)n7:0.0470722,(Zizania_latifolia_GWHTBFHI009144:0.0393691,Zizania_latifolia_GWHTBFHI028749:0.0351294)n8:0.0158951)n6:0.0583782,((Brachypodium_distachyon_BRADI_4g03800v3:0.0683803,(Hordeum_spontaneum_WB01_001771_0109309:6e-09,Hordeum_vulgareMorex_HORVU.MOREX.r3.5HG0440860:0.00287966)n11:0.0916522)n10:0.0456143,(Olyra_latifolia_Ola013665:0.0903476,((Ampelocalamus_luodianensis_Alu12Cg03050.4:0.0190206,Dendrocalamus_sinicus_Dendrocalamus_sinicus_Dsi03C_20882745_20886216_Dsi03Cg09030.1_-1_CDS_4147743823_30020:0.0385689)n14:0.0200003,(Ampelocalamus_luodianensis_Alu12Dg08100.1:0.0366392,Dendrocalamus_sinicus_Dendrocalamus_sinicus_Dsi12B_21096343_21099756_Dsi12Bg05910.2_-1_CDS_4147845517_23041:0.0343001)n15:0.00362377)n13:0.000402642)n12:0.0101932)n9:0.0118671)n5:0.0140733,((Aristida_adscensionis_H_Aadptg000065l000489.1:0.0788899,Stipagrostis_hirtigluma_H_Shi_ptg000046l_001226.1:0.073695)n17:0.0200587,((Phragmites_australis_Phragmites_australis_PaChr22_3644265_3647491_evm.model.PaChr22.279_1_CDS_4362431343_22958:0.0511421,(Eragrostis_curvula_EJB05_00880:0.0811505,(Eleusine_coracana_ELECO.r07.5BG0443360:0.0131946,Eleusine_coracana_ELECO.r07.5AG0395120:0.00987777)n21:0.0503291)n20:0.0488387)n19:0.00613454,(Chasmanthium_laxum_Chala.12G109500:0.063446,((((Panicum_hallii_Pahal.3G472600:0.0206783,(Panicum_virgatum_Pavir.3KG497500:0.0233304,Panicum_virgatum_Pavir.3NG312500:0.0281674)n27:0.0057992)n26:0.0346417,(Urochloa_fusta_Urofu.3G422700:0.052667,((Digitaria_radicosa_Dra03G0340400:0.0246902,(Digitaria_exilis_H_Dex3A-002412.1:0.00313463,Digitaria_exilis_H_Dex3B-002397.1:0.00825241)n31:0.0265474)n30:0.0215609,(Cenchrus_americanus_H_CamCM007985.2000180.1:0.0419079,Setaria_viridis_SEVIR_3G379900v2:0.0210922)n32:0.0134475)n29:0.00412342)n28:0.0172479)n25:0.00633502,(Dichantelium_oligosantes_H_DolKV779160.1000004.1:0.0460045,((ASEM_AUS1_H_AUS1CM014272.1000319.1:0.00920309,ASEM_RSA5_H_RSA5chrom3005454.1:0.00909897)n35:0.0431175,Echinocloa_haploclada_eh_chr5.4529:0.0400772)n34:0.00591997)n33:0.0100253)n24:0.0149639,(Sorghum_bicolor_SORBI_3008G140200:0.0317034,(Zea_mays_Zm00001eb136280:0.0576803,Zea_mays_Zm00001eb029540:0.0740938)n37:0.00823265)n36:0.00695064)n23:0.0279851)n22:0.0138042)n18:0.00766133)n16:0.0721352)n4:0.0343184)n0;
```
