## Supplementary Dataset S1 for "Gene turnover and contingency facilitated the repeated evolution of C_4_ photosynthesis in grasses": OG0013081_tree.txt

```
((Streptochaeta_angustifolia_strangu_019483:0.138818,(Pharus_latifolius_Phala.06G227100.3:5e-09,(Pharus_latifolius_Phala.06G227100:5e-09,Pharus_latifolius_Phala.06G227100.2:5e-09)n3:5e-09)n2:0.158393)n1:0.0483386,(((((Zizania_latifolia_GWHTBFHI017655:0.0861586,Zizania_latifolia_GWHTBFHI018518:0.072238)n8:0.019163,(Leersia_perrieri_LPERR04G20450:0.15686,Oryza_sativa_LOC_Os04g52110:0.0759841)n9:0.0298796)n7:0.0346646,(Brachypodium_distachyon_BRADI_5g21280v3:0.154479,(Hordeum_spontaneum_WB01_002583_0347362:0.00142956,Hordeum_vulgareMorex_HORVU.MOREX.r3.2HG0191620:0.00274656)n11:0.146265)n10:0.0594721)n6:0.0112952,(Olyra_latifolia_Ola022352:0.106466,(Dendrocalamus_sinicus_Dendrocalamus_sinicus_Dsi04B_35815331_35816337_Dsi04Bg12010.1_1_CDS_4147756462_37942:0.066101,(Ampelocalamus_luodianensis_Alu04Dg04810.1:0.0627213,Ampelocalamus_luodianensis_Alu04Cg18780.1:0.105347)n14:0.0117052)n13:0.0116245)n12:0.0145384)n5:0.0205087,(((Eragrostis_curvula_EJB05_39343:0.0508384,(Eleusine_coracana_ELECO.r07.4BG0335350:0.0426008,Eleusine_coracana_ELECO.r07.4AG0304480:0.0117098)n18:0.070443)n17:0.0497463,(Aristida_adscensionis_H_Aadptg000073l000228.1:0.131087,Stipagrostis_hirtigluma_H_Shi_ptg000016l_001180.1:0.0463925)n19:0.0294192)n16:0.025078,((Chasmanthium_laxum_Chala.06G228700:0.0433328,((Zea_mays_Zm00001eb071160:0.078581,Sorghum_bicolor_SORBI_3006G210500:0.0424229)n23:0.0479024,((Dichantelium_oligosantes_H_DolKV770740.1000001.1:0.0591666,((Digitaria_radicosa_Dra07G0187100:0.0330745,(Digitaria_exilis_H_Dex7B-001118.1:0.0173699,Digitaria_exilis_H_DexUA-002910.1:0.011171)n28:0.0622545)n27:0.024424,((Panicum_hallii_Pahal.7G287100:0.0221978,(Panicum_virgatum_Pavir.7KG344200:0.0350294,Panicum_virgatum_Pavir.7NG406300:0.030417)n31:0.00886885)n30:0.023858,((Cenchrus_americanus_H_CamCM007984.2002153.1:0.0401838,(Echinocloa_haploclada_eh_chr9.2604:0.064979,Urochloa_fusta_Urofu.7G271400:0.0633179)n34:0.0175024)n33:0.00751694,Setaria_viridis_SEVIR_7G244100v2:0.0356846)n32:0.020018)n29:0.00818905)n26:0.00438824)n25:0.00874389,(ASEM_RSA5_H_RSA5chrom7002295.1:0.0175123,(ASEM_AUS1_H_AUS1CM014272.1000329.1:0.110967,ASEM_AUS1_H_AUS1CM014276.1001387.1:0.0159425)n36:0.00177139)n35:0.0120751)n24:0.0140779)n22:0.0245407)n21:0.0248565,(Phragmites_australis_Phragmites_australis_PaChr7_4773815_4774802_evm.model.PaChr7.443_1_CDS_4362475818_37824:0.0712778,Phragmites_australis_Phragmites_australis_PaChr11_4109474_4110441_evm.model.PaChr11.435_1_CDS_4362377364_3844:0.0578341)n37:0.00642601)n20:0.0151004)n15:0.0769428)n4:0.0483386)n0;
```
