## Supplementary Dataset S1 for "Gene turnover and contingency facilitated the repeated evolution of C_4_ photosynthesis in grasses": OG0013082_tree.txt

```
((Streptochaeta_angustifolia_strangu_015253:0.16691,(Pharus_latifolius_Phala.10G039700:6e-09,(Pharus_latifolius_Phala.10G039700.5:5e-09,((Pharus_latifolius_Phala.10G039700.6:0,Pharus_latifolius_Phala.10G039700.4:0,Pharus_latifolius_Phala.10G039700.3:0)n5:5e-09,Pharus_latifolius_Phala.10G039700.2:5e-09)n4:5e-09)n3:5e-09)n2:0.114641)n1:0.0327654,((((Zizania_latifolia_GWHTBFHI009158:0.0485141,Zizania_latifolia_GWHTBFHI028716:0.0477228)n9:0.0278917,(Leersia_perrieri_LPERR12G13600:0.0537283,Oryza_sativa_LOC_Os12g38260:0.0594755)n10:0.0267194)n8:0.0775245,(Ampelocalamus_luodianensis_Alu12Dg07840.2:0.458509,((Brachypodium_distachyon_BRADI_4g04280v3:0.0832344,(Hordeum_spontaneum_WB01_001763_0598931:0.00082099,Hordeum_vulgareMorex_HORVU.MOREX.r3.5HG0441650:0.000470239)n14:0.0947616)n13:0.0567805,(Olyra_latifolia_Ola026973:0.12264,(Ampelocalamus_luodianensis_Alu12Cg03320.2:0.03742,Dendrocalamus_sinicus_Dendrocalamus_sinicus_Dsi12A_3470409_3473919_Dsi12Ag02250.1_-1_CDS_4147841656_10087:0.0413904)n16:0.00891241)n15:0.0115585)n12:0.0135733)n11:0.00150815)n7:0.0118917,((Aristida_adscensionis_H_Aadptg000065l000133.1:0.129108,Stipagrostis_hirtigluma_H_Shi_ptg000046l_000159.1:0.0537062)n18:0.0338582,((Phragmites_australis_Phragmites_australis_PaChr22_5594939_5599101_evm.model.PaChr22.388_1_CDS_4362431585_39788:0.0425782,(Eragrostis_curvula_EJB05_00948:0.0689792,(Eleusine_coracana_ELECO.r07.5BG0443000:0.0157928,Eleusine_coracana_ELECO.r07.5AG0394740:0.0140386)n22:0.0608141)n21:0.0390652)n20:0.0146477,(Chasmanthium_laxum_Chala.12G112800:0.0429253,((Sorghum_bicolor_SORBI_3008G136700:0.0320867,Zea_mays_Zm00001eb029260:0.055541)n25:0.0694422,((Digitaria_exilis_H_Dex3A-001918.1:0.00649279,Digitaria_exilis_H_Dex3B-001877.1:0.0142385)n27:0.0786269,((Urochloa_fusta_Urofu.3G419700:0.0454664,(Cenchrus_americanus_H_CamCM007985.2000188.1:0.0418583,Setaria_viridis_SEVIR_3G339400v2:0.0167968)n30:0.0123832)n29:0.0126981,(((ASEM_AUS1_H_AUS1CM014272.1004867.1:0.0134083,ASEM_RSA5_H_RSA5chrom3000346.1:0.00727851)n33:0.0556509,(Panicum_hallii_Pahal.3G468800:0.0274547,(Panicum_virgatum_Pavir.3KG498600:0.0269141,Panicum_virgatum_Pavir.1KG145400:0.0187726)n35:0.0121267)n34:0.0260501)n32:0.00380569,(Dichantelium_oligosantes_H_DolKV777876.1000010.1:0.0335642,Echinocloa_haploclada_eh_chr5.4486:0.0529587)n36:0.00360198)n31:0.00786084)n28:0.00604121)n26:0.0306472)n24:0.0204692)n23:0.0210291)n19:0.0109966)n17:0.056423)n6:0.0172647)n0;
```
