## Supplementary Dataset S1 for "Gene turnover and contingency facilitated the repeated evolution of C_4_ photosynthesis in grasses": OG0013083_tree.txt

```
((Streptochaeta_angustifolia_strangu_012708:0.185778,Pharus_latifolius_Phala.10G043000:0.154532)n1:0.0354082,((Zizania_latifolia_GWHTBFHI028694:0.0881726,(((Brachypodium_distachyon_BRADI_4g04640v3:0.137612,(Oryza_sativa_LOC_Os07g17450:0.967564,(Hordeum_spontaneum_WB01_006864_0044786:0,Hordeum_vulgareMorex_HORVU.MOREX.r3.5HG0443280:0)n8:0.0544542)n7:0.101817)n6:0.131276,((((Dendrocalamus_sinicus_Dendrocalamus_sinicus_Dsi03C_20206563_20209021_Dsi03Cg08580.1_1_CDS_4147743688_10889:0.372063,Dendrocalamus_sinicus_Dendrocalamus_sinicus_Dsi12B_20395916_20398276_Dsi12Bg05510.1_1_CDS_4147845397_12350:0.137764)n12:0.0244286,Dendrocalamus_sinicus_Dendrocalamus_sinicus_Dsi12A_3973532_3976915_Dsi12Ag02480.1_-1_CDS_4147841725_48921:0.0460747)n11:0.015103,(Ampelocalamus_luodianensis_Alu12Dg07530.4:0.0358367,Ampelocalamus_luodianensis_Alu12Cg03610.1:0.0402945)n13:0.00447717)n10:0.00892392,Olyra_latifolia_Ola026933:0.0880433)n9:0.0312672)n5:0.019144,(Leersia_perrieri_LPERR12G13160:0.115676,(Oryza_sativa_LOC_Os07g17390:0.0773043,Oryza_sativa_LOC_Os12g37710:0.0459508)n15:0.0345732)n14:0.0256239)n4:0.0028471)n3:0.0545767,((Phragmites_australis_Phragmites_australis_PaChr22_4969936_4972199_evm.model.PaChr22.349_1_CDS_4362431499_3601:0.0687913,((Eragrostis_curvula_EJB05_01051:0.0810147,(Eleusine_coracana_ELECO.r07.5BG0442450:0.0022123,Eleusine_coracana_ELECO.r07.5AG0394130:0.0107424)n20:0.0831223)n19:0.0871446,(Aristida_adscensionis_H_Aadptg000065l000116.1:0.0891868,Stipagrostis_hirtigluma_H_Shi_ptg000046l_000124.1:0.0891685)n21:0.0463209)n18:0.0141928)n17:0.0173712,(Chasmanthium_laxum_Chala.12G117600:0.0827711,(Cenchrus_americanus_H_CamCM007985.2003240.1:0.0726265,((Echinocloa_haploclada_eh_chr5.4451:0.0728457,(ASEM_AUS1_H_AUS1CM014272.1004820.1:0.00152768,ASEM_RSA5_H_RSA5chrom3005396.1:0.00938433)n26:0.0852334)n25:0.0204111,((((Digitaria_exilis_H_Dex3B-001846.1:0.028789,Digitaria_exilis_H_Dex3A-001882.1:0.0248303)n30:0.0313594,(Digitaria_radicosa_Dra03G0346900:5e-09,Digitaria_radicosa_Dra03G0346900.2:5e-09)n31:0.0366904)n29:0.216137,(Zea_mays_Zm00001eb028550:0.18233,Sorghum_bicolor_SORBI_3008G131700:0.156721)n32:0.120569)n28:0.0342237,((Setaria_viridis_SEVIR_3G348100v2:0.0564907,Dichantelium_oligosantes_H_DolKV776705.1000001.1:0.0637683)n34:0.0113395,(Urochloa_fusta_Urofu.3G412700:0.0841195,(Panicum_hallii_Pahal.3G462800:0.0453375,(Panicum_virgatum_Pavir.3NG242300:0.0606482,Panicum_virgatum_Pavir.3KG515700:0.065816)n37:0.00926611)n36:0.027468)n35:0.00395018)n33:0.0280201)n27:0.0162258)n24:0.00427664)n23:0.0176441)n22:0.0356926)n16:0.0677898)n2:0.0354082)n0;
```
