## Supplementary Dataset S1 for "Gene turnover and contingency facilitated the repeated evolution of C_4_ photosynthesis in grasses": OG0013084_tree.txt

```
(Carex_scoparia_H_Carex_Csco_scaffold_25_000706.1:0.259276,((Streptochaeta_angustifolia_strangu_012704:0.266486,Pharus_latifolius_Phala.10G043400:0.200498)n2:0.0415335,((((Zizania_latifolia_GWHTBFHI028691:0.065518,(Zizania_latifolia_GWHTBFHI009182:5e-09,Zizania_latifolia_GWHTBFHI038713:5e-09)n7:0.0933188)n6:0.0516461,((Ampelocalamus_luodianensis_Alu12Cg03630.2:0.037483,Dendrocalamus_sinicus_Dendrocalamus_sinicus_Dsi03C_20182904_20183581_Dsi03Cg08550.1_1_CDS_4147743679_5825:0.0249569)n9:0.0365751,(Ampelocalamus_luodianensis_Alu12Dg07490.1:0.077983,(Olyra_latifolia_Ola026928:0.0924746,Dendrocalamus_sinicus_Dendrocalamus_sinicus_Dsi12B_20352746_20353426_Dsi12Bg05490.1_1_CDS_4147845391_8974:0.0686767)n11:0.0219565)n10:0.00243961)n8:0.0876567)n5:0.0457059,(Oryza_sativa_LOC_Os12g37650:0.0869647,Leersia_perrieri_LPERR12G13130:0.225718)n12:0.0363305)n4:0.0132485,((Brachypodium_distachyon_BRADI_4g04590v3:0.300733,(Hordeum_spontaneum_WB01_001101_0215943:0.00218135,Hordeum_vulgareMorex_HORVU.MOREX.r3.5HG0443150:5e-09)n15:0.193429)n14:0.0708152,((Stipagrostis_hirtigluma_H_Shi_ptg000046l_000123.1:0.0670985,(Aristida_adscensionis_H_Aadptg000065l000113.1:0.166196,((Sorghum_bicolor_SORBI_3008G131200:0.234221,(Zea_mays_Zm00001eb136750:0.0930498,Zea_mays_Zm00001eb028590:0.198293)n21:0.0947689)n20:0.0400938,((ASEM_AUS1_H_AUS1CM014272.1004819.1:0.0473448,ASEM_RSA5_H_RSA5chrom3005395.1:0.0474609)n23:0.0662253,(((Setaria_viridis_SEVIR_3G348400v2:0.0900334,((Urochloa_fusta_Urofu.3G412400:0.15292,Cenchrus_americanus_H_CamCM007985.2003238.1:0.0860436)n28:0.0281956,(Eleusine_coracana_ELECO.r07.5AG0394100:0.231227,((Digitaria_exilis_H_Dex3A-001881.1:0.11467,Digitaria_exilis_H_Dex3B-001845.1:0.0959416)n31:0.106138,(Digitaria_radicosa_Dra03G0347200:0.138506,Digitaria_radicosa_Dra09G0200100:0.123805)n32:0.0137561)n30:0.0348877)n29:0.0366554)n27:0.0370398)n26:0.0143008,(Panicum_hallii_Pahal.3G462500:0.0464462,(Panicum_virgatum_Pavir.3NG242000:0.0914054,(Panicum_virgatum_Pavir.3KG515200:0,Panicum_virgatum_Pavir.3KG469500:0)n35:0.054947)n34:0.0246947)n33:0.045659)n25:0.0230875,Echinocloa_haploclada_eh_chr5.4447:0.122336)n24:0.0147929)n22:0.0321416)n19:0.0234931)n18:0.0185951)n17:0.0237863,(Chasmanthium_laxum_Chala.12G118000:0.100444,(Phragmites_australis_Phragmites_australis_PaChr22_4916765_4917379_evm.model.PaChr22.346_1_CDS_4362431493_1076:0.123931,Phragmites_australis_Phragmites_australis_PaChr23_19711848_19712561_evm.model.PaChr23.727_1_CDS_4362435363_14570:0.115391)n37:0.0128212)n36:0.0342005)n16:0.0572684)n13:0.0205611)n3:0.0877515)n1:0.259276)n0;
```
