## Supplementary Dataset S1 for "Gene turnover and contingency facilitated the repeated evolution of C_4_ photosynthesis in grasses": OG0013085_tree.txt

```
(Carex_scoparia_H_Carex_Csco_scaffold_25_000037.1:0.219055,(Streptochaeta_angustifolia_strangu_012703:0.0679122,((Pharus_latifolius_Phala.10G043500:0,Pharus_latifolius_Phala.10G043500.2:0)n3:0.0601148,(((Brachypodium_distachyon_BRADI_4g04580v3:0.0454928,(Hordeum_spontaneum_WB01_001101_0054908:0.000749507,Hordeum_vulgareMorex_HORVU.MOREX.r3.5HG0443130:0.00072237)n7:0.0622066)n6:0.0504467,(Olyra_latifolia_Ola026927:0.0535755,(Dendrocalamus_sinicus_Dendrocalamus_sinicus_Dsi12A_4025909_4030952_Dsi12Ag02500.1_-1_CDS_4147841731_52299:0.0285375,(Ampelocalamus_luodianensis_Alu12Cg03640.2:0.0272563,Ampelocalamus_luodianensis_Alu12Dg07480.2:0.02515)n10:0.00575975)n9:0.0032634)n8:0.0144371)n5:0.00697409,(((Leersia_perrieri_LPERR12G13120:0.0351221,Oryza_sativa_LOC_Os12g37640:0.0304552)n13:0.0223809,(Zizania_latifolia_GWHTBFHI028690:0.0340616,(Zizania_latifolia_GWHTBFHI009183:0.0188592,Zizania_latifolia_GWHTBFHI038712:0.00928194)n15:0.0310111)n14:0.0130966)n12:0.0434332,(((Aristida_adscensionis_H_Aadptg000065l000112.1:0.0481427,Stipagrostis_hirtigluma_H_Shi_ptg000046l_000122.1:0.0656361)n18:0.0158267,((Eragrostis_curvula_EJB05_01059:0.0506357,(Eleusine_coracana_ELECO.r07.5BG0442410:0.0114377,Eleusine_coracana_ELECO.r07.5AG0394090:0.00734567)n21:0.0408961)n20:0.0303767,(Chasmanthium_laxum_Chala.12G118100:0.0385299,((Sorghum_bicolor_SORBI_3008G131100:0.0220225,Zea_mays_Zm00001eb028570:0.030779)n24:0.027587,(Dichantelium_oligosantes_H_DolKV780985.1000003.1:0.0341437,(((Digitaria_radicosa_Dra03G0347300:0.046837,(Digitaria_exilis_H_Dex3A-001880.1:0.00457829,Digitaria_exilis_H_Dex3B-001844.1:0.00524394)n29:0.0285296)n28:0.022468,(ASEM_AUS1_H_AUS1CM014272.1004818.1:0.0177922,ASEM_RSA5_H_RSA5chrom3005394.1:0.0121095)n30:0.01887)n27:0.00751345,(Urochloa_fusta_Urofu.3G412100:0.042908,(((Panicum_hallii_Pahal.3G462400:0.0185926,(Panicum_virgatum_Pavir.3KG514900:0.0213184,Panicum_virgatum_Pavir.3NG241900:0.0169856)n35:0.00823996)n34:0.0152711,(Cenchrus_americanus_H_CamCM007985.2003235.1:0.0222735,Setaria_viridis_SEVIR_3G348500v2:0.0151982)n36:0.0149514)n33:0.00519709,Echinocloa_haploclada_eh_chr5.4445:0.0581674)n32:0.00253593)n31:0.00387373)n26:0.00265395)n25:0.0205209)n23:0.0253357)n22:0.0132349)n19:0.00587767)n17:0.00828181,(Phragmites_australis_Phragmites_australis_PaChr23_19700270_19705096_evm.model.PaChr23.726_1_CDS_4362435361_13729:0.0341092,Phragmites_australis_Phragmites_australis_PaChr22_4913103_4913915_evm.model.PaChr22.345_1_CDS_4362431491_236:0.0561261)n37:0.00623623)n16:0.00761198)n11:0.011512)n4:0.0463144)n2:0.0403755)n1:0.219055)n0;
```
