## Supplementary Dataset S1 for "Gene turnover and contingency facilitated the repeated evolution of C_4_ photosynthesis in grasses": OG0013086_tree.txt

```
((((Dendrocalamus_sinicus_Dendrocalamus_sinicus_Dsi12A_4241815_4242474_Dsi12Ag02610.1_1_CDS_4147841764_14026:0.155249,(Olyra_latifolia_Ola026917:0.0943662,(Ampelocalamus_luodianensis_Alu12Dg07360.1:0.0379909,Ampelocalamus_luodianensis_Alu12Cg03770.1:0.0440329)n5:0.0159268)n4:0.011526)n3:0.0160799,((Brachypodium_distachyon_BRADI_4g04680v3:0.238449,(Hordeum_spontaneum_WB01_001961_0525718:0,Hordeum_vulgareMorex_HORVU.MOREX.r3.5HG0443490:0)n8:0.15129)n7:0.0601458,((Zizania_latifolia_GWHTBFHI028676:0.122754,(Zizania_latifolia_GWHTBFHI028843:0.222485,Zizania_latifolia_GWHTBFHI028844:0.124417)n11:0.0393355)n10:0.0995288,(Oryza_sativa_LOC_Os12g37480:0.17436,Leersia_perrieri_LPERR12G12980:0.377772)n12:0.0687785)n9:0.0287022)n6:0.0152398)n2:0.0334558,(((Chasmanthium_laxum_Chala.12G119200:0.0620265,(Phragmites_australis_Phragmites_australis_PaChr22_4680902_4681600_evm.model.PaChr22.335_1_CDS_4362431469_33458:0.0883316,Phragmites_australis_Phragmites_australis_PaChr23_19535342_19536040_evm.model.PaChr23.715_1_CDS_4362435337_3615:0.0435851)n16:0.0212374)n15:0.0218804,(Aristida_adscensionis_H_Aadptg000065l000546.1:0.13827,Stipagrostis_hirtigluma_H_Shi_ptg000046l_001275.1:0.14746)n17:0.0233178)n14:0.0113305,((Eragrostis_curvula_EJB05_01087:0.268944,(Eleusine_coracana_ELECO.r07.5BG0442240:0.0598429,Eleusine_coracana_ELECO.r07.5AG0393950:0.0308249)n20:0.167783)n19:0.0258943,((Digitaria_radicosa_Dra03G0348200:0.0891957,(Digitaria_exilis_H_Dex3A-002470.1:0.006076,Digitaria_exilis_H_Dex3B-002447.1:0.0101736)n23:0.0916157)n22:0.0428846,(Urochloa_fusta_Urofu.3G411100:0.149688,(Echinocloa_haploclada_eh_chr5.4431:0.0770654,(((Sorghum_bicolor_SORBI_3008G129800:0.0792751,(Zea_mays_Zm00001eb028480:0.0606084,Zea_mays_Zm00001eb136950:0.0484265)n29:0.0193153)n28:0.0384189,(Dichantelium_oligosantes_H_DolKV777636.1000002.1:0.0703563,(ASEM_AUS1_H_AUS1CM014272.1000398.1:0.0185804,ASEM_RSA5_H_RSA5chrom3000410.1:0.00445595)n31:0.0583444)n30:0.0149029)n27:0.0169194,((Panicum_hallii_Pahal.3G461300:0.0386341,(Panicum_virgatum_Pavir.3KG513200:0.062858,Panicum_virgatum_Pavir.3NG240700:0.0341225)n34:0.0313349)n33:0.0491817,(Cenchrus_americanus_H_CamCM007985.2000246.1:0.0519115,Setaria_viridis_SEVIR_3G349500v2:0.0303728)n35:0.0425369)n32:0.00824095)n26:0.0156679)n25:0.0172113)n24:0.0258596)n21:0.0540836)n18:0.0353489)n13:0.0477217)n1:0.0464903,(Pharus_latifolius_Phala.10G045200:0.256863,(Streptochaeta_angustifolia_strangu_008191:0.183191,Streptochaeta_angustifolia_strangu_018776:0.238198)n37:0.0264665)n36:0.109193)n0;
```
