## Supplementary Dataset S1 for "Gene turnover and contingency facilitated the repeated evolution of C_4_ photosynthesis in grasses": OG0013087_tree.txt

```
((((Oryza_sativa_LOC_Os01g56260:0.0482748,Oryza_sativa_LOC_Os12g35950:0.0880464)n3:0.380782,(Phragmites_australis_Phragmites_australis_PaChr1_22404899_22405693_evm.model.PaChr1.1110_1_CDS_4362363391_31543:0.106294,Chasmanthium_laxum_Chala.09G090700:0.22156)n4:0.0201652)n2:0.0238072,(Echinocloa_haploclada_eh_chr7.938:0.0898771,((Panicum_virgatum_Pavir.7KG002800:0.144261,(ASEM_AUS1_H_AUS1CM014272.1000443.1:0.267359,Aristida_adscensionis_H_Aadptg000033l000120.1:0.25013)n8:0.107969)n7:0.0214708,((Aristida_adscensionis_H_Aadptg000033l000119.1:0.0599395,(Aristida_adscensionis_H_Aadptg000011l000318.1:5e-09,Aristida_adscensionis_H_Aadptg000011l000107.1:0.000513999)n11:0.0295021)n10:0.110675,(Panicum_hallii_Pahal.2G163900:0.0738269,((Panicum_virgatum_Pavir.8NG206200:0.0339241,Panicum_virgatum_Pavir.7NG033200:0.0224226)n14:0.0111009,(Panicum_virgatum_Pavir.6KG086100:0.0373216,Panicum_virgatum_Pavir.9NG116300:0.0274359)n15:0.0445993)n13:0.0237419)n12:0.0607741)n9:0.022978)n6:0.00255311)n5:0.0232479)n1:0.0193856,((Leersia_perrieri_LPERR12G07160:0.0782981,(Dendrocalamus_sinicus_Dendrocalamus_sinicus_Dsi09B_22368046_22372161_Dsi09Bg09110.1_-1_CDS_4147817614_7757:0.0863385,((Dendrocalamus_sinicus_Dendrocalamus_sinicus_Dsi12A_4699735_4703249_Dsi12Ag02820.1_-1_CDS_4147841827_49484:0.0155497,Dendrocalamus_sinicus_Dendrocalamus_sinicus_Dsi04B_6015531_6018410_Dsi04Bg01060.1_1_CDS_4147753177_8107:0.0116132)n20:0.0079863,((Dendrocalamus_sinicus_Dendrocalamus_sinicus_Dsi07B_12153257_12156443_Dsi07Bg06720.1_1_CDS_4147794781_3742:0.00977,(Dendrocalamus_sinicus_Dendrocalamus_sinicus_Dsi05C_26222847_26226038_Dsi05Cg12700.1_1_CDS_4147774399_14929:0.00383226,(Dendrocalamus_sinicus_Dendrocalamus_sinicus_Dsi11B_23066868_23070063_Dsi11Bg05660.1_-1_CDS_4147836673_47778:0.00328763,(Dendrocalamus_sinicus_Dendrocalamus_sinicus_Dsi02A_19180282_19182843_Dsi02Ag07950.1_-1_CDS_4147710223_48487:0.0118391,Dendrocalamus_sinicus_Dendrocalamus_sinicus_Dsi09C_583946_586506_Dsi09Cg00080.1_-1_CDS_4147817716_8320:0.0125447)n25:0.00452136)n24:0.00260724)n23:5e-09)n22:0.0236631,((((Sorghum_bicolor_SORBI_3003G086000:0.00359923,Sorghum_bicolor_SORBI_3009G091101:5e-09)n29:5e-09,Sorghum_bicolor_SORBI_3001G271700:5e-09)n28:0.0111682,Sorghum_bicolor_SORBI_3003G171300:0.118617)n27:0.052214,Sorghum_bicolor_SORBI_3006G012100:0.0524715)n26:0.00583016)n21:0.0166622)n19:0.00166622)n18:0.000185136)n17:0.0131358,((Ampelocalamus_luodianensis_Alu09DXg15390.2:0.011098,(Ampelocalamus_luodianensis_Alu11Dg12140.2:0.0311567,(Ampelocalamus_luodianensis_Alu02Dg18010.1:0.0191562,Ampelocalamus_luodianensis_AluCtg02930g00010.2:0.0125649)n33:0.0120494)n32:0.00308139)n31:0.00386034,((Ampelocalamus_luodianensis_Alu05Cg16600.2:0.0248429,(Ampelocalamus_luodianensis_Alu09Cg02950.1:0.00973523,Ampelocalamus_luodianensis_Alu10Dg02070.2:0.00594625)n36:5e-09)n35:0.00474792,(Ampelocalamus_luodianensis_Alu04Cg02700.2:0.0205232,Ampelocalamus_luodianensis_Alu10Cg02830.1:0.00190399)n37:0.007515)n34:0.000692929)n30:0.0204037)n16:0.00936349)n0;
```
