## Supplementary Dataset S1 for "Gene turnover and contingency facilitated the repeated evolution of C_4_ photosynthesis in grasses": OG0013088_tree.txt

```
(Juncus_effusus_H_Juncus_Jeff_scaffold_10_000143.1:0.48484,((Brachypodium_distachyon_BRADI_4g06317v3:0.139593,(Hordeum_spontaneum_WB01_002724_0616081:5e-09,Hordeum_vulgareMorex_HORVU.MOREX.r3.5HG0447760:0.00210665)n3:0.169658)n2:0.0480049,((((Streptochaeta_angustifolia_strangu_027979:0.133099,Pharus_latifolius_Phala.10G056000:0.191161)n7:0.0685541,((Ampelocalamus_luodianensis_Alu12Cg04720.1:0.0236053,(Dendrocalamus_sinicus_Dendrocalamus_sinicus_Dsi12A_6884621_6887585_Dsi12Ag03390.1_1_CDS_4147841998_32032:0.0665562,Dendrocalamus_sinicus_Dendrocalamus_sinicus_Dsi03C_19564225_19567229_Dsi03Cg07920.1_-1_CDS_4147743490_13139:0.0403652)n10:0.00448503)n9:0.0311165,(Dendrocalamus_sinicus_Dendrocalamus_sinicus_Dsi12B_19178579_19181024_Dsi12Bg04880.1_-1_CDS_4147845208_19664:0.0817325,Ampelocalamus_luodianensis_Alu12Dg06500.1:0.0606573)n11:0.0067397)n8:0.0261451)n6:0.0205081,(Olyra_latifolia_Ola026810:0.169819,(Oryza_sativa_LOC_Os12g33070:0.193398,(Zizania_latifolia_GWHTBFHI028594:0.0659766,Zizania_latifolia_GWHTBFHI009244:0.0813844)n14:0.0562863)n13:0.0642418)n12:0.0129706)n5:0.0222018,(((Eragrostis_curvula_EJB05_01368:0.0853416,(Eleusine_coracana_ELECO.r07.5BG0438920:0.016216,Eleusine_coracana_ELECO.r07.5AG0392350:0.0139715)n18:0.108579)n17:0.0396398,(((Phragmites_australis_Phragmites_australis_PaChr22_6508670_6511819_evm.model.PaChr22.450_1_CDS_4362431725_13716:0.0654173,Chasmanthium_laxum_Chala.12G131900:0.100111)n21:0.0162951,((Sorghum_bicolor_SORBI_3008G112200:0.0666415,Zea_mays_Zm00001eb410950:0.103974)n23:0.0552748,((ASEM_AUS1_H_AUS1CM014272.1004702.1:0.0722141,(Digitaria_radicosa_Dra03G0300100:0.0486525,(Digitaria_exilis_H_Dex3B-002546.1:0.0369981,Digitaria_exilis_H_Dex3A-001781.1:0.0359729)n27:0.041336)n26:0.0194363)n25:0.010077,((Urochloa_fusta_Urofu.3G392300:0.0354217,(Dichantelium_oligosantes_H_DolKV774304.1000004.1:0.0384489,(Echinocloa_haploclada_eh_chr5.4242:0.0572384,Dichantelium_oligosantes_H_DolKV774304.1000003.1:0.0186394)n31:0.00642281)n30:0.000713645)n29:0.0108438,((Setaria_viridis_SEVIR_3G366600v2:0.0255337,Cenchrus_americanus_H_CamCM007985.2000340.1:0.0767094)n33:0.0269691,(Panicum_hallii_Pahal.3G446600:0.0404545,(Panicum_virgatum_Pavir.3KG460200:0.0430817,Panicum_virgatum_Pavir.3NG222100:0.0192701)n35:0.0091213)n34:0.0175063)n32:0.00600022)n28:0.00643357)n24:0.0232567)n22:0.0264575)n20:0.0160217,Phragmites_australis_Phragmites_australis_PaChr23_18065011_18067497_evm.model.PaChr23.624_1_CDS_4362435135_3614:0.0645878)n19:0.00717642)n16:0.0132849,(Aristida_adscensionis_H_Aadptg000087l000162.1:0.135031,(Stipagrostis_hirtigluma_H_Shi_ptg000022l_000545.1:0.00939757,Stipagrostis_hirtigluma_H_Shi_ptg000046l_000432.1:0.00584032)n37:0.0756913)n36:0.0277063)n15:0.0625523)n4:0.0291495)n1:0.48484)n0;
```
