## Supplementary Dataset S1 for "Gene turnover and contingency facilitated the repeated evolution of C_4_ photosynthesis in grasses": OG0013089_tree.txt

```
(((Dendrocalamus_sinicus_Dendrocalamus_sinicus_Dsi12A_202961_204533_Dsi12Ag00110.1_-1_CDS_4147841014_46666:0.0809073,((Ampelocalamus_luodianensis_Alu12Cg00240.2:0.0184854,Dendrocalamus_sinicus_Dendrocalamus_sinicus_Dsi06C_600115_602517_Dsi06Cg00170.1_-1_CDS_4147783252_52106:0.0391636)n4:0.0263131,(Dendrocalamus_sinicus_Dendrocalamus_sinicus_Dsi12B_24300514_24301852_Dsi12Bg08050.1_1_CDS_4147846159_43305:0.0702118,Ampelocalamus_luodianensis_Alu12Dg10040.6:0.0483633)n5:0.00878246)n3:0.0205145)n2:0.0671872,(Brachypodium_distachyon_BRADI_4g00363v3:0.126517,(Hordeum_spontaneum_WB01_003510_0085808:0.00323294,Hordeum_vulgareMorex_HORVU.MOREX.r3.5HG0419610:0.00323235)n7:0.147796)n6:0.0596866)n1:0.0271621,((Phragmites_australis_Phragmites_australis_PaChr22_191483_192715_evm.model.PaChr22.8_1_CDS_4362432499_41898:0.104926,(Stipagrostis_hirtigluma_H_Shi_ptg000036l_000181.1:0.00928277,(Stipagrostis_hirtigluma_H_Shi_ptg000046l_001402.1:0.00285004,(Stipagrostis_hirtigluma_H_Shi_ptg000065l_000174.1:5e-09,Stipagrostis_hirtigluma_H_Shi_ptg000151l_000024.1:0.00574005)n12:0.00565552)n11:0.0108318)n10:0.11405)n9:0.0231923,((Eragrostis_curvula_EJB05_00039:0.0818791,(Eleusine_coracana_ELECO.r07.5BG0448520:0.0255255,Eleusine_coracana_ELECO.r07.5AG0399820:0.0221074)n15:0.0715484)n14:0.0181011,(Aristida_adscensionis_H_Aadptg000065l000001.1:0.228463,((Sorghum_bicolor_SORBI_3008G192000:0.0893132,Zea_mays_Zm00001eb033190:0.0744814)n18:0.128912,((((ASEM_AUS1_H_AUS1CM014272.1000540.1:0.0471318,ASEM_RSA5_H_RSA5chrom3000590.1:0.0264058)n22:0.101248,Dichantelium_oligosantes_H_DolKV783132.1000012.1:0.412604)n21:0.0316402,(((Urochloa_fusta_Urofu.3G468800:0.179323,(Setaria_viridis_SEVIR_3G426100v2:0.108223,((Cenchrus_americanus_H_CamCM007984.2000478.1:0.314354,(Cenchrus_americanus_H_CamCM007985.2001005.1:0.175686,(Cenchrus_americanus_H_CamCM007987.2000784.1:5e-09,Cenchrus_americanus_H_CamCM007984.2003974.1:0.00421937)n30:0.00129949)n29:0.230412)n28:0.381798,(Cenchrus_americanus_H_CamLKME02012465.1000001.1:0.0971055,Cenchrus_americanus_H_CamLKME02031516.1000009.1:0.0404699)n31:0.0297256)n27:0.075855)n26:0.0673054)n25:0.0382373,(Echinocloa_haploclada_eh_chr5.5071:0.167219,(Digitaria_radicosa_Dra03G0307400:0.0757959,(Digitaria_exilis_H_Dex3A-002198.1:0.0135595,Digitaria_exilis_H_Dex3B-002155.1:0.0105398)n34:0.123765)n33:0.074095)n32:0.0585872)n24:0.0252892,(Panicum_hallii_Pahal.3G515600:0.0940697,(Panicum_virgatum_Pavir.3KG574700:0.0785041,Panicum_virgatum_Pavir.3NG264200:0.028957)n36:0.00321745)n35:0.0383779)n23:0.0594924)n20:0.0218981,(Dichantelium_oligosantes_H_DolKV776790.1000002.1:0.20997,Cenchrus_americanus_H_CamCM007984.2001753.1:0.533192)n37:0.0592436)n19:0.0691391)n17:0.0827418)n16:0.0468916)n13:0.0239058)n8:0.0271621)n0;
```
