## Supplementary Dataset S1 for "Gene turnover and contingency facilitated the repeated evolution of C_4_ photosynthesis in grasses": OG0013090_tree.txt

```
((Hordeum_vulgareMorex_HORVU.MOREX.r3.6HG0548330:0.423917,Hordeum_spontaneum_WB01_002733_0053097:0.312394)n1:0.0433827,(((Panicum_hallii_Pahal.3G436400:0.155652,(ASEM_RSA5_H_RSA5chrom3000543.1:0.416654,(ASEM_AUS1_H_AUS1CM014272.1000558.1:0.0840326,ASEM_RSA5_H_RSA5chrom3000541.1:0.0888669)n6:0.140594)n5:0.0156215)n4:0.173241,Eleusine_coracana_ELECO.r07.5BG0439730:0.418695)n3:0.280012,(((Digitaria_exilis_H_Dex3B-001722.1:0.154968,(((ASEM_RSA5_H_RSA5chrom3000549.1:0.022408,(ASEM_AUS1_H_AUS1CM014272.1000557.1:0.0626911,ASEM_AUS1_H_AUS1CM014272.1004588.1:0.0341778)n13:0.00379754)n12:0.0205956,(ASEM_AUS1_H_AUS1CM014272.1004590.1:0.00839936,(ASEM_RSA5_H_RSA5chrom3000551.1:0.0730348,ASEM_RSA5_H_RSA5chrom3000553.1:0.00742981)n15:0.000825535)n14:0.0760523)n11:0.0256352,(ASEM_RSA5_H_RSA5chrom3000548.1:0.0309118,(ASEM_AUS1_H_AUS1CM014272.1004580.1:0.0524082,ASEM_AUS1_H_AUS1CM014272.1004587.1:0.048015)n17:0.005335)n16:0.215797)n10:0.0435113)n9:0.112865,((Stipagrostis_hirtigluma_H_Shi_ptg000022l_000176.1:0.0117866,Stipagrostis_hirtigluma_H_Shi_ptg000046l_000941.1:0.00992948)n19:0.150156,((Eleusine_coracana_ELECO.r07.5AG0406370:0.274845,((Panicum_hallii_Pahal.3G436500:0.0516598,Panicum_virgatum_Pavir.3NG233400:0.0228716)n23:0.0412784,(ASEM_RSA5_H_RSA5chrom3000542.1:0.0103132,(ASEM_AUS1_H_AUS1CM014272.1004570.1:0.0162651,ASEM_AUS1_H_AUS1CM014272.1004571.1:0.0910923)n25:0.0101214)n24:0.00718371)n22:0.120338)n21:0.04493,((Echinocloa_haploclada_eh_chr5.4068:0.0822615,(ASEM_RSA5_H_RSA5chrom3000544.1:0.282514,(ASEM_AUS1_H_AUS1CM014272.1004581.1:0.00201825,ASEM_AUS1_H_AUS1CM014272.1004572.1:0.000927807)n29:0.036182)n28:0.0709499)n27:0.0790054,(Urochloa_fusta_Urofu.3G382700:0.16406,(Eragrostis_curvula_EJB05_01561:0.256658,Eleusine_coracana_ELECO.r07.5BG0439080:0.205306)n31:0.0245894)n30:0.0180621)n26:0.0020069)n20:0.0348808)n18:0.00387565)n8:0.0634255,(((ASEM_RSA5_H_RSA5chrom1003537.1:0.0132105,(ASEM_AUS1_H_AUS1CM014272.1004582.1:0.00329251,ASEM_AUS1_H_AUS1CM014272.1004573.1:0.00718062)n35:0.00715401)n34:0.00497941,(ASEM_RSA5_H_RSA5chrom3000545.1:0.00707103,ASEM_AUS1_H_AUS1CM014272.1004578.1:0.0108768)n36:0.00120853)n33:0.276779,(Eleusine_coracana_ELECO.r07.9AG0677940:0.0150158,Eleusine_coracana_ELECO.r07.9BG0701660:0.0130995)n37:0.221264)n32:0.0245848)n7:0.0926574)n2:0.0433827)n0;
```
