## Supplementary Dataset S1 for "Gene turnover and contingency facilitated the repeated evolution of C_4_ photosynthesis in grasses": OG0013091_tree.txt

```
(((((Dendrocalamus_sinicus_Dendrocalamus_sinicus_Dsi01B_2198006_2201389_Dsi01Bg01390.1_1_CDS_4147693750_42802:0.0406957,((Dendrocalamus_sinicus_Dendrocalamus_sinicus_Dsi01A_2682141_2685715_Dsi01Ag01870.2_1_CDS_4147685302_6195:0.0331057,Ampelocalamus_luodianensis_Alu01Dg01590.2:0.024587)n6:0.00390833,(Ampelocalamus_luodianensis_Alu01Cg02350.2:0.0308225,Dendrocalamus_sinicus_Dendrocalamus_sinicus_Dsi01C_1554297_1557733_Dsi01Cg01110.1_1_CDS_4147701568_9062:0.0343388)n7:0.00381542)n5:0.00380007)n4:0.0159036,(Olyra_latifolia_Ola035018:0.0113599,Olyra_latifolia_Ola035024:0.00487488)n8:0.0700675)n3:0.00800245,(Brachypodium_distachyon_BRADI_4g25410v3:0.101826,(Hordeum_spontaneum_WB01_001798_0536854:0.00148946,Hordeum_vulgareMorex_HORVU.MOREX.r3.4HG0335180:0.000501038)n10:0.126421)n9:0.045577)n2:0.00821734,(((Oryza_sativa_LOC_Os03g61080:0.0662563,Leersia_perrieri_LPERR03G33620:0.0723885)n13:0.0281502,(Oryza_sativa_LOC_Os03g17840:0.05255,Leersia_perrieri_LPERR03G11730:0.071596)n14:0.02145)n12:0.00957445,(Zizania_latifolia_GWHTBFHI024332:0.0435481,(Zizania_latifolia_GWHTBFHI025906:0.0546665,Zizania_latifolia_GWHTBFHI015367:0.0238832)n16:0.0266808)n15:0.0194945)n11:0.0792233)n1:0.0537328,((Aristida_adscensionis_H_Aadptg000054l000021.1:0.098728,(Stipagrostis_hirtigluma_H_Shi_ptg000022l_000080.1:0.0113579,Stipagrostis_hirtigluma_H_Shi_ptg000046l_000857.1:0.00716296)n19:0.0673567)n18:0.0494097,((Phragmites_australis_Phragmites_australis_PaChr22_17702383_17705709_evm.model.PaChr22.732_1_CDS_4362432351_22126:0.0738769,Phragmites_australis_Phragmites_australis_PaChr23_14345658_14349007_evm.model.PaChr23.498_1_CDS_4362434853_12460:0.0727825)n21:0.00923381,(Chasmanthium_laxum_Chala.12G085600:0.0919773,(((ASEM_RSA5_H_RSA5chrom3005019.1:0.00759788,(ASEM_AUS1_H_AUS1CM014272.1000556.1:0.00446554,ASEM_AUS1_H_AUS1CM014272.1004434.1:0.00221319)n26:0.00985976)n25:0.0398997,(Dichantelium_oligosantes_H_DolKV775593.1000001.1:0.0324535,(Digitaria_radicosa_Dra03G0282600:0.031267,(Digitaria_exilis_H_Dex3A-001655.1:0.0101494,Digitaria_exilis_H_Dex3B-001645.1:0.0116185)n29:0.0336401)n28:0.0347076)n27:0.00175987)n24:0.0107063,((Sorghum_bicolor_SORBI_3008G080500:0.0356106,Zea_mays_Zm00001eb411420:0.0544853)n31:0.0304928,(Echinocloa_haploclada_eh_chr5.3815:0.0564755,((Panicum_hallii_Pahal.3G415800:0.0260821,(Panicum_virgatum_Pavir.3KG401100:0.0205489,Panicum_virgatum_Pavir.3NG211400:0.0244165)n35:0.0145957)n34:0.0182201,(Urochloa_fusta_Urofu.3G368700:0.0445438,(Cenchrus_americanus_H_CamCM007982.2004327.1:0.0454804,Setaria_viridis_SEVIR_3G324000v2:0.0207845)n37:0.0248211)n36:0.00678253)n33:0.00344525)n32:0.00313865)n30:0.0103875)n23:0.0653253)n22:0.0104318)n20:0.00692002)n17:0.0537328)n0;
```
