## Supplementary Dataset S1 for "Gene turnover and contingency facilitated the repeated evolution of C_4_ photosynthesis in grasses": OG0013092_tree.txt

```
((Streptochaeta_angustifolia_strangu_035152:0.158681,Pharus_latifolius_Phala.10G089800:0.083566)n1:0.0183779,((((Olyra_latifolia_Ola006814:0.0928984,Olyra_latifolia_Ola034996:0.0322039)n5:0.0233456,((Ampelocalamus_luodianensis_Alu12Cg05960.1:0.0394412,Ampelocalamus_luodianensis_Alu12Dg05550.2:0.0240747)n7:0.00925051,(Dendrocalamus_sinicus_Dendrocalamus_sinicus_Dsi12A_10345996_10352404_Dsi12Ag04600.1_1_CDS_4147842361_8964:0.0532647,(Dendrocalamus_sinicus_Dendrocalamus_sinicus_Dsi12B_14320481_14338961_Dsi12Bg03790.1_1_CDS_4147844881_6159:0.0439606,Dendrocalamus_sinicus_Dendrocalamus_sinicus_Dsi11C_9012782_9024843_Dsi11Cg03880.1_-1_CDS_4147838860_28083:0.0291796)n9:0.00291796)n8:0.000324218)n6:0.0020471)n4:0.0131994,((Hordeum_spontaneum_WB01_003153_1538358:0.100407,Brachypodium_distachyon_BRADI_4g07630v3:0.0510986)n11:0.0447819,((Zizania_latifolia_GWHTBFHI009320:0.0511871,Zizania_latifolia_GWHTBFHI028468:0.0340555)n13:0.0267173,(Oryza_sativa_LOC_Os12g27994:0.101674,Leersia_perrieri_LPERR12G09490:0.103793)n14:0.0275435)n12:0.0501846)n10:0.00425145)n3:0.00770759,(((Eleusine_coracana_ELECO.r07.5AG0389630:0.0951311,Eragrostis_curvula_EJB05_01743:0.0555932)n17:0.0285407,(Aristida_adscensionis_H_Aadptg000054l000103.1:0.0498409,(Stipagrostis_hirtigluma_H_Shi_ptg000022l_000670.1:0.0103029,Stipagrostis_hirtigluma_H_Shi_ptg000046l_000553.1:0.0124194)n19:0.0443973)n18:0.0163362)n16:0.0109353,(((Sorghum_bicolor_SORBI_3008G093200:0.0355752,Zea_mays_Zm00001eb132960:0.0392632)n22:0.060593,(Echinocloa_haploclada_eh_chr5.3860:0.0424505,(Dichantelium_oligosantes_H_DolKV776221.1000001.1:0.046597,((Urochloa_fusta_Urofu.5G348600:0.424999,Urochloa_fusta_Urofu.3G372400:0.0326439)n26:0.0142964,((Cenchrus_americanus_H_CamCM007985.2000473.1:0.0383187,Setaria_viridis_SEVIR_3G327100v2:0.0220015)n28:0.0171527,((ASEM_AUS1_H_AUS1CM014272.1000693.1:0.0241334,ASEM_RSA5_H_RSA5chrom3000703.1:0.0145093)n30:0.0284469,((Panicum_hallii_Pahal.3G422600:0.0205899,(Panicum_virgatum_Pavir.3NG209900:0.0272477,Panicum_virgatum_Pavir.3KG398900:0.0232397)n33:0.0134043)n32:0.028425,(Digitaria_radicosa_Dra03G0285200:0.0306113,(Digitaria_exilis_H_Dex3A-002644.1:0.00960048,Digitaria_exilis_H_Dex3B-002654.1:0.00880502)n35:0.0187383)n34:0.0307105)n31:0.00362628)n29:0.00557215)n27:0.00881775)n25:0.00804905)n24:0.00846492)n23:0.018631)n21:0.0364231,(Chasmanthium_laxum_Chala.12G149200:0.0488537,(Phragmites_australis_Phragmites_australis_PaChr23_15177989_15182102_evm.model.PaChr23.512_1_CDS_4362434887_26747:0.0634216,Phragmites_australis_Phragmites_australis_PaChr22_17935806_17954813_evm.model.PaChr22.739_1_CDS_4362432365_28000:0.0639255)n37:0.00710284)n36:0.0091586)n20:0.0139753)n15:0.0434946)n2:0.0183779)n0;
```
