## Supplementary Dataset S1 for "Gene turnover and contingency facilitated the repeated evolution of C_4_ photosynthesis in grasses": OG0013093_tree.txt

```
((Streptochaeta_angustifolia_strangu_032299:0.211308,(Pharus_latifolius_Phala.09G028600:0.0450036,Pharus_latifolius_Phala.07G005500:0.100614)n2:0.0981865)n1:0.0546739,((((Zizania_latifolia_GWHTBFHI000984:0.0843935,(Leersia_perrieri_LPERR05G09070:0.0955865,(Oryza_sativa_LOC_Os05g24890:0.0546837,Oryza_sativa_LOC_Os05g24150:0.0437537)n8:0.0498993)n7:0.0275266)n6:0.0713391,(Olyra_latifolia_Ola008290:0.0897423,(Dendrocalamus_sinicus_Dendrocalamus_sinicus_Dsi05A_14373218_14375165_Dsi05Ag04800.1_-1_CDS_4147763374_5890:0.0594447,Ampelocalamus_luodianensis_Alu05Dg13150.1:0.0363222)n10:0.0165552)n9:0.0198904)n5:0.0136189,(Brachypodium_distachyon_BRADI_3g03440v3:0.103318,(Hordeum_spontaneum_WB01_001144_0070249:0.00291038,Hordeum_vulgareMorex_HORVU.MOREX.r3.1HG0020320:5e-09)n12:0.116186)n11:0.0520714)n4:0.0180879,((Phragmites_australis_Phragmites_australis_PaChr9_13478170_13480179_evm.model.PaChr9.557_1_CDS_4362486255_9678:0.0922512,(Aristida_adscensionis_H_Aadptg000070l000060.1:0.0890863,Stipagrostis_hirtigluma_H_Shi_ptg000044l_000551.1:0.0681083)n15:0.0220258)n14:0.00782816,((Eragrostis_curvula_EJB05_30623:0.0963216,(Eleusine_coracana_ELECO.r07.5BG0456220:0.0638262,(Eleusine_coracana_ELECO.r07.4BG0359690:0.0114425,Eleusine_coracana_ELECO.r07.4AG0327690:0.0216863)n19:0.0206536)n18:0.084891)n17:0.0617474,(Chasmanthium_laxum_Chala.07G100300:0.0746915,((Zea_mays_Zm00001eb329770:0.0538302,Sorghum_bicolor_SORBI_3002G403500:0.0318971)n22:0.0708496,(Dichantelium_oligosantes_H_DolKV779064.1000004.1:0.0454061,((((Urochloa_fusta_Urofu.3G337900:0.0443599,((Panicum_hallii_Pahal.6G289600:0.0998796,Panicum_hallii_Pahal.6G289900:0.00705051)n29:0.00606193,((Panicum_virgatum_Pavir.6KG018800:6e-09,Panicum_virgatum_Pavir.6KG392300:0.00199964)n31:0.0343731,Panicum_virgatum_Pavir.6NG342000:0.0162674)n30:0.00180749)n28:0.00517255)n27:0.00731204,((Setaria_viridis_SEVIR_9G580100v2:0.0191671,Setaria_viridis_SEVIR_7G334451v2:0.00599616)n33:0.012084,(Cenchrus_americanus_H_CamCM007983.2002608.1:0.0447801,Cenchrus_americanus_H_CamCM007983.2002607.1:0.0856385)n34:0.00951539)n32:0.00579619)n26:0.00183261,(ASEM_AUS1_H_AUS1CM014272.1004386.1:0.0150523,ASEM_RSA5_H_RSA5chrom3000817.1:0.0077785)n35:0.0616622)n25:0.00625762,(Digitaria_radicosa_Dra04G0145300:0.05134,(Digitaria_exilis_H_Dex3A-001205.1:0.018394,Digitaria_exilis_H_Dex3B-001223.1:0.010461)n37:0.0407791)n36:0.0459)n24:0.013735)n23:0.0248973)n21:0.01123)n20:0.0282403)n16:0.00917816)n13:0.0465997)n3:0.0546739)n0;
```
