## Supplementary Dataset S1 for "Gene turnover and contingency facilitated the repeated evolution of C_4_ photosynthesis in grasses": OG0013094_tree.txt

```
((Streptochaeta_angustifolia_strangu_005969:0.207737,(Pharus_latifolius_Phala.10G072300.3:5e-09,(Pharus_latifolius_Phala.10G072300:6e-09,Pharus_latifolius_Phala.10G072300.2:5e-09)n3:5e-09)n2:0.126438)n1:0.0394034,(((Zizania_latifolia_GWHTBFHI028375:0.0753863,(Leersia_perrieri_LPERR12G07480:0.104105,Oryza_sativa_LOC_Os12g18640:0.039908)n7:0.0317252)n6:0.0545642,(((Phragmites_australis_Phragmites_australis_PaChr22_15191312_15193409_evm.model.PaChr22.693_1_CDS_4362432263_27579:0.0797222,(Eragrostis_curvula_EJB05_03110:0.0654069,(Eleusine_coracana_ELECO.r07.5BG0434960:0.0230185,Eleusine_coracana_ELECO.r07.5AG0387480:0.015463)n12:0.0898783)n11:0.0445316)n10:0.0130588,(Chasmanthium_laxum_Chala.12G163400:0.069715,((Ampelocalamus_luodianensis_Alu12Cg01330.1:0.494173,(Sorghum_bicolor_SORBI_3010G249700:0.0475193,Zea_mays_Zm00001eb273000:0.133529)n16:0.0705077)n15:0.0419491,((Urochloa_fusta_Urofu.3G354800:0.051504,(Cenchrus_americanus_H_CamLKME02014686.1000133.1:0.112508,Setaria_viridis_SEVIR_3G313500v2:0.0154849)n19:0.0278827)n18:0.00926761,((ASEM_AUS1_H_AUS1CM014272.1004382.1:0.0118242,ASEM_RSA5_H_RSA5chrom3000830.1:0.0116547)n21:0.0377918,(Dichantelium_oligosantes_H_DolKV773708.1000001.1:0.0299496,((Panicum_hallii_Pahal.3G365700:0.0323307,(Panicum_virgatum_Pavir.3KG242300:0.0238432,Panicum_virgatum_Pavir.3NG093000:0.024335)n25:0.011246)n24:0.0234459,((Digitaria_radicosa_Dra03G0273700:5e-09,Digitaria_radicosa_Dra03G0273700.2:5e-09)n27:0.0289518,(Digitaria_exilis_H_Dex3A-001555.1:0.0129151,Digitaria_exilis_H_Dex3B-001554.1:0.0203192)n28:0.0320468)n26:0.0234897)n23:0.00258486)n22:0.00343427)n20:0.0051497)n17:0.0379015)n14:0.0299141)n13:0.0206471)n9:0.00872422,((Olyra_latifolia_Ola007151:0.0764632,((Ampelocalamus_luodianensis_Alu12Dg05050.1:0.00215573,Ampelocalamus_luodianensis_Alu12Dg05060.2:0.00513027)n32:0.0283775,(Dendrocalamus_sinicus_Dendrocalamus_sinicus_Dsi11C_6981982_6990027_Dsi11Cg03380.1_1_CDS_4147838710_509:0.0718366,Dendrocalamus_sinicus_Dendrocalamus_sinicus_Dsi12B_11241535_11243577_Dsi12Bg03510.1_1_CDS_4147844797_15724:0.0396658)n33:0.00440731)n31:0.00605461)n30:0.0200329,(Brachypodium_distachyon_BRADI_4g39100v3:0.0819681,(Hordeum_spontaneum_WB01_002869_0042914:0.00339732,Hordeum_vulgareMorex_HORVU.MOREX.r3.3HG0304630:5e-09)n35:0.193319)n34:0.0506758)n29:0.0251226)n8:0.0027914)n5:0.0138831,(Aristida_adscensionis_H_Aadptg000052l000107.1:0.0788569,(Stipagrostis_hirtigluma_H_Shi_ptg000022l_000019.1:5e-09,Stipagrostis_hirtigluma_H_Shi_ptg000046l_000767.1:0.000573618)n37:0.0697093)n36:0.0477361)n4:0.0394034)n0;
```
