## Supplementary Dataset S1 for "Gene turnover and contingency facilitated the repeated evolution of C_4_ photosynthesis in grasses": OG0013095_tree.txt

```
((Ananas_comosus_H_Ananas_contig20_000229.1:0.0199271,Tillandsia_fasciculata_H_Tillandsia_CM054949.1_000572.1:0.0137511)n1:0.111631,((Streptochaeta_angustifolia_strangu_015962:0.0609139,(Pharus_latifolius_Phala.08G174500:5e-09,Pharus_latifolius_Phala.08G174500.2:0.035154)n4:0.0350706)n3:0.0170204,((((Zizania_latifolia_GWHTBFHI001066:0.0229496,Zizania_latifolia_GWHTBFHI031896:0.0285376)n8:0.0105746,(Leersia_perrieri_LPERR05G08000:0.0314294,Oryza_sativa_LOC_Os05g19974:0.0242351)n9:0.0182754)n7:0.0324994,((Hordeum_vulgareMorex_HORVU.MOREX.r3.1HG0035560:0.0658623,Brachypodium_distachyon_BRADI_1g61210v3:0.0598765)n11:0.0205411,((Ampelocalamus_luodianensis_Alu05Dg13300.1:0.0119699,Dendrocalamus_sinicus_Dendrocalamus_sinicus_Dsi05A_11779136_11786875_Dsi05Ag04380.1_-1_CDS_4147763248_48662:0.0176538)n13:0.00491163,(Dendrocalamus_sinicus_Dendrocalamus_sinicus_Dsi05B_11962476_11970303_Dsi05Bg04780.1_1_CDS_4147767655_27848:0.0204743,Ampelocalamus_luodianensis_Alu05Cg17090.1:0.0179581)n14:0.000968709)n12:0.00616231)n10:0.00792526)n6:0.00864223,((((Sorghum_bicolor_SORBI_3006G032900:0.011754,(Zea_mays_Zm00001eb086780:0.0166035,Zea_mays_Zm00001eb420110:0.0181341)n19:0.0020149)n18:0.00342576,(Phragmites_australis_Phragmites_australis_PaChr12_11504508_11505678_evm.model.PaChr12.554_1_CDS_4362382980_29516:0.0136528,(((Digitaria_exilis_H_Dex3B-002741.1:0.0145437,Digitaria_radicosa_Dra03G0268000:0.0181639)n23:0.0191865,(ASEM_AUS1_H_AUS1CM014272.1000831.1:0.032138,(Urochloa_fusta_Urofu.3G343400:0.027988,(Cenchrus_americanus_H_CamCM007982.2001036.1:0.026013,Setaria_viridis_SEVIR_3G300100v2:0.0119821)n26:0.0124491)n25:0.00399635)n24:0.00409944)n22:0.00248058,(((Echinocloa_haploclada_eh_chr5.3574:0.0524656,(Dichantelium_oligosantes_H_DolKV772791.1000002.1:0.0507945,ASEM_RSA5_H_RSA5chrom3004904.1:0.0357877)n30:0.00456874)n29:0.0322616,(Phragmites_australis_Phragmites_australis_PaChr12_11507339_11509698_evm.model.PaChr12.555_1_CDS_4362382982_30354:0.0271295,(Olyra_latifolia_scaffold384_298118_302166_+:0.220167,Hordeum_spontaneum_WB01_001358_0014428:0.0650061)n32:0.280831)n31:0.0593917)n28:0.0345927,(Panicum_hallii_Pahal.3G378800:0.00993103,(Panicum_virgatum_Pavir.3KG249800:0.0197629,Panicum_virgatum_Pavir.J788500:0.0239513)n34:0.00266125)n33:0.0203361)n27:0.00617704)n21:0.011409)n20:0.00126767)n17:0.0133756,Chasmanthium_laxum_Chala.07G092900:0.037326)n16:0.00823253,(Eragrostis_curvula_EJB05_34568:0.0523447,((Stipagrostis_hirtigluma_H_Shi_ptg000045l_000440.1:0.00358945,Stipagrostis_hirtigluma_H_Shi_ptg000049l_001350.1:0.0149726)n37:0.0119884,Aristida_adscensionis_H_Aadptg000042l000315.1:0.0251123)n36:0.00808417)n35:0.00830945)n15:0.023825)n5:0.0268303)n2:0.111631)n0;
```
