## Supplementary Dataset S1 for "Gene turnover and contingency facilitated the repeated evolution of C_4_ photosynthesis in grasses": OG0013096_tree.txt

```
((Streptochaeta_angustifolia_strangu_025705:0.145991,(Pharus_latifolius_Phala.01G005500:5e-09,Pharus_latifolius_Phala.01G005500.2:0.0231877)n2:0.109948)n1:0.0237899,((((Zizania_latifolia_GWHTBFHI022635:0.110687,(Leersia_perrieri_LPERR03G35620:0.141768,Oryza_sativa_LOC_Os03g64140:0.110617)n7:0.0445758)n6:0.0706663,((Brachypodium_distachyon_BRADI_1g00830v3:0.0976567,(Hordeum_spontaneum_WB01_004601_0317145:0.013457,Hordeum_vulgareMorex_HORVU.MOREX.r3.5HG0537130:0.00294228)n10:0.130147)n9:0.0465113,(Hordeum_spontaneum_WB01_002410_1410273:0.419952,Hordeum_spontaneum_WB01_009709_0076879:0.454574)n11:0.246874)n8:0.0274304)n5:0.0255165,((Olyra_latifolia_Ola030187:0.14331,(Dendrocalamus_sinicus_Dendrocalamus_sinicus_Dsi03C_32796751_32800840_Dsi03Cg18650.1_-1_CDS_4147746709_5835:0.0931181,Dendrocalamus_sinicus_Dendrocalamus_sinicus_Dsi03B_306463_308730_Dsi03Bg00240.1_1_CDS_4147734181_3542:0.0429524)n14:0.00823381)n13:0.0120497,(Ampelocalamus_luodianensis_Alu03Cg00350.1:0.29122,Ampelocalamus_luodianensis_Alu03Dg30310.2:0.0314004)n15:0.00348893)n12:0.0193894)n4:0.0275198,((Aristida_adscensionis_H_Aadptg000005l000027.1:0.0663208,(Stipagrostis_hirtigluma_H_Shi_ptg000035l_000113.1:0.00566403,Stipagrostis_hirtigluma_H_Shi_ptg000037l_000028.1:0.0070133)n18:0.0279861)n17:0.0922631,((Chasmanthium_laxum_Chala.03G291600:0.0723472,(Zea_mays_Zm00001eb210410:0.119026,((Cenchrus_americanus_H_CamCM007982.2003487.1:0.0644103,Setaria_viridis_SEVIR_9G003500v2:0.0211863)n23:0.0133573,(((Panicum_hallii_Pahal.9G003200:0.0205665,(Panicum_virgatum_Pavir.9KG023200:0.0186562,Panicum_virgatum_Pavir.9NG017200:0.0436468)n27:0.0249703)n26:0.0420838,(Dichantelium_oligosantes_H_DolKV776843.1000017.1:0.061397,(ASEM_RSA5_H_RSA5chrom9003730.1:0.00821136,(ASEM_AUS1_H_AUS1CM014272.1004328.1:0.00181835,ASEM_AUS1_H_AUS1CM014278.1004571.1:5e-09)n30:0.0148273)n29:0.102953)n28:0.0098988)n25:0.00956829,((Digitaria_radicosa_Dra09G0002600:0.026917,(Digitaria_exilis_H_Dex9A-000017.1:0.0025151,Digitaria_exilis_H_Dex9B-000015.1:0.0097461)n33:0.0238619)n32:0.0499748,(Echinocloa_haploclada_eh_chr1.21:0.101056,Urochloa_fusta_Urofu.9G003000:0.0457119)n34:0.0101293)n31:0.00991338)n24:0.0110184)n22:0.0431062)n21:0.0232554)n20:0.0152222,((Eleusine_coracana_ELECO.r07.3BG0252540:0.100867,Eragrostis_curvula_EJB05_03685:0.0535091)n36:0.0406541,(Phragmites_australis_Phragmites_australis_PaChr3_49180740_49183561_evm.model.PaChr3.2923_1_CDS_4362447085_17131:0.0744627,Phragmites_australis_Phragmites_australis_PaChr4_48574812_48577178_evm.model.PaChr4.2656_1_CDS_4362455057_14210:0.128528)n37:0.0142809)n35:0.0268555)n19:0.0250974)n16:0.0457551)n3:0.0237899)n0;
```
