## Supplementary Dataset S1 for "Gene turnover and contingency facilitated the repeated evolution of C_4_ photosynthesis in grasses": OG0013097_tree.txt

```
((Streptochaeta_angustifolia_strangu_040599:0.173569,(Pharus_latifolius_Phala.07G091000:5e-09,Pharus_latifolius_Phala.07G091000.2:5e-09)n2:0.174068)n1:0.0475903,((Brachypodium_distachyon_BRADI_2g31070v3:0.158207,Hordeum_vulgareMorex_HORVU.MOREX.r3.1HG0079970:0.112229)n4:0.0590302,(((Zizania_latifolia_GWHTBFHI031865:0.0607067,(Leersia_perrieri_LPERR05G09610:0.0416744,Oryza_sativa_LOC_Os05g26954:0.0605301)n8:0.0455637)n7:0.0881014,((Aristida_adscensionis_H_Aadptg000042l000431.1:0.0741935,(Stipagrostis_hirtigluma_H_Shi_ptg000040l_000090.1:0.00154691,Stipagrostis_hirtigluma_H_Shi_ptg000049l_000815.1:0.00519911)n11:0.0527521)n10:0.0408024,((Eragrostis_curvula_EJB05_34950:0.0739082,(Eleusine_coracana_ELECO.r07.5BG0424520:0.0228748,Eleusine_coracana_ELECO.r07.5AG0377370:0.0186822)n14:0.0607521)n13:0.0582799,(Phragmites_australis_Phragmites_australis_PaChr12_16561785_16566934_evm.model.PaChr12.643_1_CDS_4362383178_27838:0.0554885,((Chasmanthium_laxum_Chala.07G114400:0.107391,Chasmanthium_laxum_Chala.07G106700:0.0221831)n17:0.0407777,(((Panicum_virgatum_Pavir.3KG252000:0.138415,Panicum_virgatum_Pavir.3NG165500:0.0218909)n20:0.0364088,((Cenchrus_americanus_H_CamCM007982.2004318.1:0.0282551,Setaria_viridis_SEVIR_3G292600v2:0.0191484)n22:0.0277769,((Dichantelium_oligosantes_H_DolKV775648.1000001.1:0.033952,(ASEM_AUS1_H_AUS1CM014272.1004307.1:0.00381008,ASEM_RSA5_H_RSA5chrom3001052.1:0.0109964)n25:0.0847087)n24:0.011125,((Digitaria_exilis_H_Dex3A-001491.1:0.00332798,Digitaria_exilis_H_Dex3B-001495.1:0.00669166)n27:0.0448432,(Digitaria_radicosa_Dra03G0263400.5:5e-09,(Digitaria_radicosa_Dra03G0263400.6:5e-09,(Digitaria_radicosa_Dra03G0263400.4:5e-09,(Digitaria_radicosa_Dra03G0263400.3:5e-09,(Digitaria_radicosa_Dra03G0263400:5e-09,Digitaria_radicosa_Dra03G0263400.2:6e-09)n32:5e-09)n31:5e-09)n30:5e-09)n29:5e-09)n28:0.0337612)n26:0.0282194)n23:0.00196385)n21:0.00942832)n19:0.020425,(Zea_mays_Zm00001eb350240:0.0358712,(Sorghum_bicolor_SORBI_3009G097200:0.111352,Sorghum_bicolor_SORBI_3009G097250:0.122599)n34:0.0136221)n33:0.0108131)n18:0.0137777)n16:0.0077046)n15:0.0124956)n12:0.0282866)n9:0.051605)n6:0.0237667,(Olyra_latifolia_Ola017352:0.0702862,(Ampelocalamus_luodianensis_Alu05Cg16650.2:0.0280226,(Dendrocalamus_sinicus_Dendrocalamus_sinicus_Dsi05A_15786317_15789849_Dsi05Ag05140.1_1_CDS_4147763476_6453:0.0954751,Dendrocalamus_sinicus_Dendrocalamus_sinicus_Dsi05C_12114603_12123130_Dsi05Cg08470.1_1_CDS_4147773130_39686:0.0665793)n37:0.0073977)n36:0.0388272)n35:0.0111894)n5:0.0256404)n3:0.0475903)n0;
```
