## Supplementary Dataset S1 for "Gene turnover and contingency facilitated the repeated evolution of C_4_ photosynthesis in grasses": OG0013098_tree.txt

```
((Ananas_comosus_H_Ananas_contig5_000806.1:0.0522909,Tillandsia_fasciculata_H_Tillandsia_CM054930.1_000169.1:0.0844376)n1:0.139423,(Pharus_latifolius_Phala.07G091200:0.131394,(Streptochaeta_angustifolia_strangu_019908:0.168726,(Zizania_latifolia_GWHTBFHI000947:0.096175,((((Eragrostis_curvula_EJB05_34956:0.141752,(Eleusine_coracana_ELECO.r07.5BG0424500:0.0450621,Eleusine_coracana_ELECO.r07.5AG0377330:0.0394522)n9:0.105097)n8:0.0664046,((Aristida_adscensionis_H_Aadptg000042l000430.1:0.0906005,(Stipagrostis_hirtigluma_H_Shi_ptg000040l_000089.1:0.0289737,Stipagrostis_hirtigluma_H_Shi_ptg000049l_000814.1:0.0689949)n12:0.0655496)n11:0.0230561,(Phragmites_australis_Phragmites_australis_PaChr9_15342868_15348961_evm.model.PaChr9.607_1_CDS_4362486367_14314:0.076305,(Sorghum_bicolor_SORBI_3009G101800:0.11037,((Panicum_virgatum_Pavir.3NG165100:0.034704,Panicum_hallii_Pahal.3G345400:0.0425807)n16:0.0206644,((ASEM_AUS1_H_AUS1CM014272.1004304.1:0.0127784,ASEM_RSA5_H_RSA5chrom3001050.1:0.0238709)n18:0.0532674,(Dichantelium_oligosantes_H_DolKV775335.1000002.1:0.0436172,((Digitaria_radicosa_Dra03G0263200:0.0490861,(Digitaria_exilis_H_Dex3B-001494.1:0.0457776,Digitaria_exilis_H_Dex3A-001490.1:0.0299474)n22:0.053997)n21:0.0208681,(Setaria_viridis_SEVIR_3G292300v2:0.0781584,Dichantelium_oligosantes_H_DolKV775335.1000001.1:0.0274335)n23:0.00907627)n20:0.0133253)n19:0.00148059)n17:0.00975554)n15:0.00820415)n14:0.0274285)n13:0.0148573)n10:0.0111249)n7:0.0322395,(Leersia_perrieri_LPERR05G09650:0.125131,Oryza_sativa_LOC_Os05g27010:0.0608981)n24:0.0355205)n6:0.00394672,(((Olyra_latifolia_Ola017362:0.0672429,((Dendrocalamus_sinicus_Dendrocalamus_sinicus_Dsi05C_12066064_12073961_Dsi05Cg08440.1_1_CDS_4147773121_34619:0.0236988,(Ampelocalamus_luodianensis_Alu05Cg16610.1:0.000683406,Ampelocalamus_luodianensis_Alu05Cg16630.2:0.013192)n30:0.0286352)n29:0.0120423,(Ampelocalamus_luodianensis_Alu05Dg12270.1:0.0453945,Dendrocalamus_sinicus_Dendrocalamus_sinicus_Dsi05A_16013978_16020788_Dsi05Ag05180.1_-1_CDS_4147763488_13205:0.0534801)n31:0.00594224)n28:0.0133146)n27:0.0181348,(Brachypodium_distachyon_BRADI_2g30380v3:0.142892,(Hordeum_spontaneum_WB01_005636_0182796:0.0220745,Hordeum_vulgareMorex_HORVU.MOREX.r3.7HG0735210:0.0130546)n33:0.0933818)n32:0.0353203)n26:0.0117598,(Oryza_sativa_LOC_Os05g27050:0.118396,(Hordeum_spontaneum_WB01_005636_0192703:0.124486,(Eragrostis_curvula_EJB05_34955:0.163244,(Ampelocalamus_luodianensis_Alu05Dg12260.1:0.199129,Echinocloa_haploclada_eh_chr5.3453:0.238909)n37:0.096686)n36:0.0432307)n35:0.0356003)n34:0.0831267)n25:0.0092363)n5:0.0191143)n4:0.00212381)n3:0.0472874)n2:0.139423)n0;
```
