## Supplementary Dataset S1 for "Gene turnover and contingency facilitated the repeated evolution of C_4_ photosynthesis in grasses": OG0013099_tree.txt

```
((Ananas_comosus_H_Ananas_contig4_001186.1:0.0252536,Tillandsia_fasciculata_H_Tillandsia_CM054931.1_000514.1:0.0276482)n1:0.0846404,(Streptochaeta_angustifolia_strangu_040287:0.0759943,((Pharus_latifolius_Phala.06G035300:6e-09,Pharus_latifolius_Phala.06G035300.2:5e-09)n4:0.0584112,(((Dendrocalamus_sinicus_Dendrocalamus_sinicus_Dsi04A_48122093_48126117_Dsi04Ag18940.1_1_CDS_4147752469_7542:0.0274597,(Olyra_latifolia_Ola022126:0.0522372,((Ampelocalamus_luodianensis_Alu04Cg02650.1:5e-09,Ampelocalamus_luodianensis_Alu04Cg02690.2:0.00244492)n10:0.0243256,Ampelocalamus_luodianensis_Alu04Dg19430.2:0.0182476)n9:0.00202752)n8:0.0019196)n7:0.0160647,(((Leersia_perrieri_LPERR04G02530:0.0316244,Oryza_sativa_LOC_Os12g17910:0.0251324)n13:0.0179467,(Zizania_latifolia_GWHTBFHI016387:0.0342666,Zizania_latifolia_GWHTBFHI019902:0.0360145)n14:0.0177783)n12:0.0250319,(Brachypodium_distachyon_BRADI_5g02890v3:0.0351595,(Hordeum_spontaneum_WB01_004933_0217918:5e-09,Hordeum_vulgareMorex_HORVU.MOREX.r3.2HG0102500:0.000647614)n16:0.0731004)n15:0.0474486)n11:0.00577874)n6:0.00934495,(((Aristida_adscensionis_H_Aadptg000102l000055.1:0.0509881,Stipagrostis_hirtigluma_H_Shi_ptg000016l_002895.1:0.0382224)n19:0.0129511,((Phragmites_australis_Phragmites_australis_PaChr7_30610450_30615896_evm.model.PaChr7.1681_1_CDS_4362474720_795:0.0297071,Phragmites_australis_Phragmites_australis_PaChr11_26786687_26790944_evm.model.PaChr11.1671_1_CDS_4362376368_9733:0.0370065)n21:0.0102298,(Eragrostis_curvula_EJB05_47371:0.048405,(Eleusine_coracana_ELECO.r07.4BG0353860:0.00409953,Eleusine_coracana_ELECO.r07.4AG0325820:0.00324642)n23:0.0375836)n22:0.0468578)n20:0.00620497)n18:0.00890531,(Chasmanthium_laxum_Chala.06G035500:0.0341216,((Sorghum_bicolor_SORBI_3009G098100:0.0216062,Zea_mays_Zm00001eb286730:0.035163)n26:0.0286699,((Dichantelium_oligosantes_H_DolKV780825.1000001.1:0.0165835,(ASEM_AUS1_H_AUS1CM014272.1004302.1:0.00928537,ASEM_RSA5_H_RSA5chrom2001685.1:0.00915954)n29:0.016609)n28:0.00146815,((Panicum_hallii_Pahal.3G345200:0.0107249,(Panicum_virgatum_Pavir.3KG316600:0.0109045,Panicum_virgatum_Pavir.3NG144800:0.0107823)n32:0.00769885)n31:0.017306,((Echinocloa_haploclada_eh_chr5.3452:0.0355956,(Digitaria_radicosa_Dra03G0263100:0.0201191,(Digitaria_exilis_H_Dex3A-001489.1:0.00661449,Digitaria_exilis_H_Dex3B-001493.1:0.00691758)n36:0.0195308)n35:0.0230001)n34:0.00662704,(Cenchrus_americanus_H_CamCM007982.2004339.1:0.0273718,Setaria_viridis_SEVIR_3G292100v2:0.0134871)n37:0.0190239)n33:0.00276589)n30:0.00449587)n27:0.0097383)n25:0.0176766)n24:0.0120111)n17:0.0299768)n5:0.0428537)n3:0.0249412)n2:0.0846404)n0;
```
