## Supplementary Dataset S1 for "Gene turnover and contingency facilitated the repeated evolution of C_4_ photosynthesis in grasses": OG0013100_tree.txt

```
((Streptochaeta_angustifolia_strangu_008291:0.294213,Pharus_latifolius_Phala.07G101500:0.186121)n1:0.0837192,((Eragrostis_curvula_EJB05_35059:0.201016,(Eleusine_coracana_ELECO.r07.5BG0423800:0.0360701,Eleusine_coracana_ELECO.r07.5AG0376610:0.0240233)n4:0.196702)n3:0.0386272,((Phragmites_australis_Phragmites_australis_PaChr12_18708606_18710530_evm.model.PaChr12.704_1_CDS_4362383314_77:0.160324,Phragmites_australis_Phragmites_australis_PaChr9_18412295_18414331_evm.model.PaChr9.687_1_CDS_4362486543_3360:0.106315)n6:0.0214552,((Aristida_adscensionis_H_Aadptg000028l000352.1:0.241805,((((Dendrocalamus_sinicus_Dendrocalamus_sinicus_Dsi05B_19165875_19167521_Dsi05Bg05810.1_1_CDS_4147767964_31225:0.168967,Ampelocalamus_luodianensis_Alu05Dg11690.1:0.0760424)n12:0.0323182,(Ampelocalamus_luodianensis_Alu05Cg16050.1:0.074739,(Dendrocalamus_sinicus_Dendrocalamus_sinicus_Dsi05A_17790797_17793775_Dsi05Ag05590.1_1_CDS_4147763611_25584:0.102603,Dendrocalamus_sinicus_Dendrocalamus_sinicus_Dsi05C_11196541_11198281_Dsi05Cg08060.1_-1_CDS_4147773007_27303:0.0892561)n14:0.00991734)n13:0.0498493)n11:0.0362841,((Brachypodium_distachyon_BRADI_2g28150v3:0.228048,(Hordeum_spontaneum_WB01_003556_0866660:0.022898,Hordeum_vulgareMorex_HORVU.MOREX.r3.1HG0061520:0.038429)n17:0.198453)n16:0.174481,((Zizania_latifolia_GWHTBFHI000897:0.132458,Zizania_latifolia_GWHTBFHI031809:0.142428)n19:0.0753564,(Leersia_perrieri_LPERR05G10300:0.178109,Oryza_sativa_LOC_Os05g28770:0.304547)n20:0.0671088)n18:0.074764)n15:0.0315029)n10:0.0894885,(Stipagrostis_hirtigluma_H_Shi_ptg000040l_000139.1:5e-09,Stipagrostis_hirtigluma_H_Shi_ptg000049l_001436.1:0.00372938)n21:0.183592)n9:0.0225248)n8:0.0192569,(Chasmanthium_laxum_Chala.07G115100:0.238562,(((Digitaria_radicosa_Dra03G0255000.2:0.00416188,Digitaria_radicosa_Dra03G0255000:0.0463062)n25:0.128742,(Digitaria_exilis_H_Dex3A-002794.1:0.0436403,Digitaria_exilis_H_Dex3B-002801.1:0.0396541)n26:0.0833242)n24:0.0720642,((Cenchrus_americanus_H_CamCM007982.2001138.1:0.122115,((ASEM_AUS1_H_AUS1CM014272.1000936.1:0.0505475,ASEM_RSA5_H_RSA5chrom3004767.1:0.0713627)n30:0.0881556,(Sorghum_bicolor_SORBI_3009G106100:0.110628,Zea_mays_Zm00001eb285990:0.154975)n31:0.0937221)n29:0.0153244)n28:0.0173968,(((Panicum_hallii_Pahal.3G316900:0.0519602,(Panicum_virgatum_Pavir.3KG381700:0.117129,Panicum_virgatum_Pavir.3NG139300:0.0792097)n35:0.026068)n34:0.028922,Dichantelium_oligosantes_H_DolKV777417.1000001.1:0.0990753)n33:0.035511,(Echinocloa_haploclada_eh_chr5.3351:0.128205,(Setaria_viridis_SEVIR_3G283000v2:0.0998699,Urochloa_fusta_Urofu.3G322800:0.0971553)n37:0.025554)n36:0.0149285)n32:0.0176676)n27:0.0256304)n23:0.0376823)n22:0.0438001)n7:0.0389187)n5:0.0251255)n2:0.0837192)n0;
```
