## Supplementary Dataset S1 for "Gene turnover and contingency facilitated the repeated evolution of C_4_ photosynthesis in grasses": OG0013101_tree.txt

```
((Ananas_comosus_H_Ananas_contig15_000216.1:0.0201704,Tillandsia_fasciculata_H_Tillandsia_CM054950.1_000683.1:0.032892)n1:0.123626,((Streptochaeta_angustifolia_strangu_015718:0.313607,Streptochaeta_angustifolia_strangu_026206:0.0297128)n3:0.0370737,((Pharus_latifolius_Phala.07G104200:0.00435893,Pharus_latifolius_Phala.07G104200.2:0.0103161)n5:0.0603149,((((Leersia_perrieri_LPERR05G10590:0.0597447,Oryza_sativa_LOC_Os05g29880:0.0658615)n9:0.0263697,(Zizania_latifolia_GWHTBFHI031741:0.0239579,Zizania_latifolia_GWHTBFHI031020:0.298636)n10:0.0282034)n8:0.0522054,((Phragmites_australis_Phragmites_australis_PaChr9_19050705_19058031_evm.model.PaChr9.707_1_CDS_4362486589_22721:0.0491665,((Aristida_adscensionis_H_Aadptg000070l000023.1:0.0515691,(Stipagrostis_hirtigluma_H_Shi_ptg000040l_000165.1:0.00346458,Stipagrostis_hirtigluma_H_Shi_ptg000049l_001465.1:0.00246835)n15:0.0462674)n14:0.0217353,(Chasmanthium_laxum_Chala.07G118000:0.0512331,((Sorghum_bicolor_SORBI_3009G111400:0.0353239,Zea_mays_Zm00001eb285730:0.0338506)n18:0.0352152,(ASEM_AUS1_H_AUS1CM014272.1000960.1:0.0452935,(Dichantelium_oligosantes_H_DolKV777534.1000001.1:0.0309217,((Urochloa_fusta_Urofu.3G317100:0.0326657,((Setaria_viridis_SEVIR_3G279400v2:0.0224046,Cenchrus_americanus_H_CamCM007982.2004201.1:0.0363092)n24:0.0132368,(Digitaria_radicosa_Dra03G0251900:0.0251191,(Digitaria_exilis_H_DexUA-002714.1:0.0173111,(Digitaria_exilis_H_Dex3A-002812.1:0.00864724,Digitaria_exilis_H_Dex3B-002822.1:0.00360097)n27:0.00351319)n26:0.020231)n25:0.0189913)n23:0.00465849)n22:0.00334605,(Panicum_hallii_Pahal.3G313100:0.0139703,(Panicum_virgatum_Pavir.3NG137800:0.0180292,Panicum_virgatum_Pavir.5KG324800:0.0192051)n29:0.0021339)n28:0.00181097)n21:0.00337186)n20:0.00385918)n19:0.02598)n17:0.0130054)n16:0.0151845)n13:0.00457327)n12:0.00682149,((Ampelocalamus_luodianensis_Alu05Dg11520.2:0.0250696,Dendrocalamus_sinicus_Dendrocalamus_sinicus_Dsi05A_18600263_18612821_Dsi05Ag05750.1_1_CDS_4147763659_52604:0.0268426)n31:0.0144414,(Olyra_latifolia_Ola033494:0.0634106,((Hordeum_spontaneum_WB01_004367_0011618:0.000985571,Hordeum_vulgareMorex_HORVU.MOREX.r3.1HG0060700:0.000962657)n34:0.0889832,(Brachypodium_distachyon_BRADI_2g43020v3:0.0525936,Chasmanthium_laxum_Chala.07G192900:0.066195)n35:0.0223461)n33:0.0154043)n32:0.0145946)n30:0.00796171)n11:0.000884635)n7:0.0131844,(Eragrostis_curvula_EJB05_35106:0.0703002,(Eleusine_coracana_ELECO.r07.5BG0423510:0.0108295,Eleusine_coracana_ELECO.r07.5AG0376290:0.0104564)n37:0.0558936)n36:0.0380775)n6:0.0485923)n4:0.0188706)n2:0.123626)n0;
```
