## Supplementary Dataset S1 for "Gene turnover and contingency facilitated the repeated evolution of C_4_ photosynthesis in grasses": OG0013102_tree.txt

```
((Ananas_comosus_H_Ananas_contig19_000186.1:0.011084,Tillandsia_fasciculata_H_Tillandsia_CM054951.1_000192.1:0.0339086)n1:0.0940729,((Streptochaeta_angustifolia_strangu_026219:0.0736984,(Pharus_latifolius_Phala.07G104900:0.139962,Pharus_latifolius_Phala.07G104900.2:0.00666217)n4:0.0979291)n3:0.0253229,((Oryza_sativa_LOC_Os05g30030:0.0292481,(Leersia_perrieri_LPERR05G10730:0.0357371,Zizania_latifolia_GWHTBFHI031746:0.031198)n7:0.0106206)n6:0.023746,(((((Eragrostis_curvula_EJB05_35149:0.0485076,(Eleusine_coracana_ELECO.r07.5BG0423390:0.0132781,Eleusine_coracana_ELECO.r07.5AG0376170:0.010109)n13:0.0501886)n12:0.02522,(Stipagrostis_hirtigluma_H_Shi_ptg000040l_000018.1:0.00339989,Stipagrostis_hirtigluma_H_Shi_ptg000049l_000749.1:5e-09)n14:0.029333)n11:0.00462892,Phragmites_australis_Phragmites_australis_PaChr12_19809372_19813667_evm.model.PaChr12.732_1_CDS_4362383376_26161:0.0525014)n10:0.00531123,(Chasmanthium_laxum_Chala.07G119900:0.03636,(Aristida_adscensionis_H_Aadptg000070l000020.1:0.0756594,((Setaria_viridis_SEVIR_3G277800v2:0.107029,((((Sorghum_bicolor_SORBI_3009G112900:0.00653446,Zea_mays_Zm00001eb346590:0.0298771)n22:0.0445276,(Dichantelium_oligosantes_H_DolKV783298.1000001.1:0.0208508,(Cenchrus_americanus_H_CamCM007982.2004187.1:0.197207,(ASEM_AUS1_H_AUS1CM014272.1004201.1:5e-09,ASEM_RSA5_H_RSA5chrom3000951.1:0.0099076)n25:0.0381725)n24:0.0280189)n23:0.00637734)n21:0.00640709,((Panicum_virgatum_Pavir.3NG136100:0.0205716,Panicum_hallii_Pahal.3G311400:0.0173891)n27:0.00531118,((Digitaria_radicosa_Dra03G0251100:0.00997203,(Digitaria_exilis_H_Dex3B-001424.1:0.116017,Digitaria_exilis_H_Dex3A-001419.1:0.073899)n30:0.027132)n29:0.0417439,Echinocloa_haploclada_eh_chr5.3294:0.0546153)n28:0.00724956)n26:0.0050283)n20:0.00723379,Panicum_virgatum_Pavir.3KG227600:0.0516112)n19:0.00573458)n18:0.0915271,Urochloa_fusta_Urofu.3G314900:0.0246558)n17:0.0213326)n16:0.00849465)n15:0.00423275)n9:0.0433199,(Olyra_latifolia_Ola033505:0.0367952,((Brachypodium_distachyon_BRADI_2g27840v3:0.0445204,(Hordeum_spontaneum_WB01_006497_0470485:0.00467736,Hordeum_vulgareMorex_HORVU.MOREX.r3.1HG0060570:5e-09)n34:0.0322873)n33:0.0390126,(Ampelocalamus_luodianensis_Alu05Dg11440.4:0.0365639,(Ampelocalamus_luodianensis_Alu05Cg15730.1:0.0174,(Dendrocalamus_sinicus_Dendrocalamus_sinicus_Dsi05B_20247089_20252835_Dsi05Bg06040.1_-1_CDS_4147768033_13220:0.0248362,Dendrocalamus_sinicus_Dendrocalamus_sinicus_Dsi05C_10856787_10861343_Dsi05Cg07880.1_1_CDS_4147772953_53761:0.0256066)n37:0.00284517)n36:0.0122812)n35:0.00136458)n32:0.00315934)n31:0.00618201)n8:0.0137194)n5:0.0445017)n2:0.0940729)n0;
```
