## Supplementary Dataset S1 for "Gene turnover and contingency facilitated the repeated evolution of C_4_ photosynthesis in grasses": OG0013103_tree.txt

```
(((Pharus_latifolius_Phala.09G072900:0,Pharus_latifolius_Phala.09G072900.3:0,Pharus_latifolius_Phala.09G072900.2:0)n2:0.0822361,Streptochaeta_angustifolia_strangu_027700:0.131073)n1:0.0393502,((((Leersia_perrieri_LPERR05G10810:0.0306667,Oryza_sativa_LOC_Os05g30340:0.0348159)n6:0.0305522,(Zizania_latifolia_GWHTBFHI000870:0.0450565,Zizania_latifolia_GWHTBFHI031753:0.0656447)n7:0.0311749)n5:0.0707313,((Olyra_latifolia_Ola033515:0.0874198,(Brachypodium_distachyon_BRADI_2g27790v3:0.0826535,(Hordeum_spontaneum_WB01_003445_0956869:5e-09,Hordeum_vulgareMorex_HORVU.MOREX.r3.1HG0060380:0.000818223)n11:0.098312)n10:0.0705698)n9:0.00970204,(Dendrocalamus_sinicus_Dendrocalamus_sinicus_Dsi05B_20296801_20300577_Dsi05Bg06050.2_1_CDS_4147768036_14908:0.0620786,(Ampelocalamus_luodianensis_AluCtg00561g00040.1:0.0672633,(Ampelocalamus_luodianensis_Alu05Cg15660.2:0.0374714,Ampelocalamus_luodianensis_Alu05Dg11370.1:0.0325051)n14:0.00325051)n13:0.000361167)n12:0.0098703)n8:0.0154729)n4:0.0257119,((((Eragrostis_curvula_EJB05_35144:0.0573406,(Eleusine_coracana_ELECO.r07.5BG0423340:0.0103243,Eleusine_coracana_ELECO.r07.5AG0376100:0.0102514)n19:0.0736691)n18:0.0520909,(Phragmites_australis_Phragmites_australis_PaChr12_19941146_19944346_evm.model.PaChr12.738_1_CDS_4362383388_31197:0.0618038,Phragmites_australis_Phragmites_australis_PaChr9_19340443_19343969_evm.model.PaChr9.718_1_CDS_4362486613_32799:0.0382039)n20:0.00424488)n17:0.0116671,(Aristida_adscensionis_H_Aadptg000070l000058.1:0.0731891,(Stipagrostis_hirtigluma_H_Shi_ptg000040l_000177.1:0.000836781,Stipagrostis_hirtigluma_H_Shi_ptg000049l_001483.1:0.0015765)n22:0.0380341)n21:0.0213726)n16:0.0222003,(Chasmanthium_laxum_Chala.07G120700:0.0411619,((Sorghum_bicolor_SORBI_3009G113900:0.0262372,Zea_mays_Zm00001eb285530:0.0498224)n25:0.0332716,(Dichantelium_oligosantes_H_DolKV781664.1000002.1:0.0477386,((Echinocloa_haploclada_eh_chr5.3271:0.0346467,(ASEM_AUS1_H_AUS1CM014272.1000975.1:0.00287859,ASEM_RSA5_H_RSA5chrom3004818.1:0.0043439)n29:0.0277488)n28:0.00402352,((Digitaria_radicosa_Dra03G0250000:0.0245378,(Digitaria_exilis_H_Dex3A-002821.1:0.00468041,Digitaria_exilis_H_Dex3B-002834.1:0.00403956)n32:0.024992)n31:0.0218097,(Setaria_viridis_SEVIR_3G276800v2:0.0333755,(Urochloa_fusta_Urofu.3G313800:0.0288599,(Panicum_hallii_Pahal.3G310700:0.0149016,(Panicum_virgatum_Pavir.3KG228800:0.0191973,Panicum_virgatum_Pavir.3NG135300:0.017069)n36:0.00421193)n35:0.0247775)n34:0.00478873)n33:0.00330255)n30:0.00741757)n27:0.00373953)n26:0.0116984)n24:0.028654)n23:0.0237299)n15:0.0531647)n3:0.0393502)n0;
```
