## Supplementary Dataset S1 for "Gene turnover and contingency facilitated the repeated evolution of C_4_ photosynthesis in grasses": OG0013104_tree.txt

```
(Streptochaeta_angustifolia_strangu_035218:0.116161,(((Brachypodium_distachyon_BRADI_2g27130v3:0.0774519,(Hordeum_spontaneum_WB01_000138_0036379:0.0437359,Hordeum_vulgareMorex_HORVU.MOREX.r3.1HG0059450:0.00707252)n4:0.0755073)n3:0.0604279,((Oryza_sativa_LOC_Os05g31160:0.095845,Zizania_latifolia_GWHTBFHI031071:0.0645833)n6:0.0774169,(Olyra_latifolia_Ola000158:0.0713905,(Ampelocalamus_luodianensis_Alu05Dg11000.2:0.0281858,(Dendrocalamus_sinicus_Dendrocalamus_sinicus_Dsi05A_19518160_19521650_Dsi05Ag06120.3_1_CDS_4147763770_1387:0.0403312,Dendrocalamus_sinicus_Dendrocalamus_sinicus_Dsi05B_21315667_21322791_Dsi05Bg06360.1_1_CDS_4147768129_10407:0.0445776)n9:0.00495306)n8:0.00924441)n7:0.0106405)n5:0.00633835)n2:0.0127067,(((Eragrostis_curvula_EJB05_35275:0.0748307,(Eleusine_coracana_ELECO.r07.5BG0422810:0.0119842,Eleusine_coracana_ELECO.r07.5AG0375410:0.0115775)n13:0.0875487)n12:0.0262363,(Aristida_adscensionis_H_Aadptg000070l000073.1:0.0934181,(Stipagrostis_hirtigluma_H_Shi_ptg000049l_001521.1:0.0271622,Stipagrostis_hirtigluma_H_Shi_ptg000052l_000750.1:0.0151407)n15:0.046014)n14:0.0132259)n11:0.0108076,((Chasmanthium_laxum_Chala.07G126000:0.0469441,(Phragmites_australis_Phragmites_australis_PaChr12_20828928_20832628_evm.model.PaChr12.772_1_CDS_4362383464_20707:0.0552484,Phragmites_australis_Phragmites_australis_PaChr9_20327826_20331218_evm.model.PaChr9.752_1_CDS_4362486689_22304:0.041656)n18:0.00462845)n17:0.0168926,((Sorghum_bicolor_SORBI_3009G119300:0.0255218,Zea_mays_Zm00001eb286770:0.0381086)n20:0.0471275,((ASEM_AUS1_H_AUS1CM014272.1001004.1:0.0167608,ASEM_RSA5_H_RSA5chrom3000917.1:0.00769779)n22:0.0378864,((Digitaria_radicosa_Dra03G0245900:0.0199268,(Digitaria_exilis_H_Dex3A-002846.1:0.00880555,Digitaria_exilis_H_Dex3B-002864.1:0.00374857)n25:0.0181781)n24:0.0287521,((Panicum_hallii_Pahal.3G302900:0.0195514,(Panicum_virgatum_Pavir.6NG042300:0.0385063,(Panicum_virgatum_Pavir.3NG120200:0.0113033,((Panicum_virgatum_Pavir.9NG091400:0.0179131,Panicum_virgatum_Pavir.9NG159400:0.0030829)n31:0.0302396,(Panicum_virgatum_Pavir.9NG091700:0.00125801,Panicum_virgatum_Pavir.9NG159600:5e-09)n32:0.0112684)n30:0.00359945)n29:0.0173812)n28:0.00696117)n27:0.0144176,((Urochloa_fusta_Urofu.3G307500:0.0369611,(Cenchrus_americanus_H_CamCM007982.2001186.1:0.0282772,Setaria_viridis_SEVIR_3G270300v2:0.0182082)n35:0.0153905)n34:0.00802953,((Echinocloa_haploclada_eh_chr5.3206:0,Echinocloa_haploclada_eh_chr5.3204:0)n37:0.0435639,Dichantelium_oligosantes_H_DolKV782635.1000001.1:0.02131)n36:0.00193512)n33:0.00106446)n26:0.00147881)n23:0.00695291)n21:0.0214793)n19:0.0298415)n16:0.0112312)n10:0.0365474)n1:0.116161)n0;
```
