## Supplementary Dataset S1 for "Gene turnover and contingency facilitated the repeated evolution of C_4_ photosynthesis in grasses": OG0013105_tree.txt

```
((Streptochaeta_angustifolia_strangu_038916:0.10187,(Pharus_latifolius_Phala.07G110900:0,Pharus_latifolius_Phala.07G110900.2:0)n2:0.0881134)n1:0.0221949,(((Zizania_latifolia_GWHTBFHI000842:0.056487,(Leersia_perrieri_LPERR05G11520:0.0722742,Oryza_sativa_LOC_Os05g31490:0.0426523)n6:0.028503)n5:0.0330304,((Brachypodium_distachyon_BRADI_2g27060v3:0.0475063,(Hordeum_spontaneum_WB01_000138_0816174:0.00142012,Hordeum_vulgareMorex_HORVU.MOREX.r3.1HG0059340:0.000465466)n9:0.0503351)n8:0.038957,(Olyra_latifolia_Ola000145:0.0716101,((Ampelocalamus_luodianensis_Alu05Cg15240.2:0.0305618,Ampelocalamus_luodianensis_Alu05Dg10940.1:0.0310477)n12:0.0041994,((Dendrocalamus_sinicus_Dendrocalamus_sinicus_Dsi05C_10481345_10486333_Dsi05Cg07700.1_1_CDS_4147772899_23364:0.00203535,Dendrocalamus_sinicus_Dendrocalamus_sinicus_DsiCtg00257_30803_35786_DsiCtg00257g00040.1_-1_CDS_4147849963_24181:0.00102171)n14:0.0297986,Dendrocalamus_sinicus_Dendrocalamus_sinicus_Dsi05A_19683412_19689131_Dsi05Ag06170.1_-1_CDS_4147763785_9830:0.0310585)n13:0.00345094)n11:0.0033137)n10:0.00854231)n7:0.00755942)n4:0.0106582,((Eragrostis_curvula_EJB05_35299:0.0535183,(Eleusine_coracana_ELECO.r07.5BG0420860:0.0124608,Eleusine_coracana_ELECO.r07.5AG0375300:0.00599189)n17:0.0499509)n16:0.0251328,((Aristida_adscensionis_H_Aadptg000128l000004.1:0.0493106,(Stipagrostis_hirtigluma_H_Shi_ptg000049l_000701.1:0.0125425,Stipagrostis_hirtigluma_H_Shi_ptg000052l_000699.1:0.0144758)n20:0.0283776)n19:0.0124152,((Chasmanthium_laxum_Chala.07G127200:0.0390778,((Sorghum_bicolor_SORBI_3009G120500:0.0161823,Zea_mays_Zm00001eb286850:0.033886)n24:0.0467904,(((Panicum_hallii_Pahal.3G301200:0.0142232,(Panicum_virgatum_Pavir.3NG116300:0.014009,Panicum_virgatum_Pavir.3NG118500:0.0132288)n28:0.00372287)n27:0.0170095,((Digitaria_radicosa_Dra03G0243900:0.0238429,(Digitaria_exilis_H_Dex3A-001387.1:0.0102776,Digitaria_exilis_H_Dex3B-001395.1:0.0127782)n31:0.00688735)n30:0.0308979,(Urochloa_fusta_Urofu.3G305300:0.025352,(Cenchrus_americanus_H_CamCM007982.2004149.1:0.0278846,Setaria_viridis_SEVIR_3G268000v2:0.020087)n33:0.0155598)n32:0.00753853)n29:0.00480017)n26:0.00572417,(Echinocloa_haploclada_eh_chr5.3190:0.0265226,((ASEM_AUS1_H_AUS1CM014272.1004157.1:0.00515822,ASEM_RSA5_H_RSA5chrom3004698.1:0.00531658)n36:0.0248519,Dichantelium_oligosantes_H_DolKV775295.1000001.1:0.0206294)n35:0.00195796)n34:0.00389776)n25:0.0126139)n23:0.0120728)n22:0.00907875,(Phragmites_australis_Phragmites_australis_PaChr12_20971866_20980457_evm.model.PaChr12.781_1_CDS_4362383484_29097:0.0393787,Phragmites_australis_Phragmites_australis_PaChr9_20511553_20515655_evm.model.PaChr9.763_1_CDS_4362486713_32379:0.0350999)n37:0.00389999)n21:0.00738316)n18:0.00528831)n15:0.0261587)n3:0.0221949)n0;
```
