## Supplementary Dataset S1 for "Gene turnover and contingency facilitated the repeated evolution of C_4_ photosynthesis in grasses": OG0013106_tree.txt

```
(((Brachypodium_distachyon_BRADI_2g27020v3:0.133863,(Hordeum_spontaneum_WB01_000138_1372951:0.00167724,Hordeum_vulgareMorex_HORVU.MOREX.r3.1HG0059230:0.00678591)n3:0.201404)n2:0.0499959,(((Leersia_perrieri_LPERR05G11570:0.101096,Oryza_sativa_LOC_Os05g31690:0.0605233)n6:0.0467763,(Zizania_latifolia_GWHTBFHI031082:0.0759947,(Zizania_latifolia_GWHTBFHI020175:0.0862607,Zizania_latifolia_GWHTBFHI000838:0.0100409)n8:0.0455182)n7:0.032145)n5:0.0948598,(Olyra_latifolia_Ola000141:0.0945634,((Ampelocalamus_luodianensis_Alu05Cg15220.1:0.0333302,Dendrocalamus_sinicus_Dendrocalamus_sinicus_Dsi05C_10438253_10441453_Dsi05Cg07680.1_-1_CDS_4147772893_19988:0.0319246)n11:0.0328877,(Ampelocalamus_luodianensis_Alu05Dg10900.2:0.0691852,(Dendrocalamus_sinicus_Dendrocalamus_sinicus_Dsi05A_19843022_19846297_Dsi05Ag06200.1_1_CDS_4147763794_14894:0.0542333,Dendrocalamus_sinicus_Dendrocalamus_sinicus_Dsi05B_21617175_21620453_Dsi05Bg06440.1_1_CDS_4147768153_23911:0.0624894)n13:0.00694326)n12:0.00720727)n10:0.000800808)n9:0.00877256)n4:0.030694)n1:0.0417293,((Aristida_adscensionis_H_Aadptg000077l000020.1:0.156674,(Stipagrostis_hirtigluma_H_Shi_ptg000049l_001526.1:0.0394227,Stipagrostis_hirtigluma_H_Shi_ptg000052l_000762.1:0.0442316)n16:0.0579498)n15:0.0256602,((Eragrostis_curvula_EJB05_35309:0.127262,(Eleusine_coracana_ELECO.r07.5BG0420940:0.0234661,Eleusine_coracana_ELECO.r07.5AG0375210:0.0260515)n19:0.124144)n18:0.0365267,((Phragmites_australis_Phragmites_australis_PaChr12_21086200_21089550_evm.model.PaChr12.784_1_CDS_4362383490_31618:0.0812309,Phragmites_australis_Phragmites_australis_PaChr9_20538304_20541477_evm.model.PaChr9.764_1_CDS_4362486715_33220:0.0631182)n21:0.0147948,(Chasmanthium_laxum_Chala.07G127800:0.0727867,(((Zea_mays_Zm00001eb286890:0.0635713,(Sorghum_bicolor_SORBI_3009G121100:0.0119422,Sorghum_bicolor_SORBI_3010G170550:0.103238)n26:0.0339582)n25:0.0673853,(Digitaria_radicosa_Dra03G0243600:0.0410409,(Digitaria_exilis_H_Dex3A-002852.1:0.0178867,Digitaria_exilis_H_Dex3B-002869.1:0.0171975)n28:0.0380688)n27:0.0522807)n24:0.0146889,((Urochloa_fusta_Urofu.3G304500:0.0530051,(Cenchrus_americanus_H_CamCM007982.2000619.1:0.0596231,Setaria_viridis_SEVIR_3G267500v2:0.0221945)n31:0.0200852)n30:0.012014,(ASEM_AUS1_H_AUS1CM014272.1003541.1:0.365713,(Dichantelium_oligosantes_H_DolKV767928.1000002.1:0.0456498,((Echinocloa_haploclada_eh_chr5.3185:0.0743604,ASEM_AUS1_H_AUS1CM014272.1001008.1:0.0683122)n35:0.009095,(Panicum_hallii_Pahal.3G300700:0.0209678,(Panicum_virgatum_Pavir.3NG115800:0.0419215,Panicum_virgatum_Pavir.3NG113800:0.0328616)n37:0.00365129)n36:0.00525236)n34:0.00349073)n33:0.0032467)n32:0.000360744)n29:0.0489752)n23:0.012196)n22:0.0244574)n20:0.0104319)n17:0.0159447)n14:0.0417293)n0;
```
