## Supplementary Dataset S1 for "Gene turnover and contingency facilitated the repeated evolution of C_4_ photosynthesis in grasses": OG0013107_tree.txt

```
((Ananas_comosus_H_Ananas_contig19_000095.1:0.048793,Tillandsia_fasciculata_H_Tillandsia_CM054951.1_000728.1:0.0568797)n1:0.177611,((Streptochaeta_angustifolia_strangu_005443:0.132409,(Pharus_latifolius_Phala.07G115600:5e-09,Pharus_latifolius_Phala.07G115600.2:5e-09)n4:0.119408)n3:0.0375607,(((Brachypodium_distachyon_BRADI_2g26620v3:0.113813,(Hordeum_spontaneum_WB01_009571_0184842:0.003674,Hordeum_vulgareMorex_HORVU.MOREX.r3.1HG0064610:0.00243642)n8:0.0718662)n7:0.0393396,((Ampelocalamus_luodianensis_Alu05Dg10490.2:0.0495751,Dendrocalamus_sinicus_Dendrocalamus_sinicus_Dsi05A_20547600_20548739_Dsi05Ag06440.1_-1_CDS_4147763866_55420:0.0354369)n10:0.00758518,((Olyra_latifolia_Ola000092:0.0572352,Dendrocalamus_sinicus_Dendrocalamus_sinicus_Dsi05B_22734715_22735872_Dsi05Bg06850.1_-1_CDS_4147768276_36292:0.0358319)n12:0.00594151,Ampelocalamus_luodianensis_Alu05Cg14850.1:0.0497446)n11:0.00265833)n9:0.0182134)n6:0.0171983,((Leersia_perrieri_LPERR05G12070:0.0983212,(Zizania_latifolia_GWHTBFHI031115:0.0673578,Oryza_sativa_LOC_Os05g32440:0.0379095)n15:0.0273233)n14:0.0249315,((Eleusine_coracana_ELECO.r07.5BG0421750:0.0169592,Eleusine_coracana_ELECO.r07.5AG0374570:0.0306975)n17:0.140125,(((Phragmites_australis_Phragmites_australis_PaChr9_21438860_21439978_evm.model.PaChr9.792_1_CDS_4362486777_16839:0.0736166,Phragmites_australis_Phragmites_australis_PaChr12_21808265_21809410_evm.model.PaChr12.822_1_CDS_4362383576_25321:0.0621861)n20:0.016727,((Aristida_adscensionis_H_Aadptg000084l000014.1:0.068729,(Stipagrostis_hirtigluma_H_Shi_ptg000049l_000669.1:0.0059237,Stipagrostis_hirtigluma_H_Shi_ptg000052l_000672.1:0.00236965)n23:0.0407469)n22:0.0159611,Chasmanthium_laxum_Chala.07G134000:0.0584099)n21:0.0101074)n19:0.00811202,((Zea_mays_Zm00001eb350820:0.0851277,Sorghum_bicolor_SORBI_3009G125800:0.0340706)n25:0.0404911,(((Dichantelium_oligosantes_H_DolKV776367.1000002.1:0.0373189,(ASEM_AUS1_H_AUS1CM014272.1004132.1:0.00966977,ASEM_RSA5_H_RSA5chrom3004666.1:0.00838932)n29:0.0140788)n28:0.0112963,(Setaria_viridis_SEVIR_3G262300v2:0.0275275,(Echinocloa_haploclada_eh_chr5.3129:0.0214131,(Urochloa_fusta_Urofu.3G297400:0.0658673,((Digitaria_exilis_H_Dex3A-001357.1:0.0274171,Digitaria_exilis_H_Dex3B-001368.1:0.0353135)n34:0.114126,Digitaria_radicosa_Dra03G0239600:0.0579309)n33:0.0286185)n32:0.0167853)n31:0.00982157)n30:0.00720214)n27:0.0106199,(Panicum_hallii_Pahal.3G294500:0.0203323,((Panicum_virgatum_Pavir.J073500:0,Panicum_virgatum_Pavir.5NG337600:0)n37:0.017882,Panicum_virgatum_Pavir.3NG087100:0.0154747)n36:0.00171941)n35:0.00879979)n26:0.00927895)n24:0.0219075)n18:0.0216286)n16:0.0328708)n13:0.0152649)n5:0.0270989)n2:0.177611)n0;
```
