## Supplementary Dataset S1 for "Gene turnover and contingency facilitated the repeated evolution of C_4_ photosynthesis in grasses": OG0013108_tree.txt

```
((Streptochaeta_angustifolia_strangu_014961:0.116835,(Pharus_latifolius_Phala.07G119500:0.0465928,Pharus_latifolius_Phala.07G119400:0.0251017)n2:0.0836761)n1:0.0319632,((((Zizania_latifolia_GWHTBFHI000787:0.0582206,Zizania_latifolia_GWHTBFHI031148:0.0239935)n6:0.0243128,(Leersia_perrieri_LPERR05G12320:0.0865195,Oryza_sativa_LOC_Os05g33000:0.0580759)n7:0.0236417)n5:0.0386468,((((Dendrocalamus_sinicus_Dendrocalamus_sinicus_Dsi05B_23339046_23342841_Dsi05Bg07020.4_-1_CDS_4147768327_8157:0.0558093,Dendrocalamus_sinicus_Dendrocalamus_sinicus_Dsi05A_21137518_21139601_Dsi05Ag06610.2_-1_CDS_4147763917_27273:0.0336428)n11:0.0109209,Olyra_latifolia_Ola000058:0.0968053)n10:0.00298577,(Ampelocalamus_luodianensis_Alu05Cg14580.2:0.0460186,Ampelocalamus_luodianensis_Alu05Dg10210.1:0.0410266)n12:0.00455852)n9:0.00863264,(Brachypodium_distachyon_BRADI_2g26290v3:0.0736081,(Hordeum_spontaneum_WB01_007272_0046221:5e-09,Hordeum_vulgareMorex_HORVU.MOREX.r3.1HG0064020:0.00111269)n14:0.0752783)n13:0.0468595)n8:0.00889877)n4:0.0124579,((Aristida_adscensionis_H_Aadptg000084l000002.1:0.0960222,(Stipagrostis_hirtigluma_H_Shi_ptg000049l_000653.1:0.00233296,Stipagrostis_hirtigluma_H_Shi_ptg000052l_000657.1:0.00223671)n17:0.0458165)n16:0.0282269,((Eragrostis_curvula_EJB05_35422:0.070819,(Eleusine_coracana_ELECO.r07.5BG0422110:0.0275079,Eleusine_coracana_ELECO.r07.5AG0374180:0.024679)n20:0.0438521)n19:0.0407705,((Phragmites_australis_Phragmites_australis_PaChr12_22385408_22387669_evm.model.PaChr12.846_1_CDS_4362383628_4707:0.0605543,Phragmites_australis_Phragmites_australis_PaChr9_22152750_22154982_evm.model.PaChr9.815_1_CDS_4362486829_38706:0.0515678)n22:0.0142304,(Chasmanthium_laxum_Chala.07G137700:0.0723051,((Sorghum_bicolor_SORBI_3009G129000:0.0270771,Zea_mays_Zm00001eb287460:0.0257597)n25:0.0357863,(Echinocloa_haploclada_eh_chr5.3092:0.0599702,(((Setaria_viridis_SEVIR_3G258100v2:0.0362571,(Dichantelium_oligosantes_H_DolKV772835.1000007.1:0.0423627,ASEM_RSA5_H_RSA5chrom3004651.1:0.0324209)n30:0.00994515)n29:0.00791633,(((ASEM_AUS1_H_AUS1CM014272.1004108.1:0.111138,Cenchrus_americanus_H_CamCM007982.2004109.1:0.0621354)n33:0.0290751,(Panicum_virgatum_Pavir.6KG202100:0.0148619,Panicum_virgatum_Pavir.3NG082300:0.0853258)n34:0.00948065)n32:0.0319204,Panicum_hallii_Pahal.3G289900:0.0163469)n31:0.0117535)n28:0.00474251,(Urochloa_fusta_Urofu.3G294100:0.0432938,(Digitaria_radicosa_Dra03G0236100:0.0450811,(Digitaria_exilis_H_Dex3A-001344.1:0.00635467,Digitaria_exilis_H_Dex3B-001355.1:0.015222)n37:0.023989)n36:0.017336)n35:0.00495878)n27:0.00899991)n26:0.0139098)n24:0.0325156)n23:0.0180883)n21:0.00622403)n18:0.00744749)n15:0.019811)n3:0.0319632)n0;
```
