## Supplementary Dataset S1 for "Gene turnover and contingency facilitated the repeated evolution of C_4_ photosynthesis in grasses": OG0013109_tree.txt

```
((Streptochaeta_angustifolia_strangu_021279:0.103119,((Pharus_latifolius_Phala.07G121700:0,Pharus_latifolius_Phala.07G121700.4:0,Pharus_latifolius_Phala.07G121700.2:0)n3:5e-09,Pharus_latifolius_Phala.07G121700.3:0.0347781)n2:0.0932269)n1:0.0285294,((((Dendrocalamus_sinicus_Dendrocalamus_sinicus_Dsi05C_9546089_9553045_Dsi05Cg07210.1_-1_CDS_4147772752_54323:0.0356172,Olyra_latifolia_Ola000040:0.0600711)n7:0.0262673,(Ampelocalamus_luodianensis_Alu05Dg10100.3:0.0436205,((Hordeum_spontaneum_WB01_004472_0135436:0,Hordeum_vulgareMorex_HORVU.MOREX.r3.1HG0063550:0)n10:0.0828076,Brachypodium_distachyon_BRADI_2g25950v3:0.045843)n9:0.0305994)n8:0.0203109)n6:0.00932018,(Zizania_latifolia_GWHTBFHI031170:0.054542,(Leersia_perrieri_LPERR05G12450:0.0512445,Oryza_sativa_LOC_Os05g33230:0.0382936)n12:0.022648)n11:0.0555154)n5:0.00687908,((Aristida_adscensionis_H_Aadptg000002l000001.1:0.0676668,(Stipagrostis_hirtigluma_H_Shi_ptg000049l_001592.1:0.0106631,Stipagrostis_hirtigluma_H_Shi_ptg000052l_000832.1:0.00913182)n15:0.0416001)n14:0.0173329,(Phragmites_australis_Phragmites_australis_PaChr12_22628097_22633333_evm.model.PaChr12.859_1_CDS_4362383656_16502:0.059726,(Chasmanthium_laxum_Chala.07G139700:0.048962,(((Eleusine_coracana_ELECO.r07.5BG0422380:0.0167856,Eleusine_coracana_ELECO.r07.5AG0373880:0.0141144)n20:0.0480688,(((Cenchrus_americanus_H_CamCM007982.2004049.1:0.0344052,Setaria_viridis_SEVIR_3G256000v2:0.0144226)n23:0.0234653,((Digitaria_radicosa_Dra03G0233500:0.0252033,(Digitaria_exilis_H_Dex3A-002927.1:0.0160351,Digitaria_exilis_H_Dex3B-002939.1:0.0117411)n26:0.0154641)n25:0.031028,((((Echinocloa_haploclada_eh_chr5.3072:0.0408221,(ASEM_AUS1_H_AUS1CM014272.1001091.1:0.00672425,(ASEM_RSA5_H_RSA5chrom2005356.1:0.0467584,ASEM_RSA5_H_RSA5chrom3004642.1:4.5e-09)n32:5e-10)n31:0.00403763)n30:0.0053478,(Eragrostis_curvula_EJB05_57232:0.632207,Urochloa_fusta_Urofu.3G291600:0.0264567)n33:0.016056)n29:0.00125307,(Panicum_hallii_Pahal.3G288000:0.0122765,(Panicum_virgatum_Pavir.5NG596300:0.0264575,Panicum_virgatum_Pavir.2NG245200:0.00902424)n35:0.00114789)n34:0.0208458)n28:0.00371802,Dichantelium_oligosantes_H_DolKV780287.1000001.1:0.0340553)n27:0.00158386)n24:0.00222068)n22:0.0220112,Eragrostis_curvula_EJB05_35437:0.0530394)n21:0.00589327)n19:0.0385403,(Sorghum_bicolor_SORBI_3003G045300:0.0297589,Zea_mays_Zm00001eb346810:0.0572199)n36:0.0555478)n18:0.00517994)n17:0.00907643)n16:0.00997937)n13:0.0508685)n4:0.0285294)n0;
```
