## Supplementary Dataset S1 for "Gene turnover and contingency facilitated the repeated evolution of C_4_ photosynthesis in grasses": OG0013110_tree.txt

```
((Streptochaeta_angustifolia_strangu_028426:0.159193,(Pharus_latifolius_Phala.03G148300:0.0034907,Pharus_latifolius_Phala.07G123000:0.00181248)n2:0.125998)n1:0.0192473,(((Brachypodium_distachyon_BRADI_2g25820v3:0.107104,(Hordeum_spontaneum_WB01_011920_0022236:5e-09,Hordeum_vulgareMorex_HORVU.MOREX.r3.1HG0063050:5e-09)n6:0.10848)n5:0.0412526,((Oryza_sativa_LOC_Os05g33510:0.0649063,Zizania_latifolia_GWHTBFHI031184:0.0748849)n8:0.07689,(Olyra_latifolia_Ola010250:0.0946206,(Dendrocalamus_sinicus_Dendrocalamus_sinicus_Dsi05B_23824367_23826822_Dsi05Bg07220.1_-1_CDS_4147768387_41923:0.0438053,((Dendrocalamus_sinicus_Dendrocalamus_sinicus_Dsi05C_9421497_9425194_Dsi05Cg07110.1_-1_CDS_4147772722_37433:0.0799944,Ampelocalamus_luodianensis_Alu05Cg14330.2:0.0175052)n12:0.0100541,(Dendrocalamus_sinicus_Dendrocalamus_sinicus_Dsi05A_21613396_21616598_Dsi05Ag06850.1_1_CDS_4147763989_10956:0.0368299,Ampelocalamus_luodianensis_Alu05Dg09970.2:0.0622737)n13:0.00176005)n11:0.00531401)n10:0.00412299)n9:0.0140036)n7:0.0238778)n4:0.0520882,((Chasmanthium_laxum_Chala.07G141200:0.0541786,(Phragmites_australis_Phragmites_australis_PaChr7_31284637_31287974_evm.model.PaChr7.1692_1_CDS_4362474744_10900:0.0476944,Phragmites_australis_Phragmites_australis_PaChr9_22635471_22636845_evm.model.PaChr9.841_1_CDS_4362486887_20629:0.0427343)n16:0.0219655)n15:0.00989397,(Eleusine_coracana_ELECO.r07.5BG0422540:0.113939,((Aristida_adscensionis_H_Aadptg000002l000007.1:0.0837988,(Stipagrostis_hirtigluma_H_Shi_ptg000049l_001598.1:0.00188028,Stipagrostis_hirtigluma_H_Shi_ptg000052l_000838.1:0.0038781)n20:0.0451939)n19:0.0517871,(((Zea_mays_Zm00001eb349870:0.0692019,Sorghum_bicolor_SORBI_3009G131800:0.018212)n23:0.0312179,Echinocloa_haploclada_eh_chr5.3055:0.0437877)n22:0.0126624,(((ASEM_AUS1_H_AUS1CM014272.1001103.1:0.0135615,ASEM_RSA5_H_RSA5chrom3001138.1:0.00891231)n26:0.0499509,(Dichantelium_oligosantes_H_DolKV767910.1000001.1:0.0641918,((Digitaria_radicosa_Dra03G0232100.2:5e-09,Digitaria_radicosa_Dra03G0232100:5e-09)n29:0.0255507,(Digitaria_exilis_H_Dex3A-002933.1:0.0198824,Digitaria_exilis_H_Dex3B-002945.1:0.0112605)n30:0.0251782)n28:0.0327462)n27:0.00827463)n25:0.00776593,((Panicum_hallii_Pahal.3G285800:0.0118532,(Cenchrus_americanus_H_CamCM007982.2001315.1:0.293105,((Panicum_virgatum_Pavir.3KG261300:0.0423231,Panicum_virgatum_Pavir.9NG277400:0.0286951)n35:0.00268102,(Panicum_virgatum_Pavir.5KG680400:0.102505,Panicum_virgatum_Pavir.2NG142100:0.198281)n36:0.0198281)n34:0.00220313)n33:0.0979052)n32:0.0208032,(Urochloa_fusta_Urofu.3G289800:0.051974,Setaria_viridis_SEVIR_3G254300v2:0.0108091)n37:0.00419095)n31:0.00213047)n24:0.0127319)n21:0.0359679)n18:0.0187274)n17:0.00347967)n14:0.0799736)n3:0.0192473)n0;
```
