## Supplementary Dataset S1 for "Gene turnover and contingency facilitated the repeated evolution of C_4_ photosynthesis in grasses": OG0013111_tree.txt

```
(Ananas_comosus_H_Ananas_contig2_000993.1:0.128952,(Streptochaeta_angustifolia_strangu_012444:0.057376,(Pharus_latifolius_Phala.07G134700:0.0846384,(((Brachypodium_distachyon_BRADI_2g24690v3:0.0794888,(Hordeum_spontaneum_WB01_004385_0012159:0.0167601,Hordeum_vulgareMorex_HORVU.MOREX.r3.1HG0066900:5e-09)n6:0.0346494)n5:0.0236925,(Olyra_latifolia_scaffold17035_635325_637562_+:0.0546378,((Ampelocalamus_luodianensis_Alu05Dg08950.1:0.0150679,(Dendrocalamus_sinicus_Dendrocalamus_sinicus_Dsi05A_23834467_23837073_Dsi05Ag07600.3_-1_CDS_4147764214_23898:0.00182374,Dendrocalamus_sinicus_Dendrocalamus_sinicus_Dsi05A_23861742_23864216_Dsi05Ag07610.1_1_CDS_4147764217_25586:0.00729555)n10:0.0168466)n9:0.00173339,(Dendrocalamus_sinicus_Dendrocalamus_sinicus_Dsi05B_26109972_26112390_Dsi05Bg08010.1_-1_CDS_4147768624_4781:0.0246375,Ampelocalamus_luodianensis_Alu05Cg13250.1:0.0152666)n11:0.00169629)n8:0.00335339)n7:0.000372598)n4:0.0190018,((Oryza_sativa_LOC_Os05g35274:0.0533787,(Zizania_latifolia_GWHTBFHI000690:0.114516,Zizania_latifolia_GWHTBFHI031276:0.0236312)n14:0.0210998)n13:0.0291214,(Eragrostis_curvula_EJB05_35623:0.0733203,((Chasmanthium_laxum_Chala.07G154300:0.0343358,((Sorghum_bicolor_SORBI_3009G146100:0.0368033,(Zea_mays_Zm00001eb288540:0.0343521,Zea_mays_Zm00001eb348870:0.0287605)n20:0.0081127)n19:0.0222798,((ASEM_AUS1_H_AUS1CM014272.1003993.1:0.00935844,(ASEM_RSA5_H_RSA5chrom3004538.1:0.0397536,ASEM_RSA5_H_RSA5chrom3004541.1:5e-09)n23:0.00899886)n22:0.0393189,((Panicum_hallii_Pahal.3G271400:0.0102281,(Panicum_virgatum_Pavir.6KG168700:0.0218106,(Panicum_virgatum_Pavir.J479200:0,Panicum_virgatum_Pavir.7NG047500:0)n27:0.0138893)n26:0.00880522)n25:0.0244514,((Urochloa_fusta_Urofu.3G274600:0.0439568,(Cenchrus_americanus_H_CamCM007982.2004028.1:0.0112132,Setaria_viridis_SEVIR_3G239400v2:0.0138295)n30:0.0174959)n29:0.00513119,(Dichantelium_oligosantes_H_DolKV775670.1000001.1:0.0292267,(Digitaria_radicosa_Dra03G0221100:0.0234535,(Digitaria_exilis_H_Dex3A-001265.1:0.00318869,Digitaria_exilis_H_Dex3B-001281.1:0.00261617)n33:0.0191651)n32:0.0315619)n31:0.00343675)n28:0.00508142)n24:0.00663261)n21:0.00857144)n18:0.0254069)n17:0.00584408,(Phragmites_australis_Phragmites_australis_PaChr9_25118315_25121298_evm.model.PaChr9.921_1_CDS_4362487065_10527:0.118611,(((Stipagrostis_hirtigluma_H_Shi_ptg000049l_000576.1:0.00545031,Stipagrostis_hirtigluma_H_Shi_ptg000052l_000586.1:0.00422946)n37:0.0222777,Aristida_adscensionis_H_Aadptg000060l000025.1:0.0489818)n36:0.0229698,Phragmites_australis_Phragmites_australis_PaChr12_24781153_24783144_evm.model.PaChr12.979_1_CDS_4362383922_921:0.0374994)n35:0.0032182)n34:0.000357578)n16:0.00606194)n15:0.00649651)n12:0.0130881)n3:0.0311988)n2:0.019978)n1:0.128952)n0;
```
