## Supplementary Dataset S1 for "Gene turnover and contingency facilitated the repeated evolution of C_4_ photosynthesis in grasses": OG0013112_tree.txt

```
((Streptochaeta_angustifolia_strangu_011557:0.187594,(Pharus_latifolius_Phala.07G135900:0.00479099,(Pharus_latifolius_Phala.07G135900.2:0.00355991,Pharus_latifolius_Phala.07G135900.3:5e-09)n3:8.8772e-05)n2:0.180403)n1:0.0658611,((((Ampelocalamus_luodianensis_Alu05Dg08880.3:0.0577555,Dendrocalamus_sinicus_Dendrocalamus_sinicus_Dsi05A_24022449_24025183_Dsi05Ag07670.2_-1_CDS_4147764235_35716:0.0418554)n7:0.00918152,(Ampelocalamus_luodianensis_Alu05Cg13180.1:0.119618,Dendrocalamus_sinicus_Dendrocalamus_sinicus_Dsi05C_8217689_8219557_Dsi05Cg06370.1_1_CDS_4147772500_26176:0.0505068)n8:0.0302632)n6:0.0346055,(Oryza_sativa_LOC_Os12g12640:0.979491,((Zizania_latifolia_GWHTBFHI000682:0.102651,(Leersia_perrieri_LPERR05G13830:0.152603,Oryza_sativa_LOC_Os05g35470:0.122281)n12:0.051447)n11:0.0635223,(Brachypodium_distachyon_BRADI_2g24420v3:0.131843,Hordeum_vulgareMorex_HORVU.MOREX.r3.1HG0076070:0.102582)n13:0.0603294)n10:0.0190756)n9:0.00211951)n5:0.0387841,(((Zea_mays_Zm00001eb348780:0.116119,((Dichantelium_oligosantes_H_DolKV775854.1000023.1:0.0947898,((ASEM_AUS1_H_AUS1CM014272.1003984.1:0.0125578,ASEM_RSA5_H_RSA5chrom3004527.1:0.00893514)n20:0.0533285,Echinocloa_haploclada_eh_chr5.2883:0.104669)n19:0.0191851)n18:0.0322182,(((Digitaria_radicosa_Dra03G0220300:5e-09,Digitaria_radicosa_Dra03G0220300.2:5e-09)n23:0.0639447,(Digitaria_exilis_H_Dex3A-001255.1:0.0434581,Digitaria_exilis_H_Dex3B-001272.1:0.0378864)n24:0.0413074)n22:0.0437615,((Panicum_hallii_Pahal.3G270600:0.021865,((Panicum_virgatum_Pavir.8KG395500:0,Panicum_virgatum_Pavir.1KG227800:0)n28:0.0381104,Panicum_virgatum_Pavir.J671800:0.0307525)n27:0.0153151)n26:0.0185959,(Urochloa_fusta_Urofu.3G273100:0.0770726,(Cenchrus_americanus_H_CamCM007982.2004018.1:0.072946,Setaria_viridis_SEVIR_3G237900v2:0.0407735)n30:0.0193904)n29:0.0228732)n25:0.0171489)n21:0.0120378)n17:0.0275021)n16:0.0372231,(Phragmites_australis_Phragmites_australis_PaChr9_25303304_25304391_evm.model.PaChr9.928_1_CDS_4362487079_16422:0.0873712,Phragmites_australis_Phragmites_australis_PaChr12_24975409_24976648_evm.model.PaChr12.986_1_CDS_4362383938_7650:0.0714223)n31:0.00793581)n15:0.0121539,((Aristida_adscensionis_H_Aadptg000059l000211.1:0.107684,(Stipagrostis_hirtigluma_H_Shi_ptg000049l_000569.1:0.0461329,Stipagrostis_hirtigluma_H_Shi_ptg000052l_000579.1:0.0356945)n34:0.0698397)n33:0.0310201,(Chasmanthium_laxum_Chala.07G155100:0.0786223,(Eragrostis_curvula_EJB05_35630:0.140022,(Eleusine_coracana_ELECO.r07.5BG0419710:0.0452326,Eleusine_coracana_ELECO.r07.5AG0372270:0.0450356)n37:0.113334)n36:0.049911)n35:0.012683)n32:0.00932379)n14:0.035716)n4:0.0658611)n0;
```
