## Supplementary Dataset S1 for "Gene turnover and contingency facilitated the repeated evolution of C_4_ photosynthesis in grasses": OG0013113_tree.txt

```
(Carex_scoparia_H_Carex_Csco_scaffold_22_000490.1:0.304584,((Pharus_latifolius_Phala.03G304600:0.127446,Pharus_latifolius_Phala.07G139500:0.0794946)n2:0.0396737,((((Zizania_latifolia_GWHTBFHI000663:0.0181157,Zizania_latifolia_GWHTBFHI031306:0.043422)n6:0.0217674,(Leersia_perrieri_LPERR05G14120:0.0286864,Oryza_sativa_LOC_Os05g36090:0.0296241)n7:0.0158393)n5:0.0509826,((Brachypodium_distachyon_BRADI_2g24190v3:0.0453858,(Hordeum_spontaneum_WB01_001634_0021854:5e-09,Hordeum_vulgareMorex_HORVU.MOREX.r3.1HG0075780:0.000902092)n10:0.114994)n9:0.0385543,((Dendrocalamus_sinicus_Dendrocalamus_sinicus_Dsi05B_26653656_26682244_Dsi05Bg08250.1_1_CDS_4147768696_45302:0.0360423,(Ampelocalamus_luodianensis_Alu05Cg12940.2:0.0202688,Ampelocalamus_luodianensis_Alu05Dg08610.2:0.0187091)n13:0.00207879)n12:0.0019246,Olyra_latifolia_Ola009342:0.0663401)n11:0.0154076)n8:0.0136634)n4:0.0217121,((Aristida_adscensionis_H_Aadptg000059l000228.1:0.0554248,(Stipagrostis_hirtigluma_H_Shi_ptg000049l_001676.1:0.00823082,Stipagrostis_hirtigluma_H_Shi_ptg000052l_000926.1:0.0123158)n16:0.0422716)n15:0.0215963,((Eleusine_coracana_ELECO.r07.5AG0371940:0.0438062,(Eragrostis_curvula_EJB05_35737:6e-09,Eragrostis_curvula_EJB05_35725:5e-09)n19:0.0328785)n18:0.0510124,((Chasmanthium_laxum_Chala.07G158800:0.0443167,((Zea_mays_Zm00001eb289180:0.0729121,Sorghum_bicolor_SORBI_3009G151400:0.0341461)n23:0.0360901,(Echinocloa_haploclada_eh_chr5.2845:0.0327871,((Urochloa_fusta_Urofu.3G265200:0.0384108,(ASEM_AUS1_H_AUS1CM014272.1001217.1:0.0145998,(ASEM_RSA5_H_RSA5chrom3001250.1:0.00943087,ASEM_RSA5_H_RSA5chrom3001251.1:0.00262326)n28:0.00816961)n27:0.0272594)n26:0.00421453,(Dichantelium_oligosantes_H_DolKV778453.1000002.1:0.0372151,((Digitaria_radicosa_Dra03G0216200:0.0133834,(Digitaria_exilis_H_Dex3A-003023.1:0.00256743,Digitaria_exilis_H_Dex3B-003033.1:0.00343727)n32:0.0222397)n31:0.0273881,((Panicum_hallii_Pahal.3G266500:0.0129373,(Panicum_virgatum_Pavir.6KG137300:0.0574115,Panicum_virgatum_Pavir.9NG434800:0.0166795)n35:0.00739548)n34:0.0107116,(Cenchrus_americanus_H_CamCM007982.2003939.1:0.0313143,Setaria_viridis_SEVIR_3G233900v2:0.0132614)n36:0.0111391)n33:0.00125927)n30:0.00373674)n29:0.00296067)n25:0.00203333)n24:0.00755076)n22:0.0295939)n21:0.00749992,(Phragmites_australis_Phragmites_australis_PaChr12_25556413_25561617_evm.model.PaChr12.1013_1_CDS_4362380434_20692:0.0493617,Phragmites_australis_Phragmites_australis_PaChr9_25697716_25701179_evm.model.PaChr9.950_1_CDS_4362487129_37442:0.0319607)n37:0.00355119)n20:0.0079126)n17:0.0136901)n14:0.0299199)n3:0.032986)n1:0.304584)n0;
```
