## Supplementary Dataset S1 for "Gene turnover and contingency facilitated the repeated evolution of C_4_ photosynthesis in grasses": OG0013114_tree.txt

```
((Pharus_latifolius_Phala.07G153500:0.114475,Streptochaeta_angustifolia_strangu_022629:0.104747)n1:0.0206134,((((Dendrocalamus_sinicus_Dendrocalamus_sinicus_Dsi05C_7000256_7005551_Dsi05Cg05720.1_-1_CDS_4147772305_30114:0.0206553,Ampelocalamus_luodianensis_Alu05Cg12130.2:0.0935053)n5:0.0156711,(Ampelocalamus_luodianensis_Alu05Dg07840.1:0.0345096,Dendrocalamus_sinicus_Dendrocalamus_sinicus_Dsi05B_27609029_27610841_Dsi05Bg08600.1_1_CDS_4147768801_47554:0.011586)n6:0.00128734)n4:0.0128274,(((Leersia_perrieri_LPERR05G14780:0.0603973,Oryza_sativa_LOC_Os05g37970:0.0413315)n9:0.102331,(Zizania_latifolia_GWHTBFHI000610:0.0372349,Zizania_latifolia_GWHTBFHI031369:0.0285231)n10:0.0270287)n8:0.0517278,(Brachypodium_distachyon_BRADI_2g23560v3:0.0527925,(Hordeum_spontaneum_WB01_001649_0377658:0.00771838,(Hordeum_vulgareMorex_HORVU.MOREX.r3.1HG0074000.2:0.0562669,Hordeum_vulgareMorex_HORVU.MOREX.r3.1HG0074000:5e-09)n13:0.00249134)n12:0.070928)n11:0.0341493)n7:0.0229675)n3:0.0156279,((Chasmanthium_laxum_Chala.07G166900:0.0644198,Phragmites_australis_Phragmites_australis_PaChr12_26665062_26666903_evm.model.PaChr12.1067_1_CDS_4362380552_27825:0.0637613)n15:0.00807123,((((Stipagrostis_hirtigluma_H_Shi_ptg000049l_001712.1:0.0177709,Stipagrostis_hirtigluma_H_Shi_ptg000052l_000961.1:0.00556316)n19:0.0335768,((Eleusine_coracana_ELECO.r07.5BG0418490:0.00258526,Eleusine_coracana_ELECO.r07.5AG0371010:0.00532037)n21:0.0582964,(Eragrostis_curvula_EJB05_58114:5e-09,Eragrostis_curvula_EJB05_35803:0.00249599)n22:0.0252156)n20:0.0291371)n18:0.0124691,Aristida_adscensionis_H_Aadptg000095l000130.1:0.0497901)n17:0.0108995,((Sorghum_bicolor_SORBI_3009G159400:0.0299066,Zea_mays_Zm00001eb289460:0.0390969)n24:0.0361073,((Dichantelium_oligosantes_H_DolKV778228.1000001.1:0.0348809,((ASEM_RSA5_H_RSA5chrom3001296.1:0,ASEM_RSA5_H_RSA5chrom3001299.1:0)n28:0.00252361,ASEM_AUS1_H_AUS1CM014272.1003928.1:0.00756396)n27:0.0125246)n26:0.00368271,(Echinocloa_haploclada_eh_chr5.2770:0.0367053,(Urochloa_fusta_Urofu.3G256800:0.0320784,((Digitaria_radicosa_Dra03G0209300:0.0227136,(Digitaria_exilis_H_Dex3A-003059.1:0.0100472,Digitaria_exilis_H_Dex3B-003064.1:0.0099694)n33:0.00499026)n32:0.0201299,((Cenchrus_americanus_H_CamCM007982.2001392.1:0.025797,Setaria_viridis_SEVIR_3G226300v2:0.0102388)n35:0.0103212,(Panicum_hallii_Pahal.3G256100:0.0208549,(Panicum_virgatum_Pavir.6NG160500:0.0964989,Panicum_virgatum_Pavir.9KG002800:0.0175353)n37:0.0116669)n36:0.0108035)n34:0.0103769)n31:0.00987759)n30:0.00550063)n29:0.00719016)n25:0.0214942)n23:0.0368496)n16:0.0120637)n14:0.0512949)n2:0.0206134)n0;
```
