## Supplementary Dataset S1 for "Gene turnover and contingency facilitated the repeated evolution of C_4_ photosynthesis in grasses": OG0013115_tree.txt

```
(((Ananas_comosus_H_Ananas_contig12_000425.1:0.0379192,Tillandsia_fasciculata_H_Tillandsia_CM054936.1_001046.1:0.0289369)n2:0.143656,(Carex_scoparia_H_Carex_Csco_scaffold_5_000970.1:0.196959,Juncus_effusus_H_Juncus_Jeff_scaffold_20_000049.1:0.187059)n3:0.11298)n1:0.0667044,(Streptochaeta_angustifolia_strangu_036433:0.114356,((Pharus_latifolius_Phala.07G199800:0.00301074,Pharus_latifolius_Phala.07G199800.2:0.00187767)n6:0.103644,(((Olyra_latifolia_scaffold5_1952727_1958011_-:0.171742,(Zizania_latifolia_GWHTBFHI000282:0.0561836,(Leersia_perrieri_LPERR05G20030:0.0689329,Oryza_sativa_LOC_Os05g46210:0.0441053)n11:0.0222903)n10:0.0727947)n9:0.0162609,((Brachypodium_distachyon_BRADI_2g18431v3:0.23417,(Hordeum_spontaneum_WB01_004451_0144231:0.00276427,Hordeum_vulgareMorex_HORVU.MOREX.r3.1HG0080790:5e-09)n14:0.059065)n13:0.0457013,(Ampelocalamus_luodianensis_Alu05Cg07450.4:0.0155867,(Dendrocalamus_sinicus_Dendrocalamus_sinicus_Dsi05C_3026903_3030933_Dsi05Cg02660.1_-1_CDS_4147771387_25047:0.0294338,Dendrocalamus_sinicus_Dendrocalamus_sinicus_Dsi05B_34208091_34213037_Dsi05Bg13280.1_-1_CDS_4147770205_41929:0.0858413)n16:0.00953792)n15:0.0222541)n12:0.00834238)n8:0.0120032,(Phragmites_australis_Phragmites_australis_PaChr12_31077031_31080886_evm.model.PaChr12.1465_1_CDS_4362381436_17333:0.0428914,((((Eleusine_coracana_ELECO.r07.5BG0413000:0.0572188,Eragrostis_curvula_EJB05_36658:0.0665852)n21:0.0296143,(Stipagrostis_hirtigluma_H_Shi_ptg000049l_001968.1:0.0140966,Stipagrostis_hirtigluma_H_Shi_ptg000052l_001206.1:0.017241)n22:0.0565209)n20:0.00992038,Aristida_adscensionis_H_Aadptg000055l000074.1:0.099471)n19:0.0165651,(Chasmanthium_laxum_Chala.07G219300:0.0565719,((Sorghum_bicolor_SORBI_3009G213300:0.0344708,Zea_mays_Zm00001eb294230:0.0582703)n25:0.043116,((ASEM_AUS1_H_AUS1CM014272.1003849.1:0.007152,(((Setaria_viridis_SEVIR_3G168100v2:0.0236147,(ASEM_RSA5_H_RSA5chrom4002726.1:0.0612625,Cenchrus_americanus_H_CamCM007982.2001685.1:0.0297907)n31:0.0140599)n30:0.0158817,((Panicum_hallii_Pahal.3G198600:0.0209635,(Panicum_virgatum_Pavir.7NG088100:0,Panicum_virgatum_Pavir.8NG117000:0)n34:0.0278356)n33:0.0160974,(Urochloa_fusta_Urofu.3G196400:0.0509647,(Digitaria_radicosa_Dra03G0161100:0.0329314,(Digitaria_exilis_H_Dex3A-003329.1:0.00669194,Digitaria_exilis_H_Dex3B-003348.1:0.0300092)n37:0.00413904)n36:0.0171072)n35:0.0054152)n32:0.00412694)n29:0.00218268,ASEM_RSA5_H_RSA5chrom3003785.1:0.0038231)n28:0.000424789)n27:0.040439,Dichantelium_oligosantes_H_DolKV774981.1000001.1:0.0390668)n26:0.0108056)n24:0.0250262)n23:0.035746)n18:0.0213525)n17:0.0570951)n7:0.0428956)n5:0.0545071)n4:0.0667044)n0;
```
