## Supplementary Dataset S1 for "Gene turnover and contingency facilitated the repeated evolution of C_4_ photosynthesis in grasses": OG0013116_tree.txt

```
(Carex_scoparia_H_Carex_Csco_scaffold_33_000317.1:0.275628,(Zizania_latifolia_GWHTBFHI000316:0.0531866,((Leersia_perrieri_LPERR05G19490:0.0818866,Oryza_sativa_LOC_Os05g45400:0.0632455)n3:0.0282465,(((Streptochaeta_angustifolia_strangu_024672:0.223383,Streptochaeta_angustifolia_strangu_019267:0.0642575)n6:0.1028,((Brachypodium_distachyon_BRADI_2g18990v3:0.0745209,(Hordeum_spontaneum_WB01_005474_0072390:0.00324443,Hordeum_vulgareMorex_HORVU.MOREX.r3.1HG0082060:0.00555372)n9:0.128967)n8:0.0521256,((Olyra_latifolia_Ola028716:0.0182023,Olyra_latifolia_Ola012826:0.0967439)n11:0.0507699,((Ampelocalamus_luodianensis_Alu05Dg03800.4:0.0435117,Ampelocalamus_luodianensis_Alu05Cg07990.2:0.0222856)n13:0.00247618,((Dendrocalamus_sinicus_Dendrocalamus_sinicus_Dsi05B_34442434_34446200_Dsi05Bg13560.1_1_CDS_4147770289_32358:0.0440535,Dendrocalamus_sinicus_Dendrocalamus_sinicus_Dsi05A_29914114_29918040_Dsi05Ag11280.1_-1_CDS_4147765318_19963:0.0376264)n15:0.00661037,Dendrocalamus_sinicus_Dendrocalamus_sinicus_Dsi05C_3388421_3393300_Dsi05Cg02880.1_1_CDS_4147771453_5354:0.0232692)n14:0.00258546)n12:0.0107454)n10:0.00511802)n7:0.0187974)n5:0.0102612,(((Aristida_adscensionis_H_Aadptg000055l000146.1:0.0683993,(Stipagrostis_hirtigluma_H_Shi_ptg000049l_000259.1:0.0204184,Stipagrostis_hirtigluma_H_Shi_ptg000052l_000240.1:0.011547)n19:0.0454135)n18:0.0332431,(Eragrostis_curvula_EJB05_36689:0.0792847,(Eleusine_coracana_ELECO.r07.5BG0413480:0.00992853,Eleusine_coracana_ELECO.r07.5AG0365670:0.0156211)n21:0.0489875)n20:0.0376625)n17:0.00864459,(Phragmites_australis_Phragmites_australis_PaChr9_31821218_31825073_evm.model.PaChr9.1359_1_CDS_4362484683_28168:0.0740457,(Chasmanthium_laxum_Chala.07G215400:0.0624032,((Sorghum_bicolor_SORBI_3009G207900:0.036683,Zea_mays_Zm00001eb293260:0.0342772)n25:0.050973,(Echinocloa_haploclada_eh_chr5.2261:0.045259,(((ASEM_AUS1_H_AUS1CM014272.1001324.1:0.0157331,ASEM_RSA5_H_RSA5chrom3001992.1:0.012651)n29:0.0290854,((Digitaria_radicosa_Dra03G0165500:0.0226516,(Digitaria_exilis_H_Dex3A-000959.1:0.00729321,Digitaria_exilis_H_Dex3B-000967.1:0.0147394)n32:0.016606)n31:0.0316606,(Cenchrus_americanus_H_CamCM007982.2001653.1:0.0293768,Setaria_viridis_SEVIR_3G173200v2:0.0199611)n33:0.0196252)n30:0.00435579)n28:0.00516143,(Urochloa_fusta_Urofu.3G201700:0.0458679,(Dichantelium_oligosantes_H_DolKV778925.1000001.1:0.0320655,(Panicum_hallii_Pahal.3G203600:0.0174344,(Panicum_virgatum_Pavir.3KG329100:0.0156987,Panicum_virgatum_Pavir.2NG369200:0.0145704)n37:0.00541512)n36:0.0195854)n35:0.00245922)n34:0.00339416)n27:0.00339372)n26:0.0210868)n24:0.0231453)n23:0.0143965)n22:0.0130631)n16:0.0288992)n4:0.0470769)n2:0.0228236)n1:0.275628)n0;
```
