## Supplementary Dataset S1 for "Gene turnover and contingency facilitated the repeated evolution of C_4_ photosynthesis in grasses": OG0013117_tree.txt

```
(((Brachypodium_distachyon_BRADI_2g19350v3:0.158987,(Hordeum_spontaneum_WB01_000843_0385633:5e-09,Hordeum_vulgareMorex_HORVU.MOREX.r3.1HG0076550:0.00328903)n3:0.14388)n2:0.137346,(((Zizania_latifolia_GWHTBFHI000339:0.0922732,Zizania_latifolia_GWHTBFHI031706:0.0700456)n6:0.0340312,(Leersia_perrieri_LPERR05G19170:0.0903933,Oryza_sativa_LOC_Os05g44900:0.0368228)n7:0.0219392)n5:0.0902823,(Olyra_latifolia_Ola028756:0.0938625,((Dendrocalamus_sinicus_Dendrocalamus_sinicus_Dsi05B_31879789_31880395_Dsi05Bg11530.1_-1_CDS_4147769680_30668:0.0706391,Ampelocalamus_luodianensis_Alu05Dg04150.1:0.0314091)n10:0.0137494,(Ampelocalamus_luodianensis_Alu05Cg08270.1:0.0420523,(Dendrocalamus_sinicus_Dendrocalamus_sinicus_Dsi05A_29671694_29672354_Dsi05Ag11070.1_1_CDS_4147765255_41349:0.0717709,Dendrocalamus_sinicus_Dendrocalamus_sinicus_Dsi05C_3633234_3633940_Dsi05Cg03090.1_-1_CDS_4147771516_40807:0.0226998)n12:0.0025222)n11:0.0242506)n9:0.0105553)n8:0.0416953)n4:0.0347453)n1:0.0349573,(((Phragmites_australis_Phragmites_australis_PaChr9_31562199_31562807_evm.model.PaChr9.1333_1_CDS_4362484627_4617:0.0733202,Phragmites_australis_Phragmites_australis_PaChr12_30518622_30519177_evm.model.PaChr12.1400_1_CDS_4362381294_67:0.0768202)n15:0.0328587,((Aristida_adscensionis_H_Aadptg000055l000021.1:0.0655024,(Stipagrostis_hirtigluma_H_Shi_ptg000049l_001929.1:0.0104741,Stipagrostis_hirtigluma_H_Shi_ptg000052l_001166.1:0.0402342)n18:0.048477)n17:0.0335982,((Eleusine_coracana_ELECO.r07.5BG0413870:0.016944,Eleusine_coracana_ELECO.r07.5AG0366050:0.0222804)n20:0.106519,(Eragrostis_curvula_EJB05_36756:5e-09,Eragrostis_curvula_EJB05_36753:0.00824078)n21:0.0964052)n19:0.0625966)n16:0.0240809)n14:0.00717942,(Chasmanthium_laxum_Chala.07G211800:0.0269281,((Sorghum_bicolor_SORBI_3009G204100:0.0851456,(Zea_mays_Zm00001eb293570:0.102976,Zea_mays_Zm00001eb353580:0.0744579)n25:0.0376444)n24:0.0413145,((Urochloa_fusta_Urofu.3G205900:0.0469366,(Digitaria_radicosa_Dra03G0168900:0.0504068,(Digitaria_exilis_H_Dex3A-003286.1:0.0295017,Digitaria_exilis_H_Dex3B-003305.1:0.0345835)n29:0.0184481)n28:0.0199491)n27:0.00877824,((ASEM_AUS1_H_AUS1CM014272.1003819.1:0.00975729,ASEM_RSA5_H_RSA5chrom3003735.1:0.00633145)n31:0.041897,(Dichantelium_oligosantes_H_DolKV783652.1000001.1:0.0686114,(((Panicum_hallii_Pahal.3G208000:0.0451648,(Panicum_virgatum_Pavir.3KG334400:0.0229199,Panicum_virgatum_Pavir.3KG335900:0.0211301)n36:0.0164598)n35:0.0250612,(Cenchrus_americanus_H_CamCM007982.2001638.1:0.0565982,Setaria_viridis_SEVIR_3G177500v2:0.0469681)n37:0.0279156)n34:0.0189441,Echinocloa_haploclada_eh_chr5.2287:0.0505358)n33:0.0072379)n32:0.0110697)n30:0.00647195)n26:0.027862)n23:0.0380199)n22:0.0174979)n13:0.0349573)n0;
```
