## Supplementary Dataset S1 for "Gene turnover and contingency facilitated the repeated evolution of C_4_ photosynthesis in grasses": OG0013118_tree.txt

```
((Ananas_comosus_H_Ananas_contig24_000281.1:0.0373301,Tillandsia_fasciculata_H_Tillandsia_CM054953.1_000656.1:0.0392735)n1:0.115493,(Pharus_latifolius_Phala.07G033000:0.123206,(((Zizania_latifolia_GWHTBFHI001229:0.0424191,Zizania_latifolia_GWHTBFHI032166:0.0398248)n5:0.0215716,(Leersia_perrieri_LPERR05G03470:0.085032,Oryza_sativa_LOC_Os05g06290:0.039095)n6:0.0284645)n4:0.0238946,(((Brachypodium_distachyon_BRADI_2g35110v3:0.0344259,Hordeum_spontaneum_WB01_002808_0271887:0.0803447)n9:0.0257126,((Olyra_latifolia_Ola013128:0.0715088,Dendrocalamus_sinicus_Dendrocalamus_sinicus_Dsi05C_17418631_17424815_Dsi05Cg10700.1_-1_CDS_4147773799_18303:0.0178114)n11:0.0160984,(Ampelocalamus_luodianensis_Alu06Cg00880.1:0.0579407,Ampelocalamus_luodianensis_Alu09Cg20430.2:0.0455706)n12:0.0050634)n10:0.00998128)n8:0.010652,((((Chasmanthium_laxum_Chala.07G047800:0.0231207,(Phragmites_australis_Phragmites_australis_PaChr12_3443642_3445730_evm.model.PaChr12.261_1_CDS_4362382330_11019:0.0918425,Phragmites_australis_Phragmites_australis_PaChr9_4518891_4520538_evm.model.PaChr9.303_1_CDS_4362485693_28173:0.0396628)n17:0.00440698)n16:0.00996168,(Stipagrostis_hirtigluma_H_Shi_ptg000053l_000103.1:0.0302981,(Aristida_adscensionis_H_Aadptg000014l000218.1:0.102854,Aristida_adscensionis_H_Aadptg000014l000221.1:0.0283827)n19:0.0239495)n18:0.0139027)n15:0.00306785,((Eragrostis_curvula_EJB05_33569:0.128413,Eleusine_coracana_ELECO.r07.5AG0404270:0.0868138)n21:0.0334288,(Zea_mays_Zm00001eb346090:0.0564319,Sorghum_bicolor_SORBI_3009G050200:0.0244929)n22:0.0387388)n20:0.00720048)n14:0.00639128,(((Cenchrus_americanus_H_CamCM007982.2002044.1:0.0396762,Setaria_viridis_SEVIR_7G278500v2:0.0166766)n25:0.00717108,Echinocloa_haploclada_eh_chr5.1493:0.0280532)n24:0.00292693,((Dichantelium_oligosantes_H_DolKV775458.1000009.1:0.0329877,((Panicum_hallii_Pahal.3G124000:0.0169739,(Panicum_virgatum_Pavir.J688800:0.113798,Panicum_virgatum_Pavir.3KG172200:5e-09)n30:0.0200784)n29:0.00893201,((Digitaria_radicosa_Dra03G0101900:0.0295954,(Digitaria_exilis_H_Dex3A-003672.1:0.0141138,Digitaria_exilis_H_Dex3B-003691.1:0.0140882)n33:0.0366202)n32:0.0112541,(Panicum_virgatum_Pavir.9NG525100:0.0597193,(Panicum_virgatum_Pavir.5NG606600:0,Panicum_virgatum_Pavir.8NG092600:0)n35:0.0530103)n34:0.00603712)n31:0.00387079)n28:0.000430088)n27:0.00634769,(Urochloa_fusta_Urofu.3G122900:0.0476786,(ASEM_AUS1_H_AUS1CM014272.1001355.1:0.00556704,ASEM_RSA5_H_RSA5chrom3002038.1:0.00554715)n37:0.0221408)n36:0.0126438)n26:0.00386898)n23:0.0230728)n13:0.0270792)n7:0.00984749)n3:0.0805588)n2:0.115493)n0;
```
