## Supplementary Dataset S1 for "Gene turnover and contingency facilitated the repeated evolution of C_4_ photosynthesis in grasses": OG0013119_tree.txt

```
((Ananas_comosus_H_Ananas_contig24_000377.1:0.014859,Tillandsia_fasciculata_H_Tillandsia_CM054953.1_000655.1:0.0172752)n1:0.105413,(Pharus_latifolius_Phala.07G032900:0.0495736,(Streptochaeta_angustifolia_strangu_020276:0.0625889,(((Olyra_latifolia_Ola013127:0.0367882,((Ampelocalamus_luodianensis_Alu05Dg16360.1:0.0277409,Ampelocalamus_luodianensis_Alu09Cg20440.1:0.0385207)n8:0.00231155,(Dendrocalamus_sinicus_Dendrocalamus_sinicus_Dsi05B_3598389_3602149_Dsi05Bg02370.1_1_CDS_4147766932_18843:0.0393882,Dendrocalamus_sinicus_Dendrocalamus_sinicus_Dsi05A_3290582_3293767_Dsi05Ag01980.1_1_CDS_4147762528_41340:0.0153237)n9:0.00170263)n7:0.00292298)n6:0.0140843,((Zizania_latifolia_GWHTBFHI001230:0.0280335,Zizania_latifolia_GWHTBFHI032167:0.0275244)n11:0.0578828,((Hordeum_spontaneum_WB01_002808_0277279:0,Hordeum_vulgareMorex_HORVU.MOREX.r3.1HG0023650:0)n13:0.0708674,Brachypodium_distachyon_BRADI_2g35120v3:0.0427387)n12:0.034145)n10:0.00782839)n5:0.0136698,((Eleusine_coracana_ELECO.r07.5AG0404280:0.0499253,(Eragrostis_curvula_EJB05_33584:0.00140096,Eragrostis_curvula_EJB05_33611:0.0281071)n16:0.0349819)n15:0.0469537,((Aristida_adscensionis_H_Aadptg000014l000015.1:0.0477889,Stipagrostis_hirtigluma_H_Shi_ptg000053l_000535.1:0.0267221)n18:0.0240963,((Chasmanthium_laxum_Chala.07G047500:0.0284249,((Sorghum_bicolor_SORBI_3009G050100:0.0269076,Zea_mays_Zm00001eb282780:0.0393657)n22:0.0391767,(((Dichantelium_oligosantes_H_DolKV775458.1000003.1:0.021065,(ASEM_AUS1_H_AUS1CM014272.1003809.1:0.0059206,ASEM_RSA5_H_RSA5chrom3003721.1:0.00738052)n26:0.0198102)n25:0.00328239,(Urochloa_fusta_Urofu.3G122800:0.0450668,(Cenchrus_americanus_H_CamCM007982.2003323.1:0.0325767,Setaria_viridis_SEVIR_7G278400v2:0.021978)n28:0.0113291)n27:0.0094163)n24:0.0036097,((Panicum_hallii_Pahal.3G123800:0.0181035,((Panicum_virgatum_Pavir.3KG171900:5e-09,Panicum_virgatum_Pavir.3KG167600:5e-09)n32:0.0169496,(Panicum_virgatum_Pavir.5NG606800:5e-09,Panicum_virgatum_Pavir.8NG092400:6e-09)n33:0.0135245)n31:0.0206103)n30:0.0236887,(Echinocloa_haploclada_eh_chr5.1495:0.0446513,(Digitaria_radicosa_Dra03G0101800:0.0161757,(Digitaria_exilis_H_Dex3A-000632.1:0.00402568,Digitaria_exilis_H_Dex3B-000632.1:0.00473169)n36:0.0294848)n35:0.0179471)n34:0.00623686)n29:0.00387175)n23:0.0100788)n21:0.0376074)n20:0.0113131,(Phragmites_australis_Phragmites_australis_PaChr9_4475955_4479209_evm.model.PaChr9.301_1_CDS_4362485689_26495:0.0268729,Phragmites_australis_Phragmites_australis_PaChr12_3437997_3440974_evm.model.PaChr12.260_1_CDS_4362382328_10174:0.0361441)n37:0.00401601)n19:0.0047034)n17:0.00337416)n14:0.0310775)n4:0.0423591)n3:0.0183475)n2:0.105413)n0;
```
