## Supplementary Dataset S1 for "Gene turnover and contingency facilitated the repeated evolution of C_4_ photosynthesis in grasses": OG0013120_tree.txt

```
(Streptochaeta_angustifolia_strangu_007096:0.0599187,((((Ampelocalamus_luodianensis_Alu04Cg11590.2:0.132091,Olyra_latifolia_Ola024851:0.0605241)n4:0.0200771,(Dendrocalamus_sinicus_Dendrocalamus_sinicus_Dsi04A_14523554_14533515_Dsi04Ag09820.1_1_CDS_4147749733_2467:0.0490793,(Brachypodium_distachyon_BRADI_5g13570v3:0.0974444,(Hordeum_spontaneum_WB01_000027_1037169:0.00828481,Hordeum_vulgareMorex_HORVU.MOREX.r3.2HG0176000:0.00411733)n7:0.0926804)n6:0.0461953)n5:0.00800841)n3:0.0204138,(((Aristida_adscensionis_H_Aadptg000026l000006.1:0.0941578,Stipagrostis_hirtigluma_H_Shi_ptg000016l_002347.1:0.0701764)n10:0.0306988,((Chasmanthium_laxum_Chala.06G141600:0.0722856,((Sorghum_bicolor_SORBI_3006G122400:0.0415462,(Zea_mays_Zm00001eb079430:5e-09,(Zea_mays_Zm00001eb079440:0,Zea_mays_Zm00001eb079460:0)n16:5e-09)n15:0.04601)n14:0.0584067,(Echinocloa_haploclada_eh_chr9.1630:0.060002,((Panicum_hallii_Pahal.7G192100:0.0238984,(Panicum_virgatum_Pavir.7KG206700:0.0164013,Panicum_virgatum_Pavir.7NG230500:0.021046)n20:0.010797)n19:0.0258531,((Zizania_latifolia_GWHTBFHI017099:0.259909,Urochloa_fusta_Urofu.7G169000:0.0492193)n22:0.0164266,(((Cenchrus_americanus_H_CamCM007984.2003277.1:0.0342534,((Setaria_viridis_SEVIR_4G124701v2:0.139312,Dichantelium_oligosantes_H_DolKV775087.1000005.1:0.0293749)n27:0.0261097,Setaria_viridis_SEVIR_7G148900v2:0.0183669)n26:0.00204077)n25:0.0391787,(ASEM_RSA5_H_RSA5chrom7002843.1:0.0138033,(ASEM_AUS1_H_AUS1CM014276.1000895.1:5e-09,ASEM_AUS1_H_AUS1CM014272.1001373.1:0.00104638)n29:0.0239808)n28:0.0310297)n24:0.0051172,((Digitaria_radicosa_Dra07G0104300.2:0.00878387,(Digitaria_radicosa_Dra07G0104300:5e-09,Digitaria_radicosa_Dra07G0104300.3:5e-09)n32:0.00427415)n31:0.0291651,(Digitaria_exilis_H_Dex7A-002254.1:0.0206211,Digitaria_exilis_H_Dex7B-002299.1:0.0186868)n33:0.0275966)n30:0.0364605)n23:0.00751547)n21:0.0087649)n18:0.0113795)n17:0.0228216)n13:0.0147367)n12:0.0165113,(Sorghum_bicolor_SORBI_3001G130500:0.532633,(Eragrostis_curvula_EJB05_39073:0.0645156,Eleusine_coracana_ELECO.r07.4BG0344500:0.0879713)n35:0.0325085)n34:0.0197573)n11:0.00219525)n9:0.00943283,(Oryza_sativa_LOC_Os04g40520:0.0470748,(Zizania_latifolia_GWHTBFHI017097:0.0748723,Leersia_perrieri_LPERR04G12980:0.046702)n37:0.013537)n36:0.0778752)n8:0.0086528)n2:0.0222546,Phragmites_australis_Phragmites_australis_PaChr11_11359638_11363244_evm.model.PaChr11.1041_1_CDS_4362374970_16467:0.0771091)n1:0.0599187)n0;
```
