## Supplementary Dataset S1 for "Gene turnover and contingency facilitated the repeated evolution of C_4_ photosynthesis in grasses": OG0013121_tree.txt

```
((Streptochaeta_angustifolia_strangu_031232:0.10733,(Pharus_latifolius_Phala.07G210900:6e-09,Pharus_latifolius_Phala.07G210900.2:5e-09)n2:0.108719)n1:0.0325494,((Oryza_sativa_LOC_Os05g48070:0.0695327,Zizania_latifolia_GWHTBFHI000203:0.0584045)n4:0.0589331,(((Brachypodium_distachyon_BRADI_2g17220v3:0.0873629,(Hordeum_spontaneum_WB01_010302_0080601:0.00302536,Hordeum_vulgareMorex_HORVU.MOREX.r3.1HG0084990:0.000987574)n8:0.12406)n7:0.0608458,(Olyra_latifolia_Ola028548:0.0947782,((Ampelocalamus_luodianensis_Alu05Cg06560.2:0.0178806,Dendrocalamus_sinicus_Dendrocalamus_sinicus_Dsi05C_2274532_2277802_Dsi05Cg01940.1_-1_CDS_4147771171_17169:0.0429932)n11:0.0187773,(Ampelocalamus_luodianensis_Alu05Dg02530.1:0.048557,Dendrocalamus_sinicus_Dendrocalamus_sinicus_Dsi05A_31066539_31068623_Dsi05Ag12180.1_1_CDS_4147765588_1393:0.028812)n12:0.00453377)n10:0.00790838)n9:0.00897375)n6:0.0261918,((Aristida_adscensionis_H_Aadptg000059l000037.1:0.056062,(Stipagrostis_hirtigluma_H_Shi_ptg000049l_002030.1:0.00918539,Stipagrostis_hirtigluma_H_Shi_ptg000052l_001261.1:0.016115)n15:0.0308758)n14:0.0324596,(Chasmanthium_laxum_Chala.07G229700:0.064394,(((Sorghum_bicolor_SORBI_3009G225200:0.0253182,Zea_mays_Zm00001eb295130:0.0497223)n19:0.036968,((Echinocloa_haploclada_eh_chr5.2096:0.0637296,(Dichantelium_oligosantes_H_DolKV775465.1000008.1:0.0415326,(ASEM_AUS1_H_AUS1CM014272.1001399.1:0.0142938,ASEM_RSA5_H_RSA5chrom3001915.1:0.0169497)n23:0.0425164)n22:0.0100446)n21:0.00474783,((Urochloa_fusta_Urofu.3G184900:0.0340009,(Cenchrus_americanus_H_CamCM007982.2001724.1:0.0310982,Setaria_viridis_SEVIR_3G156500v2:0.0203358)n26:0.01644)n25:0.00828029,((Digitaria_radicosa_Dra03G0152200:0.0347385,(Digitaria_exilis_H_Dex3A-003382.1:0.00393575,Digitaria_exilis_H_Dex3B-003399.1:0.00778277)n29:0.0304284)n28:0.0133497,(Panicum_hallii_Pahal.3G188000:0.0156632,((Panicum_virgatum_Pavir.J207500:0,Panicum_virgatum_Pavir.6NG257900:0)n32:0.0209396,Panicum_virgatum_Pavir.3KG290900:0.0174974)n31:0.00974978)n30:0.0157552)n27:0.00160578)n24:0.00223831)n20:0.0191206)n18:0.031827,(Phragmites_australis_Phragmites_australis_PaChr12_31757789_31759820_evm.model.PaChr12.1542_1_CDS_4362381608_4697:0.0462931,(Phragmites_australis_Phragmites_australis_PaChr9_32847876_32849828_evm.model.PaChr9.1456_1_CDS_4362484899_34054:0.0399211,((Eragrostis_curvula_EJB05_57314:0.00388196,Eragrostis_curvula_EJB05_55869:0.000968705)n36:0.0585493,(Eleusine_coracana_ELECO.r07.5BG0412000:0.0119386,Eleusine_coracana_ELECO.r07.5AG0363890:0.0158783)n37:0.0495679)n35:0.0450972)n34:0.0092591)n33:0.00102879)n17:0.00552906)n16:0.00561576)n13:0.0317741)n5:0.0117953)n3:0.0325494)n0;
```
