## Supplementary Dataset S1 for "Gene turnover and contingency facilitated the repeated evolution of C_4_ photosynthesis in grasses": OG0013122_tree.txt

```
((Streptochaeta_angustifolia_strangu_014187:0.0837199,(Pharus_latifolius_Phala.07G220300.4:5e-09,(Pharus_latifolius_Phala.07G220300.3:5e-09,(Pharus_latifolius_Phala.07G220300.2:0.0131114,(Pharus_latifolius_Phala.07G220300:0,Pharus_latifolius_Phala.07G220300.5:0)n5:5e-09)n4:5e-09)n3:6e-09)n2:0.0835618)n1:0.0248158,(((Zizania_latifolia_GWHTBFHI000126:0.0482872,(Leersia_perrieri_LPERR05G21730:0.0565919,Oryza_sativa_LOC_Os05g49220:0.0575356)n9:0.013859)n8:0.0400216,(((Hordeum_spontaneum_WB01_002982_0144375:0,Hordeum_vulgareMorex_HORVU.MOREX.r3.1HG0089580:0)n12:0.0868268,Brachypodium_distachyon_BRADI_2g16140v3:0.0569313)n11:0.0491479,(Ampelocalamus_luodianensis_Alu05Dg01810.2:0.0298121,(Olyra_latifolia_Ola017498:0.069204,Dendrocalamus_sinicus_Dendrocalamus_sinicus_Dsi05C_1437758_1441512_Dsi05Cg01230.1_1_CDS_4147770958_10979:0.0255335)n14:0.00520769)n13:0.0128014)n10:0.0147319)n7:0.00611047,((((Aristida_adscensionis_H_Aadptg000059l000328.1:0.0450892,(Stipagrostis_hirtigluma_H_Shi_ptg000049l_000132.1:0.0301778,Stipagrostis_hirtigluma_H_Shi_ptg000052l_001408.1:0.0154849)n19:0.0283736)n18:0.0317471,(Eragrostis_curvula_EJB05_36478:0.0417056,(Eleusine_coracana_ELECO.r07.5BG0410960:0.0094409,Eleusine_coracana_ELECO.r07.5AG0362800:0.00448006)n21:0.0361547)n20:0.0417798)n17:0.00515327,(Phragmites_australis_Phragmites_australis_PaChr12_32520105_32522442_evm.model.PaChr12.1618_1_CDS_4362381776_32872:0.0395252,Phragmites_australis_Phragmites_australis_PaChr9_33557972_33561432_evm.model.PaChr9.1527_1_CDS_4362485057_15571:0.0457471)n22:0.00508302)n16:0.00671174,(Chasmanthium_laxum_Chala.07G238500:0.0478767,((Sorghum_bicolor_SORBI_3009G235100:0.0199864,Zea_mays_Zm00001eb343970:0.0432133)n25:0.0357426,(((Cenchrus_americanus_H_CamCM007982.2003597.1:0.0207772,Setaria_viridis_SEVIR_3G145500v2:0.00983445)n28:0.022892,(Urochloa_fusta_Urofu.3G174300:0.0379567,(Digitaria_radicosa_Dra03G0143300:0.0160133,(Digitaria_exilis_H_Dex3A-000851.1:0.00597011,Digitaria_exilis_H_Dex3B-000853.1:0.00462851)n31:0.0161462)n30:0.0203805)n29:0.00522407)n27:0.00112676,((Panicum_hallii_Pahal.3G177700:0.0221433,(Panicum_virgatum_Pavir.3KG309700:0.0152929,Panicum_virgatum_Pavir.3KG307800:0.0116557)n34:0.012845)n33:0.0187029,((ASEM_AUS1_H_AUS1CM014272.1003712.1:0.00516624,ASEM_RSA5_H_RSA5chrom3001864.1:0.00340175)n36:0.0384868,(Echinocloa_haploclada_eh_chr5.2008:0.034297,Dichantelium_oligosantes_H_DolKV773268.1000010.1:0.0265572)n37:0.00787921)n35:0.00193267)n32:0.00211018)n26:0.0108783)n24:0.0200227)n23:0.0100873)n15:0.00650169)n6:0.0248158)n0;
```
