## Supplementary Dataset S1 for "Gene turnover and contingency facilitated the repeated evolution of C_4_ photosynthesis in grasses": OG0013123_tree.txt

```
((Streptochaeta_angustifolia_strangu_016670:0.16434,((Pharus_latifolius_Phala.07G224500.2:0.00616689,Pharus_latifolius_Phala.07G224500.3:0.00201861)n3:0.0302713,(Pharus_latifolius_Phala.07G224500:0.0030206,Pharus_latifolius_Phala.07G224500.4:5e-09)n4:0.000796786)n2:0.153924)n1:0.0382586,((Olyra_latifolia_Ola038297:0.0827073,((Zizania_latifolia_GWHTBFHI030925:0.105534,(Leersia_perrieri_LPERR05G22230:0.161361,Oryza_sativa_LOC_Os05g49810:0.0535515)n9:0.0464341)n8:0.0196919,((Brachypodium_distachyon_BRADI_2g15780v3:0.15929,(Hordeum_spontaneum_WB01_003817_0178632:5e-09,Hordeum_vulgareMorex_HORVU.MOREX.r3.1HG0090830:0.00117501)n12:0.117577)n11:0.097966,(((Eleusine_coracana_ELECO.r07.5BG0410590:0.0264845,Eleusine_coracana_ELECO.r07.5AG0362400:0.0431061)n15:0.0956351,(Eragrostis_curvula_EJB05_36391:0.03983,Eragrostis_curvula_EJB05_36455:0.0295296)n16:0.0574965)n14:0.0265566,((Aristida_adscensionis_H_Aadptg000059l000108.1:0.0906882,(Stipagrostis_hirtigluma_H_Shi_ptg000049l_002106.1:0.0289942,Stipagrostis_hirtigluma_H_Shi_ptg000052l_000056.1:0.0250307)n19:0.0643392)n18:0.0249271,(Phragmites_australis_Phragmites_australis_PaChr12_32817814_32820903_evm.model.PaChr12.1652_1_CDS_4362381852_22375:0.114679,(Chasmanthium_laxum_Chala.07G243300:0.0707082,((Cenchrus_americanus_H_CamCM007982.2001801.1:0.145567,(Zea_mays_Zm00001eb296510:0.12144,Sorghum_bicolor_SORBI_3009G240000:0.0685128)n24:0.0594505)n23:0.013946,((ASEM_AUS1_H_AUS1CM014272.1001477.1:0.0291527,ASEM_RSA5_H_RSA5chrom3003941.1:0.0172072)n26:0.0322487,(Echinocloa_haploclada_eh_chr5.1947:0.0631195,((Urochloa_fusta_Urofu.3G169900:0.071901,Setaria_viridis_SEVIR_3G140300v2:0.0427749)n29:0.00584454,(Dichantelium_oligosantes_H_DolKV773741.1000008.1:0.0552466,((Panicum_hallii_Pahal.3G172500:0.0280914,(Panicum_virgatum_Pavir.3KG218600:0.0229456,Panicum_virgatum_Pavir.1KG129100:0.0419979)n33:0.0126245)n32:0.0214558,(Digitaria_radicosa_Dra03G0139800:0.0420485,(Digitaria_exilis_H_Dex3A-003445.1:0.0173296,Digitaria_exilis_H_Dex3B-003467.1:0.0189812)n35:0.0512777)n34:0.0221951)n31:0.00162904)n30:0.0110528)n28:0.00514212)n27:0.00611906)n25:0.00866961)n22:0.0115515)n21:0.0208892)n20:0.0188186)n17:0.0227558)n13:0.0346672)n10:0.0244409)n7:0.0295161)n6:0.0178331,(Dendrocalamus_sinicus_Dendrocalamus_sinicus_Dsi05A_32140604_32143734_Dsi05Ag13180.1_1_CDS_4147765888_56552:0.0438655,(Ampelocalamus_luodianensis_Alu05Dg01430.1:0.0447239,Ampelocalamus_luodianensis_Alu05Cg05380.2:0.0374277)n37:0.00415863)n36:0.00945733)n5:0.0382586)n0;
```
