## Supplementary Dataset S1 for "Gene turnover and contingency facilitated the repeated evolution of C_4_ photosynthesis in grasses": OG0013124_tree.txt

```
(Pharus_latifolius_Phala.07G230100:0.172239,(((Ampelocalamus_luodianensis_Alu05Cg04930.1:0.0376048,(Dendrocalamus_sinicus_Dendrocalamus_sinicus_Dsi05C_776261_777109_Dsi05Cg00610.1_1_CDS_4147770772_19981:0.0296369,Dendrocalamus_sinicus_Dendrocalamus_sinicus_Dsi05C_781917_782756_Dsi05Cg00620.1_1_CDS_4147770775_21669:0.0158281)n4:0.0252899)n3:0.00920432,(Ampelocalamus_luodianensis_Alu05Dg01050.2:0.0528756,Dendrocalamus_sinicus_Dendrocalamus_sinicus_Dsi05B_31795816_31796625_Dsi05Bg11470.1_-1_CDS_4147769662_20540:0.0613189)n5:0.0148139)n2:0.0119327,((Olyra_latifolia_Ola034865:0.270302,Olyra_latifolia_Ola002755:0.0518414)n7:0.0782546,((Oryza_sativa_LOC_Os05g50500:0.0893821,Zizania_latifolia_GWHTBFHI030983:0.100292)n9:0.055778,(((Brachypodium_distachyon_BRADI_2g15290v3:0.255169,(Hordeum_vulgareMorex_HORVU.MOREX.r3.1HG0092170:0.0176855,(Hordeum_spontaneum_WB01_009236_0110867:0.0973367,Hordeum_spontaneum_WB01_009236_0109277:5e-09)n14:0.0221586)n13:0.188428)n12:0.0722321,(((Sorghum_bicolor_SORBI_3009G246200:0.0939766,(Zea_mays_Zm00001eb344730:0.157425,Zea_mays_Zm00001eb297100:0.160116)n18:0.0318066)n17:0.0972285,(Echinocloa_haploclada_eh_chr5.1885:0.070342,((Dichantelium_oligosantes_H_DolKV772868.1000003.1:0.0798061,(ASEM_AUS1_H_AUS1CM014272.1003664.1:0.0505202,ASEM_RSA5_H_RSA5chrom3001812.1:0.0212997)n22:0.0281988)n21:0.0165165,((Digitaria_radicosa_Dra03G0134600:0.101172,(Digitaria_exilis_H_Dex3A-000805.1:0.0330902,Digitaria_exilis_H_Dex3B-000809.1:0.0393797)n25:0.0591782)n24:0.0418914,((Panicum_virgatum_Pavir.J243500:0,Panicum_virgatum_Pavir.3KG208200:0)n27:0.0687235,(Setaria_viridis_SEVIR_3G134000v2:0.0670319,(Urochloa_fusta_Urofu.3G163400:0.0538845,Cenchrus_americanus_H_CamCM007982.2003546.1:0.081543)n29:0.0218584)n28:0.0229118)n26:0.00891198)n23:0.0184278)n20:0.0287322)n19:0.042654)n16:0.0730365,((Panicum_hallii_Pahal.3G165500:0.124762,Panicum_virgatum_Pavir.2NG145800:0.133862)n31:0.711363,Leersia_perrieri_LPERR05G22890:0.235325)n30:0.0613226)n15:0.00681362)n11:0.0322071,((Aristida_adscensionis_H_Aadptg000059l000277.1:0.069965,(Stipagrostis_hirtigluma_H_Shi_ptg000049l_000073.1:0.033445,Stipagrostis_hirtigluma_H_Shi_ptg000052l_001351.1:0.0252676)n34:0.0739758)n33:0.023952,(Eleusine_coracana_ELECO.r07.5AG0361810:0.246193,(Chasmanthium_laxum_Chala.07G248800:0.0992055,(Phragmites_australis_Phragmites_australis_PaChr9_34162110_34162880_evm.model.PaChr9.1591_1_CDS_4362485199_32792:0.0983554,Phragmites_australis_Phragmites_australis_PaChr12_33218822_33219712_evm.model.PaChr12.1694_1_CDS_4362381944_18598:0.0990173)n37:0.0110019)n36:0.0227524)n35:0.0280847)n32:0.0239253)n10:0.0689703)n8:0.0325992)n6:0.0271558)n1:0.172239)n0;
```
