## Supplementary Dataset S1 for "Gene turnover and contingency facilitated the repeated evolution of C_4_ photosynthesis in grasses": OG0013125_tree.txt

```
((Streptochaeta_angustifolia_strangu_029901:0.290957,Pharus_latifolius_Phala.07G230800:0.25058)n1:0.0633324,((Brachypodium_distachyon_BRADI_2g15360v3:0.410745,(Hordeum_spontaneum_WB01_001694_0010977:0.00293098,Hordeum_vulgareMorex_HORVU.MOREX.r3.1HG0092420:0.00294746)n4:0.35664)n3:0.0707758,(((Olyra_latifolia_Ola002747:0.162846,((Ampelocalamus_luodianensis_Alu05Cg04870.1:0.037479,(Dendrocalamus_sinicus_Dendrocalamus_sinicus_Dsi05A_32528693_32530353_Dsi05Ag13560.1_-1_CDS_4147766002_7024:0.0778745,Dendrocalamus_sinicus_Dendrocalamus_sinicus_Dsi05C_719900_721873_Dsi05Cg00530.1_1_CDS_4147770748_6477:0.0522686)n10:0.00866273)n9:0.00839936,(Dendrocalamus_sinicus_Dendrocalamus_sinicus_Dsi05B_34590423_34592142_Dsi05Bg13710.1_-1_CDS_4147770334_846:0.0678959,Ampelocalamus_luodianensis_Alu05Dg00960.2:0.0941085)n11:0.0104565)n8:0.0339217)n7:0.0599566,(Zizania_latifolia_GWHTBFHI000049:0.164737,(Oryza_sativa_LOC_Os05g50610:0.195491,(Leersia_perrieri_LPERR05G22970:0.124322,Leersia_perrieri_LPERR05G22790:0.140213)n14:0.115499)n13:0.0980129)n12:0.0439521)n6:0.0387927,(Aristida_adscensionis_H_Aadptg000059l000275.1:0.216718,((((Eragrostis_curvula_EJB05_36320:0.191091,(Eleusine_coracana_ELECO.r07.5BG0410120:0.112328,Eleusine_coracana_ELECO.r07.5AG0361730:0.0714963)n20:0.211092)n19:0.0561896,(Phragmites_australis_Phragmites_australis_PaChr12_33259859_33261508_evm.model.PaChr12.1700_1_CDS_4362381960_25313:0.178992,Phragmites_australis_Phragmites_australis_PaChr9_34202144_34202612_evm.model.PaChr9.1597_1_CDS_4362485211_37854:0.113294)n21:0.0125882)n18:0.049982,Chasmanthium_laxum_Chala.07G249600:0.132812)n17:0.0340693,(Sorghum_bicolor_SORBI_3009G247300:0.278315,(Echinocloa_haploclada_eh_chr5.1877:0.14478,((ASEM_RSA5_H_RSA5chrom3001808.1:0.0266776,(ASEM_AUS1_H_AUS1CM014272.1003646.1:0.00869002,ASEM_AUS1_H_AUS1CM014272.1003645.1:5e-09)n26:0.0418103)n25:0.0488268,(((Digitaria_radicosa_Dra03G0133500:0.0901065,(Digitaria_exilis_H_Dex3A-000799.1:0.0639869,Digitaria_exilis_H_Dex3B-000803.1:0.0880674)n30:0.0324907)n29:0.0395478,Dichantelium_oligosantes_H_DolKV778965.1000001.1:0.082751)n28:0.0129672,(((Panicum_hallii_Pahal.3G164300:0.0346988,((Panicum_virgatum_Pavir.3KG206600:0,Panicum_virgatum_Pavir.J493500:0)n35:0.0799119,Panicum_virgatum_Pavir.2NG147500:0.0532982)n34:0.013386)n33:0.0419826,(Cenchrus_americanus_H_CamCM007982.2003540.1:0.129046,(Cenchrus_americanus_H_CamCM007982.2003541.1:0.112749,Setaria_viridis_SEVIR_3G132500v2:0.0480619)n37:0.0373363)n36:0.00414848)n32:0.0185653,Urochloa_fusta_Urofu.3G161800:0.0830095)n31:0.0139905)n27:0.0145057)n24:0.0379285)n23:0.0553309)n22:0.0406709)n16:0.0271464)n15:0.0741778)n5:0.0607449)n2:0.0633324)n0;
```
