## Supplementary Dataset S1 for "Gene turnover and contingency facilitated the repeated evolution of C_4_ photosynthesis in grasses": OG0013126_tree.txt

```
(Carex_scoparia_H_Carex_Csco_scaffold_17_000587.1:0.308405,((Pharus_latifolius_Phala.07G233200:0,Pharus_latifolius_Phala.07G233200.2:0)n2:0.153971,((Zizania_latifolia_GWHTBFHI031003:0.0605587,(Leersia_perrieri_LPERR05G23210:0.0727294,Oryza_sativa_LOC_Os05g50910:0.0671034)n5:0.0338213)n4:0.0708569,(((Brachypodium_distachyon_BRADI_2g14820v3:0.0701424,(Hordeum_spontaneum_WB01_012993_0188940:0.00703508,Hordeum_vulgareMorex_HORVU.MOREX.r3.1HG0093060:0.00777221)n9:0.119589)n8:0.0549791,((Olyra_latifolia_Ola002720:0.0895434,(Ampelocalamus_luodianensis_Alu05Cg04670.2:0.0464784,Ampelocalamus_luodianensis_Alu05Dg00770.2:0.0401761)n12:0.00497606)n11:0.00331803,(Dendrocalamus_sinicus_Dendrocalamus_sinicus_Dsi05A_32760363_32765827_Dsi05Ag13720.1_1_CDS_4147766050_34033:0.0537666,Dendrocalamus_sinicus_Dendrocalamus_sinicus_Dsi05B_34810976_34815205_Dsi05Bg13880.1_1_CDS_4147770385_29545:0.0466534)n13:0.00518371)n10:0.0106669)n7:0.0107385,(((Eleusine_coracana_ELECO.r07.5AG0361540:0.105923,(Eragrostis_curvula_EJB05_57550:0.00196602,Eragrostis_curvula_EJB05_36309:0.00276184)n17:0.0748019)n16:0.0561542,(Aristida_adscensionis_H_Aadptg000059l000151.1:0.0722991,(Stipagrostis_hirtigluma_H_Shi_ptg000049l_002153.1:0.0122201,Stipagrostis_hirtigluma_H_Shi_ptg000052l_000100.1:0.0117909)n19:0.0470061)n18:0.0328966)n15:0.00935494,(Phragmites_australis_Phragmites_australis_PaChr12_33440619_33445315_evm.model.PaChr12.1716_1_CDS_4362381994_39623:0.0737853,(Chasmanthium_laxum_Chala.07G251800:0.0721164,((Zea_mays_Zm00001eb344970:0.0810181,Sorghum_bicolor_SORBI_3009G250100:0.0347874)n23:0.0353533,(Echinocloa_haploclada_eh_chr5.1859:0.0749317,(Dichantelium_oligosantes_H_DolKV779724.1000002.1:0.0340709,((Urochloa_fusta_Urofu.3G159000:0.0322909,(Cenchrus_americanus_H_CamCM007983.2005338.1:0.0368353,Setaria_viridis_SEVIR_3G130400v2:0.013928)n28:0.0190275)n27:0.00622377,((Panicum_hallii_Pahal.3G160700:0.013559,((Panicum_virgatum_Pavir.5KG506200:0,Panicum_virgatum_Pavir.1KG210900:0)n32:0.0176852,Panicum_virgatum_Pavir.1NG068200:0.0144982)n31:0.00457604)n30:0.022507,((Digitaria_radicosa_Dra03G0131700:0.0431516,(Digitaria_exilis_H_Dex3A-003489.1:0.00796884,Digitaria_exilis_H_Dex3B-003510.1:0.00411216)n35:0.0331726)n34:0.0219098,(ASEM_AUS1_H_AUS1CM014272.1001527.1:0.0141501,(ASEM_RSA5_H_RSA5chrom3001799.1:0.00443595,ASEM_RSA5_H_RSA5chrom3001798.1:0.000845393)n37:0.0107657)n36:0.0361041)n33:0.00166251)n29:0.00209386)n26:0.0133329)n25:0.00779268)n24:0.0163121)n22:0.0365804)n21:0.0167129)n20:0.00801537)n14:0.0828815)n6:0.0192067)n3:0.0723686)n1:0.308405)n0;
```
