## Supplementary Dataset S1 for "Gene turnover and contingency facilitated the repeated evolution of C_4_ photosynthesis in grasses": OG0013127_tree.txt

```
((Pharus_latifolius_Phala.05G244700:0.265633,Streptochaeta_angustifolia_strangu_026246:0.26143)n1:0.0910245,((((Zizania_latifolia_GWHTBFHI001151:0.122969,Zizania_latifolia_GWHTBFHI032030:0.121747)n5:0.0796427,(Oryza_sativa_LOC_Os05g11070:0.174366,Leersia_perrieri_LPERR05G05410:0.246815)n6:0.0614772)n4:0.114996,(Olyra_latifolia_Ola022954:0.116381,((Ampelocalamus_luodianensis_Alu09Cg18930.2:0.054935,Dendrocalamus_sinicus_Dendrocalamus_sinicus_Dsi05C_20718054_20720261_Dsi05Cg11790.1_1_CDS_4147774126_31808:0.0520114)n9:0.0377164,(Dendrocalamus_sinicus_Dendrocalamus_sinicus_Dsi05B_7586870_7599838_Dsi05Bg03760.1_1_CDS_4147767349_26159:0.131722,Ampelocalamus_luodianensis_Alu05Dg14580.2:0.0983726)n10:0.0109303)n8:0.017978)n7:0.0586946)n3:0.0463443,((Stipagrostis_hirtigluma_H_Shi_ptg000045l_000359.1:0.0022979,Stipagrostis_hirtigluma_H_Shi_ptg000049l_001259.1:5e-09)n12:0.229385,((Aristida_adscensionis_H_Aadptg000042l000535.1:0.246858,(Phragmites_australis_Phragmites_australis_PaChr9_8212923_8215259_evm.model.PaChr9.457_1_CDS_4362486033_1258:0.00206491,Phragmites_australis_Phragmites_australis_PaChr9_8220185_8222339_evm.model.PaChr9.458_1_CDS_4362486035_2098:5e-09)n15:0.130279)n14:0.0303688,((Chasmanthium_laxum_Chala.07G070000:0.131085,Chasmanthium_laxum_Chala.07G070100:0.142245)n17:0.0306807,(((Eragrostis_curvula_EJB05_03118:0,Eragrostis_curvula_EJB05_33078:0)n20:0.141915,(Eragrostis_curvula_EJB05_55298:0.00972737,Eragrostis_curvula_EJB05_33076:0.00234698)n21:0.108067)n19:0.12228,((Zea_mays_Zm00001eb347270:0.15127,Sorghum_bicolor_SORBI_3009G073500:0.0915596)n23:0.0689509,((Digitaria_radicosa_Dra03G0119100:0.0819817,(Digitaria_exilis_H_Dex3A-000720.1:0.0262381,Digitaria_exilis_H_Dex3B-000723.1:0.0256641)n26:0.0788104)n25:0.0353667,((Panicum_hallii_Pahal.3G146700:0.0397422,(Panicum_virgatum_Pavir.9NG627700:0.03997,(Panicum_virgatum_Pavir.3KG197300:0.00354228,Panicum_virgatum_Pavir.3KG198600:0.00235072)n30:0.0785063)n29:0.0235491)n28:0.0554272,(((ASEM_RSA5_H_RSA5chrom3001719.1:0.018549,(ASEM_AUS1_H_AUS1CM014272.1001592.1:0.0020228,ASEM_AUS1_H_AUS1CM014272.1003553.1:0.002013)n34:0.0223747)n33:0.104071,(Cenchrus_americanus_H_CamCM007982.2001934.1:0.106388,Setaria_viridis_SEVIR_3G115700v2:0.0862674)n35:0.0497316)n32:0.0115168,(Dichantelium_oligosantes_H_DolKV782009.1000003.1:0.0765527,(Urochloa_fusta_Urofu.3G144400:0.0847592,Echinocloa_haploclada_eh_chr5.1718:0.098205)n37:0.0160461)n36:0.0111657)n31:0.00596526)n27:0.00656765)n24:0.0331436)n22:0.0956937)n18:0.0248882)n16:0.0149991)n13:0.0260153)n11:0.0476711)n2:0.0910245)n0;
```
