## Supplementary Dataset S1 for "Gene turnover and contingency facilitated the repeated evolution of C_4_ photosynthesis in grasses": OG0013128_tree.txt

```
((Streptochaeta_angustifolia_strangu_003743:0.156183,Pharus_latifolius_Phala.07G051600:0.140943)n1:0.0416255,((((Ampelocalamus_luodianensis_Alu09Cg18950.1:0.0217492,Dendrocalamus_sinicus_Dendrocalamus_sinicus_Dsi05C_20653860_20654717_Dsi05Cg11770.1_-1_CDS_4147774120_28432:0.0366607)n5:0.00891518,(Ampelocalamus_luodianensis_Alu05Dg14600.1:0.0499775,Dendrocalamus_sinicus_Dendrocalamus_sinicus_Dsi05B_7285380_7289215_Dsi05Bg03730.1_-1_CDS_4147767340_21095:0.153076)n6:0.0170085)n4:0.00310258,Dendrocalamus_sinicus_Dendrocalamus_sinicus_Dsi05A_6782959_6783816_Dsi05Ag03190.1_-1_CDS_4147762891_18267:0.0594902)n3:0.0043217,(Olyra_latifolia_Ola022959:0.0839171,(((Zizania_latifolia_GWHTBFHI001149:0.0525518,Zizania_latifolia_GWHTBFHI032032:0.0463171)n10:0.0428448,(Leersia_perrieri_LPERR05G05390:0.190515,Oryza_sativa_LOC_Os05g11010:0.0214359)n11:0.0691867)n9:0.0206056,((Brachypodium_distachyon_BRADI_2g33100v3:0.121848,(Hordeum_spontaneum_WB01_007936_0220055:0,Hordeum_vulgareMorex_HORVU.MOREX.r3.1HG0031210:0)n14:0.115514)n13:0.0497829,((Aristida_adscensionis_H_Aadptg000042l000256.1:0.0360375,(Stipagrostis_hirtigluma_H_Shi_ptg000045l_000241.1:0.0060222,Stipagrostis_hirtigluma_H_Shi_ptg000049l_000964.1:0.00526736)n17:0.0374272)n16:0.0249275,(((Eragrostis_curvula_EJB05_33069:0.116292,(Eleusine_coracana_ELECO.r07.5BG0450560:0.0439758,Eleusine_coracana_ELECO.r07.5AG0402020:0.0380784)n21:0.132541)n20:0.0891785,(Sorghum_bicolor_SORBI_3009G073300:0.17705,((Digitaria_radicosa_Dra03G0118900:0.0708699,(Digitaria_exilis_H_Dex3A-003555.1:0.030346,Digitaria_exilis_H_Dex3B-003571.1:0.0312252)n25:0.0570608)n24:0.0243624,(Echinocloa_haploclada_eh_chr5.1710:0.0531216,(((Panicum_hallii_Pahal.3G146500:0.0219131,(Panicum_virgatum_Pavir.9NG627400:0.0350527,(Panicum_virgatum_Pavir.3KG196900:0.0050591,Panicum_virgatum_Pavir.3KG198200:0.00619954)n31:0.0329097)n30:0.0288937)n29:0.034093,(Urochloa_fusta_Urofu.3G144200:0.0508479,(Cenchrus_americanus_H_CamCM007982.2003433.1:0.16732,Setaria_viridis_SEVIR_3G115500v2:0.035333)n33:0.0142584)n32:0.0239132)n28:0.00973408,(Dichantelium_oligosantes_H_DolKV782009.1000007.1:0.0606573,(ASEM_AUS1_H_AUS1CM014272.1001594.1:0.0216022,ASEM_RSA5_H_RSA5chrom3004055.1:0.0113633)n35:0.0380952)n34:0.0151393)n27:0.0155143)n26:0.0129781)n23:0.0290052)n22:0.0358459)n19:0.0166137,(Chasmanthium_laxum_Chala.07G069800:0.0387388,(Phragmites_australis_Phragmites_australis_PaChr9_8139140_8140021_evm.model.PaChr9.455_1_CDS_4362486029_42074:0.0925167,Phragmites_australis_Phragmites_australis_PaChr12_6113029_6113892_evm.model.PaChr12.399_1_CDS_4362382634_11445:0.0783605)n37:0.00870673)n36:0.0177637)n18:0.0182525)n15:0.0522536)n12:0.00902031)n8:0.0132446)n7:0.00848242)n2:0.0416255)n0;
```
