## Supplementary Dataset S1 for "Gene turnover and contingency facilitated the repeated evolution of C_4_ photosynthesis in grasses": OG0013129_tree.txt

```
(((Oryza_sativa_LOC_Os05g09580:0.0651969,(Leersia_perrieri_LPERR05G05080:0.0407572,(Zizania_latifolia_GWHTBFHI001127:0.0640211,Zizania_latifolia_GWHTBFHI032050:0.0408067)n4:0.0659266)n3:0.0273498)n2:0.0631069,((((ASEM_AUS1_H_AUS1CM014272.1003538.1:0.0135713,(ASEM_RSA5_H_RSA5chrom3001701.1:0.0238719,ASEM_RSA5_H_RSA5chrom3001708.1:0.010534)n9:0.00482997)n8:0.00713484,((Digitaria_radicosa_Dra03G0116600:0.0184265,(Digitaria_exilis_H_Dex3A-000710.1:0.0188496,Digitaria_exilis_H_Dex3B-000712.1:0.00943224)n12:0.0251624)n11:0.0108571,(Setaria_viridis_SEVIR_3G112350v2:0.00961262,(((Dichantelium_oligosantes_H_DolKV775231.1000006.1:0.0215362,Echinocloa_haploclada_eh_chr5.1683:0.0461869)n16:0.0171583,(Cenchrus_americanus_H_CamCM007982.2003416.1:0.0549818,(Panicum_hallii_Pahal.3G143600:0.0053378,(Panicum_virgatum_Pavir.3KG194500:0.0190804,Panicum_virgatum_Pavir.3KG165500:0.00471845)n19:0.00468283)n18:0.0246828)n17:0.0133307)n15:0.00658498,Urochloa_fusta_Urofu.3G141100:0.0247964)n14:0.00580986)n13:0.0119814)n10:0.0289067)n7:0.00724329,(Chasmanthium_laxum_Chala.07G067000:0.0628045,(((Olyra_latifolia_Ola024224:0.107259,(Eleusine_coracana_ELECO.r07.5BG0450810:0.0363552,Eleusine_coracana_ELECO.r07.5AG0402310:0.0495504)n24:0.0708762)n23:0.0126922,(Ampelocalamus_luodianensis_Alu05Dg14830.1:0.0410556,(Dendrocalamus_sinicus_Dendrocalamus_sinicus_Dsi05A_5675792_5676064_Dsi05Ag03040.1_1_CDS_4147762846_49786:0.0338245,Dendrocalamus_sinicus_Dendrocalamus_sinicus_Dsi05C_20029874_20030137_Dsi05Cg11640.1_1_CDS_4147774081_6488:0.0366456)n26:0.00407174)n25:0.0524415)n22:0.065016,(Sorghum_bicolor_SORBI_3009G070400:0.065265,Zea_mays_Zm00001eb283490:0.0583548)n27:0.0276885)n21:0.0107407)n20:0.0147475)n6:0.0247881,((Brachypodium_distachyon_BRADI_2g33350v3:0.161433,((Hordeum_spontaneum_WB01_001237_0303707:0,Hordeum_vulgareMorex_HORVU.MOREX.r3.6HG0622460:0)n31:0.0933077,(Hordeum_spontaneum_WB01_009324_0010735:5e-09,Hordeum_vulgareMorex_HORVU.MOREX.r3.6HG0544330:0.00577486)n32:0.111992)n30:0.0633423)n29:0.048928,(Zea_mays_Zm00001eb283480:0.751733,Aristida_adscensionis_H_Aadptg000014l000106.1:0.131963)n33:0.0718489)n28:0.0353828)n5:0.00393143)n1:0.012387,((Stipagrostis_hirtigluma_H_Shi_ptg000053l_000622.1:0.121013,(Phragmites_australis_Phragmites_australis_PaChr9_7204054_7204305_evm.model.PaChr9.426_1_CDS_4362485965_15153:0.0511428,Phragmites_australis_Phragmites_australis_PaChr12_5152738_5152983_evm.model.PaChr12.371_1_CDS_4362382574_28674:0.0247123)n36:0.0192627)n35:0.0143415,(Eragrostis_curvula_EJB05_33130:0,Eragrostis_curvula_EJB05_33141:0)n37:0.0933223)n34:0.00957624)n0;
```
