## Supplementary Dataset S1 for "Gene turnover and contingency facilitated the repeated evolution of C_4_ photosynthesis in grasses": OG0013130_tree.txt

```
((Streptochaeta_angustifolia_strangu_021939:0.19631,Pharus_latifolius_Phala.04G131300:0.125295)n1:0.0416993,((Brachypodium_distachyon_BRADI_1g39950v3:0.072542,(Hordeum_spontaneum_WB01_003008_2024305:0.000802941,Hordeum_vulgareMorex_HORVU.MOREX.r3.7HG0710760:5e-09)n4:0.0729683)n3:0.0597831,((Olyra_latifolia_Ola002947:0.068774,(((Ampelocalamus_luodianensis_Alu06Dg09660.1:0.0347313,Ampelocalamus_luodianensis_Alu02Cg01120.1:0.264281)n9:0.0214368,Dendrocalamus_sinicus_Dendrocalamus_sinicus_Dsi06A_23368531_23370012_Dsi06Ag08090.1_-1_CDS_4147776868_40262:0.0222961)n8:0.00814755,(Ampelocalamus_luodianensis_Alu06Cg03510.1:0.0263293,Dendrocalamus_sinicus_Dendrocalamus_sinicus_Dsi10C_22566806_22568284_Dsi10Cg07430.1_-1_CDS_4147829053_22424:0.0359044)n10:0.00613834)n7:0.01297)n6:0.00909841,((Zizania_latifolia_GWHTBFHI034446:0.0777363,(Leersia_perrieri_LPERR06G13490:0.0705664,Oryza_sativa_LOC_Os06g30710:0.0329955)n13:0.0319822)n12:0.0464058,((((Phragmites_australis_Phragmites_australis_PaChr8_22952641_22954128_evm.model.PaChr8.940_1_CDS_4362482076_36158:0.0602996,Phragmites_australis_Phragmites_australis_PaChr13_18361596_18363086_evm.model.PaChr13.893_1_CDS_4362388763_40490:0.0625946)n17:0.0121198,(Aristida_adscensionis_H_Aadptg000033l000163.1:0.0723204,Stipagrostis_hirtigluma_H_Shi_ptg000059l_001317.1:0.0500842)n18:0.0306967)n16:0.00379493,(Eleusine_coracana_ELECO.r07.6BG0484330:0.0207538,Eleusine_coracana_ELECO.r07.6AG0530550:0.018615)n19:0.10759)n15:0.00766802,(Chasmanthium_laxum_Chala.02G153100:0.0597313,((Sorghum_bicolor_SORBI_3002G372700:0.0499622,(Zea_mays_Zm00001eb403830:0.0191355,(Zea_mays_Zm00001eb209420:0.00972333,Zea_mays_Zm00001eb209430:0.0102933)n24:0.0196267)n23:0.104397)n22:0.0572787,(((Digitaria_radicosa_Dra04G0124100:0.0176705,(Digitaria_exilis_H_Dex4A-002042.1:0.0140731,Digitaria_exilis_H_Dex4B-001983.1:0.00524332)n28:0.00828844)n27:0.0469408,(Panicum_hallii_Pahal.4G137500:0.0291854,(Panicum_virgatum_Pavir.5NG147300:0.11372,(Panicum_virgatum_Pavir.4KG234300:0.0191811,Panicum_virgatum_Pavir.5NG379500:0.0255039)n31:0.00731282)n30:0.00723471)n29:0.0148012)n26:0.0091966,(Urochloa_fusta_Urofu.4G132300:0.0426973,((Echinocloa_haploclada_eh_chr6.1394:0.0456587,(Dichantelium_oligosantes_H_DolKV778989.1000001.1:0.0478667,(ASEM_AUS1_H_AUS1CM014272.1001610.1:0.00946922,ASEM_RSA5_H_RSA5chrom3001704.1:0.00915959)n36:0.0471695)n35:0.0133368)n34:0.0109449,(Cenchrus_americanus_H_CamCM007984.2003886.1:0.0581734,Setaria_viridis_SEVIR_4G130600v2:0.0314005)n37:0.018318)n33:0.00843182)n32:0.00714815)n25:0.0201873)n21:0.0128133)n20:0.0231626)n14:0.042684)n11:0.0116445)n5:0.00934664)n2:0.0416993)n0;
```
