## Supplementary Dataset S1 for "Gene turnover and contingency facilitated the repeated evolution of C_4_ photosynthesis in grasses": OG0013131_tree.txt

```
((Pharus_latifolius_Phala.07G045300.4:5e-09,((Pharus_latifolius_Phala.07G045300:0,Pharus_latifolius_Phala.07G045300.3:0)n3:5e-09,Pharus_latifolius_Phala.07G045300.2:5e-09)n2:5e-09)n1:0.107447,(((Zizania_latifolia_GWHTBFHI032077:0.0789015,(Leersia_perrieri_LPERR05G04720:0.0621738,Oryza_sativa_LOC_Os05g08790:0.0460466)n7:0.028945)n6:0.0829251,((Brachypodium_distachyon_BRADI_2g33920v3:0.102299,(Hordeum_spontaneum_WB01_003696_0173272:0.0004801,Hordeum_vulgareMorex_HORVU.MOREX.r3.1HG0028220:0.000478467)n10:0.098328)n9:0.0463786,(Ampelocalamus_luodianensis_Alu05Dg15190.2:0.0457976,((Olyra_latifolia_Ola024280:0.0238749,Olyra_latifolia_Ola009999:0.0873218)n13:0.0682386,(Dendrocalamus_sinicus_Dendrocalamus_sinicus_Dsi05A_4880878_4887989_Dsi05Ag02750.1_-1_CDS_4147762759_821:0.0453959,Dendrocalamus_sinicus_Dendrocalamus_sinicus_Dsi05C_19228224_19233338_Dsi05Cg11340.1_-1_CDS_4147773991_12677:0.0316971)n14:0.00913371)n12:0.00910775)n11:0.0116354)n8:0.00853318)n5:0.0166407,(((Eragrostis_curvula_EJB05_33188:0.000950812,Eragrostis_curvula_EJB05_33194:0.000480159)n17:0.0542893,(Eleusine_coracana_ELECO.r07.5BG0451230:0.0126288,Eleusine_coracana_ELECO.r07.5AG0402730:0.0105748)n18:0.0522316)n16:0.0474986,(((Aristida_adscensionis_H_Aadptg000014l000127.1:0.0939931,Stipagrostis_hirtigluma_H_Shi_ptg000053l_000026.1:0.0679123)n21:0.01868,(Phragmites_australis_Phragmites_australis_PaChr12_4696255_4702060_evm.model.PaChr12.345_1_CDS_4362382516_4279:0.0708563,Phragmites_australis_Phragmites_australis_PaChr9_6525926_6530931_evm.model.PaChr9.398_1_CDS_4362485901_30691:0.0482456)n22:0.00501775)n20:0.00219443,(Chasmanthium_laxum_Chala.07G061600:0.0629319,((Sorghum_bicolor_SORBI_3009G066400:0.0297614,Zea_mays_Zm00001eb283760:0.0416985)n25:0.0566193,(Echinocloa_haploclada_eh_chr5.1646:0.0565334,((Dichantelium_oligosantes_H_DolKV778461.1000001.1:0.0322002,(ASEM_AUS1_H_AUS1CM014272.1001622.1:0.0147358,ASEM_RSA5_H_RSA5chrom3004102.1:0.00532808)n29:0.033662)n28:0.0033088,(((Digitaria_radicosa_Dra03G0113100:0.0322213,(Digitaria_exilis_H_Dex3A-003587.1:0.00742355,Digitaria_exilis_H_Dex3B-003607.1:0.00604326)n33:0.0308355)n32:0.0247975,(Urochloa_fusta_Urofu.3G136800:0.0358806,(Cenchrus_americanus_H_CamCM007982.2001970.1:0.0308561,Setaria_viridis_SEVIR_3G108300v2:0.0124276)n35:0.0218016)n34:0.00425893)n31:0.00106337,(Panicum_hallii_Pahal.3G139400:0.0101495,(Panicum_virgatum_Pavir.3KG160200:0.0270579,Panicum_virgatum_Pavir.J789900:0.0152668)n37:0.00169631)n36:0.00435804)n30:0.00443591)n27:0.00525392)n26:0.0191941)n24:0.0294769)n23:0.0207127)n19:0.00361874)n15:0.0458399)n4:0.107447)n0;
```
