## Supplementary Dataset S1 for "Gene turnover and contingency facilitated the repeated evolution of C_4_ photosynthesis in grasses": OG0013132_tree.txt

```
((Streptochaeta_angustifolia_strangu_040489:0.130608,((Pharus_latifolius_Phala.05G126900:0,Pharus_latifolius_Phala.05G126900.2:0)n3:6e-09,Pharus_latifolius_Phala.05G126900.3:0.00239077)n2:0.145766)n1:0.0646275,(((Olyra_latifolia_scaffold51_1086179_1094310_+:0.111442,(Dendrocalamus_sinicus_Dendrocalamus_sinicus_Dsi01C_33627999_33631672_Dsi01Cg20600.1_1_CDS_4147707415_2890:0.026038,(Ampelocalamus_luodianensis_AluCtg00380g00010.1:0.00338423,Ampelocalamus_luodianensis_AluCtg00609g00010.1:0.0037108)n8:0.0246211)n7:0.0101571)n6:0.0235432,((Brachypodium_distachyon_BRADI_2g13640v3:0.0911465,Hordeum_spontaneum_WB01_000029_0450472:0.0981086)n10:0.0549959,(Zizania_latifolia_GWHTBFHI004688:0.0977927,(Leersia_perrieri_LPERR01G14910:0.0782841,Oryza_sativa_LOC_Os01g31110:0.0652567)n12:0.0352696)n11:0.0588858)n9:0.0085225)n5:0.0149068,((Aristida_adscensionis_H_Aadptg000013l000106.1:0.145141,(Stipagrostis_hirtigluma_H_Shi_ptg000048l_000136.1:0.00520425,Stipagrostis_hirtigluma_H_Shi_ptg000053l_000303.1:0.0145567)n15:0.070016)n14:0.0420196,((Eragrostis_curvula_EJB05_30556:0.076672,(Eleusine_coracana_ELECO.r07.1AG0016230:0.0178981,Eleusine_coracana_ELECO.r07.1BG0065100:0.0230631)n18:0.0720511)n17:0.05632,(Phragmites_australis_Phragmites_australis_PaChr1_22997617_23001676_evm.model.PaChr1.1118_1_CDS_4362363407_38288:0.0434355,(Chasmanthium_laxum_Chala.08G102100:0.0594035,((Panicum_virgatum_Pavir.5KG554000:0.207109,(Panicum_virgatum_Pavir.5NG295300:0.0178298,Panicum_virgatum_Pavir.5KG385700:0.0178327)n23:0.0191198)n22:0.053814,((Sorghum_bicolor_SORBI_3007G185700:0.0200777,Zea_mays_Zm00001eb306430:0.0494275)n25:0.0575503,((((ASEM_AUS1_H_AUS1CM014272.1001673.1:0.0110498,ASEM_RSA5_H_RSA5chrom3004156.1:0.0104232)n29:0.0529778,Panicum_hallii_Pahal.5G305500:0.0511437)n28:0.0059884,(Echinocloa_haploclada_eh_chr5.2657:0.0570438,Dichantelium_oligosantes_H_DolKV778224.1000002.1:0.0436558)n30:0.00628745)n27:0.00389209,((Cenchrus_americanus_H_CamCM007986.2003274.1:0.0539063,Setaria_viridis_SEVIR_9G388900v2:0.0183198)n32:0.0177957,(Urochloa_fusta_Urofu.9G407900:0.0373299,(Digitaria_exilis_H_Dex9A-001856.1:0.206002,(Digitaria_radicosa_Dra09G0315500:0.0420826,(Digitaria_exilis_H_Dex9A-001855.1:0.0515713,(Digitaria_exilis_H_Dex9A-001859.1:0.0176323,Digitaria_exilis_H_Dex9B-003721.1:0.0168286)n37:0.0170479)n36:0.0108579)n35:0.0145544)n34:0.00161715)n33:0.00367535)n31:0.0110322)n26:0.00997523)n24:0.0226327)n21:0.00271314)n20:0.00808432)n19:0.00744823)n16:0.0140971)n13:0.0535155)n4:0.0646275)n0;
```
