## Supplementary Dataset S1 for "Gene turnover and contingency facilitated the repeated evolution of C_4_ photosynthesis in grasses": OG0013133_tree.txt

```
((Streptochaeta_angustifolia_strangu_039361:0.142007,(Pharus_latifolius_Phala.07G036700:5e-09,Pharus_latifolius_Phala.07G036100:0.00234926)n2:0.116082)n1:0.0436365,((Zizania_latifolia_GWHTBFHI001214:0.0707352,(Leersia_perrieri_LPERR05G03660:0.064908,Oryza_sativa_LOC_Os05g06500:0.0292913)n5:0.0335731)n4:0.0355704,((((Hordeum_spontaneum_WB01_012472_0090134:0,Hordeum_vulgareMorex_HORVU.MOREX.r3.1HG0024510:0)n9:0.0819589,Brachypodium_distachyon_BRADI_2g34910v3:0.0639042)n8:0.0631773,(Olyra_latifolia_Ola013156:0.0524173,((Ampelocalamus_luodianensis_Alu05Dg16180.1:0.0374062,Ampelocalamus_luodianensis_Alu09Cg20280.2:0.0129643)n12:0.00144048,(Dendrocalamus_sinicus_Dendrocalamus_sinicus_Dsi05B_3713439_3718517_Dsi05Bg02480.1_-1_CDS_4147766965_37414:0.0296097,Dendrocalamus_sinicus_Dendrocalamus_sinicus_Dsi05C_17660634_17662686_Dsi05Cg10830.1_-1_CDS_4147773838_40252:0.0107653)n13:0.00119614)n11:0.00736347)n10:0.00810822)n7:0.0107863,((Stipagrostis_hirtigluma_H_Shi_ptg000053l_000091.1:0.0540545,(Aristida_adscensionis_H_Aadptg000014l000204.1:0.0467014,(Eleusine_coracana_ELECO.r07.5BG0452410:0.0610074,Eragrostis_curvula_EJB05_33519:0.044751)n17:0.0391503)n16:0.0182595)n15:0.0114043,(((Chasmanthium_laxum_Chala.07G049900:0.0520985,(Sorghum_bicolor_SORBI_3009G052600:0.00185178,(Zea_mays_Zm00001eb356370:0.0396815,Zea_mays_Zm00001eb282590:0.0320567)n22:0.00356186)n21:0.00974064)n20:0.0156725,((ASEM_AUS1_H_AUS1CM014272.1001692.1:0.00342083,ASEM_RSA5_H_RSA5chrom3001613.1:0.00686184)n24:0.0315546,((Dichantelium_oligosantes_H_DolKV776399.1000002.1:0.0628425,(Panicum_hallii_Pahal.3G128100:0.0169559,((Panicum_virgatum_Pavir.3KG171300:0,Panicum_virgatum_Pavir.5NG604400:0)n29:0.0215568,(Panicum_virgatum_Pavir.3KG170000:0.0024557,Panicum_virgatum_Pavir.3KG174200:0.00253017)n30:0.0198542)n28:0.00220602)n27:0.0102869)n26:0.00528683,(Echinocloa_haploclada_eh_chr5.1524:0.0748476,((Digitaria_radicosa_Dra03G0103700:0.0482678,(Digitaria_exilis_H_Dex3B-003672.1:0.00496643,Digitaria_exilis_H_DexUA-000267.1:0.00988577)n34:0.0140932)n33:0.0223541,(Urochloa_fusta_Urofu.3G124900:0.0508606,(Cenchrus_americanus_H_CamCM007982.2002030.1:0.0457136,Setaria_viridis_SEVIR_7G280600v2:0.0172078)n36:0.0154207)n35:0.00296407)n32:0.0100229)n31:0.00961774)n25:0.0184988)n23:0.0538891)n19:0.0248996,(Phragmites_australis_Phragmites_australis_PaChr9_4714419_4716474_evm.model.PaChr9.318_1_CDS_4362485725_41649:0.0519772,Phragmites_australis_Phragmites_australis_PaChr12_3612142_3614348_evm.model.PaChr12.274_1_CDS_4362382358_22796:0.0405114)n37:0.00450126)n18:0.0216423)n14:0.0115953)n6:0.0162182)n3:0.0436365)n0;
```
