## Supplementary Dataset S1 for "Gene turnover and contingency facilitated the repeated evolution of C_4_ photosynthesis in grasses": OG0013134_tree.txt

```
((Pharus_latifolius_Phala.07G034400.2:0.0640645,(Pharus_latifolius_Phala.07G034400:5e-09,Pharus_latifolius_Phala.07G034400.3:5e-09)n2:5e-09)n1:0.0913914,(Olyra_latifolia_Ola013144:0.0735176,(((Dendrocalamus_sinicus_Dendrocalamus_sinicus_Dsi05A_3471641_3474716_Dsi05Ag02030.1_1_CDS_4147762543_49785:0.0400898,Ampelocalamus_luodianensis_Alu09Cg20360.1:0.0378543)n6:0.00564135,(Ampelocalamus_luodianensis_Alu05Dg16280.1:0.0358631,Dendrocalamus_sinicus_Dendrocalamus_sinicus_Dsi05C_17583280_17585923_Dsi05Cg10780.1_1_CDS_4147773823_31807:0.0366039)n7:0.0040671)n5:0.00831503,((Zizania_latifolia_GWHTBFHI001222:0.0677033,(Leersia_perrieri_LPERR05G03600:0.0497355,Oryza_sativa_LOC_Os05g06420:0.0401775)n10:0.039432)n9:0.0635309,((Brachypodium_distachyon_BRADI_2g35030v3:0.0910694,(Hordeum_spontaneum_WB01_000255_0072604:0.00746857,Hordeum_vulgareMorex_HORVU.MOREX.r3.1HG0024030:0.00300443)n13:0.116667)n12:0.0560999,((Aristida_adscensionis_H_Aadptg000014l000029.1:0.0675566,Stipagrostis_hirtigluma_H_Shi_ptg000053l_000540.1:0.0404126)n15:0.0491282,(((Eragrostis_curvula_EJB05_52559:0.00228724,Eragrostis_curvula_EJB05_33558:0.00278156)n18:0.0997714,(Phragmites_australis_Phragmites_australis_PaChr9_4665877_4667810_evm.model.PaChr9.312_1_CDS_4362485713_36589:0.0877244,Phragmites_australis_Phragmites_australis_PaChr12_3536306_3538868_evm.model.PaChr12.266_1_CDS_4362382340_15230:0.0515937)n19:0.00573263)n17:0.0112515,((Chasmanthium_laxum_Chala.07G049000:0.027438,((Echinocloa_haploclada_eh_chr5.1517:0.0547377,((Urochloa_fusta_Urofu.3G124100:0.0266183,(Setaria_viridis_SEVIR_7G279800v2:0.0218337,Cenchrus_americanus_H_CamCM007982.2003332.1:0.0350038)n26:0.0172843)n25:0.0107103,(Dichantelium_oligosantes_H_DolKV776399.1000011.1:0.0439031,(((ASEM_AUS1_H_AUS1CM014272.1003451.1:0.0114047,(ASEM_RSA5_H_RSA5chrom5004149.1:0.00272664,ASEM_RSA5_H_RSA5chrom9000835.1:0.010116)n31:0.00425504)n30:0.0218039,(Panicum_hallii_Pahal.3G127300:0.0164459,((Panicum_virgatum_Pavir.3KG169100:5e-09,Panicum_virgatum_Pavir.3KG173400:0.0012772)n34:0.0226175,Panicum_virgatum_Pavir.3KG170400:0.0259495)n33:0.00288328)n32:0.00485134)n29:0.00399742,(Digitaria_radicosa_Dra03G0103000:0.0314916,(Digitaria_exilis_H_Dex3A-000636.1:0.0129717,Digitaria_exilis_H_Dex3B-000636.1:0.00950319)n36:0.0210455)n35:0.0402794)n28:0.00502721)n27:0.00599034)n24:0.00219092)n23:0.010598,Cenchrus_americanus_H_CamCM007985.2002333.1:0.0879638)n22:0.00977376)n21:0.022216,(Sorghum_bicolor_SORBI_3009G051500:0.0254052,Zea_mays_Zm00001eb345660:0.0557485)n37:0.0547861)n20:0.0102225)n16:0.0172611)n14:0.0495141)n11:0.0145328)n8:0.00979617)n4:0.0174224)n3:0.0913914)n0;
```
