## Supplementary Dataset S1 for "Gene turnover and contingency facilitated the repeated evolution of C_4_ photosynthesis in grasses": OG0013135_tree.txt

```
((Ananas_comosus_H_Ananas_contig8_000080.1:0.00982187,Tillandsia_fasciculata_H_Tillandsia_CM054932.1_000738.1:0.0319526)n1:0.0765596,((Pharus_latifolius_Phala.07G187400:0.0887798,Streptochaeta_angustifolia_strangu_038886:0.0444718)n3:0.0130511,(((Brachypodium_distachyon_BRADI_4g28905v3:0.0577381,(Hordeum_spontaneum_WB01_003135_0126565:0,Hordeum_vulgareMorex_HORVU.MOREX.r3.5HG0475960:0)n7:0.0902599)n6:0.065642,((Dendrocalamus_sinicus_Dendrocalamus_sinicus_Dsi05A_29279794_29282789_Dsi05Ag10830.1_1_CDS_4147765183_829:0.034369,(Ampelocalamus_luodianensis_Alu05Cg08560.1:0.407333,Ampelocalamus_luodianensis_Alu05Dg04490.1:0.0356629)n10:0.00396255)n9:0.0291463,((Leersia_perrieri_LPERR05G18830:0.0565265,Oryza_sativa_LOC_Os05g44160:0.0128847)n12:0.0112852,(Zizania_latifolia_GWHTBFHI000367:0.253189,Zizania_latifolia_GWHTBFHI031679:0.0110816)n13:0.00123129)n11:0.00759069)n8:0.00724556)n5:0.0196699,(((Aristida_adscensionis_H_Aadptg000117l000024.1:0.0422344,(Stipagrostis_hirtigluma_H_Shi_ptg000049l_000298.1:0.00913724,Stipagrostis_hirtigluma_H_Shi_ptg000052l_000286.1:0.00443329)n17:0.0213143)n16:0.0234301,(((Eleusine_coracana_ELECO.r07.5BG0414250:0.00469371,Eleusine_coracana_ELECO.r07.5AG0366480:0.00950467)n20:0.00476952,(Eragrostis_curvula_EJB05_36802:0.00583323,Phragmites_australis_Phragmites_australis_PaChr9_31164130_31165348_evm.model.PaChr9.1309_1_CDS_4362484573_24389:0.0484657)n21:0.00411222)n19:0.00921869,Phragmites_australis_Phragmites_australis_PaChr12_30176718_30178288_evm.model.PaChr12.1365_1_CDS_4362381214_8904:0.0241766)n18:0.00268629)n15:0.0174869,(Chasmanthium_laxum_Chala.07G208000:0.0196489,((((ASEM_AUS1_H_AUS1CM014272.1003426.1:0.00459916,ASEM_RSA5_H_RSA5chrom3001562.1:5e-09)n26:0.00921273,(Digitaria_radicosa_Dra03G0172500:0.00365896,(Digitaria_exilis_H_Dex3A-003263.1:0.0178004,Digitaria_exilis_H_Dex3B-003284.1:0.0046667)n28:0.0144501)n27:0.0136278)n25:0.0046785,(Zea_mays_Zm00001eb293020:0.0282281,Sorghum_bicolor_SORBI_3009G199700:0.00466011)n29:0.0138245)n24:0.00475407,((Dichantelium_oligosantes_H_DolKV783419.1000009.1:0.0284075,((Echinocloa_haploclada_eh_chr5.2331:0.0279286,(Cenchrus_americanus_H_CamCM007982.2001610.1:0.018127,Setaria_viridis_SEVIR_3G181500v2:5e-09)n34:5e-09)n33:0.00460882,Urochloa_fusta_Urofu.3G210600:0.0226485)n32:0.00944659)n31:0.00704747,(Panicum_hallii_Pahal.3G212200:0.0372221,(Panicum_virgatum_Pavir.5NG198100:0.00453869,(Panicum_virgatum_Pavir.3KG344400:0.00888358,Panicum_virgatum_Pavir.3KG349700:5e-09)n37:0.00819406)n36:0.000910451)n35:0.00902828)n30:0.00994806)n23:0.00945242)n22:0.00464681)n14:0.0327682)n4:0.0250561)n2:0.0765596)n0;
```
