## Supplementary Dataset S1 for "Gene turnover and contingency facilitated the repeated evolution of C_4_ photosynthesis in grasses": OG0013136_tree.txt

```
((Streptochaeta_angustifolia_strangu_034979:0.173321,Pharus_latifolius_Phala.07G179800:0.0861222)n1:0.0198372,(((Leersia_perrieri_LPERR05G18060:0.0857388,(Zizania_latifolia_GWHTBFHI031608:0.0416574,(Zizania_latifolia_GWHTBFHI000414:0.00359303,Zizania_latifolia_GWHTBFHI020927:0.117438)n6:0.01201)n5:0.0282521)n4:0.0364341,((Olyra_latifolia_Ola035252:0.0591264,(Dendrocalamus_sinicus_Dendrocalamus_sinicus_Dsi05C_4574247_4576472_Dsi05Cg03810.1_-1_CDS_4147771732_48690:0.0155946,((Ampelocalamus_luodianensis_Alu05Dg05150.1:0.0337555,Dendrocalamus_sinicus_Dendrocalamus_sinicus_Dsi05B_30824132_30825858_Dsi05Bg10740.1_1_CDS_4147769443_10974:0.0136212)n11:0.00568427,(Dendrocalamus_sinicus_Dendrocalamus_sinicus_Dsi05A_28731790_28739317_Dsi05Ag10370.1_1_CDS_4147765045_36845:0.0407889,Ampelocalamus_luodianensis_Alu05Cg09260.2:0.0187607)n12:0.00208452)n10:0.00519628)n9:0.000577365)n8:0.00650086,(Brachypodium_distachyon_BRADI_2g20440v3:0.114361,(Hordeum_spontaneum_WB01_000843_0203440:5e-09,Hordeum_vulgareMorex_HORVU.MOREX.r3.1HG0076510:0.00603687)n14:0.0633312)n13:0.0375996)n7:0.0188614)n3:0.0259837,(((Aristida_adscensionis_H_Aadptg000093l000052.1:0.0899588,((Eleusine_coracana_ELECO.r07.5BG0415000:0.00695107,Eleusine_coracana_ELECO.r07.5AG0367300:5e-09)n19:0.125989,(Stipagrostis_hirtigluma_H_Shi_ptg000049l_001870.1:0.0163038,Stipagrostis_hirtigluma_H_Shi_ptg000052l_001107.1:0.0120032)n20:0.0506473)n18:0.0396829)n17:0.00958872,(Chasmanthium_laxum_Chala.07G201000:0.0544446,(Phragmites_australis_Phragmites_australis_PaChr12_29556336_29558811_evm.model.PaChr12.1305_1_CDS_4362381082_38351:0.0549406,Phragmites_australis_Phragmites_australis_PaChr9_30535815_30537416_evm.model.PaChr9.1247_1_CDS_4362484435_8825:0.0282209)n22:0.00313565)n21:0.0272137)n16:0.0107848,((Sorghum_bicolor_SORBI_3009G190800:0.0506371,Zea_mays_Zm00001eb292340:0.0741788)n24:0.0322626,(Dichantelium_oligosantes_H_DolKV778604.1000001.1:0.0665443,((Digitaria_radicosa_Dra03G0179400:0.0379272,(Digitaria_exilis_H_Dex3A-003218.1:0.0275907,Digitaria_exilis_H_Dex3B-003235.1:0.0442316)n28:0.0199647)n27:0.0358616,(((Urochloa_fusta_Urofu.3G219300:0.070979,(Cenchrus_americanus_H_CamCM007982.2001580.1:0.0556572,Setaria_viridis_SEVIR_3G190100v2:0.0452052)n32:0.0497557)n31:0.0141707,(Echinocloa_haploclada_eh_chr5.2417:0.0992099,(ASEM_AUS1_H_AUS1CM014272.1001773.1:5e-09,(ASEM_RSA5_H_RSA5chrom3001504.1:0,ASEM_RSA5_H_RSA5chrom8000912.1:0)n35:5e-09)n34:0.0362384)n33:0.0169636)n30:0.00755043,(Panicum_hallii_Pahal.3G215700:0.0169894,(Panicum_virgatum_Pavir.5KG640800:0.0781083,Panicum_virgatum_Pavir.3KG362800:0.0233961)n37:0.00259956)n36:0.0141768)n29:0.0122938)n26:0.0189782)n25:0.0282702)n23:0.018602)n15:0.057696)n2:0.0198372)n0;
```
