## Supplementary Dataset S1 for "Gene turnover and contingency facilitated the repeated evolution of C_4_ photosynthesis in grasses": OG0013137_tree.txt

```
((Streptochaeta_angustifolia_strangu_034978:0.183039,(Pharus_latifolius_Phala.07G179700:5e-09,Pharus_latifolius_Phala.07G179700.2:5e-09)n2:0.113944)n1:0.0444743,(((Oryza_sativa_LOC_Os05g43240:0.0594811,Leersia_perrieri_LPERR05G18050:0.0660871)n5:0.0390592,(Zizania_latifolia_GWHTBFHI031607:0.070505,Zizania_latifolia_GWHTBFHI000415:0.0382253)n6:0.0246008)n4:0.075521,((Olyra_latifolia_Ola035253:0.0734676,((Hordeum_vulgareMorex_HORVU.MOREX.r3.1HG0076420:0.258483,Brachypodium_distachyon_BRADI_2g20447v3:0.0996847)n10:0.0850663,(((Eragrostis_curvula_EJB05_36873:0.0683255,(Eleusine_coracana_ELECO.r07.5BG0415010:0.0161613,Eleusine_coracana_ELECO.r07.5AG0367290:0.0106816)n14:0.0630979)n13:0.0504726,(Phragmites_australis_Phragmites_australis_PaChr12_29551165_29554115_evm.model.PaChr12.1304_1_CDS_4362381080_37507:0.046092,Phragmites_australis_Phragmites_australis_PaChr9_30528961_30531937_evm.model.PaChr9.1246_1_CDS_4362484433_7980:0.0343145)n15:0.00381272)n12:0.0136162,((Aristida_adscensionis_H_Aadptg000093l000051.1:0.145461,(Stipagrostis_hirtigluma_H_Shi_ptg000049l_001869.1:0.0126236,Stipagrostis_hirtigluma_H_Shi_ptg000052l_001106.1:0.00933543)n18:0.0544208)n17:0.0449666,(Chasmanthium_laxum_Chala.07G200900:0.0440017,((Zea_mays_Zm00001eb292320:0.0954559,Sorghum_bicolor_SORBI_3009G190700:0.0430972)n21:0.0502749,(((Digitaria_radicosa_Dra03G0179500:0.0229882,(Digitaria_exilis_H_Dex3A-003217.1:0.0146691,Digitaria_exilis_H_Dex3B-003234.1:0.0152966)n25:0.0221204)n24:0.0393904,(Panicum_hallii_Pahal.3G215600:0.0248982,(Panicum_virgatum_Pavir.3KG362900:0.0335236,Panicum_virgatum_Pavir.5KG640700:0.0234944)n27:0.00261049)n26:0.0046089)n23:0.00712303,((Urochloa_fusta_Urofu.3G219400:0.0397447,(Cenchrus_americanus_H_CamCM007982.2001579.1:0.0469341,Setaria_viridis_SEVIR_3G190200v2:0.0143912)n30:0.0303151)n29:0.0477964,(Dichantelium_oligosantes_H_DolKV775251.1000002.1:0.0308384,(Echinocloa_haploclada_eh_chr5.2420:0.081279,(ASEM_AUS1_H_AUS1CM014272.1003384.1:0.00649164,ASEM_RSA5_H_RSA5chrom3001503.1:0.00487714)n33:0.0372123)n32:0.0116356)n31:0.00229881)n28:0.0121633)n22:0.0400378)n20:0.0283487)n19:0.025342)n16:0.0344867)n11:0.0613946)n9:0.0210751)n8:0.0141562,(Dendrocalamus_sinicus_Dendrocalamus_sinicus_Dsi05B_30813890_30817548_Dsi05Bg10730.1_1_CDS_4147769440_9286:0.0574172,((Ampelocalamus_luodianensis_Alu05Dg05160.1:0.0373547,Dendrocalamus_sinicus_Dendrocalamus_sinicus_Dsi05A_28712197_28730594_Dsi05Ag10360.1_1_CDS_4147765042_35156:0.0328514)n36:0.00824087,(Ampelocalamus_luodianensis_Alu05Cg09270.2:0.0256098,Dendrocalamus_sinicus_Dendrocalamus_sinicus_Dsi05C_4586999_4590935_Dsi05Cg03820.1_-1_CDS_4147771735_50379:0.189396)n37:0.0116841)n35:0.0177476)n34:0.00197195)n7:0.0338996)n3:0.0444743)n0;
```
