## Supplementary Dataset S1 for "Gene turnover and contingency facilitated the repeated evolution of C_4_ photosynthesis in grasses": OG0013138_tree.txt

```
((Ananas_comosus_H_Ananas_contig5_001017.1:0.0443653,(Tillandsia_fasciculata_H_Tillandsia_CM054930.1_001005.1:0.00812151,Tillandsia_fasciculata_H_Tillandsia_CM054930.1_000995.1:0.0207758)n2:0.0302451)n1:0.15423,((Pharus_latifolius_Phala.07G176700:0.123589,Streptochaeta_angustifolia_strangu_007819:0.0689244)n4:0.027584,(((Aristida_adscensionis_H_Aadptg000107l000055.1:0.147825,(Stipagrostis_hirtigluma_H_Shi_ptg000049l_000346.1:0.027774,Stipagrostis_hirtigluma_H_Shi_ptg000052l_000343.1:0.00577254)n8:0.0407752)n7:0.036467,((Chasmanthium_laxum_Chala.07G197600:0.0899938,(Sorghum_bicolor_SORBI_3009G187300:0.133283,((Urochloa_fusta_Urofu.3G223500:0.0304645,((Digitaria_radicosa_Dra03G0183000:0.06066,(Digitaria_exilis_H_Dex3A-001047.1:0.0117598,Digitaria_exilis_H_Dex3B-001051.1:0.0113517)n16:0.0491484)n15:0.0284024,((Panicum_hallii_Pahal.3G225300:0.00928812,(Panicum_virgatum_Pavir.3KG369300:0.0347997,Panicum_virgatum_Pavir.J170900:0.0270002)n19:0.00945268)n18:0.0187634,(Setaria_viridis_SEVIR_3G194000v2:0.0522945,(ASEM_AUS1_H_AUS1CM014272.1003352.1:0.0131295,ASEM_RSA5_H_RSA5chrom3004268.1:0.00439187)n21:0.0315938)n20:0.00435687)n17:5e-09)n14:0.00477595)n13:6e-09,(Dichantelium_oligosantes_H_DolKV776798.1000008.1:0.0188567,Echinocloa_haploclada_eh_chr5.2459:0.0722751)n22:0.00479019)n12:0.033597)n11:0.00814102)n10:0.0189386,((Eleusine_coracana_ELECO.r07.5BG0415350:0.0239722,Eleusine_coracana_ELECO.r07.5AG0367780:0.0184716)n24:0.105816,(Phragmites_australis_Phragmites_australis_PaChr9_30201286_30201588_evm.model.PaChr9.1218_1_CDS_4362484371_24388:0.0677534,Phragmites_australis_Phragmites_australis_PaChr12_29264274_29264579_evm.model.PaChr12.1277_1_CDS_4362381018_11437:0.073713)n25:0.00819034)n23:0.0341651)n9:0.0151026)n6:0.0525038,(((Zizania_latifolia_GWHTBFHI000432:0.0678684,Zizania_latifolia_GWHTBFHI031579:0.0322018)n28:0.020375,(Leersia_perrieri_LPERR05G17710:0.0801516,Oryza_sativa_LOC_Os05g42110:0.0904064)n29:0.0362391)n27:0.0372321,((Brachypodium_distachyon_BRADI_2g20780v3:0.0666758,(Hordeum_spontaneum_WB01_006095_0192675:5e-09,Hordeum_vulgareMorex_HORVU.MOREX.r3.1HG0067890:0.00872982)n32:0.0733515)n31:0.0394682,((Ampelocalamus_luodianensis_Alu05Cg09610.1:0.039281,(Olyra_latifolia_Ola016631:0.0744761,Dendrocalamus_sinicus_Dendrocalamus_sinicus_Dsi05A_28405308_28405613_Dsi05Ag10150.1_-1_CDS_4147764979_56549:0.0485544)n35:0.00834775)n34:0.000927527,((Ampelocalamus_luodianensis_Alu05Dg05460.1:0.0389372,Dendrocalamus_sinicus_Dendrocalamus_sinicus_Dsi05B_30491818_30492114_Dsi05Bg10500.1_-1_CDS_4147769371_27291:0.0569324)n37:0.01522,Olyra_latifolia_Ola035296:0.0765796)n36:0.00850885)n33:0.00477379)n30:0.0116017)n26:0.0151774)n5:0.0305901)n3:0.15423)n0;
```
