## Supplementary Dataset S1 for "Gene turnover and contingency facilitated the repeated evolution of C_4_ photosynthesis in grasses": OG0013139_tree.txt

```
((Pharus_latifolius_Phala.07G176800:0.147679,Streptochaeta_angustifolia_strangu_007818:0.131927)n1:0.0326364,((Olyra_latifolia_Ola035295:0.0634642,((Ampelocalamus_luodianensis_Alu05Cg09590.2:0.0228473,Dendrocalamus_sinicus_Dendrocalamus_sinicus_Dsi05C_4862221_4863489_Dsi05Cg04030.1_-1_CDS_4147771798_28987:0.0306518)n5:0.0141115,(Dendrocalamus_sinicus_Dendrocalamus_sinicus_Dsi05A_28415145_28418067_Dsi05Ag10160.1_1_CDS_4147764982_1391:0.0751582,Ampelocalamus_luodianensis_Alu05Dg05450.2:0.0352173)n6:0.00391303)n4:0.0391801)n3:0.0285723,(((Zizania_latifolia_GWHTBFHI000431:0.0510091,Zizania_latifolia_GWHTBFHI031580:0.0460157)n9:0.0408433,(Leersia_perrieri_LPERR05G17720:0.113458,Oryza_sativa_LOC_Os05g42120:0.0498351)n10:0.0193906)n8:0.0246739,((Brachypodium_distachyon_BRADI_2g20767v3:0.141733,(Hordeum_spontaneum_WB01_006095_0112652:0.00489685,Hordeum_vulgareMorex_HORVU.MOREX.r3.1HG0067870:0.00496761)n13:0.0769794)n12:0.0768441,(Aristida_adscensionis_H_Aadptg000107l000037.1:0.0750332,((Stipagrostis_hirtigluma_H_Shi_ptg000049l_001850.1:0.0177916,Stipagrostis_hirtigluma_H_Shi_ptg000052l_001088.1:0.0189779)n16:0.0274831,((Chasmanthium_laxum_Chala.07G197700:0.0427795,((Eragrostis_curvula_EJB05_36226:0.043274,(Eleusine_coracana_ELECO.r07.5BG0415340:0.00679959,Eleusine_coracana_ELECO.r07.5AG0367770:0.028612)n21:0.0302736)n20:0.0193285,(Phragmites_australis_Phragmites_australis_PaChr9_30202328_30203632_evm.model.PaChr9.1219_1_CDS_4362484373_25229:0.0422166,Phragmites_australis_Phragmites_australis_PaChr12_29276042_29277330_evm.model.PaChr12.1278_1_CDS_4362381020_12281:0.0735848)n22:0.00817609)n19:0.0074931)n18:0.00807924,(((Urochloa_fusta_Urofu.3G223400:0.0384542,(Cenchrus_americanus_H_CamCM007982.2001543.1:0.0352239,(Digitaria_radicosa_Dra03G0210700:0.0848551,(Digitaria_exilis_H_Dex3A-001197.1:0.0251084,Digitaria_exilis_H_Dex3B-001212.1:0.0119431)n28:0.05109)n27:0.053319)n26:5e-09)n25:0.00363414,(Setaria_viridis_SEVIR_3G193900v2:0.025683,(((ASEM_AUS1_H_AUS1CM014272.1001797.1:5e-09,ASEM_RSA5_H_RSA5chrom3001474.1:0.00231788)n32:0.0259841,(Dichantelium_oligosantes_H_DolKV776798.1000005.1:0.0363123,Echinocloa_haploclada_eh_chr5.2458:0.0337932)n33:0.00914024)n31:0.00482165,(Panicum_hallii_Pahal.3G225200:0.0176293,(Panicum_virgatum_Pavir.3KG369200:0.0232047,Panicum_virgatum_Pavir.J171100:0.00990013)n35:0.0115011)n34:0.011888)n30:0.00244441)n29:0.00467534)n24:0.0283388,(Sorghum_bicolor_SORBI_3009G187400:0.0246587,(Zea_mays_Zm00001eb352720:0.0718376,Zea_mays_Zm00001eb291920:0.0360245)n37:0.00400272)n36:0.00587802)n23:0.0166062)n17:0.0113581)n15:0.0202039)n14:0.0331502)n11:0.0154753)n7:0.0211751)n2:0.0326364)n0;
```
