## Supplementary Dataset S1 for "Gene turnover and contingency facilitated the repeated evolution of C_4_ photosynthesis in grasses": OG0013140_tree.txt

```
(((Aristida_adscensionis_H_Aadptg000107l000039.1:0.096083,(Stipagrostis_hirtigluma_H_Shi_ptg000049l_001852.1:0.0479073,Stipagrostis_hirtigluma_H_Shi_ptg000052l_001090.1:0.0414987)n3:0.0624504)n2:0.0450915,(Phragmites_australis_Phragmites_australis_PaChr12_29286758_29287546_evm.model.PaChr12.1280_1_CDS_4362381026_14806:0.10929,(Chasmanthium_laxum_Chala.07G197900:0.10411,((Eleusine_coracana_ELECO.r07.5BG0415320:0.0368448,Eleusine_coracana_ELECO.r07.5AG0367720:0.0233207)n7:0.152399,((Sorghum_bicolor_SORBI_3009G187600:0.0754921,(Zea_mays_Zm00001eb291950:0.0341807,(Zea_mays_Zm00001eb209720:0.0267244,(Zea_mays_Zm00001eb414610:0.0433565,(Zea_mays_Zm00001eb097260:0.0204632,Zea_mays_Zm00001eb125040:0.0264168)n13:0.0032019)n12:0.0193634)n11:0.0265281)n10:0.0669056)n9:0.0847067,((Digitaria_radicosa_Dra03G0182600:0.0665117,(Digitaria_exilis_H_Dex3A-003199.1:0.006262,Digitaria_exilis_H_Dex3B-003213.1:0.0291808)n16:0.0247036)n15:0.0376416,((Panicum_hallii_Pahal.3G225000:0.028105,(Panicum_virgatum_Pavir.4KG152300:0.0246961,Panicum_virgatum_Pavir.3KG369000:0.0234178)n19:0.010154)n18:0.0374761,(Dichantelium_oligosantes_H_DolKV776798.1000007.1:0.0581179,((Setaria_viridis_SEVIR_4G032200v2:0.390875,Setaria_viridis_SEVIR_3G193700v2:0.0145869)n22:0.0420615,(Urochloa_fusta_Urofu.3G223200:0.108636,(ASEM_AUS1_H_AUS1CM014272.1001799.1:0.0183723,ASEM_RSA5_H_RSA5chrom3001477.1:0.00889831)n24:0.05077)n23:0.0106493)n21:0.00816672)n20:0.0101486)n17:0.022703)n14:0.0308129)n8:0.0202744)n6:0.00958244)n5:0.0106511)n4:0.0175723)n1:0.0344859,((((Hordeum_spontaneum_WB01_002407_1075238:0,Hordeum_vulgareMorex_HORVU.MOREX.r3.1HG0067840:0)n28:0.140536,Brachypodium_distachyon_BRADI_2g20750v3:0.125454)n27:0.0492923,((Zizania_latifolia_GWHTBFHI000430:0.232015,Zizania_latifolia_GWHTBFHI031581:0.0318823)n30:0.050274,(Oryza_sativa_LOC_Os05g42140:0.0916408,Leersia_perrieri_LPERR05G17740:0.103832)n31:0.0263)n29:0.106253)n26:0.0104595,(((Dendrocalamus_sinicus_Dendrocalamus_sinicus_Dsi05B_30498467_30499427_Dsi05Bg10520.1_1_CDS_4147769377_30667:0.191707,Olyra_latifolia_scaffold73_743036_743602_-:0.188896)n34:0.00737225,Ampelocalamus_luodianensis_Alu05Dg05430.2:0.0810897)n33:0.00813284,(Dendrocalamus_sinicus_Dendrocalamus_sinicus_Dsi05A_28427096_28427851_Dsi05Ag10180.1_1_CDS_4147764988_4769:0.0734717,(Ampelocalamus_luodianensis_Alu05Cg09570.1:0.0310576,(Ampelocalamus_luodianensis_Alu11Dg10510.1:0.393761,Ampelocalamus_luodianensis_Alu04Dg07390.2:0.130397)n37:0.110358)n36:0.0342326)n35:0.0128274)n32:0.00142527)n25:0.00930259)n0;
```
