## Supplementary Dataset S1 for "Gene turnover and contingency facilitated the repeated evolution of C_4_ photosynthesis in grasses": OG0013141_tree.txt

```
((Streptochaeta_angustifolia_strangu_007822:0.154827,Pharus_latifolius_Phala.07G176200:0.15411)n1:0.0486647,((((Ampelocalamus_luodianensis_Alu05Cg09650.2:0.0337886,Dendrocalamus_sinicus_Dendrocalamus_sinicus_Dsi05A_28309190_28313919_Dsi05Ag10090.1_1_CDS_4147764961_46415:0.162365)n5:0.00959309,(Ampelocalamus_luodianensis_Alu05Dg05500.2:0.0296209,Dendrocalamus_sinicus_Dendrocalamus_sinicus_Dsi05B_30438376_30439694_Dsi05Bg10460.1_1_CDS_4147769359_20539:0.0163412)n6:0.00181569)n4:0.0143561,Olyra_latifolia_Ola035313:0.0548258)n3:0.0121412,(((Zizania_latifolia_GWHTBFHI000435:0.0622365,Zizania_latifolia_GWHTBFHI031576:0.0509536)n9:0.0443177,(((Aristida_adscensionis_H_Aadptg000107l000033.1:0.130442,(Stipagrostis_hirtigluma_H_Shi_ptg000049l_001848.1:0.0209651,Stipagrostis_hirtigluma_H_Shi_ptg000052l_001084.1:0.025876)n13:0.0467512)n12:0.0387182,((Phragmites_australis_Phragmites_australis_PaChr12_29236649_29238071_evm.model.PaChr12.1273_1_CDS_4362381010_8058:0.0827445,Phragmites_australis_Phragmites_australis_PaChr9_30171952_30173329_evm.model.PaChr9.1214_1_CDS_4362484363_21034:0.0681618)n15:0.0381223,((Eragrostis_curvula_EJB05_36230:0.0654169,(Eleusine_coracana_ELECO.r07.5BG0415440:0.0241898,Eleusine_coracana_ELECO.r07.5AG0367850:0.0216193)n18:0.0546492)n17:0.0348721,(Chasmanthium_laxum_Chala.07G197100:0.0771603,((Oryza_sativa_LOC_Os01g61450:0.733315,(ASEM_AUS1_H_AUS1CM014272.1003350.1:0.0181301,ASEM_AUS1_H_AUS1CM014278.1000577.1:0.136274)n22:0.241865)n21:0.106158,((Panicum_hallii_Pahal.3G226000:0.0323613,(Panicum_virgatum_Pavir.J191100:0.0275199,Panicum_virgatum_Pavir.3KG370000:0.0311653)n25:0.00454557)n24:0.0197226,((Dichantelium_oligosantes_H_DolKV776798.1000004.1:0.0233114,(Echinocloa_haploclada_eh_chr5.2462:0.0660527,ASEM_RSA5_H_RSA5chrom3001473.1:0.0238356)n28:0.0166889)n27:0.013358,((Digitaria_radicosa_Dra03G0183700:0.0483333,(Digitaria_exilis_H_Dex3A-003196.1:0.0136611,Digitaria_exilis_H_Dex3B-003210.1:0.0227315)n31:0.0337822)n30:0.0149898,((Cenchrus_americanus_H_CamCM007982.2001538.1:0.0275458,Setaria_viridis_SEVIR_3G194700v2:0.0157499)n33:0.0223934,(Urochloa_fusta_Urofu.3G224500:0.045547,(Zea_mays_Zm00001eb291860:0.0473396,Sorghum_bicolor_SORBI_3009G186600:0.0329464)n35:0.0295136)n34:0.0124972)n32:0.0100884)n29:0.00908933)n26:0.00668532)n23:0.020685)n20:0.0142462)n19:0.0202904)n16:0.0190941)n14:0.0205704)n11:0.0722344,(Oryza_sativa_LOC_Os04g06860:0.283088,Oryza_sativa_LOC_Os05g42000:0.0174694)n36:0.0425141)n10:0.00472379)n8:0.0589234,(Hordeum_vulgareMorex_HORVU.MOREX.r3.1HG0067930:0.10513,Brachypodium_distachyon_BRADI_2g20820v3:0.164841)n37:0.0561295)n7:0.0468619)n2:0.0486647)n0;
```
