## Supplementary Dataset S1 for "Gene turnover and contingency facilitated the repeated evolution of C_4_ photosynthesis in grasses": OG0013142_tree.txt

```
((Streptochaeta_angustifolia_strangu_038344:0.211184,Pharus_latifolius_Phala.07G170500:0.17557)n1:0.0726563,((((Olyra_latifolia_Ola035384:0.0499383,((Ampelocalamus_luodianensis_Alu05Cg10120.2:0.042417,(Dendrocalamus_sinicus_Dendrocalamus_sinicus_Dsi05B_29884890_29885415_Dsi05Bg10090.1_-1_CDS_4147769248_14912:5e-09,Dendrocalamus_sinicus_Dendrocalamus_sinicus_DsiCtg00470_29303_29829_DsiCtg00470g00030.1_-1_CDS_4147852582_20251:5e-09)n8:0.0552815)n7:0.0102992,(Ampelocalamus_luodianensis_Alu05Dg06110.2:0.0313181,Dendrocalamus_sinicus_Dendrocalamus_sinicus_Dsi05A_27740328_27740790_Dsi05Ag09700.1_-1_CDS_4147764844_37407:0.0786173)n9:0.00873526)n6:0.0393121)n5:0.0233814,(Brachypodium_distachyon_BRADI_2g21470v3:0.0834271,(Hordeum_spontaneum_WB01_004522_0064223:5e-09,Hordeum_vulgareMorex_HORVU.MOREX.r3.1HG0069760:0.00305616)n11:0.110608)n10:0.0570037)n4:0.0135097,(Zizania_latifolia_GWHTBFHI031535:0.0644238,(Leersia_perrieri_LPERR05G16960:0.114826,Oryza_sativa_LOC_Os05g41200:0.0788241)n13:0.0257408)n12:0.0548858)n3:0.0179093,(((Eragrostis_curvula_EJB05_36101:0.143995,(Eleusine_coracana_ELECO.r07.5BG0416300:0.0590665,Eleusine_coracana_ELECO.r07.5AG0368750:0.0396022)n17:0.0333689)n16:0.0453944,(Aristida_adscensionis_H_Aadptg000095l000011.1:0.121982,(Stipagrostis_hirtigluma_H_Shi_ptg000049l_000391.1:6e-09,Stipagrostis_hirtigluma_H_Shi_ptg000052l_000387.1:0.0149687)n19:0.0303092)n18:0.022489)n15:0.0265225,(Phragmites_australis_Phragmites_australis_PaChr9_29469671_29470262_evm.model.PaChr9.1165_1_CDS_4362484253_17250:0.0315338,(Chasmanthium_laxum_Chala.07G189400:0.0459946,((Sorghum_bicolor_SORBI_3009G179900:0.0978166,(Zea_mays_Zm00001eb432220:0.0608489,Zea_mays_Zm00001eb352340:0.00471476)n24:0.024639)n23:0.0203357,((Panicum_hallii_Pahal.3G233100:0.00296303,(Panicum_virgatum_Pavir.3KG374600:0.00906957,Panicum_virgatum_Pavir.9NG446700:0.0142382)n27:0.00722257)n26:0.00628876,(((Digitaria_radicosa_Dra03G0189300:0.0489785,(Digitaria_exilis_H_Dex3A-001078.1:0.0261466,Digitaria_exilis_H_Dex3B-001090.1:0.0327939)n31:0.0202622)n30:0.00991257,Dichantelium_oligosantes_H_DolKV778464.1000011.1:0.044109)n29:0.00443221,((Setaria_viridis_SEVIR_3G201000v2:0.0358287,(Urochloa_fusta_Urofu.3G231800:0.0470078,(Cenchrus_americanus_H_CamCM007982.2001154.1:0.0149133,Cenchrus_americanus_H_CamCM007982.2003838.1:0.0110875)n35:0.0198601)n34:0.0087225)n33:0.00915018,((ASEM_AUS1_H_AUS1CM014272.1001832.1:0.00616329,ASEM_RSA5_H_RSA5chrom3004310.1:0.0060904)n37:0.0139833,Echinocloa_haploclada_eh_chr5.2532:0.229123)n36:0.0102909)n32:0.0101197)n28:0.0189208)n25:0.0321001)n22:0.0582269)n21:0.0166045)n20:0.0110405)n14:0.0675626)n2:0.0726563)n0;
```
