## Supplementary Dataset S1 for "Gene turnover and contingency facilitated the repeated evolution of C_4_ photosynthesis in grasses": OG0013143_tree.txt

```
((Phragmites_australis_Phragmites_australis_PaChr23_887450_894896_evm.model.PaChr23.48_1_CDS_4362434813_38109:0.045062,((Dichantelium_oligosantes_H_DolKV769891.1000006.1:0.109298,((Eragrostis_curvula_EJB05_02355:0.00225847,Eragrostis_curvula_EJB05_02348:0.00482073)n5:0.247422,(((Setaria_viridis_SEVIR_7G310800v2:0.0478177,((Digitaria_exilis_H_Dex4A-002638.1:0.0569584,Digitaria_exilis_H_Dex4B-000149.1:5e-09)n10:0.0957761,(ASEM_AUS1_H_AUS1CM014272.1003312.1:0.0210298,(Cenchrus_americanus_H_CamCM007982.2003186.1:0.0610528,((Cenchrus_americanus_H_CamCM007982.2002554.1:5e-09,Cenchrus_americanus_H_CamCM007983.2004428.1:0.023274)n14:0.0690715,(Cenchrus_americanus_H_CamCM007982.2002543.1:0.0225653,Cenchrus_americanus_H_CamCM007982.2003185.1:0.0535848)n15:0.0263503)n13:0.00263503)n12:0.000292782)n11:0.0199283)n9:0.0231423)n8:0.0339728,(ASEM_RSA5_H_RSA5chrom3004210.1:0.0114361,(Panicum_virgatum_Pavir.4NG302200:0.178013,Panicum_virgatum_Pavir.4NG307400:0.121019)n17:0.0134466)n16:0.0324283)n7:0.0425775,(ASEM_AUS1_H_AUS1CM014272.1002671.1:0.0889993,(ASEM_RSA5_H_RSA5chrom3003171.1:0.0810185,Dichantelium_oligosantes_H_DolKV776257.1000002.1:0.0701081)n19:0.0407881)n18:0.00453201)n6:0.0566925)n4:0.0226146)n3:0.00251273,(Eragrostis_curvula_EJB05_32156:0.0597397,(Eragrostis_curvula_EJB05_32142:0.0388463,Eragrostis_curvula_EJB05_32155:0.0447679)n21:0.0302884)n20:0.0875401)n2:0.00972667)n1:0.0130859,(((Digitaria_radicosa_Dra07G0048300:0.0453602,(Digitaria_radicosa_Dra07G0045900:0.00322946,(Digitaria_radicosa_Dra07G0045900.3:0.00131302,Digitaria_radicosa_Dra07G0045900.2:0.00144203)n26:0.000766381)n25:0.0422817)n24:0.0406482,(Digitaria_exilis_H_Dex3A-000168.1:0.139806,((ASEM_AUS1_H_AUS1CM014272.1002674.1:0.0147674,(ASEM_RSA5_H_RSA5chrom3002624.1:0.22388,ASEM_RSA5_H_RSA5chrom3002623.1:0.000839867)n30:9.33186e-05)n29:0.004139,(Setaria_viridis_SEVIR_7G310600v2:0.0357949,(((ASEM_RSA5_H_RSA5chrom3002626.1:0.00916825,ASEM_AUS1_H_AUS1CM014272.1002675.1:0.0102062)n34:0.0444855,(Dichantelium_oligosantes_H_DolKV776098.1000017.1:0.068295,(Dichantelium_oligosantes_H_DolKV769891.1000007.1:0.0710538,Setaria_viridis_SEVIR_7G310500v2:0.0693633)n36:0.0160257)n35:0.00178064)n33:0.032254,Digitaria_exilis_H_Dex3A-000169.1:0.0741482)n32:0.0794361)n31:0.00794361)n28:0.000794361)n27:8.82623e-05)n23:0.0460159,(Echinocloa_haploclada_eh_chr5.599:0.122465,Cenchrus_americanus_H_CamCM007982.2002830.1:0.0555313)n37:0.0288919)n22:0.028901)n0;
```
