## Supplementary Dataset S1 for "Gene turnover and contingency facilitated the repeated evolution of C_4_ photosynthesis in grasses": OG0013144_tree.txt

```
((((Hordeum_spontaneum_WB01_006846_0034652:0,Hordeum_vulgareMorex_HORVU.MOREX.r3.1HG0070770:0)n3:0.133097,(Brachypodium_distachyon_BRADI_2g22194v3:0.0294781,Brachypodium_distachyon_BRADI_2g22180v3:0.0107398)n4:0.0553367)n2:0.0559191,(((Zizania_latifolia_GWHTBFHI000513:0.0412991,Zizania_latifolia_GWHTBFHI031486:0.0339423)n7:0.0244407,(Leersia_perrieri_LPERR05G16250:0.0494952,Oryza_sativa_LOC_Os05g40200:0.0377762)n8:0.0253926)n6:0.0473621,(Olyra_latifolia_Ola035444:0.085866,((Ampelocalamus_luodianensis_Alu05Cg10680.1:0.0208,Dendrocalamus_sinicus_Dendrocalamus_sinicus_Dsi05C_5826375_5828887_Dsi05Cg04810.1_1_CDS_4147772032_47002:0.0225869)n11:0.00954224,(Ampelocalamus_luodianensis_Alu05Dg06530.2:0.0210605,(Dendrocalamus_sinicus_Dendrocalamus_sinicus_Dsi05A_27284282_27287410_Dsi05Ag09300.1_-1_CDS_4147764724_26713:0.0411945,Dendrocalamus_sinicus_Dendrocalamus_sinicus_DsiCtg00334_122298_125623_DsiCtg00334g00020.1_1_CDS_4147850758_16869:0.0328392)n13:0.0036488)n12:0.00517694)n10:0.00625489)n9:0.0149172)n5:0.0128697)n1:0.0208632,((Aristida_adscensionis_H_Aadptg000095l000042.1:0.0767906,(Stipagrostis_hirtigluma_H_Shi_ptg000049l_000421.1:0.00657813,Stipagrostis_hirtigluma_H_Shi_ptg000052l_000416.1:0.00546104)n16:0.0374689)n15:0.0260389,((((Eragrostis_curvula_EJB05_36154:5e-09,Eragrostis_curvula_EJB05_36050:0.00113773)n20:0.0552249,(Eleusine_coracana_ELECO.r07.5BG0416850:0.00970667,Eleusine_coracana_ELECO.r07.5AG0369210:0.0118797)n21:0.0554489)n19:0.0373803,(Phragmites_australis_Phragmites_australis_PaChr12_28217188_28220266_evm.model.PaChr12.1189_1_CDS_4362380822_13964:0.0597857,Phragmites_australis_Phragmites_australis_PaChr9_29007509_29017204_evm.model.PaChr9.1129_1_CDS_4362484173_26068:0.0398403)n22:0.0044267)n18:0.00625658,(Chasmanthium_laxum_Chala.07G184000:0.051556,((Sorghum_bicolor_SORBI_3009G175100:0.0254482,Zea_mays_Zm00001eb290750:0.0457892)n25:0.0569131,(Urochloa_fusta_Urofu.3G238100:0.0484157,(((Panicum_hallii_Pahal.3G238500:0.0148905,(Panicum_virgatum_Pavir.J077900:0.018591,Panicum_virgatum_Pavir.9NG443500:0.0180275)n30:0.00734503)n29:0.0232169,(Cenchrus_americanus_H_CamCM007982.2004000.1:0.0348823,Setaria_viridis_SEVIR_3G208000v2:0.00674315)n31:0.0172306)n28:0.0080581,((Dichantelium_oligosantes_H_DolKV777614.1000001.1:0.0369522,(ASEM_AUS1_H_AUS1CM014272.1001869.1:0.00477115,ASEM_RSA5_H_RSA5chrom3004353.1:0.000586332)n34:0.0291116)n33:0.00499265,(Echinocloa_haploclada_eh_chr5.2593:0.0385009,(Digitaria_radicosa_Dra03G0194400:0.0253975,(Digitaria_exilis_H_Dex3A-001109.1:0.002492,Digitaria_exilis_H_Dex3B-001123.1:0.00513249)n37:0.024614)n36:0.0280479)n35:0.00236114)n32:0.00315952)n27:0.00397346)n26:0.0241459)n24:0.034232)n23:0.0101077)n17:0.0070411)n14:0.0208632)n0;
```
