## Supplementary Dataset S1 for "Gene turnover and contingency facilitated the repeated evolution of C_4_ photosynthesis in grasses": OG0013145_tree.txt

```
(Streptochaeta_angustifolia_strangu_026885:0.242396,((Phragmites_australis_Phragmites_australis_PaChr9_28966968_28968090_evm.model.PaChr9.1122_1_CDS_4362484159_20195:0.120169,(Aristida_adscensionis_H_Aadptg000095l000205.1:0.123728,(Stipagrostis_hirtigluma_H_Shi_ptg000049l_000428.1:0.0318043,Stipagrostis_hirtigluma_H_Shi_ptg000052l_000423.1:0.0346136)n4:0.051238)n3:0.0479067)n2:0.017532,((Chasmanthium_laxum_Chala.07G183400:0.101434,(Echinocloa_haploclada_eh_chr5.2601:0.158329,(((Digitaria_radicosa_Dra03G0195000:0.108311,(Digitaria_exilis_H_Dex3B-001129.1:0.133219,(Digitaria_exilis_H_Dex3A-001117.1:0.0470131,Digitaria_exilis_H_Dex3B-001130.1:0.016886)n12:0.0284519)n11:0.0508496)n10:0.0634486,((((Panicum_virgatum_Pavir.J769800:0.0383243,Panicum_virgatum_Pavir.9NG442700:0.110252)n16:0.0150285,Panicum_virgatum_Pavir.6NG153100:0.0603975)n15:0.021109,Panicum_hallii_Pahal.3G239300:0.034304)n14:0.0684994,(Dichantelium_oligosantes_H_DolKV768649.1000002.1:0.0557941,(ASEM_AUS1_H_AUS1CM014272.1001878.1:0.0837115,Urochloa_fusta_Urofu.3G238800:0.0977604)n18:0.016353)n17:0.0110873)n13:0.0134044)n9:0.0654434,((Dichantelium_oligosantes_H_DolKV768649.1000003.1:0.0649847,((ASEM_AUS1_H_AUS1CM014272.1001879.1:0.0159462,ASEM_RSA5_H_RSA5chrom3004359.1:0.00728376)n22:0.0849938,(Urochloa_fusta_Urofu.3G239200:0.0919806,(Cenchrus_americanus_H_CamCM007982.2001374.1:0.0660186,Setaria_viridis_SEVIR_3G208800v2:0.0569055)n24:0.02961)n23:0.0237902)n21:0.0133657)n20:0.0142016,((Digitaria_radicosa_Dra03G0195100:0.0655214,(Digitaria_exilis_H_Dex3A-001118.1:0.0271369,Digitaria_exilis_H_Dex3B-001131.1:0.0242081)n27:0.0461241)n26:0.0587766,(Panicum_hallii_Pahal.3G239400:0.0376107,(Panicum_virgatum_Pavir.J739500:0.0333172,Panicum_virgatum_Pavir.J114100:0.0267844)n29:0.028057)n28:0.0345725)n25:0.0148141)n19:0.0437138)n8:0.00485709)n7:0.047246)n6:0.0141675,(((Eleusine_coracana_ELECO.r07.5BG0416920:0.0273969,Eleusine_coracana_ELECO.r07.5AG0369650:0.0146668)n32:0.150739,(Eragrostis_curvula_EJB05_36048:0.10235,(Eragrostis_curvula_EJB05_36033:0.012903,Eragrostis_curvula_EJB05_36034:0.0186282)n34:0.0717766)n33:0.0616942)n31:0.0485602,((Eragrostis_curvula_EJB05_36158:0.0294811,Eragrostis_curvula_EJB05_36054:0.0201663)n36:0.0958231,(Eleusine_coracana_ELECO.r07.5BG0416900:0.0492278,Eleusine_coracana_ELECO.r07.5AG0369670:0.0239995)n37:0.0843292)n35:0.0629612)n30:0.00699569)n5:0.0330998)n1:0.0159616)n0;
```
