## Supplementary Dataset S1 for "Gene turnover and contingency facilitated the repeated evolution of C_4_ photosynthesis in grasses": OG0013146_tree.txt

```
((Streptochaeta_angustifolia_strangu_035420:0.14911,(Pharus_latifolius_Phala.07G161300:5e-09,Pharus_latifolius_Phala.07G161300.2:0.0228858)n2:0.117597)n1:0.035372,(((Brachypodium_distachyon_BRADI_2g22472v3:0.104887,(Hordeum_spontaneum_WB01_007614_0041458:0.00621079,Hordeum_vulgareMorex_HORVU.MOREX.r3.1HG0071620:0.00589667)n6:0.0943364)n5:0.0321076,(Zizania_latifolia_GWHTBFHI031459:0.128921,(Olyra_latifolia_Ola032386:0.0721434,((Ampelocalamus_luodianensis_Alu05Cg11050.2:0.0380806,Dendrocalamus_sinicus_Dendrocalamus_sinicus_Dsi05C_6201326_6205744_Dsi05Cg05120.1_-1_CDS_4147772125_42498:0.0185317)n10:0.0141911,(Ampelocalamus_luodianensis_Alu05Dg06780.1:0.0330058,Dendrocalamus_sinicus_Dendrocalamus_sinicus_Dsi05B_28910835_28917240_Dsi05Bg09460.1_1_CDS_4147769059_22226:0.0369827)n11:0.00410918)n9:0.00556453)n8:0.000618281)n7:0.00827692)n4:0.0142968,((((Eleusine_coracana_ELECO.r07.5BG0417250:0.0155462,Eleusine_coracana_ELECO.r07.5AG0369320:0.0161706)n15:0.0741489,(Eragrostis_curvula_EJB05_35953:0.0341386,Eragrostis_curvula_EJB05_36006:0.0174442)n16:0.057506)n14:0.0539479,(Phragmites_australis_Phragmites_australis_PaChr12_27886590_27889697_evm.model.PaChr12.1160_1_CDS_4362380760_30343:0.0524831,Phragmites_australis_Phragmites_australis_PaChr9_28468057_28471690_evm.model.PaChr9.1096_1_CDS_4362484099_37427:0.0410878)n17:0.011569)n13:0.0127614,((Aristida_adscensionis_H_Aadptg000095l000186.1:0.0713442,(Stipagrostis_hirtigluma_H_Shi_ptg000049l_001778.1:0.0119465,Stipagrostis_hirtigluma_H_Shi_ptg000052l_001011.1:0.0155956)n20:0.0494391)n19:0.0253056,(Chasmanthium_laxum_Chala.07G178000:0.0575408,((((ASEM_AUS1_H_AUS1CM014272.1003268.1:0.00651988,ASEM_RSA5_H_RSA5chrom3001376.1:0.0120418)n25:0.034376,(Dichantelium_oligosantes_H_DolKV780020.1000002.1:0.0328398,Echinocloa_haploclada_eh_chr5.2633:0.0442389)n26:0.0152421)n24:0.00778519,(((Digitaria_radicosa_Dra03G0204300.2:0,Digitaria_radicosa_Dra03G0204300:0)n29:0.0373645,(Digitaria_exilis_H_Dex3A-003114.1:0.00660351,Digitaria_exilis_H_Dex3B-003127.1:0.00597282)n30:0.0306025)n28:0.0333663,((Panicum_hallii_Pahal.3G243100:0.0189052,(Panicum_virgatum_Pavir.3KG223700:0.0019038,Panicum_virgatum_Pavir.5NG318800:0.0106862)n33:0.0316074)n32:0.0248646,(Urochloa_fusta_Urofu.3G242900:0.0464123,(Cenchrus_americanus_H_CamCM007982.2001464.1:0.0529832,Setaria_viridis_SEVIR_3G212232v2:0.0161526)n35:0.0144678)n34:0.0146123)n31:0.00654783)n27:0.00852065)n23:0.00627503,(Sorghum_bicolor_SORBI_3009G171200:0.0260152,(Zea_mays_Zm00001eb351950:0.0374397,Zea_mays_Zm00001eb290320:0.0553994)n37:0.00615549)n36:0.00452355)n22:0.0155342)n21:0.0262869)n18:0.0118551)n12:0.0356931)n3:0.035372)n0;
```
