## Supplementary Dataset S1 for "Gene turnover and contingency facilitated the repeated evolution of C_4_ photosynthesis in grasses": OG0013147_tree.txt

```
((Brachypodium_distachyon_BRADI_1g16206v3:0.50611,(Oryza_sativa_LOC_Os01g39510:0.547909,Panicum_virgatum_Pavir.3KG204700:0.63571)n2:0.091275)n1:0.0663108,(((Olyra_latifolia_Ola032392:0.0605766,(Ampelocalamus_luodianensis_Alu05Cg11110.2:0.0147946,(Dendrocalamus_sinicus_Dendrocalamus_sinicus_Dsi05B_28863172_28864835_Dsi05Bg09420.1_1_CDS_4147769047_15474:0.0464969,Dendrocalamus_sinicus_Dendrocalamus_sinicus_Dsi05C_6250029_6260634_Dsi05Cg05160.1_-1_CDS_4147772137_49254:0.069929)n7:0.00776989)n6:0.0137348)n5:0.0240031,(((Zizania_latifolia_GWHTBFHI031453:0.0819157,Zizania_latifolia_GWHTBFHI000538:0.0458712)n10:0.0412414,(Leersia_perrieri_LPERR05G15870:0.0821402,Oryza_sativa_LOC_Os05g39560:0.0647664)n11:0.0478411)n9:0.0661861,(Brachypodium_distachyon_BRADI_2g22520v3:0.0878793,(Hordeum_spontaneum_WB01_010084_0041731:0.00343908,Hordeum_vulgareMorex_HORVU.MOREX.r3.1HG0071740:0.00159588)n13:0.110345)n12:0.0359024)n8:0.0159531)n4:0.0331965,(Chasmanthium_laxum_Chala.07G177400:0.0661812,(Phragmites_australis_Phragmites_australis_PaChr9_28391959_28393573_evm.model.PaChr9.1091_1_CDS_4362484089_33207:0.0617604,(((Stipagrostis_hirtigluma_H_Shi_ptg000049l_001774.1:0.0331249,Stipagrostis_hirtigluma_H_Shi_ptg000052l_001007.1:0.0250837)n18:0.041009,(Eragrostis_curvula_EJB05_35970:0.0941937,(Eleusine_coracana_ELECO.r07.5BG0417320:0.024435,Eleusine_coracana_ELECO.r07.5AG0369720:0.0368182)n20:0.114163)n19:0.0278247)n17:0.0148894,((Zea_mays_Zm00001eb290160:0.108588,Sorghum_bicolor_SORBI_3009G170500:0.0637507)n22:0.0687312,(Dichantelium_oligosantes_H_DolKV781490.1000002.1:0.0687689,(((ASEM_AUS1_H_AUS1CM014272.1003264.1:0.0236919,ASEM_RSA5_H_RSA5chrom3004381.1:0.0199762)n26:0.0340057,(Panicum_hallii_Pahal.3G243500:0.0262585,((Panicum_virgatum_Pavir.3KG224600:0,Panicum_virgatum_Pavir.5NG319700:0)n29:0.023553,((Panicum_virgatum_Pavir.9KG002000:5e-09,Panicum_virgatum_Pavir.9NG441600:5e-09)n31:0.00140442,Panicum_virgatum_Pavir.9KG002100:0.0896896)n30:0.0445017)n28:0.00858666)n27:0.0333933)n25:0.0131429,((Urochloa_fusta_Urofu.3G243700:0.065995,(Cenchrus_americanus_H_CamCM007982.2001459.1:0.0511581,Setaria_viridis_SEVIR_3G213300v2:0.0285463)n34:0.0211287)n33:0.0064613,((Digitaria_radicosa_Dra03G0203700:0.0502664,(Digitaria_exilis_H_Dex3A-003110.1:0.0150039,Digitaria_exilis_H_Dex3B-003123.1:0.0232506)n37:0.0591418)n36:0.0156967,Echinocloa_haploclada_eh_chr5.2640:0.0817187)n35:0.00887437)n32:0.0157086)n24:0.0112966)n23:0.0179057)n21:0.0181322)n16:0.0117233)n15:0.0170358)n14:0.0439077)n3:0.0663108)n0;
```
