## Supplementary Dataset S1 for "Gene turnover and contingency facilitated the repeated evolution of C_4_ photosynthesis in grasses": OG0013148_tree.txt

```
((Streptochaeta_angustifolia_strangu_024641:0.0791485,(Pharus_latifolius_Phala.07G156100:0,Pharus_latifolius_Phala.07G156100.3:0,Pharus_latifolius_Phala.07G156100.2:0)n2:0.0530473)n1:0.0187697,((((Leersia_perrieri_LPERR05G15420:0.0360524,Oryza_sativa_LOC_Os10g21000:0.0269224)n6:0.0150172,(Zizania_latifolia_GWHTBFHI000561:0.0329002,Zizania_latifolia_GWHTBFHI031424:0.0333768)n7:0.0063435)n5:0.0373587,((Brachypodium_distachyon_BRADI_1g55820v3:0.0497968,(Hordeum_spontaneum_WB01_006475_0057926:0.00230188,Hordeum_vulgareMorex_HORVU.MOREX.r3.1HG0072840:5e-09)n10:0.058277)n9:0.0290383,(Olyra_latifolia_Ola010509:0.05752,(Ampelocalamus_luodianensis_Alu05Dg07200.3:0.0214048,(Dendrocalamus_sinicus_Dendrocalamus_sinicus_DsiCtg00011_2379_7161_DsiCtg00011g00010.1_-1_CDS_4147846225_23606:0.0264887,Dendrocalamus_sinicus_Dendrocalamus_sinicus_Dsi05B_28441320_28444013_Dsi05Bg09150.1_-1_CDS_4147768966_26727:0.0182761)n13:0.00203067)n12:0.00182431)n11:0.00795617)n8:0.00310051)n4:0.0078827,(((Aristida_adscensionis_H_Aadptg000095l000080.1:0.0549969,(Stipagrostis_hirtigluma_H_Shi_ptg000049l_000460.1:0.00991195,Stipagrostis_hirtigluma_H_Shi_ptg000052l_000473.1:0.00711737)n17:0.0254391)n16:0.00934879,((Eragrostis_curvula_EJB05_35892:0.0289026,(Eleusine_coracana_ELECO.r07.5BG0417790:0.00796378,Eleusine_coracana_ELECO.r07.5AG0370270:0.0063485)n20:0.0414356)n19:0.029268,(Phragmites_australis_Phragmites_australis_PaChr9_27857936_27860638_evm.model.PaChr9.1064_1_CDS_4362484029_7978:0.0340087,Phragmites_australis_Phragmites_australis_PaChr12_27399245_27401870_evm.model.PaChr12.1123_1_CDS_4362380678_38349:0.0250865)n21:0.00278739)n18:0.00168633)n15:0.00404448,(Chasmanthium_laxum_Chala.07G174000:0.0312907,((Sorghum_bicolor_SORBI_3009G166600:0.0127278,Zea_mays_Zm00001eb289880:0.0442525)n24:0.0348881,((Digitaria_radicosa_Dra03G0199400:0.018658,(Digitaria_exilis_H_Dex3A-001150.1:0.00540461,Digitaria_exilis_H_Dex3B-001168.1:0.00343334)n27:0.020107)n26:0.016929,(Dichantelium_oligosantes_H_DolKV775800.1000004.1:0.0210143,((Urochloa_fusta_Urofu.3G248000:0.021262,(Cenchrus_americanus_H_CamCM007982.2003899.1:0.0228699,Setaria_viridis_SEVIR_3G218100v2:0.00892663)n31:0.00965993)n30:0.00339667,(Echinocloa_haploclada_eh_chr5.2688:0.0342391,((ASEM_AUS1_H_AUS1CM014272.1001923.1:0.00789026,ASEM_RSA5_H_RSA5chrom3004408.1:0.012853)n34:0.0136709,(Panicum_hallii_Pahal.3G247300:0.00872238,(Panicum_virgatum_Pavir.8NG096600:0.0169357,Panicum_virgatum_Pavir.6KG135900:0.00553589)n36:0.00346114)n35:0.00765115)n33:0.00242788)n32:0.00336367)n29:0.00119682)n28:0.00305473)n25:0.0196315)n23:0.0147567)n22:0.0114946)n14:0.0365074)n3:0.0187697)n0;
```
