## Supplementary Dataset S1 for "Gene turnover and contingency facilitated the repeated evolution of C_4_ photosynthesis in grasses": OG0013149_tree.txt

```
((Streptochaeta_angustifolia_strangu_024694:0.144935,(Pharus_latifolius_Phala.07G062100:5e-09,Pharus_latifolius_Phala.07G062100.2:5e-09)n2:0.110671)n1:0.0244307,((((Leersia_perrieri_LPERR05G06350:0.04205,Oryza_sativa_LOC_Os05g13370:0.0520237)n6:0.0194614,(Zizania_latifolia_GWHTBFHI001183:0.0556458,Zizania_latifolia_GWHTBFHI031967:0.0372299)n7:0.0181783)n5:0.0633749,((Brachypodium_distachyon_BRADI_2g31930v3:0.0976248,(Hordeum_spontaneum_WB01_005473_0441683:0,Hordeum_vulgareMorex_HORVU.MOREX.r3.1HG0032160:0)n10:0.0851335)n9:0.0539358,(Olyra_latifolia_Ola016543:0.0704351,(Dendrocalamus_sinicus_Dendrocalamus_sinicus_Dsi05A_9537476_9546530_Dsi05Ag03860.1_-1_CDS_4147763092_17705:0.0254262,(Ampelocalamus_luodianensis_Alu09Cg18230.1:0.0286194,Ampelocalamus_luodianensis_Alu05Dg13890.2:0.0309199)n13:0.00343554)n12:0.00934588)n11:0.0092755)n8:0.0156314)n4:0.0236339,((Aristida_adscensionis_H_Aadptg000042l000214.1:0.0663912,(Stipagrostis_hirtigluma_H_Shi_ptg000045l_000198.1:0.00210737,Stipagrostis_hirtigluma_H_Shi_ptg000049l_000917.1:0.00194086)n16:0.0525435)n15:0.0194472,((Phragmites_australis_Phragmites_australis_PaChr9_10374741_10378896_evm.model.PaChr9.509_1_CDS_4362486149_7566:0.0405136,Phragmites_australis_Phragmites_australis_PaChr12_7831384_7834483_evm.model.PaChr12.460_1_CDS_4362382772_26998:0.0513584)n18:0.0101104,(((Eleusine_coracana_ELECO.r07.5BG0449730:0.00804946,Eleusine_coracana_ELECO.r07.5AG0401170:0.012207)n21:0.0692013,(Eragrostis_curvula_EJB05_47194:0.00272224,Eragrostis_curvula_EJB05_32937:5e-09)n22:0.049738)n20:0.0338626,(Chasmanthium_laxum_Chala.07G078300:0.055142,((Zea_mays_Zm00001eb350490:0.0527972,Sorghum_bicolor_SORBI_3009G083000:0.032203)n25:0.0424267,(((Digitaria_radicosa_Dra03G0061300:0.0176506,(Digitaria_exilis_H_Dex3A-000374.1:0.0103023,Digitaria_exilis_H_Dex3B-000381.1:0.00717011)n29:0.0133902)n28:0.0178852,(Urochloa_fusta_Urofu.3G074700:0.0335721,(Cenchrus_americanus_H_CamCM007982.2003063.1:0.0222589,Setaria_viridis_SEVIR_3G081200v2:0.0192142)n31:0.0135664)n30:0.00741891)n27:0.00519397,((Panicum_hallii_Pahal.3G075300:0.0174985,Panicum_virgatum_Pavir.3NG043800:0.0146837)n33:0.0191797,((ASEM_RSA5_H_RSA5chrom3002088.1:0.00713311,(ASEM_AUS1_H_AUS1CM014272.1001990.1:0.00285743,ASEM_AUS1_H_AUS1CM014272.1001989.1:0.00189043)n36:0.00377453)n35:0.0214416,(Echinocloa_haploclada_eh_chr5.1024:0.0290046,Dichantelium_oligosantes_H_DolKV776988.1000005.1:0.0196642)n37:0.00394324)n34:0.00649168)n32:0.00147695)n26:0.0193524)n24:0.0188951)n23:0.00463751)n19:0.00161294)n17:0.0172473)n14:0.0710224)n3:0.0244307)n0;
```
