## Supplementary Dataset S1 for "Gene turnover and contingency facilitated the repeated evolution of C_4_ photosynthesis in grasses": OG0013150_tree.txt

```
(Carex_scoparia_H_Carex_Csco_scaffold_14_000036.1:0.265503,((Pharus_latifolius_Phala.07G057600:5e-09,Pharus_latifolius_Phala.07G057600.2:5e-09)n2:0.119299,(((Zizania_latifolia_GWHTBFHI001173:0.0841362,(Leersia_perrieri_LPERR05G05790:0.0775462,Oryza_sativa_LOC_Os05g11870:0.0723346)n6:0.0429795)n5:0.0504622,((Ampelocalamus_luodianensis_Alu05Dg14300.2:0.0374855,(Olyra_latifolia_Ola025965:0.105908,Dendrocalamus_sinicus_Dendrocalamus_sinicus_Dsi05A_8017904_8022148_Dsi05Ag03580.1_1_CDS_4147763008_27270:0.0443497)n9:0.00851443)n8:0.0209438,(Brachypodium_distachyon_BRADI_2g32550v3:0.110266,(Hordeum_spontaneum_WB01_000547_1749580:0.00847007,Hordeum_vulgareMorex_HORVU.MOREX.r3.1HG0031410:5e-09)n11:0.0899807)n10:0.0692712)n7:0.0163597)n4:0.0177129,(Streptochaeta_angustifolia_strangu_041986:0.129911,(Streptochaeta_angustifolia_strangu_041985:0.805887,((Chasmanthium_laxum_Chala.07G073300:0.054959,(Phragmites_australis_Phragmites_australis_PaChr9_9584930_9588147_evm.model.PaChr9.494_1_CDS_4362486115_35746:0.0567868,(Phragmites_australis_Phragmites_australis_PaChr12_6949848_6953077_evm.model.PaChr12.431_1_CDS_4362382708_74:0.0921365,(Aristida_adscensionis_H_Aadptg000042l000571.1:0.111048,(Stipagrostis_hirtigluma_H_Shi_ptg000045l_000372.1:0.0133789,(Stipagrostis_hirtigluma_H_Shi_ptg000049l_001281.1:0,Stipagrostis_hirtigluma_H_Shi_ptg000049l_001279.1:0)n20:0.0118418)n19:0.0500669)n18:0.0260851)n17:0.00635833)n16:0.000706481)n15:0.0132625,((Eragrostis_curvula_EJB05_32992:0.0902465,(Eleusine_coracana_ELECO.r07.5BG0450210:0.0144749,Eleusine_coracana_ELECO.r07.5AG0401650:0.015934)n23:0.102696)n22:0.0429553,((Sorghum_bicolor_SORBI_3009G077700:0.0308538,Zea_mays_Zm00001eb350700:0.0854664)n25:0.0672467,(Urochloa_fusta_Urofu.3G080100:0.0799826,(((Panicum_hallii_Pahal.3G080400:0.053872,(Panicum_virgatum_Pavir.3NG039700:0.0665593,Panicum_virgatum_Pavir.3KG087600:0.0241881)n30:0.0115877)n29:0.0320042,(Digitaria_radicosa_Dra03G0064700:0.0281633,(Digitaria_exilis_H_Dex3A-003907.1:0.00941878,Digitaria_exilis_H_Dex3B-003911.1:0.00936076)n32:0.0296593)n31:0.0334976)n28:0.00966318,((Cenchrus_americanus_H_CamCM007982.2002278.1:0.0477558,Setaria_viridis_SEVIR_3G076500v2:0.0329526)n34:0.0202489,(Dichantelium_oligosantes_H_DolKV783475.1000001.1:0.0608296,(Echinocloa_haploclada_eh_chr5.1063:0.051938,(ASEM_AUS1_H_AUS1CM014272.1003154.1:0.0229647,ASEM_RSA5_H_RSA5chrom3003618.1:0.0096983)n37:0.0209849)n36:0.0117769)n35:0.00490112)n33:0.00161964)n27:0.00300541)n26:0.0274467)n24:0.0479907)n21:0.0116914)n14:0.00964778)n13:0.0292892)n12:0.00325436)n3:0.120288)n1:0.0461815)n0;
```
