## Supplementary Dataset S1 for "Gene turnover and contingency facilitated the repeated evolution of C_4_ photosynthesis in grasses": OG0013151_tree.txt

```
(Streptochaeta_angustifolia_strangu_026143:0.210422,(((Hordeum_spontaneum_WB01_000547_2659022:0,Hordeum_vulgareMorex_HORVU.MOREX.r3.1HG0031310:0)n3:0.208244,Brachypodium_distachyon_BRADI_2g32950v3:0.201917)n2:0.0425245,((Olyra_latifolia_Ola026009:0.121273,((Ampelocalamus_luodianensis_Alu09Cg18850.1:0.0369418,Dendrocalamus_sinicus_Dendrocalamus_sinicus_Dsi05C_21008788_21009303_Dsi05Cg11850.1_1_CDS_4147774144_41942:0.0576578)n7:0.0378391,(Dendrocalamus_sinicus_Dendrocalamus_sinicus_Dsi05A_7135077_7135640_Dsi05Ag03260.1_1_CDS_4147762912_30083:0.0850315,Ampelocalamus_luodianensis_Alu05Dg14520.2:0.0868293)n8:0.0096477)n6:0.0292641)n5:0.0514686,((Zizania_latifolia_GWHTBFHI032025:0.152512,(Leersia_perrieri_LPERR05G05500:0.215881,Oryza_sativa_LOC_Os05g11250:0.170423)n11:0.0360246)n10:0.0970377,(((Aristida_adscensionis_H_Aadptg000042l000540.1:0.117828,Aristida_adscensionis_H_Aadptg000042l000539.1:0.108618)n14:0.0450202,(((Phragmites_australis_Phragmites_australis_PaChr12_6403854_6404375_evm.model.PaChr12.408_1_CDS_4362382656_20703:0.129397,Chasmanthium_laxum_Chala.07G070700:0.123361)n17:0.0333704,((Sorghum_bicolor_SORBI_3009G075100:0.122171,Zea_mays_Zm00001eb347310:0.0897972)n19:0.0666402,((Dichantelium_oligosantes_H_DolKV777154.1000020.1:0.0883897,(ASEM_AUS1_H_AUS1CM014272.1003111.1:0.0533815,ASEM_RSA5_H_RSA5chrom3003600.1:0.0482073)n22:0.12167)n21:0.0332081,((Digitaria_radicosa_Dra03G0066700:0.115849,(Digitaria_exilis_H_Dex3A-003901.1:0.0350476,Digitaria_exilis_H_Dex3B-003902.1:0.0712263)n25:0.114513)n24:0.0904901,((Panicum_hallii_Pahal.3G083800:0.0479385,(Panicum_virgatum_Pavir.3NG036400:0.0577642,Panicum_virgatum_Pavir.3KG092200:0.0441465)n28:0.0166902)n27:0.0279863,((Echinocloa_haploclada_eh_chr5.1087:0.0647588,(Echinocloa_haploclada_eh_chr2.1961:0.17139,Echinocloa_haploclada_eh_scaffold724.12:0.25983)n31:0.236279)n30:0.0572649,(Urochloa_fusta_Urofu.3G082500:0.072578,Setaria_viridis_SEVIR_3G074200v2:0.108511)n32:0.0247662)n29:0.0144467)n26:0.0140622)n23:0.0381636)n20:0.0186704)n18:0.0645172)n16:0.0235759,(Phragmites_australis_Phragmites_australis_PaChr9_8441044_8441331_evm.model.PaChr9.465_1_CDS_4362486051_8833:0.115879,(Stipagrostis_hirtigluma_H_Shi_ptg000045l_000361.1:0.0256636,Stipagrostis_hirtigluma_H_Shi_ptg000049l_001261.1:0.00999875)n34:0.0419587)n33:0.025391)n15:0.00282122)n13:0.0358616,((Eragrostis_curvula_EJB05_33063:0.0223278,Eragrostis_curvula_EJB05_33028:0.0254525)n36:0.110759,(Eleusine_coracana_ELECO.r07.5AG0401910:0.0779174,Eleusine_coracana_ELECO.r07.5AG0401920:0.106292)n37:0.0895877)n35:0.0992522)n12:0.0493073)n9:0.0352623)n4:0.0389097)n1:0.210422)n0;
```
