## Supplementary Dataset S1 for "Gene turnover and contingency facilitated the repeated evolution of C_4_ photosynthesis in grasses": OG0013152_tree.txt

```
((((Pharus_latifolius_Phala.07G004600:0,Pharus_latifolius_Phala.07G004600.2:0)n3:5e-09,(Pharus_latifolius_Phala.07G004600.4:0.00272231,Pharus_latifolius_Phala.07G004600.3:0.0205878)n4:6e-09)n2:0.086048,(Streptochaeta_angustifolia_strangu_030995:0.0311214,Streptochaeta_angustifolia_strangu_038102:0.0387151)n5:0.0839352)n1:0.0299659,(((Zizania_latifolia_GWHTBFHI032399:0.0470616,(Leersia_perrieri_LPERR05G00340:0.0728316,Oryza_sativa_LOC_Os05g01460:0.031272)n9:0.021635)n8:0.0407341,(((Dendrocalamus_sinicus_Dendrocalamus_sinicus_DsiCtg00560_112952_116044_DsiCtg00560g00120.1_-1_CDS_4147853683_14628:5e-09,Dendrocalamus_sinicus_Dendrocalamus_sinicus_Dsi05A_245402_247946_Dsi05Ag00190.2_-1_CDS_4147761991_23328:5e-09)n12:0.0175844,(Ampelocalamus_luodianensis_Alu05Dg19080.1:0.0154164,Olyra_latifolia_Ola000228:0.109896)n13:0.004691)n11:0.0210497,(Brachypodium_distachyon_BRADI_2g39800v3:0.059515,(Hordeum_spontaneum_WB01_004924_0066789:0.0017262,Hordeum_vulgareMorex_HORVU.MOREX.r3.1HG0002560:0.00286162)n15:0.141197)n14:0.050449)n10:0.0160276)n7:0.0215558,((Aristida_adscensionis_H_Aadptg000042l000501.1:0.0571266,(Stipagrostis_hirtigluma_H_Shi_ptg000045l_000333.1:0.00957623,Stipagrostis_hirtigluma_H_Shi_ptg000049l_001229.1:0.0151953)n18:0.0771411)n17:0.023088,(Phragmites_australis_Phragmites_australis_PaChr9_438332_441255_evm.model.PaChr9.30_1_CDS_4362485685_24815:0.0478558,((Eleusine_coracana_ELECO.r07.5AG0408740:0.0614667,Eragrostis_curvula_EJB05_34523:0.0792821)n21:0.0371798,(Chasmanthium_laxum_Chala.07G011300:0.0618988,((Sorghum_bicolor_SORBI_3009G002800:0.0531994,Zea_mays_Zm00001eb267460:0.0508415)n24:0.0431447,(Dichantelium_oligosantes_H_DolKV777154.1000015.1:0.0310169,(((Cenchrus_americanus_H_CamCM007982.2002249.1:0.0168221,Setaria_viridis_SEVIR_3G072700v2:0.0183224)n28:0.0122971,(Urochloa_fusta_Urofu.3G083900:0.0337227,Echinocloa_haploclada_eh_chr5.1104:0.0534816)n29:0.00772799)n27:0.00809815,((Digitaria_radicosa_Dra03G0067800:0.045221,(Digitaria_exilis_H_Dex3A-003892.1:0.00736274,Digitaria_exilis_H_Dex3B-003894.1:0.0235809)n32:0.0316921)n31:0.00932253,((ASEM_AUS1_H_AUS1CM014272.1003103.1:0.0112278,ASEM_RSA5_H_RSA5chrom3003591.1:0.0126862)n34:0.0390618,(Panicum_hallii_Pahal.3G085100:0.0215293,((Panicum_virgatum_Pavir.5KG371300:0,Panicum_virgatum_Pavir.5KG271000:0)n37:0.0245802,Panicum_virgatum_Pavir.3KG093500:0.0151369)n36:0.004822)n35:0.0125272)n33:0.00303833)n30:0.00516055)n26:0.00462522)n25:0.0195617)n23:0.0282073)n22:0.0105013)n20:0.00722426)n19:0.0268588)n16:0.031043)n6:0.0299659)n0;
```
