## Supplementary Dataset S1 for "Gene turnover and contingency facilitated the repeated evolution of C_4_ photosynthesis in grasses": OG0013153_tree.txt

```
((Streptochaeta_angustifolia_strangu_010862:0.250543,(Pharus_latifolius_Phala.07G008700.3:0.195638,(Pharus_latifolius_Phala.07G008700:0.00339807,Pharus_latifolius_Phala.07G008700.2:5e-09)n3:0.0140511)n2:0.192522)n1:0.0486559,((Ampelocalamus_luodianensis_Alu05Dg18720.1:0.0885551,Olyra_latifolia_Ola000262:0.0692691)n5:0.0384809,((Dendrocalamus_sinicus_Dendrocalamus_sinicus_Dsi05B_532504_533151_Dsi05Bg00420.2_1_CDS_4147766347_30657:0.119475,(Dendrocalamus_sinicus_Dendrocalamus_sinicus_Dsi05C_13489412_13489903_Dsi05Cg09060.1_1_CDS_4147773307_25616:5e-09,Dendrocalamus_sinicus_Dendrocalamus_sinicus_Dsi05C_13602786_13603465_Dsi05Cg09140.1_1_CDS_4147773331_39124:0.00716676)n8:0.043661)n7:0.0598458,(((Eleusine_coracana_ELECO.r07.5BG0456530:0.032557,Eleusine_coracana_ELECO.r07.5AG0408140:0.0761753)n11:0.115867,(Digitaria_exilis_H_Dex3A-000442.1:0.00776496,Digitaria_exilis_H_Dex3B-000447.1:0.0090027)n12:0.0965609)n10:0.0420836,((((Phragmites_australis_Phragmites_australis_PaChr12_542846_543352_evm.model.PaChr12.58_1_CDS_4362383036_10601:0.102263,(Stipagrostis_hirtigluma_H_Shi_ptg000045l_000480.1:0.0274608,Stipagrostis_hirtigluma_H_Shi_ptg000049l_001019.1:0.0182501)n17:0.0924879)n16:0.0346691,(Eragrostis_curvula_EJB05_34424:0.112891,Aristida_adscensionis_H_Aadptg000042l000663.1:0.0899752)n18:0.0121149)n15:0.036289,(Chasmanthium_laxum_Chala.07G016500:0.0918068,((((Sorghum_bicolor_SORBI_3009G010700:0.0410898,Zea_mays_Zm00001eb355890:0.116542)n23:0.0965675,(Dichantelium_oligosantes_H_DolKV778695.1000001.1:0.142173,Dichantelium_oligosantes_H_DolKV775858.1000001.1:0.0612947)n24:0.0266579)n22:0.0170871,(Urochloa_fusta_Urofu.3G089000:0.0979413,((ASEM_AUS1_H_AUS1CM014272.1002071.1:0.0367338,ASEM_RSA5_H_RSA5chrom3002185.1:0.0103222)n27:0.0352052,(Digitaria_radicosa_Dra03G0072300:0.0999927,Setaria_viridis_SEVIR_3G067600v2:0.0660084)n28:0.013355)n26:0.0270118)n25:0.0386023)n21:0.0296614,(Panicum_hallii_Pahal.3G090000:0.0159981,(Panicum_virgatum_Pavir.1KG133400:0.0470304,Panicum_virgatum_Pavir.3KG099300:0.0368458)n30:0.0300099)n29:0.0646608)n20:0.0230013)n19:0.0389337)n14:0.0303172,((Echinocloa_haploclada_eh_chr5.1161:0.129448,((Leersia_perrieri_LPERR05G00720:0.146074,(Oryza_sativa_LOC_Os05g01950:0.124401,Brachypodium_distachyon_BRADI_2g39200v3:0.236953)n35:0.0386083)n34:0.1001,(Zizania_latifolia_GWHTBFHI001317:0.124041,Zizania_latifolia_GWHTBFHI032373:0.0830493)n36:0.0808987)n33:0.0567709)n32:0.0152127,(Hordeum_spontaneum_WB01_013132_0024839:0.00671507,Hordeum_vulgareMorex_HORVU.MOREX.r3.1HG0004690:0.0126104)n37:0.235597)n31:0.0244781)n13:0.0190456)n9:0.0387336)n6:0.0152403)n4:0.0486559)n0;
```
