## Supplementary Dataset S1 for "Gene turnover and contingency facilitated the repeated evolution of C_4_ photosynthesis in grasses": OG0013154_tree.txt

```
((Aristida_adscensionis_H_Aadptg000042l000405.1:0.0993237,((Stipagrostis_hirtigluma_H_Shi_ptg000045l_000065.1:0.00211325,Stipagrostis_hirtigluma_H_Shi_ptg000049l_001162.1:5e-09)n3:0.0931756,(Stipagrostis_hirtigluma_H_Shi_ptg000045l_000062.1:0.0200554,Stipagrostis_hirtigluma_H_Shi_ptg000049l_001159.1:0.0230113)n4:0.0349255)n2:0.0271107)n1:0.0156539,((Phragmites_australis_Phragmites_australis_PaChr12_677141_677695_evm.model.PaChr12.74_1_CDS_4362383392_32880:0.0583081,(Chasmanthium_laxum_Chala.07G019000:0.0370566,((Sorghum_bicolor_SORBI_3009G014500:0.040085,Zea_mays_Zm00001eb266720:0.0672495)n9:0.0863723,(((Digitaria_exilis_H_Dex5A-004039.1:0.0305643,Digitaria_exilis_H_Dex5B-004054.1:0.0167373)n12:0.0496432,(((Echinocloa_haploclada_eh_chr2.1153:0.0737408,(Panicum_hallii_Pahal.5G440300:0.034704,(Panicum_virgatum_Pavir.5NG153500:0.0338627,Panicum_virgatum_Pavir.5KG150900:0.0313978)n17:0.00348864)n16:0.00508669)n15:0.00876821,(Urochloa_fusta_Urofu.5G397800:0.0729988,Dichantelium_oligosantes_H_DolKV780331.1000007.1:0.0745642)n18:0.0104526)n14:0.00424982,((ASEM_AUS1_H_AUS1CM014274.1002094.1:0.0197665,ASEM_RSA5_H_RSA5chrom5000868.1:0.00742183)n20:0.0794135,(Cenchrus_americanus_H_CamCM007987.2001693.1:0.0988318,(Setaria_viridis_SEVIR_4G062400v2:0.0619302,Setaria_viridis_SEVIR_5G068100v2:0.017753)n22:0.0499243)n21:0.0259881)n19:0.0149703)n13:0.0150535)n11:0.0460927,((Dichantelium_oligosantes_H_DolKV779664.1000004.1:0.0964239,(Cenchrus_americanus_H_CamCM007982.2002196.1:0.129507,Echinocloa_haploclada_eh_chr5.1193:0.077947)n25:0.0104688)n24:0.0142806,((ASEM_AUS1_H_AUS1CM014272.1003069.1:0.0525669,ASEM_RSA5_H_RSA5chrom3003543.1:0.0216162)n27:0.060099,(Digitaria_radicosa_Dra03G0075400:0.109429,(Digitaria_exilis_H_Dex3A-003829.1:0.0130278,(Digitaria_exilis_H_Dex3A-003830.1:5e-09,Digitaria_exilis_H_Dex3B-003835.1:5e-09)n30:0.0182699)n29:0.0351045)n28:0.116438)n26:0.0182109)n23:0.0394416)n10:0.0043824)n8:0.0259368)n7:0.0578636)n6:0.0256141,((Eleusine_coracana_ELECO.r07.5BG0456110:0.0333955,(Eleusine_coracana_ELECO.r07.9BG0694590:0.0264744,Eleusine_coracana_ELECO.r07.5AG0407860:0.0147676)n33:0.0309444)n32:0.0937738,((Eragrostis_curvula_EJB05_34360:0.741211,Eragrostis_curvula_EJB05_34369:0.269137)n35:0.0663985,(Eragrostis_curvula_EJB05_34368:0.0254539,(Eragrostis_curvula_EJB05_34371:0.117424,Eragrostis_curvula_EJB05_34363:0.0469564)n37:0.0183118)n36:0.0812758)n34:0.00903064)n31:0.0283333)n5:0.0156539)n0;
```
