## Supplementary Dataset S1 for "Gene turnover and contingency facilitated the repeated evolution of C_4_ photosynthesis in grasses": OG0013155_tree.txt

```
((Pharus_latifolius_Phala.07G012000:0.140641,Streptochaeta_angustifolia_strangu_037488:0.153678)n1:0.0389906,(((Zizania_latifolia_GWHTBFHI001343:0.0729376,Zizania_latifolia_GWHTBFHI032349:0.0823557)n4:0.030134,(Oryza_sativa_LOC_Os05g02400:0.0701081,Leersia_perrieri_LPERR05G01010:0.110345)n5:0.0364545)n3:0.0638677,(((Brachypodium_distachyon_BRADI_2g37420v3:0.106563,(Hordeum_spontaneum_WB01_007714_0102294:0.00283962,Hordeum_vulgareMorex_HORVU.MOREX.r3.1HG0007230:0.00582637)n9:0.12219)n8:0.0836013,(((Dendrocalamus_sinicus_Dendrocalamus_sinicus_Dsi05B_713440_716629_Dsi05Bg00620.1_-1_CDS_4147766407_7588:0.0597847,Ampelocalamus_luodianensis_Alu05Dg18430.1:0.060132)n12:0.00805933,(Ampelocalamus_luodianensis_Alu09Cg22320.2:0.0216002,Dendrocalamus_sinicus_Dendrocalamus_sinicus_Dsi05C_14140155_14143441_Dsi05Cg09440.1_-1_CDS_4147773421_32931:0.0375201)n13:0.016561)n11:0.00874755,Olyra_latifolia_scaffold1_4390177_4392245_-:0.115727)n10:0.0255326)n7:0.024297,(((Eragrostis_curvula_EJB05_34327:0.0716628,(Eleusine_coracana_ELECO.r07.5BG0455980:0.0168722,Eleusine_coracana_ELECO.r07.5AG0407690:0.0150309)n17:0.052289)n16:0.0571684,(Aristida_adscensionis_H_Aadptg000042l000799.1:0.107491,(Stipagrostis_hirtigluma_H_Shi_ptg000045l_000052.1:0.0139131,Stipagrostis_hirtigluma_H_Shi_ptg000049l_001151.1:0.0193738)n19:0.0414762)n18:0.0381641)n15:0.0202293,((Phragmites_australis_Phragmites_australis_PaChr12_771240_774768_evm.model.PaChr12.84_1_CDS_4362383614_41315:0.0530363,Phragmites_australis_Phragmites_australis_PaChr9_986176_989880_evm.model.PaChr9.90_1_CDS_4362487017_32801:0.0687915)n21:0.0191207,(Chasmanthium_laxum_Chala.07G020100:0.0560028,((Zea_mays_Zm00001eb266400:0.0775938,Sorghum_bicolor_SORBI_3009G016400:0.0313163)n24:0.0636278,((Dichantelium_oligosantes_H_DolKV781576.1000034.1:0.0137684,Dichantelium_oligosantes_H_DolKV781576.1000030.1:0.0233969)n26:0.0286696,(Echinocloa_haploclada_eh_chr5.1207:0.0557402,((Urochloa_fusta_Urofu.3G093300:0.0433757,(Cenchrus_americanus_H_CamCM007982.2002184.1:0.0331322,Setaria_viridis_SEVIR_3G063300v2:0.016953)n30:0.0304103)n29:0.00522074,((Digitaria_radicosa_Dra03G0077200:0.0376105,(Digitaria_exilis_H_Dex3A-003815.1:0.00522537,Digitaria_exilis_H_Dex3B-003823.1:0.00975385)n33:0.022789)n32:0.0323744,((ASEM_AUS1_H_AUS1CM014272.1003054.1:0.0144397,ASEM_RSA5_H_RSA5chrom3003532.1:0.0087582)n35:0.0399599,(Panicum_hallii_Pahal.3G094700:0.0127386,(Panicum_virgatum_Pavir.3KG107300:0.0345086,Panicum_virgatum_Pavir.3KG105500:0.0218597)n37:0.0203075)n36:0.0285354)n34:0.00535829)n31:0.00391459)n28:0.00651584)n27:0.00773987)n25:0.0239349)n23:0.0135016)n22:0.024027)n20:0.0180979)n14:0.0807744)n6:0.0171675)n2:0.0389906)n0;
```
