## Supplementary Dataset S1 for "Gene turnover and contingency facilitated the repeated evolution of C_4_ photosynthesis in grasses": OG0013156_tree.txt

```
((Streptochaeta_angustifolia_strangu_030663:0.133726,(Pharus_latifolius_Phala.07G015000:0,Pharus_latifolius_Phala.07G015000.2:0)n2:0.0896653)n1:0.0322116,(((((Zizania_latifolia_GWHTBFHI001371:0.0404608,Zizania_latifolia_GWHTBFHI032320:0.0527242)n7:0.0318129,(Leersia_perrieri_LPERR05G01380:0.0738428,Oryza_sativa_LOC_Os05g02990:0.0447914)n8:0.0244219)n6:0.0252559,(Brachypodium_distachyon_BRADI_2g37770v3:0.0441659,(Hordeum_spontaneum_WB01_002313_0052702:0.00197825,Hordeum_vulgareMorex_HORVU.MOREX.r3.1HG0011360:5e-09)n10:0.0815247)n9:0.0402678)n5:0.0114721,(((Eragrostis_curvula_EJB05_34201:0.0823806,(Eleusine_coracana_ELECO.r07.5BG0455170:0.0110994,Eleusine_coracana_ELECO.r07.5AG0406970:0.00182941)n14:0.0662904)n13:0.0276361,((Phragmites_australis_Phragmites_australis_PaChr12_1132180_1133563_evm.model.PaChr12.110_1_CDS_4362380626_16487:0.0614011,(Chasmanthium_laxum_Chala.07G024100:0.0591424,((Zea_mays_Zm00001eb265650:0.0708777,Sorghum_bicolor_SORBI_3009G024200:0.0386984)n19:0.0276649,(Echinocloa_haploclada_eh_chr5.1266:0.0340825,((Panicum_hallii_Pahal.3G100000:0.00949458,(Panicum_virgatum_Pavir.3KG120000:0.024577,Panicum_virgatum_Pavir.3KG117600:0.0197467)n23:0.00630643)n22:0.0146639,((ASEM_AUS1_H_AUS1CM014272.1002145.1:0.0946395,ASEM_RSA5_H_RSA5chrom3002263.1:0.0105122)n25:0.0459651,((Urochloa_fusta_Urofu.3G099400:0.0215171,(Cenchrus_americanus_H_CamCM007982.2003206.1:0.0321547,Setaria_viridis_SEVIR_3G045100v2:0.0207187)n28:0.0140031)n27:0.0141716,(Dichantelium_oligosantes_H_DolKV779331.1000007.1:0.0369409,(Digitaria_radicosa_Dra03G0082100:0.0309968,(Digitaria_exilis_H_Dex3A-000513.1:5e-09,Digitaria_exilis_H_Dex3B-000505.1:0.00193537)n31:0.0249315)n30:0.0187654)n29:0.00403314)n26:0.00282167)n24:0.0040789)n21:0.00997856)n20:0.025577)n18:0.0265081)n17:0.0111234)n16:0.00744902,Phragmites_australis_Phragmites_australis_PaChr9_1473007_1474300_evm.model.PaChr9.126_1_CDS_4362484463_20617:0.0398948)n15:0.00443276)n12:0.0155576,(Aristida_adscensionis_H_Aadptg000042l000058.1:0.0721371,(Stipagrostis_hirtigluma_H_Shi_ptg000045l_000545.1:0.00268755,Stipagrostis_hirtigluma_H_Shi_ptg000049l_001079.1:0.00907377)n33:0.0296372)n32:0.05581)n11:0.0467485)n4:0.00842753,(Olyra_latifolia_Ola000343:0.0949924,((Ampelocalamus_luodianensis_Alu05Dg18060.2:0.033866,Ampelocalamus_luodianensis_Alu09Cg22020.2:0.0197243)n36:0.00219159,(Dendrocalamus_sinicus_Dendrocalamus_sinicus_Dsi05B_1004882_1006262_Dsi05Bg00910.1_1_CDS_4147766494_56554:0.0339144,Dendrocalamus_sinicus_Dendrocalamus_sinicus_Dsi05C_14690721_14692114_Dsi05Cg09730.1_1_CDS_4147773508_25054:0.017294)n37:0.00192156)n35:0.00385988)n34:0.00539116)n3:0.0322116)n0;
```
