## Supplementary Dataset S1 for "Gene turnover and contingency facilitated the repeated evolution of C_4_ photosynthesis in grasses": OG0013157_tree.txt

```
((Streptochaeta_angustifolia_strangu_021075:0.128378,(Pharus_latifolius_Phala.07G015900:0.0711079,Pharus_latifolius_Phala.07G015900.2:0.00800977)n2:0.106325)n1:0.039155,(((Zizania_latifolia_GWHTBFHI032314:0.0913444,(Leersia_perrieri_LPERR05G01460:0.081127,Oryza_sativa_LOC_Os05g03070:0.0795267)n6:0.0364496)n5:0.029941,(Olyra_latifolia_Ola000350:0.074875,((Ampelocalamus_luodianensis_Alu09Cg21970.1:0.0255759,Dendrocalamus_sinicus_Dendrocalamus_sinicus_Dsi05C_14806092_14807461_Dsi05Cg09790.1_-1_CDS_4147773526_35184:0.0340904)n9:0.0176364,(Ampelocalamus_luodianensis_Alu05Dg18000.1:0.0411061,Dendrocalamus_sinicus_Dendrocalamus_sinicus_Dsi05A_928263_929820_Dsi05Ag00710.1_-1_CDS_4147762147_54288:0.041753)n10:0.00463922)n8:0.00997951)n7:0.0178213)n4:0.0275814,(Phragmites_australis_Phragmites_australis_PaChr12_1257391_1258771_evm.model.PaChr12.120_1_CDS_4362380848_24888:0.0654901,(((Stipagrostis_hirtigluma_H_Shi_ptg000045l_000016.1:0.00692833,Stipagrostis_hirtigluma_H_Shi_ptg000049l_001118.1:0.00526081)n14:0.0698283,(Aristida_adscensionis_H_Aadptg000042l000731.1:0.0812336,Aristida_adscensionis_H_Aadptg000042l000730.1:0.0493135)n15:0.0541051)n13:0.0291446,(Chasmanthium_laxum_Chala.07G024800:0.0571238,(((Eragrostis_curvula_EJB05_34187:0.0707031,(Eleusine_coracana_ELECO.r07.5BG0455010:0.0292405,Eleusine_coracana_ELECO.r07.5AG0406900:0.0227361)n20:0.0647598)n19:0.048438,((Sorghum_bicolor_SORBI_3009G025100:0.0821647,Zea_mays_Zm00001eb355210:0.0828712)n22:0.069485,(Brachypodium_distachyon_BRADI_2g37850v3:0.163653,(Hordeum_spontaneum_WB01_015978_0043778:0.00845799,Hordeum_vulgareMorex_HORVU.MOREX.r3.1HG0012340:0.0103483)n24:0.0933191)n23:0.0878739)n21:0.0493443)n18:0.0251121,(((Setaria_viridis_SEVIR_8G256000v2:0.0743515,Setaria_viridis_SEVIR_3G045900v2:0.00516178)n27:0.0139383,Cenchrus_americanus_H_CamCM007982.2002160.1:0.0153074)n26:0.0123001,((Digitaria_radicosa_Dra03G0082700:0.0356053,(Digitaria_exilis_H_Dex3A-003790.1:0.0167302,Digitaria_exilis_H_Dex3B-003798.1:0.0151047)n30:0.0270476)n29:0.0244358,(Echinocloa_haploclada_eh_scaffold43.2:0.218972,((ASEM_AUS1_H_AUS1CM014272.1003024.1:0.0522981,Echinocloa_haploclada_eh_chr5.1274:0.0442413)n33:0.0121009,((Panicum_hallii_Pahal.3G100700:0.0249514,(Panicum_virgatum_Pavir.8KG336100:0.159268,Panicum_virgatum_Pavir.3KG120900:0.0176679)n36:0.0063352)n35:0.0256066,(Urochloa_fusta_Urofu.3G100200:0.0372864,Dichantelium_oligosantes_H_DolKV779498.1000001.1:0.0503653)n37:0.0137797)n34:0.006827)n32:0.00621762)n31:0.000690847)n28:0.00222149)n25:0.0118856)n17:0.0198478)n16:0.0191889)n12:0.00890687)n11:0.0476172)n3:0.039155)n0;
```
