## Supplementary Dataset S1 for "Gene turnover and contingency facilitated the repeated evolution of C_4_ photosynthesis in grasses": OG0013158_tree.txt

```
((Ananas_comosus_H_Ananas_contig19_000622.1:0.0442413,Tillandsia_fasciculata_H_Tillandsia_CM054951.1_000659.1:0.0392301)n1:0.229583,((Pharus_latifolius_Phala.07G020000:0.112436,Streptochaeta_angustifolia_strangu_037535:0.112238)n3:0.0401937,(((Hordeum_spontaneum_WB01_003377_0309864:0.19638,(Brachypodium_distachyon_BRADI_2g38432v3:0.159838,Ampelocalamus_luodianensis_Alu09Cg21600.1:0.187106)n7:0.0829813)n6:0.046491,((Zizania_latifolia_GWHTBFHI001417:0.0953337,((Oryza_sativa_LOC_Os05g04110:0.180313,(Oryza_sativa_LOC_Os05g04070:0.0344,Oryza_sativa_LOC_Os05g04090:0.0977431)n12:0.0294625)n11:0.0351072,(Leersia_perrieri_LPERR05G01980:0.0728855,Leersia_perrieri_LPERR05G17200:0.331811)n13:0.0393772)n10:0.0173365)n9:0.0463136,(Dendrocalamus_sinicus_Dendrocalamus_sinicus_Dsi05C_15701193_15717742_Dsi05Cg10110.1_-1_CDS_4147773622_32369:0.0776145,Olyra_latifolia_Ola000401:0.123971)n14:0.0313587)n8:0.00993976)n5:0.0267668,(((Aristida_adscensionis_H_Aadptg000042l000708.1:0.103509,Stipagrostis_hirtigluma_H_Shi_ptg000089l_000063.1:0.0464602)n17:0.0234081,(Eragrostis_curvula_EJB05_34112:0.114212,(Eleusine_coracana_ELECO.r07.5BG0454340:0.0186927,Eleusine_coracana_ELECO.r07.5AG0406290:0.0219704)n19:0.0942953)n18:0.022358)n16:0.00717383,(Phragmites_australis_Phragmites_australis_PaChr12_1711738_1714000_evm.model.PaChr12.154_1_CDS_4362381602_2171:0.0599815,((Chasmanthium_laxum_Chala.07G030600:0.0171948,Chasmanthium_laxum_Chala.12G129500:0.0101924)n22:0.0363927,((Sorghum_bicolor_SORBI_3009G030800:0.0295057,Zea_mays_Zm00001eb417120:0.0479664)n24:0.0383002,(((Dichantelium_oligosantes_H_DolKV778976.1000006.1:0.0389862,(ASEM_AUS1_H_AUS1CM014272.1002998.1:0.0238984,ASEM_RSA5_H_RSA5chrom3003474.1:0.0151074)n28:0.0299909)n27:0.00309585,(Panicum_hallii_Pahal.3G106200:0.0468129,(Panicum_virgatum_Pavir.3KG133400:0.043024,Panicum_virgatum_Pavir.3KG127800:0.027035)n30:0.00300389)n29:0.00796053)n26:0.0109821,((Echinocloa_haploclada_eh_chr5.1325:0.00570926,Echinocloa_haploclada_eh_chr5.1321:0.00279865)n32:0.0377244,((Digitaria_radicosa_Dra03G0086600:0.0343128,(Digitaria_exilis_H_Dex3A-003767.1:0.0280905,Digitaria_exilis_H_Dex3B-003776.1:0.0202358)n35:0.0490312)n34:0.0181862,(Urochloa_fusta_Urofu.3G105800:0.047987,(Cenchrus_americanus_H_CamCM007982.2002134.1:0.165276,Setaria_viridis_SEVIR_3G051400v2:0.0204724)n37:0.0112651)n36:0.00996951)n33:0.00191692)n31:0.00995068)n25:0.0085253)n23:0.0185594)n21:0.0253301)n20:0.0123012)n15:0.0473367)n4:0.0302022)n2:0.229583)n0;
```
