## Supplementary Dataset S1 for "Gene turnover and contingency facilitated the repeated evolution of C_4_ photosynthesis in grasses": OG0013159_tree.txt

```
((Streptochaeta_angustifolia_strangu_014612:0.15346,((Pharus_latifolius_Phala.07G028100.2:0.0146787,Pharus_latifolius_Phala.07G028100.3:0.00465705)n3:0.00630363,(Pharus_latifolius_Phala.07G028100:5e-09,Pharus_latifolius_Phala.07G028100.4:5e-09)n4:0.000321452)n2:0.114702)n1:0.0384183,(((Brachypodium_distachyon_BRADI_2g36210v3:0.0853479,(Hordeum_spontaneum_WB01_001144_0080960:0.000692176,Hordeum_vulgareMorex_HORVU.MOREX.r3.1HG0020290:0.000948783)n8:0.140721)n7:0.0564611,((Zizania_latifolia_GWHTBFHI032200:0.08348,(Leersia_perrieri_LPERR05G02920:0.0820472,Oryza_sativa_LOC_Os05g05440:0.0820313)n11:0.0332452)n10:0.0773801,(((Ampelocalamus_luodianensis_Alu05Dg16780.1:0.0374346,Olyra_latifolia_Ola006325:0.104026)n14:0.00526916,Dendrocalamus_sinicus_Dendrocalamus_sinicus_Dsi05A_2409790_2416672_Dsi05Ag01600.1_-1_CDS_4147762414_34021:0.0416926)n13:0.00179325,(Ampelocalamus_luodianensis_Alu09Cg20890.1:0.0386847,Dendrocalamus_sinicus_Dendrocalamus_sinicus_Dsi05B_3108981_3115647_Dsi05Bg02020.1_-1_CDS_4147766827_16592:0.048897)n15:0.005433)n12:0.0188519)n9:0.00748594)n6:0.0202504,(((Phragmites_australis_Phragmites_australis_PaChr12_2923972_2929691_evm.model.PaChr12.218_1_CDS_4362382234_13130:0.0464633,Phragmites_australis_Phragmites_australis_PaChr9_3977478_3983660_evm.model.PaChr9.259_1_CDS_4362485593_28593:0.0599766)n18:0.0177776,(Aristida_adscensionis_H_Aadptg000098l000075.1:0.0947547,(Stipagrostis_hirtigluma_H_Shi_ptg000053l_000138.1:0.00150605,Stipagrostis_hirtigluma_H_Shi_ptg000089l_000015.1:0.00119399)n20:0.0686626)n19:0.0342307)n17:0.00414753,((Eragrostis_curvula_EJB05_33930:0,Eragrostis_curvula_EJB05_33921:0)n22:0.140743,(Chasmanthium_laxum_Chala.07G041300:0.06766,((Sorghum_bicolor_SORBI_3009G042000:0.0351285,(Zea_mays_Zm00001eb354310:0.067089,Zea_mays_Zm00001eb417970:0.0625339)n26:0.00634446)n25:0.058429,((Echinocloa_haploclada_eh_chr5.1431:0.0726523,(ASEM_AUS1_H_AUS1CM014272.1002239.1:0.00698393,ASEM_RSA5_H_RSA5chrom3003418.1:0.00886304)n29:0.0541173)n28:0.00486554,(((Panicum_hallii_Pahal.3G116900:0.0271572,(Panicum_virgatum_Pavir.3KG144300:0.0294175,Panicum_virgatum_Pavir.3KG147400:0.0253017)n33:0.0116918)n32:0.0245605,(Urochloa_fusta_Urofu.3G116300:0.0242163,Urochloa_fusta_Urofu.3G256900:0.0331679)n34:0.0194759)n31:0.00508016,((Digitaria_exilis_H_Dex3A-003707.1:0.0047828,Digitaria_exilis_H_Dex3B-003721.1:0.00419469)n36:0.0725099,(Cenchrus_americanus_H_CamCM007982.2002073.1:0.0444987,Setaria_viridis_SEVIR_3G041300v2:0.0133689)n37:0.0281766)n35:0.00505736)n30:0.00565024)n27:0.0215405)n24:0.0397542)n23:0.0126643)n21:0.00716046)n16:0.0633966)n5:0.0384183)n0;
```
