## Supplementary Dataset S1 for "Gene turnover and contingency facilitated the repeated evolution of C_4_ photosynthesis in grasses": OG0013160_tree.txt

```
((Pharus_latifolius_Phala.07G031400:0.193229,Streptochaeta_angustifolia_strangu_019324:0.150978)n1:0.0543397,((Ampelocalamus_luodianensis_Alu05Dg16510.2:0.0355577,(Dendrocalamus_sinicus_Dendrocalamus_sinicus_Dsi05B_3454441_3454945_Dsi05Bg02230.1_1_CDS_4147766890_52052:0.311222,Dendrocalamus_sinicus_Dendrocalamus_sinicus_Dsi05C_17345489_17346650_Dsi05Cg10640.1_1_CDS_4147773781_8175:0.045824)n4:0.00509155)n3:0.0247601,(Olyra_latifolia_Ola006387:0.0610075,((((Leersia_perrieri_LPERR05G03280:0.420017,Oryza_sativa_LOC_Os05g05920:0.115613)n9:0.0298321,Zizania_latifolia_GWHTBFHI032178:0.0856179)n8:0.0353783,(Brachypodium_distachyon_BRADI_2g35671v3:0.177391,(Hordeum_spontaneum_WB01_001243_0366225:0.00191014,Hordeum_vulgareMorex_HORVU.MOREX.r3.1HG0022700:0.00093633)n11:0.104341)n10:0.0541494)n7:0.0276429,((Aristida_adscensionis_H_Aadptg000098l000038.1:0.119793,Stipagrostis_hirtigluma_H_Shi_ptg000053l_000511.1:0.0551393)n13:0.045408,((((Eleusine_coracana_ELECO.r07.5BG0452820:0.0378251,Eleusine_coracana_ELECO.r07.5AG0404700:0.0476472)n17:0.0486283,(Eragrostis_curvula_EJB05_45702:0.0273775,Eragrostis_curvula_EJB05_33856:0.0349358)n18:0.0306595)n16:0.0381565,((Chasmanthium_laxum_Chala.07G045000:0.0602076,((Urochloa_fusta_Urofu.3G119800:0.0681784,((Sorghum_bicolor_SORBI_3009G046000:0.050144,Zea_mays_Zm00001eb267820:0.0462539)n24:0.0898441,((Digitaria_exilis_H_Dex3A-000603.1:0.0202354,Digitaria_exilis_H_Dex3B-000598.1:0.0130582)n26:0.0292656,(Digitaria_radicosa_Dra06G0021000:0.0661736,(Digitaria_radicosa_Dra03G0099500:5e-09,Digitaria_radicosa_Dra03G0099500.2:5e-09)n28:0.0845857)n27:0.0329208)n25:0.0272757)n23:0.0154496)n22:0.0186068,((Echinocloa_haploclada_eh_chr5.1465:0.060102,(Cenchrus_americanus_H_CamCM007982.2003295.1:0.0457519,Setaria_viridis_SEVIR_3G037901v2:0.0397212)n31:0.0277509)n30:0.0164977,((Panicum_hallii_Pahal.3G120000:0.0205463,(Panicum_virgatum_Pavir.3KG150800:0.00960273,Panicum_virgatum_Pavir.3KG361700:0.0225161)n34:0.00551229)n33:0.0244173,(Dichantelium_oligosantes_H_DolKV782687.1000019.1:0.0532843,(ASEM_AUS1_H_AUS1CM014272.1002275.1:0.0219505,ASEM_RSA5_H_RSA5chrom3002374.1:0.0221841)n36:0.0316326)n35:0.0176729)n32:0.0104538)n29:0.00721212)n21:0.0390699)n20:0.0210718,Zea_mays_Zm00001eb267830:0.89925)n19:0.0999167)n15:0.0138329,(Phragmites_australis_Phragmites_australis_PaChr12_3198688_3204780_evm.model.PaChr12.247_1_CDS_4362382298_40045:0.157959,Phragmites_australis_Phragmites_australis_PaChr9_4332773_4333962_evm.model.PaChr9.287_1_CDS_4362485655_12208:0.0608474)n37:0.0229998)n14:0.019622)n12:0.0490828)n6:0.0245157)n5:0.0254022)n2:0.0187726)n0;
```
