## Supplementary Dataset S1 for "Gene turnover and contingency facilitated the repeated evolution of C_4_ photosynthesis in grasses": OG0013161_tree.txt

```
((Pharus_latifolius_Phala.07G031800:0.160276,(Streptochaeta_angustifolia_strangu_019330:0.151038,Streptochaeta_angustifolia_strangu_027282:0.179942)n2:0.0303371)n1:0.0261868,(((Hordeum_spontaneum_WB01_001243_0562568:0,Hordeum_vulgareMorex_HORVU.MOREX.r3.1HG0022780:0)n5:0.0913358,Brachypodium_distachyon_BRADI_2g35600v3:0.0880026)n4:0.0987176,(((Chasmanthium_laxum_Chala.07G045300:0.0449779,((Phragmites_australis_Phragmites_australis_PaChr9_4340937_4343116_evm.model.PaChr9.290_1_CDS_4362485663_15574:0.0672803,Phragmites_australis_Phragmites_australis_PaChr12_3239575_3241222_evm.model.PaChr12.249_1_CDS_4362382302_41729:0.0672415)n10:0.00616242,(((Eragrostis_curvula_EJB05_33836:5e-09,Eragrostis_curvula_EJB05_33848:0.00320432)n13:0.0882981,(Eleusine_coracana_ELECO.r07.5BG0452800:0.0201046,Eleusine_coracana_ELECO.r07.5AG0404680:0.0402937)n14:0.0802113)n12:0.0691133,((Aristida_adscensionis_H_Aadptg000098l000057.1:0.0683483,Stipagrostis_hirtigluma_H_Shi_ptg000053l_000113.1:0.086511)n16:0.0378976,((Sorghum_bicolor_SORBI_3009G046600:0.0819343,Zea_mays_Zm00001eb354140:0.0660848)n18:0.0510875,((Cenchrus_americanus_H_CamCM007982.2002058.1:0.0554961,Setaria_viridis_SEVIR_3G037500v2:0.0291763)n20:0.0215191,((Echinocloa_haploclada_eh_chr5.1470:0.0887891,Urochloa_fusta_Urofu.3G120300:0.046939)n22:0.0166878,((Digitaria_radicosa_Dra03G0099900:0.0585615,(Digitaria_exilis_H_Dex3A-003683.1:0.0140723,Digitaria_exilis_H_Dex3B-003701.1:0.0126778)n25:0.0332141)n24:0.0395072,(Dichantelium_oligosantes_H_DolKV782687.1000002.1:0.0530345,((ASEM_RSA5_H_RSA5chrom3003391.1:0.0280771,(ASEM_AUS1_H_AUS1CM014272.1002911.1:0.0016834,ASEM_AUS1_H_AUS1CM014272.1002910.1:5e-09)n29:0.0102608)n28:0.044599,(Panicum_hallii_Pahal.3G120500:0.0204927,(Panicum_virgatum_Pavir.3KG151300:0.036854,Panicum_virgatum_Pavir.3KG362200:0.0212183)n31:0.0107699)n30:0.0146244)n27:0.014892)n26:0.0119754)n23:0.00728017)n21:0.0121875)n19:0.022534)n17:0.0664298)n15:0.00809037)n11:0.0213628)n9:0.0105281)n8:0.054165,((Leersia_perrieri_LPERR05G03300:0.0884009,Oryza_sativa_LOC_Os05g05940:0.0509289)n33:0.0460087,(Zizania_latifolia_GWHTBFHI001243:0.068905,Zizania_latifolia_GWHTBFHI032176:0.0443244)n34:0.00492494)n32:0.00958123)n7:0.0455534,(Dendrocalamus_sinicus_Dendrocalamus_sinicus_Dsi05B_3470385_3472102_Dsi05Bg02260.1_-1_CDS_4147766899_272:0.0826383,((Ampelocalamus_luodianensis_Alu09Cg20570.2:0.0238082,Ampelocalamus_luodianensis_Alu09Cg20580.1:0.00688191)n37:0.0627623,Ampelocalamus_luodianensis_Alu05Dg16470.1:0.072799)n36:0.00808878)n35:0.0165891)n6:0.0304442)n3:0.0261868)n0;
```
