## Supplementary Dataset S1 for "Gene turnover and contingency facilitated the repeated evolution of C_4_ photosynthesis in grasses": OG0013162_tree.txt

```
(Tillandsia_fasciculata_H_Tillandsia_CM054941.1_000556.1:0.129758,(Pharus_latifolius_Phala.07G000900:0.142673,(((Brachypodium_distachyon_BRADI_2g35570v3:0.0505767,(Hordeum_vulgareMorex_HORVU.MOREX.r3.1HG0022860:0,(Hordeum_spontaneum_WB01_004195_0327544:0.0582869,Hordeum_spontaneum_WB01_006789_0276329:0)n6:0)n5:0.00201824)n4:0.061588,(((Zizania_latifolia_GWHTBFHI001239:0.0778152,Zizania_latifolia_GWHTBFHI032174:0.0609904)n9:0.0522781,(Leersia_perrieri_LPERR05G03330:0.143049,Oryza_sativa_LOC_Os05g06050:0.0620554)n10:0.0459853)n8:0.0420498,((Ampelocalamus_luodianensis_Alu05Dg16450.2:0.0463278,(Dendrocalamus_sinicus_Dendrocalamus_sinicus_Dsi05B_3488729_3491030_Dsi05Bg02280.1_1_CDS_4147766905_3650:0.0553559,Dendrocalamus_sinicus_Dendrocalamus_sinicus_Dsi05A_3079572_3082410_Dsi05Ag01860.1_1_CDS_4147762492_21079:0.0475151)n13:0.00527946)n12:0.0104235,Olyra_latifolia_Ola006393:0.118776)n11:0.0241821)n7:0.0223179)n3:0.0283739,((Aristida_adscensionis_H_Aadptg000098l000040.1:0.0920409,Stipagrostis_hirtigluma_H_Shi_ptg000053l_000517.1:0.0477134)n15:0.0424549,(Chasmanthium_laxum_Chala.07G045500:0.0638556,(((Eragrostis_curvula_EJB05_33829:0.0514453,(Eleusine_coracana_ELECO.r07.5BG0452770:0.021471,Eleusine_coracana_ELECO.r07.5AG0404660:0.0212433)n20:0.0500574)n19:0.053499,(Phragmites_australis_Phragmites_australis_PaChr9_4391472_4393659_evm.model.PaChr9.292_1_CDS_4362485667_17257:0.0463601,(Phragmites_australis_Phragmites_australis_PaChr4_44067773_44068813_evm.model.PaChr4.2202_1_CDS_4362454051_15887:0.143664,Phragmites_australis_Phragmites_australis_PaChr12_3256369_3258658_evm.model.PaChr12.251_1_CDS_4362382308_1753:0.0241971)n22:0.0425175)n21:0.0115172)n18:0.00538712,((Sorghum_bicolor_SORBI_3009G046900:0.0296193,Zea_mays_Zm00001eb354090:0.0624905)n24:0.0526632,(Dichantelium_oligosantes_H_DolKV782687.1000023.1:0.0380369,((Panicum_hallii_Pahal.3G120800:0.0240613,(Panicum_virgatum_Pavir.3KG151500:0.017418,Panicum_virgatum_Pavir.3KG362500:0.0168017)n28:0.010955)n27:0.0265041,(((Urochloa_fusta_Urofu.6G020600:0.0874666,Urochloa_fusta_Urofu.3G120500:0.00977921)n31:0.0356058,((Cenchrus_americanus_H_CamCM007982.2003298.1:0.0525815,Setaria_viridis_SEVIR_3G037300v2:0.0198644)n33:0.00970963,(Digitaria_radicosa_Dra03G0100000:0.0294329,(Digitaria_exilis_H_Dex3A-000606.1:0.0115488,Digitaria_exilis_H_Dex3B-000601.1:0.0106269)n35:0.0323882)n34:0.0147698)n32:0.00252818)n30:0.0106936,(Echinocloa_haploclada_eh_chr5.1472:0.0518172,(ASEM_AUS1_H_AUS1CM014272.1002278.1:0.0136193,ASEM_RSA5_H_RSA5chrom3002376.1:0.00468022)n37:0.0422406)n36:0.00614287)n29:0.00265806)n26:0.0027578)n25:0.0199522)n23:0.0368206)n17:0.0063709)n16:0.0152852)n14:0.0434831)n2:0.0744045)n1:0.129758)n0;
```
