## Supplementary Dataset S1 for "Gene turnover and contingency facilitated the repeated evolution of C_4_ photosynthesis in grasses": OG0013163_tree.txt

```
((Streptochaeta_angustifolia_strangu_041219:0.199355,((Pharus_latifolius_Phala.03G192900:0,Pharus_latifolius_Phala.03G192900.2:0)n3:5e-09,Pharus_latifolius_Phala.03G192900.3:5e-09)n2:0.133531)n1:0.0300152,((Brachypodium_distachyon_BRADI_2g47196v3:0.430487,(Eleusine_coracana_ELECO.r07.1AG0029510:0.313675,Zea_mays_Zm00001eb174340:0.289485)n6:0.0846894)n5:0.0682157,((Brachypodium_distachyon_BRADI_2g47067v3:0.103009,(Hordeum_spontaneum_WB01_002171_0049489:0.0168328,Hordeum_vulgareMorex_HORVU.MOREX.r3.3HG0281350:0.00789636)n9:0.121507)n8:0.0634722,((Dendrocalamus_sinicus_Dendrocalamus_sinicus_Dsi01B_41504656_41507487_Dsi01Bg14970.1_1_CDS_4147697824_5111:0.0605267,Ampelocalamus_luodianensis_Alu01Cg23170.2:0.0472141)n11:0.0192058,(Olyra_latifolia_Ola006948:0.247245,((Leersia_perrieri_LPERR01G23290:0.11851,Oryza_sativa_LOC_Os01g49630:0.0870869)n14:0.04548,(((Eragrostis_curvula_EJB05_55260:0.0119421,Eragrostis_curvula_EJB05_17361:0.0116641)n17:0.0878703,(Eleusine_coracana_ELECO.r07.1AG0029280:0.0969211,Eleusine_coracana_ELECO.r07.1BG0079430:0.109748)n18:0.133674)n16:0.0463134,((Stipagrostis_hirtigluma_H_Shi_ptg000050l_002127.1:0.0781833,(Aristida_adscensionis_H_Aadptg000101l000666.1:0.0116815,Aristida_adscensionis_H_Aadptg000101l000663.1:0.0335009)n21:0.0596217)n20:0.0229889,(Phragmites_australis_Phragmites_australis_PaChr1_38161486_38163346_evm.model.PaChr1.1728_1_CDS_4362364761_13068:0.0982589,(Sorghum_bicolor_SORBI_3003G263600:0.107745,((Setaria_viridis_SEVIR_5G281200v2:0.0371013,(ASEM_RSA5_H_RSA5chrom5001805.1:0.0256608,(ASEM_AUS1_H_AUS1CM014272.1002890.1:0.00566141,ASEM_AUS1_H_AUS1CM014274.1004338.1:0.0052756)n27:0.0172061)n26:0.0259846)n25:0.0042739,(Chasmanthium_laxum_Chala.01G182300:0.0676365,(Urochloa_fusta_Urofu.5G208400:0.0637015,(((Digitaria_exilis_H_Dex5A-001323.1:0.0134567,Digitaria_exilis_H_Dex5B-003253.1:0.0133801)n32:0.0984047,Echinocloa_haploclada_eh_chr2.3009:0.0573204)n31:0.00885929,((Chasmanthium_laxum_Chala.01G182400:0.0908476,((Panicum_virgatum_Pavir.5NG456000:0.0210347,Panicum_virgatum_Pavir.5KG486700:0.0217365)n36:0.00628814,(Panicum_hallii_Pahal.5G198100:0.0494689,Panicum_hallii_Pahal.5G198000:0.0259908)n37:0.00288786)n35:0.00889246)n34:0.00802985,Dichantelium_oligosantes_H_DolKV773929.1000003.1:0.0601614)n33:0.00218757)n30:0.000782545)n29:0.00364409)n28:0.000404899)n24:0.0108632)n23:0.0128084)n22:0.0102991)n19:0.0151997)n15:0.0326473)n13:0.0123061)n12:0.00379725)n10:0.0117745)n7:0.0506838)n4:0.0300152)n0;
```
