## Supplementary Dataset S1 for "Gene turnover and contingency facilitated the repeated evolution of C_4_ photosynthesis in grasses": OG0013164_tree.txt

```
(Pharus_latifolius_Phala.04G234400:0.0392823,((Leersia_perrieri_LPERR05G01510:0.0294197,((Ampelocalamus_luodianensis_Alu06Cg00550.1:0.0730962,(Dendrocalamus_sinicus_Dendrocalamus_sinicus_Dsi06A_39525505_39527802_Dsi06Ag14170.1_1_CDS_4147778692_43646:0.00912531,Dendrocalamus_sinicus_Dendrocalamus_sinicus_Dsi06B_572115_574216_Dsi06Bg00420.1_-1_CDS_4147778953_20008:0.0348262)n5:0.00386958)n4:0.042512,((Zizania_latifolia_GWHTBFHI009629:0.0282157,Zizania_latifolia_GWHTBFHI033702:0.0241335)n7:0.027383,((Ampelocalamus_luodianensis_Alu05Dg02500.1:0.397366,Oryza_sativa_LOC_Os05g03150:0.0344428)n9:0.0145197,Oryza_sativa_LOC_Os06g50970:0.0495217)n8:0.00550241)n6:0.00479696)n3:0.000532996)n2:0.0261867,(Olyra_latifolia_scaffold298_260135_263511_-:0.123247,((((Chasmanthium_laxum_Chala.02G263500:0.038454,((((Eragrostis_curvula_EJB05_40921:0.118664,Hordeum_spontaneum_WB01_006215_0530917:0.453854)n18:5e-09,(Eleusine_coracana_ELECO.r07.6BG0504840:0.00492188,Eleusine_coracana_ELECO.r07.6AG0551250:0.00486335)n19:0.0260085)n17:0.0227154,(Phragmites_australis_Phragmites_australis_PaChr13_32799244_32801624_evm.model.PaChr13.1614_1_CDS_4362387013_26589:0.0194979,(Brachypodium_distachyon_BRADI_1g30060v3:0.0390022,Phragmites_australis_Phragmites_australis_PaChr8_36187555_36189555_evm.model.PaChr8.1665_1_CDS_4362480250_32776:0.0135384)n21:0.0124671)n20:0.00138523)n16:0.00915323,Aristida_adscensionis_H_Aadptg000037l000586.1:0.0371921)n15:5e-09)n14:0.0140934,Stipagrostis_hirtigluma_H_Shi_ptg000059l_000639.1:0.0294733)n13:0.00925954,(ASEM_AUS1_H_AUS1CM014272.1002317.1:0.0316459,((((Panicum_virgatum_Pavir.9NG177000:0.011189,Panicum_virgatum_Pavir.9KG066400:0.0111695)n26:0.0112357,(Echinocloa_haploclada_eh_chr6.100:0.0187856,Panicum_hallii_Pahal.4G009000:0.00874847)n27:0.0044796)n25:0.0056455,(Dichantelium_oligosantes_H_DolKV766972.1000013.1:0.0176203,(Digitaria_radicosa_Dra07G0173600:0.0132556,(Digitaria_exilis_H_Dex7A-001841.1:0.00433962,Digitaria_exilis_H_Dex7B-001901.1:5e-09)n30:0.0131136)n29:0.0134742)n28:6e-09)n24:0.00694166,((Cenchrus_americanus_H_CamCM007986.2000635.1:5e-09,(Cenchrus_americanus_H_CamCM007987.2003816.1:0.00882903,(Cenchrus_americanus_H_CamCM007983.2003865.1:5e-09,Cenchrus_americanus_H_CamLKME02021008.1000001.1:5e-09)n34:5e-09)n33:0.0134117)n32:0.0271693,(Setaria_viridis_SEVIR_4G297200v2:0.0386757,Urochloa_fusta_Urofu.4G000700:0.038374)n35:0.0580626)n31:0.023757)n23:0.00510643)n22:0.00549209)n12:0.0166579,(Sorghum_bicolor_SORBI_3009G212200:0.0235935,(Zea_mays_Zm00001eb294120:0.00959822,Zea_mays_Zm00001eb356460:0.0807539)n37:0.00897265)n36:0.00562886)n11:0.0614899)n10:0.0305501)n1:0.0392823)n0;
```
