## Supplementary Dataset S1 for "Gene turnover and contingency facilitated the repeated evolution of C_4_ photosynthesis in grasses": OG0013165_tree.txt

```
((Streptochaeta_angustifolia_strangu_026933:0.180726,((Pharus_latifolius_Phala.10G091300.3:0.0278444,Pharus_latifolius_Phala.10G091300.4:5e-09)n3:0.026792,(Pharus_latifolius_Phala.10G091300:5e-09,Pharus_latifolius_Phala.10G091300.2:5e-09)n4:0.0123385)n2:0.100549)n1:0.0231707,(((Zizania_latifolia_GWHTBFHI028255:0.0760372,(Leersia_perrieri_LPERR12G05650:0.0923815,Oryza_sativa_LOC_Os12g12370:0.0849103)n8:0.0248231)n7:0.05833,((Hordeum_spontaneum_WB01_003232_0888193:0.121946,Brachypodium_distachyon_BRADI_4g40030v3:0.0626671)n10:0.0555368,((Dendrocalamus_sinicus_Dendrocalamus_sinicus_Dsi11C_5004832_5010365_Dsi11Cg02910.2_1_CDS_4147838569_34835:0.0679813,(Ampelocalamus_luodianensis_Alu12Cg07230.1:0.0126176,Ampelocalamus_luodianensis_Alu12Dg04220.1:0.0594804)n13:0.0153056)n12:0.0112696,(Ampelocalamus_luodianensis_Alu12Dg04230.1:0.0372595,Dendrocalamus_sinicus_Dendrocalamus_sinicus_Dsi12B_6320702_6329311_Dsi12Bg02730.1_1_CDS_4147844563_54560:0.0404446)n14:0.00779046)n11:0.0176989)n9:0.0222865)n6:0.0223699,((Eragrostis_curvula_EJB05_02860:0.0663845,(Eleusine_coracana_ELECO.r07.5BG0432840:0.0112746,Eleusine_coracana_ELECO.r07.5AG0385620:0.00998221)n17:0.0618806)n16:0.0432636,(Panicum_hallii_Pahal.4G352100:0.654656,(Phragmites_australis_Phragmites_australis_PaChr22_10695763_10700416_evm.model.PaChr22.601_1_CDS_4362432061_27578:0.0543578,((Aristida_adscensionis_H_Aadptg000008l000719.1:0.0910578,Stipagrostis_hirtigluma_H_Shi_ptg000025l_001549.1:0.0684029)n21:0.0166574,(Chasmanthium_laxum_Chala.12G064000:0.0595071,((Sorghum_bicolor_SORBI_3008G078400:0.0449727,Zea_mays_Zm00001eb133840:0.0509169)n24:0.0442342,((((Digitaria_radicosa_Dra03G0050300:5e-09,Digitaria_radicosa_Dra03G0050300.2:5e-09)n28:0.0324159,(Digitaria_exilis_H_Dex3A-000294.1:0.003322,Digitaria_exilis_H_Dex3B-000304.1:0.00458306)n29:0.0338924)n27:0.0248997,(Urochloa_fusta_Urofu.3G061000:0.0331452,(Panicum_hallii_Pahal.3G061400:0.0278522,(Panicum_virgatum_Pavir.3KG066200:0.0209607,Panicum_virgatum_Pavir.3NG061300:0.0223212)n32:0.00776081)n31:0.0215655)n30:0.00360692)n26:0.00491795,((Cenchrus_americanus_H_CamCM007982.2002963.1:0.0417923,Setaria_viridis_SEVIR_3G095300v2:0.0178086)n34:0.0197208,((ASEM_AUS1_H_AUS1CM014272.1002852.1:0.00945014,ASEM_RSA5_H_RSA5chrom3003339.1:0.00370009)n36:0.027397,(Dichantelium_oligosantes_H_DolKV766905.1000012.1:0.0403873,Echinocloa_haploclada_eh_chr5.885:0.0435395)n37:0.00382662)n35:0.00245201)n33:0.00466859)n25:0.0189739)n23:0.0123487)n22:0.0259398)n20:0.00316744)n19:0.0100363)n18:0.00111515)n15:0.0398987)n5:0.027823)n0;
```
