## Supplementary Dataset S1 for "Gene turnover and contingency facilitated the repeated evolution of C_4_ photosynthesis in grasses": OG0013166_tree.txt

```
((Juncus_effusus_H_Juncus_Jeff_scaffold_17_000474.1:0.398574,(Ananas_comosus_H_Ananas_contig18_000662.1:0.0306253,Tillandsia_fasciculata_H_Tillandsia_CM054946.1_000269.1:0.0327494)n2:0.181189)n1:0.0877598,(((Pharus_latifolius_Phala.10G103400:0,Pharus_latifolius_Phala.10G103400.2:0)n5:0.141485,Streptochaeta_angustifolia_strangu_040163:0.137471)n4:0.0255307,((Zizania_latifolia_GWHTBFHI028265:0.0841988,(Leersia_perrieri_LPERR12G05400:0.0842348,(Oryza_sativa_LOC_Os12g10910:0.0482678,Oryza_sativa_LOC_Os12g10850:0.0609624)n9:0.0214796)n8:0.0202336)n7:0.0684702,(((Olyra_latifolia_scaffold331_120320_123242_-:0.105256,Dendrocalamus_sinicus_Dendrocalamus_sinicus_Dsi12A_20426149_20428952_Dsi12Ag05960.1_1_CDS_4147842769_11216:0.0638635)n12:0.0154359,(Ampelocalamus_luodianensis_Alu12Cg07310.2:0.0598797,(Brachypodium_distachyon_BRADI_4g40140v3:0.0926194,(Hordeum_spontaneum_WB01_006368_0007174:0.00306166,Hordeum_vulgareMorex_HORVU.MOREX.r3.7HG0723410:0.00832075)n15:0.114998)n14:0.0507623)n13:0.0122045)n11:0.0237058,(((Eragrostis_curvula_EJB05_10071:0.067714,(Eleusine_coracana_ELECO.r07.8BG0643320:0.00868233,Eleusine_coracana_ELECO.r07.8AG0615770:0.0286722)n19:0.059903)n18:0.048154,(Aristida_adscensionis_H_Aadptg000102l000119.1:0.100953,Stipagrostis_hirtigluma_H_Shi_ptg000025l_000878.1:0.0686856)n20:0.020751)n17:0.0100148,(Phragmites_australis_Phragmites_australis_PaChr23_7334184_7338784_evm.model.PaChr23.391_1_CDS_4362434617_40640:0.0815,(Chasmanthium_laxum_Chala.12G062200:0.0778227,(Echinocloa_haploclada_eh_chr5.872:0.0820318,((Sorghum_bicolor_SORBI_3008G075100:0.0295153,Zea_mays_Zm00001eb411200:0.0723883)n25:0.0465025,(((Panicum_hallii_Pahal.3G059500:0.0277138,(Panicum_virgatum_Pavir.3KG064400:0.0255938,Panicum_virgatum_Pavir.3NG063200:0.0343832)n29:0.0126788)n28:0.0170311,(Urochloa_fusta_Urofu.3G059700:0.0610783,((Digitaria_radicosa_Dra03G0049100:0.0301575,(Digitaria_exilis_H_Dex3A-004011.1:0.0141401,Digitaria_exilis_H_Dex3B-004013.1:0.011314)n33:0.0281858)n32:0.0468429,(Setaria_viridis_SEVIR_3G096700v2:0.0168084,(Cenchrus_americanus_H_CamCM007982.2002421.1:0.154441,Cenchrus_americanus_H_CamCM007982.2002958.1:0.0302718)n35:0.00336353)n34:0.00693334)n31:0.0019003)n30:0.0111271)n27:0.00379275,(Dichantelium_oligosantes_H_DolKV767894.1000007.1:0.0421025,(ASEM_AUS1_H_AUS1CM014272.1002328.1:0.0168771,ASEM_RSA5_H_RSA5chrom3002428.1:0.0152252)n37:0.0325389)n36:0.00566944)n26:0.0111392)n24:0.00884123)n23:0.0396814)n22:0.0164239)n21:0.0128705)n16:0.0631772)n10:0.0126423)n6:0.0443762)n3:0.0877598)n0;
```
