## Supplementary Dataset S1 for "Gene turnover and contingency facilitated the repeated evolution of C_4_ photosynthesis in grasses": OG0013167_tree.txt

```
(((Dendrocalamus_sinicus_Dendrocalamus_sinicus_Dsi12B_5037974_5046745_Dsi12Bg02380.1_-1_CDS_4147844458_52308:0.113605,((Dendrocalamus_sinicus_Dendrocalamus_sinicus_Dsi12B_4827210_4832328_Dsi12Bg02340.1_-1_CDS_4147844446_45552:0.0354365,(Dendrocalamus_sinicus_Dendrocalamus_sinicus_Dsi12B_4770171_4774152_Dsi12Bg02330.1_-1_CDS_4147844443_43863:0.00433014,Dendrocalamus_sinicus_Dendrocalamus_sinicus_Dsi12B_4876040_4878853_Dsi12Bg02350.1_-1_CDS_4147844449_47241:0.00989321)n5:0.048045)n4:0.00664955,(Dendrocalamus_sinicus_Dendrocalamus_sinicus_Dsi12B_5197621_5202302_Dsi12Bg02410.1_-1_CDS_4147844467_528:0.0433694,Dendrocalamus_sinicus_Dendrocalamus_sinicus_Dsi12B_5370354_5374962_Dsi12Bg02430.1_-1_CDS_4147844473_3906:0.0449798)n6:0.0068598)n3:0.0199947)n2:0.0977408,(Chasmanthium_laxum_Chala.12G059100:0.632775,(Ampelocalamus_luodianensis_Alu12Dg03980.2:0.0407551,(Ampelocalamus_luodianensis_Alu12Dg03970.1:0.0323601,Ampelocalamus_luodianensis_AluCtg01371g00010.1:0.0244529)n9:0.00720142)n8:0.0936404)n7:0.0272806)n1:0.0138265,((Phragmites_australis_Phragmites_australis_PaChr22_10043520_10049726_evm.model.PaChr22.577_1_CDS_4362432005_4024:0.189222,Dendrocalamus_sinicus_Dendrocalamus_sinicus_Dsi12A_21667115_21682083_Dsi12Ag06200.1_1_CDS_4147842841_51739:0.13251)n11:0.0644703,(Panicum_virgatum_Pavir.1NG488100:0.139485,((Cenchrus_americanus_H_CamLKME02051191.1000001.1:0.536355,ASEM_RSA5_H_RSA5chrom3002447.1:0.168522)n14:0.105021,((((Dichantelium_oligosantes_H_DolKV778910.1000026.1:0.141355,((ASEM_AUS1_H_AUS1CM014272.1002356.1:0.0309688,ASEM_RSA5_H_RSA5chrom3002448.1:0.0321438)n20:0.0883599,Setaria_viridis_SEVIR_7G286601v2:0.073833)n19:0.0181163)n18:0.0706648,(Chasmanthium_laxum_Chala.12G043800:0.0389156,(((Chasmanthium_laxum_Chala.11G111600:0.0556873,(Chasmanthium_laxum_Chala.12G057900:0.0659421,Chasmanthium_laxum_Chala.12G058900:0.0293499)n25:0.00485996)n24:0.00545795,(Chasmanthium_laxum_Chala.03G034500:0.0566015,Chasmanthium_laxum_Chala.12G058800:0.0268846)n26:0.00643331)n23:0.01485,(Chasmanthium_laxum_Chala.12G057800:0.0343806,(Chasmanthium_laxum_Chala.12G059200:0.0234126,Chasmanthium_laxum_Chala.12G059000:0.025941)n28:0.00732202)n27:0.00849385)n22:0.00743341)n21:0.0918588)n17:0.0285303,((Aristida_adscensionis_H_Aadptg000008l000315.1:0.135848,(Aristida_adscensionis_H_Aadptg000008l000316.1:0.127713,Aristida_adscensionis_H_Aadptg000008l000314.1:0.134433)n31:0.0454344)n30:0.0461274,(Stipagrostis_hirtigluma_H_Shi_ptg000025l_000889.1:0.16312,Stipagrostis_hirtigluma_H_Shi_ptg000025l_000888.1:0.110608)n32:0.0122897)n29:0.0299617)n16:0.0300882,((Digitaria_exilis_H_Dex9A-005570.1:0.0071393,Digitaria_exilis_H_Dex9B-005440.1:0.00682835)n34:0.117527,((Setaria_viridis_SEVIR_3G385300v2:0.0186962,Setaria_viridis_SEVIR_3G384900v2:0.0218688)n36:0.0365879,(Cenchrus_americanus_H_CamLKME02040716.1000001.1:0.108667,Cenchrus_americanus_H_CamLKME02014686.1000001.1:0.0396496)n37:0.0395048)n35:0.0309688)n33:0.0376554)n15:0.00418393)n13:0.046371)n12:0.00515233)n10:0.0138265)n0;
```
