## Supplementary Dataset S1 for "Gene turnover and contingency facilitated the repeated evolution of C_4_ photosynthesis in grasses": OG0013168_tree.txt

```
(((Ananas_comosus_H_Ananas_contig18_000131.1:0.0264733,Tillandsia_fasciculata_H_Tillandsia_CM054946.1_000613.1:0.0232404)n2:0.141975,(Carex_scoparia_H_Carex_Csco_scaffold_10_000499.1:0.157349,Juncus_effusus_H_Juncus_Jeff_scaffold_21_000121.1:0.20466)n3:0.123078)n1:0.0442535,((Pharus_latifolius_Phala.10G108900:0.088958,Streptochaeta_angustifolia_strangu_007356:0.0723227)n5:0.0219568,((Brachypodium_distachyon_BRADI_4g40560v3:0.0636544,(Hordeum_spontaneum_WB01_000947_1159970:0.000950053,Hordeum_vulgareMorex_HORVU.MOREX.r3.5HG0449120:5e-09)n8:0.0836849)n7:0.0385294,(Cenchrus_americanus_H_CamCM007982.2000941.1:0.600983,((((Leersia_perrieri_LPERR12G05000:0.0619699,Oryza_sativa_LOC_Os12g09290:0.0302517)n13:0.0197892,Zizania_latifolia_GWHTBFHI009444:0.0471193)n12:0.0443698,(((Ampelocalamus_luodianensis_Alu12Dg03780.1:0.0337293,Ampelocalamus_luodianensis_Alu12Cg07640.2:0.0244357)n16:0.00399955,(Dendrocalamus_sinicus_Dendrocalamus_sinicus_Dsi12A_22094326_22104917_Dsi12Ag06290.1_-1_CDS_4147842868_10091:0.252147,Dendrocalamus_sinicus_Dendrocalamus_sinicus_Dsi12B_4536608_4549102_Dsi12Bg02250.1_1_CDS_4147844419_30352:0.0240682)n17:0.00267424)n15:0.00361399,Olyra_latifolia_Ola030305:0.0735551)n14:0.0158094)n11:0.00614056,(((Phragmites_australis_Phragmites_australis_PaChr22_9854453_9861193_evm.model.PaChr22.567_1_CDS_4362431983_37258:0.0391472,(Aristida_adscensionis_H_Aadptg000008l001029.1:0.0733678,Stipagrostis_hirtigluma_H_Shi_ptg000025l_001513.1:0.063523)n21:0.00775738)n20:0.00649216,(Eragrostis_curvula_EJB05_02730:0.0334512,(Eleusine_coracana_ELECO.r07.5BG0431570:0.00813433,Eleusine_coracana_ELECO.r07.5AG0384800:0.00959886)n23:0.0622899)n22:0.0363619)n19:0.0172924,(Chasmanthium_laxum_Chala.12G056800:0.0416145,((Sorghum_bicolor_SORBI_3008G068100:0.0212333,Zea_mays_Zm00001eb138750:0.049652)n26:0.0475568,(((Digitaria_radicosa_Dra03G0045100:0.01916,(Digitaria_exilis_H_Dex3A-000265.1:5e-09,Digitaria_exilis_H_Dex3B-000270.1:0.00466165)n30:0.0240431)n29:0.0282385,(Dichantelium_oligosantes_H_DolKV775627.1000002.1:0.0415417,Echinocloa_haploclada_eh_chr5.821:0.0332655)n31:0.00417974)n28:0.00387944,((ASEM_AUS1_H_AUS1CM014272.1002820.1:0.0301107,(Panicum_hallii_Pahal.3G054600:0.0232614,(Panicum_virgatum_Pavir.3NG068300:0.0162122,Panicum_virgatum_Pavir.3KG060100:0.0141579)n35:0.0015731)n34:0.00206336)n33:0.00442813,(Urochloa_fusta_Urofu.3G054600:0.0289328,(Setaria_viridis_SEVIR_7G287900v2:0.05029,Cenchrus_americanus_H_CamCM007982.2002934.1:0.0412615)n37:0.0128087)n36:0.0062982)n32:0.00114085)n27:0.0167111)n25:0.00960603)n24:0.0281955)n18:0.0344172)n10:0.00681172)n9:0.000756858)n6:0.029202)n4:0.0477616)n0;
```
