## Supplementary Dataset S1 for "Gene turnover and contingency facilitated the repeated evolution of C_4_ photosynthesis in grasses": OG0013169_tree.txt

```
(((((Zizania_latifolia_GWHTBFHI028331:0.113642,(Zizania_latifolia_GWHTBFHI002011:0.238269,Zizania_latifolia_GWHTBFHI009420:0.0355214)n5:0.0479005)n4:0.0529478,(Oryza_sativa_LOC_Os12g08150:0.151462,(Leersia_perrieri_LPERR11G17320:0.192826,Leersia_perrieri_LPERR12G04470:0.0527066)n7:0.158534)n6:0.0552347)n3:0.051467,((Pharus_latifolius_Phala.10G112100:0.252467,(Streptochaeta_angustifolia_strangu_040309:0.325166,Streptochaeta_angustifolia_strangu_016619:0.214758)n10:0.0582056)n9:0.0979329,(Olyra_latifolia_Ola023588:0.0784403,(Ampelocalamus_luodianensis_Alu12Dg03500.1:0.0528637,(Dendrocalamus_sinicus_Dendrocalamus_sinicus_Dsi11C_3822227_3822706_Dsi11Cg02440.1_-1_CDS_4147838428_12327:0.0930004,Dendrocalamus_sinicus_Dendrocalamus_sinicus_Dsi12B_3930977_3931504_Dsi12Bg01980.1_-1_CDS_4147844338_41610:0.0603362)n13:0.00670402)n12:0.0217805)n11:0.0131952)n8:0.0135062)n2:0.0221172,(Ampelocalamus_luodianensis_Alu12Cg08070.1:0.168225,((Eragrostis_curvula_EJB05_02663:0.024253,Eragrostis_curvula_EJB05_02545:0.0206646)n16:0.153114,(Pharus_latifolius_Phala.09G050000:0.880633,Brachypodium_distachyon_BRADI_4g41021v3:0.167205)n17:0.0675936)n15:0.0504996)n14:0.00561107)n1:0.0211947,((Aristida_adscensionis_H_Aadptg000008l000346.1:0.134096,Stipagrostis_hirtigluma_H_Shi_ptg000025l_000931.1:0.10599)n19:0.0689071,((Chasmanthium_laxum_Chala.12G051900:0.0838078,(Phragmites_australis_Phragmites_australis_PaChr23_4345242_4345787_evm.model.PaChr23.278_1_CDS_4362434365_19616:0.14015,Phragmites_australis_Phragmites_australis_PaChr22_18961742_18962290_evm.model.PaChr22.767_1_CDS_4362432427_11610:0.0703017)n22:0.0244252)n21:0.0180967,((Zea_mays_Zm00001eb408450:0.0976928,Sorghum_bicolor_SORBI_3008G059700:0.0967233)n24:0.0582262,(Dichantelium_oligosantes_H_DolKV781009.1000007.1:0.0934527,((Echinocloa_haploclada_eh_chr5.759:0.097284,(Digitaria_radicosa_Dra03G0041000:0.0981922,(Digitaria_exilis_H_Dex3A-004063.1:0.0302197,Digitaria_exilis_H_Dex3B-004069.1:0.028021)n29:0.064288)n28:0.0457959)n27:0.0318567,((ASEM_AUS1_H_AUS1CM014272.1002410.1:0.0215749,(ASEM_RSA5_H_RSA5chrom3002506.1:6e-09,ASEM_RSA5_H_RSA5scaff176000006.1:0.0052371)n32:0.00528735)n31:0.0543077,((Setaria_viridis_SEVIR_7G292800v2:0.0211186,(Urochloa_fusta_Urofu.3G049500:0.0435762,Cenchrus_americanus_H_CamCM007982.2002463.1:0.057683)n35:0.0394362)n34:0.0212578,(Panicum_hallii_Pahal.3G049500:0.033277,(Panicum_virgatum_Pavir.3NG073100:0.0250484,Panicum_virgatum_Pavir.3KG054000:0.0123707)n37:0.00137452)n36:0.0194498)n33:0.00912877)n30:0.0140756)n26:0.0123685)n25:0.0482493)n23:0.026007)n20:0.0244688)n18:0.0211947)n0;
```
