## Supplementary Dataset S1 for "Gene turnover and contingency facilitated the repeated evolution of C_4_ photosynthesis in grasses": OG0013170_tree.txt

```
(((Brachypodium_distachyon_BRADI_4g41080v3:0.149784,(Hordeum_spontaneum_WB01_002090_1008673:0.00058422,Hordeum_vulgareMorex_HORVU.MOREX.r3.5HG0456010:0.00057188)n3:0.140066)n2:0.0911214,((Zizania_latifolia_GWHTBFHI028339:0.270771,((Leersia_perrieri_LPERR12G07870:0.0960681,Leersia_perrieri_LPERR12G04380:0.0528671)n7:0.0803984,(Oryza_sativa_LOC_Os12g08050:0.0372727,Oryza_sativa_LOC_Os12g07990:0.0242283)n8:0.0467352)n6:0.0578493)n5:0.110135,(Olyra_latifolia_Ola023562:0.115018,((Dendrocalamus_sinicus_Dendrocalamus_sinicus_Dsi12A_23220129_23223235_Dsi12Ag06640.1_1_CDS_4147842973_12342:0.00290925,Dendrocalamus_sinicus_Dendrocalamus_sinicus_DsiCtg00454_124549_127763_DsiCtg00454g00020.1_1_CDS_4147852327_47267:0.00195568)n11:0.0709056,(Ampelocalamus_luodianensis_Alu12Dg03220.2:0.119942,Ampelocalamus_luodianensis_Alu12Cg08110.2:0.0534099)n12:0.00593443)n10:0.00774532)n9:0.0447086)n4:0.0357614)n1:0.045884,((Aristida_adscensionis_H_Aadptg000008l000348.1:0.152061,Stipagrostis_hirtigluma_H_Shi_ptg000025l_000933.1:0.0996294)n14:0.0485561,((Eragrostis_curvula_EJB05_02549:0.140699,(Eleusine_coracana_ELECO.r07.5BG0430520:0.0702258,Eleusine_coracana_ELECO.r07.5AG0383700:0.0589831)n17:0.11784)n16:0.0881023,((Chasmanthium_laxum_Chala.12G051100:0.0857102,(Phragmites_australis_Phragmites_australis_PaChr23_4180880_4183738_evm.model.PaChr23.275_1_CDS_4362434359_17089:0.0785637,Phragmites_australis_Phragmites_australis_PaChr22_19210024_19213206_evm.model.PaChr22.772_1_CDS_4362432439_16660:0.0958917)n20:0.0378753)n19:0.0247741,(((Zea_mays_Zm00001eb408320:0.0855017,Sorghum_bicolor_SORBI_3008G058600:0.0803331)n23:0.079665,(((Panicum_hallii_Pahal.3G048600:0.0360574,(Panicum_virgatum_Pavir.3NG073200:0.0603088,(Panicum_virgatum_Pavir.J046600:0.0222456,Panicum_virgatum_Pavir.3KG053300:0.0407505)n28:0.0162229)n27:0.00449605)n26:0.0204435,(Dichantelium_oligosantes_H_DolKV781009.1000012.1:0.0679996,(((Digitaria_radicosa_Dra03G0040400:0.0557917,(Digitaria_exilis_H_Dex3A-004073.1:0.022244,Digitaria_exilis_H_Dex3B-004074.1:0.0197777)n33:0.0375263)n32:0.0505809,(Echinocloa_haploclada_eh_chr5.750:0.199121,(Urochloa_fusta_Urofu.8G126900:0.491036,Urochloa_fusta_Urofu.3G048800:0.0670239)n35:0.0148255)n34:0.01049)n31:0.00910637,(Setaria_viridis_SEVIR_7G293500v2:0.0406635,Cenchrus_americanus_H_CamCM007982.2002470.1:0.065852)n36:0.0170075)n30:0.0164621)n29:0.0114275)n25:0.0144752,Echinocloa_haploclada_eh_chr5.748:0.236415)n24:0.0262683)n22:0.00644819,(ASEM_AUS1_H_AUS1CM014272.1002420.1:0.0289505,ASEM_RSA5_H_RSA5chrom3002510.1:0.0263977)n37:0.0491087)n21:0.0579413)n18:0.021704)n15:0.0246543)n13:0.045884)n0;
```
