## Supplementary Dataset S1 for "Gene turnover and contingency facilitated the repeated evolution of C_4_ photosynthesis in grasses": OG0013171_tree.txt

```
(Carex_scoparia_H_Carex_Csco_scaffold_9_000235.1:0.371543,((Streptochaeta_angustifolia_strangu_001731:0.0833851,Streptochaeta_angustifolia_strangu_012458:0.027786)n2:0.153266,(Pharus_latifolius_Phala.10G113300:0.200211,((Brachypodium_distachyon_BRADI_4g41140v3:0.161402,(Hordeum_spontaneum_WB01_000299_0413828:0.000511989,Hordeum_vulgareMorex_HORVU.MOREX.r3.5HG0455820:5e-09)n6:0.134109)n5:0.0841682,(((Olyra_latifolia_Ola023571:0.0966031,((Dendrocalamus_sinicus_Dendrocalamus_sinicus_Dsi12B_3813517_3817035_Dsi12Bg01930.1_-1_CDS_4147844323_33165:0.0504211,Ampelocalamus_luodianensis_Alu12Dg03270.1:0.0490699)n11:0.007615,(Ampelocalamus_luodianensis_Alu12Cg08160.1:0.0402881,Dendrocalamus_sinicus_Dendrocalamus_sinicus_Dsi11C_3711514_3712962_Dsi11Cg02400.1_-1_CDS_4147838416_5575:0.0815922)n12:0.0090658)n10:0.0224566)n9:0.0390487,(Oryza_sativa_LOC_Os12g07874:0.128943,Zizania_latifolia_GWHTBFHI009411:0.0954472)n13:0.0573598)n8:0.0220433,(((Aristida_adscensionis_H_Aadptg000008l000351.1:0.10322,Stipagrostis_hirtigluma_H_Shi_ptg000025l_000936.1:0.0676618)n16:0.0432779,(Eragrostis_curvula_EJB05_02555:0.0874805,(Eleusine_coracana_ELECO.r07.5BG0430490:0.0358714,Eleusine_coracana_ELECO.r07.5AG0383670:0.0399062)n18:0.0967492)n17:0.0496753)n15:0.0113681,(Phragmites_australis_Phragmites_australis_PaChr23_4135280_4138664_evm.model.PaChr23.272_1_CDS_4362434353_14565:0.0809898,(Chasmanthium_laxum_Chala.12G050100:0.0539969,((Sorghum_bicolor_SORBI_3008G057600:0.0462473,Zea_mays_Zm00001eb408270:0.0564538)n22:0.0653377,((Dichantelium_oligosantes_H_DolKV776148.1000003.1:0.0568311,(Panicum_hallii_Pahal.3G047800:0.02998,(Panicum_virgatum_Pavir.J055900:0.0450945,(Panicum_virgatum_Pavir.J055700:0.0304992,Panicum_virgatum_Pavir.3KG052400:0.0380827)n27:7e-09)n26:0.0137856)n25:0.0313261)n24:0.0151593,(((Urochloa_fusta_Urofu.3G047900:0.080246,((Digitaria_radicosa_Dra03G0039500:5e-09,Digitaria_radicosa_Dra03G0039500.2:0.000517011)n32:0.0562775,(Digitaria_exilis_H_Dex3A-000232.1:0.0293231,Digitaria_exilis_H_Dex3B-000244.1:0.0234023)n33:0.068327)n31:0.0515251)n30:0.0194243,(ASEM_AUS1_H_AUS1CM014272.1002763.1:0.0134089,(ASEM_RSA5_H_RSA5chrom3003271.1:0.0110422,ASEM_RSA5_H_RSA5chrom8000166.1:0.00954822)n35:0.00106091)n34:0.00334657)n29:0.0070955,(Echinocloa_haploclada_eh_chr5.737:0.0808384,(Cenchrus_americanus_H_CamCM007982.2002906.1:0.0390321,Setaria_viridis_SEVIR_7G294300v2:0.0221475)n37:0.0228961)n36:0.0125915)n28:0.00918165)n23:0.0177932)n21:0.0377454)n20:0.0136503)n19:0.0157665)n14:0.0416485)n7:0.021064)n4:0.0743204)n3:0.0718853)n1:0.371543)n0;
```
