## Supplementary Dataset S1 for "Gene turnover and contingency facilitated the repeated evolution of C_4_ photosynthesis in grasses": OG0013172_tree.txt

```
(Juncus_effusus_H_Juncus_Jeff_scaffold_21_000693.1:0.410512,(((((((Olyra_latifolia_Ola023578:0.0892317,(Ampelocalamus_luodianensis_Alu06Dg10510.1:0.425853,(Dendrocalamus_sinicus_Dendrocalamus_sinicus_Dsi12B_3704354_3709470_Dsi12Bg01860.1_1_CDS_4147844302_21349:0.0369934,Ampelocalamus_luodianensis_Alu12Cg08230.1:0.0484351)n9:0.0102445)n8:0.00113828)n7:0.0145869,(Brachypodium_distachyon_BRADI_4g41190v3:0.11519,(Hordeum_spontaneum_WB01_001191_0080180:0.00080461,Hordeum_vulgareMorex_HORVU.MOREX.r3.5HG0455570:5e-09)n11:0.111265)n10:0.0362153)n6:0.0137208,((Pharus_latifolius_Phala.10G113800:0,Pharus_latifolius_Phala.10G113800.2:0)n13:0.209878,(Zizania_latifolia_GWHTBFHI028346:0.0535715,(Leersia_perrieri_LPERR12G04290:0.0556471,Oryza_sativa_LOC_Os12g07810:0.0386747)n15:0.0467375)n14:0.046445)n12:0.0228391)n5:0.0595961,((Eleusine_coracana_ELECO.r07.5BG0430400:0.0218414,Eleusine_coracana_ELECO.r07.5AG0383620:0.0169632)n17:0.088345,(Eragrostis_curvula_EJB05_51024:0.137319,(Eragrostis_curvula_EJB05_02587:0.0159902,Eragrostis_curvula_EJB05_02600:0.0191263)n19:0.0652597)n18:0.00725108)n16:0.0497087)n4:0.0107885,(Aristida_adscensionis_H_Aadptg000008l001005.1:0.0813759,Stipagrostis_hirtigluma_H_Shi_ptg000025l_001487.1:0.0493209)n20:0.0291727)n3:0.0225167,Chasmanthium_laxum_Chala.12G049900:0.0604481)n2:0.0140826,((Sorghum_bicolor_SORBI_3008G057500:0.0637805,Zea_mays_Zm00001eb408260:0.116296)n22:0.0944331,((Panicum_hallii_Pahal.3G047600:0.0236715,(Panicum_virgatum_Pavir.J055600:0.15532,(Panicum_virgatum_Pavir.3KG052300:0.00956252,Panicum_virgatum_Pavir.J055800:0.0299941)n26:0.00439888)n25:0.00698032)n24:0.0273088,((Digitaria_radicosa_Dra03G0039400:0.0290941,(Digitaria_exilis_H_Dex3A-000230.1:0.0118772,Digitaria_exilis_H_Dex3B-000242.1:0.0106065)n29:0.0242719)n28:0.0233475,((Urochloa_fusta_Urofu.3G047800:0.0350892,(Setaria_viridis_SEVIR_7G294400v2:0.0217937,(Cenchrus_americanus_H_CamCM007982.2002905.1:0.0472895,Cenchrus_americanus_H_CamCM007982.2002904.1:0.0399866)n33:0.00444295)n32:0.00180264)n31:0.013024,((ASEM_AUS1_H_AUS1CM014272.1002762.1:0.0148421,(ASEM_RSA5_H_RSA5chrom3003270.1:0.0113237,ASEM_RSA5_H_RSA5chrom8000165.1:0.00674289)n36:0.00569364)n35:0.0328456,(Dichantelium_oligosantes_H_DolKV776148.1000002.1:0.0330715,Echinocloa_haploclada_eh_chr5.736:0.041733)n37:0.00588173)n34:0.00447599)n30:0.0037767)n27:0.006393)n23:0.0280924)n21:0.017327)n1:0.410512)n0;
```
