## Supplementary Dataset S1 for "Gene turnover and contingency facilitated the repeated evolution of C_4_ photosynthesis in grasses": OG0013173_tree.txt

```
((Pharus_latifolius_Phala.09G040100:5e-09,Pharus_latifolius_Phala.09G040100.2:5e-09)n1:0.151385,(Leersia_perrieri_LPERR11G03720:0.43087,(((Hordeum_spontaneum_WB01_001231_0041771:0.00287352,Hordeum_vulgareMorex_HORVU.MOREX.r3.4HG0349420:0.0123432)n5:0.249933,((((Ampelocalamus_luodianensis_Alu11Cg02650.2:0.181786,(Olyra_latifolia_Ola012903:0.0069472,Olyra_latifolia_Ola019877:0.00676259)n10:0.169213)n9:0.0618729,(((Aristida_adscensionis_H_Aadptg000008l000397.1:0.202665,(Eleusine_coracana_ELECO.r07.5BG0429670:0.105134,Eleusine_coracana_ELECO.r07.5AG0382780:0.0634589)n14:0.18966)n13:0.0541403,((Phragmites_australis_Phragmites_australis_PaChr23_3376412_3376990_evm.model.PaChr23.237_1_CDS_4362434275_24224:0.147648,(Stipagrostis_hirtigluma_H_Shi_ptg000025l_000977.1:0.288481,Chasmanthium_laxum_Chala.12G041600:0.128573)n17:0.0413813)n16:0.0436612,((Sorghum_bicolor_SORBI_3008G049300:0.226304,Zea_mays_Zm00001eb139260:0.171393)n19:0.212382,((Panicum_hallii_Pahal.3G041500:0.0479336,(Panicum_virgatum_Pavir.7NG125700:0.0509359,Panicum_virgatum_Pavir.3NG027800:0.06448)n22:0.0517873)n21:0.0652024,(((Dichantelium_oligosantes_H_DolKV775799.1000019.1:0.051074,(Dichantelium_oligosantes_H_DolKV773700.1000001.1:0.0882925,Dichantelium_oligosantes_H_DolKV770757.1000003.1:0.0782449)n26:0.0250216)n25:0.071752,(ASEM_AUS1_H_AUS1CM014272.1002460.1:0.0124981,(ASEM_RSA5_H_RSA5chrom3001141.1:0.06143,ASEM_RSA5_H_RSA5chrom3002559.1:0.0211295)n28:0.00234773)n27:0.0163531)n24:0.0301994,(((Digitaria_exilis_H_Dex3A-004115.1:0.00358612,Digitaria_exilis_H_Dex3B-004115.1:0.0108479)n31:0.0620745,(Digitaria_radicosa_Dra03G0033800:0.0579373,Digitaria_radicosa_Dra03G0033900:0.00534207)n32:0.0760059)n30:0.07209,(Urochloa_fusta_Urofu.3G041100:0.0769456,(Setaria_viridis_SEVIR_7G303300v2:0.0704962,(Cenchrus_americanus_H_CamCM007982.2002511.1:0.216919,Cenchrus_americanus_H_CamCM007984.2001479.1:0.0936187)n35:0.0104021)n34:0.0596753)n33:0.0423286)n29:0.0318235)n23:0.0374104)n20:0.0716339)n18:0.0561932)n15:0.0577726)n12:0.0617375,(Chasmanthium_laxum_Chala.09G145600:0.152992,Phragmites_australis_Phragmites_australis_PaChr10_31245711_31246196_evm.model.PaChr10.1039_1_CDS_4362370533_19402:0.152535)n36:0.133995)n11:0.0148883)n8:0.0616338,Oryza_sativa_LOC_Os12g06970:0.338127)n7:0.035221,(Oryza_sativa_LOC_Os11g06730:0.187563,Zizania_latifolia_GWHTBFHI029948:0.218072)n37:0.0838035)n6:0.0093115)n4:0.0390062,Brachypodium_distachyon_BRADI_4g24640v3:0.517641)n3:0.0830002)n2:0.151385)n0;
```
