## Supplementary Dataset S1 for "Gene turnover and contingency facilitated the repeated evolution of C_4_ photosynthesis in grasses": OG0013174_tree.txt

```
(((Streptochaeta_angustifolia_strangu_042996:0.170122,(Streptochaeta_angustifolia_strangu_018682:0.0151971,Streptochaeta_angustifolia_strangu_018686:0.0563434)n3:0.121786)n2:0.0838285,(((Eragrostis_curvula_EJB05_02404:0,Eragrostis_curvula_EJB05_02456:0)n6:0.120121,(Stipagrostis_hirtigluma_H_Shi_ptg000025l_000983.1:0.160357,((Aristida_adscensionis_H_Aadptg000008l000405.1:0.137533,Aristida_adscensionis_H_Aadptg000008l000408.1:0.193197)n9:0.0422987,(Stipagrostis_hirtigluma_H_Shi_ptg000025l_000984.1:0.0849081,Stipagrostis_hirtigluma_H_Shi_ptg000025l_000981.1:0.0558385)n10:0.00620428)n8:0.0301528)n7:0.00335032)n5:0.0288483,(Panicum_virgatum_Pavir.9KG646600:0.0484246,Panicum_virgatum_Pavir.9NG251000:0.0158894)n11:0.151202)n4:0.0574582)n1:0.044956,(Streptochaeta_angustifolia_strangu_041322:0.182224,((Hordeum_spontaneum_WB01_003321_0130873:0.0207635,Hordeum_vulgareMorex_HORVU.MOREX.r3.7HG0743160:0.00969083)n14:0.197886,(((Leersia_perrieri_LPERR12G03700:0.194311,Oryza_sativa_LOC_Os12g06830:0.0725083)n17:0.0804515,(Ampelocalamus_luodianensis_Alu12Cg08680.1:0.025227,Dendrocalamus_sinicus_Dendrocalamus_sinicus_Dsi11C_3199828_3200613_Dsi11Cg02090.1_1_CDS_4147838323_10076:0.0447241)n18:0.0419712)n16:0.0293567,(((Eragrostis_curvula_EJB05_02392:0.0668891,(Eleusine_coracana_ELECO.r07.5BG0429550:0.0429287,Eleusine_coracana_ELECO.r07.5AG0382630:0.0340729)n22:0.104387)n21:0.0340375,(Aristida_adscensionis_H_Aadptg000008l000955.1:0.135381,Stipagrostis_hirtigluma_H_Shi_ptg000025l_001458.1:0.0522028)n23:0.03544)n20:0.00925531,((Chasmanthium_laxum_Chala.12G040500:0.0581912,Sorghum_bicolor_SORBI_3008G048100:0.150729)n25:0.0187731,((((Dichantelium_oligosantes_H_DolKV775209.1000025.1:0.0437206,(Digitaria_exilis_H_Dex3A-000192.1:0.0294598,Digitaria_exilis_H_Dex3B-000204.1:0.0270853)n30:0.0672994)n29:0.0163882,Echinocloa_haploclada_eh_chr5.649:0.129175)n28:0.0127818,((Panicum_hallii_Pahal.3G040200:0.0230421,((Panicum_virgatum_Pavir.3KG039900:0,Panicum_virgatum_Pavir.7NG126800:0)n34:0.0344477,Panicum_virgatum_Pavir.3NG026200:0.0234875)n33:0.0068635)n32:0.0339343,(Setaria_viridis_SEVIR_7G304600v2:0.0522935,Urochloa_fusta_Urofu.3G039900:0.0407671)n35:0.0115562)n31:0.00961389)n27:0.0120261,(ASEM_AUS1_H_AUS1CM014272.1002710.1:0.00197565,(ASEM_RSA5_H_RSA5chrom4002761.1:0.00596824,ASEM_RSA5_H_RSA5chrom1003130.1:4.5e-09)n37:5e-10)n36:5e-09)n26:0.0186762)n24:0.017181)n19:0.0287651)n15:0.0196776)n13:0.0246477)n12:0.044956)n0;
```
