## Supplementary Dataset S1 for "Gene turnover and contingency facilitated the repeated evolution of C_4_ photosynthesis in grasses": OG0013175_tree.txt

```
(Carex_scoparia_H_Carex_Csco_scaffold_27_000400.1:0.176212,(Streptochaeta_angustifolia_strangu_006733:0.0591849,((Pharus_latifolius_Phala.04G206900.2:0.00215074,(Pharus_latifolius_Phala.04G206900:5e-09,Pharus_latifolius_Phala.04G206900.3:5e-09)n4:5e-09)n3:0.0763038,((Zizania_latifolia_GWHTBFHI033899:0.0415508,(Leersia_perrieri_LPERR06G21010:0.05408,Oryza_sativa_LOC_Os06g47130:0.0315188)n7:0.0201502)n6:0.0376755,(((Olyra_latifolia_Ola013282:0.0481348,(Ampelocalamus_luodianensis_Alu06Dg16410.2:0.0530256,(Dendrocalamus_sinicus_Dendrocalamus_sinicus_Dsi06A_37837634_37858408_Dsi06Ag12800.1_1_CDS_4147778281_39703:0.0378696,(Dendrocalamus_sinicus_Dendrocalamus_sinicus_Dsi06B_2631900_2635242_Dsi06Bg02190.1_-1_CDS_4147779484_34640:0.00693118,Dendrocalamus_sinicus_Dendrocalamus_sinicus_Dsi06B_2674236_2688710_Dsi06Bg02220.1_-1_CDS_4147779493_39707:0.00664712)n13:0.0247991)n12:0.00275545)n11:0.00439841)n10:0.0153094,(Brachypodium_distachyon_BRADI_1g33150v3:0.0597249,(Hordeum_spontaneum_WB01_002302_0127662:0.00317637,Hordeum_vulgareMorex_HORVU.MOREX.r3.7HG0731790:0.00508768)n15:0.0817215)n14:0.0546913)n9:0.00741504,(((Chasmanthium_laxum_Chala.02G231200:0.0515982,(Phragmites_australis_Phragmites_australis_PaChr13_30793189_30799839_evm.model.PaChr13.1410_1_CDS_4362386561_6393:0.0502893,Phragmites_australis_Phragmites_australis_PaChr8_34152753_34159324_evm.model.PaChr8.1473_1_CDS_4362479824_23533:0.0403886)n19:0.00727464)n18:0.00659841,(Eragrostis_curvula_EJB05_41997:0.0558921,(Eleusine_coracana_ELECO.r07.6BG0502270:0.00827035,Eleusine_coracana_ELECO.r07.6AG0548600:0.0145108)n21:0.0685478)n20:0.0282042)n17:0.00418266,((Aristida_adscensionis_H_Aadptg000037l000350.1:0.0745256,Stipagrostis_hirtigluma_H_Shi_ptg000059l_000493.1:0.0362239)n23:0.0253528,((Urochloa_fusta_Urofu.4G032600:0.0308964,(Cenchrus_americanus_H_CamCM007986.2003961.1:0.0291941,Setaria_viridis_SEVIR_4G269000v2:0.0136594)n26:0.0148165)n25:0.0267361,((Sorghum_bicolor_SORBI_3010G236100:0.0178493,Zea_mays_Zm00001eb225520:0.0466195)n28:0.0267333,((ASEM_AUS1_H_AUS1CM014273.1000025.1:0.00927889,ASEM_RSA5_H_RSA5chrom4003327.1:0.00990478)n30:0.0233337,(Dichantelium_oligosantes_H_DolKV778043.1000001.1:0.0386938,(Echinocloa_haploclada_eh_chr6.372:0.0403326,((Panicum_hallii_Pahal.4G038600:0.0192307,(Panicum_virgatum_Pavir.4KG395700:0.0158811,Panicum_virgatum_Pavir.4NG288500:0.0239446)n35:0.00732671)n34:0.0211118,(Digitaria_radicosa_Dra04G0201000:0.0360624,(Digitaria_exilis_H_Dex4A-001218.1:0.00326394,Digitaria_exilis_H_Dex4B-001163.1:0.00324343)n37:0.0291947)n36:0.0179289)n33:0.00358166)n32:0.0027543)n31:0.00219751)n29:0.00667943)n27:0.00781401)n24:0.0315256)n22:0.00870856)n16:0.0351098)n8:0.00620808)n5:0.0317943)n2:0.0521003)n1:0.176212)n0;
```
