## Supplementary Dataset S1 for "Gene turnover and contingency facilitated the repeated evolution of C_4_ photosynthesis in grasses": OG0013176_tree.txt

```
((Pharus_latifolius_Phala.04G207300:0.203491,Streptochaeta_angustifolia_strangu_006737:0.212536)n1:0.0583387,((Brachypodium_distachyon_BRADI_1g33200v3:0.103203,(Hordeum_spontaneum_WB01_000786_0741669:0.00276545,Hordeum_vulgareMorex_HORVU.MOREX.r3.7HG0731730:0.00304171)n4:0.154022)n3:0.0619455,((((Ampelocalamus_luodianensis_Alu06Cg09910.2:0.0545866,(Dendrocalamus_sinicus_Dendrocalamus_sinicus_Dsi06C_37884293_37887302_Dsi06Cg17510.1_1_CDS_4147788454_23978:0.00309853,Dendrocalamus_sinicus_Dendrocalamus_sinicus_DsiCtg00177_5943_8912_DsiCtg00177g00020.1_-1_CDS_4147848577_39935:0.0032557)n9:0.0351504)n8:0.00930491,(Ampelocalamus_luodianensis_Alu06Dg16450.3:0.0802319,Dendrocalamus_sinicus_Dendrocalamus_sinicus_Dsi06B_2593749_2594195_Dsi06Bg02160.2_-1_CDS_4147779475_29575:0.194508)n10:0.021612)n7:0.0339682,(Oryza_sativa_LOC_Os06g47200:0.0687146,Zizania_latifolia_GWHTBFHI033897:0.0497149)n11:0.0805596)n6:0.0168722,(Olyra_latifolia_scaffold21_880514_881234_+:0.348617,((Chasmanthium_laxum_Chala.02G235000:0.093786,(Echinocloa_haploclada_eh_chr6.365:0.128671,(Dichantelium_oligosantes_H_DolKV778043.1000004.1:0.101543,((((Panicum_hallii_Pahal.4G037700:0.0518787,(Panicum_virgatum_Pavir.4NG287800:0.0334858,(Panicum_virgatum_Pavir.4KG394500:5e-09,Panicum_virgatum_Pavir.J139000:0.00277)n22:0.0449286)n21:0.021106)n20:0.0195742,((Cenchrus_americanus_H_CamCM007986.2003969.1:0.0737217,(Setaria_viridis_SEVIR_4G268500v2:0.0251956,Urochloa_fusta_Urofu.4G031700:0.0622606)n25:0.00596612)n24:0.017377,(Digitaria_radicosa_Dra04G0201700:0.0436493,(Digitaria_exilis_H_Dex4A-001221.1:0.0187245,Digitaria_exilis_H_Dex4B-001166.1:0.0100551)n27:0.0424156)n26:0.0381068)n23:5e-09)n19:0.0147286,(ASEM_AUS1_H_AUS1CM014273.1000028.1:5e-09,(ASEM_RSA5_H_RSA5chrom4003331.1:0.0357816,ASEM_RSA5_H_RSA5chrom4003332.1:0.206585)n29:0.0229539)n28:0.046779)n18:0.0504611,(Sorghum_bicolor_SORBI_3010G236500:0.0469869,(Zea_mays_Zm00001eb273530:0.0834573,Zea_mays_Zm00001eb225620:0.0500357)n31:0.00555952)n30:0.0131579)n17:0.0115918)n16:0.0240157)n15:0.0254805)n14:0.0289422,((Phragmites_australis_Phragmites_australis_PaChr13_30836062_30838473_evm.model.PaChr13.1413_1_CDS_4362386567_8922:0.0561526,Phragmites_australis_Phragmites_australis_PaChr8_34222497_34225352_evm.model.PaChr8.1477_1_CDS_4362479832_26894:0.189522)n33:0.0129484,((Aristida_adscensionis_H_Aadptg000037l000353.1:0.129875,Stipagrostis_hirtigluma_H_Shi_ptg000059l_000496.1:0.0463873)n35:0.0258319,(Eragrostis_curvula_EJB05_42010:0.0666558,(Eleusine_coracana_ELECO.r07.6BG0502340:0.0226819,Eleusine_coracana_ELECO.r07.6AG0548740:0.0139685)n37:0.0426309)n36:0.0493451)n34:0.0274509)n32:0.0437188)n13:0.0505086)n12:0.0360803)n5:0.0316598)n2:0.0583387)n0;
```
