## Supplementary Dataset S1 for "Gene turnover and contingency facilitated the repeated evolution of C_4_ photosynthesis in grasses": OG0013177_tree.txt

```
((Pharus_latifolius_Phala.04G226300:0.245366,Streptochaeta_angustifolia_strangu_027180:0.197538)n1:0.048765,(((((Hordeum_spontaneum_WB01_000306_0356880:5e-09,Hordeum_vulgareMorex_HORVU.MOREX.r3.7HG0725370:5e-09)n6:0.121544,Brachypodium_distachyon_BRADI_1g34910v3:0.244735)n5:0.0452885,(Olyra_latifolia_Ola004325:0.153631,((Dendrocalamus_sinicus_Dendrocalamus_sinicus_Dsi06A_38974504_38975697_Dsi06Ag13710.1_-1_CDS_4147778554_22820:0.0721993,Ampelocalamus_luodianensis_Alu06Dg17880.1:0.0567242)n9:0.0136588,(Ampelocalamus_luodianensis_Alu06Cg01180.1:0.0534005,Dendrocalamus_sinicus_Dendrocalamus_sinicus_Dsi06B_1136200_1137399_Dsi06Bg00890.1_1_CDS_4147779094_42521:0.0631626)n10:0.00701807)n8:0.014527)n7:0.0206959)n4:0.0231542,(Zizania_latifolia_GWHTBFHI033763:0.160641,(Leersia_perrieri_LPERR06G22700:0.20447,(Oryza_sativa_LOC_Os05g24570:0.516756,Oryza_sativa_LOC_Os06g49750:0.0755871)n13:0.0541078)n12:0.0419078)n11:0.0653663)n3:0.0170336,(((Aristida_adscensionis_H_Aadptg000037l000259.1:0.0987788,(Stipagrostis_hirtigluma_H_Shi_ptg000002l_000116.1:0.101403,Stipagrostis_hirtigluma_H_Shi_ptg000059l_000600.1:0.0328667)n17:0.0650227)n16:0.0644896,((Eragrostis_curvula_EJB05_51485:0.00312235,Eragrostis_curvula_EJB05_40979:0.0048596)n19:0.129034,(Eleusine_coracana_ELECO.r07.6BG0504080:0.0980293,Eleusine_coracana_ELECO.r07.6AG0550550:0.125527)n20:0.19457)n18:0.0562805)n15:0.0266937,((Chasmanthium_laxum_Chala.02G254400:0.0790645,(Phragmites_australis_Phragmites_australis_PaChr8_35503206_35504420_evm.model.PaChr8.1611_1_CDS_4362480132_25636:0.0776446,Phragmites_australis_Phragmites_australis_PaChr13_32158772_32160016_evm.model.PaChr13.1552_1_CDS_4362386875_11034:0.0939984)n23:0.0285062)n22:0.0195024,((Sorghum_bicolor_SORBI_3010G260700:0.0994957,Zea_mays_Zm00001eb227720:0.0843274)n25:0.0967984,((ASEM_AUS1_H_AUS1CM014273.1003270.1:0.0288733,ASEM_RSA5_H_RSA5chrom4000132.1:0.0641347)n27:0.0529433,((((Panicum_hallii_Pahal.4G018000:0.0478757,(Panicum_virgatum_Pavir.4KG374700:0.0403309,Panicum_virgatum_Pavir.4NG321600:0.0442667)n32:0.00972493)n31:0.0226432,Setaria_viridis_SEVIR_4G288200v2:0.0744198)n30:0.0126256,Dichantelium_oligosantes_H_DolKV779242.1000015.1:0.0749434)n29:0.0166252,(Echinocloa_haploclada_eh_chr6.165:0.0978095,(((Digitaria_exilis_H_Dex4A-001315.1:0.0540094,Digitaria_exilis_H_Dex4B-001266.1:0.0414989)n36:0.159854,(Digitaria_radicosa_Dra04G0219000:0.00127195,Digitaria_radicosa_Dra04G0219000.2:0.0189224)n37:0.075777)n35:0.0596599,Urochloa_fusta_Urofu.4G008600:0.116277)n34:0.0263712)n33:0.0282055)n28:0.00864668)n26:0.0316101)n24:0.0351978)n21:0.0246696)n14:0.0552563)n2:0.048765)n0;
```
