## Supplementary Dataset S1 for "Gene turnover and contingency facilitated the repeated evolution of C_4_ photosynthesis in grasses": OG0013178_tree.txt

```
(Pharus_latifolius_Phala.04G223800:0.143521,((Hordeum_spontaneum_WB01_012632_0037318:0,Hordeum_vulgareMorex_HORVU.MOREX.r3.7HG0726230:0)n2:0.182793,((((Zizania_latifolia_GWHTBFHI007812:0.0479698,Zizania_latifolia_GWHTBFHI033783:0.0597278)n6:0.044786,(Oryza_sativa_LOC_Os06g49340:0.0602048,Leersia_perrieri_LPERR06G22450:0.27402)n7:0.0393795)n5:0.0689789,(Dendrocalamus_sinicus_Dendrocalamus_sinicus_Dsi06A_38868368_38869996_Dsi06Ag13590.1_-1_CDS_4147778518_2562:0.106574,(Ampelocalamus_luodianensis_Alu06Cg01430.1:0.0674252,Olyra_latifolia_Ola004353:0.0777544)n9:0.0188434)n8:0.0260195)n4:0.0306855,((Aristida_adscensionis_H_Aadptg000037l000534.1:0.168594,Stipagrostis_hirtigluma_H_Shi_ptg000059l_000587.1:0.0727092)n11:0.0382341,(((Phragmites_australis_Phragmites_australis_PaChr13_32626205_32627770_evm.model.PaChr13.1595_1_CDS_4362386969_8079:0.028692,Phragmites_australis_Phragmites_australis_PaChr13_31958670_31960091_evm.model.PaChr13.1527_1_CDS_4362386819_29945:0.0211243)n14:0.0900424,(Phragmites_australis_Phragmites_australis_PaChr8_35346470_35347894_evm.model.PaChr8.1591_1_CDS_4362480086_6283:0.00621513,Phragmites_australis_Phragmites_australis_PaChr24_865872_866932_evm.model.PaChr24.37_1_CDS_4362436687_19203:0.0435126)n15:0.0608118)n13:0.0187195,((Eleusine_coracana_ELECO.r07.6BG0503790:0.220214,(Eragrostis_curvula_EJB05_41027:0.0500569,Eragrostis_curvula_EJB05_00700:0.0349374)n18:0.0874043)n17:0.0524442,(Chasmanthium_laxum_Chala.02G251000:0.087439,((Zea_mays_Zm00001eb272730:0.106052,Sorghum_bicolor_SORBI_3010G256500:0.102655)n21:0.128177,(Dichantelium_oligosantes_H_DolKV779987.1000005.1:0.103841,(((Panicum_virgatum_Pavir.4NG318100:0.187779,(Panicum_hallii_Pahal.4G021000:0.791789,ASEM_RSA5_H_RSA5chrom9004706.1:0.193554)n26:0.0645794)n25:0.0377272,((Panicum_virgatum_Pavir.J377300:0.041322,Panicum_virgatum_Pavir.8NG011300:0.0435191)n28:0.0159977,(ASEM_RSA5_H_RSA5chrom4000117.1:0.0230176,(ASEM_AUS1_H_AUS1CM014273.1003256.1:0.00101613,ASEM_AUS1_H_AUS1CM014273.1003255.1:0.00202103)n30:0.0246783)n29:0.0465953)n27:0.00517726)n24:0.0172247,((Setaria_viridis_SEVIR_4G285100v2:0.0517314,(Cenchrus_americanus_H_CamCM007986.2000560.1:0.0181021,Cenchrus_americanus_H_CamCM007986.2000562.1:0.0507384)n33:0.0807662)n32:0.0608681,(Echinocloa_haploclada_eh_chr6.195:0.143974,(Urochloa_fusta_Urofu.4G011700:0.122989,(Digitaria_radicosa_Dra04G0216300:0.130259,(Digitaria_exilis_H_Dex4A-001300.1:0.0591225,Digitaria_exilis_H_Dex4B-001252.1:0.0516582)n37:0.127724)n36:0.0716932)n35:0.0294952)n34:0.0260934)n31:0.0224217)n23:0.0139531)n22:0.0141142)n20:0.0429992)n19:0.0153877)n16:0.0171164)n12:0.0100192)n10:0.0437474)n3:0.0355287)n1:0.143521)n0;
```
