## Supplementary Dataset S1 for "Gene turnover and contingency facilitated the repeated evolution of C_4_ photosynthesis in grasses": OG0013179_tree.txt

```
((Streptochaeta_angustifolia_strangu_036243:0.15706,Pharus_latifolius_Phala.04G222500:0.162626)n1:0.0302107,((Brachypodium_distachyon_BRADI_1g34560v3:0.114605,(Hordeum_spontaneum_WB01_000915_0398652:0.0128571,(Hordeum_spontaneum_WB01_009386_0101199:0.0700996,Hordeum_spontaneum_WB01_007529_0150850:0.0924435)n5:0.0244178)n4:0.107181)n3:0.126742,(((Leersia_perrieri_LPERR06G22330:0.0984386,Oryza_sativa_LOC_Os06g49160:0.081195)n8:0.0407699,(Zizania_latifolia_GWHTBFHI007816:0.0292264,Zizania_latifolia_GWHTBFHI033790:0.0523997)n9:0.0185329)n7:0.0373415,((Olyra_latifolia_scaffold130_1107569_1108668_-:0.0935585,(Ampelocalamus_luodianensis_Alu06Cg01500.1:0.0410711,Dendrocalamus_sinicus_Dendrocalamus_sinicus_Dsi06A_38820850_38822223_Dsi06Ag13530.1_1_CDS_4147778500_49275:0.036245)n12:0.026963)n11:0.0241264,(((Aristida_adscensionis_H_Aadptg000037l000532.1:0.100182,Stipagrostis_hirtigluma_H_Shi_ptg000059l_000583.1:0.0585294)n15:0.0183636,(Phragmites_australis_Phragmites_australis_PaChr13_31922893_31923950_evm.model.PaChr13.1522_1_CDS_4362386809_25749:0.0742779,(Phragmites_australis_Phragmites_australis_PaChr8_35309046_35310093_evm.model.PaChr8.1584_1_CDS_4362480070_42053:0.0448395,(Eleusine_coracana_ELECO.r07.6BG0503720:0.0132029,Eleusine_coracana_ELECO.r07.6AG0550140:0.0144289)n18:0.0683651)n17:0.0136552)n16:0.00151724)n14:0.00980492,(Chasmanthium_laxum_Chala.02G250200:0.0505887,((Zea_mays_Zm00001eb227340:0.0896653,Sorghum_bicolor_SORBI_3010G255600:0.0537883)n21:0.0490431,((((Digitaria_exilis_H_Dex4A-001297.1:0.0134492,Digitaria_exilis_H_Dex4B-001249.1:0.0051105)n25:0.0344104,(Digitaria_radicosa_Dra01G0265500:0.0309442,Digitaria_radicosa_Dra04G0215500:0.00270973)n26:0.0390431)n24:0.0183862,((Cenchrus_americanus_H_CamCM007986.2000556.1:0.0531405,(Setaria_viridis_SEVIR_4G284000v2:0.0122071,(Setaria_viridis_SEVIR_8G214401v2:0.0274282,Setaria_viridis_SEVIR_3G289700v2:0.0127485)n30:0.00761586)n29:0.0125045)n28:0.0293164,Dichantelium_oligosantes_H_DolKV779987.1000003.1:0.0332525)n27:0.0125781)n23:0.00461034,(Echinocloa_haploclada_eh_chr6.202:0.0406742,(Urochloa_fusta_Urofu.4G012700:0.0483062,((ASEM_AUS1_H_AUS1CM014273.1003254.1:0.0143017,ASEM_RSA5_H_RSA5chrom4000113.1:0.00362795)n34:0.0388161,(Panicum_hallii_Pahal.4G021800:0.025798,((Panicum_virgatum_Pavir.J189600:0,Panicum_virgatum_Pavir.8NG012500:0)n37:0.0266816,Panicum_virgatum_Pavir.4NG317100:0.00817911)n36:0.013165)n35:0.0137256)n33:0.00804563)n32:0.00799666)n31:0.00590107)n22:0.0173694)n20:0.0163034)n19:0.0206962)n13:0.0503738)n10:0.0182709)n6:0.0362458)n2:0.0302107)n0;
```
