## Supplementary Dataset S1 for "Gene turnover and contingency facilitated the repeated evolution of C_4_ photosynthesis in grasses": OG0013180_tree.txt

```
((Ananas_comosus_H_Ananas_contig21_000164.1:0.0207613,Tillandsia_fasciculata_H_Tillandsia_CM054943.1_000477.1:0.03037)n1:0.121151,(Streptochaeta_angustifolia_strangu_007714:0.110657,((Pharus_latifolius_Phala.04G215000:5e-09,Pharus_latifolius_Phala.04G215000.2:5e-09)n4:0.062081,(((Zizania_latifolia_GWHTBFHI033836:0.192968,(Leersia_perrieri_LPERR06G21690:0.162578,Oryza_sativa_LOC_Os06g48300:0.0715197)n8:0.0513516)n7:0.0464364,(Olyra_latifolia_Ola013356:0.0852841,(Ampelocalamus_luodianensis_Alu06Cg10600.4:0.0252755,(Dendrocalamus_sinicus_Dendrocalamus_sinicus_Dsi06A_38450019_38455964_Dsi06Ag13240.1_-1_CDS_4147778413_310:0.0269593,Dendrocalamus_sinicus_Dendrocalamus_sinicus_Dsi06C_38351598_38354798_Dsi06Cg17850.1_-1_CDS_4147788556_24541:0.0221766)n11:0.00246406)n10:0.0166495)n9:0.0410489)n6:0.0197924,((Brachypodium_distachyon_BRADI_1g33900v3:0.0745046,(Hordeum_spontaneum_WB01_000571_0205673:0.0010191,Hordeum_vulgareMorex_HORVU.MOREX.r3.7HG0728500:0.000587972)n14:0.102671)n13:0.0924529,(((Eragrostis_curvula_EJB05_41118:0.0718837,(Eleusine_coracana_ELECO.r07.6BG0503100:0.0162152,Eleusine_coracana_ELECO.r07.6AG0549500:0.0177314)n18:0.056668)n17:0.0500091,Phragmites_australis_Phragmites_australis_PaChr8_34765236_34768752_evm.model.PaChr8.1538_1_CDS_4362479968_41628:0.093799)n16:0.0273891,((Aristida_adscensionis_H_Aadptg000037l000494.1:0.139676,Stipagrostis_hirtigluma_H_Shi_ptg000059l_000540.1:0.0420264)n20:0.0306366,(Chasmanthium_laxum_Chala.02G241400:0.0542442,((Sorghum_bicolor_SORBI_3010G247600:0.0714921,((((Urochloa_fusta_Urofu.4G021000:0.0707385,(Cenchrus_americanus_H_CamCM007986.2000519.1:0.0442124,Setaria_viridis_SEVIR_4G258100v2:0.0210133)n28:0.0228173)n27:0.0167184,(Digitaria_radicosa_Dra04G0209300:0.0399821,(Digitaria_exilis_H_Dex4A-001268.1:0.0292894,Digitaria_exilis_H_Dex4B-001214.1:0.0276442)n30:0.0134403)n29:0.0192962)n26:0.0196694,(Dichantelium_oligosantes_H_DolKV768472.1000019.1:0.0337973,(Echinocloa_haploclada_eh_chr6.276:0.114138,(ASEM_AUS1_H_AUS1CM014273.1003221.1:0.0115465,(ASEM_RSA5_H_RSA5chrom5004619.1:0.0121512,ASEM_RSA5_H_RSA5chrom6000285.1:0.00454938)n34:0.000505487)n33:0.00958809)n32:0.0100442)n31:0.00580005)n25:0.00590709,(Echinocloa_haploclada_eh_chr5.4459:0.329736,Echinocloa_haploclada_eh_chr1.1979:1.00608)n35:0.137826)n24:0.015314)n23:0.035958,(Panicum_hallii_Pahal.4G028500:0.0167461,(Panicum_virgatum_Pavir.4NG276900:0.0250167,Panicum_virgatum_Pavir.4KG380800:0.0126433)n37:0.00332618)n36:0.0222461)n22:0.0230075)n21:0.0198361)n19:0.0357436)n15:0.0507629)n12:0.0263731)n5:0.0687948)n3:0.0506937)n2:0.121151)n0;
```
