## Supplementary Dataset S1 for "Gene turnover and contingency facilitated the repeated evolution of C_4_ photosynthesis in grasses": OG0013181_tree.txt

```
((Juncus_effusus_H_Juncus_Jeff_scaffold_1_000192.1:0.181334,Carex_scoparia_H_Carex_Csco_scaffold_7_000902.1:0.191182)n1:0.109145,((Pharus_latifolius_Phala.04G215600.3:0.0119234,(Pharus_latifolius_Phala.04G215600.5:0.0250012,(Pharus_latifolius_Phala.04G215600.4:5e-09,(Pharus_latifolius_Phala.04G215600:6e-09,Pharus_latifolius_Phala.04G215600.2:5e-09)n6:6e-09)n5:0.00979358)n4:0.00922219)n3:0.0796082,(((Phragmites_australis_Phragmites_australis_PaChr13_31439526_31444442_evm.model.PaChr13.1475_1_CDS_4362386703_23646:0.0358501,(Eragrostis_curvula_EJB05_41128:0.0481605,(Eleusine_coracana_ELECO.r07.6BG0503160:5e-09,Eleusine_coracana_ELECO.r07.6AG0549450:0.0189251)n11:0.0641297)n10:0.0280825)n9:0.0097486,((Aristida_adscensionis_H_Aadptg000037l000508.1:0.0713547,Stipagrostis_hirtigluma_H_Shi_ptg000059l_000551.1:0.0551252)n13:0.0310858,((Chasmanthium_laxum_Chala.02G242700:0.0426758,(Sorghum_bicolor_SORBI_3010G248301:0.0298614,Zea_mays_Zm00001eb273050:0.0415828)n16:0.0420909)n15:0.0162318,(Urochloa_fusta_Urofu.4G020100:0.0440176,((Echinocloa_haploclada_eh_chr6.272:0.0521701,Dichantelium_oligosantes_H_DolKV768472.1000003.1:0.0306211)n19:0.00388891,(((ASEM_AUS1_H_AUS1CM014273.1000155.1:0.0370764,ASEM_RSA5_H_RSA5chrom4000071.1:0.0122257)n22:0.03353,(Cenchrus_americanus_H_CamCM007986.2000527.1:0.0321236,Setaria_viridis_SEVIR_4G257300v2:0.0141369)n23:0.0142066)n21:0.00410605,((Digitaria_radicosa_Dra04G0209900:0.0239342,(Digitaria_exilis_H_Dex4A-001273.1:0.0181563,Digitaria_exilis_H_Dex4B-001219.1:0.0119456)n26:0.0259883)n25:0.0389082,(Panicum_hallii_Pahal.4G027400:0.0208716,(Panicum_virgatum_Pavir.4KG378500:0.0246734,Panicum_virgatum_Pavir.4NG311300:0.0176362)n28:0.00656192)n27:0.0165418)n24:0.00905067)n20:0.00170429)n18:0.00667394)n17:0.0295388)n14:0.0206304)n12:0.00628038)n8:0.0269889,(Streptochaeta_angustifolia_strangu_028224:0.0756047,((Streptochaeta_angustifolia_strangu_007720:0.200141,(Brachypodium_distachyon_BRADI_1g33960v3:0.0647013,(Hordeum_spontaneum_WB01_006366_0144751:0.00470044,Hordeum_vulgareMorex_HORVU.MOREX.r3.7HG0728320:0.00217581)n33:0.0759649)n32:0.0244709)n31:0.0114609,((Dendrocalamus_sinicus_Dendrocalamus_sinicus_Dsi06A_38502063_38505383_Dsi06Ag13280.1_1_CDS_4147778425_7065:0.0313677,Ampelocalamus_luodianensis_Alu06Cg10650.4:0.0819768)n35:0.00621135,(Zizania_latifolia_GWHTBFHI033829:0.0543761,(Leersia_perrieri_LPERR06G21770:0.0367023,Oryza_sativa_LOC_Os06g48510:0.044455)n37:0.0388057)n36:0.044125)n34:0.00613035)n30:0.0126264)n29:0.00140293)n7:0.0410117)n2:0.0238297)n0;
```
