## Supplementary Dataset S1 for "Gene turnover and contingency facilitated the repeated evolution of C_4_ photosynthesis in grasses": OG0013182_tree.txt

```
((((Brachypodium_distachyon_BRADI_1g34070v3:0.0686389,(Hordeum_spontaneum_WB01_010319_0122180:0.00499771,Hordeum_vulgareMorex_HORVU.MOREX.r3.7HG0728060:0.00303168)n4:0.0925049)n3:0.0620812,(Dendrocalamus_sinicus_Dendrocalamus_sinicus_Dsi06B_1696560_1702019_Dsi06Bg01440.1_-1_CDS_4147779259_21697:0.0490422,((Zizania_latifolia_GWHTBFHI007839:0.0478169,(Leersia_perrieri_LPERR06G21860:0.0540239,Oryza_sativa_LOC_Os06g48620:0.0351791)n8:0.0254193)n7:0.0516802,((Olyra_latifolia_scaffold21_1898247_1903780_+:0.00943642,Olyra_latifolia_Ola013372:0.010533)n10:0.0578723,(Ampelocalamus_luodianensis_Alu06Cg10730.1:0.0274547,(Ampelocalamus_luodianensis_Alu06Dg17150.2:0.0143176,Ampelocalamus_luodianensis_Alu06Dg17270.2:0.00908316)n12:0.0187909)n11:0.00498607)n9:0.0117429)n6:0.0118336)n5:0.00916658)n2:0.00651806,(((Eragrostis_curvula_EJB05_41110:0.102379,(Chasmanthium_laxum_Chala.02G244500:0.0757107,Chasmanthium_laxum_Chala.02G244600:0.0566164)n16:0.00629071)n15:0.014201,((Zea_mays_Zm00001eb272970:0.0672713,Sorghum_bicolor_SORBI_3010G250200:0.0297251)n18:0.0461034,(Echinocloa_haploclada_eh_chr6.257:0.0427883,(Dichantelium_oligosantes_H_DolKV777093.1000005.1:0.0357289,((ASEM_AUS1_H_AUS1CM014273.1000164.1:0.0197512,ASEM_RSA5_H_RSA5chrom4000077.1:0.0112078)n22:0.0352495,((Digitaria_radicosa_Dra04G0211100:0.0276622,(Digitaria_exilis_H_Dex4A-001277.1:0.0210905,Digitaria_exilis_H_Dex4B-001223.1:0.0165304)n25:0.0147699)n24:0.0255532,((Cenchrus_americanus_H_CamCM007986.2000534.1:0.0415972,Setaria_viridis_SEVIR_4G255800v2:0.0151008)n27:0.0270892,(Urochloa_fusta_Urofu.4G017800:0.0381704,(Panicum_hallii_Pahal.4G026100:0.0151384,(Panicum_virgatum_Pavir.4KG376800:0.0188861,Panicum_virgatum_Pavir.4NG312400:0.0183503)n30:0.00203892)n29:0.00220786)n28:0.00507886)n26:0.0038317)n23:0.00747018)n21:0.00480336)n20:0.00809383)n19:0.0192524)n17:0.0160338)n14:0.00837383,((Aristida_adscensionis_H_Aadptg000037l000512.1:0.0647946,Stipagrostis_hirtigluma_H_Shi_ptg000059l_000555.1:0.0473005)n32:0.0132581,(Phragmites_australis_Phragmites_australis_PaChr13_31512916_31520741_evm.model.PaChr13.1485_1_CDS_4362386725_32888:0.0368005,Phragmites_australis_Phragmites_australis_PaChr8_34989682_34995088_evm.model.PaChr8.1554_1_CDS_4362480004_14291:0.0375873)n33:0.00417637)n31:0.00634639)n13:0.0421876)n1:0.0258707,((Pharus_latifolius_Phala.04G219600.2:5e-09,(Pharus_latifolius_Phala.04G219600.3:5e-09,Pharus_latifolius_Phala.04G219600:5e-09)n36:5e-09)n35:0.0714054,(Streptochaeta_angustifolia_strangu_010395:0.104486,Streptochaeta_angustifolia_strangu_010396:0.122664)n37:0.0136294)n34:0.00490517)n0;
```
