## Supplementary Dataset S1 for "Gene turnover and contingency facilitated the repeated evolution of C_4_ photosynthesis in grasses": OG0013183_tree.txt

```
(Carex_scoparia_H_Carex_Csco_scaffold_30_000095.1:0.207369,((Streptochaeta_angustifolia_strangu_037906:0.129792,Streptochaeta_angustifolia_strangu_006949:0.0618461)n2:0.017268,((Pharus_latifolius_Phala.04G243900.2:0.00149517,((Pharus_latifolius_Phala.04G243900.4:5e-09,Pharus_latifolius_Phala.04G243900.3:5e-09)n6:0.0343128,Pharus_latifolius_Phala.04G243900:0.00333842)n5:0.00119082)n4:0.0499083,(((Olyra_latifolia_Ola032292:0.0559304,(Ampelocalamus_luodianensis_Alu06Dg18910.4:0.0367448,Dendrocalamus_sinicus_Dendrocalamus_sinicus_Dsi06A_39854229_39864556_Dsi06Ag14530.1_-1_CDS_4147778800_47587:0.028224)n10:0.0113822)n9:0.00850054,((Brachypodium_distachyon_BRADI_1g29321v3:0.0548699,(Hordeum_spontaneum_WB01_004071_0112279:0.0145252,Hordeum_vulgareMorex_HORVU.MOREX.r3.7HG0749410:0.00709619)n13:0.0943521)n12:0.0646655,(Zizania_latifolia_GWHTBFHI033668:0.0481884,(Leersia_perrieri_LPERR06G23850:0.0384454,Oryza_sativa_LOC_Os06g51520:0.0271909)n15:0.0309331)n14:0.0667663)n11:0.00649157)n8:0.0222736,((Aristida_adscensionis_H_Aadptg000037l000163.1:0.0547826,Stipagrostis_hirtigluma_H_Shi_ptg000059l_000700.1:0.0718496)n17:0.0263988,(((Eragrostis_curvula_EJB05_40861:0.035444,(Eleusine_coracana_ELECO.r07.6BG0505270:0.00988614,Eleusine_coracana_ELECO.r07.6AG0551690:0.00585683)n21:0.0387145)n20:0.0467653,(Phragmites_australis_Phragmites_australis_PaChr8_36549119_36553687_evm.model.PaChr8.1706_1_CDS_4362480342_28994:0.0502786,Phragmites_australis_Phragmites_australis_PaChr13_33240226_33243670_evm.model.PaChr13.1661_1_CDS_4362387117_27849:0.0466184)n22:0.00395815)n19:0.00964148,(Chasmanthium_laxum_Chala.02G267300:0.0556967,((Sorghum_bicolor_SORBI_3010G278700:0.0206178,Zea_mays_Zm00001eb229000:0.0830674)n25:0.0430584,(((Digitaria_radicosa_Dra04G0232400:0.0228336,(Digitaria_exilis_H_Dex4A-001394.1:0.004551,Digitaria_exilis_H_Dex4B-001350.1:0.00447762)n29:0.0102658)n28:0.0261092,((Panicum_hallii_Pahal.4G001800:0.00998047,(Panicum_virgatum_Pavir.4NG344800:0.0117696,Panicum_virgatum_Pavir.4NG344200:0.00967128)n32:0.00688544)n31:0.0113867,(Cenchrus_americanus_H_CamCM007986.2003779.1:0.0148583,Setaria_viridis_SEVIR_4G303300v2:0.0109998)n33:0.0212647)n30:0.00696861)n27:0.00474789,(Dichantelium_oligosantes_H_DolKV777408.1000003.1:0.0260111,((ASEM_AUS1_H_AUS1CM014273.1000184.1:0.00701997,ASEM_RSA5_H_RSA5chrom4000008.1:0.00199204)n36:0.0316229,(Echinocloa_haploclada_eh_chr6.24:0.0175943,Echinocloa_haploclada_eh_chr6.50:0.0109821)n37:0.032375)n35:0.00431851)n34:0.00230294)n26:0.00711858)n24:0.0163666)n23:0.0086839)n18:0.0153206)n16:0.0646858)n7:0.0599938)n3:0.0285965)n1:0.207369)n0;
```
