## Supplementary Dataset S1 for "Gene turnover and contingency facilitated the repeated evolution of C_4_ photosynthesis in grasses": OG0013184_tree.txt

```
((Streptochaeta_angustifolia_strangu_006995:0.206545,(Pharus_latifolius_Phala.04G237800:0,Pharus_latifolius_Phala.04G237800.2:0)n2:0.110691)n1:0.0659158,((Olyra_latifolia_Ola019028:0.0949954,((Ampelocalamus_luodianensis_Alu06Dg18700.2:0.0508764,Dendrocalamus_sinicus_Dendrocalamus_sinicus_Dsi06B_359304_360434_Dsi06Bg00260.1_-1_CDS_4147778905_49839:0.0492838)n6:0.00532576,(Ampelocalamus_luodianensis_Alu06Cg00370.4:0.0210841,(Dendrocalamus_sinicus_Dendrocalamus_sinicus_Dsi06A_39648061_39649146_Dsi06Ag14320.1_1_CDS_4147778737_12130:0.0430631,Dendrocalamus_sinicus_Dendrocalamus_sinicus_Dsi09C_1502022_1503143_Dsi09Cg00220.1_-1_CDS_4147817758_31952:0.0281533)n8:0.00312814)n7:0.0152735)n5:0.00790904)n4:0.0129749,(((Zizania_latifolia_GWHTBFHI009643:0.0529107,Zizania_latifolia_GWHTBFHI033681:0.0457122)n11:0.0202499,(Leersia_perrieri_LPERR06G23600:0.0850887,Oryza_sativa_LOC_Os06g51240:0.0695475)n12:0.043585)n10:0.0797495,((Brachypodium_distachyon_BRADI_1g29710v3:0.110021,(Hordeum_spontaneum_WB01_010753_0047236:5e-09,Hordeum_vulgareMorex_HORVU.MOREX.r3.6HG0633640:0.0054236)n15:0.211934)n14:0.1039,((Aristida_adscensionis_H_Aadptg000037l000614.1:0.105052,Stipagrostis_hirtigluma_H_Shi_ptg000059l_000660.1:0.0718086)n17:0.0352825,((Eragrostis_curvula_EJB05_40886:0.0697598,(Eleusine_coracana_ELECO.r07.6BG0505050:0.0123157,Eleusine_coracana_ELECO.r07.6AG0551470:0.0129876)n20:0.0782472)n19:0.0718744,((Chasmanthium_laxum_Chala.02G273400:0.0591351,((Sorghum_bicolor_SORBI_3010G275400:0.0479983,Zea_mays_Zm00001eb228650:0.142526)n24:0.0908118,(Dichantelium_oligosantes_H_DolKV771023.1000006.1:0.0514753,((Cenchrus_americanus_H_CamCM007986.2000656.1:0.0589749,Setaria_viridis_SEVIR_4G300000v2:0.0175055)n27:0.0299671,(((Digitaria_radicosa_Dra04G0229800:0.042966,(Digitaria_exilis_H_Dex4A-001375.1:5e-09,Digitaria_exilis_H_Dex4B-001321.1:0.00321382)n31:0.0481051)n30:0.0288995,(Panicum_hallii_Pahal.4G005600:0.019906,(Panicum_virgatum_Pavir.4NG338500:0.0468441,(Panicum_virgatum_Pavir.6KG210600:0,Panicum_virgatum_Pavir.7KG083900:0)n34:0.0391893)n33:0.0103943)n32:0.0301699)n29:0.00572724,(Echinocloa_haploclada_eh_chr6.70:0.0673034,(ASEM_AUS1_H_AUS1CM014273.1003186.1:0.00419382,ASEM_RSA5_H_RSA5chrom4003499.1:0.00207662)n36:0.0340161)n35:0.00875971)n28:0.0030668)n26:0.00857713)n25:0.0337986)n23:0.0188205)n22:0.021337,(Phragmites_australis_Phragmites_australis_PaChr8_36349828_36350976_evm.model.PaChr8.1682_1_CDS_4362480288_6284:0.0520586,Phragmites_australis_Phragmites_australis_PaChr13_33023862_33025004_evm.model.PaChr13.1636_1_CDS_4362387061_4294:0.0777868)n37:0.00864297)n21:0.0206417)n18:0.0140908)n16:0.0471628)n13:0.0263629)n9:0.0133219)n3:0.0659158)n0;
```
