## Supplementary Dataset S1 for "Gene turnover and contingency facilitated the repeated evolution of C_4_ photosynthesis in grasses": OG0013185_tree.txt

```
((((Zizania_latifolia_GWHTBFHI009623:0.104713,(Leersia_perrieri_LPERR06G23260:0.126887,Oryza_sativa_LOC_Os06g50880:0.0765925)n4:0.0308776)n3:0.0825021,((Brachypodium_distachyon_BRADI_1g29980v3:0.169691,(Hordeum_spontaneum_WB01_019603_0034527:5e-09,Hordeum_vulgareMorex_HORVU.MOREX.r3.7HG0748390:0.000789361)n7:0.236105)n6:0.0646637,((Olyra_latifolia_Ola004254:0.130501,Olyra_latifolia_Ola004255:0.068728)n9:0.0481179,((Ampelocalamus_luodianensis_Alu06Cg00640.2:0.0411924,Ampelocalamus_luodianensis_Alu06Dg18430.1:0.0368006)n11:0.00979082,(Dendrocalamus_sinicus_Dendrocalamus_sinicus_Dsi06B_606646_610668_Dsi06Bg00450.1_1_CDS_4147778962_25072:0.123053,Dendrocalamus_sinicus_Dendrocalamus_sinicus_Dsi06A_39415908_39418557_Dsi06Ag14100.1_-1_CDS_4147778671_31823:0.0439555)n12:0.00684835)n10:0.00409482)n8:0.0217313)n5:0.0219016)n2:0.0217619,((((Eragrostis_curvula_EJB05_40934:0.0806286,(Eleusine_coracana_ELECO.r07.6BG0504740:0.00815265,Eleusine_coracana_ELECO.r07.6AG0551160:0.0104638)n17:0.0676156)n16:0.0432473,(Aristida_adscensionis_H_Aadptg000037l000215.1:0.0878515,Stipagrostis_hirtigluma_H_Shi_ptg000059l_000765.1:0.0758087)n18:0.0362578)n15:0.00622571,(Phragmites_australis_Phragmites_australis_PaChr13_32699372_32701937_evm.model.PaChr13.1604_1_CDS_4362386991_17352:0.0615682,Phragmites_australis_Phragmites_australis_PaChr8_36213966_36217387_evm.model.PaChr8.1668_1_CDS_4362480256_35305:0.0428037)n19:0.00475597)n14:0.00657458,(Chasmanthium_laxum_Chala.02G261900:0.0626822,((Sorghum_bicolor_SORBI_3010G269500:0.0552476,Zea_mays_Zm00001eb272160:0.0788583)n22:0.0962176,(((Digitaria_radicosa_Dra04G0225100:0.0322571,(Digitaria_exilis_H_Dex4A-001445.1:0.00368255,Digitaria_exilis_H_Dex4B-001389.1:0.0104125)n26:0.0483806)n25:0.0446279,(Panicum_hallii_Pahal.4G010600:0.0236962,(Panicum_virgatum_Pavir.4NG328600:0.0206718,Panicum_virgatum_Pavir.1NG112000:0.0180564)n28:0.0103524)n27:0.024415)n24:0.00464453,((Urochloa_fusta_Urofu.4G002200:0.0490008,(Cenchrus_americanus_H_CamCM007986.2003818.1:0.0422477,Setaria_viridis_SEVIR_4G295600v2:0.0123029)n31:0.0241328)n30:0.0166572,(Echinocloa_haploclada_eh_chr6.111:0.0584515,(Dichantelium_oligosantes_H_DolKV775833.1000002.1:0.0378579,(ASEM_AUS1_H_AUS1CM014273.1000215.1:0.0133787,ASEM_RSA5_H_RSA5chrom4003440.1:0.018681)n34:0.0423526)n33:0.00457467)n32:0.00561174)n29:0.00840037)n23:0.0262195)n21:0.0426339)n20:0.0246306)n13:0.00564712)n1:0.0442979,((Pharus_latifolius_Phala.04G233500:0.00402301,Pharus_latifolius_Phala.04G233500.2:0.00517948)n36:0.1118,(Streptochaeta_angustifolia_strangu_008741:0.189705,Streptochaeta_angustifolia_strangu_008740:0.61319)n37:0.0681322)n35:0.0465522)n0;
```
