## Supplementary Dataset S1 for "Gene turnover and contingency facilitated the repeated evolution of C_4_ photosynthesis in grasses": OG0013186_tree.txt

```
((Pharus_latifolius_Phala.04G199100:0.179015,Streptochaeta_angustifolia_strangu_009702:0.146457)n1:0.0452631,((Olyra_latifolia_Ola019931:0.0718877,((Dendrocalamus_sinicus_Dendrocalamus_sinicus_Dsi06A_36860222_36861999_Dsi06Ag12230.1_1_CDS_4147778110_309:0.0447668,Ampelocalamus_luodianensis_Alu06Dg15710.2:0.0588029)n5:0.00458141,((Ampelocalamus_luodianensis_Alu06Cg09270.2:0.0200835,(Ampelocalamus_luodianensis_Alu06Cg04760.1:0.467505,Ampelocalamus_luodianensis_Alu04Cg06500.1:0.0655419)n8:0.137359)n7:0.0130518,Dendrocalamus_sinicus_Dendrocalamus_sinicus_Dsi06C_37545316_37547109_Dsi06Cg17360.1_1_CDS_4147788409_55501:0.0421393)n6:0.0266334)n4:0.0148966)n3:0.0140836,((Zizania_latifolia_GWHTBFHI033972:0.119929,(Leersia_perrieri_LPERR06G20260:0.140324,Oryza_sativa_LOC_Os06g45990:0.0583862)n11:0.0205354)n10:0.0340374,((Brachypodium_distachyon_BRADI_1g32420v3:0.157941,(Hordeum_spontaneum_WB01_002331_0140387:0.0135436,Hordeum_vulgareMorex_HORVU.MOREX.r3.7HG0736150:0.00584999)n14:0.185548)n13:0.0689193,((Eragrostis_curvula_EJB05_41925:0.0581991,(Eleusine_coracana_ELECO.r07.6BG0501550:0.0270856,Eleusine_coracana_ELECO.r07.6AG0547880:0.034854)n17:0.0552972)n16:0.0362425,(((Aristida_adscensionis_H_Aadptg000037l000426.1:0.076157,Stipagrostis_hirtigluma_H_Shi_ptg000059l_000452.1:0.0504878)n20:0.0304457,(Phragmites_australis_Phragmites_australis_PaChr13_30012722_30014592_evm.model.PaChr13.1357_1_CDS_4362386441_40899:0.0871575,Phragmites_australis_Phragmites_australis_PaChr8_33404381_33406205_evm.model.PaChr8.1417_1_CDS_4362479700_13871:0.0744588)n21:0.0198429)n19:0.0114971,(Chasmanthium_laxum_Chala.02G222400:0.0781948,((Zea_mays_Zm00001eb390180:0.0475931,Sorghum_bicolor_SORBI_3010G224800:0.049766)n24:0.0282272,((ASEM_AUS1_H_AUS1CM014273.1003118.1:0.0292928,ASEM_RSA5_H_RSA5chrom4000234.1:0.0429582)n26:0.0143058,(((Panicum_hallii_Pahal.4G049200:0.0194005,Panicum_virgatum_Pavir.4KG370300:0.0282876)n29:0.0212719,(Cenchrus_americanus_H_CamCM007986.2000434.1:0.0380827,Setaria_viridis_SEVIR_4G278100v2:0.0299313)n30:0.0100297)n28:0.00375001,((Dichantelium_oligosantes_H_DolKV781431.1000012.1:0.0548256,((Digitaria_radicosa_Dra04G0192700:0.00873253,Digitaria_radicosa_Dra04G0192700.2:0.0026882)n34:0.0374508,(Digitaria_exilis_H_Dex4A-001177.1:0.0230733,(Digitaria_exilis_H_Dex4B-001119.1:5e-09,Digitaria_exilis_H_Dex4B-001120.1:0.0136533)n36:0.0270225)n35:0.0254364)n33:0.0230008)n32:0.00681963,(Urochloa_fusta_Urofu.4G042300:0.0504807,Echinocloa_haploclada_eh_chr6.646:0.0475172)n37:0.00393264)n31:0.00512242)n27:0.00700025)n25:0.0182848)n23:0.0231656)n22:0.00945345)n18:0.0174891)n15:0.0326815)n12:0.0277171)n9:0.0187151)n2:0.0452631)n0;
```
