## Supplementary Dataset S1 for "Gene turnover and contingency facilitated the repeated evolution of C_4_ photosynthesis in grasses": OG0013187_tree.txt

```
((Streptochaeta_angustifolia_strangu_023555:0.0941077,Pharus_latifolius_Phala.04G188600:0.0689554)n1:0.0310807,(((((Olyra_latifolia_Ola005166:0.0656612,(Ampelocalamus_luodianensis_Alu06Cg08330.2:0.0215459,(Dendrocalamus_sinicus_Dendrocalamus_sinicus_Dsi06A_35669549_35676003_Dsi06Ag11620.1_1_CDS_4147777927_11002:0.0253131,Dendrocalamus_sinicus_Dendrocalamus_sinicus_Dsi06C_36699952_36707245_Dsi06Cg16630.1_1_CDS_4147788190_45929:0.0116294)n8:0.00129215)n7:0.00180875)n6:0.00179993,(Dendrocalamus_sinicus_Dendrocalamus_sinicus_Dsi06B_4588549_4597426_Dsi06Bg03290.1_-1_CDS_4147779814_49842:0.0335896,Ampelocalamus_luodianensis_Alu06Dg14910.2:0.0219158)n9:0.00243509)n5:0.00741646,(Brachypodium_distachyon_BRADI_1g31200v3:0.0551026,(Hordeum_spontaneum_WB01_001608_0211122:5e-09,Hordeum_vulgareMorex_HORVU.MOREX.r3.7HG0740760:0.000757015)n11:0.0742077)n10:0.0416658)n4:0.0124217,((Leersia_perrieri_LPERR06G19340:0.0508717,Oryza_sativa_LOC_Os06g44410:0.0367925)n13:0.0242505,(Zizania_latifolia_GWHTBFHI023951:0.272546,(Zizania_latifolia_GWHTBFHI034056:0.031279,Zizania_latifolia_GWHTBFHI007618:0.186093)n15:0.00932737)n14:0.00103637)n12:0.0137599)n3:0.00820928,(((Eleusine_coracana_ELECO.r07.6BG0500390:0.0550344,Eragrostis_curvula_EJB05_41784:0.0366519)n18:0.0277911,(Chasmanthium_laxum_Chala.02G212200:0.0384872,((Sorghum_bicolor_SORBI_3010G213600:0.0185758,(Zea_mays_Zm00001eb274910:0.0330492,Zea_mays_Zm00001eb389570:0.0226009)n22:0.00531566)n21:0.042608,((Dichantelium_oligosantes_H_DolKV775964.1000005.1:0.0244729,(ASEM_AUS1_H_AUS1CM014273.1003047.1:0.011327,ASEM_RSA5_H_RSA5chrom3005512.1:0.00896272)n25:0.0233305)n24:0.0135659,(((Panicum_hallii_Pahal.4G060100:0.01156,(Panicum_virgatum_Pavir.4NG264000:0.0178629,Panicum_virgatum_Pavir.4KG361500:0.0120509)n29:0.00643567)n28:0.0135402,(Urochloa_fusta_Urofu.4G055900:0.0223425,(Cenchrus_americanus_H_CamCM007986.2004068.1:0.0348071,Setaria_viridis_SEVIR_4G202400v2:0.0118509)n31:0.0107995)n30:0.00347838)n27:0.00230988,(Echinocloa_haploclada_eh_chr6.536:0.05824,(Digitaria_radicosa_Dra04G0182700:0.0222708,(Digitaria_exilis_H_Dex4A-001120.1:0.00525588,Digitaria_exilis_H_Dex4B-001062.1:0.00276443)n34:0.0236131)n33:0.0227965)n32:0.00245729)n26:0.0084891)n23:0.0157219)n20:0.00506552)n19:0.0101612)n17:0.0253328,((Aristida_adscensionis_H_Aadptg000037l000773.1:0.0515576,Stipagrostis_hirtigluma_H_Shi_ptg000059l_000398.1:0.0389578)n36:0.0148576,(Phragmites_australis_Phragmites_australis_PaChr8_32354236_32363339_evm.model.PaChr8.1351_1_CDS_4362479554_37412:0.0457456,Phragmites_australis_Phragmites_australis_PaChr13_26583610_26589995_evm.model.PaChr13.1155_1_CDS_4362385993_22387:0.0338334)n37:0.00375926)n35:0.00590922)n16:0.0188788)n2:0.0310807)n0;
```
