## Supplementary Dataset S1 for "Gene turnover and contingency facilitated the repeated evolution of C_4_ photosynthesis in grasses": OG0013188_tree.txt

```
((Ananas_comosus_H_Ananas_contig20_000540.1:0.0335659,Tillandsia_fasciculata_H_Tillandsia_CM054949.1_000183.1:0.0464307)n1:0.119349,(Streptochaeta_angustifolia_strangu_004772:0.101774,(Pharus_latifolius_Phala.04G183600:0.0865114,(((Olyra_latifolia_Ola023883:0.0760414,(Ampelocalamus_luodianensis_Alu06Dg14380.2:0.0261108,Dendrocalamus_sinicus_Dendrocalamus_sinicus_Dsi06A_35056461_35059964_Dsi06Ag11380.1_-1_CDS_4147777855_27319:0.0430308)n7:0.0132654)n6:0.00957286,((Brachypodium_distachyon_BRADI_1g30656v3:0.0683985,(Hordeum_spontaneum_WB01_013703_0016073:0.00359627,Hordeum_vulgareMorex_HORVU.MOREX.r3.7HG0744630:0.00122379)n10:0.127477)n9:0.067539,(Zizania_latifolia_GWHTBFHI007575:0.044043,(Leersia_perrieri_LPERR06G18840:0.0508622,Oryza_sativa_LOC_Os06g43800:0.042703)n12:0.0131685)n11:0.0451905)n8:0.0161653)n5:0.00917222,((Eragrostis_curvula_EJB05_41713:0.0491013,(Eleusine_coracana_ELECO.r07.6BG0499710:0.0122072,Eleusine_coracana_ELECO.r07.6AG0546350:0.00918149)n15:0.0534198)n14:0.048772,(((Aristida_adscensionis_H_Aadptg000037l000058.1:0.0800133,Stipagrostis_hirtigluma_H_Shi_ptg000059l_001059.1:0.0701509)n18:0.0149315,Phragmites_australis_Phragmites_australis_PaChr8_31701018_31718044_evm.model.PaChr8.1311_1_CDS_4362479466_394:0.0587181)n17:0.0109055,(Chasmanthium_laxum_Chala.02G207400:0.0438931,((Sorghum_bicolor_SORBI_3010G207100:0.0325369,Zea_mays_Zm00001eb275150:0.0335242)n21:0.0533014,((Dichantelium_oligosantes_H_DolKV778543.1000001.1:0.038051,(Echinocloa_haploclada_eh_chr6.697:0.0280044,(ASEM_AUS1_H_AUS1CM014273.1003008.1:0.0276558,((ASEM_RSA5_H_RSA5chrom7002870.1:5e-09,ASEM_RSA5_H_RSA5chrom7000902.1:0.0206063)n27:0.0200789,ASEM_RSA5_H_RSA5chrom4000327.1:0.00523632)n26:0.000581813)n25:0.00313656)n24:0.00858896)n23:0.00956451,((Cenchrus_americanus_H_CamCM007986.2004095.1:0.0359394,Urochloa_fusta_Urofu.4G064100:0.0287328)n29:0.00690271,(((Digitaria_exilis_H_DexUA-001742.1:0.0856531,(Digitaria_exilis_H_Dex4A-001751.1:0,Digitaria_exilis_H_Dex4B-001715.1:0)n33:0.00435576)n32:0.0220997,(Digitaria_radicosa_Dra04G0176600.2:0.00829317,Digitaria_radicosa_Dra04G0176600:6e-09)n34:0.0130802)n31:0.0168868,(Setaria_viridis_SEVIR_4G208700v2:0.0391158,(Panicum_hallii_Pahal.4G068500:0.0290002,(Panicum_virgatum_Pavir.4KG345700:0.0187554,Panicum_virgatum_Pavir.4NG251100:0.0179765)n37:0.016403)n36:0.0147243)n35:0.00383412)n30:0.00423016)n28:0.0121142)n22:0.00953531)n20:0.0134442)n19:0.0107925)n16:0.0181066)n13:0.0392671)n4:0.0279311)n3:0.0282658)n2:0.119349)n0;
```
