## Supplementary Dataset S1 for "Gene turnover and contingency facilitated the repeated evolution of C_4_ photosynthesis in grasses": OG0013189_tree.txt

```
((Pharus_latifolius_Phala.04G183500:5e-09,Pharus_latifolius_Phala.04G183500.2:5e-09)n1:0.172367,(Dendrocalamus_sinicus_Dendrocalamus_sinicus_Dsi06A_35011571_35014473_Dsi06Ag11360.1_-1_CDS_4147777849_23943:0.0500829,((Ampelocalamus_luodianensis_Alu06Cg07910.2:0.014933,Ampelocalamus_luodianensis_Alu06Cg07920.1:0.000845315)n4:0.0375753,(Olyra_latifolia_Ola023881:0.0714686,((Zizania_latifolia_GWHTBFHI034097:0.0996721,Oryza_sativa_LOC_Os06g43780:0.138501)n7:0.0686985,(Brachypodium_distachyon_BRADI_1g30640v3:0.287701,((Aristida_adscensionis_H_Aadptg000037l000063.1:0.138431,(Stipagrostis_hirtigluma_H_Shi_ptg000020l_000069.1:0.034213,Stipagrostis_hirtigluma_H_Shi_ptg000059l_001067.1:0.0292827)n11:0.0380225)n10:0.0233123,((Chasmanthium_laxum_Chala.02G207100:0.0630124,((Sorghum_bicolor_SORBI_3010G206800:0.0467303,Zea_mays_Zm00001eb275160:0.0831517)n15:0.0489578,(Echinocloa_haploclada_eh_chr6.701:0.0787068,(((ASEM_RSA5_H_RSA5chrom4000330.1:0.014817,(ASEM_AUS1_H_AUS1CM014273.1000409.1:0.000831055,ASEM_AUS1_H_AUS1CM014273.1000410.1:0.000838571)n20:0.0170732)n19:0.0483394,(Dichantelium_oligosantes_H_DolKV776169.1000004.1:0.077697,Dichantelium_oligosantes_H_DolKV778543.1000004.1:0.0324079)n21:0.0286176)n18:0.0136819,((Digitaria_radicosa_Dra04G0176400:0.0392343,(Digitaria_exilis_H_Dex4A-001756.1:0.0207881,Digitaria_exilis_H_Dex4B-001721.1:0.0105928)n24:0.0529272)n23:0.0426047,((Panicum_hallii_Pahal.4G068700:0.0350806,(Panicum_virgatum_Pavir.4KG345400:0.0206702,Panicum_virgatum_Pavir.4NG250600:0.0185578)n27:0.012509)n26:0.00749853,(Urochloa_fusta_Urofu.4G064800:0.0792292,(Cenchrus_americanus_H_CamCM007986.2004097.1:0.0382132,(Setaria_viridis_SEVIR_4G209100v2:0.030679,Setaria_viridis_SEVIR_4G209201v2:0.156779)n30:0.0174199)n29:0.00673646)n28:0.017362)n25:0.00514975)n22:0.0134638)n17:0.0083587)n16:0.0161189)n14:0.0394914)n13:0.021816,(((Eleusine_coracana_ELECO.r07.6BG0499690:0.0231918,Eleusine_coracana_ELECO.r07.6AG0546330:0.0235999)n33:0.0936454,((Eragrostis_curvula_EJB05_41716:0.00384617,Eragrostis_curvula_EJB05_41705:5e-09)n35:0.183571,(Eragrostis_curvula_EJB05_41714:0,Eragrostis_curvula_EJB05_41701:0)n36:0.0920533)n34:0.0102281)n32:0.016299,(Phragmites_australis_Phragmites_australis_PaChr8_31638160_31646366_evm.model.PaChr8.1308_1_CDS_4362479458_39523:0.133335,Phragmites_australis_Phragmites_australis_PaChr13_27382454_27385219_evm.model.PaChr13.1201_1_CDS_4362386097_23643:0.0742378)n37:0.00824865)n31:0.0162953)n12:0.015835)n9:0.0923294)n8:0.0434315)n6:0.0402938)n5:0.0248092)n3:0.0228723)n2:0.172367)n0;
```
