## Supplementary Dataset S1 for "Gene turnover and contingency facilitated the repeated evolution of C_4_ photosynthesis in grasses": OG0013190_tree.txt

```
((Streptochaeta_angustifolia_strangu_004763:0.139197,Pharus_latifolius_Phala.04G183000:0.126078)n1:0.0247412,((((Leersia_perrieri_LPERR03G00880:0.0569699,Oryza_sativa_LOC_Os06g43700:0.0527318)n5:0.0234545,(Zizania_latifolia_GWHTBFHI034101:0.0626718,Zizania_latifolia_GWHTBFHI007567:0.0384237)n6:0.0164202)n4:0.0413579,(((Hordeum_vulgareMorex_HORVU.MOREX.r3.7HG0745000:0.053276,Hordeum_spontaneum_WB01_005279_0578938:0.110288)n9:0.118625,Brachypodium_distachyon_BRADI_1g30590v3:0.0611341)n8:0.0548239,(((((Eragrostis_curvula_EJB05_52275:0,Eragrostis_curvula_EJB05_52273:0,Eragrostis_curvula_EJB05_41691:0)n14:0.0612188,(Eleusine_coracana_ELECO.r07.6BG0499650:0.00649331,Eleusine_coracana_ELECO.r07.6AG0546280:0.0239142)n15:0.0445643)n13:0.0510456,(Sorghum_bicolor_SORBI_3010G206000:0.0297166,Zea_mays_Zm00001eb386970:0.0489445)n16:0.0452535)n12:0.0106391,(Chasmanthium_laxum_Chala.02G206400:0.056285,((Aristida_adscensionis_H_Aadptg000037l000070.1:0.0567491,Stipagrostis_hirtigluma_H_Shi_ptg000059l_001071.1:0.0450991)n19:0.025002,(((Digitaria_radicosa_Dra04G0175600:0.026499,(Digitaria_exilis_H_Dex4A-001759.1:0.00492369,Digitaria_exilis_H_Dex4B-001724.1:0.0021098)n23:0.0242718)n22:0.0383728,(Echinocloa_haploclada_eh_chr6.709:0.0422039,(ASEM_AUS1_H_AUS1CM014273.1000415.1:0.00879102,ASEM_RSA5_H_RSA5chrom4000338.1:0.00642106)n25:0.0330405)n24:0.00672201)n21:0.0037595,(Urochloa_fusta_Urofu.4G065600:0.0375523,((Cenchrus_americanus_H_CamCM007986.2004102.1:0.0365323,Setaria_viridis_SEVIR_4G209700v2:0.0150827)n28:0.0238426,(Panicum_hallii_Pahal.4G069200:0.0223698,(Panicum_virgatum_Pavir.4KG348900:0.0147036,Panicum_virgatum_Pavir.4NG249700:0.0242927)n30:0.0124302)n29:0.0186171)n27:0.00440426)n26:0.00724279)n20:0.0320499)n18:0.00848967)n17:0.00625348)n11:0.00757531,((Phragmites_australis_Phragmites_australis_PaChr8_31571091_31572548_evm.model.PaChr8.1301_1_CDS_4362479444_33615:0.0327494,Phragmites_australis_Phragmites_australis_PaChr17_14780605_14781491_evm.model.PaChr17.263_1_CDS_4362404414_38852:0.168139)n32:0.0290047,Phragmites_australis_Phragmites_australis_PaChr13_27444585_27446033_evm.model.PaChr13.1206_1_CDS_4362386107_27844:0.0433763)n31:0.00481959)n10:0.0189657)n7:0.0161781)n3:0.00712226,(Olyra_latifolia_Ola023872:0.0744602,((Ampelocalamus_luodianensis_Alu06Dg14330.2:0.0446255,Ampelocalamus_luodianensis_Alu06Cg07860.1:0.0214064)n35:0.00237849,(Dendrocalamus_sinicus_Dendrocalamus_sinicus_Dsi06A_34946876_34948318_Dsi06Ag11310.1_-1_CDS_4147777834_15503:0.0805913,Dendrocalamus_sinicus_Dendrocalamus_sinicus_Dsi06C_36173074_36174528_Dsi06Cg16220.1_-1_CDS_4147788067_33543:0.0180732)n36:0.00200813)n34:0.00678934)n33:0.0122648)n2:0.0247412)n0;
```
