## Supplementary Dataset S1 for "Gene turnover and contingency facilitated the repeated evolution of C_4_ photosynthesis in grasses": OG0013191_tree.txt

```
((Ananas_comosus_H_Ananas_contig15_000813.1:0.0413652,Tillandsia_fasciculata_H_Tillandsia_CM054950.1_000299.1:0.0849689)n1:0.184057,((Streptochaeta_angustifolia_strangu_029295:0.178092,Pharus_latifolius_Phala.04G181600:0.132583)n3:0.0580347,((((Leersia_perrieri_LPERR06G18690:0.227324,Oryza_sativa_LOC_Os06g43600:0.087772)n7:0.0689875,(Zizania_latifolia_GWHTBFHI007559:0.101891,Zizania_latifolia_GWHTBFHI034110:0.119209)n8:0.0263775)n6:0.0488875,(Ampelocalamus_luodianensis_Alu06Dg14240.1:0.050766,(Dendrocalamus_sinicus_Dendrocalamus_sinicus_Dsi06C_36101255_36102253_Dsi06Cg16160.1_1_CDS_4147788049_23414:0.099443,Dendrocalamus_sinicus_Dendrocalamus_sinicus_Dsi06A_34479554_34480375_Dsi06Ag11110.1_1_CDS_4147777774_38576:0.0743804)n10:0.00826448)n9:0.0208568)n5:0.0239344,(Olyra_latifolia_Ola023857:0.0565786,((Brachypodium_distachyon_BRADI_1g30420v3:0.247076,Hordeum_vulgareMorex_HORVU.MOREX.r3.7HG0745430:0.156121)n13:0.0620527,((Aristida_adscensionis_H_Aadptg000037l000740.1:0.187356,Stipagrostis_hirtigluma_H_Shi_ptg000059l_000361.1:0.0766188)n15:0.0477443,(((Eragrostis_curvula_EJB05_41672:0.126927,(Eleusine_coracana_ELECO.r07.6BG0499560:0.0372969,Eleusine_coracana_ELECO.r07.6AG0546170:0.0458066)n19:0.0850627)n18:0.0736869,(Chasmanthium_laxum_Chala.02G205500:0.119304,(Phragmites_australis_Phragmites_australis_PaChr8_31459313_31460212_evm.model.PaChr8.1293_1_CDS_4362479424_25213:0.0834599,Phragmites_australis_Phragmites_australis_PaChr13_27557567_27558418_evm.model.PaChr13.1214_1_CDS_4362386125_35414:0.0734339)n21:0.0315585)n20:0.00690571)n17:0.0194825,((Sorghum_bicolor_SORBI_3010G204700:0.0523411,(Zea_mays_Zm00001eb387070:0.0581677,Zea_mays_Zm00001eb275270:0.179029)n24:0.0310226)n23:0.0539269,(((Echinocloa_haploclada_eh_chr6.721:0.0742292,Setaria_viridis_SEVIR_4G211000v2:0.0512115)n27:0.0226208,(((Digitaria_radicosa_Dra04G0174600:0.0874319,Cenchrus_americanus_H_CamCM007986.2000334.1:0.0616472)n30:0.0151943,(ASEM_AUS1_H_AUS1CM014273.1002996.1:0.0197701,(ASEM_RSA5_H_RSA5chrom4000346.1:0.0265224,ASEM_RSA5_H_RSA5chrom4003145.1:0.0135217)n32:0.00150242)n31:0.0139759)n29:0.0187138,(Urochloa_fusta_Urofu.4G066600:0.053246,(Digitaria_exilis_H_Dex4A-001084.1:0.0672243,Digitaria_exilis_H_Dex4B-001022.1:0.0455473)n34:0.070945)n33:0.0176046)n28:0.0144054)n26:0.00391838,(Dichantelium_oligosantes_H_DolKV777193.1000005.1:0.0468866,(Panicum_hallii_Pahal.4G070600:0.0642548,(Panicum_virgatum_Pavir.4NG247900:0.0486682,Panicum_virgatum_Pavir.4KG337200:0.0426313)n37:0.0208925)n36:0.0128567)n35:0.0114698)n25:0.0335689)n22:0.031978)n16:0.0255531)n14:0.0292244)n12:0.0220427)n11:0.0168259)n4:0.0880579)n2:0.184057)n0;
```
