## Supplementary Dataset S1 for "Gene turnover and contingency facilitated the repeated evolution of C_4_ photosynthesis in grasses": OG0013192_tree.txt

```
(((((Aristida_adscensionis_H_Aadptg000037l000701.1:0.106036,((Hordeum_spontaneum_WB01_003795_0151431:0,Hordeum_vulgareMorex_HORVU.MOREX.r3.7HG0722890:0)n6:0.0289754,(Brachypodium_distachyon_BRADI_3g06695v3:0.317002,Brachypodium_distachyon_BRADI_1g35592v3:0.0796006)n7:0.00884452)n5:0.0577936)n4:0.0169204,((Zizania_latifolia_GWHTBFHI007520:0.0374676,Zizania_latifolia_GWHTBFHI034152:0.0321552)n9:0.0324792,(Leersia_perrieri_LPERR06G18120:0.0724368,Oryza_sativa_LOC_Os06g42620:0.197681)n10:0.0330648)n8:0.0477521)n3:0.0054938,(Eragrostis_curvula_EJB05_41619:0.108593,(Stipagrostis_hirtigluma_H_Shi_ptg000059l_000329.1:0.0112863,(Phragmites_australis_Phragmites_australis_PaChr8_30900883_30901086_evm.model.PaChr8.1252_1_CDS_4362479334_29829:0.0577585,(Chasmanthium_laxum_Chala.02G199300:0.0439631,((Cenchrus_americanus_H_CamCM007986.2000290.1:0.0617099,(((Digitaria_exilis_H_Dex4A-001052.1:5e-09,Digitaria_exilis_H_Dex4B-000992.1:0.00548339)n19:0.0529969,(Dichantelium_oligosantes_H_DolKV778021.1000018.1:0.0552851,((ASEM_AUS1_H_AUS1CM014273.1002953.1:0,ASEM_AUS1_H_AUS1QPGU01000055.1000003.1:0)n22:0.00563402,(Echinocloa_haploclada_eh_chr6.786:0.0335324,ASEM_RSA5_H_RSA5chrom4003101.1:0.00555848)n23:5e-09)n21:0.00571301)n20:0.0103892)n18:0.00753733,(Setaria_viridis_SEVIR_4G218100v2:0.00543731,(Urochloa_fusta_Urofu.4G073600:0.0160102,(Panicum_hallii_Pahal.4G077100:0.0109683,(Panicum_virgatum_Pavir.4KG329000:0.0162486,Panicum_virgatum_Pavir.4NG241900:0.014733)n27:0.00163701)n26:5e-09)n25:5e-09)n24:6e-09)n17:0.00610439)n16:0.0261385,(Sorghum_bicolor_SORBI_3010G198100:0.032636,(Zea_mays_Zm00001eb387700:0.100833,Zea_mays_Zm00001eb275610:0.0549781)n29:0.00610868)n28:0.039518)n15:0.048192)n14:0.0295182)n13:0.00983075)n12:0.0110384)n11:0.0251813)n2:0.042269,(Ampelocalamus_luodianensis_Alu06Cg07300.1:0.015776,((Dendrocalamus_sinicus_Dendrocalamus_sinicus_Dsi06B_5868965_5869138_Dsi06Bg04020.1_1_CDS_4147780033_2567:0.0109882,Dendrocalamus_sinicus_Dendrocalamus_sinicus_Dsi06B_5904398_5904571_Dsi06Bg04050.1_-1_CDS_4147780042_7633:0.028238)n32:0.0890589,((Dendrocalamus_sinicus_Dendrocalamus_sinicus_Dsi06C_35677845_35678030_Dsi06Cg15790.1_1_CDS_4147787938_17787:0.0126639,Ampelocalamus_luodianensis_Alu06Cg07290.2:0.0441342)n34:0.0382074,(Dendrocalamus_sinicus_Dendrocalamus_sinicus_Dsi06A_33918803_33919003_Dsi06Ag10800.1_1_CDS_4147777681_43079:0.0705147,Ampelocalamus_luodianensis_Alu06Dg13790.2:0.0412589)n35:5e-09)n33:0.0143326)n31:0.00159251)n30:0.0104738)n1:0.029465,(Pharus_latifolius_Phala.04G179000:0.107693,(Streptochaeta_angustifolia_strangu_044927:0.150076,Streptochaeta_angustifolia_strangu_024809:0.10933)n37:0.0121478)n36:0.0448729)n0;
```
