## Supplementary Dataset S1 for "Gene turnover and contingency facilitated the repeated evolution of C_4_ photosynthesis in grasses": OG0013193_tree.txt

```
(Carex_scoparia_H_Carex_Csco_scaffold_21_000540.1:0.190632,((Pharus_latifolius_Phala.06G061500.2:5e-09,(Pharus_latifolius_Phala.06G061500.4:0,Pharus_latifolius_Phala.06G061500.3:0)n3:5e-09)n2:0.080414,(((Zizania_latifolia_GWHTBFHI034154:0.0606207,(Leersia_perrieri_LPERR06G18090:0.0558207,Oryza_sativa_LOC_Os06g42430:0.0309013)n7:0.0339295)n6:0.0383994,((Brachypodium_distachyon_BRADI_1g35604v3:0.0617656,(Hordeum_spontaneum_WB01_003658_0051967:0.0603602,Hordeum_vulgareMorex_HORVU.MOREX.r3.7HG0722960:0.0123238)n10:0.0596083)n9:0.0572844,((Ampelocalamus_luodianensis_Alu06Cg07270.2:0.0172948,Dendrocalamus_sinicus_Dendrocalamus_sinicus_Dsi06C_35641482_35643896_Dsi06Cg15770.1_-1_CDS_4147787932_14411:0.0165124)n12:0.0160649,(Ampelocalamus_luodianensis_Alu06Dg13750.1:0.0900397,(Olyra_latifolia_Ola023783:0.0785314,(Eragrostis_curvula_EJB05_41631:0.62021,(Dendrocalamus_sinicus_Dendrocalamus_sinicus_Dsi06A_33887932_33890447_Dsi06Ag10780.1_-1_CDS_4147777675_39701:0.0442273,(Dendrocalamus_sinicus_Dendrocalamus_sinicus_Dsi06B_5875218_5886697_Dsi06Bg04040.1_1_CDS_4147780039_5945:0.119089,Dendrocalamus_sinicus_Dendrocalamus_sinicus_Dsi01A_24497365_24498696_Dsi01Ag10640.1_1_CDS_4147687933_9017:0.411971)n17:0.0411971)n16:0.00457746)n15:0.12974)n14:0.00725283)n13:0.00080587)n11:0.0282357)n8:0.0135917)n5:0.0239305,((Eleusine_coracana_ELECO.r07.6BG0499030:0.00992348,Eleusine_coracana_ELECO.r07.6AG0545530:0.0130811)n19:0.107576,(((Aristida_adscensionis_H_Aadptg000037l000107.1:0.0859929,Stipagrostis_hirtigluma_H_Shi_ptg000059l_001111.1:0.0821075)n22:0.0222771,Phragmites_australis_Phragmites_australis_PaChr8_30888346_30891121_evm.model.PaChr8.1251_1_CDS_4362479332_28989:0.0680812)n21:0.0161933,(Chasmanthium_laxum_Chala.02G199100:0.0829767,(Sorghum_bicolor_SORBI_3010G197800:0.0795654,(Echinocloa_haploclada_eh_chr6.788:0.0726178,((ASEM_AUS1_H_AUS1CM014273.1000458.1:0.0110489,ASEM_RSA5_H_RSA5chrom4000399.1:0.00273296)n27:0.0329829,(((Digitaria_radicosa_Dra04G0169700.2:0,Digitaria_radicosa_Dra04G0169700:0)n30:0.0430222,(Digitaria_exilis_H_Dex4A-001791.1:0.0305288,Digitaria_exilis_H_Dex4B-001758.1:0.0315247)n31:0.0117656)n29:0.0275453,(Dichantelium_oligosantes_H_DolKV778021.1000017.1:0.0306372,((Cenchrus_americanus_H_CamCM007986.2004152.1:0.0549245,Setaria_viridis_SEVIR_4G218300v2:0.0261028)n34:0.0242031,(Urochloa_fusta_Urofu.4G073900:0.0414127,(Panicum_hallii_Pahal.4G077300:0.0155582,(Panicum_virgatum_Pavir.4NG241700:0.0239291,Panicum_virgatum_Pavir.4KG323100:0.0307181)n37:0.0137489)n36:0.0254708)n35:0.00670542)n33:0.00761011)n32:0.0028669)n28:0.00880953)n26:0.00831806)n25:0.0222846)n24:0.0134065)n23:0.0260189)n20:0.0199109)n18:0.0413166)n4:0.0619019)n1:0.190632)n0;
```
