## Supplementary Dataset S1 for "Gene turnover and contingency facilitated the repeated evolution of C_4_ photosynthesis in grasses": OG0013194_tree.txt

```
(Pharus_latifolius_Phala.09G132000:0.153766,((Oryza_sativa_LOC_Os11g37930:0.805257,Cenchrus_americanus_H_CamCM007982.2004861.1:0.421332)n2:0.12119,(Leersia_perrieri_LPERR11G15010:0.132421,(((Ampelocalamus_luodianensis_Alu11Dg04480.1:0.0723393,(Olyra_latifolia_Ola014482:0.0838573,(Dendrocalamus_sinicus_Dendrocalamus_sinicus_Dsi11A_31285026_31285611_Dsi11Ag08910.1_1_CDS_4147832416_39319:0.0184132,Dendrocalamus_sinicus_Dendrocalamus_sinicus_Dsi11A_31344244_31344830_Dsi11Ag08940.1_1_CDS_4147832425_44386:0.0153835)n8:0.0345629)n7:0.0194403)n6:0.019946,(Brachypodium_distachyon_BRADI_4g14930v3:0.188933,(Hordeum_spontaneum_WB01_006608_0174496:0.00701447,Hordeum_vulgareMorex_HORVU.MOREX.r3.6HG0619530:0.00261839)n10:0.0716901)n9:0.061417)n5:0.0257001,((Setaria_viridis_SEVIR_2G093000v2:0.272068,(Stipagrostis_hirtigluma_H_Shi_ptg000001l_000105.1:0.00279411,Stipagrostis_hirtigluma_H_Shi_ptg000007l_000182.1:5e-09)n13:0.0815557)n12:0.0528946,((Aristida_adscensionis_H_Aadptg000034l000028.1:0.148226,(Sorghum_bicolor_SORBI_3005G157400:0.146065,(Dichantelium_oligosantes_H_DolKV778850.1000002.1:0.0966854,((ASEM_AUS1_H_AUS1CM014273.1002946.1:0.0152359,ASEM_RSA5_H_RSA5chrom4003096.1:0.0269586)n19:0.0519292,(Urochloa_fusta_Urofu.8G120700:0.0776811,(Digitaria_radicosa_Dra08G0079800:0.0349472,(Digitaria_exilis_H_Dex8A-001702.1:0.0276029,Digitaria_exilis_H_Dex8B-001619.1:0.0156359)n22:0.0345796)n21:0.0582054)n20:0.0174649)n18:0.0206984)n17:0.0547883)n16:0.0403184)n15:0.0806805,((Aristida_adscensionis_H_Aadptg000040l000048.1:0.0868905,(Stipagrostis_hirtigluma_H_Shi_ptg000003l_000275.1:0.00266212,Stipagrostis_hirtigluma_H_Shi_ptg000009l_000073.1:0.00867415)n25:0.0809362)n24:0.0443241,((Eragrostis_curvula_EJB05_27965:5e-09,(Eragrostis_curvula_EJB05_08478:5e-09,Eragrostis_curvula_EJB05_54966:5e-09)n28:0.00250617)n27:0.249487,(Chasmanthium_laxum_Chala.09G089600:0.0733991,((((Echinocloa_haploclada_eh_chr4.1395:0.102783,(Setaria_viridis_SEVIR_8G124900v2:0.0585049,Urochloa_fusta_Urofu.8G125500:0.0868266)n34:0.0177445)n33:0.0184502,(Digitaria_radicosa_Dra08G0076600:0.0640539,(Digitaria_exilis_H_Dex8A-001718.1:6e-09,Digitaria_exilis_H_Dex8B-001639.1:0.00809922)n36:0.0676751)n35:0.0410267)n32:0.00876605,Panicum_hallii_Pahal.8G153600:0.110939)n31:0.0588451,(Sorghum_bicolor_SORBI_3005G112700:0.0767469,Zea_mays_Zm00001eb169820:0.102678)n37:0.039754)n30:0.05068)n29:0.0729605)n26:0.0220349)n23:0.0395605)n14:0.00439561)n11:0.0212803)n4:0.0298242)n3:0.0517383)n1:0.153766)n0;
```
