## Supplementary Dataset S1 for "Gene turnover and contingency facilitated the repeated evolution of C_4_ photosynthesis in grasses": OG0013195_tree.txt

```
(((Ananas_comosus_H_Ananas_contig2_000937.1:0.0172022,Tillandsia_fasciculata_H_Tillandsia_CM054942.1_000429.1:0.0268671)n2:0.143116,(Juncus_effusus_H_Juncus_Jeff_scaffold_13_000208.1:0.221666,Carex_scoparia_H_Carex_Csco_scaffold_1_001268.1:0.17554)n3:0.116296)n1:0.0696794,(((Eragrostis_curvula_EJB05_41594:0.036562,(Eleusine_coracana_ELECO.r07.6BG0498850:0.00819187,Eleusine_coracana_ELECO.r07.6AG0545350:0.0080106)n7:0.0402218)n6:0.0352554,((Chasmanthium_laxum_Chala.02G197800:0.0353262,((Sorghum_bicolor_SORBI_3010G196300:0.0204461,(Zea_mays_Zm00001eb048010:0.00625958,(Zea_mays_Zm00001eb387870:0.00671365,Zea_mays_Zm00001eb248410:0.00420315)n13:6e-09)n12:0.0324023)n11:0.0305928,((Urochloa_fusta_Urofu.4G076200:0.0288529,(Panicum_hallii_Pahal.4G078700:0.0126922,(Panicum_virgatum_Pavir.4KG325800:0.0108878,Panicum_virgatum_Pavir.4NG238800:0.0127316)n17:0.0050064)n16:0.0152804)n15:0.00239106,((Cenchrus_americanus_H_CamCM007986.2000263.1:0.0293404,Setaria_viridis_SEVIR_4G221100v2:0.0167537)n19:0.00702388,((Echinocloa_haploclada_eh_chr6.806:0.0293968,Dichantelium_oligosantes_H_DolKV780742.1000004.1:0.0141683)n21:0.00304979,((ASEM_AUS1_H_AUS1CM014273.1002930.1:0.00610459,ASEM_RSA5_H_RSA5chrom4003077.1:0.00431967)n23:0.0221447,(Digitaria_radicosa_Dra04G0168300:0.0136596,(Digitaria_exilis_H_Dex4A-001039.1:0.00354115,Digitaria_exilis_H_Dex4B-000976.1:0.00351827)n25:0.0177214)n24:0.0121375)n22:0.00256365)n20:0.00150944)n18:0.00194825)n14:0.0143094)n10:0.0109523)n9:0.0145293,((Stipagrostis_hirtigluma_H_Shi_ptg000059l_000317.1:0.036874,Aristida_adscensionis_H_Aadptg000037l000691.1:0.0514805)n27:0.0224912,(Phragmites_australis_Phragmites_australis_PaChr8_30671475_30677035_evm.model.PaChr8.1240_1_CDS_4362479308_18920:0.03814,Phragmites_australis_Phragmites_australis_PaChr13_28428020_28433597_evm.model.PaChr13.1264_1_CDS_4362386235_39212:0.0353009)n28:0.00392232)n26:0.00454488)n8:0.00863319)n5:0.0784642,((Ampelocalamus_luodianensis_Alu01Cg13450.1:0.0240038,Ampelocalamus_luodianensis_Alu01Cg13460.1:0.00579652)n30:0.0571113,(Streptochaeta_angustifolia_strangu_038205:0.0846886,(Pharus_latifolius_Phala.01G102900:0.264698,(Pharus_latifolius_Phala.03G304000.6:5e-09,((Pharus_latifolius_Phala.03G304000.4:5e-09,(Pharus_latifolius_Phala.03G304000.3:0.00290519,(Pharus_latifolius_Phala.03G304000.2:0.00667927,Pharus_latifolius_Phala.03G304000:5e-09)n37:6e-09)n36:5e-09)n35:5e-09,Pharus_latifolius_Phala.03G304000.5:5e-09)n34:5e-09)n33:0.0505197)n32:0.0056133)n31:0.0330108)n29:0.0122595)n4:0.0696794)n0;
```
