## Supplementary Dataset S1 for "Gene turnover and contingency facilitated the repeated evolution of C_4_ photosynthesis in grasses": OG0013196_tree.txt

```
((Juncus_effusus_H_Juncus_Jeff_scaffold_143_000004.1:0.353664,(Ananas_comosus_H_Ananas_contig6_001309.1:0.0797025,Tillandsia_fasciculata_H_Tillandsia_CM054940.1_001205.1:0.052772)n2:0.142936)n1:0.0688576,(((Chasmanthium_laxum_Chala.02G186800:0.0679886,((Eleusine_coracana_ELECO.r07.6BG0497750:0.108762,(Stipagrostis_hirtigluma_H_Shi_ptg000059l_000256.1:0.111274,Aristida_adscensionis_H_Aadptg000104l000090.1:0.0990858)n8:0.0439275)n7:0.0215766,(Phragmites_australis_Phragmites_australis_PaChr8_29097355_29100190_evm.model.PaChr8.1156_1_CDS_4362479120_24791:0.052242,Phragmites_australis_Phragmites_australis_PaChr13_25436532_25439664_evm.model.PaChr13.1102_1_CDS_4362385877_16082:0.0695681)n9:0.00772979)n6:0.00406137)n5:0.0251799,(Cenchrus_americanus_H_CamLKME02051471.1000001.1:0.46415,(((Brachypodium_distachyon_BRADI_1g36750v3:0.103789,(Hordeum_spontaneum_WB01_000428_0601316:0.0919224,Hordeum_vulgareMorex_HORVU.MOREX.r3.7HG0713820:0.00689186)n14:0.134314)n13:0.0519434,(Olyra_latifolia_Ola007297:0.0401043,(Ampelocalamus_luodianensis_Alu06Cg06210.1:0.050844,((Dendrocalamus_sinicus_Dendrocalamus_sinicus_Dsi06B_8128984_8142509_Dsi06Bg04960.1_-1_CDS_4147780315_47592:0.0505008,Dendrocalamus_sinicus_Dendrocalamus_sinicus_Dsi06A_32498594_32500820_Dsi06Ag10060.1_1_CDS_4147777459_31819:0.0175982)n18:0.00848547,Dendrocalamus_sinicus_Dendrocalamus_sinicus_Dsi06C_34663695_34666031_Dsi06Cg15000.1_1_CDS_4147787701_54935:0.0327311)n17:0.00363679)n16:0.0153712)n15:0.012666)n12:0.017345,((Urochloa_fusta_Urofu.4G091900:0.243158,((Panicum_hallii_Pahal.4G091000:0.014433,(Panicum_virgatum_Pavir.4NG188100:0.028795,Panicum_virgatum_Pavir.4KG317400:0.0177303)n23:0.00640037)n22:0.0248752,((Dichantelium_oligosantes_H_DolKV779508.1000004.1:0.0508864,(Echinocloa_haploclada_eh_chr6.956:0.0505019,(ASEM_AUS1_H_AUS1CM014273.1002837.1:0.0151079,ASEM_RSA5_H_RSA5chrom4000527.1:0.0283021)n27:0.0222778)n26:0.0261585)n25:0.0284869,(((Digitaria_exilis_H_Dex4A-000966.1:0.0120814,Digitaria_exilis_H_Dex4B-000915.1:0.00523604)n30:0.060783,(Digitaria_radicosa_Dra02G0187200:0.0482688,Digitaria_radicosa_Dra04G0157200:0.0284874)n31:0.0157014)n29:0.0226626,(Cenchrus_americanus_H_CamCM007986.2000212.1:0.0519023,Setaria_viridis_SEVIR_4G234900v2:0.0293329)n32:0.0324816)n28:0.0248395)n24:0.00265345)n21:0.00477758)n20:0.014025,((Sorghum_bicolor_SORBI_3010G183600:0.0532101,Zea_mays_Zm00001eb385610:0.0491887)n34:0.0364447,Ampelocalamus_luodianensis_Alu06Dg12590.1:0.407247)n33:0.00955525)n19:0.030205)n11:0.0030205)n10:0.000335612)n4:0.038528,((Zizania_latifolia_GWHTBFHI007424:0.105165,Zizania_latifolia_GWHTBFHI034251:0.101969)n36:0.0187034,(Leersia_perrieri_LPERR06G16860:0.190736,Oryza_sativa_LOC_Os06g39960:0.0947262)n37:0.0429654)n35:0.0631736)n3:0.0346917)n0;
```
