## Supplementary Dataset S1 for "Gene turnover and contingency facilitated the repeated evolution of C_4_ photosynthesis in grasses": OG0013197_tree.txt

```
((Streptochaeta_angustifolia_strangu_029731:0.132118,((Pharus_latifolius_Phala.04G163200:0,Pharus_latifolius_Phala.04G163200.2:0)n3:5e-09,Pharus_latifolius_Phala.04G163200.3:5e-09)n2:0.0716132)n1:0.0255412,(((Oryza_sativa_LOC_Os06g39680:0.0806848,Zizania_latifolia_GWHTBFHI007411:0.0466036)n6:0.0516364,((Brachypodium_distachyon_BRADI_1g19740v3:0.082113,(Hordeum_spontaneum_WB01_001495_0379514:5e-09,Hordeum_vulgareMorex_HORVU.MOREX.r3.7HG0714580:0.00105787)n9:0.102764)n8:0.0407638,(Ampelocalamus_luodianensis_Alu06Cg06080.1:0.0252508,(Dendrocalamus_sinicus_Dendrocalamus_sinicus_Dsi06B_8504389_8506398_Dsi06Bg05080.1_-1_CDS_4147780351_11010:0.0293553,Dendrocalamus_sinicus_Dendrocalamus_sinicus_Dsi06A_32134705_32136672_Dsi06Ag09910.1_1_CDS_4147777414_6499:0.0309555)n11:0.0034395)n10:0.00496575)n7:0.0101171)n5:0.0146714,(((Eleusine_coracana_ELECO.r07.UnG0728000:0,Eleusine_coracana_ELECO.r07.6AG0544130:0)n14:0.00776842,Eleusine_coracana_ELECO.r07.6BG0497590:0.00907842)n13:0.0969793,(Phragmites_australis_Phragmites_australis_PaChr13_25278013_25280028_evm.model.PaChr13.1094_1_CDS_4362385857_7652:0.0513125,((Aristida_adscensionis_H_Aadptg000104l000078.1:0.0714532,Stipagrostis_hirtigluma_H_Shi_ptg000059l_000247.1:0.0572457)n17:0.0204405,(Chasmanthium_laxum_Chala.02G185500:0.0456919,((Sorghum_bicolor_SORBI_3010G181200:0.0260152,(Zea_mays_Zm00001eb181220:0.0190475,(Zea_mays_Zm00001eb261460:0.0134617,(Zea_mays_Zm00001eb261450:0.0608691,Zea_mays_Zm00001eb385850:0.010127)n23:0.00443754)n22:0.00233249)n21:0.0238317)n20:0.0555498,(((Echinocloa_haploclada_eh_chr6.989:0.00893577,Echinocloa_haploclada_eh_chr6.969:0.0135119)n26:0.0343871,(((Urochloa_fusta_Urofu.4G093700:0.0387281,(Cenchrus_americanus_H_CamCM007986.2000229.1:0.0460051,Setaria_viridis_SEVIR_4G236900v2:0.0148166)n30:0.0195975)n29:0.00667446,(Digitaria_radicosa_Dra04G0156000:0.0298195,(Digitaria_exilis_H_Dex4A-000958.1:0.0124597,Digitaria_exilis_H_Dex4B-000907.1:0.0150006)n32:0.0194389)n31:0.0316404)n28:0.00197454,(Dichantelium_oligosantes_H_DolKV777927.1000002.1:0.0311917,(ASEM_AUS1_H_AUS1CM014273.1002829.1:0.00581901,ASEM_RSA5_H_RSA5chrom4002946.1:0.00600588)n34:0.0313221)n33:0.00381686)n27:0.00218407)n25:0.0057107,(Panicum_hallii_Pahal.4G094200:0.0181095,((Panicum_virgatum_Pavir.4KG314900:0.00103656,Panicum_virgatum_Pavir.J217600:5e-09)n37:0.021606,Panicum_virgatum_Pavir.4NG191600:0.020353)n36:0.00226144)n35:0.00320525)n24:0.0233958)n19:0.0313154)n18:0.0132615)n16:0.00604186)n15:0.0106075)n12:0.0503803)n4:0.0255412)n0;
```
