## Supplementary Dataset S1 for "Gene turnover and contingency facilitated the repeated evolution of C_4_ photosynthesis in grasses": OG0013198_tree.txt

```
((Juncus_effusus_H_Juncus_Jeff_scaffold_9_000466.1:0.158318,Carex_scoparia_H_Carex_Csco_scaffold_20_000047.1:0.115649)n1:0.10968,((Pharus_latifolius_Phala.04G160200:0.0673871,Streptochaeta_angustifolia_strangu_030449:0.0728641)n3:0.019777,((((Zizania_latifolia_GWHTBFHI007394:0.0469058,Zizania_latifolia_GWHTBFHI034270:0.0283951)n7:0.0122221,(Leersia_perrieri_LPERR06G16470:0.0484516,Oryza_sativa_LOC_Os06g39140:0.0436505)n8:0.0140633)n6:0.0351568,((Phragmites_australis_Phragmites_australis_PaChr13_24846602_24848817_evm.model.PaChr13.1079_1_CDS_4362385823_35833:0.0437407,Phragmites_australis_Phragmites_australis_PaChr8_28603617_28605436_evm.model.PaChr8.1125_1_CDS_4362479052_38676:0.0389711)n10:0.0192682,((Aristida_adscensionis_H_Aadptg000104l000164.1:0.0431298,Stipagrostis_hirtigluma_H_Shi_ptg000059l_001181.1:0.0471091)n12:0.00522289,(Eragrostis_curvula_EJB05_41417:0.0765175,((Eleusine_coracana_ELECO.r07.6BG0497320:0.0334772,Eleusine_coracana_ELECO.r07.6AG0543930:0.0233298)n15:0.0463607,(Chasmanthium_laxum_Chala.02G182900:0.0290284,((Sorghum_bicolor_SORBI_3010G178200:0.0100783,Zea_mays_Zm00001eb386050:0.0537109)n18:0.040099,(((ASEM_AUS1_H_AUS1CM014273.1000590.1:0.0161337,ASEM_RSA5_H_RSA5chrom4000546.1:0.00448973)n21:0.0269322,Echinocloa_haploclada_eh_chr6.1018:0.03962)n20:0.00752788,(((Urochloa_fusta_Urofu.4G096500:0.0439175,(Panicum_hallii_Pahal.4G096700:0.0289282,(Panicum_virgatum_Pavir.4KG299500:0.00231168,Panicum_virgatum_Pavir.4NG194300:0.0213603)n26:0.0023227)n25:5e-09)n24:0.00691493,(Cenchrus_americanus_H_CamCM007986.2004212.1:0.0406348,Setaria_viridis_SEVIR_4G239500v2:0.0194444)n27:0.00744858)n23:0.00347355,(Dichantelium_oligosantes_H_DolKV777586.1000002.1:0.0457395,(Digitaria_radicosa_Dra04G0153300:0.0146495,(Digitaria_exilis_H_Dex4A-001907.1:0.00692342,Digitaria_exilis_H_Dex4B-001855.1:6e-09)n30:0.0395891)n29:0.0172584)n28:0.00761414)n22:0.00584776)n19:0.0131785)n17:0.0178096)n16:0.0195886)n14:0.00786177)n13:0.00850955)n11:0.00971671)n9:0.0386942)n5:0.004671,((Olyra_latifolia_Ola035135:0.0268462,(Dendrocalamus_sinicus_Dendrocalamus_sinicus_Dsi09A_29977532_29979936_Dsi09Ag07890.1_-1_CDS_4147813462_1551:0.499271,((Ampelocalamus_luodianensis_Alu06Cg05830.1:0.0146768,Dendrocalamus_sinicus_Dendrocalamus_sinicus_Dsi06C_34356583_34361458_Dsi06Cg14750.1_-1_CDS_4147787626_12722:0.0116007)n35:0.0141593,Ampelocalamus_luodianensis_Alu06Dg12130.1:0.0110087)n34:0.00110087)n33:0.000122319)n32:0.00233944,(Brachypodium_distachyon_BRADI_1g37100v3:0.0516445,(Hordeum_spontaneum_WB01_000048_0126164:0.102165,Hordeum_vulgareMorex_HORVU.MOREX.r3.7HG0715010:0.00937268)n37:0.048648)n36:0.030944)n31:0.00740102)n4:0.0305873)n2:0.10968)n0;
```
