## Supplementary Dataset S1 for "Gene turnover and contingency facilitated the repeated evolution of C_4_ photosynthesis in grasses": OG0013199_tree.txt

```
(Streptochaeta_angustifolia_strangu_002292:0.217689,(((Olyra_latifolia_Ola003374:0.0952659,(Dendrocalamus_sinicus_Dendrocalamus_sinicus_Dsi06B_9555642_9556906_Dsi06Bg05490.1_-1_CDS_4147780474_23389:0.0604957,((Dendrocalamus_sinicus_Dendrocalamus_sinicus_Dsi06C_33877078_33878369_Dsi06Cg14550.1_1_CDS_4147787566_35793:0.054944,Ampelocalamus_luodianensis_Alu06Cg05410.1:0.0356028)n6:0.00480123,(Ampelocalamus_luodianensis_Alu06Dg11550.2:0.0618116,Dendrocalamus_sinicus_Dendrocalamus_sinicus_Dsi06A_29127752_29129018_Dsi06Ag09310.1_1_CDS_4147777234_18877:0.0665696)n7:0.00739662)n5:0.00631354)n4:0.0201766)n3:0.0376535,(((Zizania_latifolia_GWHTBFHI007359:0.0771929,Zizania_latifolia_GWHTBFHI034301:0.0853467)n10:0.0591633,(Leersia_perrieri_LPERR06G15680:0.122393,Oryza_sativa_LOC_Os06g37450:0.122056)n11:0.0347039)n9:0.0852382,(Brachypodium_distachyon_BRADI_1g37480v3:0.152378,(Hordeum_spontaneum_WB01_007279_0451470:0.00139848,Hordeum_vulgareMorex_HORVU.MOREX.r3.7HG0716520:0.00847823)n13:0.0915249)n12:0.0682571)n8:0.0179699)n2:0.0322948,(Aristida_adscensionis_H_Aadptg000104l000029.1:0.12869,(Stipagrostis_hirtigluma_H_Shi_ptg000059l_000200.1:0.132444,(((Chasmanthium_laxum_Chala.02G176800:0.0882753,(Eragrostis_curvula_EJB05_41321:0.0630652,(Eleusine_coracana_ELECO.r07.6BG0496680:0.0330197,Eleusine_coracana_ELECO.r07.6AG0543430:0.0372291)n20:0.0595125)n19:0.0437897)n18:0.0150456,(Phragmites_australis_Phragmites_australis_PaChr8_27727084_27728368_evm.model.PaChr8.1095_1_CDS_4362478984_10070:0.0642443,Phragmites_australis_Phragmites_australis_PaChr13_23582064_23583353_evm.model.PaChr13.1035_1_CDS_4362385727_37943:0.0693633)n21:0.00770703)n17:0.00886652,((Sorghum_bicolor_SORBI_3010G173400:0.0595575,Zea_mays_Zm00001eb385190:0.0770914)n23:0.0708666,((Echinocloa_haploclada_eh_chr6.1091:0.115427,ASEM_AUS1_H_AUS1CM014273.1002781.1:0.0833304)n25:0.015829,((Panicum_hallii_Pahal.4G104700:0.0218238,(Panicum_virgatum_Pavir.8KG174000:0.0398426,Panicum_virgatum_Pavir.4KG288700:0.0406591)n28:0.00960468)n27:0.0269083,(Dichantelium_oligosantes_H_DolKV775554.1000004.1:0.0627095,((Urochloa_fusta_Urofu.4G102400:0.0733546,(Cenchrus_americanus_H_CamCM007986.2004293.1:0.103518,Setaria_viridis_SEVIR_4G246900v2:0.0193063)n32:0.0379453)n31:0.0205367,(((Digitaria_radicosa_Dra04G0148500.3:5e-09,Digitaria_radicosa_Dra04G0148500.2:5e-09)n35:0.00236385,(Digitaria_radicosa_Dra04G0148500:5e-09,Digitaria_radicosa_Dra04G0148500.4:5e-09)n36:0.00118815)n34:0.0583818,(Digitaria_exilis_H_Dex4A-000922.1:0.0286542,Digitaria_exilis_H_DexUA-004486.1:0.0392306)n37:0.033903)n33:0.0417198)n30:0.00768031)n29:0.0064187)n26:0.0186228)n24:0.0335757)n22:0.062907)n16:0.0210933)n15:0.0190869)n14:0.0308552)n1:0.217689)n0;
```
