## Supplementary Dataset S1 for "Gene turnover and contingency facilitated the repeated evolution of C_4_ photosynthesis in grasses": OG0013200_tree.txt

```
((Stipagrostis_hirtigluma_H_Shi_ptg000018l_000776.1:0.0419948,(Stipagrostis_hirtigluma_H_Shi_ptg000022l_000500.1:0.00152148,Stipagrostis_hirtigluma_H_Shi_ptg000046l_000382.1:5e-09)n2:0.0632627)n1:0.0835944,((Eragrostis_curvula_EJB05_13952:0.340718,((Eleusine_coracana_ELECO.r07.7AG0553070:0.451691,(((((Panicum_virgatum_Pavir.2KG104900:0.93046,Panicum_virgatum_Pavir.3KG507500:0.130286)n11:0.0674672,((Panicum_hallii_Pahal.2G013200:0.0918391,(Panicum_virgatum_Pavir.2NG375900:0.068248,(Panicum_virgatum_Pavir.2KG023200:0.0459311,(Panicum_virgatum_Pavir.7NG095400:0.00762172,(Panicum_virgatum_Pavir.J709300:0.00775132,Panicum_virgatum_Pavir.7NG070000:0.0465989)n17:0.0079515)n16:0.0294415)n15:0.012098)n14:0.00747851)n13:0.00859048,(ASEM_AUS1_H_AUS1CM014273.1002761.1:0.430182,(Panicum_virgatum_Pavir.J239600:0.209184,(Panicum_virgatum_Pavir.3KG508000:0.0603366,(Panicum_virgatum_Pavir.3KG543500:0.0333935,Panicum_virgatum_Pavir.3KG507600:8.1e-09)n21:8.1e-10)n20:8.1e-11)n19:9e-12)n18:0.00338865)n12:0.0161611)n10:0.0170053,(Sorghum_bicolor_SORBI_3002G096800:0.17567,ASEM_RSA5_H_RSA5chrom2002677.1:0.194935)n22:0.0364945)n9:0.00808173,(Dichantelium_oligosantes_H_DolKV783122.1000001.1:0.145655,((((Digitaria_exilis_H_Dex2A-000096.1:0.00622354,Digitaria_exilis_H_Dex2B-000083.1:0.00468795)n27:0.0916729,Digitaria_radicosa_Dra09G0405800:0.23274)n26:0.0270896,(Digitaria_radicosa_Dra03G0100300:0.0990329,(Digitaria_exilis_H_Dex2B-000818.1:0.141148,(Digitaria_exilis_H_Dex2A-000404.1:0.00668412,Digitaria_exilis_H_Dex2B-000370.1:0.0106929)n30:0.0648527)n29:0.00720586)n28:0.0400939)n25:0.0543606,(Urochloa_fusta_Urofu.2G016200:0.14229,(Setaria_viridis_SEVIR_2G020700v2:0.0305984,Cenchrus_americanus_H_CamLKME02014713.1000006.1:0.122567)n32:0.0473033)n31:0.0222516)n24:0.00890187)n23:0.00605198)n8:0.0784282,Sorghum_bicolor_SORBI_3002G096600:0.35338)n7:0.0392645)n6:0.180158,(Urochloa_fusta_Urofu.2G071300:0.191927,Echinocloa_haploclada_eh_chr1.866:0.289516)n33:0.109775)n5:0.0121972)n4:0.059822,((Digitaria_exilis_H_Dex2A-004127.1:0.0146584,Digitaria_exilis_H_Dex2B-004064.1:0.0111086)n35:0.151741,(Panicum_hallii_Pahal.2G066000:0.0293221,(Panicum_virgatum_Pavir.2NG077800:0.119923,Panicum_virgatum_Pavir.2KG104800:0.0410686)n37:0.00456318)n36:0.0128325)n34:0.0767727)n3:0.0835944)n0;
```
