## Supplementary Dataset S1 for "Gene turnover and contingency facilitated the repeated evolution of C_4_ photosynthesis in grasses": OG0013201_tree.txt

```
(Pharus_latifolius_Phala.04G136600:0.297861,(((Brachypodium_distachyon_BRADI_1g32150v3:0.152121,(Hordeum_spontaneum_WB01_002126_0879750:0.00557398,Hordeum_vulgareMorex_HORVU.MOREX.r3.7HG0709060:0.00283743)n4:0.127321)n3:0.0905922,(Olyra_latifolia_Ola021022:0.136013,(Ampelocalamus_luodianensis_Alu06Cg03990.1:0.0664685,Dendrocalamus_sinicus_Dendrocalamus_sinicus_Dsi10C_23092304_23095726_Dsi10Cg07800.1_1_CDS_4147829164_28051:0.0768992)n6:0.0484245)n5:0.0478761)n2:0.0128585,((Zizania_latifolia_GWHTBFHI034407:0.131949,(Leersia_perrieri_LPERR06G14180:0.13869,Oryza_sativa_LOC_Os06g34060:0.115129)n9:0.0931589)n8:0.119317,(((Aristida_adscensionis_H_Aadptg000033l000043.1:0.10649,Stipagrostis_hirtigluma_H_Shi_ptg000059l_000100.1:0.128649)n12:0.121638,(Chasmanthium_laxum_Chala.02G159300:0.12036,(Eragrostis_curvula_EJB05_42120:0.120304,(Eleusine_coracana_ELECO.r07.6BG0494980:0.0776566,Eleusine_coracana_ELECO.r07.6AG0541720:0.0270554)n15:0.110407)n14:0.0623619)n13:0.0603366)n11:0.059761,((Aristida_adscensionis_H_Aadptg000033l000042.1:0.131619,Stipagrostis_hirtigluma_H_Shi_ptg000059l_000099.1:0.0822475)n17:0.0685374,((Phragmites_australis_Phragmites_australis_PaChr8_24667008_24668542_evm.model.PaChr8.988_1_CDS_4362482180_37425:0.109881,Chasmanthium_laxum_Chala.02G159200:0.0817833)n19:0.0330988,((Eragrostis_curvula_EJB05_42121:0.106334,(Eleusine_coracana_ELECO.r07.6BG0494970:0.0691146,Eleusine_coracana_ELECO.r07.6AG0541710:0.0689124)n22:0.129796)n21:0.067565,((Sorghum_bicolor_SORBI_3010G155800:0.109001,Zea_mays_Zm00001eb277910:0.101252)n24:0.0778428,((Digitaria_radicosa_Dra04G0130900:0.0556755,(Digitaria_exilis_H_Dex4A-000831.1:0.0266495,Digitaria_exilis_H_Dex4B-000781.1:0.0113215)n27:0.0496248)n26:0.0555269,((Dichantelium_oligosantes_H_DolKV775422.1000003.1:0.0690844,(ASEM_RSA5_H_RSA5chrom4002805.1:0.00769423,(ASEM_AUS1_H_AUS1CM014273.1002668.1:0.00406791,ASEM_AUS1_H_AUS1CM014275.1001158.1:0.00136209)n31:0.0172095)n30:0.0538707)n29:0.0123165,((Echinocloa_haploclada_eh_chr6.1299:0.0961822,(Urochloa_fusta_Urofu.4G123800:0.162932,(Cenchrus_americanus_H_CamCM007984.2003955.1:0.0768224,Setaria_viridis_SEVIR_4G138500v2:0.0359843)n35:0.0281875)n34:0.0243699)n33:0.0193535,(Panicum_hallii_Pahal.4G126000:0.0426803,(Panicum_virgatum_Pavir.4NG170800:0.129071,Panicum_virgatum_Pavir.4KG251900:0.0759799)n37:0.00844221)n36:0.0198519)n32:0.0257057)n28:0.0347061)n25:0.035758)n23:0.0264532)n20:0.0121584)n18:0.020227)n16:0.0544168)n10:0.0467167)n7:0.038445)n1:0.297861)n0;
```
