## Supplementary Dataset S1 for "Gene turnover and contingency facilitated the repeated evolution of C_4_ photosynthesis in grasses": OG0013202_tree.txt

```
((Ananas_comosus_H_Ananas_contig6_000167.1:0.0411957,Tillandsia_fasciculata_H_Tillandsia_CM054940.1_000163.1:0.0428962)n1:0.142804,(Streptochaeta_angustifolia_strangu_014679:0.0881227,((Pharus_latifolius_Phala.04G135300:5e-09,Pharus_latifolius_Phala.04G135300.2:5e-09)n4:0.114752,(((Zizania_latifolia_GWHTBFHI034419:0.0764815,(Leersia_perrieri_LPERR06G13970:0.0839645,Oryza_sativa_LOC_Os06g33520:0.0985241)n8:0.0121278)n7:0.0541465,(((Dendrocalamus_sinicus_Dendrocalamus_sinicus_Dsi10C_22960334_22972853_Dsi10Cg07710.1_-1_CDS_4147829137_12859:0.0339548,(Ampelocalamus_luodianensis_Alu06Cg03830.2:0.039335,Ampelocalamus_luodianensis_Alu06Dg09980.1:0.0365335)n12:0.00405928)n11:0.0060952,Olyra_latifolia_Ola025056:0.112213)n10:0.0230506,(Brachypodium_distachyon_BRADI_1g38660v3:0.0742058,(Hordeum_spontaneum_WB01_001741_1248325:0.00422643,Hordeum_vulgareMorex_HORVU.MOREX.r3.7HG0708580:0.00180064)n14:0.0847502)n13:0.0657312)n9:0.0129913)n6:0.0198249,((Phragmites_australis_Phragmites_australis_PaChr8_24249710_24260364_evm.model.PaChr8.977_1_CDS_4362482156_27326:0.0659838,((Chasmanthium_laxum_Chala.02G157600:0.0493479,((Sorghum_bicolor_SORBI_3010G153300:0.0478186,Zea_mays_Zm00001eb383060:0.0789952)n20:0.0487442,((Digitaria_radicosa_Dra04G0128400:0.0255884,(Eragrostis_curvula_EJB05_42180:1.04846,((Digitaria_exilis_H_Dex4A-002021.1:0.00116951,Digitaria_exilis_H_Dex4B-001962.1:0.00159607)n25:0.00434948,Digitaria_exilis_H_DexUA-000793.1:0.0523129)n24:0.00581254)n23:0.0327315)n22:0.0388367,((Dichantelium_oligosantes_H_DolKV775473.1000004.1:0.0378161,(ASEM_RSA5_H_RSA5chrom4000690.1:0.0820343,ASEM_AUS1_H_AUS1CM014273.1000747.1:0.0234635)n28:0.0340341)n27:0.00453317,((Panicum_hallii_Pahal.4G130500:0.0143652,(Panicum_virgatum_Pavir.4KG254000:0.0189851,Panicum_virgatum_Pavir.4NG173900:0.0210899)n31:0.00954232)n30:0.0253776,((Cenchrus_americanus_H_CamCM007984.2000993.1:0.0361744,Setaria_viridis_SEVIR_4G135800v2:0.0208626)n33:0.0207858,(Urochloa_fusta_Urofu.4G126900:0.0488461,Echinocloa_haploclada_eh_chr6.1328:0.0472287)n34:0.00646245)n32:0.00107816)n29:0.0017761)n26:0.0073977)n21:0.0240599)n19:0.0216413)n18:0.0214106,(Eragrostis_curvula_EJB05_42166:0.0777246,(Eleusine_coracana_ELECO.r07.6BG0494720:0.0117908,Eleusine_coracana_ELECO.r07.6AG0541460:0.0185519)n36:0.0494311)n35:0.0317353)n17:0.00352615)n16:0.0111552,(Aristida_adscensionis_H_Aadptg000033l000144.1:0.0723123,Stipagrostis_hirtigluma_H_Shi_ptg000059l_001289.1:0.0456371)n37:0.0335045)n15:0.0448747)n5:0.0686544)n3:0.0359534)n2:0.142804)n0;
```
