## Supplementary Dataset S1 for "Gene turnover and contingency facilitated the repeated evolution of C_4_ photosynthesis in grasses": OG0013203_tree.txt

```
(Juncus_effusus_H_Juncus_Jeff_scaffold_21_000050.1:0.366952,((((Brachypodium_distachyon_BRADI_1g40780v3:0.0727589,(Hordeum_spontaneum_WB01_001115_0054199:0.00109168,Hordeum_vulgareMorex_HORVU.MOREX.r3.7HG0710920:5e-09)n5:0.0734427)n4:0.0374638,((Ampelocalamus_luodianensis_Alu06Cg03430.2:0.0194891,Dendrocalamus_sinicus_Dendrocalamus_sinicus_Dsi03C_2157411_2167626_Dsi03Cg00410.1_1_CDS_4147741237_52530:0.0321907)n7:0.0101324,(Dendrocalamus_sinicus_Dendrocalamus_sinicus_Dsi06A_23146088_23153773_Dsi06Ag08040.1_-1_CDS_4147776853_31817:0.0256085,(Ampelocalamus_luodianensis_Alu06Dg09620.1:0.0314491,Olyra_latifolia_Ola002932:0.0665696)n9:0.00696795)n8:0.000774217)n6:0.00797419)n3:0.00902692,((((Eragrostis_curvula_EJB05_55070:0.00141437,Eragrostis_curvula_EJB05_42428:0.000743116)n13:0.0449041,(Eleusine_coracana_ELECO.r07.6BG0484590:0.00872975,Eleusine_coracana_ELECO.r07.6AG0530750:0.00700279)n14:0.0471493)n12:0.0471405,(Chasmanthium_laxum_Chala.02G151400:0.0485597,(((Sorghum_bicolor_SORBI_3010G147100:0.0200878,Zea_mays_Zm00001eb382580:0.0317451)n18:0.0372379,(((ASEM_AUS1_H_AUS1CM014273.1000783.1:0.00568011,ASEM_RSA5_H_RSA5chrom4002746.1:0.013109)n21:0.0376089,(Panicum_hallii_Pahal.4G150800:0.0199732,(Panicum_virgatum_Pavir.4NG140900:0.023905,Panicum_virgatum_Pavir.4KG107600:0.0146933)n23:0.00639462)n22:0.017882)n20:0.00619338,ASEM_RSA5_H_RSA5chrom4000716.1:0.131498)n19:0.0146109)n17:0.0165332,(Echinocloa_haploclada_eh_chr6.1412:0.0372429,(Dichantelium_oligosantes_H_DolKV778749.1000001.1:0.0244069,((Digitaria_radicosa_Dra04G0123000:0.0320544,(Digitaria_exilis_H_Dex4A-002049.1:0.00584404,Digitaria_exilis_H_Dex4B-001988.1:0.00719301)n28:0.0312908)n27:0.0132185,(Urochloa_fusta_Urofu.4G135300:0.0337938,(Cenchrus_americanus_H_CamCM007984.2003840.1:0.046931,Setaria_viridis_SEVIR_4G129500v2:0.00990951)n30:0.0162737)n29:0.00364243)n26:0.00336429)n25:0.0121453)n24:0.00232114)n16:0.0268395)n15:0.0310525)n11:0.00573952,((Zizania_latifolia_GWHTBFHI034452:0.0527573,(Leersia_perrieri_LPERR06G13410:0.0416386,Oryza_sativa_LOC_Os06g22650:0.0413032)n33:0.022238)n32:0.0395752,(Streptochaeta_angustifolia_strangu_035511:0.169435,Panicum_virgatum_Pavir.5NG560600:0.140967)n34:0.03455)n31:0.00954562)n10:0.00106062)n2:0.0289768,((Stipagrostis_hirtigluma_H_Shi_ptg000059l_001324.1:0.0595707,Aristida_adscensionis_H_Aadptg000033l000168.1:0.0551499)n36:0.0226689,(Phragmites_australis_Phragmites_australis_PaChr13_18236334_18251680_evm.model.PaChr13.888_1_CDS_4362388751_35427:0.0401852,Phragmites_australis_Phragmites_australis_PaChr8_22813756_22820794_evm.model.PaChr8.936_1_CDS_4362482066_31943:0.0418063)n37:0.0095554)n35:0.0136273)n1:0.366952)n0;
```
