## Supplementary Dataset S1 for "Gene turnover and contingency facilitated the repeated evolution of C_4_ photosynthesis in grasses": OG0013204_tree.txt

```
(Streptochaeta_angustifolia_strangu_035531:0.121202,(((Dendrocalamus_sinicus_Dendrocalamus_sinicus_Dsi03C_5002463_5017124_Dsi03Cg00840.1_1_CDS_4147741366_11444:0.0785614,((Leersia_perrieri_LPERR06G21670:0.101895,Oryza_sativa_LOC_Os06g28060:0.0694345)n5:0.100736,Olyra_latifolia_Ola008383:0.126473)n4:0.0126227)n3:0.0233482,((Hordeum_spontaneum_WB01_001214_1025711:0.00326081,Hordeum_vulgareMorex_HORVU.MOREX.r3.7HG0677390:5e-09)n7:0.184906,Brachypodium_distachyon_BRADI_4g10980v3:0.184658)n6:0.0266768)n2:0.0595323,((Stipagrostis_hirtigluma_H_Shi_ptg000029l_000032.1:0.0233068,(Stipagrostis_hirtigluma_H_Shi_ptg000056l_000007.1:0.00255285,Stipagrostis_hirtigluma_H_Shi_ptg000104l_000014.1:0.00231362)n10:0.0294052)n9:0.121469,(((Sorghum_bicolor_SORBI_3010G143600:0.0446268,((((((Digitaria_exilis_H_Dex4A-000774.1:0.00773875,Digitaria_exilis_H_Dex4B-000737.1:0.0176394)n19:0.0402577,(Digitaria_radicosa_Dra04G0118100:0.0316153,(Digitaria_radicosa_Dra06G0077300:5e-09,Digitaria_radicosa_Dra06G0077300.2:5e-09)n21:0.0198882)n20:0.0178007)n18:0.0490744,(Panicum_hallii_Pahal.4G171500:0.0232239,(Panicum_virgatum_Pavir.4NG147500:0.0503132,(Panicum_virgatum_Pavir.4KG123400:0.0252376,Panicum_virgatum_Pavir.4NG147600:0.0689825)n24:0.00639025)n23:0.000710027)n22:0.00905054)n17:0.00658761,Zea_mays_Zm00001eb001320:0.388363)n16:0.00120235,((Echinocloa_haploclada_eh_chr6.1558:0.0636678,(Urochloa_fusta_Urofu.4G144100:0.0868293,(ASEM_AUS1_H_AUS1CM014273.1002569.1:0.00540647,ASEM_RSA5_H_RSA5chrom4002697.1:0.00282267)n28:0.0643735)n27:0.00927069)n26:0.00659133,(Cenchrus_americanus_H_CamCM007983.2001915.1:0.0671589,Setaria_viridis_SEVIR_4G160900v2:0.0205245)n29:0.0424098)n25:0.00336571)n15:0.00557259,Zea_mays_Zm00001eb382340:0.0527995)n14:0.00586661)n13:0.0704092,Dichantelium_oligosantes_H_DolKV778098.1000002.1:0.0557662)n12:0.0534925,((Chasmanthium_laxum_Chala.06G069200:0.0734234,(Phragmites_australis_Phragmites_australis_PaChr13_14867235_14880216_evm.model.PaChr13.827_1_CDS_4362388617_21562:0.0774084,Phragmites_australis_Phragmites_australis_PaChr13_14907875_14910010_evm.model.PaChr13.828_1_CDS_4362388619_22400:0.0594879)n32:0.00660977)n31:0.0124214,((Aristida_adscensionis_H_Aadptg000004l000148.1:0.0344691,Aristida_adscensionis_H_Aadptg000033l000149.1:0.0255028)n34:0.124868,((Eleusine_coracana_ELECO.r07.6BG0473170:0.0533441,Eleusine_coracana_ELECO.r07.6AG0520650:0.0232903)n36:0.0893731,(Eragrostis_curvula_EJB05_44795:0.00152107,Eragrostis_curvula_EJB05_44799:0.00136115)n37:0.10721)n35:0.0504282)n33:0.0225588)n30:0.00243593)n11:0.0248159)n8:0.0750823)n1:0.121202)n0;
```
