## Supplementary Dataset S1 for "Gene turnover and contingency facilitated the repeated evolution of C_4_ photosynthesis in grasses": OG0013205_tree.txt

```
((Streptochaeta_angustifolia_strangu_038416:0.274894,Pharus_latifolius_Phala.04G112900:0.0995912)n1:0.0668257,(((Brachypodium_distachyon_BRADI_1g42030v3:0.105705,(Hordeum_spontaneum_WB01_004592_0588694:0.0028236,Hordeum_vulgareMorex_HORVU.MOREX.r3.7HG0676880:0.00471556)n5:0.106396)n4:0.0789909,((Dendrocalamus_sinicus_Dendrocalamus_sinicus_Dsi06A_16805289_16807066_Dsi06Ag07280.1_-1_CDS_4147776625_17187:0.043267,Dendrocalamus_sinicus_Dendrocalamus_sinicus_Dsi03C_5605528_5609760_Dsi03Cg00990.1_1_CDS_4147741411_36767:0.0309549)n7:0.00926398,(Olyra_latifolia_Ola011328:0.0770709,((Ampelocalamus_luodianensis_Alu06Dg08840.2:0.0268352,(Ampelocalamus_luodianensis_Alu01Dg11580.1:0.221555,Ampelocalamus_luodianensis_Alu03Dg09800.1:0.138009)n11:0.0502389)n10:0.0264741,(Zizania_latifolia_GWHTBFHI007210:0.120507,(Leersia_perrieri_LPERR06G12000:0.0964625,Oryza_sativa_LOC_Os06g28970:0.0617066)n13:0.0183807)n12:0.0787425)n9:0.0121075)n8:0.00859929)n6:0.0157242)n3:0.0394778,((Eleusine_coracana_ELECO.r07.6AG0520420:0.101328,(Eragrostis_curvula_EJB05_44829:0.0125902,Eragrostis_curvula_EJB05_44846:0.0134448)n16:0.0403827)n15:0.0770937,(Chasmanthium_laxum_Chala.02G140200:0.108144,((Phragmites_australis_Phragmites_australis_PaChr13_13978401_13981956_evm.model.PaChr13.809_1_CDS_4362388577_4723:0.111214,(Aristida_adscensionis_H_Aadptg000033l000170.1:0.149308,(Stipagrostis_hirtigluma_H_Shi_ptg000056l_000016.1:0.011133,(Stipagrostis_hirtigluma_H_Shi_ptg000029l_000040.1:0.00220778,Stipagrostis_hirtigluma_H_Shi_ptg000104l_000022.1:5e-09)n22:0.00672877)n21:0.0855902)n20:0.05601)n19:0.0074329,((Sorghum_bicolor_SORBI_3010G140600:0.0500169,Zea_mays_Zm00001eb278180:0.0399817)n24:0.124761,((Echinocloa_haploclada_eh_chr6.1582:0.0633077,(Dichantelium_oligosantes_H_DolKV776017.1000001.1:0.0555407,(ASEM_AUS1_H_AUS1CM014273.1000835.1:0.0131822,(ASEM_RSA5_H_RSA5chrom4000760.1:0.00256373,ASEM_RSA5_H_RSA5chrom4000762.1:6e-09)n29:0.00256811)n28:0.0246012)n27:0.00574837)n26:0.0251617,((((Digitaria_radicosa_Dra04G0119700.2:5e-09,Digitaria_radicosa_Dra04G0119700:5e-09)n33:0.0418477,(Digitaria_exilis_H_Dex4A-002080.1:0.00501845,Digitaria_exilis_H_Dex4B-002012.1:0.00989436)n34:0.0269653)n32:0.0319107,(Urochloa_fusta_Urofu.4G151700:0.0541803,Setaria_viridis_SEVIR_4G164300v2:0.0324623)n35:0.00764216)n31:0.00268,(Panicum_hallii_Pahal.4G248400:0.0154981,(Panicum_virgatum_Pavir.4NG081000:0.018484,Panicum_virgatum_Pavir.4KG220600:0.0317303)n37:0.00352559)n36:0.00255079)n30:0.0273049)n25:0.00488726)n23:0.0409704)n18:0.00921027)n17:0.010371)n14:0.0533741)n2:0.0668257)n0;
```
