## Supplementary Dataset S1 for "Gene turnover and contingency facilitated the repeated evolution of C_4_ photosynthesis in grasses": OG0013206_tree.txt

```
(Tillandsia_fasciculata_H_Tillandsia_CM054938.1_000190.1:0.203616,(Streptochaeta_angustifolia_strangu_020562:0.2091,(Oryza_sativa_LOC_Os06g22490:0.167432,((Pharus_latifolius_Phala.04G125700.2:0.0633211,(Pharus_latifolius_Phala.04G125700:0.00238675,Pharus_latifolius_Phala.04G125500:0.0173419)n5:0.00941215)n4:0.164495,((((Ampelocalamus_luodianensis_Alu06Cg02070.1:0,Ampelocalamus_luodianensis_AluCtg02926g00010.1:0)n9:0.0757369,(Dendrocalamus_sinicus_Dendrocalamus_sinicus_Dsi06A_15043508_15044357_Dsi06Ag06960.1_-1_CDS_4147776529_20000:0.0249732,Dendrocalamus_sinicus_Dendrocalamus_sinicus_Dsi06A_15220834_15221733_Dsi06Ag06980.1_-1_CDS_4147776535_23376:0.0281364)n10:0.0771874)n8:0.0366964,(Olyra_latifolia_scaffold713_42390_43262_-:0.118943,Olyra_latifolia_Ola035055:0.305014)n11:0.0256303)n7:0.023372,(((Aristida_adscensionis_H_Aadptg000004l000210.1:0.0932514,(Stipagrostis_hirtigluma_H_Shi_ptg000104l_000045.1:0.00500805,(Stipagrostis_hirtigluma_H_Shi_ptg000004l_000003.1:0.0158341,(Stipagrostis_hirtigluma_H_Shi_ptg000056l_000039.1:0,Stipagrostis_hirtigluma_H_Shi_ptg000056l_000043.1:0)n17:0.00372561)n16:0.00572265)n15:0.0880788)n14:0.032158,((Sorghum_bicolor_SORBI_3005G151100:0.14175,(Zea_mays_Zm00001eb169810:0.047656,Zea_mays_Zm00001eb201760:0.106308)n20:0.0657926)n19:0.073016,(Digitaria_radicosa_Dra04G0113200:0.0891985,((Panicum_hallii_Pahal.4G242600:0.00863155,Panicum_hallii_Pahal.4G242300:0.00334763)n23:0.0325019,(Panicum_virgatum_Pavir.8NG150500:0.0915664,(Panicum_virgatum_Pavir.4KG219600:0.0926977,Panicum_virgatum_Pavir.4NG092400:0.0484699)n25:0.0169022)n24:0.0185419)n22:0.0376194)n21:0.0390771)n18:0.0425796)n13:0.0178596,(ASEM_AUS1_H_AUS1CM014273.1000868.1:0.117337,((Eragrostis_curvula_EJB05_44962:0.104539,((Eleusine_coracana_ELECO.r07.6AG0519510:0,Eleusine_coracana_ELECO.r07.6AG0519500:0)n30:0.0201702,(Eleusine_coracana_ELECO.r07.6BG0471590:0.00139763,(Eleusine_coracana_ELECO.r07.UnG0724660:0.00297133,(Eleusine_coracana_ELECO.r07.UnG0724680:0,Eleusine_coracana_ELECO.r07.6BG0471610:0,Eleusine_coracana_ELECO.r07.6BG0471600:0)n33:5e-09)n32:0.00139751)n31:0.0338879)n29:0.133268)n28:0.0371592,((Eleusine_coracana_ELECO.r07.6BG0471580:0.042556,Eleusine_coracana_ELECO.r07.6AG0519490:0.0235521)n35:0.171001,(Eragrostis_curvula_EJB05_44952:0.0656247,Eragrostis_curvula_EJB05_44967:0.0443419)n36:0.0901816)n34:0.0318673)n27:0.00354081)n26:0.0933771)n12:0.0267861)n6:0.0287209)n3:0.0560249)n2:0.11584)n1:0.203616)n0;
```
