## Supplementary Dataset S1 for "Gene turnover and contingency facilitated the repeated evolution of C_4_ photosynthesis in grasses": OG0013207_tree.txt

```
((((Dendrocalamus_sinicus_Dendrocalamus_sinicus_Dsi07A_30458554_30460632_Dsi07Ag12290.1_1_CDS_4147792477_14426:0.0533376,(Ampelocalamus_luodianensis_Alu07Cg09030.1:0.0459631,(Ampelocalamus_luodianensis_AluCtg01400g00010.2:0.0168798,(Ampelocalamus_luodianensis_Alu07Dg15410.2:0.00469416,(Ampelocalamus_luodianensis_Alu07Dg15400.1:5e-09,Ampelocalamus_luodianensis_AluCtg00801g00010.1:0.00364463)n7:0.00169628)n6:0.015745)n5:0.0407383)n4:0.00859249)n3:0.0218132,(Brachypodium_distachyon_BRADI_1g57740v3:0.127994,((Hordeum_spontaneum_WB01_005827_0092924:0.00718409,Hordeum_vulgareMorex_HORVU.MOREX.r3.2HG0211310:0.0137676)n10:0.183078,(Hordeum_spontaneum_WB01_010527_0056160:0.00808495,Hordeum_vulgareMorex_HORVU.MOREX.r3.7HG0634830:0.00645525)n11:0.15487)n9:0.0172078)n8:0.0334304)n2:0.0148849,((Zizania_latifolia_GWHTBFHI036632:0.0057022,Zizania_latifolia_GWHTBFHI036638:0.00286836)n13:0.0856621,(Oryza_sativa_LOC_Os07g03950:0.214766,Oryza_sativa_LOC_Os07g03900:0.0682975)n14:0.00758862)n12:0.0591281)n1:0.0334062,(((Phragmites_australis_Phragmites_australis_PaChr8_19234329_19236368_evm.model.PaChr8.833_1_CDS_4362481838_21030:0.0190702,Phragmites_australis_Phragmites_australis_PaChr15_16583114_16585153_evm.model.PaChr15.637_1_CDS_4362397201_21170:0.0286355)n17:0.0247699,(((((Panicum_hallii_Pahal.4G229500:0.00385454,Panicum_hallii_Pahal.4G229900:0.00352677)n22:0.0234026,(Panicum_virgatum_Pavir.4KG126800:0.00758495,(Panicum_virgatum_Pavir.4KG126500:0.00929124,(Panicum_virgatum_Pavir.4KG126300:0.0115559,Panicum_virgatum_Pavir.4KG127000:0.0105455)n25:0.000700249)n24:0.00439441)n23:0.0214174)n21:0.0273827,(Setaria_viridis_SEVIR_4G183600v2:0.0370752,Digitaria_exilis_H_Dex4B-002074.1:0.125279)n26:0.0103429)n20:0.0120721,(((Eleusine_coracana_ELECO.r07.3BG0273190:0.051669,(Sorghum_bicolor_SORBI_3009G236300:0.037566,Aristida_adscensionis_H_Aadptg000097l000074.1:0.049424)n30:0.0486773)n29:0.04173,(Digitaria_radicosa_Dra04G0104600:0.078355,(ASEM_AUS1_H_AUS1CM014273.1000936.1:0.0253328,(ASEM_AUS1_H_AUS1CM014273.1000935.1:0.0211571,ASEM_AUS1_H_AUS1CM014273.1000938.1:0.0116719)n33:0.00207124)n32:0.0606488)n31:0.0207788)n28:0.0285051,((Zea_mays_Zm00001eb281090:0.166484,Sorghum_bicolor_SORBI_3010G126900:0.0397142)n35:0.0680968,(ASEM_AUS1_H_AUS1CM014273.1000931.1:0.0244698,ASEM_RSA5_H_RSA5chrom4000852.1:0.0180916)n36:0.0446316)n34:0.00495906)n27:0.00824144)n19:0.000915715,(Stipagrostis_hirtigluma_H_Shi_ptg000080l_000098.1:0.067024,Aristida_adscensionis_H_Aadptg000004l000249.1:0.0820091)n37:0.0435999)n18:0.00484444)n16:0.00753515,Chasmanthium_laxum_Chala.02G121300:0.0645013)n15:0.0334062)n0;
```
