## Supplementary Dataset S1 for "Gene turnover and contingency facilitated the repeated evolution of C_4_ photosynthesis in grasses": OG0013208_tree.txt

```
((Pharus_latifolius_Phala.02G268800:0.145175,Streptochaeta_angustifolia_strangu_016130:0.11292)n1:0.0424937,((((Leersia_perrieri_LPERR06G10490:0.0593855,Oryza_sativa_LOC_Os06g19690:0.0531473)n5:0.0331576,(Zizania_latifolia_GWHTBFHI007247:0.0375105,Zizania_latifolia_GWHTBFHI034684:0.0557697)n6:0.0190804)n4:0.06551,((Brachypodium_distachyon_BRADI_1g42990v3:0.0906261,Hordeum_spontaneum_WB01_001612_0128104:0.0836428)n8:0.045749,((Ampelocalamus_luodianensis_Alu06Cg11180.4:0.0453817,(Ampelocalamus_luodianensis_AluCtg00397g00010.1:0.00473067,Ampelocalamus_luodianensis_AluCtg00397g00090.2:6e-09)n11:0.036971)n10:0.00575072,(Dendrocalamus_sinicus_Dendrocalamus_sinicus_Dsi06A_12968172_12971542_Dsi06Ag06550.1_-1_CDS_4147776406_7621:0.0199274,Dendrocalamus_sinicus_Dendrocalamus_sinicus_Dsi06B_23757462_23760162_Dsi06Bg08530.1_1_CDS_4147781386_25080:0.0457829)n12:0.00508699)n9:0.00364547)n7:0.0194261)n3:0.0159728,((Chasmanthium_laxum_Chala.02G112700:0.0552754,(((ASEM_AUS1_H_AUS1CM014273.1002404.1:0.00770596,ASEM_RSA5_H_RSA5chrom4000859.1:0.0144377)n17:0.101713,(((Cenchrus_americanus_H_CamCM007983.2003468.1:0.0345952,Setaria_viridis_SEVIR_4G185200v2:0.0149889)n20:0.0344628,(Urochloa_fusta_Urofu.4G164700:0.0436848,(Panicum_hallii_Pahal.4G223400:0.0388531,(Panicum_virgatum_Pavir.4NG155600:0.027574,(Panicum_virgatum_Pavir.4KG164300:5e-09,Panicum_virgatum_Pavir.4KG135300:5e-09)n24:0.0308622)n23:0.0086486)n22:0.0163598)n21:0.00480059)n19:0.0118834,((Dichantelium_oligosantes_H_DolKV779521.1000001.1:0.0976537,(Digitaria_radicosa_Dra04G0103200:0.022,(Digitaria_exilis_H_Dex4A-002150.1:0.00979322,Digitaria_exilis_H_Dex4B-002080.1:0.00493396)n28:0.00974481)n27:0.0237421)n26:0.0161119,Echinocloa_haploclada_eh_chr6.1748:0.0652334)n25:0.00627974)n18:0.010129)n16:0.0253351,(((Eragrostis_curvula_EJB05_45144:0.0590398,(Eleusine_coracana_ELECO.r07.6BG0470390:0.0275587,Eleusine_coracana_ELECO.r07.6AG0518330:0.015652)n32:0.0714916)n31:0.0596239,(Aristida_adscensionis_H_Aadptg000004l000260.1:0.0728581,Stipagrostis_hirtigluma_H_Shi_ptg000080l_000104.1:0.0351594)n33:0.0285116)n30:0.00489781,Phragmites_australis_Phragmites_australis_PaChr8_20793095_20801471_evm.model.PaChr8.878_1_CDS_4362481936_19774:0.068707)n29:0.00636618)n15:0.0148173)n14:0.0145445,(Sorghum_bicolor_SORBI_3002G050200:0.0710737,((Zea_mays_Zm00001eb377240:0.213519,(Zea_mays_Zm00001eb379540:0.00147345,Zea_mays_Zm00001eb317650:5e-09)n37:0.129192)n36:0.0626046,Zea_mays_Zm00001eb301150:0.040878)n35:0.00454201)n34:0.0864708)n13:0.0597611)n2:0.0424937)n0;
```
