## Supplementary Dataset S1 for "Gene turnover and contingency facilitated the repeated evolution of C_4_ photosynthesis in grasses": OG0013209_tree.txt

```
((Streptochaeta_angustifolia_strangu_041079:0.076758,((((Olyra_latifolia_Ola013433:0.0434198,Pharus_latifolius_Phala.02G270600:0.252897)n5:0.00500786,((Dendrocalamus_sinicus_Dendrocalamus_sinicus_Dsi06A_11789463_11791444_Dsi06Ag06190.1_1_CDS_4147776298_3681:0.0433471,Dendrocalamus_sinicus_Dendrocalamus_sinicus_Dsi03C_9097926_9100255_Dsi03Cg02010.1_-1_CDS_4147741717_38457:0.0349554)n7:0.00388394,Dendrocalamus_sinicus_Dendrocalamus_sinicus_Dsi06B_24452238_24454447_Dsi06Bg08760.1_-1_CDS_4147781455_7075:0.0311131)n6:0.00345701)n4:0.00343307,Ampelocalamus_luodianensis_Alu06Cg11560.2:0.00637123)n3:0.0048174,Ampelocalamus_luodianensis_Alu06Dg07700.2:0.0541003)n2:0.00601114)n1:0.00533748,((Hordeum_vulgareMorex_HORVU.MOREX.r3.7HG0672670:0.0644227,Brachypodium_distachyon_BRADI_1g43430v3:0.0374446)n9:0.0281799,((((Aristida_adscensionis_H_Aadptg000004l000021.1:0.0452323,(Stipagrostis_hirtigluma_H_Shi_ptg000055l_001292.1:0.00543821,Stipagrostis_hirtigluma_H_Shi_ptg000080l_000020.1:5e-09)n14:0.0424088)n13:0.0191813,(Eleusine_coracana_ELECO.r07.6AG0517570:0.0320361,(Eragrostis_curvula_EJB05_54331:0.0110014,Eragrostis_curvula_EJB05_45213:0.0159664)n16:0.0674163)n15:0.069817)n12:0.0322337,((Chasmanthium_laxum_Chala.02G108700:0.0433232,((((Setaria_viridis_SEVIR_4G190701v2:0.0111735,(Panicum_hallii_Pahal.4G213000:0.00640353,(Panicum_virgatum_Pavir.4KG129100:0.0223466,Panicum_virgatum_Pavir.4NG149400:0.0343297)n24:0.00381441)n23:0.0195465)n22:0.00527322,Cenchrus_americanus_H_CamCM007983.2003492.1:0.127877)n21:0.0745643,(Dichantelium_oligosantes_H_DolKV783586.1000004.1:0.0167533,(ASEM_AUS1_H_AUS1CM014273.1002357.1:0.0132845,ASEM_RSA5_H_RSA5chrom4002496.1:0.00530149)n26:0.0281554)n25:0.0109988)n20:0.0304679,(((Echinocloa_haploclada_eh_chr6.1813:0.164552,Urochloa_fusta_Urofu.4G171700:0.0109912)n29:0.0183241,(Digitaria_radicosa_Dra04G0099000:0.0110042,(Digitaria_exilis_H_Dex4B-000619.1:5e-09,Digitaria_exilis_H_Dex4A-000641.1:0.00992444)n31:0.00110272)n30:0.0284561)n28:0.0105271,(Sorghum_bicolor_SORBI_3010G121300:0.0154757,(Zea_mays_Zm00001eb380850:0.0274778,Zea_mays_Zm00001eb280910:0.0501532)n33:0.00557258)n32:0.0162567)n27:0.0102752)n19:0.032424)n18:0.0221458,Phragmites_australis_Phragmites_australis_PaChr13_10054547_10056712_evm.model.PaChr13.701_1_CDS_4362388339_32055:0.0214394)n17:0.0179208)n11:0.0955258,(Oryza_sativa_LOC_Os06g17870:0.0623447,(Leersia_perrieri_LPERR06G09830:0.0666993,(Zizania_latifolia_GWHTBFHI007236:0.088295,(Zizania_latifolia_GWHTBFHI034645:0.000781659,Zizania_latifolia_GWHTBFHI034649:0.0295546)n37:0.028246)n36:0.152355)n35:0.190946)n34:0.197796)n10:0.0258576)n8:0.00845356)n0;
```
