## Supplementary Dataset S1 for "Gene turnover and contingency facilitated the repeated evolution of C_4_ photosynthesis in grasses": OG0013210_tree.txt

```
((Carex_scoparia_H_Carex_Csco_scaffold_32_000309.1:0.312286,(Ananas_comosus_H_Ananas_contig1_000172.1:0.0639204,Tillandsia_fasciculata_H_Tillandsia_CM054947.1_000169.1:0.0997454)n2:0.0960943)n1:0.0602597,((Pharus_latifolius_Phala.11G112600:0.0958248,(Streptochaeta_angustifolia_strangu_031618:0.858398,Streptochaeta_angustifolia_strangu_023676:0.281936)n5:0.0313262)n4:0.0280731,((((Olyra_latifolia_Ola038938:0.103747,(Brachypodium_distachyon_BRADI_3g24650v3:0.0665029,(Hordeum_spontaneum_WB01_000608_0751209:5e-09,Hordeum_vulgareMorex_HORVU.MOREX.r3.6HG0598170:0.00264792)n11:0.0611094)n10:0.0742017)n9:0.0131344,(Ampelocalamus_luodianensis_Alu10Dg08540.1:0.0383172,(Dendrocalamus_sinicus_Dendrocalamus_sinicus_Dsi10B_11871536_11879553_Dsi10Bg02000.1_1_CDS_4147824604_19596:5e-09,Dendrocalamus_sinicus_Dendrocalamus_sinicus_DsiCtg00266a_120395_123500_DsiCtg00266ag00020.1_1_CDS_4147850116_53452:0.00460672)n13:0.0181047)n12:0.0226391)n8:0.017102,(Zizania_latifolia_GWHTBFHI008195:0.0925191,(Leersia_perrieri_LPERR10G04340:0.0821488,Oryza_sativa_LOC_Os10g18890:0.0403493)n15:0.0103071)n14:0.0411022)n7:0.0206418,(Chasmanthium_laxum_Chala.12G082300:0.107373,((((Stipagrostis_hirtigluma_H_Shi_ptg000025l_000035.1:0.0102234,Stipagrostis_hirtigluma_H_Shi_ptg000046l_000673.1:0.00612833)n20:0.0490692,(Eleusine_coracana_ELECO.r07.2BG0175890:0.116551,(Eragrostis_curvula_EJB05_22333:0.0602822,(Eragrostis_curvula_EJB05_22337:0.0201626,Eragrostis_curvula_EJB05_22330:0.00349242)n23:0.021941)n22:0.0391876)n21:0.0264613)n19:0.0129796,((Sorghum_bicolor_SORBI_3001G210700:0.0357229,Zea_mays_Zm00001eb224060:0.0789578)n25:0.0599765,(((ASEM_AUS1_H_AUS1CM014273.1000988.1:0.0252636,ASEM_RSA5_H_RSA5chrom4000912.1:0.00797977)n28:0.0296392,(((Echinocloa_haploclada_eh_chr9.490:0.0688786,(Cenchrus_americanus_H_CamLKME02027832.1000001.1:0.0386231,Setaria_viridis_SEVIR_9G278100v2:0.0145248)n32:0.0141724)n31:0.0073182,(Dichantelium_oligosantes_H_DolKV777194.1000001.1:0.0518552,(Digitaria_exilis_H_Dex1A-000323.1:0.0173344,Digitaria_radicosa_Dra09G0240300:0.0334883)n34:0.0286431)n33:0.00832828)n30:0.00235822,(Panicum_hallii_Pahal.9G065500:0.0348308,(Panicum_virgatum_Pavir.7KG064800:0.0200728,Panicum_virgatum_Pavir.7NG042200:0.0222857)n36:0.0150853)n35:0.0200673)n29:5e-09)n27:0.0103577,Urochloa_fusta_Urofu.9G296000:0.0325782)n26:0.045101)n24:0.0240423)n18:0.00304564,(Aristida_adscensionis_H_Aadptg000048l000486.1:0.0991484,Phragmites_australis_Phragmites_australis_PaChr25_6781760_6785197_evm.model.PaChr25.202_1_CDS_4362438099_18362:0.0941203)n37:0.0076765)n17:0.0152827)n16:0.0208323)n6:0.0317629)n3:0.0487752)n0;
```
