## Supplementary Dataset S1 for "Gene turnover and contingency facilitated the repeated evolution of C_4_ photosynthesis in grasses": OG0013211_tree.txt

```
((Streptochaeta_angustifolia_strangu_003488:0.116378,Pharus_latifolius_Phala.04G094100:0.0845979)n1:0.0354255,(((Zizania_latifolia_GWHTBFHI034631:0.0268867,(Leersia_perrieri_LPERR06G09570:0.063983,Oryza_sativa_LOC_Os06g17285:0.0436302)n5:0.026541)n4:0.0379533,((Brachypodium_distachyon_BRADI_1g43580v3:0.0721843,(Hordeum_spontaneum_WB01_002217_0018692:0.00181742,Hordeum_vulgareMorex_HORVU.MOREX.r3.7HG0671890:5e-09)n8:0.0868721)n7:0.0354526,(Olyra_latifolia_Ola019722:0.0657405,((Ampelocalamus_luodianensis_Alu06Dg07550.2:0.0336529,Dendrocalamus_sinicus_Dendrocalamus_sinicus_Dsi06B_24879810_24883266_Dsi06Bg08920.1_-1_CDS_4147781503_34084:0.0318897)n11:0.00406747,(Dendrocalamus_sinicus_Dendrocalamus_sinicus_Dsi03C_9413372_9416571_Dsi03Cg02100.2_-1_CDS_4147741744_53658:0.0191218,(Ampelocalamus_luodianensis_Alu06Cg11710.2:0.0178158,Ampelocalamus_luodianensis_Alu06Dg07540.2:0.0754809)n13:0.00838677)n12:0.00777607)n10:0.000864007)n9:0.00295372)n6:0.00988796)n3:0.00710657,((((Eragrostis_curvula_EJB05_45245:0.0360277,(Eleusine_coracana_ELECO.r07.6BG0469220:0.0127214,Eleusine_coracana_ELECO.r07.6AG0517330:0.0067001)n18:0.0347804)n17:0.0232763,(Aristida_adscensionis_H_Aadptg000004l000011.1:0.0532491,(Stipagrostis_hirtigluma_H_Shi_ptg000055l_001279.1:0.00246189,Stipagrostis_hirtigluma_H_Shi_ptg000080l_000005.1:0.000217523)n20:0.0361963)n19:0.020134)n16:0.00365689,(Phragmites_australis_Phragmites_australis_PaChr8_13742735_13746868_evm.model.PaChr8.727_1_CDS_4362481602_6709:0.0439779,Phragmites_australis_Phragmites_australis_PaChr13_9854891_9857849_evm.model.PaChr13.691_1_CDS_4362388315_21980:0.0475746)n21:0.00528607)n15:0.00313154,(Chasmanthium_laxum_Chala.02G106900:0.0371067,((Sorghum_bicolor_SORBI_3010G118100:0.0273691,Zea_mays_Zm00001eb380640:0.0399408)n24:0.0303328,(((Echinocloa_haploclada_eh_chr6.1842:0.0361701,(ASEM_AUS1_H_AUS1CM014273.1002341.1:0.00706068,ASEM_RSA5_H_RSA5chrom4000915.1:0.0135477)n28:0.0151013)n27:0.0058213,((Digitaria_radicosa_Dra04G0096700:0.020026,(Digitaria_exilis_H_Dex4A-000624.1:0.00384597,Digitaria_exilis_H_Dex4B-000606.1:0.00489166)n31:0.0231266)n30:0.0251783,(Dichantelium_oligosantes_H_DolKV782675.1000008.1:0.0305829,(Urochloa_fusta_Urofu.4G174200:0.0245533,(Cenchrus_americanus_H_CamCM007983.2001802.1:0.029223,Setaria_viridis_SEVIR_4G192800v2:0.0148173)n34:0.00681955)n33:0.00991447)n32:0.00240628)n29:0.0024787)n26:0.00193071,(Panicum_hallii_Pahal.4G180900:0.0126921,((Panicum_virgatum_Pavir.4NG146200:0.0157597,Panicum_virgatum_Pavir.4KG130300:0.0149345)n37:0.00737406,Panicum_virgatum_Pavir.4NG146300:0.0103781)n36:0.00115312)n35:0.00886143)n25:0.0107487)n23:0.016336)n22:0.0117734)n14:0.0331134)n2:0.0354255)n0;
```
