## Supplementary Dataset S1 for "Gene turnover and contingency facilitated the repeated evolution of C_4_ photosynthesis in grasses": OG0013212_tree.txt

```
((Streptochaeta_angustifolia_strangu_040283:0.176512,Pharus_latifolius_Phala.04G094000:0.150656)n1:0.0512026,(((Zizania_latifolia_GWHTBFHI034630:0.0896119,(Leersia_perrieri_LPERR06G09560:0.101191,Oryza_sativa_LOC_Os06g17280:0.0762124)n5:0.0639554)n4:0.112741,((Brachypodium_distachyon_BRADI_1g43590v3:0.107813,(Hordeum_spontaneum_WB01_002217_0041814:0.000558657,Hordeum_vulgareMorex_HORVU.MOREX.r3.7HG0671880:0.00103717)n8:0.140007)n7:0.0595506,((Dendrocalamus_sinicus_Dendrocalamus_sinicus_Dsi06B_24927751_24930654_Dsi06Bg08930.1_-1_CDS_4147781506_35773:0.0551785,((Olyra_latifolia_Ola019732:0.265999,Olyra_latifolia_Ola019725:0.0861712)n12:0.0897642,(Olyra_latifolia_Ola019731:0.087476,(Olyra_latifolia_Ola019729:0.047956,(Olyra_latifolia_Ola019723:0.00568073,Olyra_latifolia_Ola019735:0.00634033)n15:0.0115633)n14:0.00432659)n13:0.0157726)n11:0.100396)n10:0.0101779,Ampelocalamus_luodianensis_Alu06Cg11720.4:0.0526527)n9:0.0179518)n6:0.0227974)n3:0.0211123,((Aristida_adscensionis_H_Aadptg000004l000010.1:0.113909,(Stipagrostis_hirtigluma_H_Shi_ptg000055l_001278.1:0.00201421,Stipagrostis_hirtigluma_H_Shi_ptg000080l_000004.1:0.00406689)n18:0.0870809)n17:0.0388437,((Eleusine_coracana_ELECO.r07.6AG0517320:0.116116,Eragrostis_curvula_EJB05_45244:0.0970032)n20:0.0772722,(Phragmites_australis_Phragmites_australis_PaChr13_9821929_9824696_evm.model.PaChr13.690_1_CDS_4362388313_21141:0.0862448,(Chasmanthium_laxum_Chala.02G106800:0.100705,((Sorghum_bicolor_SORBI_3010G118000:0.0372508,Zea_mays_Zm00001eb380630:0.0694624)n24:0.0827137,((Dichantelium_oligosantes_H_DolKV782675.1000007.1:0.0640305,(Echinocloa_haploclada_eh_chr6.1843:0.091622,(ASEM_AUS1_H_AUS1CM014273.1002340.1:0.0165563,ASEM_RSA5_H_RSA5chrom4000914.1:0.0092224)n28:0.0666966)n27:0.0064623)n26:0.0120504,((Urochloa_fusta_Urofu.4G174300:0.0646623,(Cenchrus_americanus_H_CamCM007983.2001800.1:0.0786214,Setaria_viridis_SEVIR_4G192900v2:0.0282048)n31:0.0304899)n30:0.0107094,((Digitaria_radicosa_Dra04G0096600:0.0428673,(Digitaria_exilis_H_Dex4A-000623.1:0.0187737,Digitaria_exilis_H_Dex4B-000605.1:0.0182655)n34:0.0220364)n33:0.0569031,(Panicum_hallii_Pahal.4G181000:0.019532,(Panicum_virgatum_Pavir.4KG130200:0.0492445,(Panicum_virgatum_Pavir.4NG146100:0.00430245,Panicum_virgatum_Pavir.5KG638800:0.0199902)n37:0.0223685)n36:0.0155898)n35:0.0270789)n32:0.0100909)n29:0.0144973)n25:0.031415)n23:0.0433413)n22:0.0167179)n21:0.0183658)n19:0.011063)n16:0.0832746)n2:0.0512026)n0;
```
