## Supplementary Dataset S1 for "Gene turnover and contingency facilitated the repeated evolution of C_4_ photosynthesis in grasses": OG0013213_tree.txt

```
((Streptochaeta_angustifolia_strangu_003980:0.191874,Pharus_latifolius_Phala.09G108400:0.0969448)n1:0.0248664,(((Leersia_perrieri_LPERR06G08120:0.10641,Oryza_sativa_LOC_Os06g13220:0.04419)n4:0.0134805,(((Olyra_latifolia_Ola010898:0.0438402,(Dendrocalamus_sinicus_Dendrocalamus_sinicus_Dsi03C_11752169_11755692_Dsi03Cg02940.1_-1_CDS_4147741996_24950:0.0526343,Ampelocalamus_luodianensis_Alu06Dg06660.1:0.0353422)n8:0.00753333)n7:0.0144597,((Phragmites_australis_Phragmites_australis_PaChr8_10320731_10323419_evm.model.PaChr8.622_1_CDS_4362481370_36575:0.0605209,Phragmites_australis_Phragmites_australis_PaChr13_7285820_7288550_evm.model.PaChr13.588_1_CDS_4362388085_10195:0.0625124)n10:0.010681,(((Eleusine_coracana_ELECO.r07.6BG0467090:0.0939669,(Eragrostis_curvula_EJB05_55352:0,Eragrostis_curvula_EJB05_45477:0)n14:0.0661205)n13:0.0209665,(Stipagrostis_hirtigluma_H_Shi_ptg000055l_001195.1:0.0673246,Aristida_adscensionis_H_Aadptg000046l000178.1:0.0666941)n15:0.0247235)n12:0.00999314,(Chasmanthium_laxum_Chala.02G092300:0.0601223,((Sorghum_bicolor_SORBI_3010G099900:0.0166247,Zea_mays_Zm00001eb280010:0.0411064)n18:0.0325934,(Echinocloa_haploclada_eh_chr6.2035:0.0596244,(Urochloa_fusta_Urofu.4G192700:0.0448916,(((Panicum_virgatum_Pavir.4NG107600:0.0199011,Panicum_virgatum_Pavir.4KG194600:0.0949017)n23:0.0100628,(Panicum_hallii_Pahal.5G078400:0.107473,Panicum_hallii_Pahal.4G272100:0.00648436)n24:0.0104585)n22:0.0180343,((Digitaria_radicosa_Dra04G0083700:0.0186464,(Digitaria_exilis_H_Dex4A-000538.1:0.0105125,Digitaria_exilis_H_Dex4B-000529.1:0.00617666)n27:0.0268511)n26:0.0180968,((Dichantelium_oligosantes_H_DolKV771123.1000002.1:0.0391169,(ASEM_AUS1_H_AUS1CM014273.1002238.1:0.0210827,ASEM_RSA5_H_RSA5chrom4002376.1:0.00983466)n30:0.0170763)n29:0.00743984,(Cenchrus_americanus_H_CamCM007983.2001712.1:0.0321752,Setaria_viridis_SEVIR_4G106700v2:0.0234913)n31:0.0240258)n28:0.00484352)n25:0.00317972)n21:5e-09)n20:0.0090588)n19:0.0182402)n17:0.0339162)n16:0.0249136)n11:0.013488)n9:0.022807)n6:0.00439936,((Eragrostis_curvula_EJB05_55366:0.683375,Eragrostis_curvula_EJB05_45474:0.511079)n33:0.295554,(Zizania_latifolia_GWHTBFHI026614:0.177021,Zizania_latifolia_GWHTBFHI034734:0.0348341)n34:0.0426154)n32:0.0184259)n5:0.00204733)n3:0.0408681,(Brachypodium_distachyon_BRADI_1g44640v3:0.0776023,(Hordeum_spontaneum_WB01_003995_0167544:0,(Hordeum_vulgareMorex_HORVU.MOREX.r3.7HG0668260:0.139335,Hordeum_vulgareMorex_HORVU.MOREX.r3.7HG0668210:0)n37:0)n36:0.0553719)n35:0.0639303)n2:0.0248664)n0;
```
