## Supplementary Dataset S1 for "Gene turnover and contingency facilitated the repeated evolution of C_4_ photosynthesis in grasses": OG0013214_tree.txt

```
((Streptochaeta_angustifolia_strangu_003975:0.142809,(Pharus_latifolius_Phala.04G080400:5e-09,Pharus_latifolius_Phala.04G080400.2:5e-09)n2:0.0883951)n1:0.018818,((((Brachypodium_distachyon_BRADI_1g44700v3:0.0928174,(Hordeum_spontaneum_WB01_007119_0389656:0.0102841,Hordeum_vulgareMorex_HORVU.MOREX.r3.7HG0667910:0.00283448)n7:0.0781296)n6:0.0455776,(Oryza_sativa_LOC_Os06g13170:0.100109,(Leersia_perrieri_LPERR06G08070:0.11989,(Zizania_latifolia_GWHTBFHI007163:0.0605688,Zizania_latifolia_GWHTBFHI034726:0.100595)n10:0.0172803)n9:0.0322987)n8:0.0409605)n5:0.0120834,(Olyra_latifolia_Ola010893:0.0740166,(Ampelocalamus_luodianensis_Alu06Dg06590.2:0.100285,((Dendrocalamus_sinicus_Dendrocalamus_sinicus_Dsi06B_27786265_27787909_Dsi06Bg09590.1_-1_CDS_4147781704_33522:0.0145524,Dendrocalamus_sinicus_Dendrocalamus_sinicus_Dsi06B_28062200_28064455_Dsi06Bg09680.1_-1_CDS_4147781731_48723:0.00479409)n14:0.0418995,Dendrocalamus_sinicus_Dendrocalamus_sinicus_Dsi03C_11799907_11801936_Dsi03Cg02970.1_-1_CDS_4147742005_30014:0.0569873)n13:0.00633192)n12:0.0127982)n11:0.0122908)n4:0.0236971,(((Eragrostis_curvula_EJB05_45489:0.0758746,(Eleusine_coracana_ELECO.r07.6BG0467030:0.00596656,Eleusine_coracana_ELECO.r07.6AG0515330:0.00828401)n18:0.0497358)n17:0.0342756,((Phragmites_australis_Phragmites_australis_PaChr13_7224226_7225481_evm.model.PaChr13.583_1_CDS_4362388075_5980:0.0673054,(Chasmanthium_laxum_Chala.02G091500:0.0962432,(Aristida_adscensionis_H_Aadptg000046l000175.1:0.0849945,Stipagrostis_hirtigluma_H_Shi_ptg000055l_001191.1:0.0725181)n22:0.0232027)n21:0.0125319)n20:0.0144259,Phragmites_australis_Phragmites_australis_PaChr8_10279890_10281805_evm.model.PaChr8.617_1_CDS_4362481358_31518:0.0623007)n19:0.0069223)n16:0.00949867,((Sorghum_bicolor_SORBI_3010G099300:0.0447439,Zea_mays_Zm00001eb279990:0.0617702)n24:0.077037,(((ASEM_AUS1_H_AUS1CM014273.1002234.1:0.00686804,ASEM_RSA5_H_RSA5chrom4002374.1:0.000931127)n27:0.0699154,(Echinocloa_haploclada_eh_chr6.2038:0.0332087,Dichantelium_oligosantes_H_DolKV775484.1000002.1:0.0532163)n28:0.0088768)n26:0.0115361,((Cenchrus_americanus_H_CamCM007983.2001706.1:0.0551151,(Setaria_viridis_SEVIR_4G105700v2:0.00526981,Setaria_viridis_SEVIR_4G106200v2:0.02639)n31:0.028159)n30:0.00733481,(Urochloa_fusta_Urofu.4G193200:0.0784732,((Digitaria_radicosa_Dra04G0083200:0.0450558,(Digitaria_exilis_H_Dex4A-000534.1:0.0141409,Digitaria_exilis_H_Dex4B-000525.1:0.019846)n35:0.0337437)n34:0.0302311,(Panicum_hallii_Pahal.4G271600:0.0378532,(Panicum_virgatum_Pavir.4KG195400:0.0326607,Panicum_virgatum_Pavir.4NG098700:0.018162)n37:0.0125935)n36:0.0134951)n33:0.00581037)n32:0.00315014)n29:0.0237395)n25:0.0363007)n23:0.0137198)n15:0.0448482)n3:0.018818)n0;
```
