## Supplementary Dataset S1 for "Gene turnover and contingency facilitated the repeated evolution of C_4_ photosynthesis in grasses": OG0013215_tree.txt

```
(((Pharus_latifolius_Phala.04G079800:0,Pharus_latifolius_Phala.04G079800.3:0)n2:0.00231945,Pharus_latifolius_Phala.04G079800.2:0.0207644)n1:0.0538097,((((Zizania_latifolia_GWHTBFHI007168:0.0313104,Zizania_latifolia_GWHTBFHI034721:0.0199475)n6:0.0150089,(Leersia_perrieri_LPERR06G08000:0.0641645,Oryza_sativa_LOC_Os06g13060:0.0329466)n7:0.0109498)n5:0.0357911,((Brachypodium_distachyon_BRADI_1g44760v3:0.0463655,(Hordeum_spontaneum_WB01_008227_0310299:0.00235671,Hordeum_vulgareMorex_HORVU.MOREX.r3.7HG0667730:0.00178142)n10:0.0644932)n9:0.0373305,(Olyra_latifolia_Ola010881:0.0578807,(Dendrocalamus_sinicus_Dendrocalamus_sinicus_Dsi06B_28100735_28105277_Dsi06Bg09710.1_1_CDS_4147781740_53790:0.0267303,((Ampelocalamus_luodianensis_Alu06Cg12720.1:0.011106,Dendrocalamus_sinicus_Dendrocalamus_sinicus_Dsi03C_11907571_11912168_Dsi03Cg03020.1_1_CDS_4147742020_38458:0.0209265)n14:0.00904044,(Ampelocalamus_luodianensis_Alu06Dg06530.2:0.0202909,Dendrocalamus_sinicus_Dendrocalamus_sinicus_Dsi06A_8716828_8721021_Dsi06Ag05250.1_-1_CDS_4147776016_15497:0.0254925)n15:0.0028325)n13:0.0027949)n12:0.00415456)n11:0.0110251)n8:0.00717444)n4:0.00859022,(Stipagrostis_hirtigluma_H_Shi_ptg000055l_000118.1:0.0542881,(((Eragrostis_curvula_EJB05_45485:0.0383667,(Eleusine_coracana_ELECO.r07.6BG0466930:0.0123812,Eleusine_coracana_ELECO.r07.6AG0515220:0.0115894)n20:0.0431431)n19:0.0460513,Aristida_adscensionis_H_Aadptg000046l000596.1:0.0591816)n18:0.00883792,((Phragmites_australis_Phragmites_australis_PaChr8_10192968_10197097_evm.model.PaChr8.609_1_CDS_4362481340_23960:0.0232134,Phragmites_australis_Phragmites_australis_PaChr13_7132011_7136156_evm.model.PaChr13.576_1_CDS_4362388059_41749:0.0320115)n22:0.00459353,(Chasmanthium_laxum_Chala.02G090900:0.0473365,((Sorghum_bicolor_SORBI_3010G098600:0.0170707,Zea_mays_Zm00001eb279930:0.0270948)n25:0.0308449,(Echinocloa_haploclada_eh_chr6.2044:0.0359291,(((Digitaria_radicosa_Dra04G0082400:0.0281629,(Digitaria_exilis_H_Dex4A-002272.1:0.00619882,Digitaria_exilis_H_Dex4B-002199.1:0.00911916)n30:0.0110029)n29:0.0304816,(Urochloa_fusta_Urofu.4G194000:0.0220255,(Cenchrus_americanus_H_CamCM007983.2003598.1:0.0342464,Setaria_viridis_SEVIR_4G105100v2:0.00999191)n32:0.0148918)n31:0.00230956)n28:0.00184233,(Dichantelium_oligosantes_H_DolKV775303.1000005.1:0.0246811,((ASEM_AUS1_H_AUS1CM014273.1002230.1:0.0119085,ASEM_RSA5_H_RSA5chrom4001035.1:0.00691121)n35:0.015201,(Panicum_hallii_Pahal.4G271000:0.0122968,(Panicum_virgatum_Pavir.4KG196000:0.0157814,Panicum_virgatum_Pavir.4NG106700:0.0144291)n37:0.00537634)n36:0.0213084)n34:0.00348484)n33:0.00296327)n27:0.00421347)n26:0.0149155)n24:0.0170425)n23:0.00931129)n21:0.00272524)n17:0.0167482)n16:0.0253647)n3:0.0538097)n0;
```
