## Supplementary Dataset S1 for "Gene turnover and contingency facilitated the repeated evolution of C_4_ photosynthesis in grasses": OG0013216_tree.txt

```
((Dendrocalamus_sinicus_Dendrocalamus_sinicus_Dsi02C_34408088_34414016_Dsi02Cg16930.1_1_CDS_4147726222_14770:0.206193,((Aristida_adscensionis_H_Aadptg000037l000237.1:0.24338,((((Eleusine_coracana_ELECO.r07.2BG0205260:0.19762,Eragrostis_curvula_EJB05_19405:0.198012)n7:0.0818748,((Stipagrostis_hirtigluma_H_Shi_ptg000038l_002119.1:0.323867,Stipagrostis_hirtigluma_H_Shi_ptg000149l_000227.1:0.0857788)n9:0.107006,((ASEM_AUS1_H_AUS1CM014273.1002218.1:0.0923363,(Digitaria_radicosa_Dra01G0138000:0.0460385,(Digitaria_exilis_H_Dex2A-001728.1:0.0245475,(Digitaria_exilis_H_Dex2B-001651.1:0.0215921,Digitaria_exilis_H_Dex2B-001653.1:0.0278789)n14:0.0207394)n13:0.0656195)n12:0.0766733)n11:0.027343,(Panicum_hallii_Pahal.4G267700:0.128667,Urochloa_fusta_Urofu.4G196800:0.106966)n15:0.0206058)n10:0.0424682)n8:0.0403406)n6:0.0270835,((Stipagrostis_hirtigluma_H_Shi_ptg000012l_001352.1:0.00920692,Stipagrostis_hirtigluma_H_Shi_ptg000060l_000057.1:0.0136883)n17:0.158517,((Sorghum_bicolor_SORBI_3004G330400:0.215132,(((Panicum_hallii_Pahal.1G431700:0.0532649,(Panicum_virgatum_Pavir.1NG507700:0.0356649,Panicum_virgatum_Pavir.1KG517300:0.0366786)n23:0.0424294)n22:0.065282,(Setaria_viridis_SEVIR_1G357800v2:0.0540204,(Cenchrus_americanus_H_CamCM007984.2004924.1:0.00171459,(Cenchrus_americanus_H_CamLKME02046310.1000001.1:5e-09,Cenchrus_americanus_H_CamCM007984.2000073.1:0.00142368)n26:0.00183377)n25:0.0929193)n24:0.0516967)n21:0.0151862,(Urochloa_fusta_Urofu.1G326100:0.0962886,(Digitaria_radicosa_Dra04G0007300:0.123038,(Digitaria_exilis_H_Dex1A-001955.1:0.0329598,Digitaria_exilis_H_Dex1B-001900.1:0.0321938)n29:0.0656553)n28:0.0710667)n27:0.0204233)n20:0.0300377)n19:0.0249396,(Eragrostis_curvula_EJB05_19399:0.476659,Chasmanthium_laxum_Chala.05G304500:0.125118)n30:0.0544691)n18:0.0504465)n16:0.0295708)n5:0.0337641,((Eragrostis_curvula_EJB05_19410:0.125508,Eleusine_coracana_ELECO.r07.2BG0205240:0.161102)n32:0.0270553,(Sorghum_bicolor_SORBI_3004G330500:0.216612,(Phragmites_australis_Phragmites_australis_PaChr6_41807847_41812279_evm.model.PaChr6.2264_1_CDS_4362469130_28538:0.0420462,Phragmites_australis_Phragmites_australis_PaChr6_41826476_41827636_evm.model.PaChr6.2265_1_CDS_4362469132_29376:0.0250794)n34:0.074623)n33:0.0543435)n31:0.0144858)n4:0.00160953)n3:0.059454,(Eragrostis_curvula_EJB05_19409:0.964212,Cenchrus_americanus_H_CamCM007984.2000074.1:5e-09)n35:0.149529)n2:0.0166143)n1:0.0143695,(Brachypodium_distachyon_BRADI_3g54090v3:0.331125,(Leersia_perrieri_LPERR03G28570:0.514176,Oryza_sativa_LOC_Os03g13340:0.426516)n37:0.110273)n36:0.0911663)n0;
```
