## Supplementary Dataset S1 for "Gene turnover and contingency facilitated the repeated evolution of C_4_ photosynthesis in grasses": OG0013217_tree.txt

```
(Pharus_latifolius_Phala.06G115300:0.0574748,((Hordeum_vulgareMorex_HORVU.MOREX.r3.2HG0171100:0.158222,Brachypodium_distachyon_BRADI_5g11082v3:0.0829032)n2:0.0359961,(((Eragrostis_curvula_EJB05_37737:0.0398375,Eragrostis_curvula_EJB05_08068:0.0324853)n5:0.161248,((Aristida_adscensionis_H_Aadptg000124l000016.1:0.136736,Stipagrostis_hirtigluma_H_Shi_ptg000016l_000613.1:0.187895)n7:0.0860413,((Zea_mays_Zm00001eb068100:0.147586,(((Digitaria_radicosa_Dra07G0080000:0.0392656,(Digitaria_exilis_H_Dex7A-000466.1:0.00830647,Digitaria_exilis_H_Dex7B-000506.1:0.00513484)n13:0.0659464)n12:0.0335965,(Urochloa_fusta_Urofu.7G139600:0.0727537,((((ASEM_AUS1_H_AUS1CM014276.1000652.1:0.0157462,(ASEM_RSA5_H_RSA5chrom2002047.1:5e-09,ASEM_RSA5_H_RSA5chrom7000780.1:0.00212384)n19:5e-09)n18:0.0752415,(Panicum_hallii_Pahal.7G165100:0.027163,((Panicum_virgatum_Pavir.3KG255000:6e-09,Panicum_virgatum_Pavir.7NG186800:5e-09)n22:0.0507393,(Panicum_virgatum_Pavir.3KG254900:0,Panicum_virgatum_Pavir.7NG186900:0)n23:0.0503568)n21:0.0055952)n20:0.0075344)n17:0.00716795,(Echinocloa_haploclada_eh_chr9.1355:0.0787168,Dichantelium_oligosantes_H_DolKV778595.1000004.1:0.0261788)n24:0.00686705)n16:0.0037274,(Cenchrus_americanus_H_CamCM007984.2003363.1:0.0877213,Setaria_viridis_SEVIR_7G120500v2:0.0245781)n25:0.038508)n15:0.00698388)n14:0.0133592)n11:0.0363604,(Dichantelium_oligosantes_H_DolKV779409.1000009.1:0.0544165,(Echinocloa_haploclada_eh_chr9.2937:0.116365,((ASEM_AUS1_H_AUS1CM014273.1002143.1:0.0682568,ASEM_RSA5_H_RSA5chrom7002106.1:0.0157778)n29:0.00856136,(ASEM_AUS1_H_AUS1CM014276.1001961.1:0.0277025,ASEM_RSA5_H_RSA5chrom7001551.1:0.0234473)n30:0.00260525)n28:0.0395476)n27:0.0191394)n26:0.0721268)n10:0.00801408)n9:0.0286294,Chasmanthium_laxum_Chala.06G117500:0.122238)n8:0.00825551)n6:0.0219707)n4:0.0510968,((Leersia_perrieri_LPERR04G10900:0.105422,(Zizania_latifolia_GWHTBFHI016994:0.0344522,Zizania_latifolia_GWHTBFHI019520:0.0866536)n33:0.0214891)n32:0.0482751,(Olyra_latifolia_Ola019451:0.094858,((Ampelocalamus_luodianensis_Alu04Dg14010.1:0.0459967,Dendrocalamus_sinicus_Dendrocalamus_sinicus_Dsi04A_16950314_16952130_Dsi04Ag11480.1_-1_CDS_4147750231_55375:0.018034)n36:0.00673553,(Ampelocalamus_luodianensis_Alu04Cg09560.4:0.0247657,Dendrocalamus_sinicus_Dendrocalamus_sinicus_Dsi04C_13710608_13712413_Dsi04Cg09970.1_-1_CDS_4147760566_17134:0.0198056)n37:0.00690703)n35:0.00438289)n34:0.00886686)n31:0.0134835)n3:0.0146336)n1:0.0574748)n0;
```
