## Supplementary Dataset S1 for "Gene turnover and contingency facilitated the repeated evolution of C_4_ photosynthesis in grasses": OG0013218_tree.txt

```
(Ananas_comosus_H_Ananas_contig7_000884.1:0.208621,(Pharus_latifolius_Phala.04G056700:0.123702,(((Zizania_latifolia_GWHTBFHI035205:0.108856,Oryza_sativa_LOC_Os06g09900:0.126215)n4:0.0302155,(Olyra_latifolia_Ola009437:0.0390113,((((Hordeum_spontaneum_WB01_002654_0036145:5e-09,Hordeum_vulgareMorex_HORVU.MOREX.r3.7HG0662130:0.00379303)n9:0.0839522,(Brachypodium_distachyon_BRADI_1g46540v3:0.0693249,(Brachypodium_distachyon_BRADI_1g46547v3:0.0291263,Brachypodium_distachyon_BRADI_1g46543v3:0.0403383)n11:0.0726849)n10:0.0511422)n8:0.0918746,(Dendrocalamus_sinicus_Dendrocalamus_sinicus_Dsi06A_4778885_4779250_Dsi06Ag03490.1_-1_CDS_4147775488_2552:0.036062,Dendrocalamus_sinicus_Dendrocalamus_sinicus_Dsi06B_31631330_31631695_Dsi06Bg11050.1_1_CDS_4147782142_52665:0.0281819)n12:0.00313132)n7:0.0248929,(Ampelocalamus_luodianensis_Alu06Dg04670.1:0.0254244,Ampelocalamus_luodianensis_Alu06Cg14540.1:0.0146537)n13:0.00162819)n6:0.0220943)n5:0.0323349)n3:0.0291893,(Streptochaeta_angustifolia_strangu_003034:0.113548,(((Eragrostis_curvula_EJB05_45837:0.0949908,(Eleusine_coracana_ELECO.r07.6BG0464340:0.0128996,Eleusine_coracana_ELECO.r07.6AG0512430:0.0236347)n18:0.0660725)n17:0.0569833,Stipagrostis_hirtigluma_H_Shi_ptg000055l_000249.1:0.0834511)n16:0.0298271,((Aristida_adscensionis_H_Aadptg000046l000723.1:0.712016,(Streptochaeta_angustifolia_strangu_003033:0.705521,(Panicum_virgatum_Pavir.4NG066200:0.463845,Chasmanthium_laxum_Chala.02G064600:0.489575)n22:0.12983)n21:0.0761119)n20:0.110693,(Aristida_adscensionis_H_Aadptg000046l000724.1:0.0594781,(((Zea_mays_Zm00001eb373920:0.0319494,(Sorghum_bicolor_SORBI_3001G325500:0.123591,Sorghum_bicolor_SORBI_3010G074600:0.0396419)n27:0.04631)n26:0.0680592,((Urochloa_fusta_Urofu.4G228100:0.107992,(Digitaria_exilis_H_Dex4A-002402.1:0.00495031,Digitaria_exilis_H_Dex4B-002331.1:0.0214418)n30:0.0595872)n29:0.0328855,((Digitaria_radicosa_Dra04G0009400:0.0626684,Echinocloa_haploclada_eh_chr6.2341:0.0827993)n32:0.0236387,((Panicum_virgatum_Pavir.4KG099000:0.0944827,(ASEM_AUS1_H_AUS1CM014273.1001254.1:0.0117536,ASEM_RSA5_H_RSA5chrom4001203.1:0.00387882)n35:0.0390729)n34:0.0122833,Setaria_viridis_SEVIR_4G036700v2:0.0465712)n33:0.0148662)n31:0.0136153)n28:0.0670123)n25:0.0105402,(Chasmanthium_laxum_Chala.02G064700:0.0644392,(Phragmites_australis_Phragmites_australis_PaChr13_4183207_4183578_evm.model.PaChr13.405_1_CDS_4362387681_10193:0.0875903,Phragmites_australis_Phragmites_australis_PaChr8_7566869_7567261_evm.model.PaChr8.503_1_CDS_4362481106_10506:0.0803509)n37:0.00892788)n36:0.023241)n24:0.0190945)n23:0.0205547)n19:0.00228386)n15:0.0457505)n14:0.00508339)n2:0.0389979)n1:0.0832896)n0;
```
