## Supplementary Dataset S1 for "Gene turnover and contingency facilitated the repeated evolution of C_4_ photosynthesis in grasses": OG0013219_tree.txt

```
((Ananas_comosus_H_Ananas_contig21_000239.1:0.139322,Tillandsia_fasciculata_H_Tillandsia_CM054943.1_000562.1:0.166885)n1:0.158509,((Pharus_latifolius_Phala.04G056200:0.156167,(((Zizania_latifolia_GWHTBFHI008935:0.0921107,(Leersia_perrieri_LPERR06G05790:0.223039,Oryza_sativa_LOC_Os06g09860:0.0754967)n7:0.0390078)n6:0.0411056,(Hordeum_spontaneum_WB01_002654_0296114:0.133588,(Brachypodium_distachyon_BRADI_1g46570v3:0.210987,(Eleusine_coracana_ELECO.r07.6BG0464310:0.0432032,Eleusine_coracana_ELECO.r07.6AG0512390:0.0366975)n10:0.140741)n9:0.0617612)n8:0.0521264)n5:0.0165721,((Olyra_latifolia_Ola009432:0.0723283,((Ampelocalamus_luodianensis_Alu06Cg14580.2:0.0204741,Dendrocalamus_sinicus_Dendrocalamus_sinicus_Dsi03C_14871736_14873847_Dsi03Cg04320.1_-1_CDS_4147742410_30578:0.0300637)n14:0.0160485,(Ampelocalamus_luodianensis_Alu06Dg04650.2:0.0340392,Dendrocalamus_sinicus_Dendrocalamus_sinicus_Dsi06B_31667198_31669324_Dsi06Bg11090.1_-1_CDS_4147782154_2574:0.0561357)n15:0.0051523)n13:0.0118955)n12:0.0223352,((Aristida_adscensionis_H_Aadptg000046l000044.1:0.109074,Stipagrostis_hirtigluma_H_Shi_ptg000055l_001052.1:0.0546577)n17:0.0498964,((Phragmites_australis_Phragmites_australis_PaChr8_7619257_7621371_evm.model.PaChr8.506_1_CDS_4362481112_13037:0.048928,Phragmites_australis_Phragmites_australis_PaChr13_4127692_4129977_evm.model.PaChr13.401_1_CDS_4362387673_6819:0.044692)n19:0.017878,(Chasmanthium_laxum_Chala.02G064100:0.0404214,((Sorghum_bicolor_SORBI_3010G074000:0.0581838,Zea_mays_Zm00001eb373880:0.0597026)n22:0.0616865,(Dichantelium_oligosantes_H_DolKV778231.1000007.1:0.0558897,((Panicum_hallii_Pahal.4G292700:0.0314439,(Panicum_virgatum_Pavir.4KG098500:0.0539094,Panicum_virgatum_Pavir.4NG066800:0.0305522)n26:0.016638)n25:0.0479023,((ASEM_AUS1_H_AUS1CM014273.1002079.1:0.00756002,(ASEM_RSA5_H_RSA5chrom2003712.1:0.0718616,(ASEM_RSA5_H_RSA5chrom2003711.1:0.0687504,ASEM_RSA5_H_RSA5chrom4002219.1:0.011942)n30:0.00215316)n29:0.00346889)n28:0.067286,((Digitaria_radicosa_Dra04G0009700:0.0589211,(Digitaria_exilis_H_Dex4A-000389.1:0.0225391,Digitaria_exilis_H_Dex4B-000375.1:0.0181508)n33:0.115154)n32:0.0709301,(Urochloa_fusta_Urofu.4G228400:0.109569,(Cenchrus_americanus_H_CamCM007983.2001597.1:0.0529676,Setaria_viridis_SEVIR_4G037000v2:0.0207632)n35:0.0375654)n34:0.0197369)n31:0.00970003)n27:0.0124824)n24:0.0108893)n23:0.0217787)n21:0.0171331)n20:0.0156096)n18:0.0146668)n16:0.0220487)n11:0.0127756)n4:0.0597893)n3:0.0432241,((Streptochaeta_angustifolia_strangu_016971:0.0575693,Streptochaeta_angustifolia_strangu_019383:0.197774)n37:0.0953982,Streptochaeta_angustifolia_strangu_003206:0.152989)n36:0.0169988)n2:0.0341606)n0;
```
