## Supplementary Dataset S1 for "Gene turnover and contingency facilitated the repeated evolution of C_4_ photosynthesis in grasses": OG0013220_tree.txt

```
((Pharus_latifolius_Phala.04G051600.5:0.0387331,(Pharus_latifolius_Phala.04G051600:5e-09,((Pharus_latifolius_Phala.04G051600.2:0,Pharus_latifolius_Phala.04G051600.3:0)n4:6e-09,Pharus_latifolius_Phala.04G051600.4:5e-09)n3:5e-09)n2:0.0194273)n1:0.11406,(((Brachypodium_distachyon_BRADI_1g47040v3:0.130083,(Hordeum_spontaneum_WB01_007802_0358330:0.0746094,Hordeum_vulgareMorex_HORVU.MOREX.r3.7HG0659770:0.0128665)n8:0.157244)n7:0.0688122,((Olyra_latifolia_Ola029628:0.134156,(Zizania_latifolia_GWHTBFHI006778:0.13344,Oryza_sativa_LOC_Os06g08800:0.163852)n11:0.0994303)n10:0.0390353,(Ampelocalamus_luodianensis_Alu06Dg04140.2:0.052166,(Dendrocalamus_sinicus_Dendrocalamus_sinicus_Dsi06B_32258485_32271800_Dsi06Bg11390.1_-1_CDS_4147782244_53228:0.158074,Dendrocalamus_sinicus_Dendrocalamus_sinicus_Dsi06A_4089380_4090840_Dsi06Ag03110.1_1_CDS_4147775374_52080:0.103439)n13:0.0114932)n12:0.0118241)n9:0.0436337)n6:0.0453476,(((Eragrostis_curvula_EJB05_45908:0.121374,(Eleusine_coracana_ELECO.r07.6BG0463660:0.0494692,Eleusine_coracana_ELECO.r07.6AG0511750:0.049488)n17:0.0995615)n16:0.0472338,(Aristida_adscensionis_H_Aadptg000046l000015.1:0.136998,Stipagrostis_hirtigluma_H_Shi_ptg000055l_001022.1:0.0912141)n18:0.0233703)n15:0.0275239,(Phragmites_australis_Phragmites_australis_PaChr13_3617895_3619259_evm.model.PaChr13.360_1_CDS_4362387581_10615:0.525715,(Phragmites_australis_Phragmites_australis_PaChr8_5264889_5266482_evm.model.PaChr8.385_1_CDS_4362480842_26899:0.0772882,(Chasmanthium_laxum_Chala.10G093300:0.108866,((Sorghum_bicolor_SORBI_3010G067950:0.0414996,Zea_mays_Zm00001eb374430:0.0968813)n23:0.160924,((Echinocloa_haploclada_eh_chr6.2419:0.216399,(ASEM_AUS1_H_AUS1CM014273.1002043.1:0.0204743,(ASEM_RSA5_H_RSA5chrom4002175.1:0.012104,ASEM_RSA5_H_RSA5chrom5005154.1:0.00756191)n27:0.000840212)n26:0.0130552)n25:0.0394657,((Cenchrus_americanus_H_CamCM007983.2001570.1:0.078935,(Setaria_viridis_SEVIR_4G043700v2:0.0527277,Urochloa_fusta_Urofu.4G236500:0.0509086)n30:0.0102137)n29:0.0182574,((Digitaria_radicosa_Dra04G0015600:0.0559422,(Digitaria_exilis_H_Dex4A-000358.1:0.0252483,Digitaria_exilis_H_Dex4B-002481.1:0.024167)n33:0.0258348)n32:0.0362227,(Panicum_hallii_Pahal.4G299100:0.0413579,((Panicum_virgatum_Pavir.9NG801800:5e-09,Panicum_virgatum_Pavir.J670300:5e-09)n36:0.0368315,(Panicum_virgatum_Pavir.4KG081200:0.00247257,Panicum_virgatum_Pavir.J670500:0.00971431)n37:0.0222537)n35:0.0225492)n34:0.0377673)n31:0.0021352)n28:0.0107342)n24:0.0712712)n22:0.0250834)n21:0.011194)n20:0.0128072)n19:0.00142302)n14:0.0583951)n5:0.0874185)n0;
```
