## Supplementary Dataset S1 for "Gene turnover and contingency facilitated the repeated evolution of C_4_ photosynthesis in grasses": OG0013221_tree.txt

```
((Ananas_comosus_H_Ananas_contig7_000045.1:0.0587599,Tillandsia_fasciculata_H_Tillandsia_CM054935.1_000052.1:0.126699)n1:0.180695,(Streptochaeta_angustifolia_strangu_025400:0.162337,(Pharus_latifolius_Phala.04G047700:0.159614,(((Olyra_latifolia_Ola024162:0.103212,(Dendrocalamus_sinicus_Dendrocalamus_sinicus_Dsi06B_32661682_32662413_Dsi06Bg11640.1_1_CDS_4147782319_38591:0.0527888,((Dendrocalamus_sinicus_Dendrocalamus_sinicus_Dsi03C_15725216_15725953_Dsi03Cg04830.1_1_CDS_4147742563_3006:0.0407488,(Ampelocalamus_luodianensis_Alu06Cg15360.2:0.0132821,(Ampelocalamus_luodianensis_Alu02Dg21140.1:0.172189,Ampelocalamus_luodianensis_Alu05Dg00470.2:0.113678)n11:0.0353455)n10:0.0211003)n9:0.00965781,(Ampelocalamus_luodianensis_Alu06Dg03810.2:0.0714477,Dendrocalamus_sinicus_Dendrocalamus_sinicus_Dsi06A_3502448_3502840_Dsi06Ag02810.1_-1_CDS_4147775284_1425:0.119267)n12:0.00703738)n8:0.0104848)n7:0.00854316)n6:0.0401218,(Oryza_sativa_LOC_Os03g59754:1.04038,((Brachypodium_distachyon_BRADI_1g47440v3:0.142552,Hordeum_spontaneum_WB01_006027_0443126:0.135457)n15:0.0680803,((Zizania_latifolia_GWHTBFHI035328:0.142884,Zizania_latifolia_GWHTBFHI006801:0.0675105)n17:0.0546964,(Leersia_perrieri_LPERR06G04850:0.167706,Oryza_sativa_LOC_Os06g08360:0.0799271)n18:0.0426575)n16:0.0351739)n14:0.01655)n13:0.00183889)n5:0.0403125,(Stipagrostis_hirtigluma_H_Shi_ptg000055l_000323.1:0.10168,((Phragmites_australis_Phragmites_australis_PaChr8_4660127_4664146_evm.model.PaChr8.353_1_CDS_4362480772_39949:0.0783515,Phragmites_australis_Phragmites_australis_PaChr13_3214503_3215323_evm.model.PaChr13.326_1_CDS_4362387505_21137:0.0521483)n21:0.00490006,(Eragrostis_curvula_EJB05_45948:0.079969,((Eleusine_coracana_ELECO.r07.6BG0463200:0.0272724,Eleusine_coracana_ELECO.r07.6AG0511160:0.0322651)n24:0.117742,((Sorghum_bicolor_SORBI_3010G064100:0.0670688,Zea_mays_Zm00001eb374810:0.0925628)n26:0.0411982,(Echinocloa_haploclada_eh_chr6.2480:0.0628512,(Dichantelium_oligosantes_H_DolKV772591.1000009.1:0.089464,(((Digitaria_radicosa_Dra04G0019400:0.0609426,(Digitaria_exilis_H_Dex4A-002457.1:0.0367821,Digitaria_exilis_H_Dex4B-000254.1:0.0478546)n32:0.0485939)n31:0.0257545,(ASEM_AUS1_H_AUS1CM014273.1002028.1:0.0100645,ASEM_RSA5_H_RSA5chrom4001271.1:0.00813806)n33:0.0406687)n30:0.00832324,((Panicum_hallii_Pahal.4G302900:0.0348728,(Panicum_virgatum_Pavir.4KG073700:0.0134074,Panicum_virgatum_Pavir.9KG462500:0.0254207)n36:0.0258197)n35:0.0124414,(Setaria_viridis_SEVIR_4G048700v2:0.0623187,Urochloa_fusta_Urofu.4G241200:0.076423)n37:0.0168907)n34:0.0124586)n29:0.00750416)n28:0.0129609)n27:0.0341877)n25:0.0205701)n23:0.0140086)n22:0.0279789)n20:0.0282896)n19:0.0397311)n4:0.0249377)n3:0.0590657)n2:0.180695)n0;
```
