## Supplementary Dataset S1 for "Gene turnover and contingency facilitated the repeated evolution of C_4_ photosynthesis in grasses": OG0013222_tree.txt

```
((Streptochaeta_angustifolia_strangu_028483:0.170801,(Pharus_latifolius_Phala.04G043600.2:0.149946,(Pharus_latifolius_Phala.04G043600:0.00836613,Pharus_latifolius_Phala.04G043600.3:0.0028302)n3:0.0405284)n2:0.102925)n1:0.033406,(((Ampelocalamus_luodianensis_Alu06Dg03480.1:0.0522885,(Dendrocalamus_sinicus_Dendrocalamus_sinicus_Dsi06A_3198240_3210879_Dsi06Ag02590.1_1_CDS_4147775218_21121:0.0769683,Dendrocalamus_sinicus_Dendrocalamus_sinicus_Dsi06B_32924473_32927590_Dsi06Bg11830.1_-1_CDS_4147782376_13830:0.0476437)n7:0.0184425)n6:0.00960546,(Olyra_latifolia_Ola008187:0.0790385,(Brachypodium_distachyon_BRADI_1g47970v3:0.0870054,(Hordeum_spontaneum_WB01_002952_0415556:0.222183,(Hordeum_vulgareMorex_HORVU.MOREX.r3.7HG0656950:5e-09,Hordeum_vulgareMorex_HORVU.MOREX.r3.7HG0656950.2:0.00272183)n11:0.022474)n10:0.110169)n9:0.0606766)n8:0.01702)n5:0.032778,((Zizania_latifolia_GWHTBFHI035295:0.0501816,(Leersia_perrieri_LPERR06G04420:0.0797868,Oryza_sativa_LOC_Os06g07760:0.02449)n14:0.0560982)n13:0.061509,(((Chasmanthium_laxum_Chala.02G053900:0.0479858,(Sorghum_bicolor_SORBI_3010G058200:0.0173784,Zea_mays_Zm00001eb375250:0.0459622)n18:0.045058)n17:0.010299,(((Panicum_hallii_Pahal.4G309100:0.0178432,Panicum_virgatum_Pavir.4KG086800:0.0163731)n21:0.00522227,(Panicum_virgatum_Pavir.4KG068500:0.0244974,Panicum_hallii_Pahal.4G309900:0.0118678)n22:0.00131864)n20:0.0205969,(((ASEM_AUS1_H_AUS1CM014273.1002011.1:0.0203743,ASEM_RSA5_H_RSA5chrom4002104.1:0.00672488)n25:0.0137816,(Dichantelium_oligosantes_H_DolKV773235.1000037.1:0.036977,Echinocloa_haploclada_eh_chr6.2543:0.044579)n26:0.000736042)n24:0.00348775,((Cenchrus_americanus_H_CamCM007983.2001529.1:0.0411539,Setaria_viridis_SEVIR_4G054000v2:0.0159672)n28:0.025152,(Urochloa_fusta_Urofu.4G247700:0.0469007,(Digitaria_radicosa_Dra04G0024900:0.0353028,(Digitaria_exilis_H_Dex4A-000310.1:0.00429273,Digitaria_exilis_H_Dex4B-002433.1:0.00273446)n31:0.031088)n30:0.0116336)n29:0.00308653)n27:5e-09)n23:0.00633748)n19:0.0257472)n16:0.0478164,((Stipagrostis_hirtigluma_H_Shi_ptg000055l_000973.1:0.0654079,Aristida_adscensionis_H_Aadptg000013l000039.1:0.132122)n33:0.0550308,((Eragrostis_curvula_EJB05_45990:0.0556184,(Eleusine_coracana_ELECO.r07.6BG0462710:0.0299991,Eleusine_coracana_ELECO.r07.6AG0510600:0.0285857)n36:0.0328412)n35:0.0517838,(Phragmites_australis_Phragmites_australis_PaChr13_2946020_2948209_evm.model.PaChr13.296_1_CDS_4362387437_34997:0.0977205,Phragmites_australis_Phragmites_australis_PaChr8_4221514_4223721_evm.model.PaChr8.325_1_CDS_4362480710_13876:0.0375206)n37:0.00416895)n34:0.0304433)n32:0.0121924)n15:0.0567692)n12:0.0226813)n4:0.033406)n0;
```
