## Supplementary Dataset S1 for "Gene turnover and contingency facilitated the repeated evolution of C_4_ photosynthesis in grasses": OG0013223_tree.txt

```
((((Brachypodium_distachyon_BRADI_1g48230v3:0.0764037,(Hordeum_spontaneum_WB01_001671_0075113:0.0322921,Hordeum_vulgareMorex_HORVU.MOREX.r3.7HG0656240:0.00774689)n4:0.115525)n3:0.0521839,(Setaria_viridis_SEVIR_1G270100v2:0.122761,Olyra_latifolia_scaffold164_1465928_1484438_+:0.0883281)n5:0.0807766)n2:0.0221794,(Dendrocalamus_sinicus_Dendrocalamus_sinicus_Dsi06A_3018166_3021075_Dsi06Ag02450.1_1_CDS_4147775176_54331:0.0723755,(Zizania_latifolia_GWHTBFHI035312:0.13904,(Oryza_sativa_LOC_Os06g07130:0.14368,Leersia_perrieri_LPERR06G04090:0.14275)n8:0.0484794)n7:0.0651734)n6:0.026507)n1:0.0139167,(((Dendrocalamus_sinicus_Dendrocalamus_sinicus_Dsi06B_34047055_34047752_Dsi06Bg12610.1_-1_CDS_4147782610_31836:0.0164677,Dendrocalamus_sinicus_Dendrocalamus_sinicus_Dsi06A_3025572_3039613_Dsi06Ag02460.1_1_CDS_4147775179_56020:0.163005)n11:0.128399,((Dendrocalamus_sinicus_Dendrocalamus_sinicus_Dsi07B_29660180_29664197_Dsi07Bg10090.1_1_CDS_4147795792_4308:0.21631,Dendrocalamus_sinicus_Dendrocalamus_sinicus_Dsi02B_32338165_32341062_Dsi02Bg10780.1_-1_CDS_4147717882_38941:0.00749857)n13:0.317245,(Dendrocalamus_sinicus_Dendrocalamus_sinicus_Dsi05B_1519886_1522831_Dsi05Bg01230.1_1_CDS_4147766590_53740:0.716099,Dendrocalamus_sinicus_Dendrocalamus_sinicus_Dsi01C_25106174_25113261_Dsi01Cg17860.1_1_CDS_4147706593_51853:0.722987)n14:0.111879)n12:0.0777758)n10:0.0833521,((Phragmites_australis_Phragmites_australis_PaChr13_2748192_2756794_evm.model.PaChr13.276_1_CDS_4362387393_16512:0.111389,(Stipagrostis_hirtigluma_H_Shi_ptg000055l_000955.1:0.0835903,Aristida_adscensionis_H_Aadptg000013l000020.1:0.0953253)n17:0.0415875)n16:0.0239599,((Eragrostis_curvula_EJB05_46035:0.0762551,(Eleusine_coracana_ELECO.r07.6BG0462270:0.0165828,Eleusine_coracana_ELECO.r07.6AG0509920:0.015174)n20:0.0704201)n19:0.0859724,(Chasmanthium_laxum_Chala.02G050700:0.0655219,(((Digitaria_radicosa_Dra04G0027300:0.0450959,(Digitaria_exilis_H_Dex4A-000280.1:0.0382905,Digitaria_exilis_H_Dex4B-002412.1:0.0476893)n25:0.0160494)n24:0.0209193,(Urochloa_fusta_Urofu.4G251700:0.0494803,((Panicum_hallii_Pahal.5G423300:0.00356757,Panicum_hallii_Pahal.4G312800:0.00607928)n28:0.00781958,(Panicum_virgatum_Pavir.4KG100300:0.136568,(Panicum_virgatum_Pavir.4KG062400:0.0185407,Panicum_virgatum_Pavir.5KG318000:0.0207745)n30:0.00229485)n29:0.000254983)n27:0.0203256)n26:0.00615567)n23:0.0476093,(Sorghum_bicolor_SORBI_3010G054100:0.114175,((Cenchrus_americanus_H_CamCM007983.2001503.1:0.056206,(Setaria_viridis_SEVIR_1G270000v2:0.0193614,Setaria_viridis_SEVIR_4G057500v2:5e-09)n34:0.023503)n33:0.0566352,(Echinocloa_haploclada_eh_chr6.2572:0.108718,(Dichantelium_oligosantes_H_DolKV773619.1000008.1:0.0484365,(ASEM_AUS1_H_AUS1CM014273.1001988.1:0.0119435,ASEM_RSA5_H_RSA5chrom4001345.1:0.00636704)n37:0.0489168)n36:0.0186564)n35:0.00956191)n32:0.0102095)n31:0.0136889)n22:0.0215853)n21:0.0343067)n18:0.0184838)n15:0.0334607)n9:0.0139167)n0;
```
