## Supplementary Dataset S1 for "Gene turnover and contingency facilitated the repeated evolution of C_4_ photosynthesis in grasses": OG0013224_tree.txt

```
((Streptochaeta_angustifolia_strangu_030598:0.107775,(Pharus_latifolius_Phala.04G041200.3:5e-09,(Pharus_latifolius_Phala.04G041200.2:5e-09,Pharus_latifolius_Phala.04G041200:5e-09)n3:5e-09)n2:0.075985)n1:0.0252944,((Zizania_latifolia_GWHTBFHI006849:0.0501745,(Leersia_perrieri_LPERR06G04020:0.0490007,Oryza_sativa_LOC_Os06g07070:0.0327821)n6:0.0247983)n5:0.0504904,(((Brachypodium_distachyon_BRADI_1g48271v3:0.0583032,(Hordeum_spontaneum_WB01_001012_0057863:0.00143256,Hordeum_vulgareMorex_HORVU.MOREX.r3.7HG0656030:0.00361507)n10:0.075904)n9:0.0676553,(Olyra_latifolia_Ola008149:0.0628259,((Dendrocalamus_sinicus_Dendrocalamus_sinicus_Dsi06B_33184425_33186816_Dsi06Bg12030.1_-1_CDS_4147782436_47599:0.0371887,Ampelocalamus_luodianensis_Alu06Dg03250.1:0.0405962)n13:0.00743716,(Ampelocalamus_luodianensis_Alu06Cg15970.1:0.0241821,Dendrocalamus_sinicus_Dendrocalamus_sinicus_Dsi03C_16302235_16304675_Dsi03Cg05240.1_-1_CDS_4147742686_15387:0.0168666)n14:0.00687398)n12:0.000763776)n11:0.0107831)n8:0.00949037,((Aristida_adscensionis_H_Aadptg000013l000015.1:0.0685403,Stipagrostis_hirtigluma_H_Shi_ptg000055l_000949.1:0.0496543)n16:0.0226024,(((Eragrostis_curvula_EJB05_46033:0.0327272,(Eleusine_coracana_ELECO.r07.6BG0462220:0.148572,Eleusine_coracana_ELECO.r07.6AG0509970:0.0166261)n20:0.0310917)n19:0.0347462,(Phragmites_australis_Phragmites_australis_PaChr8_3919203_3921965_evm.model.PaChr8.299_1_CDS_4362480650_31095:0.0409316,Phragmites_australis_Phragmites_australis_PaChr13_2646457_2649108_evm.model.PaChr13.270_1_CDS_4362387381_11460:0.040804)n21:0.00453378)n18:0.00703943,(Chasmanthium_laxum_Chala.02G050100:0.037122,((Echinocloa_haploclada_eh_chr6.2588:0.035477,(((Digitaria_radicosa_Dra04G0028600:0.031185,(Digitaria_exilis_H_Dex4A-000268.1:0.0115188,Digitaria_exilis_H_Dex4B-002404.1:0.00751315)n28:0.0245385)n27:0.019744,(Urochloa_fusta_Urofu.4G253200:0.038382,(Cenchrus_americanus_H_CamCM007983.2001496.1:0.0305679,Setaria_viridis_SEVIR_4G058500v2:0.0204653)n30:0.0144765)n29:0.00644444)n26:0.00712669,(Dichantelium_oligosantes_H_DolKV776025.1000003.1:0.035475,((ASEM_AUS1_H_AUS1CM014273.1001978.1:0.0130441,ASEM_RSA5_H_RSA5chrom4002070.1:0.0146069)n33:0.0204677,(Panicum_hallii_Pahal.4G313700:0.0234898,(Panicum_virgatum_Pavir.4KG063600:0.0126351,Panicum_virgatum_Pavir.5NG468600:0.0136912)n35:0.00782211)n34:0.0159829)n32:0.00578175)n31:0.00107159)n25:0.0046948)n24:0.0159256,(Sorghum_bicolor_SORBI_3010G052800:0.0292562,(Zea_mays_Zm00001eb375560:0.141572,Zea_mays_Zm00001eb271540:0.0344399)n37:0.00382666)n36:0.0138379)n23:0.0165432)n22:0.0106147)n17:0.00484536)n15:0.0413476)n7:0.00926645)n4:0.0252944)n0;
```
