## Supplementary Dataset S1 for "Gene turnover and contingency facilitated the repeated evolution of C_4_ photosynthesis in grasses": OG0013225_tree.txt

```
((Carex_scoparia_H_Carex_Csco_scaffold_17_000293.1:0.290732,(Ananas_comosus_H_Ananas_contig13_000868.1:0.021437,Tillandsia_fasciculata_H_Tillandsia_CM054939.1_000338.1:0.0249689)n2:0.157101)n1:0.0799406,((Streptochaeta_angustifolia_strangu_019338:0.0731755,(Pharus_latifolius_Phala.04G039800.3:5e-09,(Pharus_latifolius_Phala.04G039800:5e-09,Pharus_latifolius_Phala.04G039800.2:5e-09)n6:5e-09)n5:0.0802732)n4:0.0187381,(((Brachypodium_distachyon_BRADI_1g48447v3:0.041968,(Hordeum_spontaneum_WB01_002129_0541151:0.0242571,Hordeum_vulgareMorex_HORVU.MOREX.r3.7HG0655200:0.00337153)n10:0.0760424)n9:0.0324257,(Dendrocalamus_sinicus_Dendrocalamus_sinicus_Dsi06A_2802212_2810765_Dsi06Ag02290.1_1_CDS_4147775128_27310:0.0295159,(Olyra_latifolia_Ola008133:0.0635503,(Ampelocalamus_luodianensis_Alu06Dg03080.2:0.0317511,Ampelocalamus_luodianensis_Alu06Cg16090.2:0.0133119)n13:0.0014791)n12:0.00176225)n11:0.00614401)n8:0.0114788,((Zizania_latifolia_GWHTBFHI006858:0.0467146,(Leersia_perrieri_LPERR06G03840:0.0480829,Oryza_sativa_LOC_Os06g06810:0.0402373)n16:0.0169485)n15:0.0452779,((Phragmites_australis_Phragmites_australis_PaChr13_2522890_2530555_evm.model.PaChr13.261_1_CDS_4362387361_3032:0.0353553,(Eragrostis_curvula_EJB05_46056:0.0589858,(Eleusine_coracana_ELECO.r07.6BG0462060:0.00867559,Eleusine_coracana_ELECO.r07.6AG0510140:0.00761226)n20:0.0485134)n19:0.0295808)n18:0.0176331,((Aristida_adscensionis_H_Aadptg000013l000009.1:0.0507085,Stipagrostis_hirtigluma_H_Shi_ptg000055l_000943.1:0.0521711)n22:0.0234741,(Chasmanthium_laxum_Chala.02G048500:0.0316965,((Sorghum_bicolor_SORBI_3010G051200:0.0199364,Zea_mays_Zm00001eb375700:0.0236468)n25:0.0286474,(Dichantelium_oligosantes_H_DolKV775286.1000008.1:0.032062,((Echinocloa_haploclada_eh_chr6.2600:0.0482229,(ASEM_AUS1_H_AUS1CM014273.1001386.1:0.00785388,ASEM_RSA5_H_RSA5chrom4002066.1:0.00473389)n29:0.0208644)n28:0.00192967,((Digitaria_radicosa_Dra04G0030000:0.0194094,(Digitaria_exilis_H_Dex4A-000260.1:0.00622122,Digitaria_exilis_H_Dex4B-002390.1:0.00945823)n32:0.0144927)n31:0.0217622,((Panicum_hallii_Pahal.4G315000:0.0163875,(Panicum_virgatum_Pavir.4KG065500:0.014572,Panicum_virgatum_Pavir.4NG060400:0.0112397)n35:0.00683868)n34:0.0135189,(Urochloa_fusta_Urofu.4G255500:0.030106,(Cenchrus_americanus_H_CamCM007983.2001488.1:0.023019,Setaria_viridis_SEVIR_4G060000v2:0.0126488)n37:0.0146673)n36:0.00363128)n33:0.00381642)n30:0.00194974)n27:0.00418305)n26:0.00539975)n24:0.0218686)n23:0.0123946)n21:0.0075181)n17:0.0343803)n14:0.00693938)n7:0.0235721)n3:0.0799406)n0;
```
