## Supplementary Dataset S1 for "Gene turnover and contingency facilitated the repeated evolution of C_4_ photosynthesis in grasses": OG0013226_tree.txt

```
((Ananas_comosus_H_Ananas_contig13_000170.1:0.0360925,Tillandsia_fasciculata_H_Tillandsia_CM054939.1_000713.1:0.0346667)n1:0.0753344,((Pharus_latifolius_Phala.04G039900:0.0995448,Streptochaeta_angustifolia_strangu_019339:0.112451)n3:0.0304493,(((((Dendrocalamus_sinicus_Dendrocalamus_sinicus_Dsi06B_33360178_33364905_Dsi06Bg12130.1_1_CDS_4147782466_7641:0.0329033,(Ampelocalamus_luodianensis_Alu06Cg16080.2:0.0398573,Ampelocalamus_luodianensis_Alu06Dg03090.1:0.0295872)n9:0.00600492)n8:0.00477937,((Olyra_latifolia_Ola034578:0.63158,(Hordeum_spontaneum_WB01_005518_0088745:0.00622224,Hordeum_vulgareMorex_HORVU.MOREX.r3.7HG0655490:0.0062619)n12:0.0671633)n11:0.0255107,Olyra_latifolia_Ola008134:0.057023)n10:0.00633589)n7:0.0122553,(Brachypodium_distachyon_BRADI_1g43876v3:0.0106656,Brachypodium_distachyon_BRADI_1g48440v3:5e-09)n13:0.0619393)n6:0.0203443,(Zizania_latifolia_GWHTBFHI006857:0.073616,(Leersia_perrieri_LPERR06G03850:0.056459,Oryza_sativa_LOC_Os06g06820:0.0281444)n15:0.0227549)n14:0.0628651)n5:0.0118039,(Aristida_adscensionis_H_Aadptg000101l000233.1:0.418753,((Aristida_adscensionis_H_Aadptg000013l000130.1:0.0658052,Stipagrostis_hirtigluma_H_Shi_ptg000055l_000387.1:0.0581675)n18:0.0334944,((Eragrostis_curvula_EJB05_46050:0.058757,(Eleusine_coracana_ELECO.r07.6BG0462070:0.00636547,Eleusine_coracana_ELECO.r07.6AG0510130:0.00892888)n21:0.0588297)n20:0.0576869,(Chasmanthium_laxum_Chala.02G048600:0.0634527,(Phragmites_australis_Phragmites_australis_PaChr8_3702138_3710871_evm.model.PaChr8.280_1_CDS_4362480610_14294:0.0497569,((Sorghum_bicolor_SORBI_3010G051300:0.0279816,Zea_mays_Zm00001eb375690:0.0473088)n25:0.0419456,((Echinocloa_haploclada_eh_chr6.2599:0.0384856,(ASEM_AUS1_H_AUS1CM014273.1001975.1:0.0133674,ASEM_RSA5_H_RSA5chrom4001363.1:0.0109821)n28:0.0235946)n27:0.00992385,((Dichantelium_oligosantes_H_DolKV775286.1000003.1:0.0429456,(Digitaria_radicosa_Dra04G0029900:0.0242797,(Digitaria_exilis_H_Dex4A-002529.1:0.00944034,Digitaria_exilis_H_Dex4B-000325.1:0.00903678)n32:0.0240224)n31:0.0286302)n30:0.00269803,((Panicum_hallii_Pahal.4G314900:0.0178884,(Panicum_virgatum_Pavir.4KG065400:0.0148349,Panicum_virgatum_Pavir.4NG060500:0.019156)n35:0.00611847)n34:0.0165021,(Urochloa_fusta_Urofu.4G255400:0.0316326,(Cenchrus_americanus_H_CamCM007983.2003844.1:0.0199491,Setaria_viridis_SEVIR_4G059900v2:0.0136011)n37:0.0127292)n36:0.00582058)n33:0.00470021)n29:0.00667563)n26:0.0141863)n24:0.0384526)n23:0.0078719)n22:0.0111047)n19:0.00946771)n17:0.0388109)n16:0.00431232)n4:0.0504842)n2:0.0950144)n0;
```
