## Supplementary Dataset S1 for "Gene turnover and contingency facilitated the repeated evolution of C_4_ photosynthesis in grasses": OG0013227_tree.txt

```
(Juncus_effusus_H_Juncus_Jeff_scaffold_3_001402.1:0.247371,((Streptochaeta_angustifolia_strangu_015283:0.113839,Pharus_latifolius_Phala.04G038700:0.103498)n2:0.024163,(((Zizania_latifolia_GWHTBFHI006884:0.0540769,(Leersia_perrieri_LPERR06G03680:0.068233,Oryza_sativa_LOC_Os06g06560:0.0576639)n6:0.0211295)n5:0.055918,((Brachypodium_distachyon_BRADI_1g48610v3:0.0568032,Hordeum_spontaneum_WB01_006714_0510610:0.0798055)n8:0.0395972,(Olyra_latifolia_Ola008114:0.0663042,((Ampelocalamus_luodianensis_Alu06Cg16180.1:0.0225888,Dendrocalamus_sinicus_Dendrocalamus_sinicus_Dsi03C_16499599_16516510_Dsi03Cg05390.1_1_CDS_4147742731_40712:0.0296268)n11:0.00826944,(Ampelocalamus_luodianensis_Alu06Dg02950.2:0.0347244,Dendrocalamus_sinicus_Dendrocalamus_sinicus_Dsi06B_33475596_33483902_Dsi06Bg12210.1_1_CDS_4147782490_21145:0.0333945)n12:0.0037105)n10:0.0068122)n9:0.0169499)n7:0.0103813)n4:0.0114097,(((Aristida_adscensionis_H_Aadptg000103l000001.1:0.0370332,Stipagrostis_hirtigluma_H_Shi_ptg000055l_000393.1:0.049403)n15:0.0277268,(((Eragrostis_curvula_EJB05_46094:0.00117775,Eragrostis_curvula_EJB05_46084:5e-09)n18:0.0532779,(Eleusine_coracana_ELECO.r07.6BG0461890:0.0132005,Eleusine_coracana_ELECO.r07.6AG0509830:0.0130203)n19:0.0452422)n17:0.0345989,(Phragmites_australis_Phragmites_australis_PaChr8_3562996_3570842_evm.model.PaChr8.266_1_CDS_4362480578_815:0.0382957,Phragmites_australis_Phragmites_australis_PaChr4_3986641_3994707_evm.model.PaChr4.371_1_CDS_4362455345_7886:0.0383503)n20:0.017172)n16:0.00991252)n14:0.0146512,(Chasmanthium_laxum_Chala.02G046600:0.0458675,((Sorghum_bicolor_SORBI_3010G047700:0.0266071,Zea_mays_Zm00001eb376100:0.0194954)n23:0.0324932,((((Digitaria_radicosa_Dra04G0032400:0.0261148,(Digitaria_exilis_H_Dex4A-002548.1:0.0118028,Digitaria_exilis_H_Dex4B-000343.1:0.0101912)n28:0.0202686)n27:0.0203793,Dichantelium_oligosantes_H_DolKV774668.1000001.1:0.0474835)n26:0.00452156,((Cenchrus_americanus_H_CamCM007983.2001404.1:0.0309108,Setaria_viridis_SEVIR_4G063400v2:0.0245931)n30:0.0104178,(Panicum_virgatum_Pavir.4KG050400:0.0137911,Panicum_virgatum_Pavir.4NG057900:0.0119862)n31:0.0233876)n29:0.00428542)n25:0.00438465,((Urochloa_fusta_Urofu.4G257800:0.0305933,(Echinocloa_haploclada_eh_chr6.2630:0.0167812,(Echinocloa_haploclada_eh_chr7.1218:0.0217894,Echinocloa_haploclada_eh_chr7.1225:0.0189245)n35:0.00454483)n34:0.0242125)n33:0.0145222,(ASEM_AUS1_H_AUS1CM014273.1001399.1:0.0132482,(ASEM_RSA5_H_RSA5chrom4001380.1:5e-09,ASEM_RSA5_H_RSA5chrom5005169.1:0.00312369)n37:0.0043542)n36:0.0207907)n32:0.0023261)n24:0.0239469)n22:0.0121479)n21:0.0167785)n13:0.0350648)n3:0.0386251)n1:0.247371)n0;
```
