## Supplementary Dataset S1 for "Gene turnover and contingency facilitated the repeated evolution of C_4_ photosynthesis in grasses": OG0013228_tree.txt

```
(((Brachypodium_distachyon_BRADI_1g48747v3:0.16215,((Zizania_latifolia_GWHTBFHI006875:0.0692344,(Leersia_perrieri_LPERR06G03580:0.0617444,Oryza_sativa_LOC_Os06g06380:0.0512217)n5:0.0301882)n4:0.0569707,(Zizania_latifolia_GWHTBFHI035073:0.0838802,(Oryza_sativa_LOC_Os06g06390:0.141342,(Oryza_sativa_LOC_Os06g06400:0.058948,Leersia_perrieri_LPERR06G03590:0.0683202)n8:0.0282763)n7:0.00314181)n6:0.0529787)n3:0.00588652)n2:0.0150964,(Ampelocalamus_luodianensis_Alu06Dg02830.1:0.0385967,Dendrocalamus_sinicus_Dendrocalamus_sinicus_Dsi06B_33544335_33557943_Dsi06Bg12280.1_1_CDS_4147782511_32961:0.0467562)n9:0.0129126)n1:0.0197108,(((Aristida_adscensionis_H_Aadptg000103l000011.1:0.0734362,Stipagrostis_hirtigluma_H_Shi_ptg000055l_000402.1:0.0492647)n12:0.0291204,(Sorghum_bicolor_SORBI_3010G046200:0.0783038,((((Digitaria_exilis_H_Dex4A-002557.1:0.0028082,Digitaria_exilis_H_Dex4B-000352.1:0.00518572)n17:0.0541379,(Cenchrus_americanus_H_CamCM007983.2001410.1:0.040717,Urochloa_fusta_Urofu.4G259100:0.0291806)n18:0.0120303)n16:0.00341259,(ASEM_AUS1_H_AUS1CM014273.1001412.1:0.0058525,(ASEM_RSA5_H_RSA5chrom4001395.1:0.0094497,ASEM_RSA5_H_RSA5chrom4001396.1:0.00414653)n20:0.000460726)n19:0.0078732)n15:0.00643841,(((Panicum_virgatum_Pavir.J150200:0.0118578,Panicum_virgatum_Pavir.4NG056100:0.0112152)n23:0.00790626,Panicum_virgatum_Pavir.4NG056200:0.00779956)n22:0.00519824,Panicum_hallii_Pahal.4G319400:0.0183429)n21:0.0284823)n14:0.0257106)n13:0.0273698)n11:0.022068,((((Echinocloa_haploclada_eh_chr6.2642:0.0409014,Dichantelium_oligosantes_H_DolKV774668.1000011.1:0.0360497)n27:0.00405108,(ASEM_AUS1_H_AUS1CM014273.1001411.1:0.00417151,(ASEM_RSA5_H_RSA5chrom4001394.1:0.028996,ASEM_RSA5_H_RSA5chrom4001393.1:4.5e-09)n29:5e-10)n28:0.00339317)n26:0.0041697,(Panicum_hallii_Pahal.4G319300:0.0175449,(Panicum_virgatum_Pavir.4NG056300:0.0146552,Panicum_virgatum_Pavir.J150000:0.0144385)n31:0.00721405)n30:0.0248021)n25:0.0550432,((((Chasmanthium_laxum_Chala.02G044900:0.0572399,Setaria_viridis_SEVIR_4G064900v2:0.0834784)n35:0.0128102,(Phragmites_australis_Phragmites_australis_PaChr13_2349623_2350423_evm.model.PaChr13.239_1_CDS_4362387311_24491:0.0378671,Phragmites_australis_Phragmites_australis_PaChr8_3486342_3490112_evm.model.PaChr8.257_1_CDS_4362480558_34883:0.0374276)n36:0.00415862)n34:0.00836229,Aristida_adscensionis_H_Aadptg000103l000009.1:0.0873132)n33:0.0169371,(Phragmites_australis_Phragmites_australis_PaChr13_2340621_2347113_evm.model.PaChr13.238_1_CDS_4362387309_23649:0.0626232,Chasmanthium_laxum_Chala.02G045200:0.059201)n37:0.0107147)n32:0.00119052)n24:0.00474804)n10:0.00680435)n0;
```
