## Supplementary Dataset S1 for "Gene turnover and contingency facilitated the repeated evolution of C_4_ photosynthesis in grasses": OG0013229_tree.txt

```
((Streptochaeta_angustifolia_strangu_033054:0.262577,Pharus_latifolius_Phala.04G031500:0.226274)n1:0.0480303,(((Brachypodium_distachyon_BRADI_1g50780v3:0.200838,(Hordeum_spontaneum_WB01_003485_0008581:0.0231328,Hordeum_vulgareMorex_HORVU.MOREX.r3.7HG0651020:0.0196443)n5:0.211072)n4:0.101775,((((Ampelocalamus_luodianensis_Alu06Cg16630.1:0.0362658,Dendrocalamus_sinicus_Dendrocalamus_sinicus_Dsi03C_16972940_16973768_Dsi03Cg05730.1_-1_CDS_4147742833_41275:0.0449703)n9:0.025113,(Ampelocalamus_luodianensis_Alu06Dg02370.1:0.0483369,Dendrocalamus_sinicus_Dendrocalamus_sinicus_Dsi06B_33960733_33961581_Dsi06Bg12560.1_-1_CDS_4147782595_23396:0.0588207)n10:0.00653563)n8:0.0631951,(Zizania_latifolia_GWHTBFHI020328:0.217345,(Leersia_perrieri_LPERR06G03140:0.176812,Oryza_sativa_LOC_Os06g05710:0.121473)n12:0.0828066)n11:0.0664192)n7:0.0500322,Leersia_perrieri_LPERR08G02140:0.696151)n6:0.0773502)n3:0.0439653,((Phragmites_australis_Phragmites_australis_PaChr13_1935462_1936277_evm.model.PaChr13.202_1_CDS_4362387231_33311:0.106015,Phragmites_australis_Phragmites_australis_PaChr8_2869324_2870084_evm.model.PaChr8.219_1_CDS_4362480474_42055:0.137179)n14:0.0172418,((Eragrostis_curvula_EJB05_46239:0.0722587,(Eleusine_coracana_ELECO.r07.6BG0461070:0.025758,Eleusine_coracana_ELECO.r07.6AG0508870:0.0167147)n17:0.0889268)n16:0.0669149,((Aristida_adscensionis_H_Aadptg000103l000095.1:0.24332,Stipagrostis_hirtigluma_H_Shi_ptg000055l_000903.1:0.116661)n19:0.101616,((Chasmanthium_laxum_Chala.02G037800:0.0309067,Chasmanthium_laxum_Chala.02G042400:0.0202412)n21:0.129094,((Echinocloa_haploclada_eh_chr6.2711:0.188727,((Dichantelium_oligosantes_H_DolKV779336.1000006.1:0.0986844,(ASEM_AUS1_H_AUS1CM014273.1001907.1:0.0105923,ASEM_RSA5_H_RSA5chrom4001971.1:0.013869)n26:0.103115)n25:0.026566,((Cenchrus_americanus_H_CamCM007983.2001443.1:0.14614,Setaria_viridis_SEVIR_4G072300v2:0.0207486)n28:0.0642019,((Panicum_hallii_Pahal.4G325800:0.0426085,(Panicum_virgatum_Pavir.4NG055100:0.0554624,(Panicum_virgatum_Pavir.4KG038700:0.00659145,Panicum_virgatum_Pavir.4KG394200:0.00439168)n32:0.0463911)n31:0.0085581)n30:0.0643021,(Urochloa_fusta_Urofu.4G266100:0.137808,(Digitaria_radicosa_Dra04G0038500:0.112469,(Digitaria_exilis_H_Dex4A-000195.1:0.0101425,Digitaria_exilis_H_Dex4B-000196.1:0.0233158)n35:0.117448)n34:0.0562918)n33:0.0277877)n29:0.0163835)n27:0.0128509)n24:0.0266842)n23:0.025219,(Sorghum_bicolor_SORBI_3010G039700:0.0804919,(Zea_mays_Zm00001eb376820:0.200863,Zea_mays_Zm00001eb270850:0.103186)n37:0.0114651)n36:0.0268349)n22:0.0640674)n20:0.0262297)n18:0.0289567)n15:0.0137799)n13:0.0624703)n2:0.0480303)n0;
```
