## Supplementary Dataset S1 for "Gene turnover and contingency facilitated the repeated evolution of C_4_ photosynthesis in grasses": OG0013230_tree.txt

```
(Tillandsia_fasciculata_H_Tillandsia_CM054939.1_000404.1:0.186033,(Streptochaeta_angustifolia_strangu_039985:0.0746465,(Pharus_latifolius_Phala.04G026400:0.0993193,(((Brachypodium_distachyon_BRADI_1g51060v3:0.0761527,(Hordeum_spontaneum_WB01_007122_0125144:0.00648157,Hordeum_vulgareMorex_HORVU.MOREX.r3.7HG0649950:0.0072815)n6:0.114893)n5:0.06321,(((Dendrocalamus_sinicus_Dendrocalamus_sinicus_Dsi06A_1723301_1728052_Dsi06Ag01440.1_-1_CDS_4147774873_54330:0.101372,Dendrocalamus_sinicus_Dendrocalamus_sinicus_Dsi06B_34401402_34404604_Dsi06Bg12930.1_1_CDS_4147782706_29023:0.0495421)n9:0.00605562,(Olyra_latifolia_Ola012957:0.0522734,((Ampelocalamus_luodianensis_Alu04Cg03890.1:0.0989452,Ampelocalamus_luodianensis_Alu06Dg01870.2:0.00547407)n12:0.0389724,Ampelocalamus_luodianensis_Alu06Cg17110.2:0.0591815)n11:0.00657572)n10:0.0045302)n8:0.00795518,((Zizania_latifolia_GWHTBFHI006930:0.084464,Zizania_latifolia_GWHTBFHI020268:0.0342965)n14:0.0570315,(Leersia_perrieri_LPERR06G02320:0.0926586,Oryza_sativa_LOC_Os06g04910:0.0545745)n15:0.0250054)n13:0.027628)n7:0.0117291)n4:0.0193621,((((Echinocloa_haploclada_eh_chr6.2812:0.0591457,((Urochloa_fusta_Urofu.4G274800:0.0594946,(Digitaria_radicosa_Dra04G0044700:0.0508918,(Digitaria_exilis_H_Dex4A-002623.1:0.0183269,Digitaria_exilis_H_Dex4B-000131.1:0.0154204)n23:0.0267942)n22:0.0456609)n21:0.00983999,(Dichantelium_oligosantes_H_DolKV778302.1000006.1:0.041054,(((Panicum_hallii_Pahal.4G332100:0.0235017,(Panicum_virgatum_Pavir.4KG026600:0.031525,Panicum_virgatum_Pavir.4NG040000:0.0332475)n28:0.0151863)n27:0.0298782,(Setaria_viridis_SEVIR_4G028300v2:0.0227282,Cenchrus_americanus_H_CamCM007983.2001390.1:0.167394)n29:0.0287782)n26:0.0178196,(ASEM_AUS1_H_AUS1CM014273.1001835.1:0.0105688,ASEM_RSA5_H_RSA5chrom4001471.1:0.0119242)n30:0.0908331)n25:0.00670031)n24:0.0153314)n20:0.0127153)n19:0.0300634,Chasmanthium_laxum_Chala.02G029900:0.047662)n18:0.0138634,((Phragmites_australis_Phragmites_australis_PaChr8_2290960_2295966_evm.model.PaChr8.181_1_CDS_4362480390_6703:0.0640309,((Eragrostis_curvula_EJB05_46361:0.0718273,(Eleusine_coracana_ELECO.r07.6BG0460360:0.0257486,Eleusine_coracana_ELECO.r07.6AG0508170:0.0344086)n35:0.0739589)n34:0.0401242,Stipagrostis_hirtigluma_H_Shi_ptg000055l_000486.1:0.0704132)n33:0.0172283)n32:0.00729644,((Sorghum_bicolor_SORBI_3010G030700:0.0417426,Zea_mays_Zm00001eb377430:0.0626542)n37:0.0507438,Phragmites_australis_Phragmites_australis_PaChr13_1563792_1565457_evm.model.PaChr13.164_1_CDS_4362387069_7658:0.0642034)n36:0.00826298)n31:0.000918109)n17:0.0190315,Aristida_adscensionis_H_Aadptg000046l000396.1:0.0874401)n16:0.046268)n3:0.0601036)n2:0.0388223)n1:0.186033)n0;
```
