## Supplementary Dataset S1 for "Gene turnover and contingency facilitated the repeated evolution of C_4_ photosynthesis in grasses": OG0013231_tree.txt

```
((Streptochaeta_angustifolia_strangu_039986:0.116932,Pharus_latifolius_Phala.04G026500:0.101634)n1:0.0364407,((((Brachypodium_distachyon_BRADI_1g51070v3:0.0501307,Hordeum_vulgareMorex_HORVU.MOREX.r3.7HG0649960:0.077641)n5:0.0617855,(Olyra_latifolia_Ola012956:0.141946,(Zizania_latifolia_GWHTBFHI020269:0.0343583,(Leersia_perrieri_LPERR06G02330:0.0288607,Oryza_sativa_LOC_Os06g04920:0.0453395)n8:0.0362619)n7:0.0594042)n6:0.039516)n4:0.0201014,(((Ampelocalamus_luodianensis_Alu06Dg01890.2:0.00290556,Ampelocalamus_luodianensis_Alu06Dg01900.2:0.00310434)n11:0.0277959,Dendrocalamus_sinicus_Dendrocalamus_sinicus_Dsi06B_34397572_34399254_Dsi06Bg12920.1_1_CDS_4147782703_27335:0.10253)n10:0.0133126,(Ampelocalamus_luodianensis_Alu06Cg17100.8:0.0410448,(Dendrocalamus_sinicus_Dendrocalamus_sinicus_Dsi06A_1730088_1730766_Dsi06Ag01450.2_-1_CDS_4147774876_56019:0.0762676,Dendrocalamus_sinicus_Dendrocalamus_sinicus_Dsi03C_17559490_17560417_Dsi03Cg06160.1_1_CDS_4147742962_193:0.028897)n13:0.00321077)n12:0.0052997)n9:0.000588855)n3:0.0163587,((((Eleusine_coracana_ELECO.r07.6BG0460370:0.0797603,Eragrostis_curvula_EJB05_46360:0.0416373)n17:0.0518293,((Aristida_adscensionis_H_Aadptg000046l000395.1:0.0774681,Stipagrostis_hirtigluma_H_Shi_ptg000055l_000484.1:0.048761)n19:0.0217033,((Sorghum_bicolor_SORBI_3010G030800:0.0284177,Zea_mays_Zm00001eb377420:0.0818253)n21:0.037685,(((Digitaria_radicosa_Dra04G0044500:5e-09,(Digitaria_radicosa_Dra04G0044500.2:0.0368891,Digitaria_radicosa_Dra04G0044500.3:5e-09)n25:5e-09)n24:0.0436272,(Digitaria_exilis_H_Dex4A-002619.1:0.00819061,Digitaria_exilis_H_Dex4B-002557.1:0.00546508)n26:0.0232563)n23:0.013817,((Cenchrus_americanus_H_CamCM007983.2003953.1:0.0300083,Setaria_viridis_SEVIR_4G028700v2:0.0113274)n28:0.0273009,((Dichantelium_oligosantes_H_DolKV778302.1000005.1:0.01697,(Echinocloa_haploclada_eh_chr6.2808:0.0583063,(ASEM_AUS1_H_AUS1CM014273.1001833.1:0.0143907,ASEM_RSA5_H_RSA5chrom4001470.1:0.00286338)n32:0.0249041)n31:0.0112673)n30:0.0153007,(Urochloa_fusta_Urofu.4G274700:0.0405546,(Panicum_hallii_Pahal.4G332000:0.00449567,(Panicum_virgatum_Pavir.4KG026700:0.0268575,Panicum_virgatum_Pavir.4NG040100:0.0250483)n35:0.0115051)n34:0.0105973)n33:0.00693893)n29:0.00391169)n27:0.00851811)n22:0.0175219)n20:0.0303402)n18:0.0127888)n16:0.00926999,(Chasmanthium_laxum_Chala.02G030100:0.0557153,Chasmanthium_laxum_Chala.02G030000:0.0784172)n36:0.00871302)n15:0.00814347,(Phragmites_australis_Phragmites_australis_PaChr13_1568353_1569261_evm.model.PaChr13.165_1_CDS_4362387091_16930:0.0710987,Phragmites_australis_Phragmites_australis_PaChr8_2299531_2300465_evm.model.PaChr8.182_1_CDS_4362480392_7546:0.0331396)n37:0.00368217)n14:0.0234816)n2:0.0364407)n0;
```
