## Supplementary Dataset S1 for "Gene turnover and contingency facilitated the repeated evolution of C_4_ photosynthesis in grasses": OG0013232_tree.txt

```
(Streptochaeta_angustifolia_strangu_041659:0.154528,(Dendrocalamus_sinicus_Dendrocalamus_sinicus_Dsi03A_20240750_20295922_Dsi03Ag10070.1_1_CDS_4147729741_5779:0.0852553,(Ampelocalamus_luodianensis_Alu03Cg27790.2:0.0437685,(Olyra_latifolia_Ola005964:0.0926846,((Brachypodium_distachyon_BRADI_1g15547v3:0.137985,((Hordeum_spontaneum_WB01_004465_0137775:0.00691681,Hordeum_vulgareMorex_HORVU.MOREX.r3.5HG0523130:0.00696089)n7:0.0610092,(Hordeum_spontaneum_WB01_000558_0073273:0.00407741,(Hordeum_vulgareMorex_HORVU.MOREX.r3.5HG0522970:0.0401215,Hordeum_vulgareMorex_HORVU.MOREX.r3.5HG0522980:0.0596435)n9:0.00662705)n8:0.0575)n6:0.0820384)n5:0.0617203,((Zizania_latifolia_GWHTBFHI023622:0.0923507,(Leersia_perrieri_LPERR03G20190:0.102249,Oryza_sativa_LOC_Os03g38350:0.0736703)n12:0.0619374)n11:0.0848558,((Phragmites_australis_Phragmites_australis_PaChr3_31200580_31203790_evm.model.PaChr3.1719_1_CDS_4362444409_38558:0.0830531,Chasmanthium_laxum_Chala.03G133500:0.0583233)n14:0.0311976,(((Aristida_adscensionis_H_Aadptg000052l000017.1:0.104769,(Stipagrostis_hirtigluma_H_Shi_ptg000037l_000912.1:0.0116673,Stipagrostis_hirtigluma_H_Shi_ptg000066l_000063.1:0.0084383)n18:0.0802499)n17:0.0310573,(Eragrostis_curvula_EJB05_05858:0.140773,(Eleusine_coracana_ELECO.r07.3BG0272720:0.0225311,Eleusine_coracana_ELECO.r07.3AG0227540:0.0192623)n20:0.128019)n19:0.0518343)n16:0.0219725,((Sorghum_bicolor_SORBI_3001G182600:0.0488437,Zea_mays_Zm00001eb049040:0.0747462)n22:0.0566416,((Dichantelium_oligosantes_H_DolKV778564.1000012.1:0.0666113,(ASEM_AUS1_H_AUS1CM014273.1001782.1:0.0147211,ASEM_RSA5_H_RSA5chrom9004179.1:0.00534187)n25:0.0683871)n24:0.017743,((Urochloa_fusta_Urofu.9G186200:0.0738671,(Echinocloa_haploclada_eh_chr1.1727:0.0941745,(Panicum_hallii_Pahal.9G177700:0.0269991,(Panicum_virgatum_Pavir.9KG116300:0.0543272,Panicum_virgatum_Pavir.9NG225500:0.0285929)n30:0.00999251)n29:0.02439)n28:0.0212915)n27:0.00844427,((Digitaria_radicosa_Dra09G0184300:0.067662,(Digitaria_exilis_H_Dex9A-000860.1:0.0144022,Digitaria_exilis_H_Dex9B-000848.1:0.0299217)n33:0.0686745)n32:0.0901809,(((Cenchrus_americanus_H_CamCM007983.2000760.1:0,Cenchrus_americanus_H_CamLKME02008502.1000001.1:0)n36:0.0928818,Setaria_viridis_SEVIR_9G180100v2:0.0367439)n35:0.0361496,(Setaria_viridis_SEVIR_9G180000v2:0.0408293,Cenchrus_americanus_H_CamCM007983.2000759.1:0.0530184)n37:0.00589093)n34:0.0270138)n31:0.0128288)n26:0.0187311)n23:0.0285681)n21:0.0301996)n15:0.0225521)n13:0.0488801)n10:0.0301506)n4:0.027534)n3:0.0347702)n2:0.0281595)n1:0.154528)n0;
```
