## Supplementary Dataset S1 for "Gene turnover and contingency facilitated the repeated evolution of C_4_ photosynthesis in grasses": OG0013233_tree.txt

```
(((Streptochaeta_angustifolia_strangu_028732:0.0421282,Streptochaeta_angustifolia_strangu_033392:0.0173262)n2:0.141027,(Pharus_latifolius_Phala.03G318400:5e-09,Pharus_latifolius_Phala.03G318400.2:0.00494665)n3:0.124487)n1:0.0713,((Brachypodium_distachyon_BRADI_1g50550v3:0.083593,(Hordeum_spontaneum_WB01_000370_0027658:5e-09,Hordeum_vulgareMorex_HORVU.MOREX.r3.7HG0640950:0.0020237)n6:0.130491)n5:0.0847761,(((Zizania_latifolia_GWHTBFHI007010:0.0613433,(Leersia_perrieri_LPERR06G00940:0.0764836,Oryza_sativa_LOC_Os06g02500:0.0604769)n10:0.0368198)n9:0.0607239,(Dendrocalamus_sinicus_Dendrocalamus_sinicus_Dsi03C_18707563_18710161_Dsi03Cg07110.1_1_CDS_4147743247_46907:0.0579865,(Ampelocalamus_luodianensis_Alu06Dg00810.5:0.047194,Olyra_latifolia_Ola001356:0.109709)n12:0.0205077)n11:0.0212176)n8:0.0157533,((Aristida_adscensionis_H_Aadptg000046l000493.1:0.107727,Stipagrostis_hirtigluma_H_Shi_ptg000055l_000571.1:0.0747904)n14:0.0441414,(((Eragrostis_curvula_EJB05_57764:5e-09,Eragrostis_curvula_EJB05_46757:5e-09)n17:0.0600401,(Eleusine_coracana_ELECO.r07.6BG0458860:0.017169,Eleusine_coracana_ELECO.r07.6AG0506570:0.020509)n18:0.0672719)n16:0.0655193,((Phragmites_australis_Phragmites_australis_PaChr8_778160_780275_evm.model.PaChr8.70_1_CDS_4362481542_23961:0.0315655,Phragmites_australis_Phragmites_australis_PaChr13_669581_671495_evm.model.PaChr13.75_1_CDS_4362388445_34160:0.0861207)n20:0.0257686,(Chasmanthium_laxum_Chala.02G013800:0.0595377,((Sorghum_bicolor_SORBI_3010G012900:0.035372,Zea_mays_Zm00001eb378880:0.064155)n23:0.0490626,((ASEM_AUS1_H_AUS1CM014273.1001617.1:0.0206357,ASEM_RSA5_H_RSA5chrom4001596.1:0.0108364)n25:0.0453849,((Digitaria_radicosa_Dra04G0058700:0.0309077,(Digitaria_exilis_H_Dex4A-002724.1:0.0128709,Digitaria_exilis_H_Dex4B-002652.1:0.0114436)n28:0.0378933)n27:0.0438987,((Panicum_hallii_Pahal.4G348500:0.0244451,(Panicum_virgatum_Pavir.4KG001900:0.0269001,Panicum_virgatum_Pavir.4NG030800:0.0302061)n31:0.015805)n30:0.0266348,((Echinocloa_haploclada_eh_chr6.2987:0.0524012,Echinocloa_haploclada_eh_chr6.3001:0.109227)n33:0.0720013,(Urochloa_fusta_Urofu.4G292100:0.0487442,(Cenchrus_americanus_H_CamCM007983.2004035.1:0.0461067,((Setaria_viridis_SEVIR_4G012101v2:0.0234168,Setaria_viridis_SEVIR_9G122800v2:0.0243928)n37:0.0104117,Setaria_viridis_SEVIR_4G012100v2:0.021425)n36:0.00238056)n35:0.0112129)n34:0.00657935)n32:0.00278687)n29:0.017326)n26:0.00702979)n24:0.0257684)n22:0.0314924)n21:0.0235055)n19:0.0106279)n15:0.0134385)n13:0.0577508)n7:0.0220095)n4:0.0713)n0;
```
