## Supplementary Dataset S1 for "Gene turnover and contingency facilitated the repeated evolution of C_4_ photosynthesis in grasses": OG0013234_tree.txt

```
((Carex_scoparia_H_Carex_Csco_scaffold_24_000029.1:0.335775,(Ananas_comosus_H_Ananas_contig23_000757.1:0.0403612,Tillandsia_fasciculata_H_Tillandsia_CM054952.1_000779.1:0.0437368)n2:0.159855)n1:0.0555985,((Streptochaeta_angustifolia_strangu_008635:0.164709,(Pharus_latifolius_Phala.04G010000:5e-09,Pharus_latifolius_Phala.04G010000.2:5e-09)n5:0.0585452)n4:0.0238647,((((Leersia_perrieri_LPERR06G00570:0.0489,Oryza_sativa_LOC_Os06g02028:0.044935)n9:0.0319225,(Zizania_latifolia_GWHTBFHI007045:0.0391131,Zizania_latifolia_GWHTBFHI020222:0.0329074)n10:0.0134215)n8:0.0431766,((Brachypodium_distachyon_BRADI_1g51790v3:0.0790012,(Hordeum_spontaneum_WB01_000166_0282150:6e-09,Hordeum_vulgareMorex_HORVU.MOREX.r3.7HG0637760:0.00120649)n13:0.0736887)n12:0.0675582,(Ampelocalamus_luodianensis_Alu06Dg00540.2:0.0331892,(Dendrocalamus_sinicus_Dendrocalamus_sinicus_Dsi06A_671160_678880_Dsi06Ag00460.1_1_CDS_4147774579_2549:0.0315965,(Dendrocalamus_sinicus_Dendrocalamus_sinicus_Dsi03C_18945320_18949716_Dsi03Cg07390.1_-1_CDS_4147743331_37336:0.0313211,Dendrocalamus_sinicus_Dendrocalamus_sinicus_Dsi06B_35969147_35972261_Dsi06Bg14250.1_-1_CDS_4147783102_24523:0.0265136)n16:0.00265136)n15:0.000294595)n14:0.00938681)n11:0.0126089)n7:0.0196537,((Aristida_adscensionis_H_Aadptg000046l000259.1:0.0392822,Stipagrostis_hirtigluma_H_Shi_ptg000055l_000596.1:0.0383305)n18:0.0294464,((Chasmanthium_laxum_Chala.02G009500:0.054882,((Sorghum_bicolor_SORBI_3009G030400:0.0173471,Zea_mays_Zm00001eb417090:0.0406268)n22:0.0309645,((Echinocloa_haploclada_eh_chr6.3033:0.036024,(ASEM_AUS1_H_AUS1CM014273.1001705.1:0.155093,ASEM_RSA5_H_RSA5chrom4001736.1:0.00813193)n25:0.0282044)n24:0.0164398,((Panicum_hallii_Pahal.4G353700:0.0104163,(Panicum_virgatum_Pavir.4NG008300:0.0241965,Panicum_virgatum_Pavir.4KG006300:0.0110141)n28:0.00852083)n27:0.0103395,((Cenchrus_americanus_H_CamCM007983.2001296.1:0.0220931,Setaria_viridis_SEVIR_4G007403v2:0.0096957)n30:0.0187833,((Digitaria_radicosa_Dra04G0062700:0.0322589,(Digitaria_exilis_H_Dex4A-000035.1:0.00957283,Digitaria_exilis_H_Dex4B-000037.1:0.0107309)n33:0.014654)n32:0.0189355,Urochloa_fusta_Urofu.4G295800:0.0227634)n31:0.00138647)n29:0.0113753)n26:0.00296976)n23:0.0188979)n21:0.0153061)n20:0.0109859,((Eragrostis_curvula_EJB05_35225:0.0379433,(Eleusine_coracana_ELECO.r07.5BG0423140:0.0108694,Eleusine_coracana_ELECO.r07.5AG0375820:0.0156382)n36:0.0419137)n35:0.0436839,(Phragmites_australis_Phragmites_australis_PaChr13_471077_474420_evm.model.PaChr13.51_1_CDS_4362387913_22815:0.0460143,Phragmites_australis_Phragmites_australis_PaChr8_561338_564418_evm.model.PaChr8.53_1_CDS_4362481164_34886:0.0455803)n37:0.00506448)n34:0.0134154)n19:0.01286)n17:0.0373469)n6:0.0189856)n3:0.0555985)n0;
```
