## Supplementary Dataset S1 for "Gene turnover and contingency facilitated the repeated evolution of C_4_ photosynthesis in grasses": OG0013235_tree.txt

```
(((Olyra_latifolia_Ola034957:0.0750831,((Dendrocalamus_sinicus_Dendrocalamus_sinicus_Dsi04B_39600094_39602733_Dsi04Bg15170.1_1_CDS_4147757410_3055:0.146448,Dendrocalamus_sinicus_Dendrocalamus_sinicus_Dsi04A_700846_701592_Dsi04Ag00560.1_-1_CDS_4147746955_30593:0.0273381)n4:0.00393151,(Ampelocalamus_luodianensis_Alu04Cg23250.1:0.0401522,Ampelocalamus_luodianensis_Alu04Dg00720.1:0.0561517)n5:0.00623908)n3:0.0149167)n2:0.0363379,(((Zizania_latifolia_GWHTBFHI018008:0.0724257,Zizania_latifolia_GWHTBFHI018122:0.0666719)n8:0.0496902,(Leersia_perrieri_LPERR04G25660:0.220922,Oryza_sativa_LOC_Os04g58820:0.120617)n9:0.067727)n7:0.0944846,((Brachypodium_distachyon_BRADI_5g26640v3:0.234276,(Hordeum_spontaneum_WB01_005500_0458932:5e-09,Hordeum_vulgareMorex_HORVU.MOREX.r3.2HG0213840:0.00218121)n12:0.267362)n11:0.102011,((Aristida_adscensionis_H_Aadptg000072l000268.1:0.134414,Stipagrostis_hirtigluma_H_Shi_ptg000016l_001584.1:0.0984808)n14:0.0444183,((Eleusine_coracana_ELECO.r07.4BG0329530:0.0503524,Eleusine_coracana_ELECO.r07.4AG0298820:0.0492146)n16:0.215469,(((Chasmanthium_laxum_Chala.07G113300:0.0508638,Chasmanthium_laxum_Chala.06G285900:0.0196836)n19:0.0483329,(Phragmites_australis_Phragmites_australis_PaChr11_560746_561705_evm.model.PaChr11.57_1_CDS_4362377662_1739:0.0961432,Phragmites_australis_Phragmites_australis_PaChr7_771135_771860_evm.model.PaChr7.59_1_CDS_4362476142_4168:0.0722871)n20:0.0235038)n18:0.0319923,(((((Dichantelium_oligosantes_H_DolKV775678.1000009.1:0.0406741,Dichantelium_oligosantes_H_DolKV783819.1000002.1:0.0590394)n25:0.0230973,(ASEM_AUS1_H_AUS1CM014274.1000010.1:0.0174843,ASEM_RSA5_H_RSA5chrom7001864.1:0.00835207)n26:0.0717849)n24:0.0176237,(Panicum_hallii_Pahal.7G344000:0.0624836,(Panicum_virgatum_Pavir.7KG367200:0.0623036,Panicum_virgatum_Pavir.7NG421500:0.0516136)n28:0.00573485)n27:0.00952029)n23:0.0379426,(Setaria_viridis_SEVIR_3G010100v2:0.0677846,(Cenchrus_americanus_H_CamLKME02014656.1000022.1:0.124782,(Echinocloa_haploclada_eh_chr9.3216:0.0927253,(Digitaria_radicosa_Dra07G0237200:0.0824744,(Digitaria_exilis_H_Dex7A-001385.1:0.0192399,Digitaria_exilis_H_Dex7B-001427.1:0.0165696)n33:0.0906769)n32:0.0478694)n31:0.0373811)n30:0.0304759)n29:0.0253167)n22:0.0413093,(Sorghum_bicolor_SORBI_3006G274000:0.0954329,(Zea_mays_Zm00001eb434150:0.133447,Zea_mays_Zm00001eb434130:0.0664834)n35:0.00738705)n34:0.024798)n21:0.0295166)n17:0.0269022)n15:0.0572487)n13:0.0467745)n10:0.0836295)n6:0.0526243)n1:0.0463244,(Streptochaeta_angustifolia_strangu_009776:0.251676,(Pharus_latifolius_Phala.06G280200:0.278948,Pharus_latifolius_Phala.08G213200:0.188825)n37:0.0209805)n36:0.0599998)n0;
```
