## Supplementary Dataset S1 for "Gene turnover and contingency facilitated the repeated evolution of C_4_ photosynthesis in grasses": OG0013236_tree.txt

```
((((Leersia_perrieri_LPERR03G24400:0.154905,(Zizania_latifolia_GWHTBFHI014240:0.116766,(Oryza_sativa_LOC_Os03g47640:0.129309,Oryza_sativa_LOC_Os03g47620:0.0388307)n5:0.10792)n4:0.0378354)n3:0.0530011,(Olyra_latifolia_Ola004640:0.132179,((Ampelocalamus_luodianensis_Alu03Dg20930.2:0.0562574,Dendrocalamus_sinicus_Dendrocalamus_sinicus_Dsi03A_11107973_11130313_Dsi03Ag07560.1_-1_CDS_4147728988_36726:0.0639576)n8:0.0214672,(Hordeum_vulgareMorex_HORVU.MOREX.r3.4HG0334220:0.198187,Brachypodium_distachyon_BRADI_1g12543v3:0.132864)n9:0.110818)n7:0.00851958)n6:0.0193927)n2:0.0377378,(Oryza_sativa_LOC_Os03g47650:0.187596,(Ampelocalamus_luodianensis_Alu03Dg20940.1:0.239515,((Brachypodium_distachyon_BRADI_1g12530v3:0.130706,(Hordeum_spontaneum_WB01_001194_0214797:0.086418,Hordeum_vulgareMorex_HORVU.MOREX.r3.4HG0334240:0.0645554)n14:0.110494)n13:0.0231623,(Hordeum_vulgareMorex_HORVU.MOREX.r3.4HG0334230:0.181792,Brachypodium_distachyon_BRADI_1g12540v3:0.108228)n15:0.023324)n12:0.0357258)n11:0.0134437)n10:0.0324647)n1:0.037479,((((Eragrostis_curvula_EJB05_55930:0.00147262,Eragrostis_curvula_EJB05_42409:0.00397031)n19:0.126176,Eragrostis_curvula_EJB05_05206:0.179507)n18:0.0197523,((Stipagrostis_hirtigluma_H_Shi_ptg000037l_001162.1:0.100485,Stipagrostis_hirtigluma_H_Shi_ptg000037l_001159.1:0.112937)n21:0.0339468,(Aristida_adscensionis_H_Aadptg000018l000204.1:0.110686,Stipagrostis_hirtigluma_H_Shi_ptg000037l_001158.1:0.0740314)n22:0.0369295)n20:0.00410328)n17:0.0280544,(Chasmanthium_laxum_Chala.03G176400:0.090214,((Sorghum_bicolor_SORBI_3001G137800:0.0551533,Zea_mays_Zm00001eb051920:0.0590892)n25:0.0516026,(Echinocloa_haploclada_eh_chr1.1264:0.0721699,(Dichantelium_oligosantes_H_DolKV778186.1000003.1:0.0490773,(Urochloa_fusta_Urofu.9G139300:0.0663195,((ASEM_AUS1_H_AUS1CM014274.1000038.1:0.00776829,ASEM_RSA5_H_RSA5chrom9002459.1:0.00620804)n30:0.0484519,(((Digitaria_radicosa_Dra09G0116500.2:0.00236019,(Digitaria_radicosa_Dra09G0116500:5e-09,Digitaria_radicosa_Dra09G0116500.3:6e-09)n34:5e-09)n33:0.0691746,(Digitaria_exilis_H_Dex9A-005000.1:0.0107458,Digitaria_exilis_H_Dex9B-000745.1:0.0169555)n35:0.0317078)n32:0.0302205,(Panicum_virgatum_Pavir.9KG050100:0.069703,(Cenchrus_americanus_H_CamCM007983.2004861.1:0.042993,Setaria_viridis_SEVIR_9G138300v2:0.0213984)n37:0.033322)n36:0.00639998)n31:0.00426708)n29:0.0085464)n28:0.00354372)n27:0.00779924)n26:0.0240231)n24:0.0702501)n23:0.0284261)n16:0.0166013)n0;
```
