## Supplementary Dataset S1 for "Gene turnover and contingency facilitated the repeated evolution of C_4_ photosynthesis in grasses": OG0013237_tree.txt

```
(Pharus_latifolius_Phala.01G127500:0.10037,((((Eleusine_coracana_ELECO.r07.3AG0221570:0.200309,Eragrostis_curvula_EJB05_05196:0.114577)n4:0.057072,((Aristida_adscensionis_H_Aadptg000018l000206.1:0.0884829,Stipagrostis_hirtigluma_H_Shi_ptg000037l_001161.1:0.0950418)n6:0.0420545,(Chasmanthium_laxum_Chala.03G176500:0.0436175,((Echinocloa_haploclada_eh_chr1.4654:0.274997,(Dichantelium_oligosantes_H_DolKV778186.1000004.1:0.0903268,((Echinocloa_haploclada_eh_chr1.1263:0.0474025,((ASEM_AUS1_H_AUS1CM014274.1000041.1:0.0186365,ASEM_RSA5_H_RSA5chrom9002464.1:0.0128399)n14:0.0264058,(Digitaria_exilis_H_Dex9A-005002.1:0.0711515,(Urochloa_fusta_Urofu.9G139100:9e-09,Urochloa_fusta_Urofu.9G139200:0.00767911)n16:0.0341331)n15:0.0101375)n13:0.00557399)n12:0.0146787,Sorghum_bicolor_SORBI_3001G137600:0.0959487)n11:0.0150226)n10:0.00665509)n9:0.028556,(Sorghum_bicolor_SORBI_3001G137400:0.106539,((Dichantelium_oligosantes_H_DolKV778186.1000005.1:0.0596653,(ASEM_AUS1_H_AUS1CM014274.1000042.1:0.00883837,(ASEM_RSA5_H_RSA5chrom9002465.1:0.0175378,ASEM_RSA5_H_RSA5chrom9002466.1:0.00351144)n21:0.00039016)n20:0.025568)n19:0.0140002,((Panicum_virgatum_Pavir.9KG050000:0.0221772,Panicum_virgatum_Pavir.9NG159300:0.0227918)n23:0.0451881,(Echinocloa_haploclada_eh_chr1.1262:0.0646047,((Digitaria_exilis_H_Dex9B-000748.1:0.00559006,Digitaria_exilis_H_Dex9A-005003.1:0.0707839)n26:0.0731092,(Digitaria_radicosa_Dra09G0116400.2:5e-09,Digitaria_radicosa_Dra09G0116400:0.0040513)n27:0.0556893)n25:0.0271801)n24:0.0131629)n22:0.00967221)n18:0.0226544)n17:0.0318632)n8:0.00354036)n7:0.0359625)n5:0.013765)n3:0.0716515,((Oryza_sativa_LOC_Os03g47670:0.184172,Oryza_sativa_LOC_Os03g47686:0.0804022)n29:0.00893357,((Oryza_sativa_LOC_Os03g47720:0.0566529,Oryza_sativa_LOC_Os03g47693:0.0754073)n31:0.103033,((Hordeum_vulgareMorex_HORVU.MOREX.r3.4HG0391870:0.00274415,((Hordeum_spontaneum_WB01_003357_0049692:0.127873,Hordeum_spontaneum_WB01_003634_0266724:0.319743)n35:0.115699,Hordeum_spontaneum_WB01_003439_0688932:0.0256938)n34:0.00285486)n33:0.0790445,(Brachypodium_distachyon_BRADI_1g68094v3:0.048643,(Brachypodium_distachyon_BRADI_1g68099v3:0.0804891,Brachypodium_distachyon_BRADI_1g68102v3:0.0577583)n37:0.0178533)n36:0.0290109)n32:0.0272414)n30:0.0309051)n28:0.0034339)n2:0.0926773,Leersia_perrieri_LPERR03G24410:0.0861977)n1:0.10037)n0;
```
