## Supplementary Dataset S1 for "Gene turnover and contingency facilitated the repeated evolution of C_4_ photosynthesis in grasses": OG0013238_tree.txt

```
((Streptochaeta_angustifolia_strangu_001616:0.143131,(Pharus_latifolius_Phala.03G371500.2:5e-09,(Pharus_latifolius_Phala.03G371500:0,Pharus_latifolius_Phala.03G371500.3:0)n3:6e-09)n2:0.101553)n1:0.0235607,((((Zizania_latifolia_GWHTBFHI006691:0.0535109,Zizania_latifolia_GWHTBFHI013514:0.0409573)n7:0.0382523,(Leersia_perrieri_LPERR01G39510:0.0654607,Oryza_sativa_LOC_Os01g73560:0.0423216)n8:0.0313387)n6:0.0784796,(((Hordeum_spontaneum_WB01_005408_0035778:0.0117431,Hordeum_vulgareMorex_HORVU.MOREX.r3.3HG0326220:0.0120807)n11:0.135307,(Brachypodium_distachyon_BRADI_2g61702v3:0.0142076,Brachypodium_distachyon_BRADI_2g61810v3:0.012317)n12:0.0665736)n10:0.0560869,(Olyra_latifolia_Ola004897:0.0845808,(Dendrocalamus_sinicus_Dendrocalamus_sinicus_Dsi01B_61198386_61201237_Dsi01Bg25840.1_-1_CDS_4147701085_21439:0.0466236,(Ampelocalamus_luodianensis_Alu01Cg07850.2:0.0310196,Ampelocalamus_luodianensis_Alu01Dg31220.1:0.0510639)n15:0.00567377)n14:0.00553613)n13:0.00719617)n9:0.0166591)n5:0.0165988,((Phragmites_australis_Phragmites_australis_PaChr2_49564418_49567211_evm.model.PaChr2.2915_1_CDS_4362420981_40172:0.0525351,((Eragrostis_curvula_EJB05_18963:0.0593178,(Eleusine_coracana_ELECO.r07.1AG0047910:0.0102339,Eleusine_coracana_ELECO.r07.1BG0097750:0.0111068)n20:0.049623)n19:0.0474076,(Aristida_adscensionis_H_Aadptg000053l000051.1:0.0749658,Stipagrostis_hirtigluma_H_Shi_ptg000050l_000044.1:0.0436299)n21:0.0440792)n18:0.00837852)n17:0.00551251,(Chasmanthium_laxum_Chala.01G354300:0.0638181,((Sorghum_bicolor_SORBI_3003G440700:0.0273062,Zea_mays_Zm00001eb140080:0.0485583)n24:0.0700481,(Echinocloa_haploclada_eh_chr2.4884:0.053194,((Digitaria_radicosa_Dra05G0240800:0.0345071,(Digitaria_exilis_H_Dex5A-002313.1:0.00290268,Digitaria_exilis_H_Dex5B-002353.1:0.00525527)n28:0.0227384)n27:0.0420139,(Dichantelium_oligosantes_H_DolKV775878.1000005.1:0.0827236,(Dichantelium_oligosantes_H_DolKV782109.1000013.1:0.0427955,((Urochloa_fusta_Urofu.5G004400:0.0406194,((Panicum_hallii_Pahal.5G007200:0.0160131,(Panicum_virgatum_Pavir.5KG775900:0.0252353,Panicum_virgatum_Pavir.5NG644200:0.0126407)n35:0.00622432)n34:0.0218555,(Cenchrus_americanus_H_CamLKME02002314.1000008.1:0.0449922,Setaria_viridis_SEVIR_5G471600v2:0.0121661)n36:0.0257819)n33:0.00402328)n32:0.00598875,(ASEM_AUS1_H_AUS1CM014274.1000074.1:0.0103112,ASEM_RSA5_H_RSA5chrom5001978.1:0.00566618)n37:0.0274721)n31:0.00247954)n30:0.0041364)n29:0.0004596)n26:0.00639519)n25:0.0124242)n23:0.0123705)n22:0.0180474)n16:0.0605916)n4:0.0235607)n0;
```
