## Supplementary Dataset S1 for "Gene turnover and contingency facilitated the repeated evolution of C_4_ photosynthesis in grasses": OG0013239_tree.txt

```
((Pharus_latifolius_Phala.03G368800:0.0506088,Streptochaeta_angustifolia_strangu_030533:0.0318812)n1:0.0169873,((Hordeum_spontaneum_WB01_006654_0225935:0.0679669,(Brachypodium_distachyon_BRADI_2g61560v3:0.0385791,Brachypodium_distachyon_BRADI_3g43060v3:0.0313186)n4:0.0099468)n3:0.0605564,((Ampelocalamus_luodianensis_Alu01Dg31050.1:0.0280259,(Dendrocalamus_sinicus_Dendrocalamus_sinicus_Dsi01C_8498633_8500852_Dsi01Cg05990.1_-1_CDS_4147703032_37203:0.0111119,Dendrocalamus_sinicus_Dendrocalamus_sinicus_Dsi01A_62801682_62803821_Dsi01Ag27730.1_-1_CDS_4147693060_52371:0.0272529)n7:0.0104721)n6:0.0117632,((Zizania_latifolia_GWHTBFHI013506:0.0154364,(Leersia_perrieri_LPERR01G39270:0.0484674,Oryza_sativa_LOC_Os01g73160:0.0113847)n10:0.0154344)n9:0.0279517,((((Eleusine_coracana_ELECO.r07.1AG0047510:0.0118104,Eleusine_coracana_ELECO.r07.1BG0097440:0.0184548)n14:0.0488813,(Eragrostis_curvula_EJB05_18865:0.00385597,Eragrostis_curvula_EJB05_18943:5e-09)n15:0.0280597)n13:0.0192134,(Stipagrostis_hirtigluma_H_Shi_ptg000050l_000075.1:0.0205504,(Aristida_adscensionis_H_Aadptg000053l000079.1:0.0221271,Aristida_adscensionis_H_Aadptg000066l000102.1:0.0223258)n17:0.0132417)n16:0.0228765)n12:0.00671846,((Chasmanthium_laxum_Chala.01G352000:0.0385765,((((ASEM_AUS1_H_AUS1CM014274.1000085.1:0.0120444,ASEM_RSA5_H_RSA5chrom5001991.1:0.00291009)n23:0.0154081,(Echinocloa_haploclada_eh_chr2.4851:0.0368865,Urochloa_fusta_Urofu.5G007000:0.0211931)n24:0.0059571)n22:0.00670537,(Dichantelium_oligosantes_H_DolKV767792.1000001.1:0.0149333,((Cenchrus_americanus_H_CamCM007987.2000067.1:0.0332454,Setaria_viridis_SEVIR_5G468900v2:0.0186498)n27:0.00633097,(((Digitaria_exilis_H_Dex5A-002329.1:0.0156042,Digitaria_exilis_H_Dex5B-002366.1:0.00594929)n30:0.0151,(Digitaria_radicosa_Dra04G0018100:0.0298497,(Digitaria_radicosa_Dra05G0238600:0,Digitaria_radicosa_Dra05G0238600.2:0)n32:0.020537)n31:0.0138529)n29:0.0139515,(Panicum_hallii_Pahal.5G010000:0.018758,(Panicum_virgatum_Pavir.5KG773600:0.0152884,Panicum_virgatum_Pavir.5NG641500:0.0182432)n34:0.00202702)n33:0.00663724)n28:0.00496444)n26:0.00514704)n25:0.00259141)n21:0.011172,(Sorghum_bicolor_SORBI_3003G436700:0.01873,(Zea_mays_Zm00001eb362490:0.0448738,Zea_mays_Zm00001eb140330:0.0542117)n36:0.00602352)n35:0.0126168)n20:0.0127886)n19:0.00262237,(Phragmites_australis_Phragmites_australis_PaChr2_49449990_49452056_evm.model.PaChr2.2895_1_CDS_4362420935_20827:0.0337619,Phragmites_australis_Phragmites_australis_PaChr1_54268390_54270705_evm.model.PaChr1.2924_1_CDS_4362367419_26525:0.0274613)n37:0.00305125)n18:0.00844195)n11:0.0151179)n8:0.013864)n5:0.0109599)n2:0.0169873)n0;
```
