## Supplementary Dataset S1 for "Gene turnover and contingency facilitated the repeated evolution of C_4_ photosynthesis in grasses": OG0013240_tree.txt

```
(Streptochaeta_angustifolia_strangu_030916:0.121185,((Brachypodium_distachyon_BRADI_2g61430v3:0.129071,(Hordeum_spontaneum_WB01_000718_0049584:0.0366369,Hordeum_vulgareMorex_HORVU.MOREX.r3.3HG0323750:0.0153016)n3:0.201666)n2:0.0788373,((((Zizania_latifolia_GWHTBFHI006662:0.0415227,Zizania_latifolia_GWHTBFHI013498:0.0715088)n7:0.0382916,(Leersia_perrieri_LPERR01G39090:0.103447,Oryza_sativa_LOC_Os01g72970:0.0792067)n8:0.0455837)n6:0.074266,(Olyra_latifolia_Ola038750:0.120444,((Dendrocalamus_sinicus_Dendrocalamus_sinicus_Dsi01A_62550645_62553505_Dsi01Ag27520.1_-1_CDS_4147692997_16911:0.010567,Dendrocalamus_sinicus_Dendrocalamus_sinicus_Dsi08B_9064417_9066048_Dsi08Bg03620.1_1_CDS_4147805269_51615:0.0428031)n11:0.0358319,((Ampelocalamus_luodianensis_Alu01Cg08250.1:0.0266801,Dendrocalamus_sinicus_Dendrocalamus_sinicus_Dsi01C_8415555_8418459_Dsi01Cg05910.1_1_CDS_4147703008_23696:0.0260682)n13:0.0202017,(Ampelocalamus_luodianensis_Alu01Dg30960.1:0.0548151,Dendrocalamus_sinicus_Dendrocalamus_sinicus_Dsi01B_60936343_60939199_Dsi01Bg25610.1_1_CDS_4147701016_39448:0.047759)n14:0.00530656)n12:0.00651906)n10:0.00674043)n9:0.0204936)n5:0.0146593,(((Eragrostis_curvula_EJB05_18844:0.00142154,Eragrostis_curvula_EJB05_18919:5e-09)n17:0.0658888,(Eleusine_coracana_ELECO.r07.1AG0047360:0.0282629,Eleusine_coracana_ELECO.r07.1BG0097310:0.0428339)n18:0.100223)n16:0.0680762,((Stipagrostis_hirtigluma_H_Shi_ptg000050l_003046.1:0.0687392,Aristida_adscensionis_H_Aadptg000053l000637.1:0.0850352)n20:0.0278887,(Phragmites_australis_Phragmites_australis_PaChr2_49383872_49386861_evm.model.PaChr2.2885_1_CDS_4362420913_11571:0.083536,(Chasmanthium_laxum_Chala.01G350500:0.0570021,((Sorghum_bicolor_SORBI_3003G434200:0.0595291,Zea_mays_Zm00001eb362540:0.0927512)n24:0.092839,(((Echinocloa_haploclada_eh_chr2.4836:0.000638662,Echinocloa_haploclada_eh_chr2.4942:0.0184641)n27:0.0604535,(Dichantelium_oligosantes_H_DolKV771234.1000012.1:0.0603289,(ASEM_AUS1_H_AUS1CM014274.1005482.1:0.0129765,ASEM_RSA5_H_RSA5chrom5003756.1:0.00940335)n29:0.0480888)n28:0.00772934)n26:0.00452734,((Digitaria_radicosa_Dra05G0236900:0.0348008,(Digitaria_exilis_H_Dex5A-002268.1:0.0147294,Digitaria_exilis_H_Dex5B-002271.1:0.0117751)n32:0.0242321)n31:0.0280572,(Urochloa_fusta_Urofu.5G008600:0.0483836,((Cenchrus_americanus_H_CamCM007987.2004446.1:0.0968452,Setaria_viridis_SEVIR_5G467400v2:0.0187741)n35:0.0266224,(Panicum_hallii_Pahal.5G011700:0.0267926,(Panicum_virgatum_Pavir.5NG639200:0.0154358,Panicum_virgatum_Pavir.5KG771800:0.0285483)n37:0.0112154)n36:0.0174175)n34:0.0032192)n33:0.00304608)n30:0.00999546)n25:0.0230832)n23:0.026785)n22:0.016125)n21:0.0100864)n19:0.010291)n15:0.0787328)n4:0.0217932)n1:0.121185)n0;
```
