## Supplementary Dataset S1 for "Gene turnover and contingency facilitated the repeated evolution of C_4_ photosynthesis in grasses": OG0013241_tree.txt

```
((Streptochaeta_angustifolia_strangu_030912:0.128977,Pharus_latifolius_Phala.03G366700:0.100287)n1:0.0299868,((((Zizania_latifolia_GWHTBFHI006658:0.0440697,Zizania_latifolia_GWHTBFHI013494:0.038507)n5:0.0365318,(Leersia_perrieri_LPERR01G39050:0.0897031,Oryza_sativa_LOC_Os01g72930:0.0493995)n6:0.0191465)n4:0.0555856,((Brachypodium_distachyon_BRADI_2g61387v3:0.0740252,(Hordeum_spontaneum_WB01_006770_0094644:0.00446483,Hordeum_vulgareMorex_HORVU.MOREX.r3.3HG0323440:0.00536134)n9:0.0776115)n8:0.0510553,(Olyra_latifolia_Ola038754:0.0826151,((Dendrocalamus_sinicus_Dendrocalamus_sinicus_Dsi01B_42198159_42200040_Dsi01Bg15290.1_1_CDS_4147697920_2296:0.177752,Dendrocalamus_sinicus_Dendrocalamus_sinicus_Dsi01C_8363929_8366484_Dsi01Cg05880.1_1_CDS_4147702999_18632:0.0152499)n12:0.0154127,(Ampelocalamus_luodianensis_Alu01Dg30930.4:0.0719589,Ampelocalamus_luodianensis_Alu01Cg08340.2:0.0353429)n13:0.00392699)n11:0.0134736)n10:0.00417725)n7:0.0110286)n3:0.0145924,((Stipagrostis_hirtigluma_H_Shi_ptg000050l_003040.1:0.082608,Aristida_adscensionis_H_Aadptg000053l000633.1:0.0987379)n15:0.0114034,(((Eragrostis_curvula_EJB05_18841:0.00319299,Eragrostis_curvula_EJB05_18898:0.00502498)n18:0.0684156,(Eleusine_coracana_ELECO.r07.1AG0047300:0.0220189,Eleusine_coracana_ELECO.r07.1BG0097240:0.0236601)n19:0.0598791)n17:0.0324442,((Phragmites_australis_Phragmites_australis_PaChr1_54170353_54171883_evm.model.PaChr1.2910_1_CDS_4362367389_13922:0.0526898,(Phragmites_australis_Phragmites_australis_PaChr2_49356038_49358517_evm.model.PaChr2.2881_1_CDS_4362420905_8192:0.0415223,Phragmites_australis_Phragmites_australis_PaChr1_54169612_54170235_evm.model.PaChr1.2909_1_CDS_4362367385_12238:0.204254)n22:0.00698962)n21:0.00929354,(Chasmanthium_laxum_Chala.01G349900:0.061304,((Zea_mays_Zm00001eb140440:0.0958194,Sorghum_bicolor_SORBI_3003G433600:0.0412285)n25:0.0567688,((Dichantelium_oligosantes_H_DolKV771234.1000008.1:0.0364595,(ASEM_AUS1_H_AUS1CM014274.1005479.1:0.0152889,ASEM_RSA5_H_RSA5chrom5003753.1:0.00779931)n28:0.0530905)n27:0.0106316,(Echinocloa_haploclada_eh_chr2.4831:0.0475925,(((Panicum_hallii_Pahal.5G012200:0.0205523,(Panicum_virgatum_Pavir.5NG638700:0.0196674,Panicum_virgatum_Pavir.5KG771200:0.0207848)n33:0.00815558)n32:0.0248723,(Cenchrus_americanus_H_CamCM007987.2004442.1:0.0751959,Setaria_viridis_SEVIR_5G466800v2:0.0164111)n34:0.023687)n31:0.00397843,(Urochloa_fusta_Urofu.5G009300:0.0577046,(Digitaria_radicosa_Dra05G0236400:0.0442136,(Digitaria_exilis_H_Dex5A-002263.1:0.00958587,Digitaria_exilis_H_Dex5B-002266.1:0.0127906)n37:0.0258299)n36:0.0356953)n35:0.00507688)n30:0.00722871)n29:0.0061306)n26:0.019587)n24:0.0136223)n23:0.0111508)n20:0.00528541)n16:0.00565007)n14:0.04055)n2:0.0299868)n0;
```
