## Supplementary Dataset S1 for "Gene turnover and contingency facilitated the repeated evolution of C_4_ photosynthesis in grasses": OG0013242_tree.txt

```
((Streptochaeta_angustifolia_strangu_041206:0.141638,Pharus_latifolius_Phala.03G363500:0.0851685)n1:0.0371822,((((Zizania_latifolia_GWHTBFHI006641:0.0365088,Zizania_latifolia_GWHTBFHI013475:0.0386002)n5:0.0293004,(Leersia_perrieri_LPERR01G38730:0.0650066,Oryza_sativa_LOC_Os01g72570:0.0421127)n6:0.024223)n4:0.0553079,((Brachypodium_distachyon_BRADI_2g61190v3:0.0717296,(Hordeum_spontaneum_WB01_002918_0011029:0.00604309,Hordeum_vulgareMorex_HORVU.MOREX.r3.3HG0322170:0.00583012)n9:0.0937876)n8:0.0554297,((Olyra_latifolia_scaffold96_1176526_1179608_-:0.0320518,Olyra_latifolia_Ola001786:0.0425444)n11:0.0348601,((Ampelocalamus_luodianensis_Alu01Cg08590.1:0.0283534,Ampelocalamus_luodianensis_Alu01Dg30770.3:0.0321826)n13:0.00374917,(Dendrocalamus_sinicus_Dendrocalamus_sinicus_Dsi01B_60639443_60652049_Dsi01Bg25460.1_1_CDS_4147700971_14124:0.0303974,Dendrocalamus_sinicus_Dendrocalamus_sinicus_Dsi01A_62402152_62412402_Dsi01Ag27450.3_1_CDS_4147692976_5095:0.0942069)n14:0.0104674)n12:0.00182813)n10:0.011619)n7:0.00658083)n3:0.0163737,(((Aristida_adscensionis_H_Aadptg000053l000608.1:0.0962548,Stipagrostis_hirtigluma_H_Shi_ptg000050l_003018.1:0.0602574)n17:0.0279087,((Phragmites_australis_Phragmites_australis_PaChr2_49185398_49191551_evm.model.PaChr2.2860_1_CDS_4362420859_31319:0.0430841,Phragmites_australis_Phragmites_australis_PaChr1_53989181_53995459_evm.model.PaChr1.2895_1_CDS_4362367353_41260:0.036714)n19:0.0163852,Chasmanthium_laxum_Chala.01G347300:0.0669164)n18:0.0126204)n16:0.00287937,((Eleusine_coracana_ELECO.r07.1AG0047040:0.0771222,Eragrostis_curvula_EJB05_18760:0.0727245)n21:0.038594,((((Digitaria_radicosa_Dra05G0234200:0.0245014,(Digitaria_exilis_H_Dex5A-002243.1:0.00504459,Digitaria_exilis_H_Dex5B-002248.1:0.0120917)n26:0.044169)n25:0.0501428,(((Urochloa_fusta_Urofu.5G013100:0.0404194,Setaria_viridis_SEVIR_5G464000v2:0.0304739)n29:0.0131242,((Echinocloa_haploclada_eh_chr2.4801:0.0740934,Dichantelium_oligosantes_H_DolKV773423.1000005.1:0.0292691)n31:0.0200117,(Panicum_hallii_Pahal.5G014700:0.0196165,(Panicum_virgatum_Pavir.5KG767800:0.036097,Panicum_virgatum_Pavir.5NG635900:0.0394107)n33:0.00437897)n32:0.0107833)n30:0.00907174)n28:0.00888293,(Cenchrus_americanus_H_CamCM007984.2001081.1:0.0872518,Cenchrus_americanus_H_CamCM007987.2004421.1:0.0403875)n34:0.11832)n27:0.00679266)n24:0.0048394,(ASEM_AUS1_H_AUS1CM014274.1005458.1:0.00908038,ASEM_RSA5_H_RSA5chrom5003724.1:0.0115401)n35:0.0367088)n23:0.0119658,(Sorghum_bicolor_SORBI_3003G430900:0.0378146,(Zea_mays_Zm00001eb362700:0.0382835,Zea_mays_Zm00001eb140590:0.0453763)n37:0.00504182)n36:0.0128538)n22:0.0390697)n20:0.00462569)n15:0.0395883)n2:0.0371822)n0;
```
