## Supplementary Dataset S1 for "Gene turnover and contingency facilitated the repeated evolution of C_4_ photosynthesis in grasses": OG0013243_tree.txt

```
((Streptochaeta_angustifolia_strangu_003518:0.117759,Pharus_latifolius_Phala.03G350600:0.108875)n1:0.0305495,((((Zizania_latifolia_GWHTBFHI006552:0.0438135,Zizania_latifolia_GWHTBFHI013395:0.0385284)n5:0.0289072,(Oryza_sativa_LOC_Os01g70820:0.0674354,Leersia_perrieri_LPERR01G37490:0.0733645)n6:0.0258525)n4:0.0492301,((((Olyra_latifolia_Ola035150:0.063698,Olyra_latifolia_Ola011528:0.005861)n10:0.0670975,(Ampelocalamus_luodianensis_Alu01Cg09720.1:0.0171311,Dendrocalamus_sinicus_Dendrocalamus_sinicus_Dsi01C_7017183_7019958_Dsi01Cg05000.1_-1_CDS_4147702735_40580:0.015799)n11:0.00904403)n9:0.00702125,(Dendrocalamus_sinicus_Dendrocalamus_sinicus_Dsi01A_60778596_60784046_Dsi01Ag26530.1_1_CDS_4147692700_20286:0.045511,Ampelocalamus_luodianensis_Alu01Dg29700.2:0.0424728)n12:0.0047192)n8:0.00946906,(Brachypodium_distachyon_BRADI_2g59950v3:0.0834877,(Hordeum_spontaneum_WB01_002252_0940189:0.0072122,Hordeum_vulgareMorex_HORVU.MOREX.r3.3HG0313890:0.0104451)n14:0.115543)n13:0.0647017)n7:0.0115425)n3:0.012208,((Eragrostis_curvula_EJB05_16511:0.0541806,(Eleusine_coracana_ELECO.r07.1AG0045700:0.0134422,Eleusine_coracana_ELECO.r07.1BG0095690:0.00385984)n17:0.0686741)n16:0.0494034,(((Aristida_adscensionis_H_Aadptg000101l000649.1:0.101882,Stipagrostis_hirtigluma_H_Shi_ptg000050l_002957.1:0.0705702)n20:0.024217,((Phragmites_australis_Phragmites_australis_PaChr1_52958945_52961581_evm.model.PaChr1.2812_1_CDS_4362367171_7173:0.0613274,Chasmanthium_laxum_Chala.01G334900:0.0543355)n22:0.0220745,Phragmites_australis_Phragmites_australis_PaChr2_48180516_48183138_evm.model.PaChr2.2774_1_CDS_4362420667_35531:0.0502985)n21:0.00558872)n19:0.0197468,((Zea_mays_Zm00001eb142170:0.117648,Sorghum_bicolor_SORBI_3003G416800:0.0423168)n24:0.0274137,(Echinocloa_haploclada_eh_chr2.4640:0.0591995,(((ASEM_AUS1_H_AUS1CM014274.1005401.1:0.0184594,ASEM_RSA5_H_RSA5chrom5003666.1:0.00593689)n28:0.0278855,(Panicum_hallii_Pahal.5G028700:0.0319126,(Panicum_virgatum_Pavir.5NG618100:0.0200281,Panicum_virgatum_Pavir.5KG752500:0.014985)n30:0.0117676)n29:0.0238753)n27:0.0050054,(Dichantelium_oligosantes_H_DolKV778040.1000006.1:0.0280576,((Digitaria_radicosa_Dra05G0221900:0.0565442,(Digitaria_exilis_H_Dex5A-002419.1:0.0199835,(Digitaria_exilis_H_Dex5B-002453.1:5e-09,Digitaria_exilis_H_Dex5B-002452.1:5e-09)n35:0.011826)n34:0.0229493)n33:0.0192362,(Urochloa_fusta_Urofu.5G029200:0.0421106,(Cenchrus_americanus_H_CamCM007987.2004346.1:0.13169,Setaria_viridis_SEVIR_5G449100v2:0.0316127)n37:0.0126299)n36:0.00869824)n32:0.00669187)n31:0.005391)n26:0.0100535)n25:0.0320486)n23:0.0227284)n18:0.016144)n15:0.0234513)n2:0.0305495)n0;
```
