## Supplementary Dataset S1 for "Gene turnover and contingency facilitated the repeated evolution of C_4_ photosynthesis in grasses": OG0013244_tree.txt

```
((Streptochaeta_angustifolia_strangu_017176:0.113061,(Pharus_latifolius_Phala.03G349000:0.112542,((((Ampelocalamus_luodianensis_Alu01Dg29580.2:0.0447537,Ampelocalamus_luodianensis_Alu01Cg09890.1:0.0165508)n6:0.00769445,Dendrocalamus_sinicus_Dendrocalamus_sinicus_Dsi01A_60583180_60586431_Dsi01Ag26370.1_-1_CDS_4147692652_50118:0.0318266)n5:0.01813,((Hordeum_vulgareMorex_HORVU.MOREX.r3.3HG0313080:0.167625,Brachypodium_distachyon_BRADI_2g59710v3:0.0812853)n8:0.0461704,((Zizania_latifolia_GWHTBFHI006540:0.0354225,Zizania_latifolia_GWHTBFHI013387:0.0390228)n10:0.0257585,(Leersia_perrieri_LPERR01G37350:0.0855403,Oryza_sativa_LOC_Os01g70570:0.0672823)n11:0.0308882)n9:0.0606628)n7:0.0166506)n4:0.0141241,((((Aristida_adscensionis_H_Aadptg000101l000115.1:0.0709861,Stipagrostis_hirtigluma_H_Shi_ptg000050l_000169.1:0.0516879)n15:0.02251,(Phragmites_australis_Phragmites_australis_PaChr1_52842454_52845570_evm.model.PaChr1.2796_1_CDS_4362367133_33666:0.0927637,Phragmites_australis_Phragmites_australis_PaChr2_48071140_48074170_evm.model.PaChr2.2762_1_CDS_4362420641_24601:0.043473)n16:0.00483033)n14:0.00576761,(Eleusine_coracana_ELECO.r07.1BG0095510:0.0127305,Eleusine_coracana_ELECO.r07.1AG0045620:0.0137758)n17:0.102407)n13:0.015208,(Chasmanthium_laxum_Chala.01G333300:0.0622097,((Sorghum_bicolor_SORBI_3003G414500:0.0351956,(Zea_mays_Zm00001eb148050:0.22445,Zea_mays_Zm00001eb363580:0.0118587)n21:0.0436847)n20:0.0379759,((Echinocloa_haploclada_eh_chr2.4623:0.0479486,(ASEM_AUS1_H_AUS1CM014274.1000181.1:0.00452447,ASEM_RSA5_H_RSA5chrom5002088.1:0.00485165)n24:0.0432791)n23:0.00861351,(Dichantelium_oligosantes_H_DolKV775998.1000002.1:0.0388184,(Urochloa_fusta_Urofu.5G031300:0.04845,((Cenchrus_americanus_H_CamCM007987.2000164.1:0.0509425,Setaria_viridis_SEVIR_5G447000v2:0.0241235)n28:0.00901536,((Digitaria_radicosa_Dra05G0220100:0.0317276,(Digitaria_exilis_H_Dex5A-002425.1:0.00968498,Digitaria_exilis_H_Dex5B-002460.1:0.0083537)n31:0.027878)n30:0.0230542,(Panicum_hallii_Pahal.5G030400:0.0191855,(Panicum_virgatum_Pavir.5KG750600:0.0158711,Panicum_virgatum_Pavir.5NG616200:0.0145771)n33:0.00735144)n32:0.0297622)n29:0.00493164)n27:0.00216587)n26:0.0083559)n25:0.00766824)n22:0.00843481)n19:0.00694007)n18:0.0213837)n12:0.0237911)n3:0.0652604)n2:0.0374952)n1:0.173425,(Ananas_comosus_H_Ananas_contig5_001228.1:0.0562182,(Tillandsia_fasciculata_H_Tillandsia_JAQOTM010000203.1_000001.1:0.0220036,((Tillandsia_fasciculata_H_Tillandsia_CM054930.1_001042.1:0.00373213,Tillandsia_fasciculata_H_Tillandsia_CM054935.1_000971.1:5e-09)n37:0.0325327,Tillandsia_fasciculata_H_Tillandsia_CM054930.1_000604.1:0.0142078)n36:0.00142078)n35:0.000157864)n34:0.0219627)n0;
```
