## Supplementary Dataset S1 for "Gene turnover and contingency facilitated the repeated evolution of C_4_ photosynthesis in grasses": OG0013245_tree.txt

```
((Streptochaeta_angustifolia_strangu_025968:0.148627,(Pharus_latifolius_Phala.03G346200:0,Pharus_latifolius_Phala.03G346200.2:0,Pharus_latifolius_Phala.03G346200.3:0)n2:0.099207)n1:0.0234387,((((Zizania_latifolia_GWHTBFHI006519:0.0365372,Zizania_latifolia_GWHTBFHI013369:0.0572166)n6:0.0314811,(Leersia_perrieri_LPERR01G37130:0.0931441,Oryza_sativa_LOC_Os01g70260:0.0627452)n7:0.0489637)n5:0.0313384,((Olyra_latifolia_Ola011572:0.0817079,(Ampelocalamus_luodianensis_Alu01Cg10090.1:0.032459,(Dendrocalamus_sinicus_Dendrocalamus_sinicus_Dsi01B_58804437_58806888_Dsi01Bg24410.1_1_CDS_4147700656_7371:0.0466702,Dendrocalamus_sinicus_Dendrocalamus_sinicus_Dsi01C_6573047_6575762_Dsi01Cg04720.1_1_CDS_4147702651_50151:0.0281135)n11:0.00312372)n10:0.00591098)n9:0.0047032,(Dendrocalamus_sinicus_Dendrocalamus_sinicus_Dsi01A_60329790_60332557_Dsi01Ag26210.2_1_CDS_4147692604_23099:0.0476158,Ampelocalamus_luodianensis_Alu01Dg29400.2:0.0296306)n12:0.00329229)n8:0.0201021)n4:0.0108195,((Hordeum_vulgareMorex_HORVU.MOREX.r3.3HG0312290:0.175801,Brachypodium_distachyon_BRADI_2g59470v3:0.0883834)n14:0.0697131,((Chasmanthium_laxum_Chala.01G331200:0.0639524,(Phragmites_australis_Phragmites_australis_PaChr2_47921759_47925100_evm.model.PaChr2.2744_1_CDS_4362420601_7768:0.0739186,((Aristida_adscensionis_H_Aadptg000101l000635.1:0.0722875,Stipagrostis_hirtigluma_H_Shi_ptg000050l_002944.1:0.0578192)n19:0.0270492,(Phragmites_australis_Phragmites_australis_PaChr1_52675807_52678599_evm.model.PaChr1.2776_1_CDS_4362367089_15179:0.0338987,(Eragrostis_curvula_EJB05_16442:0.056677,(Eleusine_coracana_ELECO.r07.1AG0045180:0.0169015,Eleusine_coracana_ELECO.r07.1BG0095170:0.0198297)n22:0.0324556)n21:0.0528499)n20:0.0113833)n18:0.00583704)n17:0.00064856)n16:0.00740306,((Sorghum_bicolor_SORBI_3003G411800:0.0398646,Zea_mays_Zm00001eb142560:0.0669273)n24:0.0558649,(((Cenchrus_americanus_H_CamCM007987.2004322.1:0.0281274,Setaria_viridis_SEVIR_5G444600v2:0.0250319)n27:0.0201696,(Urochloa_fusta_Urofu.5G033600:0.0416679,Echinocloa_haploclada_eh_chr2.4597:0.0474731)n28:0.00338094)n26:0.00525906,((Dichantelium_oligosantes_H_DolKV783430.1000008.1:0.038992,(Digitaria_radicosa_Dra05G0217500:0.0282943,(Digitaria_exilis_H_Dex5A-002145.1:0.000947002,Digitaria_exilis_H_Dex5B-002163.1:0.00583548)n32:0.0311156)n31:0.0200166)n30:0.00878448,((ASEM_AUS1_H_AUS1CM014274.1005375.1:0.0108537,ASEM_RSA5_H_RSA5chrom5003649.1:0.0122583)n34:0.0416118,(Panicum_hallii_Pahal.5G033100:0.0251699,(Panicum_virgatum_Pavir.5NG613000:0.0228103,Panicum_virgatum_Pavir.5KG746800:0.0153528)n36:0.00880633)n35:0.0153691)n33:0.00388408)n29:0.00089156)n25:0.0156921)n23:0.0281128)n15:0.0114903)n13:0.0141336)n3:0.0234387)n0;
```
