## Supplementary Dataset S1 for "Gene turnover and contingency facilitated the repeated evolution of C_4_ photosynthesis in grasses": OG0013246_tree.txt

```
(Juncus_effusus_H_Juncus_Jeff_scaffold_13_001080.1:0.352647,(((((Brachypodium_distachyon_BRADI_2g59440v3:0.171868,(Hordeum_spontaneum_WB01_002068_0060151:0.00318788,Hordeum_vulgareMorex_HORVU.MOREX.r3.3HG0312230:5e-09)n6:0.108211)n5:0.103708,(Zizania_latifolia_GWHTBFHI013366:0.0926937,(Leersia_perrieri_LPERR01G37100:0.171419,Oryza_sativa_LOC_Os01g70230:0.0704815)n8:0.0599107)n7:0.0336393)n4:0.0316879,(Olyra_latifolia_Ola011577:0.0943178,((Ampelocalamus_luodianensis_Alu01Cg10120.1:0.0725912,Dendrocalamus_sinicus_Dendrocalamus_sinicus_Dsi01A_60308549_60309681_Dsi01Ag26180.1_1_CDS_4147692595_18035:0.0470094)n11:0.00970426,(Dendrocalamus_sinicus_Dendrocalamus_sinicus_Dsi01B_58774418_58778774_Dsi01Bg24380.1_1_CDS_4147700647_2305:0.0907963,Ampelocalamus_luodianensis_Alu01Dg29370.1:0.0485304)n12:0.00539227)n10:0.0270416)n9:0.00300462)n3:0.028102,((Pharus_latifolius_Phala.03G346600:0,Pharus_latifolius_Phala.03G346600.2:0)n14:0.134674,Streptochaeta_angustifolia_strangu_025972:0.152024)n13:0.169155)n2:0.0570574,((Eragrostis_curvula_EJB05_16446:0.115013,(Eleusine_coracana_ELECO.r07.1AG0045150:0.0146125,Eleusine_coracana_ELECO.r07.1BG0095150:0.0461225)n17:0.116121)n16:0.0679518,((Phragmites_australis_Phragmites_australis_PaChr2_47882639_47883853_evm.model.PaChr2.2741_1_CDS_4362420595_5244:0.0501246,Phragmites_australis_Phragmites_australis_PaChr1_52627522_52628708_evm.model.PaChr1.2772_1_CDS_4362367081_11812:0.0571432)n19:0.0228287,((Aristida_adscensionis_H_Aadptg000101l000634.1:0.068522,Stipagrostis_hirtigluma_H_Shi_ptg000050l_002943.1:0.0443661)n21:0.0273006,(Chasmanthium_laxum_Chala.01G330900:0.0525316,((Sorghum_bicolor_SORBI_3003G411500:0.0697802,Zea_mays_Zm00001eb142600:0.0264884)n24:0.074025,((Urochloa_fusta_Urofu.5G034000:0.0585178,(Cenchrus_americanus_H_CamCM007987.2004321.1:0.0558539,Setaria_viridis_SEVIR_5G444300v2:0.0356499)n27:0.012474)n26:0.0165085,(((Digitaria_radicosa_Dra05G0217200:0.105364,(Digitaria_exilis_H_Dex5A-002144.1:0.0138702,Digitaria_exilis_H_DexUA-000403.1:0.0346799)n31:0.0740139)n30:0.0450035,(Echinocloa_haploclada_eh_chr2.4595:0.0337921,Echinocloa_haploclada_eh_scaffold254.1:0.0038832)n32:0.0713138)n29:0.0123294,((Dichantelium_oligosantes_H_DolKV783430.1000007.1:0.0741655,(ASEM_AUS1_H_AUS1CM014274.1005374.1:0.0181292,ASEM_RSA5_H_RSA5chrom5003648.1:0.00483833)n35:0.0267617)n34:0.00599433,(Panicum_hallii_Pahal.5G033500:0.0304052,(Panicum_virgatum_Pavir.5KG746500:0.0293103,Panicum_virgatum_Pavir.5NG612700:0.0226568)n37:0.00251742)n36:0.0024125)n33:0.00856076)n28:0.00587111)n25:0.0286901)n23:0.0246427)n22:0.00997504)n20:0.0152035)n18:0.00904843)n15:0.0343423)n1:0.352647)n0;
```
