## Supplementary Dataset S1 for "Gene turnover and contingency facilitated the repeated evolution of C_4_ photosynthesis in grasses": OG0013247_tree.txt

```
((Ananas_comosus_H_Ananas_contig2_000499.1:0.0197982,Tillandsia_fasciculata_H_Tillandsia_CM054942.1_000878.1:0.0204691)n1:0.126271,((Pharus_latifolius_Phala.03G342700:0.0948774,(Streptochaeta_angustifolia_strangu_023691:0.958419,Streptochaeta_angustifolia_strangu_023690:0.113414)n4:0.0126016)n3:0.0422942,(((Brachypodium_distachyon_BRADI_2g59210v3:0.0525207,Hordeum_spontaneum_WB01_004804_0137692:0.0536495)n7:0.0398771,(((Leersia_perrieri_LPERR01G36820:0.0810075,Oryza_sativa_LOC_Os01g69950:0.036219)n10:0.0220626,(Zizania_latifolia_GWHTBFHI006496:0.0475105,Zizania_latifolia_GWHTBFHI013344:0.0416839)n11:0.0190322)n9:0.0264535,(Olyra_latifolia_Ola011610:0.0462938,((Ampelocalamus_luodianensis_Alu01Dg29110.1:0.0400414,Ampelocalamus_luodianensis_Alu01Cg10360.1:0.0127409)n14:0.00141566,(Dendrocalamus_sinicus_Dendrocalamus_sinicus_Dsi01B_58516326_58518394_Dsi01Bg24160.1_1_CDS_4147700581_22000:0.0433656,Dendrocalamus_sinicus_Dendrocalamus_sinicus_Dsi01C_6298921_6301018_Dsi01Cg04470.1_1_CDS_4147702576_7940:0.0101504)n15:0.00112782)n13:0.011712)n12:0.00719847)n8:0.0137228)n6:0.0154304,((Eragrostis_curvula_EJB05_17883:0.0458218,(Eleusine_coracana_ELECO.r07.1AG0044860:0.0176267,Eleusine_coracana_ELECO.r07.1BG0094870:0.0203083)n18:0.0431101)n17:0.0183929,((Aristida_adscensionis_H_Aadptg000101l000621.1:0.0399189,(Sorghum_bicolor_SORBI_3003G408000:0.0317752,Zea_mays_Zm00001eb364200:0.0489756)n21:0.0556449)n20:0.0195432,(Stipagrostis_hirtigluma_H_Shi_ptg000050l_002930.1:0.0548077,(((ASEM_AUS1_H_AUS1CM014274.1005359.1:0.0578166,ASEM_RSA5_H_RSA5chrom5002159.1:0.0377996)n25:0.033022,(((Cenchrus_americanus_H_CamCM007987.2004287.1:0.0229225,Setaria_viridis_SEVIR_5G439700v2:0.0287134)n28:0.0112816,(Echinocloa_haploclada_eh_chr2.4559:0.0394104,(Digitaria_radicosa_Dra05G0214400:0.0344706,(Digitaria_exilis_H_Dex5A-002126.1:0.00414876,Digitaria_exilis_H_Dex5B-002151.1:0.0125962)n31:0.0305727)n30:0.0115718)n29:0.00634884)n27:0.00590631,((Urochloa_fusta_Urofu.5G037100:0.0735255,Dichantelium_oligosantes_H_DolKV781487.1000002.1:0.0295963)n33:0.00834138,(Panicum_hallii_Pahal.5G036900:0.0112017,(Panicum_virgatum_Pavir.5KG742200:0.017791,Panicum_virgatum_Pavir.J743000:0.0194659)n35:0.00601699)n34:0.00634875)n32:0.0106735)n26:0.00739306)n24:0.0122669,(Phragmites_australis_Phragmites_australis_PaChr1_52367934_52369650_evm.model.PaChr1.2745_1_CDS_4362367021_29040:0.0918557,(Chasmanthium_laxum_Chala.01G328000:0.0429085,Phragmites_australis_Phragmites_australis_PaChr2_47629627_47631345_evm.model.PaChr2.2716_1_CDS_4362420539_24178:0.0370434)n37:0.0079077)n36:0.000878633)n23:0.00766336)n22:0.00460554)n19:0.00820736)n16:0.0388623)n5:0.0242315)n2:0.0465719)n0;
```
