## Supplementary Dataset S1 for "Gene turnover and contingency facilitated the repeated evolution of C_4_ photosynthesis in grasses": OG0013248_tree.txt

```
((((Tillandsia_fasciculata_H_Tillandsia_CM054942.1_000161.1:0.0169749,Tillandsia_fasciculata_H_Tillandsia_JAQOTM010002116.1_000002.1:0.0126718)n3:0.0721794,(Ananas_comosus_H_Ananas_contig2_000646.1:0.495682,Ananas_comosus_H_Ananas_contig2_000645.1:0.0625831)n4:0.00695367)n2:0.20198,Juncus_effusus_H_Juncus_Jeff_scaffold_13_000683.1:0.376828)n1:0.0925666,((Streptochaeta_angustifolia_strangu_033166:0.13176,(Pharus_latifolius_Phala.03G340100:0.00842124,Pharus_latifolius_Phala.03G340100.2:0.0594069)n7:0.11207)n6:0.0440997,(((((Zizania_latifolia_GWHTBFHI006477:0.0460871,(Leersia_perrieri_LPERR01G36590:0.161325,Oryza_sativa_LOC_Os01g69200:0.0542184)n13:0.0632723)n12:0.0453778,(Brachypodium_distachyon_BRADI_2g59027v3:0.208708,(Hordeum_spontaneum_WB01_005695_0090861:0.00544554,Hordeum_vulgareMorex_HORVU.MOREX.r3.3HG0310520:0.00928997)n15:0.134572)n14:0.0665075)n11:0.0237677,Olyra_latifolia_scaffold194_1474225_1475600_+:0.0786067)n10:0.0153634,Ampelocalamus_luodianensis_Alu01Dg28880.2:0.0710774)n9:0.0316057,((Eragrostis_curvula_EJB05_17920:0.049997,(Eleusine_coracana_ELECO.r07.1AG0044670:0.035541,Eleusine_coracana_ELECO.r07.1BG0094670:0.0328128)n18:0.0674462)n17:0.076458,(Phragmites_australis_Phragmites_australis_PaChr2_47349105_47350509_evm.model.PaChr2.2697_1_CDS_4362420495_5665:0.0776091,(Chasmanthium_laxum_Chala.01G325300:0.0605158,((Aristida_adscensionis_H_Aadptg000101l000608.1:0.0970982,Stipagrostis_hirtigluma_H_Shi_ptg000050l_000213.1:0.0571013)n22:0.0370448,((Sorghum_bicolor_SORBI_3003G405200:0.047705,Zea_mays_Zm00001eb364420:0.0421517)n24:0.0389062,((Dichantelium_oligosantes_H_DolKV769360.1000009.1:0.0469033,(((Cenchrus_americanus_H_CamCM007987.2004272.1:0.0507956,Setaria_viridis_SEVIR_5G436800v2:0.0197724)n29:0.0198305,(Urochloa_fusta_Urofu.5G040000:0.0704314,(Digitaria_radicosa_Dra05G0212300:0.0507806,(Digitaria_exilis_H_Dex5A-002111.1:0.0180608,Digitaria_exilis_H_Dex5B-002135.1:0.0146144)n32:0.0467179)n31:0.0257075)n30:0.0182778)n28:0.0116227,(Panicum_hallii_Pahal.5G040100:0.0141442,(Panicum_virgatum_Pavir.3NG162100:0.0141729,Panicum_virgatum_Pavir.5KG734300:0.0244581)n34:0.00271757)n33:0.0026159)n27:0.00730118)n26:0.00465784,(ASEM_AUS1_H_AUS1CM014274.1005339.1:0.00849221,(ASEM_RSA5_H_RSA5chrom5001943.1:0.0603274,(ASEM_RSA5_H_RSA5scaff561000001.1:0.00280373,ASEM_RSA5_H_RSA5chrom5002144.1:0.00751201)n37:0.000751201)n36:8.34668e-05)n35:0.00117054)n25:0.0238657)n23:0.0174782)n21:0.0277622)n20:0.0195546)n19:0.0214196)n16:0.0201612)n8:0.0881154)n5:0.0925666)n0;
```
