## Supplementary Dataset S1 for "Gene turnover and contingency facilitated the repeated evolution of C_4_ photosynthesis in grasses": OG0013249_tree.txt

```
(Ananas_comosus_H_Ananas_contig2_000402.1:0.160054,(Streptochaeta_angustifolia_strangu_032612:0.0539066,(Pharus_latifolius_Phala.03G338900:0.0686014,(((Zizania_latifolia_GWHTBFHI006465:0.0199728,Zizania_latifolia_GWHTBFHI013322:0.0287062)n5:0.017833,(Leersia_perrieri_LPERR01G36480:0.0399011,Oryza_sativa_LOC_Os01g69080:0.0284773)n6:0.0265047)n4:0.0358405,(((Brachypodium_distachyon_BRADI_2g58930v3:0.053578,(Hordeum_spontaneum_WB01_005983_0178818:0.010002,Hordeum_vulgareMorex_HORVU.MOREX.r3.3HG0310210:0.00700447)n10:0.0627291)n9:0.0365967,(Olyra_latifolia_Ola011650:0.0416354,((Ampelocalamus_luodianensis_Alu01Cg10650.1:0.0185056,Dendrocalamus_sinicus_Dendrocalamus_sinicus_Dsi01C_5909004_5915053_Dsi01Cg04240.1_-1_CDS_4147702507_25945:0.0114827)n13:0.00612731,(Ampelocalamus_luodianensis_Alu01Dg28780.2:0.0238561,(Dendrocalamus_sinicus_Dendrocalamus_sinicus_Dsi01B_57938612_57947443_Dsi01Bg23920.1_-1_CDS_4147700509_38321:0.0206819,Dendrocalamus_sinicus_Dendrocalamus_sinicus_Dsi01A_59572272_59575568_Dsi01Ag25750.1_-1_CDS_4147692466_2278:0.0177178)n15:0.00196865)n14:0.00281625)n12:0.00488231)n11:0.00843666)n8:0.0115845,((Aristida_adscensionis_H_Aadptg000101l000156.1:0.0433035,Stipagrostis_hirtigluma_H_Shi_ptg000050l_000217.1:0.0242698)n17:0.0207666,(((Eragrostis_curvula_EJB05_17926:0.0402403,(Eleusine_coracana_ELECO.r07.1AG0044560:0.00619868,Eleusine_coracana_ELECO.r07.1BG0094560:0.0159965)n21:0.0407462)n20:0.0235309,(Phragmites_australis_Phragmites_australis_PaChr1_51965379_51969478_evm.model.PaChr1.2725_1_CDS_4362366977_10546:0.0322413,Phragmites_australis_Phragmites_australis_PaChr2_47222130_47225794_evm.model.PaChr2.2684_1_CDS_4362420467_36374:0.0371506)n22:0.00673628)n19:0.00375158,(Chasmanthium_laxum_Chala.01G323900:0.0298957,((Sorghum_bicolor_SORBI_3003G404000:0.0229656,(Zea_mays_Zm00001eb364580:0.0264073,Zea_mays_Zm00001eb143300:0.0173549)n26:0.0046618)n25:0.0391708,((Panicum_hallii_Pahal.5G041600:0.0153964,Panicum_virgatum_Pavir.5KG721300:0.0136039)n28:0.0183198,(Dichantelium_oligosantes_H_DolKV769360.1000023.1:0.028401,((ASEM_AUS1_H_AUS1CM014274.1000223.1:0.00732849,ASEM_RSA5_H_RSA5chrom5003616.1:0.00214102)n31:0.0286426,((Echinocloa_haploclada_eh_chr2.4527:0.0347324,(Digitaria_radicosa_Dra05G0211200:0.0285068,(Digitaria_exilis_H_Dex5A-002473.1:0.00667206,Digitaria_exilis_H_Dex5B-002503.1:0.0037786)n35:0.0161227)n34:0.0100612)n33:0.00941548,(Urochloa_fusta_Urofu.5G041300:0.0184839,(Cenchrus_americanus_H_CamCM007987.2000219.1:0.0223887,Setaria_viridis_SEVIR_5G435600v2:0.00638462)n37:0.019514)n36:0.0119384)n32:0.00168827)n30:0.00288869)n29:0.00498955)n27:0.0141974)n24:0.022685)n23:0.00884896)n18:0.00456893)n16:0.0260304)n7:0.00776804)n3:0.0318735)n2:0.0338421)n1:0.160054)n0;
```
