## Supplementary Dataset S1 for "Gene turnover and contingency facilitated the repeated evolution of C_4_ photosynthesis in grasses": OG0013250_tree.txt

```
((Streptochaeta_angustifolia_strangu_032600:0.25306,(Pharus_latifolius_Phala.03G337200:5e-09,Pharus_latifolius_Phala.03G337200.2:5e-09)n2:0.212099)n1:0.0578425,(Brachypodium_distachyon_BRADI_2g58790v3:0.262491,((Oryza_sativa_LOC_Os01g68890:0.133894,((((Aristida_adscensionis_H_Aadptg000101l000165.1:0.0634052,Stipagrostis_hirtigluma_H_Shi_ptg000050l_000226.1:0.0799255)n9:0.0369723,((Eragrostis_curvula_EJB05_17952:0.0910335,(Eleusine_coracana_ELECO.r07.1AG0044420:0.0226336,Eleusine_coracana_ELECO.r07.1BG0094440:0.0287205)n12:0.130153)n11:0.0277043,(Chasmanthium_laxum_Chala.01G322500:0.0756801,(Phragmites_australis_Phragmites_australis_PaChr2_47146686_47147321_evm.model.PaChr2.2675_1_CDS_4362420447_27959:0.112236,Phragmites_australis_Phragmites_australis_PaChr1_51844327_51844967_evm.model.PaChr1.2713_1_CDS_4362366951_42100:0.127851)n14:0.0139643)n13:0.0306249)n10:0.0209115)n8:0.0299767,(Cenchrus_americanus_H_CamCM007987.2000230.1:0.118663,((Sorghum_bicolor_SORBI_3003G402300:0.0765297,(Ampelocalamus_luodianensis_Alu01Dg28640.1:0.85709,(Zea_mays_Zm00001eb143410:0.0618212,Zea_mays_Zm00001eb364700:0.0757844)n19:0.00842049)n18:0.0671649)n17:0.0542799,((Dichantelium_oligosantes_H_DolKV775661.1000004.1:0.0498694,(ASEM_AUS1_H_AUS1CM014274.1005317.1:0.0136898,ASEM_RSA5_H_RSA5chrom5003627.1:0.00801268)n22:0.0162632)n21:0.0128626,(Echinocloa_haploclada_eh_chr2.4513:0.05912,((Setaria_viridis_SEVIR_5G434100v2:0.0292137,(Urochloa_fusta_Urofu.5G042600:0.0613515,(Digitaria_radicosa_Dra05G0209900:0.0616731,(Digitaria_exilis_H_Dex5A-002483.1:0.0410662,Digitaria_exilis_H_Dex5B-002513.1:0.0250105)n28:0.0660696)n27:0.0478975)n26:0.0175316)n25:0.0093996,(Panicum_hallii_Pahal.5G043100:0.0245863,(Panicum_virgatum_Pavir.5KG727100:0.013451,Panicum_virgatum_Pavir.5KG719300:0.0371041)n30:0.00412268)n29:0.00593567)n24:0.00955056)n23:0.00319119)n20:0.0194445)n16:0.0198558)n15:0.028675)n7:0.0719238,((Zizania_latifolia_GWHTBFHI006448:0.0713154,Zizania_latifolia_GWHTBFHI013309:0.0763399)n32:0.0809004,(Olyra_latifolia_Ola030003:0.121664,(Ampelocalamus_luodianensis_Alu01Cg10780.1:0.0610539,(Dendrocalamus_sinicus_Dendrocalamus_sinicus_Dsi01A_59478590_59479270_Dsi01Ag25650.1_-1_CDS_4147692436_42235:0.15126,(Dendrocalamus_sinicus_Dendrocalamus_sinicus_Dsi01B_57414023_57414686_Dsi01Bg23480.1_1_CDS_4147700377_20874:0.0939556,Dendrocalamus_sinicus_Dendrocalamus_sinicus_Dsi01C_5744779_5745440_Dsi01Cg04140.2_-1_CDS_4147702477_9065:0.0550725)n36:0.00550725)n35:0.000611917)n34:0.0385644)n33:0.0358824)n31:0.0583401)n6:0.00648223)n5:0.041121,(Hordeum_spontaneum_WB01_002895_0211559:0.00754737,Hordeum_vulgareMorex_HORVU.MOREX.r3.3HG0309760:0.014986)n37:0.186183)n4:0.0518538)n3:0.0578425)n0;
```
