## Supplementary Dataset S1 for "Gene turnover and contingency facilitated the repeated evolution of C_4_ photosynthesis in grasses": OG0013251_tree.txt

```
((Streptochaeta_angustifolia_strangu_032364:0.0682901,((Pharus_latifolius_Phala.03G335500.14:0,Pharus_latifolius_Phala.03G335500.5:0,Pharus_latifolius_Phala.03G335500.6:0,Pharus_latifolius_Phala.03G335500.7:0,Pharus_latifolius_Phala.03G335500.8:0,Pharus_latifolius_Phala.03G335500.15:0,Pharus_latifolius_Phala.03G335500.4:0,Pharus_latifolius_Phala.03G335500.2:0)n3:5e-09,((Pharus_latifolius_Phala.03G335500.3:0,Pharus_latifolius_Phala.03G335500.16:0)n5:5e-09,(Pharus_latifolius_Phala.03G335500:0,Pharus_latifolius_Phala.03G335500.9:0,Pharus_latifolius_Phala.03G335500.10:0,Pharus_latifolius_Phala.03G335500.11:0,Pharus_latifolius_Phala.03G335500.12:0,Pharus_latifolius_Phala.03G335500.13:0)n6:5e-09)n4:5e-09)n2:0.0724001)n1:0.0263685,(((Zizania_latifolia_GWHTBFHI006433:0.0443951,(Leersia_perrieri_LPERR01G36150:0.06157,Oryza_sativa_LOC_Os01g68680:0.0313838)n10:0.0186696)n9:0.0521983,(Brachypodium_distachyon_BRADI_2g58616v3:0.102539,((Olyra_latifolia_Ola038379:0.214146,Dendrocalamus_sinicus_Dendrocalamus_sinicus_Dsi01A_59254864_59263823_Dsi01Ag25540.1_-1_CDS_4147692403_23661:0.0157783)n13:0.00757419,(Ampelocalamus_luodianensis_Alu01Cg10940.4:0.0188448,Ampelocalamus_luodianensis_Alu01Dg28490.1:0.0562497)n14:0.00624996)n12:0.00256794)n11:0.0102067)n8:0.0136557,((Eleusine_coracana_ELECO.r07.1BG0094300:0.0635761,(Eragrostis_curvula_EJB05_17976:5e-09,Eragrostis_curvula_EJB05_17967:0.000793985)n17:0.0455681)n16:0.0275931,(Chasmanthium_laxum_Chala.01G321000:0.0490616,((ASEM_AUS1_H_AUS1CM014274.1000251.1:0.00662877,(ASEM_RSA5_H_RSA5chrom5002170.1:5e-09,ASEM_RSA5_H_RSA5chrom8001049.1:0.0112823)n21:0.00722031)n20:0.0354967,(Echinocloa_haploclada_eh_chr2.4491:0.0402035,((Panicum_hallii_Pahal.5G045100:0.0128375,Panicum_virgatum_Pavir.2NG136500:0.0228039)n24:0.0172907,((Cenchrus_americanus_H_CamCM007987.2000240.1:0.0267958,Setaria_viridis_SEVIR_5G432200v2:0.0122564)n26:0.0182302,(Dichantelium_oligosantes_H_DolKV778688.1000020.1:0.0393011,Urochloa_fusta_Urofu.5G044700:0.0328038)n27:0.00511932)n25:0.001136)n23:0.00488132)n22:0.00437378)n19:0.0318592)n18:0.00799171)n15:0.0480442)n7:0.0263685)n0;
```
