## Supplementary Dataset S1 for "Gene turnover and contingency facilitated the repeated evolution of C_4_ photosynthesis in grasses": OG0013252_tree.txt

```
((Streptochaeta_angustifolia_strangu_019897:0.0792577,Pharus_latifolius_Phala.03G330100:0.0565226)n1:0.0213179,((Zizania_latifolia_GWHTBFHI013261:0.0440807,(Leersia_perrieri_LPERR01G35700:0.04721,Oryza_sativa_LOC_Os01g68040:0.0414841)n4:0.0167418)n3:0.0364877,((((Hordeum_spontaneum_WB01_006570_0043951:0.00258682,Hordeum_vulgareMorex_HORVU.MOREX.r3.3HG0308240:0.000860662)n8:0.0630138,(Brachypodium_distachyon_BRADI_2g58180v3:0.033277,Brachypodium_distachyon_BRADI_2g58170v3:0.0374177)n9:0.0412784)n7:0.0425197,(Olyra_latifolia_Ola038438:0.0644631,((Ampelocalamus_luodianensis_Alu01Cg11410.1:0.0266922,(Dendrocalamus_sinicus_Dendrocalamus_sinicus_Dsi01C_5166167_5169858_Dsi01Cg03670.1_-1_CDS_4147702336_43394:0.0222588,(Dendrocalamus_sinicus_Dendrocalamus_sinicus_Dsi09A_29148811_29149560_Dsi09Ag07620.1_-1_CDS_4147813381_12807:0.0255931,Dendrocalamus_sinicus_Dendrocalamus_sinicus_Dsi07B_7206052_7207341_Dsi07Bg04840.1_-1_CDS_4147794217_27373:0.0248053)n14:0.0542647)n13:0.0153535)n12:0.00435972,(Dendrocalamus_sinicus_Dendrocalamus_sinicus_Dsi01B_57243787_57247409_Dsi01Bg23360.1_-1_CDS_4147700341_615:0.0367877,Ampelocalamus_luodianensis_Alu01Dg28120.1:0.0246906)n15:0.0027434)n11:0.00647553)n10:0.000719503)n6:0.0130463,(Aristida_adscensionis_H_Aadptg000101l000200.1:0.0614416,((Phragmites_australis_Phragmites_australis_PaChr2_46386969_46390249_evm.model.PaChr2.2605_1_CDS_4362420293_5664:0.0389782,((Eragrostis_curvula_EJB05_18019:0.0344,(Eleusine_coracana_ELECO.r07.1AG0043740:0.00629116,Eleusine_coracana_ELECO.r07.1BG0093760:0.00991768)n21:0.0582546)n20:0.0254073,Stipagrostis_hirtigluma_H_Shi_ptg000050l_000269.1:0.0522306)n19:0.0110833)n18:0.00591936,(Chasmanthium_laxum_Chala.01G315900:0.0462788,((Sorghum_bicolor_SORBI_3003G395600:0.0159177,(Zea_mays_Zm00001eb365190:0.0285096,Zea_mays_Zm00001eb144080:0.0264295)n25:0.00455487)n24:0.0493356,(Echinocloa_haploclada_eh_chr2.4439:0.0412133,(Dichantelium_oligosantes_H_DolKV775399.1000018.1:0.0382563,(((Panicum_hallii_Pahal.5G050100:0.0103554,(Panicum_virgatum_Pavir.5KG706800:0.0177669,Panicum_virgatum_Pavir.9NG272100:0.00792492)n31:0.00884982)n30:0.0213828,(Urochloa_fusta_Urofu.5G050500:0.0341169,(Cenchrus_americanus_H_CamCM007987.2000262.1:0.0283853,Setaria_viridis_SEVIR_5G427000v2:0.0151402)n33:0.00652422)n32:0.00614569)n29:0.00221413,((ASEM_AUS1_H_AUS1CM014274.1000276.1:0.0104909,ASEM_RSA5_H_RSA5chrom5002195.1:0.00815268)n35:0.0338715,(Digitaria_radicosa_Dra05G0203500:0.0194072,(Digitaria_exilis_H_Dex5A-002516.1:0.000824749,Digitaria_exilis_H_Dex5B-002547.1:0.00503622)n37:0.0168947)n36:0.0189092)n34:0.00639598)n28:0.00582095)n27:0.0100659)n26:0.0121473)n23:0.0248723)n22:0.0103535)n17:0.00841816)n16:0.0415681)n5:0.0111921)n2:0.0213179)n0;
```
