## Supplementary Dataset S1 for "Gene turnover and contingency facilitated the repeated evolution of C_4_ photosynthesis in grasses": OG0013253_tree.txt

```
((Pharus_latifolius_Phala.03G329700:0.126342,Streptochaeta_angustifolia_strangu_019901:0.155156)n1:0.0394723,(((Olyra_latifolia_Ola038442:0.101212,((Ampelocalamus_luodianensis_Alu01Cg11450.1:0.0483955,Dendrocalamus_sinicus_Dendrocalamus_sinicus_Dsi01C_5116386_5120538_Dsi01Cg03630.1_1_CDS_4147702324_36638:0.0456201)n6:0.0189153,(Ampelocalamus_luodianensis_Alu01Dg28080.1:0.0633329,(Dendrocalamus_sinicus_Dendrocalamus_sinicus_Dsi01B_57203333_57207150_Dsi01Bg23330.1_1_CDS_4147700332_52395:0.0617123,Dendrocalamus_sinicus_Dendrocalamus_sinicus_Dsi01A_58739486_58742943_Dsi01Ag25200.1_1_CDS_4147692301_23098:0.0783166)n8:0.00809704)n7:0.000899671)n5:0.00508626)n4:0.0235156,(((Zizania_latifolia_GWHTBFHI006392:0.0686406,Zizania_latifolia_GWHTBFHI013258:0.0582319)n11:0.0371133,(Oryza_sativa_LOC_Os01g68000:0.0664694,Leersia_perrieri_LPERR01G35670:0.138966)n12:0.0236824)n10:0.0637987,(Brachypodium_distachyon_BRADI_2g58100v3:0.174829,(Hordeum_spontaneum_WB01_003601_0312588:0.00275678,Hordeum_vulgareMorex_HORVU.MOREX.r3.3HG0308140:0.000652564)n14:0.163808)n13:0.0892679)n9:0.0178545)n3:0.0304311,((Aristida_adscensionis_H_Aadptg000101l000558.1:0.105168,Stipagrostis_hirtigluma_H_Shi_ptg000050l_002870.1:0.0700031)n16:0.0398597,((Chasmanthium_laxum_Chala.01G315500:0.0710761,((Zea_mays_Zm00001eb144140:0.0576364,Sorghum_bicolor_SORBI_3003G395200:0.0362419)n20:0.0567867,((Echinocloa_haploclada_eh_chr2.4435:0.0844073,(Digitaria_radicosa_Dra05G0203100:0.070234,(Digitaria_exilis_H_Dex5A-002062.1:0.0270644,Digitaria_exilis_H_Dex5B-002082.1:0.0298414)n24:0.0666873)n23:0.0416905)n22:0.0123755,((ASEM_AUS1_H_AUS1CM014274.1005283.1:0.0132388,ASEM_RSA5_H_RSA5chrom5002199.1:0.00813049)n26:0.0573881,(Dichantelium_oligosantes_H_DolKV775399.1000007.1:0.0584117,((Panicum_hallii_Pahal.5G050600:0.0300595,(Panicum_virgatum_Pavir.5KG706300:0.0293629,(Panicum_virgatum_Pavir.J362900:5e-09,Panicum_virgatum_Pavir.9NG271700:5e-09)n31:0.0235941)n30:0.00908477)n29:0.0249098,(Urochloa_fusta_Urofu.5G050900:0.0781485,(Cenchrus_americanus_H_CamCM007987.2004228.1:0.0609668,Setaria_viridis_SEVIR_5G426500v2:0.0403711)n33:0.0180459)n32:0.0200681)n28:0.00716901)n27:0.00670041)n25:0.0059173)n21:0.0168635)n19:0.0334156)n18:0.0256663,((Eragrostis_curvula_EJB05_18039:0.0944189,(Eleusine_coracana_ELECO.r07.1AG0043710:0.0326559,Eleusine_coracana_ELECO.r07.1BG0093730:0.0340031)n36:0.0987361)n35:0.0432249,(Phragmites_australis_Phragmites_australis_PaChr2_46441702_46445008_evm.model.PaChr2.2610_1_CDS_4362420305_10722:0.0996648,Phragmites_australis_Phragmites_australis_PaChr1_51310126_51313424_evm.model.PaChr1.2667_1_CDS_4362366847_40835:0.0655203)n37:0.00728004)n34:0.0136012)n17:0.0177962)n15:0.0780794)n2:0.0394723)n0;
```
