## Supplementary Dataset S1 for "Gene turnover and contingency facilitated the repeated evolution of C_4_ photosynthesis in grasses": OG0013254_tree.txt

```
((Streptochaeta_angustifolia_strangu_017677:0.186687,(Pharus_latifolius_Phala.03G328700.2:0.000696943,(Pharus_latifolius_Phala.03G328700:5e-09,Pharus_latifolius_Phala.03G328700.3:0.000618655)n3:0.00243901)n2:0.114047)n1:0.0388327,((((Aristida_adscensionis_H_Aadptg000101l000209.1:0.119852,Stipagrostis_hirtigluma_H_Shi_ptg000050l_000277.1:0.127488)n7:0.0427875,((Phragmites_australis_Phragmites_australis_PaChr1_51175999_51179022_evm.model.PaChr1.2658_1_CDS_4362366827_32401:0.0733586,Phragmites_australis_Phragmites_australis_PaChr2_46551447_46554368_evm.model.PaChr2.2620_1_CDS_4362420327_19986:0.0654557)n9:0.0229478,(Eragrostis_curvula_EJB05_18046:0.148866,Chasmanthium_laxum_Chala.01G314300:0.101575)n10:0.0145871)n8:0.0075057)n6:0.00995381,((Zea_mays_Zm00001eb144270:0.110467,Sorghum_bicolor_SORBI_3003G393600:0.0613867)n12:0.0869585,(((ASEM_AUS1_H_AUS1CM014274.1000288.1:0.0135785,ASEM_RSA5_H_RSA5chrom5002210.1:0.0163587)n15:0.0671574,(((Panicum_hallii_Pahal.5G052400:0.0187316,(Panicum_virgatum_Pavir.3KG478200:0.0349579,(Panicum_virgatum_Pavir.5KG733400:0.00108494,Panicum_virgatum_Pavir.5KG703900:0.000552281)n20:0.0364314)n19:0.0091016)n18:0.0526746,(Cenchrus_americanus_H_CamCM007987.2000269.1:0.0748808,Setaria_viridis_SEVIR_5G425100v2:0.0432775)n21:0.031662)n17:0.0084314,(Urochloa_fusta_Urofu.5G052000:0.0761724,(Dichantelium_oligosantes_H_DolKV774194.1000011.1:0.0533056,((Digitaria_exilis_H_Dex5A-002524.1:0.0148819,Digitaria_exilis_H_Dex5B-002555.1:0.0169983)n25:0.0944551,Dichantelium_oligosantes_H_DolKV775263.1000009.1:0.0794399)n24:0.00780474)n23:0.000867193)n22:0.0103568)n16:0.00606272)n14:0.00404585,(Echinocloa_haploclada_eh_chr2.4421:0.109099,Echinocloa_haploclada_eh_chr2.4418:0.37726)n26:0.0419178)n13:0.010186)n11:0.0493531)n5:0.0674221,((Zizania_latifolia_GWHTBFHI006381:0.100374,((Leersia_perrieri_LPERR01G35560:0.309811,Leersia_perrieri_LPERR01G35530:0.55261)n30:0.114823,(Oryza_sativa_LOC_Os01g67830:0.0890249,(Leersia_perrieri_LPERR01G35540:0.0584633,Leersia_perrieri_LPERR01G35570:0.0527781)n32:0.0549608)n31:0.0285865)n29:0.00317628)n28:0.0843817,((Olyra_latifolia_Ola038453:0.090968,Brachypodium_distachyon_BRADI_2g58030v3:0.26905)n34:0.0281853,(Ampelocalamus_luodianensis_Alu01Cg11550.1:0.0226618,((Dendrocalamus_sinicus_Dendrocalamus_sinicus_Dsi01B_57071717_57072828_Dsi01Bg23240.1_-1_CDS_4147700305_37194:0.0456143,Dendrocalamus_sinicus_Dendrocalamus_sinicus_Dsi01A_58590536_58593898_Dsi01Ag25110.1_-1_CDS_4147692274_7906:0.0411269)n37:0.00388318,Dendrocalamus_sinicus_Dendrocalamus_sinicus_Dsi01C_4946937_4951175_Dsi01Cg03530.1_-1_CDS_4147702294_19755:0.0238721)n36:0.00265245)n35:0.0267776)n33:0.0239517)n27:0.0197729)n4:0.0388327)n0;
```
