## Supplementary Dataset S1 for "Gene turnover and contingency facilitated the repeated evolution of C_4_ photosynthesis in grasses": OG0013255_tree.txt

```
((Streptochaeta_angustifolia_strangu_032241:0.12081,(Pharus_latifolius_Phala.03G325800:5e-09,Pharus_latifolius_Phala.03G325800.3:0.0131515)n2:0.107624)n1:0.0481693,((((Brachypodium_distachyon_BRADI_2g57800v3:0.137282,(Hordeum_spontaneum_WB01_002568_0820707:0.0215935,Hordeum_vulgareMorex_HORVU.MOREX.r3.3HG0305340:0.00316044)n7:0.127413)n6:0.0825921,((Zizania_latifolia_GWHTBFHI006364:0.0415714,Zizania_latifolia_GWHTBFHI013239:0.0533914)n9:0.0414833,(Leersia_perrieri_LPERR01G35240:0.135856,Oryza_sativa_LOC_Os01g67480:0.104145)n10:0.0484868)n8:0.053006)n5:0.0295313,(Olyra_latifolia_Ola038480:0.102784,(((Dendrocalamus_sinicus_Dendrocalamus_sinicus_Dsi01C_4742684_4750559_Dsi01Cg03370.2_1_CDS_4147702246_49586:0.0609071,Ampelocalamus_luodianensis_Alu01Cg11780.2:0.0313163)n14:0.0125998,(Dendrocalamus_sinicus_Dendrocalamus_sinicus_Dsi01A_58305042_58312665_Dsi01Ag24970.1_1_CDS_4147692232_41108:0.0908704,Ampelocalamus_luodianensis_Alu01Dg27770.2:0.0282053)n15:0.00313392)n13:0.0123518,Dendrocalamus_sinicus_Dendrocalamus_sinicus_Dsi01B_56811047_56817919_Dsi01Bg23080.1_1_CDS_4147700257_10183:0.0514714)n12:0.00571904)n11:0.0106686)n4:0.0201593,(((Eragrostis_curvula_EJB05_18074:0.219511,(Eleusine_coracana_ELECO.r07.1AG0043250:0.0164072,Eleusine_coracana_ELECO.r07.1BG0093170:0.0125866)n19:0.0716531)n18:0.0329954,((Phragmites_australis_Phragmites_australis_PaChr1_50978488_50982253_evm.model.PaChr1.2641_1_CDS_4362366791_17285:0.0680244,(Chasmanthium_laxum_Chala.01G311300:0.0723824,((Zea_mays_Zm00001eb144450:0.0707098,Sorghum_bicolor_SORBI_3003G391100:0.055076)n24:0.0608024,((Dichantelium_oligosantes_H_DolKV776876.1000012.1:0.0736922,(Digitaria_radicosa_Dra05G0199300:0.071178,(Digitaria_exilis_H_Dex5A-002026.1:0.0193974,Digitaria_exilis_H_Dex5B-002053.1:0.0190597)n28:0.0526679)n27:0.0327635)n26:0.00848026,((Echinocloa_haploclada_eh_chr2.4384:0.0683205,Cenchrus_americanus_H_CamCM007987.2004196.1:0.0584347)n30:0.0161661,((ASEM_AUS1_H_AUS1CM014274.1005242.1:0.0218016,ASEM_RSA5_H_RSA5chrom5003547.1:0.0308283)n32:0.059382,(((Panicum_hallii_Pahal.5G055000:0.0310301,(Panicum_virgatum_Pavir.5KG731100:0.0256756,Panicum_virgatum_Pavir.5KG699600:0.0442606)n36:0.0104539)n35:0.0318211,Setaria_viridis_SEVIR_5G421700v2:0.0497711)n34:0.0068765,Urochloa_fusta_Urofu.5G055400:0.0562221)n33:0.01219)n31:0.0139383)n29:0.0111465)n25:0.0362532)n23:0.0264331)n22:0.0130209)n21:0.0200829,Phragmites_australis_Phragmites_australis_PaChr2_46227110_46230722_evm.model.PaChr2.2586_1_CDS_4362420249_29637:0.0676507)n20:0.00751674)n17:0.0166493,(Aristida_adscensionis_H_Aadptg000101l000541.1:0.086745,Stipagrostis_hirtigluma_H_Shi_ptg000050l_002846.1:0.073677)n37:0.018774)n16:0.0284594)n3:0.0481693)n0;
```
