## Supplementary Dataset S1 for "Gene turnover and contingency facilitated the repeated evolution of C_4_ photosynthesis in grasses": OG0013256_tree.txt

```
(Juncus_effusus_H_Juncus_Jeff_scaffold_3_000186.1:0.287355,(Streptochaeta_angustifolia_strangu_020065:0.101658,(Pharus_latifolius_Phala.12G110400:0.0922025,((((Brachypodium_distachyon_BRADI_4g32980v3:0.0432418,(Hordeum_vulgareMorex_HORVU.MOREX.r3.5HG0488620:5e-09,(Hordeum_spontaneum_WB01_001592_0866249:0.166016,Hordeum_spontaneum_WB01_003697_0740307:0.0020712)n8:0.000230133)n7:0.0195652)n6:0.0442769,((Olyra_latifolia_Ola014147:0.0693765,(Ampelocalamus_luodianensis_Alu09Cg10060.5:0.018172,Dendrocalamus_sinicus_Dendrocalamus_sinicus_Dsi09C_18510759_18513657_Dsi09Cg04840.1_1_CDS_4147819144_16202:0.0181633)n11:0.00688302)n10:0.00315924,(Ampelocalamus_luodianensis_Alu09DXg21840.2:0.0231243,Dendrocalamus_sinicus_Dendrocalamus_sinicus_Dsi09B_4985451_4988429_Dsi09Bg04110.1_1_CDS_4147816114_16192:0.0257398)n12:0.00285998)n9:0.0142513)n5:0.00529974,((Leersia_perrieri_LPERR09G10090:0.0728057,(Oryza_sativa_LOC_Os09g29940:0.0319229,Oryza_sativa_LOC_Os02g04590:0.301995)n15:0.00867099)n14:0.0197201,Zizania_latifolia_GWHTBFHI032929:0.0591796)n13:0.0405123)n4:0.0158634,((Aristida_adscensionis_H_Aadptg000071l000279.1:0.0787316,Stipagrostis_hirtigluma_H_Shi_ptg000012l_000414.1:0.0473533)n17:0.0179969,((Chasmanthium_laxum_Chala.08G050500:0.0380028,((Zea_mays_Zm00001eb315920:0.164931,Sorghum_bicolor_SORBI_3002G236400:0.022765)n21:0.0411837,(((Cenchrus_americanus_H_CamCM007988.2001946.1:0.0282734,Setaria_viridis_SEVIR_2G252600v2:0.0144085)n24:0.0148061,(Urochloa_fusta_Urofu.2G248000:0.0463036,Echinocloa_haploclada_eh_chr3.2427:0.0402838)n25:0.00590603)n23:0.00360722,((Dichantelium_oligosantes_H_DolKV779286.1000003.1:0.0292851,(Digitaria_radicosa_Dra02G0252300:0.0204374,(Digitaria_exilis_H_Dex2A-003338.1:0.0135561,Digitaria_exilis_H_Dex2B-003296.1:0.0123245)n29:0.0145877)n28:0.0248701)n27:0.00366805,((Panicum_hallii_Pahal.2G302400:0.0264667,(Panicum_virgatum_Pavir.2KG402000:0.0146897,Panicum_virgatum_Pavir.2NG397700:0.0124328)n32:0.0187037)n31:0.019722,(ASEM_AUS1_H_AUS1CM014274.1000324.1:0.00996102,ASEM_RSA5_H_RSA5chrom2001248.1:0.0124088)n33:0.0257219)n30:0.00241027)n26:0.00259969)n22:0.00696577)n20:0.0196183)n19:0.0177202,((Eragrostis_curvula_EJB05_43425:0.0457929,(Eleusine_coracana_ELECO.r07.6BG0491860:0.0122406,Eleusine_coracana_ELECO.r07.6AG0538610:0.0137036)n36:0.0430736)n35:0.0299012,(Phragmites_australis_Phragmites_australis_PaChr20_21678071_21680741_evm.model.PaChr20.730_1_CDS_4362425756_9477:0.0614495,Phragmites_australis_Phragmites_australis_PaChr17_23845309_23848432_evm.model.PaChr17.690_1_CDS_4362405362_12785:0.0368475)n37:0.00409417)n34:0.00644958)n18:0.0111)n16:0.0323744)n3:0.0481724)n2:0.0394411)n1:0.287355)n0;
```
