## Supplementary Dataset S1 for "Gene turnover and contingency facilitated the repeated evolution of C_4_ photosynthesis in grasses": OG0013257_tree.txt

```
(Carex_scoparia_H_Carex_Csco_scaffold_23_000276.1:0.209668,(Pharus_latifolius_Phala.03G323600:0.0627382,(Streptochaeta_angustifolia_strangu_024971:0.11659,((((Brachypodium_distachyon_BRADI_2g57510v3:0.0663438,(Hordeum_spontaneum_WB01_005365_0151584:0.00724585,Hordeum_vulgareMorex_HORVU.MOREX.r3.3HG0306170:0.00234933)n7:0.0798996)n6:0.0200999,((Leersia_perrieri_LPERR01G34760:0.0471817,Oryza_sativa_LOC_Os01g66960:0.0390123)n9:0.0322136,(Zizania_latifolia_GWHTBFHI006330:0.0352031,Zizania_latifolia_GWHTBFHI013210:0.0458666)n10:0.0188382)n8:0.0330544)n5:0.00703777,(Olyra_latifolia_Ola023426:0.0577907,((Ampelocalamus_luodianensis_Alu01Cg12020.1:0.00965551,Dendrocalamus_sinicus_Dendrocalamus_sinicus_Dsi01C_10996523_11001367_Dsi01Cg07840.1_1_CDS_4147703587_8506:0.0119414)n13:0.0056765,((Dendrocalamus_sinicus_Dendrocalamus_sinicus_Dsi01B_56481225_56485650_Dsi01Bg22880.1_-1_CDS_4147700197_33253:0.00601103,Dendrocalamus_sinicus_Dendrocalamus_sinicus_DsiCtg00376_189733_194192_DsiCtg00376g00060.1_1_CDS_4147851220_49515:0.00354878)n15:0.0437088,Ampelocalamus_luodianensis_Alu01Dg27510.2:0.0306506)n14:0.00340562)n12:0.0201055)n11:0.00223394)n4:0.00776546,((((Eragrostis_curvula_EJB05_18132:0.0573044,(Eleusine_coracana_ELECO.r07.1AG0042820:0.0124774,Eleusine_coracana_ELECO.r07.1BG0092740:0.0166435)n20:0.0343544)n19:0.0272101,(Stipagrostis_hirtigluma_H_Shi_ptg000050l_002823.1:0.0375881,Aristida_adscensionis_H_Aadptg000101l000523.1:0.0535859)n21:0.00770119)n18:0.0118582,((Sorghum_bicolor_SORBI_3003G386100:0.0248518,Zea_mays_Zm00001eb144900:0.0252109)n23:0.0384156,(Panicum_hallii_Pahal.5G059700:0.029149,(Echinocloa_haploclada_eh_chr2.4322:0.0206605,((Urochloa_fusta_Urofu.5G060500:0.0270665,(ASEM_AUS1_H_AUS1CM014274.1005209.1:0.00725536,ASEM_RSA5_H_RSA5chrom5003521.1:5e-09)n28:0.0202014)n27:0.00487025,((Panicum_virgatum_Pavir.5KG694300:0.00905543,Panicum_virgatum_Pavir.5NG012100:0.00879806)n30:0.0201651,(((Cenchrus_americanus_H_CamCM007987.2004168.1:0.0216453,Setaria_viridis_SEVIR_5G417400v2:0.0177488)n33:0.0158636,(Digitaria_radicosa_Dra05G0195600:0.048466,(Digitaria_exilis_H_Dex5A-002001.1:0.0168534,Digitaria_exilis_H_Dex5B-002028.1:0.0299463)n35:0.0136304)n34:0.00668849)n32:0.00483654,Dichantelium_oligosantes_H_DolKV776039.1000005.1:0.0302168)n31:0.00243722)n29:5e-09)n26:0.0028408)n25:0.0282649)n24:0.0177904)n22:0.015582)n17:0.00981398,(Chasmanthium_laxum_Chala.01G307300:0.061981,(Phragmites_australis_Phragmites_australis_PaChr1_50684528_50686597_evm.model.PaChr1.2613_1_CDS_4362366729_33664:0.0515592,Phragmites_australis_Phragmites_australis_PaChr2_45913867_45916277_evm.model.PaChr2.2554_1_CDS_4362420179_195:0.0411871)n37:0.00457635)n36:0.0104662)n16:0.01502)n3:0.0511127)n2:0.0322841)n1:0.209668)n0;
```
