## Supplementary Dataset S1 for "Gene turnover and contingency facilitated the repeated evolution of C_4_ photosynthesis in grasses": OG0013258_tree.txt

```
((Streptochaeta_angustifolia_strangu_002810:0.0355311,Streptochaeta_angustifolia_strangu_013126:0.0338118)n1:0.099246,((Leersia_perrieri_LPERR01G34420:0.066336,Oryza_sativa_LOC_Os01g66580:0.131712)n3:0.10826,(Aristida_adscensionis_H_Aadptg000101l000256.1:0.131725,(Stipagrostis_hirtigluma_H_Shi_ptg000050l_000329.1:0.0853863,((((Eragrostis_curvula_EJB05_18162:0,Eragrostis_curvula_EJB05_18151:0)n9:0.0714699,(Eleusine_coracana_ELECO.r07.1AG0042600:0.0272099,Eleusine_coracana_ELECO.r07.1BG0092540:0.0296094)n10:0.0694443)n8:0.0732449,(Phragmites_australis_Phragmites_australis_PaChr2_45734356_45736040_evm.model.PaChr2.2541_1_CDS_4362420151_30893:0.0664232,Phragmites_australis_Phragmites_australis_PaChr1_50522831_50524532_evm.model.PaChr1.2596_1_CDS_4362366689_16861:0.0515453)n11:0.00666773)n7:0.00691734,(Chasmanthium_laxum_Chala.02G270100:0.0710017,((Sorghum_bicolor_SORBI_3003G383300:0.0405412,(Zea_mays_Zm00001eb145210:0.0216782,(Zea_mays_Zm00001eb318050:0.0674494,Zea_mays_Zm00001eb174430:0.00319331)n16:0.0717348)n15:0.0749676)n14:0.0555229,((Echinocloa_haploclada_eh_chr2.4298:0.0663595,(((Digitaria_exilis_H_Dex5A-002581.1:5e-09,Digitaria_exilis_H_Dex5B-002616.1:0.003853)n21:0.0332207,(Digitaria_radicosa_Dra05G0193100.3:5e-09,(Digitaria_radicosa_Dra05G0193100.6:5e-09,(Digitaria_radicosa_Dra05G0193100.2:5e-09,(Digitaria_radicosa_Dra05G0193100.5:5e-09,(Digitaria_radicosa_Dra05G0193100.4:5e-09,Digitaria_radicosa_Dra05G0193100:5e-09)n26:5e-09)n25:5e-09)n24:5e-09)n23:5e-09)n22:0.0424689)n20:0.0314547,((Panicum_hallii_Pahal.5G062300:0.0340433,(Panicum_virgatum_Pavir.5KG682300:0.0185395,((Panicum_virgatum_Pavir.5NG112300:5e-09,(Panicum_virgatum_Pavir.5KG684100:5e-09,Panicum_virgatum_Pavir.5KG014700:5e-09)n32:5e-09)n31:0.0187474,(Panicum_virgatum_Pavir.1KG455700:6e-09,Panicum_virgatum_Pavir.1KG454100:0.00136763)n33:0.0151153)n30:0.0115374)n29:0.0122196)n28:0.0175138,(Urochloa_fusta_Urofu.5G061900:0.0444536,(Cenchrus_americanus_H_CamCM007987.2000337.1:0.0672224,Setaria_viridis_SEVIR_5G414200v2:0.0302984)n35:0.0176201)n34:0.00136622)n27:0.017424)n19:0.00438637)n18:0.00157712,(Dichantelium_oligosantes_H_DolKV769515.1000004.1:0.054455,(ASEM_AUS1_H_AUS1CM014274.1000353.1:0.0148634,ASEM_RSA5_H_RSA5chrom5002282.1:0.00967797)n37:0.0397153)n36:0.00463948)n17:0.0160541)n13:0.0295136)n12:0.0117682)n6:0.0297696)n5:0.0255055)n4:0.0607289)n2:0.099246)n0;
```
