## Supplementary Dataset S1 for "Gene turnover and contingency facilitated the repeated evolution of C_4_ photosynthesis in grasses": OG0013259_tree.txt

```
((Streptochaeta_angustifolia_strangu_012269:0.120444,(Pharus_latifolius_Phala.03G312100:5e-09,(Pharus_latifolius_Phala.03G312100.3:0,Pharus_latifolius_Phala.03G312100.4:0,Pharus_latifolius_Phala.03G312100.2:0)n3:5e-09)n2:0.11603)n1:0.0307968,((Hordeum_spontaneum_WB01_004285_0269025:0.142621,Brachypodium_distachyon_BRADI_2g50980v3:0.098897)n5:0.0834025,((((Zizania_latifolia_GWHTBFHI006258:0.0322544,Zizania_latifolia_GWHTBFHI013159:0.0466647)n9:0.0191118,(Leersia_perrieri_LPERR01G33810:0.0452879,Oryza_sativa_LOC_Os01g65720:0.0539614)n10:0.0305244)n8:0.0676217,(((Aristida_adscensionis_H_Aadptg000101l000358.1:0.0598295,Stipagrostis_hirtigluma_H_Shi_ptg000050l_002782.1:0.0528568)n13:0.0122381,(Chasmanthium_laxum_Chala.01G301000:0.0627637,((Sorghum_bicolor_SORBI_3003G376400:0.0246849,Zea_mays_Zm00001eb145850:0.047405)n16:0.0350264,(((ASEM_RSA5_H_RSA5chrom5003470.1:0.00998556,(ASEM_AUS1_H_AUS1CM014274.1005155.1:5e-09,ASEM_AUS1_H_AUS1CM014274.1000400.1:0.000820043)n20:0.0126627)n19:0.0423066,((Digitaria_radicosa_Dra05G0186700:0.0147416,(Digitaria_exilis_H_Dex5A-001955.1:0.0049267,Digitaria_exilis_H_Dex5B-001969.1:0.0100181)n23:0.0307834)n22:0.0185199,((Panicum_hallii_Pahal.5G069900:0.00862002,(Panicum_virgatum_Pavir.5KG673300:0.0194085,Panicum_virgatum_Pavir.5KG664100:0.0098166)n26:0.00309669)n25:0.0273765,(Urochloa_fusta_Urofu.5G071600:0.0413708,(Cenchrus_americanus_H_CamCM007987.2004110.1:0.040811,Setaria_viridis_SEVIR_5G406900v2:0.00684751)n28:0.0176651)n27:0.00863814)n24:0.00131978)n21:0.00656375)n18:0.00420552,(Echinocloa_haploclada_eh_chr2.4228:0.0544842,Dichantelium_oligosantes_H_DolKV782798.1000002.1:0.0325737)n29:0.00695161)n17:0.0109958)n15:0.0384098)n14:0.019733)n12:0.00797456,((Eleusine_coracana_ELECO.r07.1AG0041960:0.068643,Eragrostis_curvula_EJB05_18235:0.0509281)n31:0.0193143,(Phragmites_australis_Phragmites_australis_PaChr2_45159875_45161823_evm.model.PaChr2.2490_1_CDS_4362420037_25438:0.0579678,Phragmites_australis_Phragmites_australis_PaChr1_49899321_49901544_evm.model.PaChr1.2548_1_CDS_4362366583_14759:0.0384326)n32:0.00427029)n30:0.00871188)n11:0.0636373)n7:0.0181374,(((Dendrocalamus_sinicus_Dendrocalamus_sinicus_Dsi06B_23626015_23626701_Dsi06Bg08500.1_-1_CDS_4147781377_20016:0.00376807,Dendrocalamus_sinicus_Dendrocalamus_sinicus_Dsi01C_11624547_11626339_Dsi01Cg08270.2_-1_CDS_4147703716_24261:0.0188244)n35:0.0439714,(Ampelocalamus_luodianensis_Alu01Dg26920.1:0.050658,Ampelocalamus_luodianensis_Alu01Cg12810.4:0.016927)n36:0.00188078)n34:0.0302006,Olyra_latifolia_Ola023340:0.119853)n33:0.0225104)n6:0.0154133)n4:0.0307968)n0;
```
