## Supplementary Dataset S1 for "Gene turnover and contingency facilitated the repeated evolution of C_4_ photosynthesis in grasses": OG0013260_tree.txt

```
(Carex_scoparia_H_Carex_Csco_scaffold_22_000403.1:0.285643,(Streptochaeta_angustifolia_strangu_008542:0.0988683,(Pharus_latifolius_Phala.03G311400:0.0867816,(((Zizania_latifolia_GWHTBFHI006247:0.0429255,(Leersia_perrieri_LPERR01G33700:0.0490929,Oryza_sativa_LOC_Os01g65600:0.0364768)n6:0.0216593)n5:0.043271,((Brachypodium_distachyon_BRADI_2g56710v3:0.058524,(Hordeum_spontaneum_WB01_006494_0165048:0.00211551,Hordeum_vulgareMorex_HORVU.MOREX.r3.3HG0298130:0.00383654)n9:0.0833632)n8:0.0311217,(Olyra_latifolia_Ola023328:0.0606661,((Ampelocalamus_luodianensis_Alu01Cg12890.3:0.046458,Ampelocalamus_luodianensis_Alu01Cg05300.2:0.0392725)n12:0.00175963,(Dendrocalamus_sinicus_Dendrocalamus_sinicus_Dsi01B_55336110_55339189_Dsi01Bg22200.1_1_CDS_4147699993_32126:0.0391719,Dendrocalamus_sinicus_Dendrocalamus_sinicus_Dsi01A_56209279_56212369_Dsi01Ag23830.1_1_CDS_4147691890_19158:0.034876)n13:0.00387511)n11:0.0022905)n10:0.00499806)n7:0.00957838)n4:0.0182728,((Aristida_adscensionis_H_Aadptg000101l000354.1:0.0549119,Stipagrostis_hirtigluma_H_Shi_ptg000050l_002778.1:0.0420416)n15:0.026245,(Chasmanthium_laxum_Chala.01G300100:0.0477045,(Zea_mays_Zm00001eb366320:0.531472,((Phragmites_australis_Phragmites_australis_PaChr1_49827906_49830991_evm.model.PaChr1.2541_1_CDS_4362366569_8856:0.055154,Phragmites_australis_Phragmites_australis_PaChr2_45027659_45030711_evm.model.PaChr2.2481_1_CDS_4362420017_17039:0.0398239)n19:0.006804,((((Sorghum_bicolor_SORBI_3003G375500:0.0202118,Zea_mays_Zm00001eb366330:0.0390587)n23:0.0424247,Eragrostis_curvula_EJB05_18248:0.637032)n22:0.0147079,(((Digitaria_radicosa_Dra05G0185900:0.029477,(Digitaria_exilis_H_Dex5A-001952.1:0.00478127,Digitaria_exilis_H_Dex5B-001966.1:0.00424651)n27:0.0286542)n26:0.0229923,(Urochloa_fusta_Urofu.5G072500:0.0349717,(Cenchrus_americanus_H_CamCM007987.2004106.1:0.0344772,Setaria_viridis_SEVIR_5G406000v2:0.00986146)n29:0.0156057)n28:0.00641715)n25:0.00263268,((Echinocloa_haploclada_eh_chr2.4220:0.047099,Dichantelium_oligosantes_H_DolKV782897.1000013.1:0.0376384)n31:0.00662536,((ASEM_AUS1_H_AUS1CM014274.1005151.1:0.00478036,ASEM_RSA5_H_RSA5chrom5003467.1:0.00425448)n33:0.0271343,(Panicum_hallii_Pahal.5G070800:0.0186301,(Panicum_virgatum_Pavir.5KG672100:0.0110665,Panicum_virgatum_Pavir.2NG645300:0.0202342)n35:0.0122994)n34:0.0121607)n32:0.00145488)n30:0.00216277)n24:0.0234362)n21:0.0172317,(Eragrostis_curvula_EJB05_18251:0.0500268,(Eleusine_coracana_ELECO.r07.1AG0041880:0.0135025,Eleusine_coracana_ELECO.r07.1BG0091780:0.0173501)n37:0.0427218)n36:0.0321238)n20:0.00356931)n18:0.00237981)n17:0.000264423)n16:0.0104177)n14:0.00955534)n3:0.0577206)n2:0.0489203)n1:0.285643)n0;
```
