## Supplementary Dataset S1 for "Gene turnover and contingency facilitated the repeated evolution of C_4_ photosynthesis in grasses": OG0013261_tree.txt

```
((Streptochaeta_angustifolia_strangu_022786:0.175216,(((((Zizania_latifolia_GWHTBFHI006189:0.120141,Zizania_latifolia_GWHTBFHI013101:0.0814367)n6:0.0618688,(Leersia_perrieri_LPERR01G32970:0.139329,Oryza_sativa_LOC_Os01g64620:0.129437)n7:0.0478266)n5:0.102036,(((Ampelocalamus_luodianensis_Alu01Cg13640.2:0.0534398,Dendrocalamus_sinicus_Dendrocalamus_sinicus_Dsi01C_12274326_12274961_Dsi01Cg08820.1_-1_CDS_4147703881_3442:0.0335135)n10:0.0290868,(Ampelocalamus_luodianensis_Alu01Dg26100.2:0.0622895,(Olyra_latifolia_Ola023538:0.11313,Dendrocalamus_sinicus_Dendrocalamus_sinicus_Dsi01B_49525302_49525934_Dsi01Bg19040.1_-1_CDS_4147699045_10179:0.106569)n12:0.0185872)n11:0.00206524)n9:0.0231595,(Brachypodium_distachyon_BRADI_2g55990v3:0.209393,(Hordeum_spontaneum_WB01_003306_0866377:0.00821825,Hordeum_vulgareMorex_HORVU.MOREX.r3.3HG0299850:0.00267538)n14:0.20873)n13:0.0755098)n8:0.0195838)n4:0.0359991,(Ananas_comosus_H_Ananas_contig24_000126.1:0.638383,(Aristida_adscensionis_H_Aadptg000101l000299.1:0.158814,(Stipagrostis_hirtigluma_H_Shi_ptg000050l_002728.1:0.109536,((Chasmanthium_laxum_Chala.01G292700:0.0985989,(Phragmites_australis_Phragmites_australis_PaChr1_49219523_49220140_evm.model.PaChr1.2489_1_CDS_4362366451_1699:0.1052,Phragmites_australis_Phragmites_australis_PaChr2_44319222_44319860_evm.model.PaChr2.2424_1_CDS_4362419891_6503:0.112409)n20:0.0600802)n19:0.0223951,((Eleusine_coracana_ELECO.r07.1AG0041010:0.065027,Eleusine_coracana_ELECO.r07.1BG0091050:0.041939)n22:0.197878,((Sorghum_bicolor_SORBI_3003G367200:0.100252,(Zea_mays_Zm00001eb366740:0.128388,Zea_mays_Zm00001eb146800:0.0946611)n25:0.0268479)n24:0.0785153,(((ASEM_AUS1_H_AUS1CM014274.1005096.1:0.013608,ASEM_RSA5_H_RSA5chrom5002349.1:0.00360145)n28:0.0380738,(Echinocloa_haploclada_eh_chr2.2309:0.225264,Echinocloa_haploclada_eh_chr2.4144:0.0379219)n29:0.0361205)n27:0.0168255,((Urochloa_fusta_Urofu.5G080800:0.093508,(Setaria_viridis_SEVIR_5G398300v2:0.064907,(Digitaria_radicosa_Dra05G0178200:0.0664714,(Digitaria_exilis_H_Dex5A-001901.1:0.0236424,Digitaria_exilis_H_Dex5B-001918.1:0.0230635)n34:0.0383331)n33:0.0386345)n32:0.00989357)n31:0.0119751,(Dichantelium_oligosantes_H_DolKV773323.1000011.1:0.0793644,(Panicum_hallii_Pahal.5G078600:0.0221157,(Panicum_virgatum_Pavir.5KG649000:0.0311705,Panicum_virgatum_Pavir.8KG186000:0.0277706)n37:0.00733189)n36:0.0260183)n35:0.0058817)n30:0.0121236)n26:0.0224654)n23:0.0317336)n21:0.0168329)n18:0.0297857)n17:0.0205764)n16:0.0302645)n15:0.0727277)n3:0.0595563,Ananas_comosus_H_Ananas_contig2_000927.1:0.532939)n2:0.0592154)n1:0.0545628,Pharus_latifolius_Phala.03G302600:0.247343)n0;
```
