## Supplementary Dataset S1 for "Gene turnover and contingency facilitated the repeated evolution of C_4_ photosynthesis in grasses": OG0013262_tree.txt

```
((Pharus_latifolius_Phala.03G302300:0.132381,Streptochaeta_angustifolia_strangu_022790:0.15691)n1:0.0433777,((((Leersia_perrieri_LPERR01G32950:0.113768,Oryza_sativa_LOC_Os01g64570:0.0391705)n5:0.0376678,(Zizania_latifolia_GWHTBFHI013099:0.0646405,Zizania_latifolia_GWHTBFHI006187:0.052438)n6:0.0159879)n4:0.057148,((Chasmanthium_laxum_Chala.01G292500:0.0636468,(((Stipagrostis_hirtigluma_H_Shi_ptg000050l_000408.1:0.0476011,ASEM_RSA5_H_RSA5chrom5003410.1:0.0521013)n11:0.00841302,(Aristida_adscensionis_H_Aadptg000101l000456.1:0.0519371,(Panicum_virgatum_Pavir.5KG648800:0.456212,(Hordeum_spontaneum_WB01_001051_0284407:0.764877,(Eleusine_coracana_ELECO.r07.1AG0040980:0.0285219,Eleusine_coracana_ELECO.r07.1BG0091030:0.0361843)n15:0.111636)n14:0.0203877)n13:0.0190491)n12:0.0163438)n10:0.00713604,((Zea_mays_Zm00001eb146830:0.0475983,Sorghum_bicolor_SORBI_3003G367000:0.0219427)n17:0.0478227,((((Digitaria_radicosa_Dra05G0178000:0.0394215,(Digitaria_exilis_H_Dex5A-002659.1:0.0190341,Digitaria_exilis_H_Dex5B-002694.1:0.0196672)n22:0.0382157)n21:0.0304677,(Urochloa_fusta_Urofu.5G081000:0.0695022,Echinocloa_haploclada_eh_chr2.4142:0.0335299)n23:0.0105395)n20:0.00854707,(Dichantelium_oligosantes_H_DolKV773323.1000014.1:0.0469621,(ASEM_RSA5_H_RSA5chrom5003412.1:0.0835074,ASEM_AUS1_H_AUS1CM014274.1000435.1:0.0161253)n25:0.0359097)n24:0.00359583)n19:0.00390479,((Setaria_viridis_SEVIR_5G398100v2:0.022316,Cenchrus_americanus_H_CamCM007987.2000432.1:0.0466237)n27:0.0189977,(Panicum_hallii_Pahal.5G078800:0.0377758,(Panicum_virgatum_Pavir.8KG185800:0.0219546,Panicum_virgatum_Pavir.5KG191300:0.0366155)n29:0.0114831)n28:0.0148993)n26:0.00396445)n18:0.00802297)n16:0.018776)n9:0.00208622)n8:0.0160442,((Brachypodium_distachyon_BRADI_2g55970v3:0.0936379,(Hordeum_spontaneum_WB01_003306_0380343:0.00255838,Hordeum_vulgareMorex_HORVU.MOREX.r3.3HG0299890:0.00182529)n32:0.0746769)n31:0.0406994,(((Ampelocalamus_luodianensis_Alu01Cg13660.1:0.046386,Dendrocalamus_sinicus_Dendrocalamus_sinicus_Dsi01A_55173678_55174889_Dsi01Ag23250.1_-1_CDS_4147691716_34914:0.0485068)n35:0.00587931,Olyra_latifolia_Ola023535:0.0570918)n34:0.003156,(Dendrocalamus_sinicus_Dendrocalamus_sinicus_Dsi01B_49586401_49590262_Dsi01Bg19060.1_1_CDS_4147699051_13555:0.0752885,Ampelocalamus_luodianensis_Alu01Dg26080.2:0.0398699)n36:0.00442999)n33:0.017273)n30:0.00637795)n7:0.000708661)n3:0.0234033,(Phragmites_australis_Phragmites_australis_PaChr1_49148788_49150014_evm.model.PaChr1.2487_1_CDS_4362366447_18:0.0671467,Phragmites_australis_Phragmites_australis_PaChr2_44271954_44273201_evm.model.PaChr2.2422_1_CDS_4362419887_4823:0.0669696)n37:0.00938272)n2:0.0433777)n0;
```
