## Supplementary Dataset S1 for "Gene turnover and contingency facilitated the repeated evolution of C_4_ photosynthesis in grasses": OG0013263_tree.txt

```
((Ananas_comosus_H_Ananas_contig25_000697.1:0.0220304,Tillandsia_fasciculata_H_Tillandsia_CM054945.1_000205.1:0.0211714)n1:0.0989624,(Streptochaeta_angustifolia_strangu_009605:0.0575558,(((Pharus_latifolius_Phala.03G298800:0,Pharus_latifolius_Phala.03G298800.3:0,Pharus_latifolius_Phala.03G298800.2:0)n5:5e-09,Pharus_latifolius_Phala.03G298800.4:5e-09)n4:0.0657132,((((Zizania_latifolia_GWHTBFHI006160:0.0284097,Zizania_latifolia_GWHTBFHI013077:0.0232855)n9:0.00712467,(Leersia_perrieri_LPERR01G32650:0.0397405,Oryza_sativa_LOC_Os01g64030:0.0234528)n10:0.00882002)n8:0.0394538,((Brachypodium_distachyon_BRADI_2g55580v3:0.0369527,(Hordeum_spontaneum_WB01_000199_0329358:0.000837382,Hordeum_vulgareMorex_HORVU.MOREX.r3.3HG0300760:5e-09)n13:0.045182)n12:0.037433,(Olyra_latifolia_Ola029818:0.0348182,((Ampelocalamus_luodianensis_Alu01Cg13960.2:0.0204535,Dendrocalamus_sinicus_Dendrocalamus_sinicus_Dsi01C_12576212_12577465_Dsi01Cg09070.2_1_CDS_4147703956_45651:0.0158224)n16:0.00677287,(Ampelocalamus_luodianensis_Alu01Dg25810.5:0.0164501,Dendrocalamus_sinicus_Dendrocalamus_sinicus_Dsi01B_49935011_49936264_Dsi01Bg19270.1_1_CDS_4147699114_49013:0.0215513)n17:0.00239459)n15:0.00432756)n14:0.00462795)n11:0.00768483)n7:0.00780833,(((Eragrostis_curvula_EJB05_18347:0.0560136,(Eleusine_coracana_ELECO.r07.1AG0040660:0.012361,Eleusine_coracana_ELECO.r07.1BG0090710:0.00692357)n21:0.0433176)n20:0.0244003,(Phragmites_australis_Phragmites_australis_PaChr1_48928539_48929792_evm.model.PaChr1.2467_1_CDS_4362366403_23999:0.0356959,Phragmites_australis_Phragmites_australis_PaChr2_43978996_43980249_evm.model.PaChr2.2393_1_CDS_4362419821_19566:0.0346617)n22:0.0038513)n19:0.00701771,((Aristida_adscensionis_H_Aadptg000101l000473.1:0.037723,Stipagrostis_hirtigluma_H_Shi_ptg000050l_000425.1:0.0323714)n24:0.0116567,(Chasmanthium_laxum_Chala.01G289300:0.023436,((Sorghum_bicolor_SORBI_3003G363700:0.0139227,Zea_mays_Zm00001eb147200:0.0250388)n27:0.0358938,((Dichantelium_oligosantes_H_DolKV779754.1000008.1:0.0234115,(Panicum_hallii_Pahal.5G082000:0.00927848,Panicum_virgatum_Pavir.5KG654800:0.0159101)n30:0.0121061)n29:0.00192432,(((Cenchrus_americanus_H_CamCM007987.2000445.1:0.0253995,Setaria_viridis_SEVIR_5G394800v2:0.0146844)n33:0.0112542,Urochloa_fusta_Urofu.5G084600:0.0227183)n32:0.00357254,((ASEM_AUS1_H_AUS1CM014274.1000458.1:0.0054765,ASEM_RSA5_H_RSA5chrom5003383.1:0.00528928)n35:0.0229153,(Digitaria_exilis_H_Dex5A-002676.1:0.01704,Digitaria_radicosa_Dra05G0174900:0.0168122)n36:0.0192215)n34:0.00186385)n31:0.00166751)n28:0.00897586)n26:0.00391635)n25:0.0156343)n23:0.00170462)n18:0.00396217)n6:0.0282587)n3:0.040086)n2:0.0989624)n0;
```
