## Supplementary Dataset S1 for "Gene turnover and contingency facilitated the repeated evolution of C_4_ photosynthesis in grasses": OG0013264_tree.txt

```
((Pharus_latifolius_Phala.03G297700:5e-09,Pharus_latifolius_Phala.03G297700.2:5e-09)n1:0.136295,(((((Oryza_sativa_LOC_Os04g55280:0.0131705,Oryza_sativa_LOC_Os01g63880:0.0214017)n6:0.0817957,(Zizania_latifolia_GWHTBFHI006149:0.0680253,Zizania_latifolia_GWHTBFHI013065:0.0920422)n7:0.0525779)n5:0.0672264,(Brachypodium_distachyon_BRADI_2g55450v3:0.174274,(Hordeum_spontaneum_WB01_000199_1132457:0.0033538,Hordeum_vulgareMorex_HORVU.MOREX.r3.3HG0300920:0.00667943)n9:0.221012)n8:0.0980915)n4:0.0276154,(Olyra_latifolia_Ola029840:0.144801,((Ampelocalamus_luodianensis_Alu01Cg14090.2:0.0233321,Dendrocalamus_sinicus_Dendrocalamus_sinicus_Dsi01C_12756937_12759638_Dsi01Cg09180.1_1_CDS_4147703989_7382:0.0268315)n12:0.0299095,(Ampelocalamus_luodianensis_Alu01Dg25690.2:0.308773,Dendrocalamus_sinicus_Dendrocalamus_sinicus_Dsi01A_54561682_54570641_Dsi01Ag22890.1_-1_CDS_4147691608_30973:0.0493485)n13:0.00548317)n11:0.0108483)n10:0.00120537)n3:0.0508064,((Aristida_adscensionis_H_Aadptg000101l000481.1:0.114163,Stipagrostis_hirtigluma_H_Shi_ptg000050l_000432.1:0.0979152)n15:0.030845,(((Eragrostis_curvula_EJB05_18365:0.110915,(Eleusine_coracana_ELECO.r07.1AG0040520:0.0276847,Eleusine_coracana_ELECO.r07.1BG0090570:0.0344112)n19:0.0890208)n18:0.0859679,(Phragmites_australis_Phragmites_australis_PaChr2_43797676_43800203_evm.model.PaChr2.2381_1_CDS_4362419795_8609:0.0829931,Phragmites_australis_Phragmites_australis_PaChr1_48683864_48686431_evm.model.PaChr1.2454_1_CDS_4362366375_12233:0.0678576)n20:0.0204932)n17:0.00807318,(Chasmanthium_laxum_Chala.01G288000:0.0938197,((Zea_mays_Zm00001eb147390:0.0899816,((((Digitaria_radicosa_Dra05G0173700:0.0545861,(Digitaria_exilis_H_Dex5A-002683.1:0.0289157,Digitaria_exilis_H_Dex5B-002718.1:0.0390918)n28:0.0244537)n27:0.038778,(Echinocloa_haploclada_eh_chr2.4097:0.0900618,(Urochloa_fusta_Urofu.5G085900:0.0746557,(Cenchrus_americanus_H_CamCM007987.2000452.1:0.0735376,Setaria_viridis_SEVIR_5G393300v2:0.0370679)n31:0.0269936)n30:0.00988094)n29:0.00428878)n26:0.00407017,(Dichantelium_oligosantes_H_DolKV774228.1000014.1:0.0683547,(ASEM_AUS1_H_AUS1CM014274.1005073.1:0.00856624,ASEM_RSA5_H_RSA5chrom5002390.1:0.00810401)n33:0.0859122)n32:0.00973359)n25:0.0182823,(Cenchrus_americanus_H_CamCM007987.2000451.1:0.430014,Sorghum_bicolor_SORBI_3003G362300:0.046825)n34:0.0164329)n24:0.00182588)n23:0.0715912,(Panicum_hallii_Pahal.5G083400:0.0580559,((Panicum_virgatum_Pavir.5NG108200:0,Panicum_virgatum_Pavir.9NG565800:0)n37:0.0259507,Panicum_virgatum_Pavir.5KG652600:0.0352645)n36:0.0278377)n35:0.0345453)n22:0.0359718)n21:0.0178279)n16:0.0197822)n14:0.0643634)n2:0.136295)n0;
```
