## Supplementary Dataset S1 for "Gene turnover and contingency facilitated the repeated evolution of C_4_ photosynthesis in grasses": OG0013265_tree.txt

```
((Pharus_latifolius_Phala.03G297100:0.0985555,Streptochaeta_angustifolia_strangu_019171:0.104638)n1:0.0340272,(((Oryza_sativa_LOC_Os01g63840:0.0543998,(Zizania_latifolia_GWHTBFHI013061:0.156089,Zizania_latifolia_GWHTBFHI006142:0.0299337)n5:0.0159624)n4:0.0532005,((Brachypodium_distachyon_BRADI_2g55417v3:0.0611274,(Hordeum_spontaneum_WB01_000384_1520628:0.0223625,Hordeum_vulgareMorex_HORVU.MOREX.r3.3HG0300960:0.00171669)n8:0.0774301)n7:0.0313048,(Olyra_latifolia_scaffold53_1075199_1079292_+:0.0905372,((Ampelocalamus_luodianensis_Alu01Cg14130.1:0.0280146,Dendrocalamus_sinicus_Dendrocalamus_sinicus_Dsi01C_12814322_12816127_Dsi01Cg09210.1_1_CDS_4147703998_12446:0.0846739)n11:0.00861605,(Dendrocalamus_sinicus_Dendrocalamus_sinicus_Dsi01B_50230619_50236735_Dsi01Bg19360.1_1_CDS_4147699141_7366:0.039566,Ampelocalamus_luodianensis_Alu01Dg25660.1:0.0260274)n12:0.00289193)n10:0.00425059)n9:0.000472288)n6:0.00517003)n3:0.0143802,(Chasmanthium_laxum_Chala.01G287700:0.0587814,((Phragmites_australis_Phragmites_australis_PaChr2_43759832_43765123_evm.model.PaChr2.2378_1_CDS_4362419787_5240:0.130997,(((Sorghum_bicolor_SORBI_3003G362000:0.0202403,Zea_mays_Zm00001eb147410:0.0552773)n18:0.0538547,(((Dichantelium_oligosantes_H_DolKV774228.1000016.1:0.0480375,Echinocloa_haploclada_eh_chr2.4094:0.0503453)n21:0.00813094,((ASEM_RSA5_H_RSA5chrom5002392.1:0.000820867,ASEM_RSA5_H_RSA5chrom8002362.1:5e-09)n23:0.00645975,(ASEM_AUS1_H_AUS1CM014274.1000467.1:0.0738397,ASEM_AUS1_H_AUS1CM014274.1000470.1:0.00602377)n24:0.000669307)n22:0.00857161)n20:0.00661042,((Digitaria_radicosa_Dra05G0173400:0.0316053,(Digitaria_exilis_H_Dex5B-002720.1:0.0210144,Digitaria_exilis_H_Dex5A-002685.1:0.0110545)n27:0.0326755)n26:0.0192477,((Urochloa_fusta_Urofu.5G086200:0.0335539,(Setaria_viridis_SEVIR_5G393000v2:0.0142005,Cenchrus_americanus_H_CamCM007987.2000454.1:0.0666809)n30:0.03516)n29:0.00275463,(Panicum_hallii_Pahal.5G083700:0.0145276,(Panicum_virgatum_Pavir.5NG107700:0.014047,(Panicum_virgatum_Pavir.5NG107800:0.0257776,Panicum_virgatum_Pavir.5KG652300:0.011203)n33:0.00436353)n32:0.000484837)n31:0.00308383)n28:0.00451201)n25:0.00388151)n19:0.0109296)n17:0.0375006,(Zea_mays_Zm00001eb009840:0.468199,((Eleusine_coracana_ELECO.r07.1AG0040490:0.0157932,Eleusine_coracana_ELECO.r07.1BG0090530:0.0108283)n36:0.0690627,Eragrostis_curvula_EJB05_18379:0.14739)n35:0.0234495)n34:0.0150498)n16:0.0016722)n15:0.00886639,(Stipagrostis_hirtigluma_H_Shi_ptg000050l_000434.1:0.0785929,Aristida_adscensionis_H_Aadptg000101l000484.1:0.0591211)n37:0.035361)n14:0.00646373)n13:0.020703)n2:0.0340272)n0;
```
