## Supplementary Dataset S1 for "Gene turnover and contingency facilitated the repeated evolution of C_4_ photosynthesis in grasses": OG0013266_tree.txt

```
(((Carex_scoparia_H_Carex_Csco_scaffold_27_000477.1:0.188006,Juncus_effusus_H_Juncus_Jeff_scaffold_20_000455.1:0.169023)n2:0.22525,(Ananas_comosus_H_Ananas_contig24_000660.1:0.0593021,Tillandsia_fasciculata_H_Tillandsia_CM054953.1_000513.1:0.0599353)n3:0.103404)n1:0.0454508,((Streptochaeta_angustifolia_strangu_031891:0.101119,Pharus_latifolius_Phala.03G293500:0.0941452)n5:0.0187587,(((Brachypodium_distachyon_BRADI_2g55280v3:0.066881,Hordeum_spontaneum_WB01_002284_0784746:0.0559736)n8:0.0293494,((Zizania_latifolia_GWHTBFHI006130:0.0436193,(Leersia_perrieri_LPERR01G32350:0.0502127,Oryza_sativa_LOC_Os01g63540:0.0341578)n11:0.0194534)n10:0.0332814,(Olyra_latifolia_Ola029863:0.0612891,((Ampelocalamus_luodianensis_Alu01Cg14250.2:0.0230235,Dendrocalamus_sinicus_Dendrocalamus_sinicus_Dsi01C_12968463_12970106_Dsi01Cg09280.1_-1_CDS_4147704019_24262:0.0219879)n14:0.0108855,(Ampelocalamus_luodianensis_Alu01Dg25550.1:0.0337638,Dendrocalamus_sinicus_Dendrocalamus_sinicus_Dsi01A_54260971_54262614_Dsi01Ag22750.1_1_CDS_4147691566_7341:0.0310902)n15:0.00345447)n13:0.00807515)n12:0.0109157)n9:0.00971839)n7:0.0197844,(((Eleusine_coracana_ELECO.r07.1AG0040320:0.0189188,Eleusine_coracana_ELECO.r07.1BG0090380:0.0243644)n18:0.0958675,(Stipagrostis_hirtigluma_H_Shi_ptg000050l_002694.1:0.0406073,Aristida_adscensionis_H_Aadptg000101l000403.1:0.0525566)n19:0.0135758)n17:0.0114414,((Chasmanthium_laxum_Chala.01G286000:0.0320812,(Phragmites_australis_Phragmites_australis_PaChr2_43559585_43561228_evm.model.PaChr2.2365_1_CDS_4362419759_35944:0.051233,Phragmites_australis_Phragmites_australis_PaChr1_48473669_48475312_evm.model.PaChr1.2441_1_CDS_4362366347_439:0.0456476)n22:0.00983662)n21:0.0207298,((Sorghum_bicolor_SORBI_3003G360600:0.0215788,(Zea_mays_Zm00001eb367160:0.0244113,Zea_mays_Zm00001eb147560:0.0317167)n25:0.0117833)n24:0.0321725,(Dichantelium_oligosantes_H_DolKV774228.1000001.1:0.0306263,((((Setaria_viridis_SEVIR_5G391400v2:0.0322422,Cenchrus_americanus_H_CamCM007987.2004038.1:0.0304083)n30:0.00601683,(Urochloa_fusta_Urofu.5G087600:0.0515733,Echinocloa_haploclada_eh_chr2.4073:0.0209021)n31:0.00952398)n29:0.00362414,(ASEM_AUS1_H_AUS1CM014274.1000480.1:0.0107885,ASEM_RSA5_H_RSA5chrom5003359.1:0.00445393)n32:0.0199758)n28:0.00395546,((Panicum_hallii_Pahal.5G085300:0.0183438,(Panicum_virgatum_Pavir.5KG509900:0.0255829,Panicum_virgatum_Pavir.7NG033900:0.0196629)n35:0.00914315)n34:0.0096048,(Digitaria_radicosa_Dra05G0172100:0.0306486,(Digitaria_exilis_H_Dex5A-001871.1:0.0244262,Digitaria_exilis_H_Dex5B-001887.1:0.0187972)n37:0.0243539)n36:0.021031)n33:0.00615197)n27:0.00311472)n26:0.00935443)n23:0.0112015)n20:0.0110799)n16:0.0250029)n6:0.0203156)n4:0.0454508)n0;
```
