## Supplementary Dataset S1 for "Gene turnover and contingency facilitated the repeated evolution of C_4_ photosynthesis in grasses": OG0013267_tree.txt

```
((Hordeum_spontaneum_WB01_004556_0679456:0.632463,Eragrostis_curvula_EJB05_18447:0.377823)n1:0.0438056,((((Zizania_latifolia_GWHTBFHI006096:0.025288,Zizania_latifolia_GWHTBFHI013020:0.0389315)n5:0.0112509,(Leersia_perrieri_LPERR01G31970:0.0545339,Oryza_sativa_LOC_Os01g62900:0.0397243)n6:0.0186115)n4:0.0398098,((Brachypodium_distachyon_BRADI_2g54920v3:0.0351345,(Hordeum_spontaneum_WB01_002329_0081718:0.000481875,Hordeum_vulgareMorex_HORVU.MOREX.r3.3HG0302060:5e-09)n9:0.0614222)n8:0.0335331,(Olyra_latifolia_scaffold53_2079145_2088049_-:0.0737202,((Ampelocalamus_luodianensis_Alu01Cg14620.1:0.0194188,Dendrocalamus_sinicus_Dendrocalamus_sinicus_Dsi01C_13360142_13369482_Dsi01Cg09540.1_-1_CDS_4147704097_11321:0.0228632)n12:0.00865274,((Dendrocalamus_sinicus_Dendrocalamus_sinicus_Dsi01A_53689545_53701493_Dsi01Ag22450.1_1_CDS_4147691476_13530:0.0315219,Dendrocalamus_sinicus_Dendrocalamus_sinicus_Dsi01B_51066551_51073660_Dsi01Bg19760.1_-1_CDS_4147699261_18057:0.0250687)n14:0.00904582,Ampelocalamus_luodianensis_Alu01Dg25170.1:0.0190669)n13:0.00211854)n11:0.00646139)n10:0.0149564)n7:0.00621967)n3:0.03278,(((Chasmanthium_laxum_Chala.01G281300:0.0379994,((Phragmites_australis_Phragmites_australis_PaChr1_48012697_48018992_evm.model.PaChr1.2407_1_CDS_4362366271_10964:0.0332641,(Eragrostis_curvula_EJB05_18449:0.0421821,(Eleusine_coracana_ELECO.r07.1AG0039860:0.00391231,Eleusine_coracana_ELECO.r07.1BG0089900:0.00408117)n21:0.0433189)n20:0.0297145)n19:0.00745078,Phragmites_australis_Phragmites_australis_PaChr2_43135831_43142091_evm.model.PaChr2.2326_1_CDS_4362419673_42273:0.0286992)n18:0.0031888)n17:0.00446755,(Aristida_adscensionis_H_Aadptg000053l000367.1:0.0662196,Stipagrostis_hirtigluma_H_Shi_ptg000050l_002674.1:0.0446581)n22:0.0194345)n16:0.00600233,((Sorghum_bicolor_SORBI_3003G356000:0.0143458,Zea_mays_Zm00001eb367740:0.0342096)n24:0.0439266,((Panicum_hallii_Pahal.5G090600:0.0120424,((Panicum_virgatum_Pavir.J470400:0,Panicum_virgatum_Pavir.5KG632900:0)n28:0.0100496,Panicum_virgatum_Pavir.5KG627200:0.0125827)n27:0.00873877)n26:0.0267789,(((Echinocloa_haploclada_eh_chr2.4028:0.0341557,Dichantelium_oligosantes_H_DolKV782387.1000001.1:0.014768)n31:0.00554629,(Urochloa_fusta_Urofu.5G093300:0.024024,(Cenchrus_americanus_H_CamCM007987.2003984.1:0.021407,Setaria_viridis_SEVIR_5G386300v2:0.00701653)n33:0.0176263)n32:0.00592574)n30:0.00111475,((Digitaria_radicosa_Dra05G0167500:0.0155341,(Digitaria_exilis_H_Dex5A-001846.1:0.00901021,Digitaria_exilis_H_Dex5B-001868.1:0.00663787)n36:0.0137972)n35:0.0253103,(ASEM_AUS1_H_AUS1CM014274.1005029.1:0.0071939,ASEM_RSA5_H_RSA5chrom5003336.1:0.0028585)n37:0.0258357)n34:0.00239914)n29:0.0104768)n25:0.00413479)n23:0.0226164)n15:0.0198277)n2:0.0438056)n0;
```
