## Supplementary Dataset S1 for "Gene turnover and contingency facilitated the repeated evolution of C_4_ photosynthesis in grasses": OG0013268_tree.txt

```
((Pharus_latifolius_Phala.03G287700:0.160824,(Streptochaeta_angustifolia_strangu_022658:0.16826,Streptochaeta_angustifolia_strangu_011195:0.116754)n2:0.0349343)n1:0.0431149,(((Olyra_latifolia_Ola033659:0.0518298,(Ampelocalamus_luodianensis_Alu01Cg14790.1:0.0316147,Dendrocalamus_sinicus_Dendrocalamus_sinicus_Dsi01C_13486246_13487667_Dsi01Cg09640.1_1_CDS_4147704127_28201:0.0219528)n6:0.00874181)n5:0.00635331,(Ampelocalamus_luodianensis_Alu01Dg25050.2:0.133986,Dendrocalamus_sinicus_Dendrocalamus_sinicus_Dsi01B_51227659_51229086_Dsi01Bg19860.1_1_CDS_4147699291_34939:0.0316432)n7:0.00351591)n4:0.0194319,(((Zizania_latifolia_GWHTBFHI006085:0.0499901,Zizania_latifolia_GWHTBFHI013013:0.0490713)n10:0.0325425,(Leersia_perrieri_LPERR01G31840:0.106128,Oryza_sativa_LOC_Os01g62670:0.060013)n11:0.0379093)n9:0.0254152,((Brachypodium_distachyon_BRADI_2g54800v3:0.113295,(Hordeum_spontaneum_WB01_005533_0012021:0.000951415,Hordeum_vulgareMorex_HORVU.MOREX.r3.3HG0302230:0.00095488)n14:0.0890054)n13:0.0506984,((Aristida_adscensionis_H_Aadptg000053l000383.1:0.0896759,Stipagrostis_hirtigluma_H_Shi_ptg000050l_000474.1:0.0359824)n16:0.0247622,((Eragrostis_curvula_EJB05_52648:0.0668205,(Eleusine_coracana_ELECO.r07.1AG0039640:0.0213215,Eleusine_coracana_ELECO.r07.1BG0089670:0.0273788)n19:0.127692)n18:0.0396384,((Phragmites_australis_Phragmites_australis_PaChr1_47796552_47797991_evm.model.PaChr1.2398_1_CDS_4362366249_1698:0.0638349,Phragmites_australis_Phragmites_australis_PaChr2_43040880_43042325_evm.model.PaChr2.2318_1_CDS_4362419655_34683:0.057126)n21:0.0105311,(Chasmanthium_laxum_Chala.01G279500:0.0467991,((Sorghum_bicolor_SORBI_3003G353800:0.0487993,Zea_mays_Zm00001eb367860:0.0634751)n24:0.0390408,((Dichantelium_oligosantes_H_DolKV770824.1000004.1:0.0453747,(ASEM_AUS1_H_AUS1CM014274.1000525.1:0.0114483,ASEM_RSA5_H_RSA5chrom5002441.1:0.00964303)n27:0.026366)n26:0.00661663,((Panicum_hallii_Pahal.5G092600:0.0199627,(Panicum_virgatum_Pavir.5NG586300:0.0295434,(Panicum_virgatum_Pavir.5KG404200:0.0521804,Panicum_virgatum_Pavir.5KG624700:0.00639874)n31:0.0168432)n30:0.00532314)n29:0.00775574,((Echinocloa_haploclada_eh_chr2.4010:0.0589838,((Digitaria_radicosa_Dra05G0166000:0.0553873,(Digitaria_exilis_H_Dex5A-002725.1:0.0146284,Digitaria_exilis_H_Dex5B-002757.1:0.0195991)n36:0.0561593)n35:0.0270527,Urochloa_fusta_Urofu.5G096000:0.0673743)n34:0.0113085)n33:0.0207801,(Cenchrus_americanus_H_CamCM007987.2000463.1:0.0368957,Setaria_viridis_SEVIR_5G384300v2:0.0132323)n37:0.0194335)n32:0.0100962)n28:0.00318198)n25:0.0119301)n23:0.0189174)n22:0.0116855)n20:0.00695678)n17:0.00943591)n15:0.0398406)n12:0.00909777)n8:0.00568423)n3:0.0431149)n0;
```
