## Supplementary Dataset S1 for "Gene turnover and contingency facilitated the repeated evolution of C_4_ photosynthesis in grasses": OG0013269_tree.txt

```
((Streptochaeta_angustifolia_strangu_016284:0.180014,Pharus_latifolius_Phala.03G285300:0.159592)n1:0.0417387,((Brachypodium_distachyon_BRADI_2g54607v3:0.06555,(Hordeum_spontaneum_WB01_004509_0226686:0.00350509,Hordeum_vulgareMorex_HORVU.MOREX.r3.3HG0302730:0.00373881)n4:0.0883383)n3:0.032142,(((Oryza_sativa_LOC_Os01g62370:0.092537,(Leersia_perrieri_LPERR01G31620:0.0897466,(Zizania_latifolia_GWHTBFHI006068:0.0658811,Zizania_latifolia_GWHTBFHI012995:0.0466808)n9:0.0345138)n8:0.00740023)n7:0.0426166,(Olyra_latifolia_Ola029936:0.0660306,((Ampelocalamus_luodianensis_Alu01Cg15010.1:0.024425,Ampelocalamus_luodianensis_Alu01Dg24850.2:0.0381706)n12:0.00568653,(Dendrocalamus_sinicus_Dendrocalamus_sinicus_Dsi01B_51546563_51552943_Dsi01Bg20010.1_-1_CDS_4147699336_3427:0.176599,(Dendrocalamus_sinicus_Dendrocalamus_sinicus_Dsi01A_53194590_53195797_Dsi01Ag22200.1_1_CDS_4147691401_28159:0.0271967,Dendrocalamus_sinicus_Dendrocalamus_sinicus_Dsi01C_13782782_13783928_Dsi01Cg09850.2_-1_CDS_4147704190_6820:0.0207834)n14:0.00669166)n13:0.000743518)n11:0.00781039)n10:0.0235759)n6:0.0203597,((Aristida_adscensionis_H_Aadptg000053l000341.1:0.101352,Stipagrostis_hirtigluma_H_Shi_ptg000050l_002652.1:0.0610762)n16:0.0281867,((Eleusine_coracana_ELECO.r07.1BG0089450:0.0884902,(Eragrostis_curvula_EJB05_18719:0.103328,Eragrostis_curvula_EJB05_18715:0.00659129)n19:0.0576861)n18:0.04096,((Chasmanthium_laxum_Chala.01G276800:0.0494165,(Phragmites_australis_Phragmites_australis_PaChr2_42798394_42799340_evm.model.PaChr2.2302_1_CDS_4362419621_20404:0.0290626,Phragmites_australis_Phragmites_australis_PaChr1_47526522_47527467_evm.model.PaChr1.2378_1_CDS_4362366205_25680:0.0537279)n22:0.0134502)n21:0.0118725,(((Digitaria_radicosa_Dra05G0163800:0.0377703,(Digitaria_exilis_H_Dex5A-001825.1:0.0210604,Digitaria_exilis_H_Dex5B-001846.1:0.0241253)n26:0.0208133)n25:0.0182938,((Dichantelium_oligosantes_H_DolKV776669.1000001.1:0.0328467,(ASEM_AUS1_H_AUS1CM014274.1005005.1:0.034013,ASEM_RSA5_H_RSA5chrom5003312.1:0.01279)n29:0.0321357)n28:0.00914967,((Panicum_hallii_Pahal.5G095500:0.0231928,(Panicum_virgatum_Pavir.5KG620400:0.0313225,Panicum_virgatum_Pavir.5NG582100:0.0268633)n32:0.00910325)n31:0.0318899,((Cenchrus_americanus_H_CamCM007987.2003970.1:0.044323,Setaria_viridis_SEVIR_5G381900v2:0.0269976)n34:0.0338037,(Urochloa_fusta_Urofu.5G098500:0.0743664,Echinocloa_haploclada_eh_chr2.3990:0.0474584)n35:0.0156822)n33:0.00515058)n30:0.00454455)n27:0.00903901)n24:0.0157988,(Sorghum_bicolor_SORBI_3003G351701:0.0322773,(Zea_mays_Zm00001eb148380:0.0448559,Zea_mays_Zm00001eb367970:0.0671609)n37:0.00746233)n36:0.0153768)n23:0.0276004)n20:0.0189271)n17:0.0142633)n15:0.0445945)n5:0.0190472)n2:0.0417387)n0;
```
