## Supplementary Dataset S1 for "Gene turnover and contingency facilitated the repeated evolution of C_4_ photosynthesis in grasses": OG0013270_tree.txt

```
((Carex_scoparia_H_Carex_Csco_scaffold_5_000328.1:0.592938,(Ananas_comosus_H_Ananas_contig24_000592.1:0.0689962,Tillandsia_fasciculata_H_Tillandsia_CM054953.1_000437.1:0.0753998)n2:0.229903)n1:0.0651477,(Streptochaeta_angustifolia_strangu_026770:0.10705,(Pharus_latifolius_Phala.03G279400:0.143518,((Brachypodium_distachyon_BRADI_2g54110v3:0.0890927,(Hordeum_spontaneum_WB01_004853_0353992:0.0028974,Hordeum_vulgareMorex_HORVU.MOREX.r3.3HG0303700:0.000725855)n7:0.101445)n6:0.0356229,(((Zizania_latifolia_GWHTBFHI006014:0.0704362,(Leersia_perrieri_LPERR01G31120:0.114274,(Oryza_sativa_LOC_Os01g61630:0.0104287,Oryza_sativa_LOC_Os02g21070:0.117043)n12:0.0385789)n11:0.0241276)n10:0.0393984,(Olyra_latifolia_Ola033716:0.0572709,(Ampelocalamus_luodianensis_Alu01Dg24340.2:0.0444007,(Dendrocalamus_sinicus_Dendrocalamus_sinicus_Dsi01B_52313664_52315628_Dsi01Bg20460.1_-1_CDS_4147699471_22559:0.0572299,Dendrocalamus_sinicus_Dendrocalamus_sinicus_Dsi01C_14261423_14262447_Dsi01Cg10290.1_-1_CDS_4147704322_24263:0.144502)n15:0.0160558)n14:0.00879315)n13:0.0203133)n9:0.0141236,(((Eragrostis_curvula_EJB05_52156:0.0613633,(Eleusine_coracana_ELECO.r07.1AG0038840:0.0304993,Eleusine_coracana_ELECO.r07.1BG0088860:0.0257081)n19:0.0678602)n18:0.0472221,(Chasmanthium_laxum_Chala.01G270200:0.0669098,((Phragmites_australis_Phragmites_australis_PaChr1_31676409_31677135_evm.model.PaChr1.1420_1_CDS_4362364079_23566:0.163109,Phragmites_australis_Phragmites_australis_PaChr1_46957013_46958995_evm.model.PaChr1.2332_1_CDS_4362366105_26099:0.018651)n22:0.0493591,((Sorghum_bicolor_SORBI_3003G345300:0.022853,Zea_mays_Zm00001eb148940:0.0433255)n24:0.0525679,((ASEM_AUS1_H_AUS1CM014274.1004969.1:0.0106871,ASEM_RSA5_H_RSA5chrom5003283.1:0.0112163)n26:0.0372372,(Dichantelium_oligosantes_H_DolKV783243.1000023.1:0.0554475,((Cenchrus_americanus_H_CamCM007987.2003938.1:0.046732,Setaria_viridis_SEVIR_5G375400v2:0.0181693)n29:0.0195202,((Panicum_hallii_Pahal.5G102900:0.0218487,(Panicum_virgatum_Pavir.5NG574800:0.0197174,Panicum_virgatum_Pavir.5KG605900:0.0174655)n32:0.00365634)n31:0.0156496,(Urochloa_fusta_Urofu.5G105900:0.048688,(Digitaria_radicosa_Dra05G0158400:0.0307781,(Digitaria_exilis_H_Dex5A-001793.1:0.0280255,Digitaria_exilis_H_Dex5B-001815.1:0.0313124)n35:0.026347)n34:0.028584)n33:0.00729472)n30:0.00309919)n28:0.0077789)n27:0.00446785)n25:0.0166113)n23:0.0133518)n21:0.00987035)n20:0.0079086)n17:0.0131791,(Stipagrostis_hirtigluma_H_Shi_ptg000050l_002624.1:0.0480934,(Aristida_adscensionis_H_Aadptg000053l000313.1:0.0879948,Aristida_adscensionis_H_Aadptg000008l000374.1:0.182888)n37:0.0203208)n36:0.00708881)n16:0.0396503)n8:0.0179059)n5:0.0443656)n4:0.0381335)n3:0.0651477)n0;
```
