## Supplementary Dataset S1 for "Gene turnover and contingency facilitated the repeated evolution of C_4_ photosynthesis in grasses": OG0013271_tree.txt

```
((Streptochaeta_angustifolia_strangu_012121:0.101322,(Pharus_latifolius_Phala.03G278900:0.00827773,Pharus_latifolius_Phala.03G278900.2:0.074592)n2:0.0743792)n1:0.0260298,((((Brachypodium_distachyon_BRADI_2g54067v3:0.0632801,(Hordeum_spontaneum_WB01_004853_0686262:0.00750606,Hordeum_vulgareMorex_HORVU.MOREX.r3.3HG0303760:0.00440262)n7:0.0516034)n6:0.0438411,((Zizania_latifolia_GWHTBFHI006011:0.0261138,Zizania_latifolia_GWHTBFHI012945:0.0311246)n9:0.0401056,(Leersia_perrieri_LPERR01G31080:0.0732412,Oryza_sativa_LOC_Os01g61580:0.0466686)n10:0.0151457)n8:0.0482837)n5:0.00693032,(Olyra_latifolia_Ola033725:0.05842,((Ampelocalamus_luodianensis_Alu01Cg15570.4:0.017591,Dendrocalamus_sinicus_Dendrocalamus_sinicus_Dsi01C_14325008_14331060_Dsi01Cg10330.1_1_CDS_4147704334_31015:0.0179894)n13:0.016847,(Dendrocalamus_sinicus_Dendrocalamus_sinicus_Dsi01B_52366611_52373255_Dsi01Bg20490.1_1_CDS_4147699480_27623:0.0457505,Ampelocalamus_luodianensis_Alu01Dg24300.1:0.0250149)n14:0.00277943)n12:0.00349914)n11:0.000388793)n4:0.0120338,((Aristida_adscensionis_H_Aadptg000053l000432.1:0.0635164,Stipagrostis_hirtigluma_H_Shi_ptg000050l_000522.1:0.0681838)n16:0.0299585,(((Eragrostis_curvula_EJB05_52148:5e-09,Eragrostis_curvula_EJB05_18645:0.00594313)n19:0.0683813,(Eleusine_coracana_ELECO.r07.1AG0038780:0.0130132,Eleusine_coracana_ELECO.r07.1BG0088800:0.0274659)n20:0.0328164)n18:0.0540564,((Chasmanthium_laxum_Chala.01G269800:0.0406585,((Sorghum_bicolor_SORBI_3003G344900:0.026296,Zea_mays_Zm00001eb368380:0.0597417)n24:0.0617919,(Echinocloa_haploclada_eh_chr2.3910:0.0314685,((ASEM_AUS1_H_AUS1CM014274.1000579.1:0.00756283,ASEM_RSA5_H_RSA5chrom5002482.1:0.00283673)n27:0.0334146,((Panicum_hallii_Pahal.5G103400:0.0205455,(Panicum_virgatum_Pavir.5NG574000:0.0233374,Panicum_virgatum_Pavir.5KG605100:0.0214294)n30:0.00687833)n29:0.00744038,(Dichantelium_oligosantes_H_DolKV783243.1000007.1:0.0960761,(((Cenchrus_americanus_H_CamCM007987.2000553.1:0.0646716,Setaria_viridis_SEVIR_5G374900v2:0.0233922)n34:0.0172311,Urochloa_fusta_Urofu.5G106500:0.0386931)n33:0.00607615,(Digitaria_radicosa_Dra05G0157700:0.0470458,(Digitaria_exilis_H_Dex5A-002776.1:0.0141824,Digitaria_exilis_H_Dex5B-002798.1:0.021252)n36:0.0254689)n35:0.0414837)n32:0.00514138)n31:0.0109913)n28:0.00177338)n26:0.00443569)n25:0.0211937)n23:0.042411)n22:0.0311761,(Phragmites_australis_Phragmites_australis_PaChr1_46864284_46867137_evm.model.PaChr1.2327_1_CDS_4362366093_21063:0.0514375,Phragmites_australis_Phragmites_australis_PaChr2_42262101_42265747_evm.model.PaChr2.2248_1_CDS_4362419499_11564:0.034546)n37:0.00383844)n21:0.0143052)n17:0.0114929)n15:0.0120689)n3:0.0260298)n0;
```
