## Supplementary Dataset S1 for "Gene turnover and contingency facilitated the repeated evolution of C_4_ photosynthesis in grasses": OG0013272_tree.txt

```
((Ananas_comosus_H_Ananas_contig24_000588.1:0.0401619,Tillandsia_fasciculata_H_Tillandsia_CM054953.1_000433.1:0.0366707)n1:0.170653,(Streptochaeta_angustifolia_strangu_036507:0.0855419,((Pharus_latifolius_Phala.03G277200:5e-09,Pharus_latifolius_Phala.03G277200.2:0.0116282)n4:0.0932571,(((Brachypodium_distachyon_BRADI_2g53960v3:0.058751,(Hordeum_spontaneum_WB01_003367_0149747:0.000737269,Hordeum_vulgareMorex_HORVU.MOREX.r3.3HG0303980:0.00232526)n8:0.0686123)n7:0.0305825,(((Leersia_perrieri_LPERR01G30960:0.0517524,Oryza_sativa_LOC_Os01g61400:0.0273338)n11:0.0205817,(Zizania_latifolia_GWHTBFHI005998:0.0342678,Zizania_latifolia_GWHTBFHI012935:0.0520415)n12:0.0164215)n10:0.0623834,(Olyra_latifolia_Ola016119:0.0595396,((Ampelocalamus_luodianensis_Alu01Cg15690.1:0.0208339,Dendrocalamus_sinicus_Dendrocalamus_sinicus_Dsi01C_14420183_14423118_Dsi01Cg10410.1_1_CDS_4147704358_44526:0.0142903)n15:0.00466148,(Ampelocalamus_luodianensis_Alu01Dg24190.1:0.0265227,Dendrocalamus_sinicus_Dendrocalamus_sinicus_Dsi01A_52362679_52365827_Dsi01Ag21710.1_-1_CDS_4147691254_2274:0.018586)n16:0.00206511)n14:0.0202193)n13:0.00789165)n9:0.00754694)n6:0.0129756,(((Eleusine_coracana_ELECO.r07.1AG0038660:0.0116544,Eleusine_coracana_ELECO.r07.1BG0088690:0.0178707)n19:0.0342916,(Eragrostis_curvula_EJB05_52143:0.0265424,Eragrostis_curvula_EJB05_18641:0.010162)n20:0.0244177)n18:0.0333434,((Aristida_adscensionis_H_Aadptg000053l000440.1:0.0589448,Stipagrostis_hirtigluma_H_Shi_ptg000050l_000532.1:0.0432196)n22:0.018162,((Phragmites_australis_Phragmites_australis_PaChr2_42125939_42129281_evm.model.PaChr2.2237_1_CDS_4362419475_1455:0.0334034,Phragmites_australis_Phragmites_australis_PaChr1_46713287_46716742_evm.model.PaChr1.2317_1_CDS_4362366071_11807:0.0336592)n24:0.022079,(Chasmanthium_laxum_Chala.01G268700:0.0480299,(Sorghum_bicolor_SORBI_3003G343400:0.0442219,(((Panicum_hallii_Pahal.5G104600:0.0189758,Panicum_virgatum_Pavir.5NG571500:0.0263689)n29:0.0136042,(Urochloa_fusta_Urofu.5G108000:0.0380974,((Cenchrus_americanus_H_CamCM007987.2000563.1:0.0810445,Setaria_viridis_SEVIR_5G373200v2:0.0188269)n32:0.00836041,(Dichantelium_oligosantes_H_DolKV783243.1000015.1:0.0269257,(ASEM_AUS1_H_AUS1CM014274.1000588.1:0.0114361,ASEM_RSA5_H_RSA5chrom5002495.1:0.0100302)n34:0.0117002)n33:0.00519345)n31:0.00268475)n30:0.0064267)n28:0.00277113,((Digitaria_radicosa_Dra05G0156300:0.018774,(Digitaria_exilis_H_Dex5A-002785.1:0.00550239,Digitaria_exilis_H_Dex5B-002807.1:0.00585262)n37:0.0163947)n36:0.0201223,Echinocloa_haploclada_eh_chr2.3900:0.0327775)n35:0.0033727)n27:0.0157561)n26:0.0137166)n25:0.00826773)n23:0.00406604)n21:0.00215892)n17:0.0290158)n5:0.0316307)n3:0.0300638)n2:0.170653)n0;
```
