## Supplementary Dataset S1 for "Gene turnover and contingency facilitated the repeated evolution of C_4_ photosynthesis in grasses": OG0013273_tree.txt

```
(Ananas_comosus_H_Ananas_contig17_000718.1:0.163431,(Streptochaeta_angustifolia_strangu_001134:0.085873,((Pharus_latifolius_Phala.01G078800:5e-09,Pharus_latifolius_Phala.01G078800.2:0.0134242)n3:0.0844033,(((Aristida_adscensionis_H_Aadptg000018l000659.1:0.0488051,Stipagrostis_hirtigluma_H_Shi_ptg000037l_001425.1:0.0594497)n6:0.0282909,(Phragmites_australis_Phragmites_australis_PaChr3_43661403_43665819_evm.model.PaChr3.2363_1_CDS_4362445841_3647:0.0696046,((Eragrostis_curvula_EJB05_04449:0.058914,(Eleusine_coracana_ELECO.r07.3BG0260870:0.0118657,Eleusine_coracana_ELECO.r07.3AG0215740:0.00505279)n10:0.0464858)n9:0.0509428,(Chasmanthium_laxum_Chala.03G219000:0.0363227,((Sorghum_bicolor_SORBI_3001G087000:0.0252932,Zea_mays_Zm00001eb214790:0.0338232)n13:0.0360529,(((Panicum_hallii_Pahal.9G085400:0.0225524,(Panicum_virgatum_Pavir.3KG524000:0.0189675,Panicum_virgatum_Pavir.9NG097700:0.0214991)n17:0.0112286)n16:0.0069589,(((Digitaria_exilis_H_Dex9A-005241.1:0.00987564,Digitaria_exilis_H_Dex9B-005130.1:0.0074017)n20:0.0292042,(Digitaria_radicosa_Dra09G0074200.2:0.00446818,Digitaria_radicosa_Dra09G0074200:0.0629783)n21:0.0233085)n19:0.00828999,(Urochloa_fusta_Urofu.9G087200:0.0300022,(Cenchrus_americanus_H_CamCM007983.2005137.1:0.0220436,Setaria_viridis_SEVIR_9G088000v2:0.0266303)n23:0.00348717)n22:0.00308522)n18:0.0030767)n15:0.00744053,(Dichantelium_oligosantes_H_DolKV775354.1000029.1:0.231163,((Dichantelium_oligosantes_H_DolKV775354.1000030.1:0.0202878,Echinocloa_haploclada_eh_chr1.765:0.0373231)n26:0.00362716,(ASEM_RSA5_H_RSA5chrom9003266.1:0.00125928,(ASEM_AUS1_H_AUS1CM014278.1001300.1:0.00269059,ASEM_AUS1_H_AUS1CM014274.1004930.1:0.00995962)n28:0.00131484)n27:0.0713363)n25:0.000787621)n24:8.75134e-05)n14:0.0104586)n12:0.00818007)n11:0.00566989)n8:0.0168244)n7:0.00879634)n5:0.0300761,(((Brachypodium_distachyon_BRADI_1g08390v3:0.0604743,(Hordeum_spontaneum_WB01_006956_0879532:0.00723435,Hordeum_vulgareMorex_HORVU.MOREX.r3.5HG0511100:0.00305427)n32:0.0631734)n31:0.0403602,(Zizania_latifolia_GWHTBFHI023132:0.0437543,(Leersia_perrieri_LPERR03G28930:0.0717691,Oryza_sativa_LOC_Os03g54091:0.0452755)n34:0.017632)n33:0.0475149)n30:0.00742751,(Ampelocalamus_luodianensis_Alu03Dg24550.1:0.0345319,(Dendrocalamus_sinicus_Dendrocalamus_sinicus_Dsi03B_6187481_6194200_Dsi03Bg04800.1_-1_CDS_4147735549_34495:0.309404,(Olyra_latifolia_scaffold446_116536_120480_+:0.0593043,Dendrocalamus_sinicus_Dendrocalamus_sinicus_Dsi03A_5794563_5798443_Dsi03Ag04710.2_-1_CDS_4147728133_10275:0.0218805)n37:0.00739949)n36:0.000822165)n35:0.0104449)n29:0.00333043)n4:0.0502923)n2:0.0526282)n1:0.163431)n0;
```
