## Supplementary Dataset S1 for "Gene turnover and contingency facilitated the repeated evolution of C_4_ photosynthesis in grasses": OG0013274_tree.txt

```
((Streptochaeta_angustifolia_strangu_015715:0.127002,(Pharus_latifolius_Phala.03G272800:0.0157372,(Pharus_latifolius_Phala.03G272800.2:0.0360998,Pharus_latifolius_Phala.03G272800.3:0.00248748)n3:0.0455468)n2:0.104615)n1:0.0372701,((Brachypodium_distachyon_BRADI_2g53600v3:0.10021,(Hordeum_spontaneum_WB01_007542_0143235:0.00634978,Hordeum_vulgareMorex_HORVU.MOREX.r3.3HG0297720:0.00456078)n6:0.108352)n5:0.0451341,((Dendrocalamus_sinicus_Dendrocalamus_sinicus_Dsi01A_51901398_51903756_Dsi01Ag21420.2_1_CDS_4147691167_10153:0.0366349,Dendrocalamus_sinicus_Dendrocalamus_sinicus_Dsi01B_53035077_53043367_Dsi01Bg20830.1_-1_CDS_4147699582_28186:0.0736289)n8:0.00295761,((Olyra_latifolia_Ola016076:0.100547,(Ampelocalamus_luodianensis_Alu01Cg16170.2:0.0471231,Ampelocalamus_luodianensis_Alu01Dg23840.1:0.0467563)n11:0.00844203)n10:0.00495837,((Zizania_latifolia_GWHTBFHI005963:0.0825791,(Leersia_perrieri_LPERR01G30590:0.0857349,Oryza_sativa_LOC_Os01g60800:0.0553572)n14:0.0253517)n13:0.0398616,(((((Eleusine_coracana_ELECO.r07.1AG0038160:0.0377293,Eleusine_coracana_ELECO.r07.1BG0088160:0.0341415)n19:0.0882971,(Eragrostis_curvula_EJB05_18584:0.0382156,Eragrostis_curvula_EJB05_18583:0.0221332)n20:0.065576)n18:0.0647315,(Stipagrostis_hirtigluma_H_Shi_ptg000050l_000561.1:0.0735824,Aristida_adscensionis_H_Aadptg000053l000280.1:0.0847492)n21:0.037177)n17:0.0144365,((Zea_mays_Zm00001eb368790:0.120701,Sorghum_bicolor_SORBI_3003G338900:0.053343)n23:0.0865459,(((Digitaria_radicosa_Dra05G0152100:0.0688744,(Digitaria_exilis_H_Dex5A-001758.1:0.04604,Digitaria_exilis_H_Dex5B-001777.1:0.0423523)n27:0.032877)n26:0.0355572,(Panicum_hallii_Pahal.5G110100:0.0384668,(Panicum_virgatum_Pavir.5NG560700:0.0309333,Panicum_virgatum_Pavir.5NG565800:0.0448581)n29:0.0191071)n28:0.0220596)n25:0.00376933,(((Urochloa_fusta_Urofu.5G113300:0.0701157,(Cenchrus_americanus_H_CamCM007987.2003882.1:0.176764,Setaria_viridis_SEVIR_5G368700v2:0.0409713)n33:0.0299801)n32:0.0107128,(Dichantelium_oligosantes_H_DolKV778998.1000017.1:0.0596431,Echinocloa_haploclada_eh_chr2.3850:0.0793289)n34:0.0076432)n31:0.00465185,(ASEM_AUS1_H_AUS1CM014274.1004913.1:0.0694351,ASEM_RSA5_H_RSA5chrom5003243.1:0.0230287)n35:0.0892603)n30:0.00381902)n24:0.0449336)n22:0.0468981)n16:0.00617261,(Chasmanthium_laxum_Chala.01G263900:0.0856768,(Phragmites_australis_Phragmites_australis_PaChr1_46294223_46296662_evm.model.PaChr1.2284_1_CDS_4362365997_23159:0.102382,Phragmites_australis_Phragmites_australis_PaChr2_41689912_41692338_evm.model.PaChr2.2203_1_CDS_4362419401_12828:0.0808519)n37:0.00898354)n36:0.00575151)n15:0.084303)n12:0.0111719)n9:0.00372722)n7:0.00722045)n4:0.0372701)n0;
```
