## Supplementary Dataset S1 for "Gene turnover and contingency facilitated the repeated evolution of C_4_ photosynthesis in grasses": OG0013275_tree.txt

```
(((Pharus_latifolius_Phala.03G266400:0,Pharus_latifolius_Phala.03G266400.2:0)n2:0.134667,(Streptochaeta_angustifolia_strangu_025454:0.238788,Streptochaeta_angustifolia_strangu_031963:0.189982)n3:0.0467474)n1:0.0407813,((((Zizania_latifolia_GWHTBFHI005917:0.089193,Zizania_latifolia_GWHTBFHI012867:0.070489)n7:0.0592485,(Leersia_perrieri_LPERR01G30110:0.10828,Oryza_sativa_LOC_Os01g59900:0.0710677)n8:0.0303623)n6:0.0634069,((Brachypodium_distachyon_BRADI_2g53150v3:0.100355,Hordeum_vulgareMorex_HORVU.MOREX.r3.3HG0296420:0.114104)n10:0.0611163,((Olyra_latifolia_Ola017756:0.11874,(Ampelocalamus_luodianensis_Alu01Cg16670.1:0.0490641,(Dendrocalamus_sinicus_Dendrocalamus_sinicus_Dsi01A_51230369_51231771_Dsi01Ag21060.1_-1_CDS_4147691059_6214:0.0560152,Dendrocalamus_sinicus_Dendrocalamus_sinicus_Dsi01C_15470232_15471645_Dsi01Cg11100.2_1_CDS_4147704565_47342:0.0270971)n14:0.00301078)n13:0.00624931)n12:0.012825,(Ampelocalamus_luodianensis_Alu01Dg23360.2:0.0527895,Dendrocalamus_sinicus_Dendrocalamus_sinicus_Dsi01B_53739963_53741408_Dsi01Bg21240.1_1_CDS_4147699705_40570:0.0805004)n15:0.00894449)n11:0.00747071)n9:0.0132962)n5:0.0263862,(((Aristida_adscensionis_H_Aadptg000053l000485.1:0.0799711,Stipagrostis_hirtigluma_H_Shi_ptg000050l_000589.1:0.11403)n18:0.043083,((Eragrostis_curvula_EJB05_18531:0.0933718,(Eleusine_coracana_ELECO.r07.1AG0037480:0.0195236,Eleusine_coracana_ELECO.r07.1BG0087580:0.0100686)n21:0.100254)n20:0.0456551,(Phragmites_australis_Phragmites_australis_PaChr1_45677304_45678527_evm.model.PaChr1.2245_1_CDS_4362365911_29455:0.06619,Phragmites_australis_Phragmites_australis_PaChr2_41067430_41068984_evm.model.PaChr2.2162_1_CDS_4362419309_16613:0.0663837)n22:0.00737597)n19:0.0114915)n17:0.0162343,(Chasmanthium_laxum_Chala.01G258500:0.0690224,((Sorghum_bicolor_SORBI_3003G333400:0.0399152,(Zea_mays_Zm00001eb369110:0.103993,Zea_mays_Zm00001eb149900:0.0900314)n26:0.0216177)n25:0.0789408,((Digitaria_radicosa_Dra05G0147400:0.0242555,(Digitaria_exilis_H_Dex5A-002829.1:0.00898892,Digitaria_exilis_H_Dex5B-002852.1:0.0046198)n29:0.0261732)n28:0.037833,((ASEM_AUS1_H_AUS1CM014274.1000645.1:0.021932,ASEM_RSA5_H_RSA5chrom5002542.1:0.0167756)n31:0.0673193,(Dichantelium_oligosantes_H_DolKV767005.1000016.1:0.0295897,(Urochloa_fusta_Urofu.5G119300:0.0598455,((Panicum_hallii_Pahal.5G115300:0.0313592,(Panicum_virgatum_Pavir.5NG555300:0.015648,Panicum_virgatum_Pavir.5KG438700:0.0299475)n36:0.0147619)n35:0.0384866,(Cenchrus_americanus_H_CamLKME02027251.1000013.1:0.0546221,Setaria_viridis_SEVIR_5G362700v2:0.0210536)n37:0.0282183)n34:0.0080686)n33:0.00910939)n32:0.0132143)n30:0.00586912)n27:0.0166467)n24:0.0346313)n23:0.0455313)n16:0.0487078)n4:0.0407813)n0;
```
