## Supplementary Dataset S1 for "Gene turnover and contingency facilitated the repeated evolution of C_4_ photosynthesis in grasses": OG0013276_tree.txt

```
(((Pharus_latifolius_Phala.03G266300:0,Pharus_latifolius_Phala.03G266300.2:0)n2:0.0754976,((((Zizania_latifolia_GWHTBFHI005916:0.0616003,(Leersia_perrieri_LPERR01G30100:0.060143,Oryza_sativa_LOC_Os01g59890:0.036117)n7:0.0212945)n6:0.0450677,((Brachypodium_distachyon_BRADI_2g53140v3:0.0805155,(Hordeum_spontaneum_WB01_011176_0044648:0.000633144,Hordeum_vulgareMorex_HORVU.MOREX.r3.3HG0296410:5e-09)n10:0.0713712)n9:0.0463367,((Dendrocalamus_sinicus_Dendrocalamus_sinicus_Dsi01C_15473187_15475487_Dsi01Cg11110.1_-1_CDS_4147704568_49031:0.0241695,(Ampelocalamus_luodianensis_Alu01Dg23350.1:0.0369391,Ampelocalamus_luodianensis_Alu01Cg16680.1:0.0323449)n13:0.00359388)n12:0.0114257,Olyra_latifolia_Ola017755:0.0714201)n11:0.0139538)n8:0.00677562)n5:0.00959872,((Eragrostis_curvula_EJB05_18524:0.09985,(Eleusine_coracana_ELECO.r07.1AG0037460:0.0369008,Eleusine_coracana_ELECO.r07.1BG0087560:0.0247139)n16:0.0531432)n15:0.0354415,((Chasmanthium_laxum_Chala.01G258400:0.0469128,Phragmites_australis_Phragmites_australis_PaChr2_41054685_41056837_evm.model.PaChr2.2160_1_CDS_4362419305_14931:0.0478329)n18:0.00922337,((Stipagrostis_hirtigluma_H_Shi_ptg000050l_002565.1:0.163989,Aristida_adscensionis_H_Aadptg000053l000248.1:0.0639859)n20:0.0133343,((Zea_mays_Zm00001eb149920:0.0498206,Sorghum_bicolor_SORBI_3003G333200:0.0398)n22:0.0489041,((Urochloa_fusta_Urofu.5G119600:0.0460935,(Cenchrus_americanus_H_CamLKME02027251.1000004.1:0.0446844,Setaria_viridis_SEVIR_5G362500v2:0.0221074)n25:0.024817)n24:0.0261158,((Dichantelium_oligosantes_H_DolKV767005.1000004.1:0.0456981,((Panicum_hallii_Pahal.5G115400:0.0311363,(Panicum_virgatum_Pavir.5KG438500:0.0350524,Panicum_virgatum_Pavir.5NG555200:0.0193805)n30:0.0054387)n29:0.0169474,((Digitaria_exilis_H_Dex5A-001729.1:0.0071196,Digitaria_radicosa_Dra02G0244300:6e-09)n32:0.0296565,(Digitaria_radicosa_Dra05G0147200:0.0403928,(Digitaria_exilis_H_Dex5A-001730.1:0.014367,Digitaria_exilis_H_Dex5B-001747.1:0.019865)n34:0.018198)n33:0.00742862)n31:0.031444)n28:0.00597267)n27:0.00247469,(Echinocloa_haploclada_eh_chr2.3803:0.0488771,(ASEM_AUS1_H_AUS1CM014274.1004879.1:0.0209364,(ASEM_RSA5_H_RSA5chrom5003210.1:5e-09,ASEM_RSA5_H_RSA5chrom5003207.1:5e-09)n37:0.0178531)n36:0.0281193)n35:0.00732337)n26:0.00519589)n23:0.0108177)n21:0.0299176)n19:0.0128983)n17:0.00790836)n14:0.03738)n4:0.0535123,ASEM_RSA5_H_RSA5chrom5003209.1:0.544418)n3:0.0604909)n1:0.00872243,Streptochaeta_angustifolia_strangu_031964:0.112746)n0;
```
