## Supplementary Dataset S1 for "Gene turnover and contingency facilitated the repeated evolution of C_4_ photosynthesis in grasses": OG0013277_tree.txt

```
((Streptochaeta_angustifolia_strangu_024830:0.14696,(Pharus_latifolius_Phala.03G263400:5e-09,Pharus_latifolius_Phala.03G263400.2:0.022148)n2:0.118589)n1:0.0316674,(((Brachypodium_distachyon_BRADI_2g52930v3:0.0923686,(Hordeum_spontaneum_WB01_003977_0763832:0.00491035,Hordeum_vulgareMorex_HORVU.MOREX.r3.3HG0295870:0.00405072)n6:0.0870462)n5:0.0405982,((Oryza_sativa_LOC_Os01g59520:0.0740821,Zizania_latifolia_GWHTBFHI012846:0.0672691)n8:0.0513149,((Olyra_latifolia_Ola020535:0.0667127,((Ampelocalamus_luodianensis_Alu01Dg23060.1:0.00505483,Ampelocalamus_luodianensis_Alu01Dg23080.1:0.0286702)n12:0.0292764,Ampelocalamus_luodianensis_Alu01Cg16890.1:0.0570491)n11:0.00633878)n10:0.0120326,(Dendrocalamus_sinicus_Dendrocalamus_sinicus_Dsi01B_54066189_54069276_Dsi01Bg21420.1_-1_CDS_4147699759_14120:0.0434231,Dendrocalamus_sinicus_Dendrocalamus_sinicus_Dsi01C_15697962_15701456_Dsi01Cg11300.1_-1_CDS_4147704625_24264:0.0770897)n13:0.00856552)n9:0.0075072)n7:0.011366)n4:0.0206377,(((Chasmanthium_laxum_Chala.01G255800:0.0349505,(Sorghum_bicolor_SORBI_3003G330200:0.0234825,Zea_mays_Zm00001eb150270:0.0312063)n17:0.0565779)n16:0.00952545,(Eragrostis_curvula_EJB05_18496:0.0734041,(Eleusine_coracana_ELECO.r07.1AG0037210:0.00935601,Eleusine_coracana_ELECO.r07.1BG0087340:0.00638828)n19:0.0851939)n18:0.0354654)n15:0.0225678,(Phragmites_australis_Phragmites_australis_PaChr2_40871529_40873615_evm.model.PaChr2.2142_1_CDS_4362419265_40587:0.0807675,((Aristida_adscensionis_H_Aadptg000053l000234.1:0.0767,Stipagrostis_hirtigluma_H_Shi_ptg000050l_002551.1:0.0635015)n22:0.0307718,(((Digitaria_radicosa_Dra05G0144500:0.0283238,(Digitaria_exilis_H_Dex5A-001715.1:0.0128619,Digitaria_exilis_H_Dex5B-001732.1:0.0140472)n26:0.0180891)n25:0.0234541,(Panicum_hallii_Pahal.5G118400:0.0274745,(Panicum_virgatum_Pavir.5NG547100:0.0124654,Panicum_virgatum_Pavir.5KG596600:0.0148379)n28:0.00721058)n27:0.00776417)n24:0.00840584,((Urochloa_fusta_Urofu.5G122200:0.0321597,(Cenchrus_americanus_H_CamCM007987.2003848.1:0.0212537,Setaria_viridis_SEVIR_5G359800v2:0.023114)n31:0.00852686)n30:0.00376629,((Echinocloa_haploclada_eh_chr2.3774:0.0361236,Dichantelium_oligosantes_H_DolKV770913.1000006.1:0.0254574)n33:0.00502552,(ASEM_RSA5_H_RSA5chrom6002633.1:0.00361201,((ASEM_AUS1_H_AUS1CM014274.1004857.1:0.0244044,ASEM_AUS1_H_AUS1CM014275.1002691.1:0.00694511)n36:0.017817,(ASEM_AUS1_H_AUS1CM014274.1004858.1:5e-09,ASEM_AUS1_H_AUS1CM014275.1002692.1:4.5e-09)n37:4.5e-10)n35:5e-11)n34:0.00362788)n32:0.00201151)n29:0.00388379)n23:0.0446251)n21:0.00480549)n20:0.0136788)n14:0.038338)n3:0.0316674)n0;
```
