## Supplementary Dataset S1 for "Gene turnover and contingency facilitated the repeated evolution of C_4_ photosynthesis in grasses": OG0013278_tree.txt

```
((Streptochaeta_angustifolia_strangu_041671:0.183424,Pharus_latifolius_Phala.03G261000:0.149201)n1:0.0430565,(((Olyra_latifolia_Ola020560:0.0944628,(Brachypodium_distachyon_BRADI_2g52750v3:0.0847297,(Hordeum_vulgareMorex_HORVU.MOREX.r3.3HG0295530:6e-09,(Hordeum_spontaneum_WB01_007720_0425850:0.0053584,Hordeum_spontaneum_WB01_000994_0486867:0.0149373)n7:0.0016597)n6:0.00273373)n5:0.0465876)n4:0.0115965,((Dendrocalamus_sinicus_Dendrocalamus_sinicus_Dsi01A_50521824_50522564_Dsi01Ag20690.1_1_CDS_4147690948_584:0.0150066,(Dendrocalamus_sinicus_Dendrocalamus_sinicus_Dsi01A_50354194_50359079_Dsi01Ag20620.1_1_CDS_4147690927_45608:0.00764011,Dendrocalamus_sinicus_Dendrocalamus_sinicus_Dsi01A_50461714_50466637_Dsi01Ag20680.1_1_CDS_4147690945_55742:0.00315087)n10:0.00477026)n9:0.0277494,(Ampelocalamus_luodianensis_Alu01Dg22910.1:0.141648,Ampelocalamus_luodianensis_Alu01Cg17080.2:0.030483)n11:0.003387)n8:0.010076)n3:0.0209872,((Zizania_latifolia_GWHTBFHI005882:0.0675804,(Oryza_sativa_LOC_Os01g59110:0.0502766,Leersia_perrieri_LPERR01G29660:0.0846806)n14:0.0354901)n13:0.0674187,(((Eragrostis_curvula_EJB05_16634:0.00244583,Eragrostis_curvula_EJB05_16602:0.00257647)n17:0.0828932,(Eleusine_coracana_ELECO.r07.1AG0037000:0.0190925,Eleusine_coracana_ELECO.r07.1BG0087060:0.0199485)n18:0.0938071)n16:0.0376687,(((Aristida_adscensionis_H_Aadptg000053l000223.1:0.112212,Stipagrostis_hirtigluma_H_Shi_ptg000050l_002541.1:0.0752217)n21:0.0234012,Phragmites_australis_Phragmites_australis_PaChr1_45294096_45296581_evm.model.PaChr1.2212_1_CDS_4362365839_41672:0.0754525)n20:0.00583759,(Chasmanthium_laxum_Chala.01G253900:0.0648648,((Sorghum_bicolor_SORBI_3003G328400:0.0282296,Zea_mays_Zm00001eb150460:0.0534453)n24:0.0738522,((Dichantelium_oligosantes_H_DolKV783686.1000008.1:0.0454071,(Panicum_hallii_Pahal.5G120400:0.022047,(Panicum_virgatum_Pavir.5NG542500:0.0167383,Panicum_virgatum_Pavir.5KG589200:0.0179806)n28:0.0189662)n27:0.0251515)n26:0.00509881,((ASEM_RSA5_H_RSA5chrom5003181.1:0.00649292,(ASEM_AUS1_H_AUS1CM014274.1004850.1:0.00459927,ASEM_AUS1_H_AUS1CM014274.1004849.1:0.000975684)n31:0.0111532)n30:0.0438198,(Echinocloa_haploclada_eh_chr2.3755:0.0552254,((Urochloa_fusta_Urofu.5G124500:0.0273421,(Cenchrus_americanus_H_CamCM007987.2003838.1:0.0419221,Setaria_viridis_SEVIR_5G357600v2:0.0144224)n35:0.0229785)n34:0.00703905,(Digitaria_radicosa_Dra05G0142100:0.0416972,(Digitaria_exilis_H_Dex5A-001706.1:0.0134046,Digitaria_exilis_H_Dex5B-001722.1:0.0188134)n37:0.0251997)n36:0.0223644)n33:0.00276198)n32:0.00738368)n29:0.00311581)n25:0.0168636)n23:0.0164236)n22:0.0118472)n19:0.0129464)n15:0.0613128)n12:0.0144776)n2:0.0430565)n0;
```
