## Supplementary Dataset S1 for "Gene turnover and contingency facilitated the repeated evolution of C_4_ photosynthesis in grasses": OG0013279_tree.txt

```
((Streptochaeta_angustifolia_strangu_021648:0.122112,(Pharus_latifolius_Phala.03G246200:6e-09,((Pharus_latifolius_Phala.03G246200.4:0,Pharus_latifolius_Phala.03G246200.2:0)n4:0.0172589,Pharus_latifolius_Phala.03G246200.3:5e-09)n3:6e-09)n2:0.108277)n1:0.0295544,((Olyra_latifolia_scaffold17_4251491_4258388_+:0.0534866,((Ampelocalamus_luodianensis_Alu01Cg18430.1:0.0441193,Dendrocalamus_sinicus_Dendrocalamus_sinicus_Dsi01C_16886306_16890009_Dsi01Cg12270.1_1_CDS_4147704916_17513:0.01105)n8:0.0172487,(Ampelocalamus_luodianensis_Alu01Dg21710.1:0.0294468,Dendrocalamus_sinicus_Dendrocalamus_sinicus_Dsi01B_48164430_48168260_Dsi01Bg18320.1_-1_CDS_4147698829_2299:0.0715585)n9:0.00795094)n7:0.012868)n6:0.0187782,((Leersia_perrieri_LPERR01G28320:0.132659,(Zea_mays_Zm00001eb369990:0.162182,(Brachypodium_distachyon_BRADI_2g51540v3:0.0760346,(Hordeum_spontaneum_WB01_006375_0030029:0.00114154,Hordeum_vulgareMorex_HORVU.MOREX.r3.3HG0292920:0.00285479)n14:0.09486)n13:0.067487)n12:0.0732641)n11:0.0227623,((Aristida_adscensionis_H_Aadptg000069l000419.1:0.06756,Stipagrostis_hirtigluma_H_Shi_ptg000050l_000698.1:0.0485113)n16:0.0304296,((Eragrostis_curvula_EJB05_16773:0.0576019,(Eleusine_coracana_ELECO.r07.1AG0035380:0.00540213,Eleusine_coracana_ELECO.r07.1BG0085430:0.0086817)n19:0.0658973)n18:0.0521536,((Phragmites_australis_Phragmites_australis_PaChr2_39331306_39336526_evm.model.PaChr2.2028_1_CDS_4362419011_18720:0.228806,Phragmites_australis_Phragmites_australis_PaChr1_43806830_43809956_evm.model.PaChr1.2099_1_CDS_4362365585_19805:0.0361174)n21:0.0155727,((Chasmanthium_laxum_Chala.01G237600:0.0228401,Zizania_latifolia_GWHTBFHI012749:0.189055)n23:0.0139393,((Sorghum_bicolor_SORBI_3003G313900:0.0345654,Sorghum_bicolor_SORBI_3003G314000:0.0340038)n25:0.0444991,(Echinocloa_haploclada_eh_chr2.3598:0.0463361,((Digitaria_radicosa_Dra05G0128300:0.0235337,(Digitaria_exilis_H_Dex5A-002933.1:0.00828098,Digitaria_exilis_H_Dex5B-002962.1:0.00747624)n29:0.0292546)n28:0.0281022,((Dichantelium_oligosantes_H_DolKV777466.1000025.1:0.0356589,(ASEM_AUS1_H_AUS1CM014274.1000753.1:0.030717,(ASEM_RSA5_H_RSA5chrom7002720.1:0.00634038,ASEM_RSA5_H_RSA5chrom5002650.1:5e-09)n33:0.0131239)n32:0.0299415)n31:0.00817379,((Panicum_hallii_Pahal.5G138200:0.0202796,Panicum_virgatum_Pavir.5NG526000:0.0225966)n35:0.0133424,((Cenchrus_americanus_H_CamCM007987.2000698.1:0.0408055,Setaria_viridis_SEVIR_5G341800v2:0.00671524)n37:0.0174392,Urochloa_fusta_Urofu.5G142600:0.022429)n36:0.00347466)n34:0.00522943)n30:0.00304365)n27:0.00820712)n26:0.0185978)n24:0.0167399)n22:0.0092028)n20:0.00864698)n17:0.0151094)n15:0.0524803)n10:0.0268905)n5:0.0295544)n0;
```
