## Supplementary Dataset S1 for "Gene turnover and contingency facilitated the repeated evolution of C_4_ photosynthesis in grasses": OG0013280_tree.txt

```
((Streptochaeta_angustifolia_strangu_024057:0.144062,(Pharus_latifolius_Phala.03G239600:0.0313131,Pharus_latifolius_Phala.03G239600.2:0.00367119)n2:0.119059)n1:0.0327745,((Leersia_perrieri_LPERR01G27610:0.132543,Oryza_sativa_LOC_Os01g56050:0.0602982)n4:0.0560058,(((Ampelocalamus_luodianensis_Alu01Cg18980.1:0.0361817,Olyra_latifolia_Ola027309:0.049109)n7:0.0163016,(Brachypodium_distachyon_BRADI_2g50927v3:0.121426,(Hordeum_spontaneum_WB01_004285_1067673:0.0017643,Hordeum_vulgareMorex_HORVU.MOREX.r3.3HG0291400:6e-09)n9:0.107421)n8:0.045522)n6:0.0111093,((Aristida_adscensionis_H_Aadptg000069l000452.1:0.0681758,Stipagrostis_hirtigluma_H_Shi_ptg000050l_000737.1:0.0483917)n11:0.0268137,((Chasmanthium_laxum_Chala.01G230900:0.0523899,(Eragrostis_curvula_EJB05_16856:0.0644786,(Eleusine_coracana_ELECO.r07.1AG0034480:0.0176291,((Eleusine_coracana_ELECO.r07.UnG0727790:0,Eleusine_coracana_ELECO.r07.1BG0084660:0)n17:5e-09,Eleusine_coracana_ELECO.r07.1BG0084500:5e-09)n16:0.0189913)n15:0.0757287)n14:0.043492)n13:0.0114328,(Phragmites_australis_Phragmites_australis_PaChr1_43164632_43167225_evm.model.PaChr1.2061_1_CDS_4362365503_27774:0.145473,((Zea_mays_Zm00001eb370200:0.0666628,Sorghum_bicolor_SORBI_3003G307600:0.0352478)n20:0.0285557,((Cenchrus_americanus_H_CamCM007987.2000733.1:0.0532079,Setaria_viridis_SEVIR_5G334400v2:0.0224047)n22:0.0109023,((((Panicum_hallii_Pahal.5G146300:0.0215347,(Panicum_virgatum_Pavir.5KG038700:0.105544,(Panicum_virgatum_Pavir.5KG560500:0.0236569,(Panicum_virgatum_Pavir.5NG514200:0.0391369,Panicum_virgatum_Pavir.5NG513600:0.0160489)n29:0.00332204)n28:0.00843755)n27:5e-09)n26:0.00595101,(Urochloa_fusta_Urofu.5G149700:0.0568423,Echinocloa_haploclada_eh_chr2.3530:0.0563089)n30:0.0156025)n25:0.00446438,(Dichantelium_oligosantes_H_DolKV775559.1000006.1:0.0404332,(ASEM_AUS1_H_AUS1CM014274.1000785.1:0.011584,ASEM_RSA5_H_RSA5chrom5002690.1:0.00760647)n32:0.0285566)n31:0.00582261)n24:0.00580819,((Digitaria_radicosa_Dra05G0122300:0,Digitaria_radicosa_Dra05G0122300.2:0)n34:0.0429779,(((Digitaria_exilis_H_Dex5A-002968.1:0.0196481,Digitaria_exilis_H_Dex5B-003000.1:0.0299726)n37:0.0136984,Digitaria_exilis_H_Dex5B-001611.1:0.0803034)n36:0.008169,Digitaria_exilis_H_Dex5B-001612.1:0.0318641)n35:0.00354045)n33:0.00711848)n23:0.00491301)n21:0.0332783)n19:0.020788)n18:0.0105115)n12:0.0110678)n10:0.0508754)n5:0.0171715)n3:0.0327745)n0;
```
