## Supplementary Dataset S1 for "Gene turnover and contingency facilitated the repeated evolution of C_4_ photosynthesis in grasses": OG0013281_tree.txt

```
((Juncus_effusus_H_Juncus_Jeff_scaffold_1_001886.1:0.303426,(Ananas_comosus_H_Ananas_contig8_001199.1:0.0365225,Tillandsia_fasciculata_H_Tillandsia_CM054932.1_000520.1:0.0166344)n2:0.131636)n1:0.0713296,(Streptochaeta_angustifolia_strangu_024042:0.0757016,(Pharus_latifolius_Phala.03G238300:0.0603342,(((Zizania_latifolia_GWHTBFHI012701:0.0424966,((Oryza_sativa_LOC_Os08g07540:0.0115689,Oryza_sativa_LOC_Os01g55880:0.0101938)n9:0.0311569,(Leersia_perrieri_LPERR08G02990:0.0364589,Leersia_perrieri_LPERR01G27510:0.0969387)n10:0.0221886)n8:0.0236188)n7:0.0333826,((Hordeum_vulgareMorex_HORVU.MOREX.r3.3HG0291170:0.0862281,Brachypodium_distachyon_BRADI_2g50810v3:0.0582009)n12:0.0444095,((Ampelocalamus_luodianensis_Alu01Dg21110.1:0.0231429,Olyra_latifolia_scaffold46_1211391_1215651_-:0.111713)n14:0.00566166,(Dendrocalamus_sinicus_Dendrocalamus_sinicus_Dsi01A_47562104_47565313_Dsi01Ag19170.1_-1_CDS_4147690492_28156:0.036618,Dendrocalamus_sinicus_Dendrocalamus_sinicus_Dsi01B_47279357_47281198_Dsi01Bg17890.1_-1_CDS_4147698700_43382:0.0397935)n15:0.00442151)n13:5e-09)n11:0.00949404)n6:0.0123263,((Aristida_adscensionis_H_Aadptg000069l000464.1:0.0637808,Stipagrostis_hirtigluma_H_Shi_ptg000050l_000752.1:0.0422269)n17:0.0193946,((Eleusine_coracana_ELECO.r07.1AG0034320:0.00932135,Eleusine_coracana_ELECO.r07.1BG0084380:0.0191031)n19:0.0840344,(Phragmites_australis_Phragmites_australis_PaChr2_38653920_38657276_evm.model.PaChr2.1969_1_CDS_4362418877_4818:0.0403976,((Chasmanthium_laxum_Chala.01G229700:0.0400157,Phragmites_australis_Phragmites_australis_PaChr1_43080118_43083308_evm.model.PaChr1.2053_1_CDS_4362365485_20223:0.0328745)n22:0.00564055,((Sorghum_bicolor_SORBI_3003G306200:0.0198349,Zea_mays_Zm00001eb370310:0.0285043)n24:0.0524302,(((Digitaria_exilis_H_Dex5A-002982.1:0.00507114,Digitaria_exilis_H_Dex5B-003012.1:0.0238685)n27:0.0186506,(Digitaria_radicosa_Dra05G0120600:5e-09,Digitaria_radicosa_Dra05G0120600.2:5e-09)n28:0.0227154)n26:0.0197012,((Urochloa_fusta_Urofu.5G151000:0.0322584,(Panicum_hallii_Pahal.5G147800:0.0208233,(Panicum_virgatum_Pavir.5KG558200:0.075656,Panicum_virgatum_Pavir.5NG511400:0.00892139)n32:0.0107236)n31:0.0060363)n30:0.00293685,((Echinocloa_haploclada_eh_chr2.3513:0.0288468,Dichantelium_oligosantes_H_DolKV775131.1000012.1:0.0243516)n34:0.00561188,((ASEM_AUS1_H_AUS1CM014274.1000794.1:0.0146898,ASEM_RSA5_H_RSA5chrom5002699.1:0.0100071)n36:0.0306884,(Cenchrus_americanus_H_CamCM007987.2000742.1:0.0259087,Setaria_viridis_SEVIR_5G332900v2:0.0228646)n37:0.00691609)n35:0.00170535)n33:0.00146914)n29:0.00578593)n25:0.0188089)n23:0.0109091)n21:0.00297832)n20:0.000330924)n18:0.00810759)n16:0.0089381)n5:0.0466079)n4:0.0469311)n3:0.0713296)n0;
```
