## Supplementary Dataset S1 for "Gene turnover and contingency facilitated the repeated evolution of C_4_ photosynthesis in grasses": OG0013282_tree.txt

```
((Streptochaeta_angustifolia_strangu_007911:0.23443,(Pharus_latifolius_Phala.03G235900:5e-09,Pharus_latifolius_Phala.03G235900.2:5e-09)n2:0.147522)n1:0.0499378,((Brachypodium_distachyon_BRADI_2g50570v3:0.122258,(Hordeum_spontaneum_WB01_010218_0028312:0.000830949,Hordeum_vulgareMorex_HORVU.MOREX.r3.3HG0290590:0.00295155)n5:0.0660589)n4:0.0681126,((Olyra_latifolia_Ola027268:0.124769,(Dendrocalamus_sinicus_Dendrocalamus_sinicus_Dsi01B_47034440_47038096_Dsi01Bg17740.1_-1_CDS_4147698655_18055:0.0926631,(Ampelocalamus_luodianensis_Alu01Dg08980.2:0.396953,(Ampelocalamus_luodianensis_Alu08Cg10550.1:0.0423701,Ampelocalamus_luodianensis_Alu01Cg19300.2:0.0503851)n10:0.0208245)n9:0.0331425)n8:0.0150705)n7:0.0294691,(((Zizania_latifolia_GWHTBFHI012683:0.0375859,(Zizania_latifolia_GWHTBFHI005677:0.00424549,Zizania_latifolia_GWHTBFHI005683:0.0309305)n14:0.0607031)n13:0.0413204,(Leersia_perrieri_LPERR01G27290:0.0913978,Oryza_sativa_LOC_Os01g55600:0.0485535)n15:0.0499046)n12:0.0645065,(((Aristida_adscensionis_H_Aadptg000069l000483.1:0.0959793,Stipagrostis_hirtigluma_H_Shi_ptg000050l_000770.1:0.0422236)n18:0.0416609,(Eleusine_coracana_ELECO.r07.1AG0034090:0.0261205,Eleusine_coracana_ELECO.r07.1BG0084150:0.029091)n19:0.14113)n17:0.0109385,(Phragmites_australis_Phragmites_australis_PaChr2_38474867_38477067_evm.model.PaChr2.1948_1_CDS_4362418831_27951:0.0606423,(Chasmanthium_laxum_Chala.01G227100:0.0465264,((Zea_mays_Zm00001eb152400:0.0564835,Sorghum_bicolor_SORBI_3003G304000:0.030275)n23:0.0521172,(Dichantelium_oligosantes_H_DolKV768316.1000007.1:0.0549846,(((Digitaria_radicosa_Dra05G0118400:0.0498646,(Digitaria_exilis_H_Dex5A-002998.1:0.0166416,Digitaria_exilis_H_Dex5B-003028.1:0.012373)n28:0.035145)n27:0.0315833,(Panicum_hallii_Pahal.5G150000:0.0178504,(Panicum_virgatum_Pavir.5NG508000:0.0452126,(Panicum_virgatum_Pavir.5KG555600:0.0222267,Panicum_virgatum_Pavir.5KG555700:0.109286)n31:0.0109286)n30:0.00121429)n29:0.00734456)n26:0.0061768,(Echinocloa_haploclada_eh_chr2.3493:0.0778703,((Urochloa_fusta_Urofu.5G153400:0.0913551,(Cenchrus_americanus_H_CamCM007987.2000755.1:0.0428037,Setaria_viridis_SEVIR_5G330500v2:0.041456)n35:0.0286708)n34:0.0228624,(ASEM_AUS1_H_AUS1CM014274.1000811.1:0.0132527,(ASEM_RSA5_H_RSA5chrom5002708.1:0.00781275,ASEM_RSA5_H_RSA5chrom5002709.1:0.0068251)n37:0.00230509)n36:0.0308653)n33:0.00378417)n32:0.00489037)n25:0.00711882)n24:0.0313083)n22:0.0375776)n21:0.0145995)n20:0.0127334)n16:0.0679639)n11:0.0294367)n6:0.0223013)n3:0.0499378)n0;
```
