## Supplementary Dataset S1 for "Gene turnover and contingency facilitated the repeated evolution of C_4_ photosynthesis in grasses": OG0013283_tree.txt

```
((Streptochaeta_angustifolia_strangu_006421:0.117712,(Pharus_latifolius_Phala.06G232000:0,Pharus_latifolius_Phala.06G232000.5:0,Pharus_latifolius_Phala.06G232000.4:0,Pharus_latifolius_Phala.06G232000.2:0,Pharus_latifolius_Phala.06G232000.3:0)n2:0.0708783)n1:0.0466314,(((Zizania_latifolia_GWHTBFHI017699:0.0934639,(Leersia_perrieri_LPERR04G21030:0.0775668,Oryza_sativa_LOC_Os04g52725:0.0661264)n6:0.0492379)n5:0.0482674,((Brachypodium_distachyon_BRADI_5g21920v3:0.077903,(Hordeum_vulgareMorex_HORVU.MOREX.r3.7HG0672900:5e-09,(Hordeum_spontaneum_WB01_005587_0171386:0.152354,Hordeum_spontaneum_WB01_003193_0037749:0.00106806)n10:0.000118673)n9:0.0243624)n8:0.0622309,(Dendrocalamus_sinicus_Dendrocalamus_sinicus_Dsi04C_4170165_4171256_Dsi04Cg03250.1_-1_CDS_4147758550_19378:0.0256749,(Ampelocalamus_luodianensis_Alu04Dg04390.2:0.0327139,Ampelocalamus_luodianensis_Alu04Cg19270.1:0.031234)n12:0.00347045)n11:0.00978885)n7:0.0196199)n4:0.019801,((Aristida_adscensionis_H_Aadptg000073l000258.1:0.0810877,Stipagrostis_hirtigluma_H_Shi_ptg000016l_001216.1:0.0311712)n14:0.0236755,(Phragmites_australis_Phragmites_australis_PaChr7_4363241_4364332_evm.model.PaChr7.397_1_CDS_4362475714_36556:0.0452151,((Eragrostis_curvula_EJB05_38315:0.064725,(Eleusine_coracana_ELECO.r07.4BG0334700:0.0113612,Eleusine_coracana_ELECO.r07.4AG0303800:0.0129436)n18:0.0479878)n17:0.0426761,(Chasmanthium_laxum_Chala.06G235200:0.05563,((Zea_mays_Zm00001eb431040:0.0613069,Sorghum_bicolor_SORBI_3006G217200:0.0444854)n21:0.0433039,((Dichantelium_oligosantes_H_DolKV777453.1000004.1:0.0641453,(ASEM_RSA5_H_RSA5chrom7001511.1:0.0219112,(ASEM_AUS1_H_AUS1CM014274.1004567.1:0.0218901,ASEM_AUS1_H_AUS1CM014276.1001419.1:0.0139812)n25:0.00155347)n24:0.00884058)n23:0.0353156,(((Digitaria_exilis_H_Dex7A-001123.1:0.0143002,Digitaria_exilis_H_Dex7B-001169.1:0.0119705)n28:0.0281863,(Panicum_hallii_Pahal.7G292700:0.0179216,(Panicum_virgatum_Pavir.7KG347400:0.0365158,Panicum_virgatum_Pavir.7NG394700:0.0188135)n30:0.0171247)n29:0.035118)n27:0.0102924,((Digitaria_radicosa_Dra07G0192800:0.0422351,Echinocloa_haploclada_eh_chr9.2671:0.108625)n32:0.0182227,(Urochloa_fusta_Urofu.7G278300:0.0400022,(Cenchrus_americanus_H_CamCM007984.2002245.1:0.0469232,Setaria_viridis_SEVIR_7G250500v2:0.0210566)n34:0.0100568)n33:0.012771)n31:0.00225648)n26:0.0257768)n22:0.00909042)n20:0.0250604)n19:0.0262557)n16:0.0124356)n15:0.0207922)n13:0.0312812)n3:0.0466314)n0;
```
