## Supplementary Dataset S1 for "Gene turnover and contingency facilitated the repeated evolution of C_4_ photosynthesis in grasses": OG0013284_tree.txt

```
((Streptochaeta_angustifolia_strangu_000644:0.117228,(Pharus_latifolius_Phala.07G076200.5:5e-09,(Pharus_latifolius_Phala.07G076200.4:5e-09,(Pharus_latifolius_Phala.07G076200.3:5e-09,(Pharus_latifolius_Phala.07G076200:5e-09,Pharus_latifolius_Phala.07G076200.2:5e-09)n5:5e-09)n4:5e-09)n3:5e-09)n2:0.106953)n1:0.0315554,((((Zizania_latifolia_GWHTBFHI005561:0.0467638,Zizania_latifolia_GWHTBFHI012572:0.0508125)n9:0.0222084,(Oryza_sativa_LOC_Os01g53610:0.0538498,Leersia_perrieri_LPERR01G25850:0.0736331)n10:0.0225297)n8:0.065585,((Brachypodium_distachyon_BRADI_2g49207v3:0.0792339,(Hordeum_spontaneum_WB01_002309_0731039:0.000390824,Hordeum_vulgareMorex_HORVU.MOREX.r3.3HG0287400:0.000396739)n13:0.104815)n12:0.0457663,(Olyra_latifolia_Ola000743:0.0928101,((Ampelocalamus_luodianensis_Alu01Cg20730.2:0.0269088,Dendrocalamus_sinicus_Dendrocalamus_sinicus_Dsi01C_19204874_19206655_Dsi01Cg14040.1_-1_CDS_4147705447_32144:0.0475749)n16:0.0134999,(Dendrocalamus_sinicus_Dendrocalamus_sinicus_Dsi01B_45250590_45253846_Dsi01Bg16710.1_1_CDS_4147698346_14678:0.0558676,Ampelocalamus_luodianensis_Alu01Dg19910.2:0.0469845)n17:0.0052205)n15:0.00463734)n14:0.0183775)n11:0.013557)n7:0.0145048,((Aristida_adscensionis_H_Aadptg000069l000083.1:0.0953416,Stipagrostis_hirtigluma_H_Shi_ptg000050l_002329.1:0.0557345)n19:0.0281271,((Eragrostis_curvula_EJB05_17057:0.0997935,Phragmites_australis_Phragmites_australis_PaChr1_41075806_41079341_evm.model.PaChr1.1916_1_CDS_4362365179_18963:0.0505335)n21:0.0122889,(Chasmanthium_laxum_Chala.01G212100:0.0609137,((Sorghum_bicolor_SORBI_3003G289500:0.0376188,Zea_mays_Zm00001eb153890:0.0434561)n24:0.0717356,(Echinocloa_haploclada_eh_chr2.3327:0.065507,((ASEM_AUS1_H_AUS1CM014274.1004554.1:0.00442891,ASEM_RSA5_H_RSA5chrom5002949.1:0.0025299)n27:0.0646922,(((Digitaria_radicosa_Dra05G0104000:0.0204182,(Digitaria_exilis_H_Dex5A-001497.1:0.0145711,Digitaria_exilis_H_Dex5B-001509.1:0.00968791)n31:0.0251576)n30:0.0288956,(Panicum_hallii_Pahal.5G167300:0.0164689,(Panicum_virgatum_Pavir.5NG484800:0.0310841,Panicum_virgatum_Pavir.5KG524900:0.0295205)n33:0.00328006)n32:0.0035089)n29:0.00237498,((Urochloa_fusta_Urofu.5G460300:0.0397921,Urochloa_fusta_Urofu.5G171100:0.0311841)n35:0.0143024,(Setaria_viridis_SEVIR_5G313100v2:0.0207259,(Cenchrus_americanus_H_CamCM007987.2003655.1:0.00443425,Cenchrus_americanus_H_CamCM007988.2000479.1:0.0086509)n37:0.0295473)n36:0.0224045)n34:0.0034553)n28:0.00958631)n26:0.00535158)n25:0.0250952)n23:0.0128264)n22:0.0196677)n20:0.0124056)n18:0.0510924)n6:0.0315554)n0;
```
