## Supplementary Dataset S1 for "Gene turnover and contingency facilitated the repeated evolution of C_4_ photosynthesis in grasses": OG0013285_tree.txt

```
(Pharus_latifolius_Phala.01G386800:0.117072,(((Olyra_latifolia_Ola021250:0.13358,(Dendrocalamus_sinicus_Dendrocalamus_sinicus_Dsi10C_24784411_24785115_Dsi10Cg09170.1_-1_CDS_4147829575_31991:0.0243012,(Ampelocalamus_luodianensis_Alu03Cg31600.1:0.0300377,Ampelocalamus_luodianensis_Alu03Dg00770.1:0.0623491)n5:0.0114911)n4:0.0403156)n3:0.0476715,(((Cenchrus_americanus_H_CamCM007986.2002140.1:0.230053,(Sorghum_bicolor_SORBI_3001G533900:0.107141,(Zea_mays_Zm00001eb000900:0.0112574,((Zea_mays_Zm00001eb281830:0.108354,(Zea_mays_Zm00001eb048180:0.109354,(Zea_mays_Zm00001eb214770:0.0933242,Zea_mays_Zm00001eb085900:0.0904802)n14:0.00607565)n13:0.0150472)n12:7e-09,Zea_mays_Zm00001eb218100:0.0570844)n11:0.00741706)n10:0.101503)n9:0.0658812)n8:0.0708009,((Urochloa_fusta_Urofu.9G599000:0.0920954,((Setaria_viridis_SEVIR_9G572800v2:0.0850627,(Digitaria_radicosa_Dra02G0007700:0.0558349,(Digitaria_exilis_H_Dex9A-002798.1:0.0257819,Digitaria_exilis_H_Dex9B-002805.1:0.0330728)n20:0.0778938)n19:0.0549318)n18:0.014075,(Echinocloa_haploclada_eh_chr1.5539:0.0796179,(Panicum_hallii_Pahal.9G633700:0.0328525,(Panicum_virgatum_Pavir.9KG561600:0.0740603,Panicum_virgatum_Pavir.9NG785900:0.030733)n23:0.0245716)n22:0.0424565)n21:0.018425)n17:0.0162677)n16:0.0186809,(ASEM_RSA5_H_RSA5chrom9006119.1:0.0243874,(ASEM_AUS1_H_AUS1CM014274.1000919.1:0.238944,(ASEM_AUS1_H_AUS1CM014274.1000920.1:0.0849062,ASEM_AUS1_H_AUS1CM014278.1004224.1:0.010419)n26:0.0010419)n25:0.000115767)n24:6e-09)n15:0.0200554)n7:0.0386161,(((Zizania_latifolia_GWHTBFHI016291:0.082024,Zizania_latifolia_GWHTBFHI024848:0.0804696)n29:0.0516444,(Leersia_perrieri_LPERR03G01060:0.202518,Oryza_sativa_LOC_Os03g02300:0.0934026)n30:0.0619552)n28:0.0552814,(Brachypodium_distachyon_BRADI_1g77680v3:0.221858,(Eragrostis_curvula_EJB05_08278:0.481277,Zea_mays_Zm00001eb176860:0.354982)n32:0.480813)n31:0.0807866)n27:0.0291509)n6:0.00323899)n2:0.0266705,((Aristida_adscensionis_H_Aadptg000064l000136.1:0.155995,(Stipagrostis_hirtigluma_H_Shi_ptg000006l_000377.1:0.0188581,Stipagrostis_hirtigluma_H_Shi_ptg000017l_001122.1:0.0449148)n35:0.0559349)n34:0.0342638,(Eleusine_coracana_ELECO.r07.3BG0296930:0.183844,(Phragmites_australis_Phragmites_australis_PaChr4_901694_902419_evm.model.PaChr4.76_1_CDS_4362456207_30595:0.0826052,Chasmanthium_laxum_Chala.04G237100:0.0970161)n37:0.0275479)n36:0.0151942)n33:0.0292228)n1:0.117072)n0;
```
