## Supplementary Dataset S1 for "Gene turnover and contingency facilitated the repeated evolution of C_4_ photosynthesis in grasses": OG0013286_tree.txt

```
(((Pharus_latifolius_Phala.03G211000:0,Pharus_latifolius_Phala.03G211000.2:0)n2:0.0850033,Streptochaeta_angustifolia_strangu_025847:0.0781282)n1:0.0269605,(((Zizania_latifolia_GWHTBFHI012516:0.0596698,(Leersia_perrieri_LPERR01G25100:0.066623,Oryza_sativa_LOC_Os01g52400:0.0399206)n6:0.021692)n5:0.0287149,((Brachypodium_distachyon_BRADI_2g48510v3:0.0559505,((Hordeum_vulgareMorex_HORVU.MOREX.r3.3HG0285740:0,Hordeum_vulgareMorex_HORVU.MOREX.r3.3HG0285740.2:0)n10:0.00125603,Hordeum_spontaneum_WB01_004557_0138653:0.00264869)n9:0.0752102)n8:0.0269642,((Ampelocalamus_luodianensis_Alu01Cg21520.1:0.0321703,(Dendrocalamus_sinicus_Dendrocalamus_sinicus_Dsi01B_44127989_44134079_Dsi01Bg16160.1_1_CDS_4147698181_35498:0.0323713,Dendrocalamus_sinicus_Dendrocalamus_sinicus_Dsi01C_19860476_19867214_Dsi01Cg14620.1_-1_CDS_4147705621_16390:0.0718514)n13:0.00798349)n12:0.0102715,(Ampelocalamus_luodianensis_Alu01Dg19140.2:0.034385,(Olyra_latifolia_scaffold144_110403_113415_+:0.139831,Dendrocalamus_sinicus_Dendrocalamus_sinicus_Dsi07B_12834231_12844107_Dsi07Bg06940.1_1_CDS_4147794847_40884:0.2582)n15:0.0315959)n14:0.00689639)n11:0.000766265)n7:0.00152332)n4:0.0285901,(Phragmites_australis_Phragmites_australis_PaChr2_35693204_35696547_evm.model.PaChr2.1753_1_CDS_4362418399_16189:0.0508385,(((Eragrostis_curvula_EJB05_17150:0.0695176,(Eleusine_coracana_ELECO.r07.1AG0031460:0.0144762,Eleusine_coracana_ELECO.r07.1BG0081480:0.00975783)n20:0.0688038)n19:0.031385,(Chasmanthium_laxum_Chala.01G203200:0.0449836,((Sorghum_bicolor_SORBI_3003G279900:0.014072,Zea_mays_Zm00001eb361670:0.048914)n23:0.0411147,((Panicum_hallii_Pahal.5G177100:0.0228675,(Panicum_virgatum_Pavir.5NG472200:0.0198375,Panicum_virgatum_Pavir.5KG467800:0.00850389)n26:0.00543386)n25:0.0319908,(Urochloa_fusta_Urofu.5G184600:0.0230372,(((Echinocloa_haploclada_eh_chr2.3242:5e-09,Echinocloa_haploclada_eh_chr2.3236:0.0105308)n30:0.040008,(ASEM_AUS1_H_AUS1CM014274.1004483.1:0.00995538,ASEM_RSA5_H_RSA5chrom5002820.1:0.00888906)n31:0.0332048)n29:0.00599578,(Dichantelium_oligosantes_H_DolKV776033.1000013.1:0.0499295,((Cenchrus_americanus_H_CamCM007987.2003600.1:0.0483016,Setaria_viridis_SEVIR_5G303600v2:0.0338725)n34:0.0174935,(Digitaria_exilis_H_Dex5A-001432.1:0.0164403,Digitaria_exilis_H_Dex5B-001443.1:0.0125853)n35:0.0652489)n33:0.00264784)n32:0.00252018)n28:0.00278317)n27:0.00340637)n24:0.0138866)n22:0.0237688)n21:0.00780751)n18:0.0231268,(Aristida_adscensionis_H_Aadptg000069l000022.1:0.0476854,(Stipagrostis_hirtigluma_H_Shi_ptg000050l_002256.1:0.0603621,Stipagrostis_hirtigluma_H_Shi_ptg000050l_002257.1:0.035771)n37:0.00397456)n36:0.014474)n17:0.00839817)n16:0.0355693)n3:0.0269605)n0;
```
