## Supplementary Dataset S1 for "Gene turnover and contingency facilitated the repeated evolution of C_4_ photosynthesis in grasses": OG0013287_tree.txt

```
((Streptochaeta_angustifolia_strangu_029847:0.141744,Pharus_latifolius_Phala.03G208800:0.129648)n1:0.0481694,(((Olyra_latifolia_Ola036532:0.146931,((Ampelocalamus_luodianensis_Alu01Cg21740.2:0.0646621,Dendrocalamus_sinicus_Dendrocalamus_sinicus_Dsi01C_20034622_20035569_Dsi01Cg14780.1_1_CDS_4147705669_43405:0.0431788)n6:0.00690221,(Ampelocalamus_luodianensis_Alu01Dg18890.1:0.0843704,Dendrocalamus_sinicus_Dendrocalamus_sinicus_Dsi01A_44142261_44143205_Dsi01Ag17310.1_-1_CDS_4147689934_55176:0.0406123)n7:0.00451248)n5:0.00351622)n4:0.028307,((Brachypodium_distachyon_BRADI_2g48320v3:0.100345,(Hordeum_spontaneum_WB01_000842_0573039:0.00611788,Hordeum_vulgareMorex_HORVU.MOREX.r3.3HG0285280:0.00162592)n10:0.131037)n9:0.0697212,((Zizania_latifolia_GWHTBFHI005480:0.0611372,Zizania_latifolia_GWHTBFHI012492:0.0644232)n12:0.0358651,(Oryza_sativa_LOC_Os01g52090:0.0722663,Leersia_perrieri_LPERR01G24890:0.132729)n13:0.0217085)n11:0.0735615)n8:0.0236227)n3:0.023863,(((Eragrostis_curvula_EJB05_17179:0.126996,(Eleusine_coracana_ELECO.r07.1AG0031270:0.0181303,Eleusine_coracana_ELECO.r07.1BG0081240:0.0186435)n17:0.0794839)n16:0.116237,(Phragmites_australis_Phragmites_australis_PaChr1_40020747_40021709_evm.model.PaChr1.1833_1_CDS_4362364995_26513:0.11603,(Phragmites_australis_Phragmites_australis_PaChr2_35500512_35501489_evm.model.PaChr2.1740_1_CDS_4362418371_4392:0.0690062,(Aristida_adscensionis_H_Aadptg000069l000602.1:0.123957,Stipagrostis_hirtigluma_H_Shi_ptg000050l_000902.1:0.0778341)n20:0.0343567)n19:0.0215444)n18:0.00239382)n15:0.0121016,(Chasmanthium_laxum_Chala.01G199700:0.0901612,((Sorghum_bicolor_SORBI_3003G278300:0.0543898,(Zea_mays_Zm00001eb154720:0.0575761,Zea_mays_Zm00001eb361590:0.0420617)n24:0.028731)n23:0.10594,(((Digitaria_radicosa_Dra05G0092400:0,Digitaria_radicosa_Dra05G0092500:0)n27:0.0482174,(Digitaria_exilis_H_Dex5A-003136.1:0.111545,Digitaria_exilis_H_Dex5B-003168.1:0.015122)n28:0.0205622)n26:0.0708821,((Urochloa_fusta_Urofu.5G187800:0.0716492,(Panicum_hallii_Pahal.5G180000:0.0211017,(Panicum_virgatum_Pavir.5NG589800:0.0458,Panicum_virgatum_Pavir.5KG472100:0.0224448)n32:0.0112268)n31:0.0446383)n30:0.00926754,((Dichantelium_oligosantes_H_DolKV775065.1000018.1:0.0456988,(Cenchrus_americanus_H_CamCM007987.2000870.1:0.0277323,Setaria_viridis_SEVIR_5G300800v2:0.0105693)n35:0.0546345)n34:0.00876536,(Echinocloa_haploclada_eh_chr2.3205:0.0653519,(ASEM_AUS1_H_AUS1CM014274.1000976.1:0.014653,ASEM_RSA5_H_RSA5chrom5002930.1:0.00540876)n37:0.0575974)n36:0.0126491)n33:0.00511112)n29:0.0259162)n25:0.0217195)n22:0.0672644)n21:0.0227177)n14:0.0957215)n2:0.0481694)n0;
```
