## Supplementary Dataset S1 for "Gene turnover and contingency facilitated the repeated evolution of C_4_ photosynthesis in grasses": OG0013288_tree.txt

```
(((Ananas_comosus_H_Ananas_contig6_000045.1:0.026788,Tillandsia_fasciculata_H_Tillandsia_CM054940.1_000052.1:0.0517426)n2:0.221487,(Ananas_comosus_H_Ananas_contig17_000340.1:0.013178,Tillandsia_fasciculata_H_Tillandsia_CM054948.1_000731.1:0.0403138)n3:0.098993)n1:0.0800208,(((Pharus_latifolius_Phala.07G198800:0.10762,Streptochaeta_angustifolia_strangu_000080:0.0751149)n6:0.0248141,(Streptochaeta_angustifolia_strangu_037750:0.087541,Pharus_latifolius_Phala.03G206900:0.0909887)n7:0.0101099)n5:0.0209631,(((Leersia_perrieri_LPERR01G24700:0.107478,Oryza_sativa_LOC_Os01g51770:0.0856058)n10:0.128254,((Dendrocalamus_sinicus_Dendrocalamus_sinicus_Dsi01C_20156252_20161558_Dsi01Cg14880.1_1_CDS_4147705699_3448:0.0474233,(Olyra_latifolia_Ola036508:0.0615407,Ampelocalamus_luodianensis_Alu01Dg18760.2:0.0359466)n13:0.00394855)n12:0.018345,(Brachypodium_distachyon_BRADI_2g48160v3:0.145879,(Hordeum_spontaneum_WB01_008480_0177112:0.00937317,Hordeum_vulgareMorex_HORVU.MOREX.r3.3HG0284900:0.00738444)n15:0.236611)n14:0.0557824)n11:0.0168053)n9:0.0349841,((Aristida_adscensionis_H_Aadptg000101l000007.1:0.072911,Stipagrostis_hirtigluma_H_Shi_ptg000050l_000913.1:0.0291583)n17:0.0240047,((Eragrostis_curvula_EJB05_17205:0.0550959,(Eleusine_coracana_ELECO.r07.1AG0031070:0.0134717,Eleusine_coracana_ELECO.r07.1BG0081020:0.00996836)n20:0.0410386)n19:0.0597157,(Chasmanthium_laxum_Chala.01G197900:0.0419451,((Phragmites_australis_Phragmites_australis_PaChr1_39792293_39795142_evm.model.PaChr1.1822_1_CDS_4362364971_16434:0.0311621,Phragmites_australis_Phragmites_australis_PaChr2_35319688_35322423_evm.model.PaChr2.1729_1_CDS_4362418345_35937:0.0386723)n23:0.00488842,((Sorghum_bicolor_SORBI_3003G276500:0.0417404,(Zea_mays_Zm00001eb253170:0.173245,Zea_mays_Zm00001eb154940:0.0855994)n26:0.0246014)n25:0.087491,((ASEM_AUS1_H_AUS1CM014274.1000987.1:0.00436572,ASEM_RSA5_H_RSA5chrom5003826.1:6e-09)n28:0.0365771,(((Digitaria_radicosa_Dra05G0091200:0.0239504,(Digitaria_exilis_H_Dex5A-003144.1:0.00145614,Digitaria_exilis_H_Dex5B-003177.1:0.00438002)n32:0.0221795)n31:0.0181303,(Panicum_hallii_Pahal.5G182600:0.0209815,(Panicum_virgatum_Pavir.5NG436700:0.0303552,Panicum_virgatum_Pavir.5KG474300:0.0306315)n34:0.0034035)n33:0.00343424)n30:0.00427995,(Dichantelium_oligosantes_H_DolKV775054.1000005.1:0.0269433,(Urochloa_fusta_Urofu.5G189900:0.0645108,(Cenchrus_americanus_H_CamCM007987.2000881.1:0.035857,Setaria_viridis_SEVIR_5G298100v2:0.0333191)n37:0.014047)n36:0.00981366)n35:0.00347447)n29:0.00791535)n27:0.0200453)n24:0.0475189)n22:0.00885254)n21:0.0169715)n18:0.0168106)n16:0.0514076)n8:0.0717829)n4:0.0800208)n0;
```
