## Supplementary Dataset S1 for "Gene turnover and contingency facilitated the repeated evolution of C_4_ photosynthesis in grasses": OG0013289_tree.txt

```
((Ananas_comosus_H_Ananas_contig12_000408.1:0.0247952,Tillandsia_fasciculata_H_Tillandsia_CM054936.1_001028.1:0.0349525)n1:0.185985,((Streptochaeta_angustifolia_strangu_013608:0.143652,(Pharus_latifolius_Phala.03G206600:0.00141995,Pharus_latifolius_Phala.03G206600.2:0.0153572)n4:0.072909)n3:0.0400014,(((Brachypodium_distachyon_BRADI_2g48140v3:0.0770187,(Hordeum_spontaneum_WB01_007579_0321592:0.00144524,Hordeum_vulgareMorex_HORVU.MOREX.r3.3HG0284860:5e-09)n8:0.0814207)n7:0.0325889,((((Eragrostis_curvula_EJB05_17204:0.0659685,(Eleusine_coracana_ELECO.r07.1AG0031050:0.0102902,Eleusine_coracana_ELECO.r07.1BG0081000:0.0248904)n13:0.055876)n12:0.0321944,(Aristida_adscensionis_H_Aadptg000101l000008.1:0.0789074,Stipagrostis_hirtigluma_H_Shi_ptg000050l_000914.1:0.0678863)n14:0.0198746)n11:0.0131402,(((Sorghum_bicolor_SORBI_3003G276300:0.0963614,Zea_mays_Zm00001eb361470:0.0528307)n17:0.0731971,Chasmanthium_laxum_Chala.01G197600:0.102586)n16:0.0151878,((Dichantelium_oligosantes_H_DolKV775054.1000006.1:0.0317222,((ASEM_AUS1_H_AUS1CM014274.1000988.1:0.0238222,ASEM_RSA5_H_RSA5chrom5003827.1:0.011924)n21:0.0304574,(Zizania_latifolia_GWHTBFHI001734:0.411338,Echinocloa_haploclada_eh_chr2.3177:0.0560406)n22:0.0495678)n20:0.00566951)n19:0.00217474,(Urochloa_fusta_Urofu.5G190400:0.0263039,(((Digitaria_radicosa_Dra05G0090900.2:5e-09,(Digitaria_radicosa_Dra05G0090900:0,Digitaria_radicosa_Dra05G0090900.3:0)n27:5e-09)n26:0.0399176,(Digitaria_exilis_H_Dex5A-003145.1:0.00640947,Digitaria_exilis_H_Dex5B-003178.1:0.0101048)n28:0.0355715)n25:0.0236212,((Panicum_hallii_Pahal.5G182900:0.0251613,(Panicum_virgatum_Pavir.5NG436900:0.0470671,Panicum_virgatum_Pavir.5KG474500:0.0217956)n31:0.00714687)n30:0.0251237,(Cenchrus_americanus_H_CamCM007987.2000882.1:0.0339957,Setaria_viridis_SEVIR_5G297700v2:0.0200244)n32:0.0095374)n29:0.00351663)n24:0.00578843)n23:0.00206849)n18:0.0221547)n15:0.027815)n10:0.00737433,((Zizania_latifolia_GWHTBFHI005464:0.0557873,(Leersia_perrieri_LPERR01G24670:0.0538001,Oryza_sativa_LOC_Os01g51710:0.0478131)n35:0.0157942)n34:0.0565163,(Ampelocalamus_luodianensis_Alu01Dg18740.1:0.0316801,(Olyra_latifolia_Ola036504:0.0928021,Dendrocalamus_sinicus_Dendrocalamus_sinicus_Dsi01C_20191209_20194484_Dsi01Cg14910.1_1_CDS_4147705708_8513:0.0280986)n37:0.0101929)n36:0.0169063)n33:0.0051423)n9:0.000571367)n6:0.0138009,Phragmites_australis_Phragmites_australis_PaChr2_35263706_35266493_evm.model.PaChr2.1725_1_CDS_4362418337_32566:0.0630683)n5:0.0474708)n2:0.185985)n0;
```
