## Supplementary Dataset S1 for "Gene turnover and contingency facilitated the repeated evolution of C_4_ photosynthesis in grasses": OG0013290_tree.txt

```
((Streptochaeta_angustifolia_strangu_011648:0.26514,Pharus_latifolius_Phala.03G205300:0.138086)n1:0.0302056,((((Zizania_latifolia_GWHTBFHI005458:0.0367069,Zizania_latifolia_GWHTBFHI012463:0.0501647)n5:0.0369108,(Leersia_perrieri_LPERR01G24570:0.10413,Oryza_sativa_LOC_Os01g51610:0.0521352)n6:0.045009)n4:0.102983,(((Ampelocalamus_luodianensis_Alu01Cg21970.2:0.0278666,Dendrocalamus_sinicus_Dendrocalamus_sinicus_Dsi01C_20328079_20333249_Dsi01Cg14970.1_-1_CDS_4147705726_18641:0.0457858)n9:0.0104199,(Ampelocalamus_luodianensis_Alu01Dg18640.2:0.198024,(Olyra_latifolia_Ola036490:0.0704472,(Dendrocalamus_sinicus_Dendrocalamus_sinicus_Dsi01A_43664984_43668264_Dsi01Ag17110.1_1_CDS_4147689874_21402:0.044351,Dendrocalamus_sinicus_Dendrocalamus_sinicus_Dsi01B_43270520_43273451_Dsi01Bg15860.1_1_CDS_4147698091_41691:0.0321863)n12:0.00357625)n11:0.00327202)n10:0.000363558)n8:0.0222785,(Brachypodium_distachyon_BRADI_2g48057v3:0.0775181,(Hordeum_spontaneum_WB01_000358_0048648:0.0306019,Hordeum_vulgareMorex_HORVU.MOREX.r3.3HG0284730:5e-09)n14:0.153666)n13:0.0509922)n7:0.0304653)n3:0.0212665,(((Stipagrostis_hirtigluma_H_Shi_ptg000050l_002223.1:0.0575771,Aristida_adscensionis_H_Aadptg000101l000012.1:0.0897177)n17:0.015664,((Eragrostis_curvula_EJB05_17221:0.124705,(Eleusine_coracana_ELECO.r07.1AG0030970:0.00454851,Eleusine_coracana_ELECO.r07.1BG0080910:0.0139683)n20:0.0551744)n19:0.0719929,(Phragmites_australis_Phragmites_australis_PaChr2_35116501_35120133_evm.model.PaChr2.1718_1_CDS_4362418321_25848:0.0790439,Phragmites_australis_Phragmites_australis_PaChr1_39619098_39623386_evm.model.PaChr1.1814_1_CDS_4362364953_8848:0.0454073)n21:0.00504526)n18:0.0139382)n16:0.015945,(Chasmanthium_laxum_Chala.01G196700:0.059427,((Sorghum_bicolor_SORBI_3003G275400:0.041299,Zea_mays_Zm00001eb361390:0.0696211)n24:0.0768774,((((Digitaria_exilis_H_Dex5A-001400.1:0.0453317,Digitaria_exilis_H_Dex5B-003183.1:0.0420097)n28:0.0303058,(Digitaria_exilis_H_Dex5A-001402.1:0.00733792,Digitaria_exilis_H_Dex5B-001416.1:0.00227197)n29:0.0118215)n27:0.0599218,(Urochloa_fusta_Urofu.5G191900:0.0457202,(Cenchrus_americanus_H_CamCM007987.2003573.1:0.0336444,Setaria_viridis_SEVIR_5G296800v2:0.0236582)n31:0.0296949)n30:0.0121408)n26:0.00793684,(((ASEM_AUS1_H_AUS1CM014274.1004440.1:0.0117504,ASEM_RSA5_H_RSA5chrom5001920.1:0.00551562)n34:0.047174,(Panicum_hallii_Pahal.5G183900:0.0273013,(Panicum_virgatum_Pavir.5NG441100:0.0248324,Panicum_virgatum_Pavir.5KG476700:0.0188807)n36:0.00612088)n35:0.0152558)n33:0.0053671,(Dichantelium_oligosantes_H_DolKV767649.1000004.1:0.0444458,Echinocloa_haploclada_eh_chr2.3160:0.0512594)n37:0.00659328)n32:0.00650561)n25:0.014375)n23:0.0348736)n22:0.0176362)n15:0.0696583)n2:0.0302056)n0;
```
