## Supplementary Dataset S1 for "Gene turnover and contingency facilitated the repeated evolution of C_4_ photosynthesis in grasses": OG0013291_tree.txt

```
((Ananas_comosus_H_Ananas_contig12_000424.1:0.0417796,Tillandsia_fasciculata_H_Tillandsia_CM054936.1_001043.1:0.0471682)n1:0.0964561,((Pharus_latifolius_Phala.03G205000.3:0.0259788,(Pharus_latifolius_Phala.03G205000:0.00913324,Pharus_latifolius_Phala.03G205000.2:5e-09)n4:0.00484548)n3:0.0944934,(Streptochaeta_angustifolia_strangu_040753:0.0871226,(Zizania_latifolia_GWHTBFHI034537:0.853139,(((Zizania_latifolia_GWHTBFHI005454:0.0844961,(Leersia_perrieri_LPERR01G24530:0.075245,Oryza_sativa_LOC_Os01g51530:0.0457669)n10:0.0267089)n9:0.0344326,((Brachypodium_distachyon_BRADI_2g48030v3:0.0675588,(Hordeum_spontaneum_WB01_001801_0301107:0.00142709,Hordeum_vulgareMorex_HORVU.MOREX.r3.3HG0284680:0.00230013)n13:0.116824)n12:0.0655313,((Ampelocalamus_luodianensis_Alu01Cg22000.1:0.0754318,Ampelocalamus_luodianensis_Alu01Dg18600.3:0.0440171)n15:0.012278,(Dendrocalamus_sinicus_Dendrocalamus_sinicus_Dsi01A_43604166_43606673_Dsi01Ag17070.1_-1_CDS_4147689862_14650:0.0381592,Olyra_latifolia_Ola036487:0.0763817)n16:0.0111523)n14:0.00779741)n11:0.0257917)n8:0.0144715,((Aristida_adscensionis_H_Aadptg000101l000735.1:0.0603063,Stipagrostis_hirtigluma_H_Shi_ptg000050l_000919.1:0.0593327)n18:0.039917,((Phragmites_australis_Phragmites_australis_PaChr1_39563802_39566411_evm.model.PaChr1.1811_1_CDS_4362364947_6319:0.0391074,(Eleusine_coracana_ELECO.r07.1AG0030920:0.0769626,Eragrostis_curvula_EJB05_17216:0.0706735)n21:0.0267184)n20:0.00997762,(Echinocloa_haploclada_eh_chr2.3156:0.118471,((Chasmanthium_laxum_Chala.06G103700:0.0055547,Chasmanthium_laxum_Chala.01G196400:0.0135292)n24:0.044954,(Setaria_viridis_SEVIR_5G296400v2:0.0466918,((Cenchrus_americanus_H_CamCM007987.2000890.1:0.0945264,Urochloa_fusta_Urofu.5G192200:0.0375407)n27:0.0125666,(((Sorghum_bicolor_SORBI_3003G275200:0.0336245,Zea_mays_Zm00001eb361350:0.0430339)n30:0.0651437,(Digitaria_radicosa_Dra05G0090000:0.0395525,(Digitaria_exilis_H_Dex5A-003152.1:0.0237023,Digitaria_exilis_H_Dex5B-003186.1:0.0148638)n32:0.00805209)n31:0.0147223)n29:0.00500632,(((Panicum_virgatum_Pavir.5NG441600:0.009056,Panicum_virgatum_Pavir.5KG477000:0.0226343)n35:0.00396747,Panicum_hallii_Pahal.5G184200:0.0280902)n34:0.00572546,((ASEM_AUS1_H_AUS1CM014274.1000996.1:0.0111109,ASEM_RSA5_H_RSA5chrom5003834.1:0.0486824)n37:0.102341,Dichantelium_oligosantes_H_DolKV767649.1000002.1:0.0364291)n36:0.00880327)n33:0.00509928)n28:0.00416532)n26:0.00662598)n25:0.0461566)n23:0.0172768)n22:0.0163347)n19:0.01685)n17:0.065334)n7:0.0644658)n6:0.00716287)n5:0.0433277)n2:0.0635)n0;
```
