## Supplementary Dataset S1 for "Gene turnover and contingency facilitated the repeated evolution of C_4_ photosynthesis in grasses": OG0013292_tree.txt

```
((Pharus_latifolius_Phala.01G059700:0.18632,Streptochaeta_angustifolia_strangu_010797:0.0816229)n1:0.0433866,(Leersia_perrieri_LPERR03G30840:0.224107,(((Brachypodium_distachyon_BRADI_1g06490v3:0.248989,(Hordeum_spontaneum_WB01_005253_0376852:0.00150179,Hordeum_vulgareMorex_HORVU.MOREX.r3.5HG0516640:5e-09)n6:0.0604682)n5:0.050144,(Oryza_sativa_LOC_Os02g02260:0.84562,((Oryza_sativa_LOC_Os03g57149:0.0419338,(Zizania_latifolia_GWHTBFHI013711:0.038695,Zizania_latifolia_GWHTBFHI022998:0.0324255)n10:0.0349864)n9:0.0647903,((Ampelocalamus_luodianensis_Alu03Cg04880.1:0.0334031,Dendrocalamus_sinicus_Dendrocalamus_sinicus_Dsi03C_29485063_29486001_Dsi03Cg15560.1_-1_CDS_4147745782_52545:0.0285892)n12:0.00645852,(Dendrocalamus_sinicus_Dendrocalamus_sinicus_Dsi03B_4070315_4071256_Dsi03Bg03480.1_1_CDS_4147735153_38998:0.0370359,(Ampelocalamus_luodianensis_Alu03Dg26290.2:0.0166037,(Ampelocalamus_luodianensis_Alu02Cg12130.1:0.12927,Ampelocalamus_luodianensis_Alu04Dg08890.2:0.0697232)n15:0.182482)n14:0.0203263)n13:0.00225848)n11:0.0357366)n8:0.0253698)n7:0.00281886)n4:0.0184608,((Aristida_adscensionis_H_Aadptg000018l000503.1:0.123504,((Phragmites_australis_Phragmites_australis_PaChr3_45541026_45542093_evm.model.PaChr3.2527_1_CDS_4362446205_29299:0.0971125,(Chasmanthium_laxum_Chala.03G237500:0.105128,(Sorghum_bicolor_SORBI_3001G066600:0.0801635,(Echinocloa_haploclada_eh_chr1.574:0.0423599,((Digitaria_radicosa_Dra09G0054400:0.0593707,(Digitaria_exilis_H_Dex9A-000300.1:0.0139479,Digitaria_exilis_H_Dex9B-000291.1:0.0171399)n25:0.0524938)n24:0.0289228,(((Panicum_hallii_Pahal.9G061300:0.031707,((Panicum_virgatum_Pavir.J675400:0,Panicum_virgatum_Pavir.9NG080100:0)n30:0.0166131,Panicum_virgatum_Pavir.9NG519200:0.0192213)n29:0.0152031)n28:0.0179413,(Dichantelium_oligosantes_H_DolKV777532.1000008.1:0.0443536,(ASEM_RSA5_H_RSA5chrom9002938.1:0.0156297,(ASEM_AUS1_H_AUS1CM014274.1004435.1:0.663929,ASEM_AUS1_H_AUS1CM014278.1004910.1:0.0285553)n33:0.00317281)n32:0.0130152)n31:0.0225817)n27:0.024784,(Urochloa_fusta_Urofu.9G063300:0.0619037,(Cenchrus_americanus_H_CamCM007983.2000199.1:0.064109,Setaria_viridis_SEVIR_9G064400v2:0.0340562)n35:0.0258265)n34:0.00552711)n26:0.0285193)n23:0.00620675)n22:0.0205668)n21:0.0405428)n20:0.0160032)n19:0.0154159,(Phragmites_australis_Phragmites_australis_PaChr4_44995161_44995355_evm.model.PaChr4.2274_1_CDS_4362454209_39860:0.0643543,Stipagrostis_hirtigluma_H_Shi_ptg000037l_000359.1:0.068025)n36:0.0317898)n18:0.0035322)n17:0.0180186,(Eleusine_coracana_ELECO.r07.3BG0258610:0.0226246,Eleusine_coracana_ELECO.r07.3AG0213500:0.01983)n37:0.123021)n16:0.00972081)n3:0.0546775)n2:0.0433866)n0;
```
