## Supplementary Dataset S1 for "Gene turnover and contingency facilitated the repeated evolution of C_4_ photosynthesis in grasses": OG0013293_tree.txt

```
((Pharus_latifolius_Phala.03G197900:0.108535,Streptochaeta_angustifolia_strangu_014073:0.0928342)n1:0.042944,((((Hordeum_spontaneum_WB01_003040_0239733:0,Hordeum_vulgareMorex_HORVU.MOREX.r3.3HG0282930:0)n5:0.0853419,Brachypodium_distachyon_BRADI_2g47520v3:0.0595259)n4:0.0354428,(((Leersia_perrieri_LPERR01G23880:0.0560383,Oryza_sativa_LOC_Os01g50440:0.0241251)n8:0.0138883,(Zizania_latifolia_GWHTBFHI005395:0.0358709,Zizania_latifolia_GWHTBFHI012417:0.0244722)n9:0.0158945)n7:0.0283406,(Stipagrostis_hirtigluma_H_Shi_ptg000050l_002153.1:0.0561073,((Eragrostis_curvula_EJB05_55724:0.0590674,(Eleusine_coracana_ELECO.r07.1AG0029970:0.0106242,Eleusine_coracana_ELECO.r07.1BG0079980:0.00512846)n13:0.02337)n12:0.0352701,(Aristida_adscensionis_H_Aadptg000101l000693.1:0.0454217,((((Dichantelium_oligosantes_H_DolKV770292.1000005.1:0.0453285,(ASEM_AUS1_H_AUS1CM014274.1004373.1:0.0107022,ASEM_RSA5_H_RSA5chrom5001843.1:5e-09)n19:0.0244854)n18:0.00595518,(Echinocloa_haploclada_eh_chr2.3068:0.0233301,((Panicum_hallii_Pahal.5G192800:0.0134445,((Setaria_viridis_SEVIR_5G287400v2:0.0223147,(Panicum_virgatum_Pavir.5KG481000:0.0382458,(Cenchrus_americanus_H_CamCM007987.2000927.1:0.0289196,Urochloa_fusta_Urofu.5G201900:0.0267299)n26:0.0136921)n25:0.00999185)n24:0.0120165,Panicum_virgatum_Pavir.5NG449000:0.0172094)n23:0.00191215)n22:0.00532971,(Digitaria_radicosa_Dra05G0083600:0.0310567,(Digitaria_exilis_H_Dex5A-001348.1:0.0154916,Digitaria_exilis_H_Dex5B-001360.1:0.00836675)n28:0.0253474)n27:0.0166242)n21:0.00820357)n20:0.00571817)n17:0.00650676,(Sorghum_bicolor_SORBI_3003G269100:0.043248,(Zea_mays_Zm00001eb155680:0.0174916,Zea_mays_Zm00001eb360960:0.0311633)n30:0.00346259)n29:0.00683402)n16:0.0134941,(Chasmanthium_laxum_Chala.01G188400:0.0480087,(Phragmites_australis_Phragmites_australis_PaChr1_38748554_38749138_evm.model.PaChr1.1761_1_CDS_4362364835_1691:0.142017,Phragmites_australis_Phragmites_australis_PaChr2_34236736_34237570_evm.model.PaChr2.1665_1_CDS_4362418203_18716:0.0417856)n32:0.00464284)n31:0.00881821)n15:0.0178583)n14:0.00955745)n11:0.00560304)n10:0.0300495)n6:0.0271968)n3:0.0115151,(Olyra_latifolia_Ola014625:0.0606802,((Ampelocalamus_luodianensis_Alu01Cg22740.1:0.0259665,(Dendrocalamus_sinicus_Dendrocalamus_sinicus_Dsi01A_42868693_42869596_Dsi01Ag16610.1_1_CDS_4147689724_50671:0.0292429,Dendrocalamus_sinicus_Dendrocalamus_sinicus_Dsi01C_20941334_20942162_Dsi01Cg15410.1_-1_CDS_4147705858_36086:0.0378629)n36:0.00420699)n35:0.0184105,(Dendrocalamus_sinicus_Dendrocalamus_sinicus_Dsi01B_42223189_42224085_Dsi01Bg15300.1_1_CDS_4147697923_3985:0.048516,Ampelocalamus_luodianensis_Alu01Dg18000.2:0.0268212)n37:0.00485724)n34:0.000539693)n33:0.00693565)n2:0.042944)n0;
```
