## Supplementary Dataset S1 for "Gene turnover and contingency facilitated the repeated evolution of C_4_ photosynthesis in grasses": OG0013294_tree.txt

```
(((Leersia_perrieri_LPERR01G23760:0.188011,Oryza_sativa_LOC_Os01g50310:0.13579)n2:0.201851,((Brachypodium_distachyon_BRADI_2g47440v3:0.0911035,(Hordeum_spontaneum_WB01_001860_0417717:0.00452601,Hordeum_vulgareMorex_HORVU.MOREX.r3.3HG0282780:0.00739657)n5:0.121642)n4:0.0706017,((Ampelocalamus_luodianensis_Alu01Cg22830.1:0.0384672,Dendrocalamus_sinicus_Dendrocalamus_sinicus_Dsi01C_21039119_21039763_Dsi01Cg15460.1_1_CDS_4147705873_44531:0.0398914)n7:0.0070304,(Ampelocalamus_luodianensis_Alu01Dg17920.2:0.0382385,(Dendrocalamus_sinicus_Dendrocalamus_sinicus_Dsi01B_42113670_42114308_Dsi01Bg15230.1_-1_CDS_4147697902_49009:0.0477357,Olyra_latifolia_Ola014639:0.12843)n9:0.0120239)n8:0.00133599)n6:0.0235814)n3:0.0257685)n1:0.0409863,((Aristida_adscensionis_H_Aadptg000101l000049.1:0.0730929,(Phragmites_australis_Phragmites_australis_PaChr1_38616385_38617101_evm.model.PaChr1.1754_1_CDS_4362364819_37451:0.078017,(Phragmites_australis_Phragmites_australis_PaChr2_34111703_34112428_evm.model.PaChr2.1657_1_CDS_4362418185_11135:0.0580191,Stipagrostis_hirtigluma_H_Shi_ptg000050l_000969.1:0.0664051)n13:0.0103565)n12:0.00115072)n11:0.0122298,(((Eragrostis_curvula_EJB05_50777:0.00635762,Eragrostis_curvula_EJB05_55720:0.00639329)n16:0.0688446,(Eleusine_coracana_ELECO.r07.1AG0029880:0.0113032,Eleusine_coracana_ELECO.r07.1BG0079890:0.0222771)n17:0.0469494)n15:0.063846,((Chasmanthium_laxum_Chala.01G187400:0.0952537,((Sorghum_bicolor_SORBI_3010G085500:0.150296,Sorghum_bicolor_SORBI_3003G268200:0.014116)n21:0.018689,(Zea_mays_Zm00001eb360900:0.0804015,Zea_mays_Zm00001eb155790:0.127703)n22:0.0141893)n20:0.0110691)n19:0.0129643,((Echinocloa_haploclada_eh_chr2.3063:0.0498554,(ASEM_AUS1_H_AUS1CM014274.1001038.1:0.00680048,ASEM_RSA5_H_RSA5chrom5003886.1:0.00416984)n25:0.0340816)n24:0.00411695,((Dichantelium_oligosantes_H_DolKV770292.1000006.1:0.0392916,(Urochloa_fusta_Urofu.5G202900:0.0636331,(Setaria_viridis_SEVIR_5G286600v2:0.019318,((Cenchrus_americanus_H_CamCM007987.2000879.1:0.153434,Cenchrus_americanus_H_CamLKME02042188.1000001.1:0.11278)n31:0.188416,(Cenchrus_americanus_H_CamCM007985.2001038.1:5e-09,Cenchrus_americanus_H_CamCM007987.2000965.1:5e-09)n32:0.0268448)n30:0.0389124)n29:0.0208447)n28:0.00802717)n27:0.00327771,((Digitaria_radicosa_Dra05G0082900:0.0314756,(Digitaria_exilis_H_Dex5A-003194.1:0.00883268,Digitaria_exilis_H_Dex5B-003227.1:0.0160936)n35:0.0291165)n34:0.0331884,(Panicum_hallii_Pahal.5G193600:0.0262765,(Panicum_virgatum_Pavir.5NG449800:0.0247736,Panicum_virgatum_Pavir.5KG497700:0.0165779)n37:0.00882053)n36:0.0355467)n33:0.00363572)n26:0.00553394)n23:0.0318666)n18:0.017107)n14:0.00366273)n10:0.0109833)n0;
```
