## Supplementary Dataset S1 for "Gene turnover and contingency facilitated the repeated evolution of C_4_ photosynthesis in grasses": OG0013295_tree.txt

```
((Tillandsia_fasciculata_H_Tillandsia_CM054948.1_000334.1:0.0221866,(Ananas_comosus_H_Ananas_contig7_000944.1:0.0578533,Ananas_comosus_H_Ananas_contig17_000721.1:0.00150651)n2:0.0180028)n1:0.113095,(Streptochaeta_angustifolia_strangu_039052:0.0671623,(Pharus_latifolius_Phala.03G191400:0.0658977,((Olyra_latifolia_Ola006965:0.039707,((Ampelocalamus_luodianensis_Alu01Dg17520.1:0.0219134,Ampelocalamus_luodianensis_Alu01Cg23300.3:0.0210144)n8:5e-09,(Dendrocalamus_sinicus_Dendrocalamus_sinicus_Dsi01A_41725102_41730443_Dsi01Ag16130.2_-1_CDS_4147689580_26465:0.0247223,Dendrocalamus_sinicus_Dendrocalamus_sinicus_Dsi01B_41208652_41213395_Dsi01Bg14870.1_-1_CDS_4147697794_45068:0.0143194)n9:0.00159105)n7:0.00209858)n6:0.0230718,((Brachypodium_distachyon_BRADI_1g52720v3:0.0849888,(Zizania_latifolia_GWHTBFHI036273:0.0404012,(Leersia_perrieri_LPERR07G08930:0.0527749,Oryza_sativa_LOC_Os07g18250:0.0177938)n13:0.0267922)n12:0.0215377)n11:0.0237948,(((Eleusine_coracana_ELECO.r07.1AG0029100:0.00664867,Eleusine_coracana_ELECO.r07.1BG0079320:0.00554423)n16:0.0648879,((Eragrostis_curvula_EJB05_17367:6e-09,((Phragmites_australis_Phragmites_australis_PaChr2_33533245_33537568_evm.model.PaChr2.1616_1_CDS_4362418095_15766:0.0393787,((Sorghum_bicolor_SORBI_3003G261800:0.0420727,(Zea_mays_Zm00001eb156340:0.0435978,Zea_mays_Zm00001eb360540:0.0277906)n23:0.0107952)n22:0.0502588,((Urochloa_fusta_Urofu.5G209900:0.0223552,(Setaria_viridis_SEVIR_5G279300v2:0.00523844,Cenchrus_americanus_H_CamCM007987.2000974.1:0.026015)n26:0.0167002)n25:0.00592889,((Echinocloa_haploclada_eh_chr2.2994:0.0971887,Dichantelium_oligosantes_H_DolKV772492.1000005.1:0.0175756)n28:0.00499845,((ASEM_AUS1_H_AUS1CM014274.1001078.1:0.000989649,ASEM_RSA5_H_RSA5chrom5003932.1:0.00417996)n30:0.0253379,((Panicum_hallii_Pahal.5G200800:0.0144962,(Panicum_virgatum_Pavir.5NG457900:0.0102571,Panicum_virgatum_Pavir.5KG499700:0.00646714)n33:0.00291271)n32:0.013745,(Digitaria_radicosa_Dra05G0078000:0.0146526,(Digitaria_exilis_H_Dex5A-003232.1:0.0160938,Digitaria_exilis_H_Dex5B-003262.1:0.00805935)n35:0.0142435)n34:0.0168306)n31:0.000894939)n29:0.00132091)n27:0.000759593)n24:0.00864638)n21:0.00592894)n20:0.0105078,Setaria_viridis_SEVIR_5G279150v2:0.0546771)n19:0.00607523)n18:0.0434068,(Phragmites_australis_Phragmites_australis_PaChr1_37931869_37941109_evm.model.PaChr1.1719_1_CDS_4362364741_4639:0.0304271,(Aristida_adscensionis_H_Aadptg000069l000399.1:0.0576888,Stipagrostis_hirtigluma_H_Shi_ptg000050l_001011.1:0.028985)n37:0.00858207)n36:0.0163197)n17:0.0018133)n15:0.00452621,Chasmanthium_laxum_Chala.01G180600:0.0251061)n14:0.0135345)n10:0.00524139)n5:0.0183802)n4:0.0236651)n3:0.113095)n0;
```
