## Supplementary Dataset S1 for "Gene turnover and contingency facilitated the repeated evolution of C_4_ photosynthesis in grasses": OG0013296_tree.txt

```
(((Zizania_latifolia_GWHTBFHI005344:0.0841515,(Leersia_perrieri_LPERR01G23060:0.121637,Oryza_sativa_LOC_Os01g49280:0.0585981)n3:0.0224294)n2:0.0869571,(Olyra_latifolia_Ola006975:0.091405,((Ampelocalamus_luodianensis_Alu01Cg23350.1:0.0180094,Dendrocalamus_sinicus_Dendrocalamus_sinicus_Dsi01C_21646638_21648565_Dsi01Cg15780.1_1_CDS_4147705969_41717:0.0314954)n6:0.0188434,(((Brachypodium_distachyon_BRADI_2g46835v3:0.127747,(Hordeum_spontaneum_WB01_009405_0108133:5e-09,Hordeum_vulgareMorex_HORVU.MOREX.r3.3HG0280980:5e-09)n10:0.116834)n9:0.0741364,((((Eragrostis_curvula_EJB05_17368:0.202356,(Eleusine_coracana_ELECO.r07.1AG0029010:0.00685417,Eleusine_coracana_ELECO.r07.1BG0079230:0.030996)n15:0.0828629)n14:0.0645974,(Aristida_adscensionis_H_Aadptg000069l000230.1:0.133977,Stipagrostis_hirtigluma_H_Shi_ptg000050l_001016.1:0.0929155)n16:0.0243885)n13:0.0252152,(Phragmites_australis_Phragmites_australis_PaChr2_33413823_33415844_evm.model.PaChr2.1610_1_CDS_4362418083_10711:0.0616717,(Chasmanthium_laxum_Chala.01G179400:0.119282,Phragmites_australis_Phragmites_australis_PaChr1_37729282_37731268_evm.model.PaChr1.1711_1_CDS_4362364725_40405:0.0598902)n18:0.0105186)n17:0.00116874)n12:0.0117033,((Sorghum_bicolor_SORBI_3003G261000:0.0407011,Zea_mays_Zm00001eb360530:0.0830455)n20:0.0420615,(Echinocloa_haploclada_eh_chr2.2984:0.128161,((Dichantelium_oligosantes_H_DolKV780564.1000011.1:0.0969887,((((Ampelocalamus_luodianensis_Alu01Dg17440.1:0.30745,ASEM_RSA5_H_RSA5chrom9002809.1:0.149703)n27:0.0925669,(((Panicum_virgatum_Pavir.5KG445400:0.0487565,Panicum_virgatum_Pavir.5KG500800:5e-09)n30:0.0216979,Panicum_virgatum_Pavir.5NG459200:0.00590246)n29:0.0158374,Panicum_virgatum_Pavir.6KG097000:0.223188)n28:0.0247987)n26:0.215978,Panicum_hallii_Pahal.5G201800:0.0208062)n25:0.0187025,(ASEM_AUS1_H_AUS1CM014274.1001082.1:0.0187125,ASEM_RSA5_H_RSA5chrom5003938.1:0.0137108)n31:0.0339769)n24:0.00377521)n23:0.0167469,(Urochloa_fusta_Urofu.5G210800:0.078088,(Cenchrus_americanus_H_CamCM007987.2003532.1:0.0623008,Setaria_viridis_SEVIR_5G278200v2:0.0321565)n33:0.0324425)n32:0.00801806)n22:0.0023283)n21:0.0126239)n19:0.0954732)n11:0.0118873)n8:0.0189676,Dendrocalamus_sinicus_Dendrocalamus_sinicus_Dsi01B_41031280_41033155_Dsi01Bg14780.1_-1_CDS_4147697767_29868:0.0245406)n7:0.00272674)n5:0.0205121)n4:0.00227913)n1:0.0416,(Streptochaeta_angustifolia_strangu_026049:0.163734,(Pharus_latifolius_Phala.03G190200:0.118277,(Pharus_latifolius_Phala.07G209300.2:0.0207253,(Pharus_latifolius_Phala.07G209300:0.00308797,Pharus_latifolius_Phala.07G209300.3:0.00597924)n37:0.00452631)n36:0.186746)n35:0.0207496)n34:0.0444256)n0;
```
