## Supplementary Dataset S1 for "Gene turnover and contingency facilitated the repeated evolution of C_4_ photosynthesis in grasses": OG0013297_tree.txt

```
((Streptochaeta_angustifolia_strangu_034366:0.0798865,(Pharus_latifolius_Phala.06G178300:0,Pharus_latifolius_Phala.06G178300.2:0,Pharus_latifolius_Phala.06G178300.3:0,Pharus_latifolius_Phala.06G178300.4:0)n2:0.0643624)n1:0.0236264,((Brachypodium_distachyon_BRADI_5g16890v3:0.0630387,(Hordeum_spontaneum_WB01_000891_0901566:0.00576751,Hordeum_vulgareMorex_HORVU.MOREX.r3.2HG0184420:0.00349819)n5:0.0505603)n4:0.0422215,(((Olyra_latifolia_Ola025144:0.0534529,(Dendrocalamus_sinicus_Dendrocalamus_sinicus_Dsi04A_11447316_11449360_Dsi04Ag07710.1_1_CDS_4147749100_44111:0.0446919,Dendrocalamus_sinicus_Dendrocalamus_sinicus_Dsi04B_31360286_31367022_Dsi04Bg09140.1_-1_CDS_4147755601_8115:0.0452922)n9:0.00503246)n8:0.0100486,(Ampelocalamus_luodianensis_Alu04Dg08860.1:0.0384827,Ampelocalamus_luodianensis_Alu04Cg14790.1:0.0272471)n10:0.00538682)n7:0.0161936,(((Zizania_latifolia_GWHTBFHI018963:0.0290515,(Zizania_latifolia_GWHTBFHI017344:0.0124468,Zizania_latifolia_GWHTBFHI017346:0.0201852)n14:0.0420758)n13:0.0365948,(Leersia_perrieri_LPERR04G16160:0.194328,Oryza_sativa_LOC_Os04g45280:0.0459412)n15:0.0454606)n12:0.0554128,((Aristida_adscensionis_H_Aadptg000009l000091.1:0.042867,Stipagrostis_hirtigluma_H_Shi_ptg000016l_002150.1:0.0315224)n17:0.051933,((Phragmites_australis_Phragmites_australis_PaChr10_11701256_11701759_evm.model.PaChr10.517_1_CDS_4362371933_13516:0.0106684,Phragmites_australis_Phragmites_australis_PaChr4_25832993_25833496_evm.model.PaChr4.1477_1_CDS_4362452437_16720:5e-09)n19:0.0650934,((Chasmanthium_laxum_Chala.06G180300:0.0282797,(Eleusine_coracana_ELECO.r07.4AG0309200:0.0724564,(Eragrostis_curvula_EJB05_38556:0.0589534,Eragrostis_curvula_EJB05_56677:0.00580866)n23:0.0198378)n22:0.0178306)n21:0.00922004,((Digitaria_radicosa_Dra07G0140800:0.0115167,(Digitaria_exilis_H_Dex7A-002033.1:0.0159539,Digitaria_exilis_H_Dex7B-002081.1:0.01456)n26:0.0108232)n25:0.0182559,((ASEM_AUS1_H_AUS1CM014274.1001094.1:0.119157,(Panicum_hallii_Pahal.7G234400:0.0176179,(Panicum_virgatum_Pavir.7KG265900:0.0128813,Panicum_virgatum_Pavir.7NG341800:0.0107584)n30:0.00734992)n29:0.0105111)n28:0.00205813,(Dichantelium_oligosantes_H_DolKV775288.1000003.1:0.0306791,(Urochloa_fusta_Urofu.7G213400:0.0208867,((Zea_mays_Zm00001eb427450:0.0433713,Sorghum_bicolor_SORBI_3006G160600:0.0331727)n34:0.0211395,(Cenchrus_americanus_H_CamCM007984.2003039.1:0.0407949,Setaria_viridis_SEVIR_7G190900v2:0.0235664)n35:0.0126571)n33:5e-09)n32:0.00483896)n31:0.00456816)n27:0.00738024)n24:0.0208413)n20:0.0091339)n18:0.0069305)n16:0.0271573)n11:0.00728522)n6:0.00530658)n3:0.0236264)n0;
```
