## Supplementary Dataset S1 for "Gene turnover and contingency facilitated the repeated evolution of C_4_ photosynthesis in grasses": OG0013298_tree.txt

```
(((Pharus_latifolius_Phala.05G060900:6e-09,Pharus_latifolius_Phala.05G060900.2:5e-09)n2:0.000598082,(Pharus_latifolius_Phala.05G060900.4:5e-09,(Pharus_latifolius_Phala.05G060900.3:5e-09,(Pharus_latifolius_Phala.05G060900.5:0.00184493,Pharus_latifolius_Phala.05G060900.6:0.000899627)n5:6e-09)n4:6e-09)n3:3.5891e-05)n1:0.0701371,((((Ampelocalamus_luodianensis_Alu07Cg03130.1:0.0151886,Dendrocalamus_sinicus_Dendrocalamus_sinicus_Dsi07C_4082970_4086795_Dsi07Cg03610.1_-1_CDS_4147797745_23446:0.0233991)n9:0.0118954,(Olyra_latifolia_Ola019496:0.042723,Olyra_latifolia_Ola019493:0.28724)n10:0.0301429)n8:0.0206302,((Zizania_latifolia_GWHTBFHI035768:0.0507055,(Leersia_perrieri_LPERR07G18580:0.0564545,Oryza_sativa_LOC_Os07g41250:0.0702438)n13:0.0296495)n12:0.0541758,(Brachypodium_distachyon_BRADI_1g22087v3:0.0914376,(Hordeum_spontaneum_WB01_006060_0128210:0.000613432,(Hordeum_vulgareMorex_HORVU.MOREX.r3.1HG0065940:0.0859455,Hordeum_vulgareMorex_HORVU.MOREX.r3.2HG0127130:4.5e-09)n16:5e-10)n15:0.0159107)n14:0.0467196)n11:0.0160439)n7:0.014049,((Eleusine_coracana_ELECO.r07.7BG0607560:0.0671983,(Eragrostis_curvula_EJB05_54505:5e-09,Eragrostis_curvula_EJB05_11407:0.00122263)n19:0.0455748)n18:0.0424793,(Chasmanthium_laxum_Chala.10G181200:0.0553336,((Phragmites_australis_Phragmites_australis_PaChr15_26205674_26210487_evm.model.PaChr15.1115_1_CDS_4362395273_17378:0.0481352,(Aristida_adscensionis_H_Aadptg000089l000273.1:0.0619066,Stipagrostis_hirtigluma_H_Shi_ptg000011l_000378.1:0.0474924)n23:0.0189749)n22:0.00554753,((Sorghum_bicolor_SORBI_3002G367700:0.0274843,Zea_mays_Zm00001eb108840:0.0357639)n25:0.0429149,(Urochloa_fusta_Urofu.2G399000:0.0452942,((Panicum_hallii_Pahal.2G440100:0.0139913,(Panicum_virgatum_Pavir.J364900:0.0151143,Panicum_virgatum_Pavir.2NG579900:0.014857)n29:0.00801453)n28:0.0347033,(Dichantelium_oligosantes_H_DolKV775158.1000004.1:0.0304915,((Cenchrus_americanus_H_CamCM007988.2003549.1:0.0490605,Setaria_viridis_SEVIR_2G392400v2:0.0219224)n32:0.0114481,((Echinocloa_haploclada_eh_chr3.4108:0.0752133,(Digitaria_radicosa_Dra02G0370300:0.0316849,(Digitaria_exilis_H_Dex2A-001962.1:0.00253524,Digitaria_exilis_H_Dex2B-001902.1:0.00394003)n36:0.0442903)n35:0.0190339)n34:0.00935484,(ASEM_AUS1_H_AUS1CM014274.1004284.1:0.0189205,ASEM_RSA5_H_RSA5chrom2000329.1:0.0127421)n37:0.0287958)n33:0.00442672)n31:0.0039194)n30:0.00249666)n27:0.00634724)n26:0.0202788)n24:0.0340297)n21:0.00360204)n20:0.0104029)n17:0.0408552)n6:0.0701371)n0;
```
