## Supplementary Dataset S1 for "Gene turnover and contingency facilitated the repeated evolution of C_4_ photosynthesis in grasses": OG0013299_tree.txt

```
(((Leersia_perrieri_LPERR01G22610:0.172606,Oryza_sativa_LOC_Os01g48610:0.133639)n2:0.137481,(Ampelocalamus_luodianensis_Alu01Cg23740.1:0.107499,Olyra_latifolia_Ola007031:0.141745)n3:0.0797475)n1:0.0327424,(((Stipagrostis_hirtigluma_H_Shi_ptg000050l_002081.1:0.137922,Aristida_adscensionis_H_Aadptg000069l000366.1:0.151889)n6:0.0817492,(Eragrostis_curvula_EJB05_16064:0.106071,Eragrostis_curvula_EJB05_17432:0.0638677)n7:0.21844)n5:0.0535064,((Aristida_adscensionis_H_Aadptg000069l000249.1:0.131567,(Stipagrostis_hirtigluma_H_Shi_ptg000050l_001038.1:0.0939321,Stipagrostis_hirtigluma_H_Shi_ptg000050l_001039.1:0.130227)n10:0.0144697)n9:0.0236895,(((Phragmites_australis_Phragmites_australis_PaChr11_15078614_15079388_evm.model.PaChr11.1325_1_CDS_4362375600_26550:0.674813,((Echinocloa_haploclada_eh_chr7.2186:0.394265,Echinocloa_haploclada_eh_chr6.2315:0.207649)n15:0.323342,ASEM_AUS1_H_AUS1CM014277.1000907.1:0.410603)n14:0.0140535)n13:0.139782,(Eragrostis_curvula_EJB05_17419:0.150932,((Eleusine_coracana_ELECO.r07.1AG0028520:0.0371493,Eleusine_coracana_ELECO.r07.1BG0078710:0.0457139)n18:0.0918566,(Eleusine_coracana_ELECO.r07.1AG0028510:0.0645403,Eleusine_coracana_ELECO.r07.1BG0078700:0.0642734)n19:0.0967882)n17:0.0732697)n16:0.0553548)n12:0.0387855,((Chasmanthium_laxum_Chala.01G174500:0.115373,(((Echinocloa_haploclada_eh_chr2.2923:0.126402,ASEM_AUS1_H_AUS1CM014274.1004276.1:0.10743)n24:0.0458546,((Dichantelium_oligosantes_H_DolKV777975.1000001.1:0.102875,(Digitaria_radicosa_Dra05G0073000:0.0627201,((Digitaria_exilis_H_Dex5A-001284.1:0.038945,Digitaria_exilis_H_Dex5B-001290.1:0.0412419)n29:0.0792562,(Digitaria_exilis_H_Dex5A-001283.1:0.0405596,Digitaria_exilis_H_Dex5B-001289.1:0.0480194)n30:0.0681739)n28:0.0467217)n27:0.0687884)n26:0.0194057,((Panicum_hallii_Pahal.5G207600:0.0401958,((Panicum_virgatum_Pavir.3KG428200:0.0856535,Panicum_virgatum_Pavir.5KG431200:0.0352806)n34:0.0169677,(Panicum_virgatum_Pavir.5NG431700:0.0402506,Panicum_virgatum_Pavir.9NG099000:0.104076)n35:0.0230586)n33:0.0171076)n32:0.0723223,(Urochloa_fusta_Urofu.5G217100:0.126385,Cenchrus_americanus_H_CamCM007987.2003445.1:0.132089)n36:0.023837)n31:0.0192712)n25:0.0204795)n23:0.0317586,Panicum_virgatum_Pavir.4NG216700:0.202895)n22:0.0225439)n21:0.0458815,(Zea_mays_Zm00001eb156830:0.0871576,Sorghum_bicolor_SORBI_3003G255800:0.0847401)n37:0.105549)n20:0.0240237)n11:0.0328163)n8:0.00364625)n4:0.0327424)n0;
```
