## Supplementary Dataset S1 for "Gene turnover and contingency facilitated the repeated evolution of C_4_ photosynthesis in grasses": OG0013300_tree.txt

```
(((Zizania_latifolia_GWHTBFHI002224:0.11255,(Oryza_sativa_LOC_Os10g13630:0.0670586,Leersia_perrieri_LPERR10G03760:0.0691137)n3:0.0597248)n2:0.0991306,((Brachypodium_distachyon_BRADI_3g23105v3:0.118491,(Hordeum_spontaneum_WB01_004003_0103770:0.00100715,(Hordeum_vulgareMorex_HORVU.MOREX.r3.7HG0710180:0.0933128,Hordeum_vulgareMorex_HORVU.MOREX.r3.7HG0710170:0.00458545)n7:0.000509495)n6:0.00945438)n5:0.0629961,(Olyra_latifolia_Ola013117:0.105548,(Ampelocalamus_luodianensis_Alu10Dg09210.1:0.0567334,Dendrocalamus_sinicus_Dendrocalamus_sinicus_Dsi10B_8018551_8032907_Dsi10Bg01460.2_-1_CDS_4147824442_42108:0.0445822)n9:0.0180362)n8:0.0121335)n4:0.015854)n1:0.041302,(((Phragmites_australis_Phragmites_australis_PaChr18_7811321_7825889_evm.model.PaChr18.288_1_CDS_4362408053_40130:0.0488493,(Aristida_adscensionis_H_Aadptg000052l000001.1:0.120062,(Stipagrostis_hirtigluma_H_Shi_ptg000025l_000002.1:0.00154876,Stipagrostis_hirtigluma_H_Shi_ptg000046l_000642.1:0.00253212)n14:0.0937976)n13:0.025592)n12:0.00880635,(((Eragrostis_curvula_EJB05_05783:0.00309225,Eragrostis_curvula_EJB05_05788:0.00392989)n17:0.0380178,Eragrostis_curvula_EJB05_05774:0.0343586)n16:0.0653264,Eleusine_coracana_ELECO.r07.8AG0628150:0.136068)n15:0.0615299)n11:0.0180239,(Chasmanthium_laxum_Chala.10G165900:0.0513923,(Zea_mays_Zm00001eb047670:0.0848595,((Sorghum_bicolor_SORBI_3001G242500:0.0906025,((Dichantelium_oligosantes_H_DolKV783347.1000001.1:0.0537363,(((ASEM_AUS1_H_AUS1CM014278.1005960.1:0.0119364,ASEM_RSA5_H_RSA5chrom9001802.1:0.00831734)n26:0.0518679,(Panicum_hallii_Pahal.9G243500:0.032624,((Panicum_virgatum_Pavir.9KG207500:0.0372271,Panicum_virgatum_Pavir.9NG318000:0.0332179)n29:0.0300416,(Panicum_virgatum_Pavir.9KG207600:0.0158211,(Panicum_virgatum_Pavir.9NG549600:5e-09,Panicum_virgatum_Pavir.9NG317900:5e-09)n31:0.028352)n30:0.0271044)n28:0.0030116)n27:0.00366502)n25:0.00612906,(((Digitaria_exilis_H_Dex9A-001170.1:0.0117725,Digitaria_exilis_H_Dex9B-001167.1:0.00582107)n34:0.0671585,ASEM_AUS1_H_AUS1CM014274.1001148.1:0.137924)n33:0.0064084,Echinocloa_haploclada_eh_chr1.2456:0.0880853)n32:0.00371965)n24:0.000413294)n23:0.0111447,(Urochloa_fusta_Urofu.9G261000:0.0445702,(Cenchrus_americanus_H_CamCM007983.2001096.1:0.0509654,Setaria_viridis_SEVIR_9G246400v2:0.0221392)n36:0.0200633)n35:0.00676592)n22:6e-09)n21:0.00602044,(ASEM_AUS1_H_AUS1CM014274.1001147.1:0.559905,Sorghum_bicolor_SORBI_3001G242300:0.0330881)n37:0.00367646)n20:0.01098)n19:0.00122)n18:0.0310572)n10:0.041302)n0;
```
