## Supplementary Dataset S1 for "Gene turnover and contingency facilitated the repeated evolution of C_4_ photosynthesis in grasses": OG0013301_tree.txt

```
((Ananas_comosus_H_Ananas_contig17_000618.1:0.0152018,Tillandsia_fasciculata_H_Tillandsia_CM054948.1_000227.1:0.024337)n1:0.136268,((Streptochaeta_angustifolia_strangu_027060:0.0346024,(Streptochaeta_angustifolia_strangu_008156:0.204974,Streptochaeta_angustifolia_strangu_030683:0.017482)n4:0.0214362)n3:0.0314747,((Pharus_latifolius_Phala.03G178100:5e-09,Pharus_latifolius_Phala.03G178100.2:0.000585436)n6:0.0520273,((((Zizania_latifolia_GWHTBFHI005247:0.0379726,Zizania_latifolia_GWHTBFHI012300:0.0256749)n10:0.0155781,(Leersia_perrieri_LPERR01G22020:0.0521037,Oryza_sativa_LOC_Os01g47650:0.0364271)n11:0.019654)n9:0.0352782,((Brachypodium_distachyon_BRADI_2g45987v3:0.042814,(Hordeum_spontaneum_WB01_001999_0015756:0.0120785,Hordeum_vulgareMorex_HORVU.MOREX.r3.3HG0278400:0.00187223)n14:0.053453)n13:0.0445439,((Dendrocalamus_sinicus_Dendrocalamus_sinicus_Dsi01A_40136534_40150034_Dsi01Ag15510.1_1_CDS_4147689394_35469:0.0418261,Ampelocalamus_luodianensis_Alu01Cg24230.1:0.027076)n16:0.00403424,(Ampelocalamus_luodianensis_Alu01Dg16290.2:0.0277157,(Dendrocalamus_sinicus_Dendrocalamus_sinicus_Dsi01B_39190396_39207176_Dsi01Bg14010.1_1_CDS_4147697536_13550:0.0288,Olyra_latifolia_Ola032872:0.058606)n18:0.00650197)n17:0.000722441)n15:0.00560041)n12:0.00720704)n8:0.013985,((Phragmites_australis_Phragmites_australis_PaChr1_36330570_36343103_evm.model.PaChr1.1634_1_CDS_4362364553_10534:0.0261352,(Eleusine_coracana_ELECO.r07.1BG0078030:0.0415619,(Eragrostis_curvula_EJB05_52035:0.000661025,Eragrostis_curvula_EJB05_17520:0.00146372)n22:0.0410249)n21:0.0276556)n20:0.00777698,((Aristida_adscensionis_H_Aadptg000069l000343.1:0.0423201,Stipagrostis_hirtigluma_H_Shi_ptg000050l_002057.1:0.043492)n24:0.0153166,(Chasmanthium_laxum_Chala.01G168600:0.0374323,(Sorghum_bicolor_SORBI_3003G249600:0.0679241,((Urochloa_fusta_Urofu.5G225500:0.0335296,(Digitaria_radicosa_Dra05G0067500:0.0223015,(Digitaria_exilis_H_Dex5A-001254.1:0.00360593,Digitaria_exilis_H_Dex5B-001260.1:0.00465476)n30:0.0199331)n29:0.00850112)n28:0.00150078,(((Dichantelium_oligosantes_H_DolKV775776.1000015.1:0.0170232,(ASEM_AUS1_H_AUS1CM014274.1004250.1:0.00774747,ASEM_RSA5_H_RSA5chrom5001708.1:0.00511188)n34:0.0369184)n33:0.00295103,Echinocloa_haploclada_eh_chr2.2858:0.0365589)n32:0.00180605,((Panicum_hallii_Pahal.5G214800:0.0109955,Panicum_virgatum_Pavir.5NG423600:0.0249738)n36:0.00964272,(Cenchrus_americanus_H_CamCM007987.2003426.1:0.0306922,Setaria_viridis_SEVIR_5G265800v2:0.0116099)n37:0.0164421)n35:0.00148206)n31:0.0010532)n27:0.0126675)n26:0.0102152)n25:0.00800796)n23:0.00988935)n19:0.026914)n7:0.0380813)n5:0.0235589)n2:0.136268)n0;
```
