## Supplementary Dataset S1 for "Gene turnover and contingency facilitated the repeated evolution of C_4_ photosynthesis in grasses": OG0013302_tree.txt

```
((Pharus_latifolius_Phala.03G174900:0.148975,(Streptochaeta_angustifolia_strangu_014208:0.241864,Streptochaeta_angustifolia_strangu_036868:0.142212)n2:0.0587466)n1:0.0402835,((((Leersia_perrieri_LPERR01G21720:0.154667,Oryza_sativa_LOC_Os01g47270:0.089734)n6:0.061113,(Zizania_latifolia_GWHTBFHI005219:0.101599,Zizania_latifolia_GWHTBFHI012274:0.113733)n7:0.0653057)n5:0.059232,(((Phragmites_australis_Phragmites_australis_PaChr2_31202181_31202960_evm.model.PaChr2.1498_1_CDS_4362417831_32146:0.134708,Phragmites_australis_Phragmites_australis_PaChr1_36787689_36788432_evm.model.PaChr1.1662_1_CDS_4362364615_36605:0.102376)n10:0.0318215,((Eleusine_coracana_ELECO.r07.1AG0027470:0.183747,(((Sorghum_bicolor_SORBI_3003G246200:0.0627397,Zea_mays_Zm00001eb157710:0.100803)n15:0.0513624,((Urochloa_fusta_Urofu.5G229300:0.0867525,Dichantelium_oligosantes_H_DolKV774976.1000006.1:0.0678649)n17:0.0205677,((Echinocloa_haploclada_eh_chr2.2815:0.0726138,(ASEM_AUS1_H_AUS1CM014274.1001195.1:0.0314825,(ASEM_RSA5_H_RSA5chrom5004022.1:0.00172895,ASEM_RSA5_H_RSA5chrom7000304.1:5e-09)n21:0.0177619)n20:0.0473439)n19:0.0198671,((Panicum_hallii_Pahal.5G218100:0.0625638,(Panicum_virgatum_Pavir.5NG418200:0.0332835,Panicum_virgatum_Pavir.5KG423600:0.056293)n24:0.0250391)n23:0.0184426,(Setaria_viridis_SEVIR_5G261900v2:0.0781119,(Digitaria_radicosa_Dra05G0064400:0.0867497,(Digitaria_exilis_H_Dex5A-003318.1:0.0355373,Digitaria_exilis_H_Dex5B-003344.1:0.0512175)n27:0.0337578)n26:0.0303035)n25:0.0156979)n22:0.0116589)n18:0.00585159)n16:0.0364652)n14:0.0394534,(Olyra_latifolia_Ola018784:0.720761,(Ampelocalamus_luodianensis_Alu05Dg13420.1:0.591382,Zea_mays_Zm00001eb157700:0.497976)n29:0.14202)n28:0.171266)n13:0.0190295)n12:0.0369575,Chasmanthium_laxum_Chala.01G165200:0.0937425)n11:0.0281467)n9:0.0243438,(((Ampelocalamus_luodianensis_Alu01Dg15990.1:0.0684216,(Dendrocalamus_sinicus_Dendrocalamus_sinicus_Dsi01A_39528435_39529139_Dsi01Ag15240.1_-1_CDS_4147689313_46729:0.0458403,(Brachypodium_distachyon_BRADI_2g45710v3:0.122815,(Hordeum_spontaneum_WB01_000054_1173308:5e-09,Hordeum_vulgareMorex_HORVU.MOREX.r3.3HG0277430:0.00200768)n35:0.124422)n34:0.055678)n33:0.00944877)n32:0.00494947,(Ampelocalamus_luodianensis_Alu01Cg24510.2:0.0665893,Dendrocalamus_sinicus_Dendrocalamus_sinicus_Dsi01C_23243963_23244673_Dsi01Cg16800.1_1_CDS_4147706275_43407:0.05148)n36:0.0157613)n31:0.0132488,Dendrocalamus_sinicus_Dendrocalamus_sinicus_Dsi01B_38658478_38659188_Dsi01Bg13760.1_-1_CDS_4147697461_28179:0.0782363)n30:0.0475163)n8:0.00527959)n4:0.0416785,(Stipagrostis_hirtigluma_H_Shi_ptg000050l_001091.1:0.150624,Aristida_adscensionis_H_Aadptg000069l000300.1:0.15491)n37:0.0608155)n3:0.0402835)n0;
```
