## Supplementary Dataset S1 for "Gene turnover and contingency facilitated the repeated evolution of C_4_ photosynthesis in grasses": OG0013303_tree.txt

```
((Streptochaeta_angustifolia_strangu_002719:0.0969828,(Pharus_latifolius_Phala.03G172700:0,Pharus_latifolius_Phala.03G172700.2:0)n2:0.0383927)n1:0.0264091,((((((Eleusine_coracana_ELECO.r07.1AG0027210:0.0101025,Eleusine_coracana_ELECO.r07.1BG0077410:0.00761356)n8:0.0173537,(Eragrostis_curvula_EJB05_17588:0.0788395,Eragrostis_curvula_EJB05_17606:0.00443063)n9:0.0166912)n7:0.0414954,(Phragmites_australis_Phragmites_australis_PaChr1_35370632_35373173_evm.model.PaChr1.1583_1_CDS_4362364439_5055:0.0242614,Phragmites_australis_Phragmites_australis_PaChr2_30894574_30899164_evm.model.PaChr2.1482_1_CDS_4362417797_17870:0.0254981)n10:0.00971014)n6:0.0151747,(Chasmanthium_laxum_Chala.01G162900:0.00645351,((ASEM_RSA5_H_RSA5chrom5004038.1:0.00119343,(ASEM_AUS1_H_AUS1CM014274.1001212.1:0.00540341,((Urochloa_fusta_Urofu.5G232100:0.00859847,(Panicum_hallii_Pahal.5G221100:0.00812028,(Panicum_virgatum_Pavir.5NG410600:0.00535108,Panicum_virgatum_Pavir.5KG426400:0.00239962)n18:0.000266625)n17:0.00718889)n16:0.012827,((Cenchrus_americanus_H_CamCM007987.2001037.1:0.025079,(Setaria_viridis_SEVIR_3G000400v2:0.0503747,Setaria_viridis_SEVIR_5G259800v2:0.00407355)n21:0.0123457)n20:0.00289025,(Digitaria_radicosa_Dra05G0062400:0.0107329,(Digitaria_exilis_H_Dex5A-003323.1:0.00264462,Digitaria_exilis_H_Dex5B-003360.1:0.0026194)n23:0.0079223)n22:0.0139748)n19:0.00287874)n15:0.0136948)n14:0.00689722)n13:0.0257947,(Sorghum_bicolor_SORBI_3003G243600:0.00555298,(Zea_mays_Zm00001eb359510:0.024377,Zea_mays_Zm00001eb157900:0.0197882)n25:0.00219869)n24:0.00991149)n12:0.0321873)n11:0.0209912)n5:0.0167284,(Aristida_adscensionis_H_Aadptg000079l000185.1:0.0280021,Stipagrostis_hirtigluma_H_Shi_ptg000050l_001106.1:0.0259537)n26:0.0223537)n4:0.00655677,((((Ampelocalamus_luodianensis_Alu01Dg15820.2:0.00767017,Dendrocalamus_sinicus_Dendrocalamus_sinicus_Dsi01A_39068194_39073722_Dsi01Ag15070.2_-1_CDS_4147689262_18024:0.00973081)n30:0.00250954,(Dendrocalamus_sinicus_Dendrocalamus_sinicus_Dsi01C_23441640_23444607_Dsi01Cg16920.2_1_CDS_4147706311_6827:0.141338,Ampelocalamus_luodianensis_Alu01Cg24680.3:0.00953965)n31:0.0136177)n29:0.00340114,(Brachypodium_distachyon_BRADI_2g45550v3:0.032101,(Hordeum_spontaneum_WB01_003640_0322647:0,Hordeum_vulgareMorex_HORVU.MOREX.r3.3HG0276900:0)n33:0.0606456)n32:0.0157703)n28:0.00479076,((Leersia_perrieri_LPERR01G21540:0.0225138,(Oryza_sativa_LOC_Os01g46926:0.0312273,Oryza_sativa_LOC_Os01g46920:0.514678)n36:0.0571864)n35:0.0337396,(Zizania_latifolia_GWHTBFHI012259:0.0147529,Zizania_latifolia_GWHTBFHI005205:0.0187545)n37:0.00208384)n34:0.00767392)n27:0.0208206)n3:0.0264091)n0;
```
