## Supplementary Dataset S1 for "Gene turnover and contingency facilitated the repeated evolution of C_4_ photosynthesis in grasses": OG0013304_tree.txt

```
((Carex_scoparia_H_Carex_Csco_scaffold_9_000434.1:0.252877,(Ananas_comosus_H_Ananas_contig17_000574.1:0.0326212,Tillandsia_fasciculata_H_Tillandsia_CM054948.1_000189.1:0.033589)n2:0.148405)n1:0.0575014,((Streptochaeta_angustifolia_strangu_010587:0.0615029,(Pharus_latifolius_Phala.03G166100.2:0.00613533,(Pharus_latifolius_Phala.03G166100:0.00294044,Pharus_latifolius_Phala.03G166100.3:5e-09)n6:0.000263005)n5:0.0802052)n4:0.0156406,((((Zizania_latifolia_GWHTBFHI012220:0.0619606,Zizania_latifolia_GWHTBFHI005154:0.0286527)n10:0.01797,(Leersia_perrieri_LPERR01G20910:0.0534662,Oryza_sativa_LOC_Os01g45750:0.030044)n11:0.0151663)n9:0.0435706,((Brachypodium_distachyon_BRADI_2g45100v3:0.0592609,(Hordeum_spontaneum_WB01_005422_0253482:0.000902357,(Hordeum_vulgareMorex_HORVU.MOREX.r3.3HG0275530:5e-09,Hordeum_vulgareMorex_HORVU.MOREX.r3.3HG0275530.2:5e-09)n15:0.00180913)n14:0.0608769)n13:0.0380458,(Olyra_latifolia_Ola002256:0.0623204,(Dendrocalamus_sinicus_Dendrocalamus_sinicus_Dsi01B_37251294_37258061_Dsi01Bg13180.1_1_CDS_4147697287_43940:0.0175322,(Ampelocalamus_luodianensis_Alu01Cg25180.1:0.0297599,Ampelocalamus_luodianensis_Alu01Dg15230.2:0.0332143)n18:0.00333337)n17:0.00626413)n16:0.0078213)n12:0.00745431)n8:0.00964031,((Chasmanthium_laxum_Chala.01G155800:0.0551184,((Eragrostis_curvula_EJB05_17702:0.0778349,(Eleusine_coracana_ELECO.r07.1AG0026290:0.0129272,Eleusine_coracana_ELECO.r07.1BG0076750:0.0136588)n23:0.0665713)n22:0.0350412,(Aristida_adscensionis_H_Aadptg000079l000140.1:0.0871323,Stipagrostis_hirtigluma_H_Shi_ptg000050l_001971.1:0.0691962)n24:0.0343057)n21:0.0157924)n20:0.00694353,(Phragmites_australis_Phragmites_australis_PaChr2_29917689_29923417_evm.model.PaChr2.1438_1_CDS_4362417699_19133:0.037292,((Echinocloa_haploclada_eh_chr2.2695:0.0728012,((Panicum_hallii_Pahal.5G227700:0.0204378,(Panicum_virgatum_Pavir.5NG403500:0.0224307,Panicum_virgatum_Pavir.5KG445100:0.0269832)n30:0.0230515)n29:0.036196,(Urochloa_fusta_Urofu.5G240900:0.0633417,(Cenchrus_americanus_H_CamCM007987.2003385.1:0.0604074,Setaria_viridis_SEVIR_5G250900v2:0.0169585)n32:0.0271775)n31:0.0263311)n28:0.00902648)n27:0.0328347,(Sorghum_bicolor_SORBI_3003G236800:0.0717838,(ASEM_AUS1_H_AUS1CM014274.1004170.1:0.0432033,((Digitaria_radicosa_Dra05G0055800:0.0404154,(Digitaria_exilis_H_Dex5A-001181.1:0.0102158,Digitaria_exilis_H_Dex5B-001177.1:0.0121553)n37:0.019179)n36:0.0471309,Dichantelium_oligosantes_H_DolKV779254.1000012.1:0.0225942)n35:0.00494142)n34:0.0134145)n33:0.00553531)n26:0.0276788)n25:0.00581619)n19:0.0278261)n7:0.0165727)n3:0.0575014)n0;
```
