## Supplementary Dataset S1 for "Gene turnover and contingency facilitated the repeated evolution of C_4_ photosynthesis in grasses": OG0013305_tree.txt

```
((Streptochaeta_angustifolia_strangu_010499:0.0800752,(Pharus_latifolius_Phala.03G162000:0,Pharus_latifolius_Phala.03G162000.2:0)n2:0.0587328)n1:0.0271657,(((Leersia_perrieri_LPERR01G20490:0.0500996,Oryza_sativa_LOC_Os01g44394:0.0260127)n5:0.0179647,(Zizania_latifolia_GWHTBFHI005118:0.0503085,Zizania_latifolia_GWHTBFHI012181:0.0288247)n6:0.0114463)n4:0.0401643,((Brachypodium_distachyon_BRADI_2g44530v3:0.0511162,(Hordeum_spontaneum_WB01_003920_0709832:5e-09,Hordeum_vulgareMorex_HORVU.MOREX.r3.3HG0274320:0.00107163)n9:0.0612912)n8:0.026857,(((Ampelocalamus_luodianensis_Alu01Cg25570.2:0.012044,Dendrocalamus_sinicus_Dendrocalamus_sinicus_Dsi01C_24635144_24640221_Dsi01Cg17580.1_-1_CDS_4147706509_4576:0.0120742)n12:0.00751753,(Dendrocalamus_sinicus_Dendrocalamus_sinicus_Dsi01A_37029500_37037112_Dsi01Ag14400.1_1_CDS_4147689061_18586:0.0158222,(Ampelocalamus_luodianensis_Alu01Dg14820.1:0.192376,Olyra_latifolia_Ola002316:0.0893645)n14:0.0038784)n13:0.000430934)n11:0.00955865,((Eleusine_coracana_ELECO.r07.1BG0076300:0.056619,(Eragrostis_curvula_EJB05_51960:0.00110357,Eragrostis_curvula_EJB05_51946:5e-09)n17:0.0519562)n16:0.0308903,(((Aristida_adscensionis_H_Aadptg000079l000117.1:0.039544,Stipagrostis_hirtigluma_H_Shi_ptg000050l_001949.1:0.0516105)n20:0.0211095,Chasmanthium_laxum_Chala.01G151500:0.060423)n19:0.00803012,((Phragmites_australis_Phragmites_australis_PaChr1_33589292_33594686_evm.model.PaChr1.1495_1_CDS_4362364243_7577:0.0453283,Phragmites_australis_Phragmites_australis_PaChr2_29302330_29307649_evm.model.PaChr2.1407_1_CDS_4362417631_32986:0.0218294)n22:0.00310614,((Sorghum_bicolor_SORBI_3003G231900:0.019057,Zea_mays_Zm00001eb158970:0.0387487)n24:0.0366266,((Dichantelium_oligosantes_H_DolKV780799.1000027.1:0.028034,Echinocloa_haploclada_eh_chr2.2644:0.0387079)n26:0.00204748,(((Digitaria_radicosa_Dra05G0051800:0.0181708,(Digitaria_exilis_H_Dex5B-001155.1:0.0109519,(Digitaria_exilis_H_Dex5A-001157.1:0.0124146,Digitaria_exilis_H_Dex5A-001045.1:0.0515282)n31:0.00501027)n30:0.012663)n29:0.0144545,((Urochloa_fusta_Urofu.5G246000:0.0312402,(Cenchrus_americanus_H_CamCM007987.2004484.1:0.0289232,Setaria_viridis_SEVIR_5G246100v2:0.0119069)n34:0.00946464)n33:0.00125141,(Panicum_hallii_Pahal.5G232600:0.0104724,(Panicum_virgatum_Pavir.5NG270500:0.0290867,Panicum_virgatum_Pavir.5KG451100:0.0261146)n36:0.00290162)n35:0.00329844)n32:0.00516698)n28:0.00218902,(ASEM_AUS1_H_AUS1CM014274.1004140.1:0.00524653,ASEM_RSA5_H_RSA5chrom5001608.1:0.00209896)n37:0.0379712)n27:0.00219296)n25:0.0237236)n23:0.0143318)n21:0.00460102)n18:0.0139755)n15:0.0236808)n10:0.0100401)n7:0.00526118)n3:0.0271657)n0;
```
