## Supplementary Dataset S1 for "Gene turnover and contingency facilitated the repeated evolution of C_4_ photosynthesis in grasses": OG0013306_tree.txt

```
((Streptochaeta_angustifolia_strangu_022251:0.147047,(Pharus_latifolius_Phala.03G161600:0,Pharus_latifolius_Phala.03G161600.2:0)n2:0.105487)n1:0.0285863,(((((Ampelocalamus_luodianensis_Alu01Cg25590.1:0.0292472,Dendrocalamus_sinicus_Dendrocalamus_sinicus_Dsi01A_36924385_36926447_Dsi01Ag14370.1_1_CDS_4147689052_13522:0.0503676)n7:0.0121318,(Ampelocalamus_luodianensis_Alu01Dg14790.2:0.0362608,Dendrocalamus_sinicus_Dendrocalamus_sinicus_Dsi01B_36542263_36545591_Dsi01Bg12870.1_1_CDS_4147697194_48444:0.0902555)n8:6e-09)n6:0.0100403,(Olyra_latifolia_Ola002323:0.105058,(Brachypodium_distachyon_BRADI_2g44510v3:0.0723862,(Hordeum_spontaneum_WB01_007474_0052514:0.00206911,Hordeum_vulgareMorex_HORVU.MOREX.r3.5HG0431770:5e-09)n11:0.148242)n10:0.0335073)n9:0.0402072)n5:0.0201582,(Zizania_latifolia_GWHTBFHI005115:0.0746668,(Leersia_perrieri_LPERR01G20460:0.0920604,Oryza_sativa_LOC_Os01g44360:0.0679497)n13:0.0269717)n12:0.0561945)n4:0.0131386,(((Chasmanthium_laxum_Chala.01G151200:0.0552594,((Phragmites_australis_Phragmites_australis_PaChr2_29258906_29260208_evm.model.PaChr2.1405_1_CDS_4362417627_31303:0.0772266,Aristida_adscensionis_H_Aadptg000079l000113.1:0.0418559)n18:0.0177091,(Phragmites_australis_Phragmites_australis_PaChr1_33546489_33547831_evm.model.PaChr1.1493_1_CDS_4362364239_5894:0.0339136,((Eragrostis_curvula_EJB05_51943:0,Eragrostis_curvula_EJB05_51951:0)n21:0.0879013,(Eleusine_coracana_ELECO.r07.1AG0025810:0.0106872,Eleusine_coracana_ELECO.r07.1BG0076270:0.00589701)n22:0.0452518)n20:0.0408265)n19:0.0206712)n17:0.0022968)n16:6e-09,(Stipagrostis_hirtigluma_H_Shi_ptg000050l_001946.1:0.0304102,Stipagrostis_hirtigluma_H_Shi_ptg000050l_001944.1:0.00546813)n23:0.0324178)n15:0.0231205,(Sorghum_bicolor_SORBI_3003G231600:0.0666779,(Echinocloa_haploclada_eh_chr2.2642:0.0383268,((((Digitaria_radicosa_Dra05G0051500.2:5e-09,Digitaria_radicosa_Dra05G0051500:5e-09)n29:0.0193407,(Digitaria_exilis_H_Dex5A-001153.1:0.00189908,Digitaria_exilis_H_Dex5B-001152.1:0.00380601)n30:0.0116268)n28:0.0157717,(Urochloa_fusta_Urofu.5G246300:0.023424,(Cenchrus_americanus_H_CamCM007987.2004482.1:0.0300189,Setaria_viridis_SEVIR_5G245800v2:0.00944422)n32:0.0137767)n31:0.00735977)n27:0.0077226,(Dichantelium_oligosantes_H_DolKV780799.1000024.1:0.0525031,((ASEM_AUS1_H_AUS1CM014274.1004137.1:0.0163623,ASEM_RSA5_H_RSA5chrom5001605.1:0.0173353)n35:0.0282566,(Panicum_hallii_Pahal.5G232900:0.0141326,(Panicum_virgatum_Pavir.5NG270900:0.0199176,Panicum_virgatum_Pavir.5KG450700:0.0207604)n37:0.00806999)n36:0.0196039)n34:0.00640166)n33:0.00302767)n26:0.00312747)n25:0.042673)n24:0.0773314)n14:0.0227469)n3:0.0285863)n0;
```
