## Supplementary Dataset S1 for "Gene turnover and contingency facilitated the repeated evolution of C_4_ photosynthesis in grasses": OG0013307_tree.txt

```
((Streptochaeta_angustifolia_strangu_022258:0.163495,Pharus_latifolius_Phala.03G160700:0.131277)n1:0.0268497,(((Olyra_latifolia_Ola008023:0.122864,((Ampelocalamus_luodianensis_Alu01Cg25680.2:0.0459184,Dendrocalamus_sinicus_Dendrocalamus_sinicus_Dsi01C_24786597_24788392_Dsi01Cg17660.1_-1_CDS_4147706533_18081:0.0475271)n6:0.0138898,(Ampelocalamus_luodianensis_Alu01Dg14690.2:0.0670712,Dendrocalamus_sinicus_Dendrocalamus_sinicus_Dsi01B_36403722_36411615_Dsi01Bg12820.1_1_CDS_4147697179_39999:0.0527513)n7:0.00771248)n5:0.0171942)n4:0.0167943,((Brachypodium_distachyon_BRADI_2g44420v3:0.0852251,(Hordeum_spontaneum_WB01_004676_0668244:0.00140649,Hordeum_vulgareMorex_HORVU.MOREX.r3.3HG0274060:6e-09)n10:0.119136)n9:0.0356995,(Zizania_latifolia_GWHTBFHI012176:0.0714337,(Leersia_perrieri_LPERR01G20350:0.0498083,Oryza_sativa_LOC_Os01g44130:0.0585546)n12:0.0582726)n11:0.0684622)n8:0.0117467)n3:0.0233611,(((Eragrostis_curvula_EJB05_51977:0,Eragrostis_curvula_EJB05_51976:0)n15:0.112911,(Eleusine_coracana_ELECO.r07.1AG0025700:0.0132506,Eleusine_coracana_ELECO.r07.1BG0076150:0.0342009)n16:0.0698147)n14:0.0429193,((Aristida_adscensionis_H_Aadptg000079l000103.1:0.0887634,Stipagrostis_hirtigluma_H_Shi_ptg000050l_001937.1:0.0643051)n18:0.0331509,((Chasmanthium_laxum_Chala.01G150000:0.045865,((Zea_mays_Zm00001eb159100:0.127194,Sorghum_bicolor_SORBI_3003G230200:0.0467698)n22:0.0632344,((Panicum_hallii_Pahal.5G234100:0.0271637,(Panicum_virgatum_Pavir.5NG272500:0.026683,Panicum_virgatum_Pavir.5KG449200:0.0434122)n25:0.0219226)n24:0.0360477,((((Cenchrus_americanus_H_CamCM007987.2000006.1:0.0437575,Setaria_viridis_SEVIR_5G244500v2:0.023449)n29:0.0169495,(Echinocloa_haploclada_eh_chr2.2628:0.0877185,Urochloa_fusta_Urofu.5G247400:0.0887199)n30:0.0186556)n28:0.0134867,(ASEM_RSA5_H_RSA5chrom5001594.1:0.0152951,(ASEM_AUS1_H_AUS1CM014274.1004136.1:0.000718239,ASEM_AUS1_H_AUS1CM014274.1004129.1:5e-09)n32:0.0213764)n31:0.0494731)n27:0.00673356,(((Digitaria_exilis_H_Dex5A-001146.1:0.0107379,Digitaria_exilis_H_Dex5B-001146.1:0.0139225)n35:0.030854,(Digitaria_radicosa_Dra05G0050600.2:5e-09,Digitaria_radicosa_Dra05G0050600:5e-09)n36:0.0170529)n34:0.0367111,Dichantelium_oligosantes_H_DolKV780799.1000019.1:0.0590056)n33:0.00814161)n26:0.00513306)n23:0.030686)n21:0.0753302)n20:0.0236076,(Phragmites_australis_Phragmites_australis_PaChr2_29155057_29164067_evm.model.PaChr2.1398_1_CDS_4362417609_23744:0.0657811,Phragmites_australis_Phragmites_australis_PaChr1_33381641_33384982_evm.model.PaChr1.1484_1_CDS_4362364219_39980:0.117522)n37:0.013058)n19:0.0169091)n17:0.0107127)n13:0.0508742)n2:0.0268497)n0;
```
