## Supplementary Dataset S1 for "Gene turnover and contingency facilitated the repeated evolution of C_4_ photosynthesis in grasses": OG0013308_tree.txt

```
(((Ananas_comosus_H_Ananas_contig17_000123.1:0.0264274,Tillandsia_fasciculata_H_Tillandsia_CM054948.1_000523.1:0.0464309)n2:0.120534,(Carex_scoparia_H_Carex_Csco_scaffold_7_000303.1:0.181408,Juncus_effusus_H_Juncus_Jeff_scaffold_9_000045.1:0.17676)n3:0.121117)n1:0.0690316,((Streptochaeta_angustifolia_strangu_002429:0.122473,(Pharus_latifolius_Phala.03G153600:6e-09,Pharus_latifolius_Phala.03G153600.2:5e-09)n6:0.0916008)n5:0.030613,((Olyra_latifolia_Ola006866:0.182603,((Hordeum_spontaneum_WB01_005721_0444534:0.137252,Brachypodium_distachyon_BRADI_2g43680v3:0.0798095)n10:0.0521684,(Dendrocalamus_sinicus_Dendrocalamus_sinicus_Dsi01B_34666644_34669310_Dsi01Bg12220.1_1_CDS_4147696999_52384:0.0351569,(Ampelocalamus_luodianensis_Alu01Cg26380.2:0.0738097,Ampelocalamus_luodianensis_Alu01Dg14090.1:0.035929)n12:0.00413104)n11:0.00758031)n9:0.0100309)n8:0.0299159,((Zizania_latifolia_GWHTBFHI005037:0.0998901,(Leersia_perrieri_LPERR01G19580:0.0625492,Oryza_sativa_LOC_Os01g43070:0.0563099)n15:0.0303595)n14:0.0674318,((((Eragrostis_curvula_EJB05_17824:0.00256701,Eragrostis_curvula_EJB05_17850:0.00129268)n19:0.0783416,(Eleusine_coracana_ELECO.r07.1AG0024710:0.0199431,Eleusine_coracana_ELECO.r07.1BG0075330:0.00765606)n20:0.0466514)n18:0.0415364,(Stipagrostis_hirtigluma_H_Shi_ptg000050l_001886.1:0.0430473,Aristida_adscensionis_H_Aadptg000079l000061.1:0.0774558)n21:0.0299159)n17:0.00929336,(Phragmites_australis_Phragmites_australis_PaChr2_27989975_27992875_evm.model.PaChr2.1340_1_CDS_4362417483_13240:0.0560427,(Chasmanthium_laxum_Chala.01G141100:0.0353451,((((Digitaria_radicosa_Dra05G0043400:0.0258563,(Digitaria_exilis_H_Dex5A-001096.1:0.0174841,Digitaria_exilis_H_Dex5B-001100.1:0.00851144)n28:0.0132938)n27:0.034276,((Echinocloa_haploclada_eh_chr2.2521:0.0515359,Dichantelium_oligosantes_H_DolKV775510.1000011.1:0.0371583)n30:0.00278118,((Cenchrus_americanus_H_CamCM007987.2003333.1:0.0449502,(Urochloa_fusta_Urofu.5G258100:0.0394779,Setaria_viridis_SEVIR_5G235300v2:0.0165542)n33:0.00518595)n32:0.0117955,ASEM_AUS1_H_AUS1CM014274.1004042.1:0.0349658)n31:0.00515669)n29:0.00529565)n26:0.00129394,(Panicum_hallii_Pahal.5G243500:0.0126066,(Panicum_virgatum_Pavir.5KG457500:0.0188962,Panicum_virgatum_Pavir.5NG284300:0.0158894)n35:0.00176549)n34:0.00369161)n25:0.0156317,(Sorghum_bicolor_SORBI_3003G221700:0.0131056,(Zea_mays_Zm00001eb159760:0.0434041,Zea_mays_Zm00001eb358300:0.0374277)n37:0.00415863)n36:0.00478249)n24:0.012654)n23:0.008013)n22:0.00926152)n16:0.0489652)n13:0.0177636)n7:0.0383686)n4:0.0690316)n0;
```
