## Supplementary Dataset S1 for "Gene turnover and contingency facilitated the repeated evolution of C_4_ photosynthesis in grasses": OG0013309_tree.txt

```
((Streptochaeta_angustifolia_strangu_006975:0.258371,Pharus_latifolius_Phala.03G152900:0.221963)n1:0.0626092,((((Brachypodium_distachyon_BRADI_2g43617v3:0.197394,(Hordeum_spontaneum_WB01_004745_0309272:0,Hordeum_vulgareMorex_HORVU.MOREX.r3.3HG0271740:0)n6:0.138302)n5:0.117986,((Ampelocalamus_luodianensis_Alu01Cg26440.1:0.0350139,Dendrocalamus_sinicus_Dendrocalamus_sinicus_Dsi03B_45205211_45205785_Dsi03Bg18090.1_1_CDS_4147739536_4685:0.0443074)n8:0.0135475,(Ampelocalamus_luodianensis_Alu01Dg14030.2:0.0580466,(Dendrocalamus_sinicus_Dendrocalamus_sinicus_Dsi01A_35414138_35415244_Dsi01Ag13770.1_1_CDS_4147688872_25900:0.047339,Olyra_latifolia_Ola006858:0.12483)n10:0.0043117)n9:0.00989458)n7:0.010232)n4:0.0186836,(Oryza_sativa_LOC_Os01g42990:0.137478,(Zizania_latifolia_GWHTBFHI005031:0.0745103,Zizania_latifolia_GWHTBFHI012079:0.0801646)n12:0.0543977)n11:0.0517119)n3:0.0243801,(((Eleusine_coracana_ELECO.r07.1AG0024600:0.0226357,Eleusine_coracana_ELECO.r07.1BG0075220:0.034912)n15:0.146081,(Phragmites_australis_Phragmites_australis_PaChr2_27832626_27833611_evm.model.PaChr2.1335_1_CDS_4362417471_8175:0.139371,Phragmites_australis_Phragmites_australis_PaChr1_31641605_31642717_evm.model.PaChr1.1419_1_CDS_4362364075_21892:0.063793)n16:0.00708811)n14:0.0361824,((Aristida_adscensionis_H_Aadptg000079l000057.1:0.0761704,(Stipagrostis_hirtigluma_H_Shi_ptg000050l_001883.1:0.0456909,(Stipagrostis_hirtigluma_H_Shi_ptg000049l_001649.1:0.0163076,Stipagrostis_hirtigluma_H_Shi_ptg000052l_000892.1:0.00933825)n20:0.0278155)n19:0.0441023)n18:0.041641,(Chasmanthium_laxum_Chala.01G140500:0.0820057,((Sorghum_bicolor_SORBI_3003G221000:0.0272212,Zea_mays_Zm00001eb162160:0.0774082)n23:0.0769551,((Echinocloa_haploclada_eh_chr2.2515:0.0618061,Dichantelium_oligosantes_H_DolKV779799.1000005.1:0.0541302)n25:0.00631632,(((ASEM_AUS1_H_AUS1CM014274.1004038.1:0.019047,(ASEM_RSA5_H_RSA5chrom5000045.1:5e-09,ASEM_RSA5_H_RSA5chrom7000302.1:5e-09)n29:0.0140188)n28:0.0481139,((Cenchrus_americanus_H_CamCM007987.2003244.1:0.0882995,Setaria_viridis_SEVIR_5G234600v2:0.0233726)n31:0.0303022,(Urochloa_fusta_Urofu.5G258700:0.073303,(Digitaria_radicosa_Dra05G0042800:0.0513902,(Digitaria_exilis_H_Dex5A-001093.1:0.0134702,Digitaria_exilis_H_Dex5B-001097.1:0.00748712)n34:0.030852)n33:0.0572632)n32:0.00542392)n30:0.00502383)n27:0.00328688,(Panicum_hallii_Pahal.5G244700:0.0272964,(Panicum_virgatum_Pavir.5KG414200:0.0315986,(Panicum_virgatum_Pavir.5NG027900:0.0282755,Panicum_virgatum_Pavir.5NG285000:0.0279159)n37:0.0410426)n36:0.013068)n35:0.0141874)n26:0.00295118)n24:0.0169624)n22:0.0360452)n21:0.0183319)n17:0.00555347)n13:0.0360932)n2:0.0626092)n0;
```
