## Supplementary Dataset S1 for "Gene turnover and contingency facilitated the repeated evolution of C_4_ photosynthesis in grasses": OG0013310_tree.txt

```
((Juncus_effusus_H_Juncus_Jeff_scaffold_15_000198.1:0.376695,(Ananas_comosus_H_Ananas_contig17_000240.1:0.0377507,Tillandsia_fasciculata_H_Tillandsia_CM054948.1_000625.1:0.0379663)n2:0.191277)n1:0.0955481,((Streptochaeta_angustifolia_strangu_038861:0.114461,Pharus_latifolius_Phala.03G151100:0.147105)n4:0.0326095,(((Brachypodium_distachyon_BRADI_2g43400v3:0.116534,(Hordeum_spontaneum_WB01_005722_0203352:0.0995133,(Hordeum_vulgareMorex_HORVU.MOREX.r3.3HG0271450:0,Hordeum_vulgareMorex_HORVU.MOREX.r3.3HG0271450.2:0)n9:0.00763845)n8:0.0720905)n7:0.0795232,(Ampelocalamus_luodianensis_Alu01Cg26570.2:0.268296,(Olyra_latifolia_Ola021501:0.0716756,((Ampelocalamus_luodianensis_Alu01Dg13880.1:0.0199666,Ampelocalamus_luodianensis_Alu01Dg13900.1:0.0149251)n13:0.0249359,(Dendrocalamus_sinicus_Dendrocalamus_sinicus_Dsi01A_35003381_35004770_Dsi01Ag13610.1_1_CDS_4147688824_55735:0.05158,Dendrocalamus_sinicus_Dendrocalamus_sinicus_Dsi01B_34334949_34337754_Dsi01Bg12040.1_1_CDS_4147696945_21988:0.0785647)n14:0.00872941)n12:0.00749326)n11:0.0120629)n10:0.00134032)n6:0.0149869,((Zizania_latifolia_GWHTBFHI005013:0.101357,(Oryza_sativa_LOC_Os01g42770:0.0946454,Leersia_perrieri_LPERR01G19390:0.0843173)n17:0.0334146)n16:0.0815092,((Aristida_adscensionis_H_Aadptg000079l000046.1:0.0997254,Stipagrostis_hirtigluma_H_Shi_ptg000050l_001877.1:0.0817323)n19:0.0360954,((Phragmites_australis_Phragmites_australis_PaChr1_31303159_31305545_evm.model.PaChr1.1408_1_CDS_4362364051_11797:0.037968,(Eragrostis_curvula_EJB05_17865:0.0819524,(Eleusine_coracana_ELECO.r07.1AG0024440:0.0186943,Eleusine_coracana_ELECO.r07.1BG0075080:0.017231)n23:0.0521902)n22:0.0546077)n21:0.0105268,(Chasmanthium_laxum_Chala.01G139100:0.0622041,((Sorghum_bicolor_SORBI_3003G219100:0.0274168,Zea_mays_Zm00001eb162000:0.0452665)n26:0.0651532,(Dichantelium_oligosantes_H_DolKV775494.1000002.1:0.0346157,((ASEM_AUS1_H_AUS1CM014274.1004029.1:0.00924195,ASEM_RSA5_H_RSA5chrom5005510.1:0.00926461)n29:0.0156703,((Panicum_hallii_Pahal.5G246200:0.0183291,Panicum_virgatum_Pavir.5KG410800:0.0205767)n31:0.00441377,((Urochloa_fusta_Urofu.5G260800:0.0282927,(Digitaria_radicosa_Dra05G0041100:0.0416328,(Digitaria_exilis_H_Dex5A-001083.1:0.0178554,Digitaria_exilis_H_Dex5B-001085.1:0.0188995)n35:0.0171348)n34:0.0207393)n33:0.00709983,(Cenchrus_americanus_H_CamCM007987.2003258.1:0.0520133,(Echinocloa_haploclada_eh_chr2.2499:0.0325513,Setaria_viridis_SEVIR_5G232100v2:0.0251934)n37:0.0086915)n36:0.00444689)n32:0.00233958)n30:0.00172594)n28:0.0103118)n27:0.0291564)n25:0.0370935)n24:0.0162855)n20:0.0150745)n18:0.0302212)n15:0.0211462)n5:0.0709805)n3:0.0955481)n0;
```
