## Supplementary Dataset S1 for "Gene turnover and contingency facilitated the repeated evolution of C_4_ photosynthesis in grasses": OG0013311_tree.txt

```
(Zizania_latifolia_GWHTBFHI004959:0.271962,(((Eleusine_coracana_ELECO.r07.9BG0709890:0.236809,(Stipagrostis_hirtigluma_H_Shi_ptg000050l_001270.1:0.126376,(Aristida_adscensionis_H_Aadptg000027l000103.1:0.172346,(Aristida_adscensionis_H_Aadptg000027l000106.1:0.0347961,Aristida_adscensionis_H_Aadptg000027l000104.1:0.0432972)n6:0.102116)n5:0.0113462)n4:0.0312462)n3:0.0157965,(((Dichantelium_oligosantes_H_DolKV775547.1000005.1:0.0785344,((ASEM_AUS1_H_AUS1CM014274.1001412.1:0.084729,Urochloa_fusta_Urofu.4G187600:0.0744267)n11:0.0319983,(ASEM_AUS1_H_AUS1CM014274.1001410.1:0.0105579,(ASEM_AUS1_H_AUS1CM014274.1001409.1:5e-09,ASEM_AUS1_H_AUS1CM014274.1001411.1:0.0178751)n13:0.00126925)n12:0.0704987)n10:0.00783319)n9:0.0674294,Sorghum_bicolor_SORBI_3008G018700:0.155045)n8:0.018324,(((Chasmanthium_laxum_Chala.01G130600:0.0565926,Chasmanthium_laxum_Chala.01G130800:0.0743034)n16:0.0503084,((ASEM_AUS1_H_AUS1CM014274.1001407.1:0.0261288,ASEM_RSA5_H_RSA5chrom5000116.1:0.0491057)n18:0.139509,(Sorghum_bicolor_SORBI_3003G210601:0.149351,((((Panicum_virgatum_Pavir.J761900:0.0671882,Panicum_virgatum_Pavir.5NG298700:0.0373262)n23:0.0202368,Panicum_virgatum_Pavir.5NG298500:0.0435127)n22:0.0211239,Panicum_hallii_Pahal.5G255000:0.0805342)n21:0.0413185,((ASEM_AUS1_H_AUS1CM014274.1001406.1:0.0241776,ASEM_AUS1_H_AUS1CM014277.1002929.1:0.0227984)n25:0.076449,(Digitaria_exilis_H_Dex5A-003488.1:0.126155,Digitaria_exilis_H_Dex5A-003489.1:0.159963)n26:0.0177736)n24:0.0017716)n20:0.0202064)n19:0.0131269)n17:0.00145855)n15:0.00747573,(Setaria_viridis_SEVIR_5G222700v2:0.127469,Urochloa_fusta_Urofu.5G271600:0.117479)n27:0.0257294)n14:0.011922)n7:0.0163843)n2:0.00913981,(Aristida_adscensionis_H_Aadptg000027l000099.1:0.183225,(((Eragrostis_curvula_EJB05_16279:0.441471,(Eragrostis_curvula_EJB05_16280:0.0918574,(Eragrostis_curvula_EJB05_57663:0.0165852,Eragrostis_curvula_EJB05_16285:0.00989311)n33:0.0537887)n32:0.0534837)n31:0.049431,Dichantelium_oligosantes_H_DolKV778331.1000010.1:0.138745)n30:0.00851933,(Leersia_perrieri_LPERR01G18660:0.275832,(Dichantelium_oligosantes_H_DolKV775547.1000004.1:0.0802593,(Digitaria_radicosa_Dra05G0034000:0.0760072,(Digitaria_exilis_H_Dex5B-003510.1:0.0264476,Oryza_sativa_LOC_Os01g41780:0.0104657)n37:0.0471499)n36:0.0832322)n35:0.0472948)n34:0.0497134)n29:0.00552371)n28:0.0232692)n1:0.00258546)n0;
```
