## Supplementary Dataset S1 for "Gene turnover and contingency facilitated the repeated evolution of C_4_ photosynthesis in grasses": OG0013312_tree.txt

```
((Ananas_comosus_H_Ananas_contig17_000443.1:0.03789,Tillandsia_fasciculata_H_Tillandsia_CM054948.1_000058.1:0.031689)n1:0.123985,((Streptochaeta_angustifolia_strangu_033486:0.113119,(Pharus_latifolius_Phala.03G137900:5e-09,Pharus_latifolius_Phala.03G137900.2:6e-09)n4:0.0867696)n3:0.0226501,(((((Zizania_latifolia_GWHTBFHI018977:0.126033,Zizania_latifolia_GWHTBFHI004907:0.0212465)n9:0.0399657,(Leersia_perrieri_LPERR01G18050:0.0574791,Oryza_sativa_LOC_Os01g40620:0.0617213)n10:0.0237839)n8:0.0519557,(Brachypodium_distachyon_BRADI_2g42180v3:0.0542866,(Hordeum_spontaneum_WB01_003117_0958891:0.119393,Hordeum_vulgareMorex_HORVU.MOREX.r3.3HG0268410:0.0133297)n12:0.0795856)n11:0.0467303)n7:0.00742134,(Dendrocalamus_sinicus_Dendrocalamus_sinicus_Dsi01A_32561769_32565124_Dsi01Ag12670.1_1_CDS_4147688542_10707:0.0323166,(Ampelocalamus_luodianensis_Alu01Dg12930.2:0.0577218,Ampelocalamus_luodianensis_Alu01Cg27770.1:0.0422231)n14:0.00469145)n13:0.00411148)n6:0.0155703,((Aristida_adscensionis_H_Aadptg000027l000061.1:0.0560126,Stipagrostis_hirtigluma_H_Shi_ptg000050l_001768.1:0.0493252)n16:0.0353765,(((Eragrostis_curvula_EJB05_16133:0.057038,(Eleusine_coracana_ELECO.r07.1AG0022650:0.00413697,Eleusine_coracana_ELECO.r07.1BG0073420:0.00501362)n20:0.0525349)n19:0.0401049,(Phragmites_australis_Phragmites_australis_PaChr1_29441591_29452895_evm.model.PaChr1.1319_1_CDS_4362363853_13482:0.105524,Phragmites_australis_Phragmites_australis_PaChr2_25888670_25892290_evm.model.PaChr2.1220_1_CDS_4362417217_28782:0.0529074)n21:0.0058786)n18:0.0102329,(Chasmanthium_laxum_Chala.01G124100:0.0404516,((Sorghum_bicolor_SORBI_3003G202100:0.0243708,Zea_mays_Zm00001eb357440:0.0559319)n24:0.0540602,((Dichantelium_oligosantes_H_DolKV775437.1000005.1:0.0249438,(Urochloa_fusta_Urofu.5G244800:0.0307343,Urochloa_fusta_Urofu.5G278800:0.0283113)n27:0.0144752)n26:0.00526952,(((Cenchrus_americanus_H_CamCM007987.2001254.1:0.0375396,Setaria_viridis_SEVIR_5G215500v2:0.018368)n30:0.00995031,((Panicum_hallii_Pahal.5G262800:0.0158179,(Panicum_virgatum_Pavir.5NG373800:0.024395,Panicum_virgatum_Pavir.5KG400100:0.0143072)n33:0.00862786)n32:0.0179724,(Digitaria_radicosa_Dra05G0027700:0.0261721,(Digitaria_exilis_H_Dex5A-000986.1:0.00595522,Digitaria_exilis_H_Dex5B-000999.1:0.0141558)n35:0.0216857)n34:0.0155335)n31:0.0163803)n29:0.00232499,((ASEM_AUS1_H_AUS1CM014274.1001441.1:0.0160391,ASEM_RSA5_H_RSA5chrom5005401.1:0.01168)n37:0.0257566,Echinocloa_haploclada_eh_chr2.2292:0.0330951)n36:0.010041)n28:0.00220746)n25:0.0135841)n23:0.0138813)n22:0.0146683)n17:0.0108816)n15:0.0347354)n5:0.0375485)n2:0.123985)n0;
```
