## Supplementary Dataset S1 for "Gene turnover and contingency facilitated the repeated evolution of C_4_ photosynthesis in grasses": OG0013313_tree.txt

```
((Pharus_latifolius_Phala.03G136000:0.331484,Streptochaeta_angustifolia_strangu_042942:0.377306)n1:0.086219,((((Ampelocalamus_luodianensis_Alu01Cg28010.1:0.033356,Dendrocalamus_sinicus_Dendrocalamus_sinicus_Dsi01C_27656725_27657672_Dsi01Cg19050.1_-1_CDS_4147706950_25397:0.0420042)n5:0.0552462,(Ampelocalamus_luodianensis_AluCtg00205g00050.2:0.0607676,(Dendrocalamus_sinicus_Dendrocalamus_sinicus_Dsi01A_32353475_32354408_Dsi01Ag12580.1_1_CDS_4147688515_52356:0.0869572,Dendrocalamus_sinicus_Dendrocalamus_sinicus_Dsi01B_31595546_31596533_Dsi01Bg10830.1_1_CDS_4147696582_45064:0.0732096)n7:0.0081344)n6:0.0318508)n4:0.0377517,((((Eragrostis_curvula_EJB05_16098:0.140785,Eragrostis_curvula_EJB05_16105:0.0609036)n11:0.215603,Phragmites_australis_Phragmites_australis_PaChr1_30849049_30849985_evm.model.PaChr1.1388_1_CDS_4362364005_34914:0.167912)n10:0.0349792,(((Aristida_adscensionis_H_Aadptg000027l000054.1:0.228053,Stipagrostis_hirtigluma_H_Shi_ptg000050l_001756.1:0.168094)n14:0.0675549,Chasmanthium_laxum_Chala.01G121400:0.160779)n13:0.0347502,((Sorghum_bicolor_SORBI_3003G199400:0.282666,(Eleusine_coracana_ELECO.r07.1BG0072390:0.0809176,(Eleusine_coracana_ELECO.r07.1AG0022240:0.0758913,Eleusine_coracana_ELECO.r07.1BG0072330:0.0621742)n18:0.0707847)n17:0.133451)n16:0.0434186,(((((Urochloa_fusta_Urofu.5G283000:0.191931,(Cenchrus_americanus_H_CamCM007987.2001080.1:0.128964,Setaria_viridis_SEVIR_5G212600v2:0.0718604)n24:0.0523065)n23:0.0799927,(Panicum_hallii_Pahal.5G267100:0.0990972,(Panicum_virgatum_Pavir.5NG377100:0.0663976,(Panicum_virgatum_Pavir.5KG378100:0.00824097,Panicum_virgatum_Pavir.5KG402900:0.0117809)n27:0.143512)n26:0.0597277)n25:0.0683034)n22:0.0165971,(Echinocloa_haploclada_eh_chr2.2260:0.122146,(Digitaria_radicosa_Dra05G0025000:0.146869,(Digitaria_exilis_H_Dex5A-000971.1:0.0200871,Digitaria_exilis_H_Dex5B-000989.1:0.0595752)n30:0.0931909)n29:0.106156)n28:0.0221386)n21:0.0314664,(Dichantelium_oligosantes_H_DolKV783287.1000005.1:0.0785039,(ASEM_AUS1_H_AUS1CM014274.1001466.1:0.00694659,ASEM_RSA5_H_RSA5chrom5000185.1:0.00227151)n32:0.210084)n31:0.0332642)n20:0.065599,Olyra_latifolia_Ola018501:0.950917)n19:0.0255627)n15:0.0309317)n12:0.0163775)n9:0.108089,Olyra_latifolia_Ola032021:0.157866)n8:0.0175406)n3:0.0373979,(((Hordeum_spontaneum_WB01_000784_1396629:0,Hordeum_vulgareMorex_HORVU.MOREX.r3.3HG0268090:0)n35:0.273917,Brachypodium_distachyon_BRADI_2g42023v3:0.15596)n34:0.0721699,(Zizania_latifolia_GWHTBFHI004891:0.179837,(Leersia_perrieri_LPERR01G17790:0.16095,Oryza_sativa_LOC_Os01g40260:0.219967)n37:0.0595281)n36:0.112894)n33:0.0370264)n2:0.086219)n0;
```
