## Supplementary Dataset S1 for "Gene turnover and contingency facilitated the repeated evolution of C_4_ photosynthesis in grasses": OG0013314_tree.txt

```
(((Streptochaeta_angustifolia_strangu_033432:0.016797,Streptochaeta_angustifolia_strangu_014773:0.0132962)n2:0.117318,(Pharus_latifolius_Phala.02G336100.2:5e-09,(Pharus_latifolius_Phala.02G336100.3:5e-09,(Pharus_latifolius_Phala.02G336100:0.000365944,Pharus_latifolius_Phala.02G336100.4:5e-09)n5:1.7474e-05)n4:6e-09)n3:0.10435)n1:0.0347806,(((Zizania_latifolia_GWHTBFHI027112:0.0925036,(Oryza_sativa_LOC_Os02g57800:0.0493345,Leersia_perrieri_LPERR02G31320:0.0757754)n9:0.0272323)n8:0.0902605,((Brachypodium_distachyon_BRADI_3g55920v3:0.0639506,(Hordeum_spontaneum_WB01_005619_0030109:0.00162083,Hordeum_vulgareMorex_HORVU.MOREX.r3.5HG0438400:0.000406177)n12:0.0915759)n11:0.041486,(Olyra_latifolia_Ola007704:0.0910914,(Ampelocalamus_luodianensis_Alu09CXg00730.1:0.0381389,Dendrocalamus_sinicus_Dendrocalamus_sinicus_Dsi02A_49095119_49097980_Dsi02Ag22380.3_-1_CDS_4147714552_40619:0.0493583)n14:0.0111917)n13:0.0205938)n10:0.0143088)n7:0.0100752,((Chasmanthium_laxum_Chala.02G172400:0.077667,((Aristida_adscensionis_H_Aadptg000001l001124.1:0.0859137,(Stipagrostis_hirtigluma_H_Shi_ptg000038l_000053.1:0.00510664,Stipagrostis_hirtigluma_H_Shi_ptg000149l_000056.1:0.00773163)n19:0.0497523)n18:0.0247256,(Phragmites_australis_Phragmites_australis_PaChr6_43269328_43272168_evm.model.PaChr6.2424_1_CDS_4362469486_8351:0.0521881,(Eragrostis_curvula_EJB05_19127:0.0568162,(Eleusine_coracana_ELECO.r07.2AG0151160:0.0254414,Eleusine_coracana_ELECO.r07.2BG0206560:0.0314427)n22:0.070365)n21:0.0508847)n20:0.00870906)n17:0.00676187)n16:0.00764936,((Sorghum_bicolor_SORBI_3004G351800:0.039786,Zea_mays_Zm00001eb190860:0.0462335)n24:0.0430116,((Digitaria_radicosa_Dra01G0306200:0.0312215,(Digitaria_exilis_H_Dex1A-001858.1:0.00885303,Digitaria_exilis_H_Dex1B-001810.1:0.00597547)n27:0.0307374)n26:0.0354242,(((Panicum_hallii_Pahal.1G454600:0.0212852,(Panicum_virgatum_Pavir.8KG257900:0.0603603,(Panicum_virgatum_Pavir.8KG258000:0.0149193,Panicum_virgatum_Pavir.4NG214000:0.0151975)n32:0.0035419)n31:0.0127962)n30:0.02789,(Urochloa_fusta_Urofu.1G303500:0.0388688,(Cenchrus_americanus_H_CamCM007988.2003621.1:0.0362425,(Setaria_viridis_SEVIR_1G379701v2:0.00806428,Setaria_viridis_SEVIR_6G238875v2:0.0106995)n35:0.00912187)n34:0.0232687)n33:0.0067937)n29:0.00498535,((ASEM_AUS1_H_AUS1CM014274.1003852.1:0.00583055,ASEM_RSA5_H_RSA5chrom5005362.1:0.00376419)n37:0.0505909,Echinocloa_haploclada_eh_chr7.2900:0.1133)n36:0.00765177)n28:0.00847491)n25:0.0142269)n23:0.0384074)n15:0.0483971)n6:0.0347806)n0;
```
