## Supplementary Dataset S1 for "Gene turnover and contingency facilitated the repeated evolution of C_4_ photosynthesis in grasses": OG0013315_tree.txt

```
(Carex_scoparia_H_Carex_Csco_scaffold_26_000122.1:0.176686,(Streptochaeta_angustifolia_strangu_025591:0.0906784,(Pharus_latifolius_Phala.06G061100:0.0699008,(((Zizania_latifolia_GWHTBFHI004241:0.0814129,(Leersia_perrieri_LPERR04G03670:0.0648762,Oryza_sativa_LOC_Os04g17050:0.0457763)n6:0.0310015)n5:0.0423198,(((Dendrocalamus_sinicus_Dendrocalamus_sinicus_Dsi04B_13397980_13414589_Dsi04Bg02080.1_1_CDS_4147753483_9796:0.0447983,Ampelocalamus_luodianensis_Alu04Dg19070.2:0.0386088)n9:0.00645942,(Ampelocalamus_luodianensis_Alu04Cg03730.2:0.0309882,(Dendrocalamus_sinicus_Dendrocalamus_sinicus_Dsi04A_39627183_39631241_Dsi04Ag17360.1_-1_CDS_4147751995_24983:0.0410819,Olyra_latifolia_Ola016961:0.0631596)n11:0.00648424)n10:0.000720472)n8:0.00568517,(Brachypodium_distachyon_BRADI_5g04550v3:0.0834958,(Hordeum_spontaneum_WB01_001833_0029461:0.00114513,Hordeum_vulgareMorex_HORVU.MOREX.r3.2HG0105120:0.0013899)n13:0.102856)n12:0.0205569)n7:0.0082447)n4:0.0192338,((Aristida_adscensionis_H_Aadptg000102l000118.1:0.0880387,(Stipagrostis_hirtigluma_H_Shi_ptg000005l_000004.1:0.00362524,Stipagrostis_hirtigluma_H_Shi_ptg000016l_000298.1:0.0026271)n16:0.050713)n15:0.00986509,(((Eleusine_coracana_ELECO.r07.4BG0355550:0.00477355,Eleusine_coracana_ELECO.r07.4AG0325150:0.00711484)n19:0.0677761,(Eragrostis_curvula_EJB05_40395:0.0218604,Eragrostis_curvula_EJB05_15785:0.0296973)n20:0.037118)n18:0.0210335,((Chasmanthium_laxum_Chala.06G041400:0.0268322,Phragmites_australis_Phragmites_australis_PaChr11_22321455_22332181_evm.model.PaChr11.1591_1_CDS_4362376190_19841:0.0414951)n22:0.00602647,((Sorghum_bicolor_SORBI_3006G032100:0.0265981,Zea_mays_Zm00001eb086680:0.0435587)n24:0.0328631,((Dichantelium_oligosantes_H_DolKV780675.1000011.1:0.0385716,(ASEM_AUS1_H_AUS1CM014274.1001502.1:0.0176565,ASEM_RSA5_H_RSA5chrom5000234.1:0.0280816)n27:0.016184)n26:0.00543539,(((Digitaria_radicosa_Dra07G0033800:0.0319308,(Digitaria_exilis_H_Dex7A-002681.1:0.0199536,Digitaria_exilis_H_Dex7B-002715.1:0.0117256)n31:0.0212796)n30:0.0450682,(Panicum_hallii_Pahal.5G271400:0.0152953,((Panicum_virgatum_Pavir.5NG360600:5e-09,Panicum_virgatum_Pavir.5NG327500:5e-09)n34:0.0373392,Panicum_virgatum_Pavir.5KG419800:0.0190255)n33:0.00211395)n32:0.00211762)n29:0.00406103,(Echinocloa_haploclada_eh_chr2.2133:0.0400418,(Urochloa_fusta_Urofu.5G288300:0.0427893,(Cenchrus_americanus_H_CamCM007987.2001266.1:0.0260745,Setaria_viridis_SEVIR_5G208800v2:0.00829515)n37:0.00979659)n36:0.00813386)n35:0.00774512)n28:0.00715834)n25:0.0270623)n23:0.0119141)n21:0.00619672)n17:0.00673123)n14:0.0386464)n3:0.049375)n2:0.0400991)n1:0.176686)n0;
```
