## Supplementary Dataset S1 for "Gene turnover and contingency facilitated the repeated evolution of C_4_ photosynthesis in grasses": OG0013316_tree.txt

```
((Ananas_comosus_H_Ananas_contig19_000332.1:0.0373339,Tillandsia_fasciculata_H_Tillandsia_CM054951.1_000344.1:0.0263684)n1:0.174154,(Aristida_adscensionis_H_Aadptg000027l000182.1:0.0639914,((Eragrostis_curvula_EJB05_15978:0.0584158,(Eleusine_coracana_ELECO.r07.1AG0021280:0.00215129,Eleusine_coracana_ELECO.r07.1BG0071100:0.0176242)n5:0.0626247)n4:0.0306495,(((Stipagrostis_hirtigluma_H_Shi_ptg000050l_001375.1:0.00891011,Stipagrostis_hirtigluma_H_Shi_ptg000076l_000057.1:6e-09)n8:0.0729293,(Phragmites_australis_Phragmites_australis_PaChr2_24459173_24461971_evm.model.PaChr2.1152_1_CDS_4362417065_7332:0.0281066,Phragmites_australis_Phragmites_australis_PaChr1_27273760_27280679_evm.model.PaChr1.1245_1_CDS_4362363689_29444:0.038304)n9:0.00847005)n7:0.00761613,(((Pharus_latifolius_Phala.03G128900:0.00281834,Pharus_latifolius_Phala.03G128900.2:0.0497808)n12:0.0755119,(Olyra_latifolia_Ola018551:0.0768272,(Ampelocalamus_luodianensis_Alu01Dg12340.1:0.0279631,Dendrocalamus_sinicus_Dendrocalamus_sinicus_Dsi01C_28935863_28939951_Dsi01Cg19500.1_1_CDS_4147707085_44535:0.0352242)n14:0.0122833)n13:0.00853974)n11:0.0192303,((((Zizania_latifolia_GWHTBFHI011989:0.00721466,Zizania_latifolia_GWHTBFHI038283:0.00468586)n18:0.0230062,(Leersia_perrieri_LPERR01G17040:0.0729489,Oryza_sativa_LOC_Os01g38500:0.0458325)n19:0.0224006)n17:0.0381225,(Brachypodium_distachyon_BRADI_2g41360v3:0.0917884,(Hordeum_spontaneum_WB01_000540_2998629:0.00262177,Hordeum_vulgareMorex_HORVU.MOREX.r3.3HG0266040:0.00251271)n21:0.135047)n20:0.0323874)n16:0.0341955,(Chasmanthium_laxum_Chala.01G112800:0.0370659,((Zea_mays_Zm00001eb159870:0.0827191,Sorghum_bicolor_SORBI_3003G191400:0.042748)n24:0.0490038,((Digitaria_radicosa_Dra05G0018100:0.0175186,(Digitaria_exilis_H_Dex5A-003581.1:0.00700724,Digitaria_exilis_H_Dex5B-003604.1:0.0233439)n27:0.0114516)n26:0.0102454,((Dichantelium_oligosantes_H_DolKV782412.1000002.1:0.0125114,(ASEM_AUS1_H_AUS1CM014274.1001531.1:0.00602617,ASEM_RSA5_H_RSA5chrom5000282.1:0.0129234)n30:0.0278885)n29:0.00623676,(Echinocloa_haploclada_eh_chr2.2178:0.0445914,((Panicum_hallii_Pahal.5G275400:0.00490029,(Panicum_virgatum_Pavir.5NG364100:0.00969737,(Panicum_virgatum_Pavir.5KG345900:5e-09,Panicum_virgatum_Pavir.5KG277400:5e-09)n35:0.00972774)n34:0.0023947)n33:0.0155606,((Cenchrus_americanus_H_CamCM007987.2001279.1:0.0141759,Setaria_viridis_SEVIR_5G206700v2:0.0211613)n37:0.0230209,Urochloa_fusta_Urofu.5G292300:0.0334591)n36:0.00457959)n32:0.00896657)n31:0.00742756)n28:0.0111086)n25:0.0261767)n23:0.0388317)n22:0.0412424)n15:0.0229062)n10:0.00526198)n6:0.00987544)n3:0.059815)n2:0.174154)n0;
```
