## Supplementary Dataset S1 for "Gene turnover and contingency facilitated the repeated evolution of C_4_ photosynthesis in grasses": OG0013317_tree.txt

```
(Pharus_latifolius_Phala.03G121900:0.0864398,((Brachypodium_distachyon_BRADI_2g40660v3:0.0788989,Hordeum_vulgareMorex_HORVU.MOREX.r3.3HG0266740:0.0944364)n2:0.0629066,((((Zizania_latifolia_GWHTBFHI004782:0.0527249,Zizania_latifolia_GWHTBFHI011946:0.049236)n6:0.0354605,(Leersia_perrieri_LPERR01G16410:0.106508,Oryza_sativa_LOC_Os01g36600:0.062555)n7:0.0330826)n5:0.0873251,((Eleusine_coracana_ELECO.r07.1AG0020310:0.0220621,Eleusine_coracana_ELECO.r07.1BG0070210:0.0304825)n9:0.106352,((Phragmites_australis_Phragmites_australis_PaChr2_23335915_23336880_evm.model.PaChr2.1096_1_CDS_4362416939_39308:0.0889468,Phragmites_australis_Phragmites_australis_PaChr1_25761968_25762939_evm.model.PaChr1.1175_1_CDS_4362363533_6312:0.0822193)n11:0.0112912,(Zea_mays_Zm00001eb155480:0.864818,(((Aristida_adscensionis_H_Aadptg000030l000327.1:0,Aristida_adscensionis_H_Aadptg000030l000035.1:0)n15:0.14934,(Stipagrostis_hirtigluma_H_Shi_ptg000053l_000222.1:0.0190872,(Stipagrostis_hirtigluma_H_Shi_ptg000050l_001428.1:0.00402683,Stipagrostis_hirtigluma_H_Shi_ptg000076l_000113.1:0.00531238)n17:0.00331829)n16:0.0407649)n14:0.0471179,(Chasmanthium_laxum_Chala.01G103900:0.0516423,((Sorghum_bicolor_SORBI_3003G184200:0.0208285,Zea_mays_Zm00001eb342190:0.0624674)n20:0.0806201,((Digitaria_radicosa_Dra05G0009800:0.0625429,(Digitaria_exilis_H_Dex5A-003617.1:0.0161816,Digitaria_exilis_H_Dex5B-003637.1:0.0237067)n23:0.0532968)n22:0.0322999,((Echinocloa_haploclada_eh_chr2.2106:0.0441675,(ASEM_AUS1_H_AUS1CM014274.1001571.1:0.0149074,ASEM_RSA5_H_RSA5chrom5000324.1:0.00813498)n26:0.0570735)n25:0.00726631,(Dichantelium_oligosantes_H_DolKV778173.1000001.1:0.0448549,((Cenchrus_americanus_H_CamCM007987.2001372.1:0.0714023,Setaria_viridis_SEVIR_5G195500v2:0.0227093)n29:0.0357254,(Urochloa_fusta_Urofu.5G302300:0.0569167,(Panicum_hallii_Pahal.5G289600:0.0145953,(Panicum_virgatum_Pavir.5NG246400:0.0143897,(Panicum_virgatum_Pavir.5KG356700:0.00493416,Panicum_virgatum_Pavir.5KG353800:0.0056776)n33:0.00734886)n32:0.00839703)n31:0.0277389)n30:0.0117457)n28:0.00854205)n27:0.0126168)n24:0.00956507)n21:0.0233345)n19:0.0154243)n18:0.0366886)n13:0.0117308)n12:0.00130342)n10:0.0147213)n8:0.0279346)n4:0.020006,(Olyra_latifolia_Ola020031:0.10714,((Ampelocalamus_luodianensis_Alu01Cg29090.1:0.0481393,Dendrocalamus_sinicus_Dendrocalamus_sinicus_Dsi01C_29980550_29981539_Dsi01Cg19870.1_1_CDS_4147707196_50166:0.0354993)n36:0.012415,(Dendrocalamus_sinicus_Dendrocalamus_sinicus_Dsi01B_28617726_28618836_Dsi01Bg09910.1_-1_CDS_4147696306_3417:0.148043,Ampelocalamus_luodianensis_Alu01Dg12000.2:0.0451567)n37:0.00501741)n35:0.00361527)n34:0.000401697)n3:0.019233)n1:0.0864398)n0;
```
