## Supplementary Dataset S1 for "Gene turnover and contingency facilitated the repeated evolution of C_4_ photosynthesis in grasses": OG0013318_tree.txt

```
((((Zizania_latifolia_GWHTBFHI004777:0.0798288,Zizania_latifolia_GWHTBFHI011944:0.0505968)n3:0.0289115,(Leersia_perrieri_LPERR01G16350:0.063699,Oryza_sativa_LOC_Os01g36540:0.0768365)n4:0.0397531)n2:0.0569374,(((Brachypodium_distachyon_BRADI_2g40625v3:0.080796,(Hordeum_spontaneum_WB01_000199_1001863:0,Hordeum_vulgareMorex_HORVU.MOREX.r3.3HG0300900:0)n8:0.0889884)n7:0.0581502,((Eleusine_coracana_ELECO.r07.1BG0070190:0.122033,((Chasmanthium_laxum_Chala.01G103300:0.051726,((Sorghum_bicolor_SORBI_3003G183900:0.042633,Zea_mays_Zm00001eb162670:0.0520166)n14:0.0635091,((Dichantelium_oligosantes_H_DolKV776713.1000001.1:0.105862,((Digitaria_radicosa_Dra05G0009500.2:5e-09,Digitaria_radicosa_Dra05G0009500:5e-09)n18:0.0356384,(Digitaria_exilis_H_Dex5A-000892.1:0.0252784,Digitaria_exilis_H_Dex5B-000901.1:0.0278133)n19:0.0391263)n17:0.0865845)n16:0.0134589,((Panicum_hallii_Pahal.5G290400:0.0310424,(Panicum_virgatum_Pavir.5NG285600:0.0151652,Panicum_virgatum_Pavir.5KG353200:0.0160134)n22:0.0128534)n21:0.0258663,((Urochloa_fusta_Urofu.5G302900:0.0376444,(Cenchrus_americanus_H_CamCM007987.2003089.1:0.0504254,Setaria_viridis_SEVIR_5G194600v2:0.0236564)n25:0.0310725)n24:0.00856443,(ASEM_AUS1_H_AUS1CM014274.1001580.1:0.0154893,ASEM_RSA5_H_RSA5chrom5005278.1:0.0102804)n26:0.0660123)n23:0.00192521)n20:0.00555961)n15:0.0242936)n13:0.0211587)n12:0.0400017,(Streptochaeta_angustifolia_strangu_004132:0.728131,Digitaria_exilis_H_Dex5B-000900.1:0.236144)n27:0.136827)n11:0.015203)n10:0.0388501,(Phragmites_australis_Phragmites_australis_PaChr1_25689218_25690894_evm.model.PaChr1.1171_1_CDS_4362363525_2948:0.0506795,(Aristida_adscensionis_H_Aadptg000024l000077.1:0.0923937,(Stipagrostis_hirtigluma_H_Shi_ptg000048l_000151.1:0.0213217,(Stipagrostis_hirtigluma_H_Shi_ptg000076l_000129.1:0.0087596,(Stipagrostis_hirtigluma_H_Shi_ptg000053l_000381.1:0.0089837,Stipagrostis_hirtigluma_H_Shi_ptg000050l_001664.1:0.0123366)n32:0.00686873)n31:0.00247077)n30:0.0704845)n29:0.0468228)n28:0.0290378)n9:0.0367302)n6:0.00973521,((Pharus_latifolius_Phala.03G121500:0,Pharus_latifolius_Phala.03G121500.2:0)n34:0.106632,Streptochaeta_angustifolia_strangu_040264:0.177707)n33:0.110131)n5:0.0122368)n1:0.00643874,(Olyra_latifolia_Ola020035:0.0826258,(Ampelocalamus_luodianensis_Alu01Cg29130.2:0.0277257,(Dendrocalamus_sinicus_Dendrocalamus_sinicus_Dsi01B_28590983_28592641_Dsi01Bg09890.1_1_CDS_4147696300_39:0.0440547,Dendrocalamus_sinicus_Dendrocalamus_sinicus_Dsi01C_30002769_30003736_Dsi01Cg19890.1_-1_CDS_4147707202_53544:0.0474622)n37:0.00527358)n36:0.0116308)n35:0.0199972)n0;
```
