## Supplementary Dataset S1 for "Gene turnover and contingency facilitated the repeated evolution of C_4_ photosynthesis in grasses": OG0013319_tree.txt

```
((Streptochaeta_angustifolia_strangu_010331:0.112369,((Pharus_latifolius_Phala.05G154300:0,Pharus_latifolius_Phala.05G154300.2:0)n3:0.00130376,(Pharus_latifolius_Phala.05G154300.4:0,Pharus_latifolius_Phala.05G154300.3:0)n4:0.0319825)n2:0.0725714)n1:0.0408333,((Zizania_latifolia_GWHTBFHI004728:0.0427461,(Leersia_perrieri_LPERR01G15430:0.0744339,Oryza_sativa_LOC_Os01g32980:0.0336071)n7:0.0150783)n6:0.0483551,(((Hordeum_spontaneum_WB01_007046_0641015:5e-09,(Hordeum_vulgareMorex_HORVU.MOREX.r3.3HG0261410.2:5e-09,Hordeum_vulgareMorex_HORVU.MOREX.r3.3HG0261410:5e-09)n11:0.00132074)n10:0.135316,((Aristida_adscensionis_H_Aadptg000024l000152.1:0.069855,Stipagrostis_hirtigluma_H_Shi_ptg000053l_000287.1:0.0452563)n13:0.00962306,((Dichantelium_oligosantes_H_DolKV770287.1000001.1:0.232687,Phragmites_australis_Phragmites_australis_PaChr2_19786502_19796682_evm.model.PaChr2.1026_1_CDS_4362416785_17023:0.0593971)n15:0.0277929,(Phragmites_australis_Phragmites_australis_PaChr1_22803134_22818353_evm.model.PaChr1.1115_1_CDS_4362363401_35755:0.0423601,(((Eleusine_coracana_ELECO.r07.1AG0018570:0.00378213,Eleusine_coracana_ELECO.r07.1BG0068310:0.00763861)n19:0.0625231,(Eragrostis_curvula_EJB05_51082:5e-09,Eragrostis_curvula_EJB05_51071:0.00343839)n20:0.0409623)n18:0.0284499,(Chasmanthium_laxum_Chala.01G092900:0.0314545,(Sorghum_bicolor_SORBI_3003G169600:0.0521668,((Panicum_hallii_Pahal.5G317800:0.0236815,(Panicum_virgatum_Pavir.5NG224100:0.0363539,Panicum_virgatum_Pavir.5KG298000:0.0212474)n25:0.00652599)n24:0.0192331,(Dichantelium_oligosantes_H_DolKV775334.1000001.1:0.0324881,((Digitaria_exilis_H_Dex5A-000842.1:0.00103566,Digitaria_exilis_H_Dex5B-000854.1:0.0057912)n28:0.0659497,(((Cenchrus_americanus_H_CamCM007987.2003135.1:0.0303182,Setaria_viridis_SEVIR_5G181100v2:0.00993709)n31:0.0140753,(ASEM_RSA5_H_RSA5chrom5005188.1:0.0254812,(ASEM_AUS1_H_AUS1CM014274.1001654.1:5e-09,ASEM_AUS1_H_AUS1CM014274.1001655.1:4.5e-09)n33:5e-10)n32:0.019572)n30:0.00337207,(Urochloa_fusta_Urofu.5G315700:0.0193263,Echinocloa_haploclada_eh_chr2.1931:0.0370824)n34:0.00115614)n29:0.00354311)n27:0.00129557)n26:0.00138489)n23:0.013389)n22:0.0215657)n21:0.00265335)n17:0.00362771)n16:0.00407369)n14:0.000452632)n12:0.00451538)n9:0.00509498,(Olyra_latifolia_scaffold392_820448_829786_+:0.0573718,(Ampelocalamus_luodianensis_Alu01Cg30170.2:0.0239072,(Dendrocalamus_sinicus_Dendrocalamus_sinicus_Dsi01B_25221914_25237133_Dsi01Bg09290.1_-1_CDS_4147696120_12420:0.0398281,Dendrocalamus_sinicus_Dendrocalamus_sinicus_Dsi01C_32254446_32286512_Dsi01Cg20430.1_1_CDS_4147707364_31025:0.0156961)n37:0.00174401)n36:0.00364532)n35:0.0105165)n8:0.00797791)n5:0.0408333)n0;
```
