## Supplementary Dataset S1 for "Gene turnover and contingency facilitated the repeated evolution of C_4_ photosynthesis in grasses": OG0013320_tree.txt

```
(Carex_scoparia_H_Carex_Csco_scaffold_9_000355.1:0.191842,(Streptochaeta_angustifolia_strangu_037706:0.0597134,((Pharus_latifolius_Phala.05G131000:0,Pharus_latifolius_Phala.05G131000.3:0,Pharus_latifolius_Phala.05G131000.2:0)n3:0.0704597,((((Zizania_latifolia_GWHTBFHI004693:0.0393469,Zizania_latifolia_GWHTBFHI011916:0.0231832)n7:0.0295411,(Leersia_perrieri_LPERR01G14920:0.0801028,Oryza_sativa_LOC_Os01g31770:0.044391)n8:0.0343845)n6:0.0447111,((Brachypodium_distachyon_BRADI_2g13710v3:0.102136,(Hordeum_spontaneum_WB01_005252_0015398:0.0155189,Hordeum_vulgareMorex_HORVU.MOREX.r3.3HG0263050:5e-09)n11:0.0623652)n10:0.0372851,(Olyra_latifolia_scaffold51_955123_974306_+:0.0865108,(Ampelocalamus_luodianensis_AluCtg01424g00010.2:0.0148326,Dendrocalamus_sinicus_Dendrocalamus_sinicus_Dsi01C_33339298_33359015_Dsi01Cg20590.1_1_CDS_4147707412_1201:0.0146841)n13:0.0101183)n12:0.0130005)n9:0.00825674)n5:0.0119428,(((Eragrostis_curvula_EJB05_15558:0.05253,(Eleusine_coracana_ELECO.r07.1AG0019250:0.0115839,Eleusine_coracana_ELECO.r07.1BG0068600:0.00361527)n17:0.0442128)n16:0.0341565,((Aristida_adscensionis_H_Aadptg000024l000025.1:0.0655263,(Stipagrostis_hirtigluma_H_Shi_ptg000048l_000014.1:0.00129043,Stipagrostis_hirtigluma_H_Shi_ptg000053l_000298.1:0.00446974)n20:0.0387116)n19:0.0174207,(Phragmites_australis_Phragmites_australis_PaChr1_21387207_21397282_evm.model.PaChr1.1088_1_CDS_4362363339_9685:0.0233415,Phragmites_australis_Phragmites_australis_PaChr2_19559925_19579936_evm.model.PaChr2.1024_1_CDS_4362416781_15339:0.029229)n21:0.00324767)n18:0.00354497)n15:0.00222979,(Chasmanthium_laxum_Chala.08G103500:0.0249894,((Sorghum_bicolor_SORBI_3003G167900:0.0133893,Zea_mays_Zm00001eb132300:0.0437056)n24:0.0335706,((Urochloa_fusta_Urofu.5G318500:0.0255771,(Cenchrus_americanus_H_CamCM007987.2003121.1:0.0326867,Setaria_viridis_SEVIR_5G178100v2:0.0107514)n27:0.0146109)n26:0.00578801,(((Panicum_hallii_Pahal.5G352000:0.0116667,(Panicum_virgatum_Pavir.5KG292100:0.0135034,Panicum_virgatum_Pavir.5NG352100:0.103702)n31:0.0115224)n30:0.00205273,((Digitaria_exilis_H_DexUA-005056.1:0.0269675,(Digitaria_radicosa_Dra05G0002100:0.00205965,Digitaria_radicosa_Dra05G0002100.2:0.0356027)n34:0.0173)n33:0.0168407,(Digitaria_exilis_H_DexUA-005041.1:0.222972,(ASEM_AUS1_H_AUS1CM014274.1001663.1:0.00263234,ASEM_RSA5_H_RSA5chrom5000421.1:0.00866683)n36:0.0244984)n35:0.00365989)n32:0.000406654)n29:0.00208362,Dichantelium_oligosantes_H_DolKV779566.1000001.1:0.0207845)n28:0.000982892)n25:0.0077751)n23:0.019755)n22:0.0171459)n14:0.0230267)n4:0.0630382)n2:0.0360369)n1:0.191842)n0;
```
