## Supplementary Dataset S1 for "Gene turnover and contingency facilitated the repeated evolution of C_4_ photosynthesis in grasses": OG0013321_tree.txt

```
(Ananas_comosus_H_Ananas_contig24_000297.1:0.199183,(Streptochaeta_angustifolia_strangu_028851:0.0991425,(Pharus_latifolius_Phala.05G156700:0.122739,(((Brachypodium_distachyon_BRADI_2g12870v3:0.119855,((Hordeum_spontaneum_WB01_000827_0283551:0.00129014,Hordeum_vulgareMorex_HORVU.MOREX.r3.6HG0627110:0.00418411)n7:0.178327,(Hordeum_spontaneum_WB01_000137_0092021:0.0025619,Hordeum_vulgareMorex_HORVU.MOREX.r3.7HG0647870:0.00740262)n8:0.0945877)n6:0.0626384)n5:0.0546712,(Olyra_latifolia_Ola027053:0.115656,(Ampelocalamus_luodianensis_Alu01Dg10560.2:0.0427354,Dendrocalamus_sinicus_Dendrocalamus_sinicus_Dsi01A_21111565_21116101_Dsi01Ag09820.1_1_CDS_4147687687_41093:0.0543025)n10:0.0242064)n9:0.0132799)n4:0.0120582,((Zizania_latifolia_GWHTBFHI011669:0.0681674,(Leersia_perrieri_LPERR01G13750:0.0854581,Oryza_sativa_LOC_Os01g26000:0.0520038)n13:0.0362301)n12:0.0792107,(((Eragrostis_curvula_EJB05_30488:0.056366,(Eleusine_coracana_ELECO.r07.1AG0016620:0.0210237,Eleusine_coracana_ELECO.r07.1BG0065540:0.0114989)n17:0.0718203)n16:0.0511169,(Phragmites_australis_Phragmites_australis_PaChr1_17387840_17391742_evm.model.PaChr1.977_1_CDS_4362369113_16873:0.0679159,(Aristida_adscensionis_H_Aadptg000024l000006.1:0.127858,(Stipagrostis_hirtigluma_H_Shi_ptg000044l_001706.1:0.0139479,(Stipagrostis_hirtigluma_H_Shi_ptg000050l_001461.1:0.0244639,Stipagrostis_hirtigluma_H_Shi_ptg000076l_000003.1:0.00823337)n21:0.00719208)n20:0.0505137)n19:0.0272424)n18:0.0151937)n15:0.0194192,(Chasmanthium_laxum_Chala.08G112300:0.0601523,((Sorghum_bicolor_SORBI_3003G162500:0.0306087,Zea_mays_Zm00001eb131700:0.0642806)n24:0.046867,(Echinocloa_haploclada_eh_chr6.353:0.0502462,((ASEM_RSA5_H_RSA5chrom5005133.1:0.00623766,(ASEM_AUS1_H_AUS1CM014274.1003655.1:0.0138867,ASEM_AUS1_H_AUS1CM014274.1003656.1:5e-09)n28:0.00650197)n27:0.0414124,((Panicum_hallii_Pahal.5G360000:0.00707319,(Panicum_virgatum_Pavir.5NG230700:0.0170246,Panicum_virgatum_Pavir.5KG236000:0.0148246)n31:0.00342432)n30:0.0272154,((Digitaria_exilis_H_Dex5B-000810.1:0.0179984,(Digitaria_exilis_H_Dex5A-000797.1:0.00359462,Digitaria_exilis_H_Dex5B-000809.1:0.00986899)n34:0.0106277)n33:0.0449077,(Dichantelium_oligosantes_H_DolKV770247.1000002.1:0.0373603,(Urochloa_fusta_Urofu.5G335600:0.0337122,(Cenchrus_americanus_H_CamCM007987.2003068.1:0.0573562,Setaria_viridis_SEVIR_5G166300v2:0.0216199)n37:0.0113753)n36:0.0226546)n35:0.00348439)n32:0.00401014)n29:0.00307472)n26:0.00378872)n25:0.0178831)n23:0.0190498)n22:0.0334398)n14:0.0403644)n11:0.0179455)n3:0.0929139)n2:0.0523771)n1:0.199183)n0;
```
