## Supplementary Dataset S1 for "Gene turnover and contingency facilitated the repeated evolution of C_4_ photosynthesis in grasses": OG0013322_tree.txt

```
(((Pharus_latifolius_Phala.07G033600:0.0902774,Streptochaeta_angustifolia_strangu_035053:0.120132)n2:0.0244892,(Streptochaeta_angustifolia_strangu_020269:0.195463,Pharus_latifolius_Phala.05G170800:0.0884876)n3:0.00983196)n1:0.0471546,(((((Brachypodium_distachyon_BRADI_2g12590v3:0.137668,(Olyra_latifolia_Ola013869:0.0694678,((Zizania_latifolia_GWHTBFHI004475:0.0427778,Zizania_latifolia_GWHTBFHI011688:0.0361309)n11:0.0243897,(Leersia_perrieri_LPERR01G13070:0.0578317,Oryza_sativa_LOC_Os01g24070:0.0481108)n12:0.0347723)n10:0.0595323)n9:0.0179072)n8:0.0149556,Ampelocalamus_luodianensis_Alu01Cg32520.2:0.0183957)n7:0.00152085,Dendrocalamus_sinicus_Dendrocalamus_sinicus_DsiCtg00662_47617_49138_DsiCtg00662g00060.1_1_CDS_4147854892_12944:0.0314783)n6:0.0034409,(Ampelocalamus_luodianensis_Alu01Dg10190.2:0.0336008,(Dendrocalamus_sinicus_Dendrocalamus_sinicus_Dsi01A_18364023_18365703_Dsi01Ag09160.1_1_CDS_4147687489_43345:0.0676695,Dendrocalamus_sinicus_Dendrocalamus_sinicus_Dsi01B_18346183_18347782_Dsi01Bg08040.2_1_CDS_4147695745_28736:0.0262809)n14:0.0029201)n13:0.00409878)n5:0.02509,(((Aristida_adscensionis_H_Aadptg000035l000050.1:0.126632,(Stipagrostis_hirtigluma_H_Shi_ptg000044l_001688.1:0.0149225,Stipagrostis_hirtigluma_H_Shi_ptg000048l_000134.1:0.0228974)n18:0.0627309)n17:0.0323782,(Phragmites_australis_Phragmites_australis_PaChr1_16440274_16442019_evm.model.PaChr1.948_1_CDS_4362369049_32412:0.0405038,(Phragmites_australis_Phragmites_australis_PaChr2_15428952_15430613_evm.model.PaChr2.920_1_CDS_4362422491_38071:0.0586856,(Chasmanthium_laxum_Chala.08G119100:0.0569554,((((Echinocloa_haploclada_eh_chr2.1740:0.0288567,(Sorghum_bicolor_SORBI_3003G157300:0.0408132,(Zea_mays_Zm00001eb340790:0.0736077,Zea_mays_Zm00001eb131420:0.0438074)n27:0.0102609)n26:0.0603587)n25:0.0261574,(ASEM_AUS1_H_AUS1CM014274.1003633.1:0.031287,(ASEM_RSA5_H_RSA5chrom5005101.1:0.00307028,ASEM_RSA5_H_RSA5chrom2003854.1:4.5e-09)n29:5e-10)n28:0.0104245)n24:0.0259171,(Dichantelium_oligosantes_H_DolKV775129.1000008.1:0.0415788,(Panicum_hallii_Pahal.5G346000:0.0320021,(Panicum_virgatum_Pavir.5NG348800:0.0140085,Panicum_virgatum_Pavir.5KG230300:0.0917988)n32:0.0282039)n31:0.0435967)n30:0.0143971)n23:0.0454853,(Urochloa_fusta_Urofu.5G342300:0.044518,(Setaria_viridis_SEVIR_5G160566v2:0.0275697,(Digitaria_exilis_H_Dex5A-000784.1:5e-09,Digitaria_exilis_H_Dex5B-000799.1:0.00330531)n35:0.0393945)n34:0.0139867)n33:0.0516025)n22:0.0567294)n21:0.028973)n20:0.0163157)n19:0.00181285)n16:0.0198414,(Eleusine_coracana_ELECO.r07.1AG0016090:0.106111,(Eragrostis_curvula_EJB05_30609:0.0210015,Eragrostis_curvula_EJB05_30588:0.0264364)n37:0.0180079)n36:0.0699021)n15:0.0146694)n4:0.0471546)n0;
```
