## Supplementary Dataset S1 for "Gene turnover and contingency facilitated the repeated evolution of C_4_ photosynthesis in grasses": OG0013323_tree.txt

```
((Streptochaeta_angustifolia_strangu_025225:0.177668,(Pharus_latifolius_Phala.05G174800:0.00153782,Pharus_latifolius_Phala.05G174800.2:0.00430644)n2:0.174408)n1:0.0523625,(((((Leersia_perrieri_LPERR01G12620:0.106166,Oryza_sativa_LOC_Os01g22660:0.0983936)n7:0.0455577,(Zizania_latifolia_GWHTBFHI004502:0.0744212,Zizania_latifolia_GWHTBFHI011705:0.0717079)n8:0.0212712)n6:0.0776584,(Olyra_latifolia_Ola013914:0.0804916,((Ampelocalamus_luodianensis_Alu01Dg09940.1:0.0404775,Dendrocalamus_sinicus_Dendrocalamus_sinicus_Dsi01A_17464512_17468271_Dsi01Ag08910.1_1_CDS_4147687414_1135:0.0404047)n11:0.00891026,(Dendrocalamus_sinicus_Dendrocalamus_sinicus_Dsi01B_16831764_16835725_Dsi01Bg07730.1_1_CDS_4147695652_33238:0.0646477,Ampelocalamus_luodianensis_Alu01Cg32820.2:0.0452524)n12:0.01068)n10:0.00853631)n9:0.0223362)n5:0.0156544,(Brachypodium_distachyon_BRADI_2g12340v3:0.0903417,(Hordeum_spontaneum_WB01_005528_0620443:0.00459266,Hordeum_vulgareMorex_HORVU.MOREX.r3.1HG0011020:0.0149453)n14:0.123168)n13:0.0545462)n4:0.0309873,((Aristida_adscensionis_H_Aadptg000058l000199.1:0.100579,Stipagrostis_hirtigluma_H_Shi_ptg000044l_001673.1:0.0688584)n16:0.0255475,(((Eragrostis_curvula_EJB05_51602:0.00873405,Eragrostis_curvula_EJB05_26633:0.00814211)n19:0.0851165,(Eleusine_coracana_ELECO.r07.1AG0015510:0.0150058,Eleusine_coracana_ELECO.r07.1BG0064350:0.0123106)n20:0.0616366)n18:0.0582964,((Chasmanthium_laxum_Chala.08G123400:0.0405736,((Sorghum_bicolor_SORBI_3003G153500:0.0428883,Zea_mays_Zm00001eb131140:0.063644)n24:0.0395041,(Dichantelium_oligosantes_H_DolKV784063.1000003.1:0.0382845,(Urochloa_fusta_Urofu.5G346900:0.0515592,((Panicum_hallii_Pahal.5G379500:0.037712,(Panicum_virgatum_Pavir.5NG340100:0.0357939,(Panicum_virgatum_Pavir.5KG253700:0.0276232,Panicum_virgatum_Pavir.5KG252400:0.0128054)n30:0.00971343)n29:0.0193643)n28:0.02563,((ASEM_AUS1_H_AUS1CM014274.1001822.1:0.0238593,ASEM_RSA5_H_RSA5chrom5005068.1:0.0152392)n32:0.0329381,((Echinocloa_haploclada_eh_chr2.1695:0.0760523,(Digitaria_exilis_H_Dex5A-000763.1:0.0187844,Digitaria_exilis_H_Dex5B-000778.1:0.0206)n35:0.0589224)n34:0.0137016,(Cenchrus_americanus_H_CamCM007987.2003122.1:0.112819,Setaria_viridis_SEVIR_5G156200v2:0.0380407)n36:0.0128488)n33:0.00775624)n31:0.00421642)n27:0.00503402)n26:0.0159825)n25:0.0228344)n23:0.035265)n22:0.0300514,(Phragmites_australis_Phragmites_australis_PaChr2_14918216_14922929_evm.model.PaChr2.901_1_CDS_4362422449_20418:0.0747777,Phragmites_australis_Phragmites_australis_PaChr1_15500847_15505741_evm.model.PaChr1.918_1_CDS_4362368983_4660:0.0443195)n37:0.00492439)n21:0.0128917)n17:0.0148035)n15:0.0489472)n3:0.0523625)n0;
```
