## Supplementary Dataset S1 for "Gene turnover and contingency facilitated the repeated evolution of C_4_ photosynthesis in grasses": OG0013324_tree.txt

```
((Streptochaeta_angustifolia_strangu_040116:0.129926,(Pharus_latifolius_Phala.05G177400.2:0.0230923,(Pharus_latifolius_Phala.05G177400.4:0.0120153,(Pharus_latifolius_Phala.05G177400:0.00434211,Pharus_latifolius_Phala.05G177400.3:5e-09)n4:0.00208202)n3:0.0042379)n2:0.093307)n1:0.0346186,(((Hordeum_spontaneum_WB01_010263_0159863:0.116525,Brachypodium_distachyon_BRADI_2g12140v3:0.0666611)n7:0.0589314,(Olyra_latifolia_Ola013941:0.08167,(Dendrocalamus_sinicus_Dendrocalamus_sinicus_Dsi01B_16246613_16256666_Dsi01Bg07580.1_1_CDS_4147695607_7917:0.044429,(Ampelocalamus_luodianensis_Alu01Cg33040.2:0.0432741,(Ampelocalamus_luodianensis_AluCtg02661g00010.2:0.0712314,Ampelocalamus_luodianensis_Alu01Dg09630.2:0.00476493)n11:0.0309758)n10:0.00344175)n9:0.00726298)n8:0.0131429)n6:0.0196305,((Zizania_latifolia_GWHTBFHI004537:0.0824609,(Leersia_perrieri_LPERR01G12320:0.109207,Oryza_sativa_LOC_Os01g21990:0.0712464)n14:0.0430193)n13:0.0519557,((Aristida_adscensionis_H_Aadptg000058l000186.1:0.0731719,(Stipagrostis_hirtigluma_H_Shi_ptg000044l_001661.1:0.0108872,Stipagrostis_hirtigluma_H_Shi_ptg000050l_001556.1:0.0185958)n17:0.0491716)n16:0.0223271,(((Eragrostis_curvula_EJB05_30723:0.0607529,(Eleusine_coracana_ELECO.r07.1AG0015180:0.0146119,Eleusine_coracana_ELECO.r07.1BG0064050:0.0172758)n21:0.0529586)n20:0.0373962,(Phragmites_australis_Phragmites_australis_PaChr1_15169915_15178626_evm.model.PaChr1.901_1_CDS_4362368947_31991:0.0694538,Phragmites_australis_Phragmites_australis_PaChr2_14635971_14647094_evm.model.PaChr2.890_1_CDS_4362422423_9466:0.0564964)n22:0.00848467)n19:0.00760183,(Chasmanthium_laxum_Chala.08G125600:0.0561539,((Dichantelium_oligosantes_H_DolKV775861.1000004.1:0.0463631,(ASEM_AUS1_H_AUS1CM014274.1003601.1:0.021392,ASEM_RSA5_H_RSA5chrom5005057.1:0.0204994)n26:0.0348892)n25:0.0269759,((Sorghum_bicolor_SORBI_3003G151500:0.0294736,Zea_mays_Zm00001eb130860:0.0437671)n28:0.0590147,(Echinocloa_haploclada_eh_chr2.1674:0.0613384,((Digitaria_exilis_H_Dex5A-000751.1:0.0104645,Digitaria_exilis_H_Dex5B-000765.1:0.00739914)n31:0.069825,((Urochloa_fusta_Urofu.5G349300:0.0440172,(Panicum_hallii_Pahal.5G384100:0.0260335,(Panicum_virgatum_Pavir.5NG344400:0.0203142,(Panicum_virgatum_Pavir.5KG263600:0.00506663,Panicum_virgatum_Pavir.5KG264500:0.00267686)n36:0.0177446)n35:0.0138052)n34:0.0196892)n33:0.00597777,(Cenchrus_americanus_H_CamCM007987.2003036.1:0.0298533,Setaria_viridis_SEVIR_5G153600v2:0.00890071)n37:0.0247929)n32:0.00453926)n30:0.0110601)n29:0.0103248)n27:0.00703325)n24:0.0227153)n23:0.0171653)n18:0.0122867)n15:0.0435949)n12:0.00856977)n5:0.0346186)n0;
```
