## Supplementary Dataset S1 for "Gene turnover and contingency facilitated the repeated evolution of C_4_ photosynthesis in grasses": OG0013325_tree.txt

```
((Streptochaeta_angustifolia_strangu_007546:0.178554,(Pharus_latifolius_Phala.05G177500:0,Pharus_latifolius_Phala.05G177500.2:0)n2:0.0980926)n1:0.0298336,(((((Ampelocalamus_luodianensis_Alu01Cg33050.1:0.0297112,Dendrocalamus_sinicus_Dendrocalamus_sinicus_Dsi08C_3808829_3812028_Dsi08Cg03110.1_-1_CDS_4147808902_49938:0.0244703)n7:0.0117279,Olyra_latifolia_Ola013942:0.0634985)n6:0.00490905,(Ampelocalamus_luodianensis_Alu01Dg09590.1:0.0239666,Dendrocalamus_sinicus_Dendrocalamus_sinicus_Dsi01B_16209104_16219259_Dsi01Bg07570.1_-1_CDS_4147695604_6229:0.0378126)n8:0.0042014)n5:0.0109895,((Brachypodium_distachyon_BRADI_2g12130v3:0.060266,(Hordeum_spontaneum_WB01_002365_0029057:0.00302403,Hordeum_vulgareMorex_HORVU.MOREX.r3.3HG0259550:6e-09)n11:0.0888446)n10:0.0417971,((Zizania_latifolia_GWHTBFHI004538:0.0408689,Zizania_latifolia_GWHTBFHI011719:0.0313546)n13:0.029133,(Leersia_perrieri_LPERR01G12310:0.0600654,Oryza_sativa_LOC_Os01g21970:0.0707079)n14:0.0332177)n12:0.0331413)n9:0.0196191)n4:0.0252519,((Aristida_adscensionis_H_Aadptg000058l000452.1:0.113572,(Stipagrostis_hirtigluma_H_Shi_ptg000044l_000096.1:0.0136522,Stipagrostis_hirtigluma_H_Shi_ptg000050l_001538.1:0.020796)n17:0.0652403)n16:0.0305588,(((Sorghum_bicolor_SORBI_3003G151400:0.0286853,Zea_mays_Zm00001eb130850:0.041861)n20:0.0787711,(Chasmanthium_laxum_Chala.08G125700:0.0685852,((Digitaria_exilis_H_Dex5A-003781.1:0.00220078,Digitaria_exilis_H_Dex5B-003798.1:0.00489548)n23:0.0732254,(Dichantelium_oligosantes_H_DolKV775861.1000002.1:0.0500722,((Panicum_hallii_Pahal.5G384200:0.0213922,(Panicum_virgatum_Pavir.5NG344300:0.0266401,(Panicum_virgatum_Pavir.5KG264000:0.00100863,Panicum_virgatum_Pavir.5KG264900:0.00201321)n28:0.0186163)n27:0.00947672)n26:0.0167237,((Urochloa_fusta_Urofu.5G349500:0.0465196,(Cenchrus_americanus_H_CamCM007987.2001447.1:0.0249213,Setaria_viridis_SEVIR_5G153500v2:0.0145674)n31:0.0207116)n30:0.0119749,(Echinocloa_haploclada_eh_chr2.1672:0.0512798,(ASEM_AUS1_H_AUS1CM014274.1001826.1:0.0112762,ASEM_RSA5_H_RSA5chrom5000558.1:0.00926957)n33:0.0399538)n32:0.00800845)n29:0.00691516)n25:0.00409677)n24:0.00744894)n22:0.0331575)n21:0.0143649)n19:0.0163887,((Eragrostis_curvula_EJB05_30720:0.0662828,(Eleusine_coracana_ELECO.r07.1AG0015170:0.00306456,Eleusine_coracana_ELECO.r07.1BG0064040:0.00732457)n36:0.0570587)n35:0.032081,(Phragmites_australis_Phragmites_australis_PaChr2_14623056_14625976_evm.model.PaChr2.889_1_CDS_4362422419_7777:0.0638441,Phragmites_australis_Phragmites_australis_PaChr1_15156351_15159099_evm.model.PaChr1.900_1_CDS_4362368945_31149:0.0455402)n37:0.00506002)n34:0.0122954)n18:0.021973)n15:0.0409026)n3:0.0298336)n0;
```
