## Supplementary Dataset S1 for "Gene turnover and contingency facilitated the repeated evolution of C_4_ photosynthesis in grasses": OG0013326_tree.txt

```
((Ananas_comosus_H_Ananas_contig23_000265.1:0.0293224,Tillandsia_fasciculata_H_Tillandsia_CM054952.1_000269.1:0.0404422)n1:0.150742,(Streptochaeta_angustifolia_strangu_021312:0.0969976,((Pharus_latifolius_Phala.02G346700:0,Pharus_latifolius_Phala.02G346700.2:0)n4:0.0924654,((Olyra_latifolia_Ola007765:0.0926214,(Ampelocalamus_luodianensis_Alu09CXg00120.4:0.0231643,(Dendrocalamus_sinicus_Dendrocalamus_sinicus_Dsi02A_49365926_49372797_Dsi02Ag22670.1_1_CDS_4147714639_32737:0.0319731,Dendrocalamus_sinicus_Dendrocalamus_sinicus_Dsi02C_36187883_36199640_Dsi02Cg18520.1_1_CDS_4147726699_55860:0.00665109)n8:0.0154891)n7:0.013557)n6:0.0310094,((((Zizania_latifolia_GWHTBFHI022626:0.0808693,(Leersia_perrieri_LPERR02G31920:0.109433,Oryza_sativa_LOC_Os02g58620:0.103245)n13:0.0557945)n12:0.115976,(Brachypodium_distachyon_BRADI_3g60646v3:0.406308,Brachypodium_distachyon_BRADI_3g60830v3:0.0987045)n14:0.0861247)n11:0.0656111,(Hordeum_spontaneum_WB01_009061_0011602:0.00860761,(Hordeum_vulgareMorex_HORVU.MOREX.r3.6HG0634250.3:0.00525784,(Hordeum_vulgareMorex_HORVU.MOREX.r3.6HG0634250:6e-09,Hordeum_vulgareMorex_HORVU.MOREX.r3.6HG0634250.2:5e-09)n17:0.000980119)n16:0.000108902)n15:0.00550695)n10:0.0378991,((Phragmites_australis_Phragmites_australis_PaChr10_23500618_23511500_evm.model.PaChr10.777_1_CDS_4362372509_883:0.0417469,(Eragrostis_curvula_EJB05_28403:0.0872186,(Eleusine_coracana_ELECO.r07.9AG0678040:0.0151448,Eleusine_coracana_ELECO.r07.9BG0701770:0.017361)n21:0.0493113)n20:0.030581)n19:0.0276116,((Aristida_adscensionis_H_Aadptg000001l001185.1:0.0775965,(Stipagrostis_hirtigluma_H_Shi_ptg000038l_002204.1:0.00155699,Stipagrostis_hirtigluma_H_Shi_ptg000149l_000309.1:0.00171787)n24:0.0655245)n23:0.0190713,(Chasmanthium_laxum_Chala.05G331800:0.0500852,((Sorghum_bicolor_SORBI_3003G149300:0.0250136,Zea_mays_Zm00001eb130600:0.0374554)n27:0.0420869,(((Panicum_hallii_Pahal.5G388800:0.0108851,(Panicum_virgatum_Pavir.5NG221500:0.0176558,Panicum_virgatum_Pavir.5KG196300:0.0151913)n31:0.00592205)n30:0.0134559,(Urochloa_fusta_Urofu.5G352500:0.0304743,(Cenchrus_americanus_H_CamCM007987.2003022.1:0.0455379,Setaria_viridis_SEVIR_5G019800v2:0.0227614)n33:0.0241336)n32:0.00600106)n29:0.00986026,((Digitaria_exilis_H_Dex5A-000732.1:0.0107053,Digitaria_exilis_H_Dex5B-000749.1:0.0085871)n35:0.044249,(Echinocloa_haploclada_eh_chr2.1641:0.0696015,(ASEM_AUS1_H_AUS1CM014274.1003573.1:0.0154789,ASEM_RSA5_H_RSA5chrom5005036.1:0.00899564)n37:0.0318834)n36:0.00490655)n34:0.00139977)n28:0.0222901)n26:0.0217798)n25:0.0277831)n22:0.0251502)n18:0.0274851)n9:0.0239456)n5:0.06116)n3:0.0310381)n2:0.150742)n0;
```
