## Supplementary Dataset S1 for "Gene turnover and contingency facilitated the repeated evolution of C_4_ photosynthesis in grasses": OG0013327_tree.txt

```
((Juncus_effusus_H_Juncus_Jeff_scaffold_16_000387.1:0.254731,Carex_scoparia_H_Carex_Csco_scaffold_3_000083.1:0.138098)n1:0.123013,((Streptochaeta_angustifolia_strangu_034161:0.0936462,((Pharus_latifolius_Phala.05G184200:0,Pharus_latifolius_Phala.05G184200.2:0)n5:0.00247252,Pharus_latifolius_Phala.05G184200.3:0.00334912)n4:0.0671274)n3:0.0272541,(((Zizania_latifolia_GWHTBFHI011749:0.0314159,(Leersia_perrieri_LPERR01G11690:0.0486576,Oryza_sativa_LOC_Os01g19760:0.0305077)n9:0.0209362)n8:0.054593,((Brachypodium_distachyon_BRADI_2g11560v3:0.0517184,(Hordeum_spontaneum_WB01_003837_0344984:5e-09,Hordeum_vulgareMorex_HORVU.MOREX.r3.3HG0263620:5e-09)n12:0.0724484)n11:0.0407431,((Ampelocalamus_luodianensis_Alu01Cg33710.1:0.0181091,(Dendrocalamus_sinicus_Dendrocalamus_sinicus_Dsi01A_15212168_15219075_Dsi01Ag08260.1_1_CDS_4147687219_5076:0.0239543,Dendrocalamus_sinicus_Dendrocalamus_sinicus_Dsi08C_3263552_3273268_Dsi08Cg02640.1_1_CDS_4147808761_27421:0.0172217)n15:0.00191352)n14:0.00474819,Olyra_latifolia_Ola028840:0.0542231)n13:0.0113908)n10:0.00424538)n7:0.0104151,(Chasmanthium_laxum_Chala.08G133000:0.0434622,(((Aristida_adscensionis_H_Aadptg000058l000147.1:0.0600511,Stipagrostis_hirtigluma_H_Shi_ptg000044l_001611.1:0.0476244)n19:0.0155855,(((Eragrostis_curvula_EJB05_57979:5e-09,Eragrostis_curvula_EJB05_30872:0.00106067)n22:0.0462864,(Eleusine_coracana_ELECO.r07.1AG0014170:0.00813631,Eleusine_coracana_ELECO.r07.1BG0062980:0.005349)n23:0.0398663)n21:0.0402686,(Phragmites_australis_Phragmites_australis_PaChr2_13236770_13245948_evm.model.PaChr2.838_1_CDS_4362422307_3151:0.0341023,Phragmites_australis_Phragmites_australis_PaChr1_13895381_13906992_evm.model.PaChr1.845_1_CDS_4362368821_21498:0.030062)n24:0.0100025)n20:0.00183131)n18:0.00392549,((Sorghum_bicolor_SORBI_3003G144300:0.0199982,Zea_mays_Zm00001eb130190:0.0280771)n26:0.0442975,(Echinocloa_haploclada_eh_chr2.1575:0.0353229,(((Panicum_hallii_Pahal.5G397100:0.0112358,(Panicum_virgatum_Pavir.8KG189600:0.0140375,Panicum_virgatum_Pavir.5KG190800:0.0139169)n31:0.00393811)n30:0.0230293,((Digitaria_exilis_H_Dex5A-000703.1:0.00601492,Digitaria_exilis_H_Dex5B-000718.1:0.00868564)n33:0.0310061,(Urochloa_fusta_Urofu.5G358400:0.0270974,(Cenchrus_americanus_H_CamCM007987.2003007.1:0.026721,Setaria_viridis_SEVIR_5G025600v2:0.0159129)n35:0.00894941)n34:0.00488969)n32:0.00164951)n29:0.00197459,(Dichantelium_oligosantes_H_DolKV769670.1000001.1:0.0230389,(ASEM_AUS1_H_AUS1CM014274.1003545.1:0.00234367,ASEM_RSA5_H_RSA5chrom5005013.1:0.00689232)n37:0.0299158)n36:0.0037839)n28:0.0008116)n27:0.0276772)n25:0.0106083)n17:0.00358454)n16:0.0392901)n6:0.0298699)n2:0.123013)n0;
```
