## Supplementary Dataset S1 for "Gene turnover and contingency facilitated the repeated evolution of C_4_ photosynthesis in grasses": OG0013328_tree.txt

```
(Juncus_effusus_H_Juncus_Jeff_scaffold_7_000511.1:0.401127,((Oryza_sativa_LOC_Os01g18120:0.0557584,Oryza_sativa_LOC_Os01g18110:0.0402325)n2:0.0710166,(Dendrocalamus_sinicus_Dendrocalamus_sinicus_Dsi01B_12423533_12430063_Dsi01Bg06550.1_1_CDS_4147695298_4539:0.0888132,(((Eleusine_coracana_ELECO.r07.1BG0051630:0.117498,(Eragrostis_curvula_EJB05_32429:0.0406732,(Eragrostis_curvula_EJB05_24632:0.00115666,Eragrostis_curvula_EJB05_24652:0.00112142)n8:0.0621962)n7:0.0440232)n6:0.0626534,((((Cenchrus_americanus_H_CamCM007987.2004463.1:0,Cenchrus_americanus_H_CamCM007987.2001624.1:0)n12:0.0400916,Setaria_viridis_SEVIR_5G057100v2:0.032761)n11:0.0683505,(Sorghum_bicolor_SORBI_3003G116800:0.0371706,(Zea_mays_Zm00001eb333550:0.0563793,Zea_mays_Zm00001eb333560:0.0436614)n14:0.0199456)n13:0.0702705)n10:0.0832524,(Sorghum_bicolor_SORBI_3003G136100:0.114512,((Echinocloa_haploclada_eh_chr2.1478:0.0870963,((ASEM_AUS1_H_AUS1CM014274.1001917.1:0.0189801,ASEM_RSA5_H_RSA5chrom5004982.1:0.0189872)n19:0.0584391,(ASEM_AUS1_H_AUS1CM014274.1003513.1:0.0191466,(ASEM_RSA5_H_RSA5chrom5000667.1:0.0022882,ASEM_RSA5_H_RSA5chrom5000668.1:0.00602229)n21:0.0203941)n20:0.0657974)n18:0.00731083)n17:0.0341726,(Dichantelium_oligosantes_H_DolKV775705.1000005.1:0.121747,((Panicum_hallii_Pahal.5G406300:0.0975833,(Digitaria_exilis_H_Dex5B-000689.1:0.0863294,Dichantelium_oligosantes_H_DolKV775705.1000004.1:0.0432692)n25:0.00540418)n24:0.00209295,((Cenchrus_americanus_H_CamCM007987.2002977.1:0.0540703,Setaria_viridis_SEVIR_5G033900v2:0.0284933)n27:0.0482631,((Urochloa_fusta_Urofu.5G368500:0.0614709,(Urochloa_fusta_Urofu.5G368100:0.001143,Urochloa_fusta_Urofu.5G368400:0.00114229)n30:0.0443129)n29:0.0103249,Urochloa_fusta_Urofu.8G059100:0.0657462)n28:0.00730513)n26:0.00874861)n23:0.00647608)n22:0.000719565)n16:0.00509521)n15:0.030004)n9:0.00333378)n5:0.0294483,((Aristida_adscensionis_H_Aadptg000058l000115.1:0.13591,(Stipagrostis_hirtigluma_H_Shi_ptg000044l_001577.1:0.0215968,Stipagrostis_hirtigluma_H_Shi_ptg000070l_000009.1:0.0202597)n33:0.0524387)n32:0.076232,((Stipagrostis_hirtigluma_H_Shi_ptg000044l_001686.1:0.00733626,Stipagrostis_hirtigluma_H_Shi_ptg000048l_000129.1:0.0110254)n35:0.126041,(Aristida_adscensionis_H_Aadptg000065l000294.1:0.0794287,(Aristida_adscensionis_H_Aadptg000065l000295.1:0.0468567,Aristida_adscensionis_H_Aadptg000065l000296.1:0.0549869)n37:0.0562524)n36:0.0939641)n34:0.0392894)n31:0.00436549)n4:0.0357562)n3:0.0328614)n1:0.401127)n0;
```
