## Supplementary Dataset S1 for "Gene turnover and contingency facilitated the repeated evolution of C_4_ photosynthesis in grasses": OG0013329_tree.txt

```
((Juncus_effusus_H_Juncus_Jeff_scaffold_16_000092.1:0.539074,(Ananas_comosus_H_Ananas_contig5_000416.1:0.0699147,Tillandsia_fasciculata_H_Tillandsia_CM054930.1_001075.1:0.116424)n2:0.201957)n1:0.11246,(Streptochaeta_angustifolia_strangu_025382:0.129655,(Pharus_latifolius_Phala.05G192400:0.21074,(((Olyra_latifolia_scaffold149_1025652_1028030_+:0.1438,((Dendrocalamus_sinicus_Dendrocalamus_sinicus_Dsi01A_13560943_13564201_Dsi01Ag07700.1_1_CDS_4147687051_24206:0.0812734,Dendrocalamus_sinicus_Dendrocalamus_sinicus_Dsi01B_12117802_12120674_Dsi01Bg06440.1_-1_CDS_4147695265_42807:0.0793647)n9:0.0171282,(Ampelocalamus_luodianensis_Alu01Dg08450.1:0.0663045,Ampelocalamus_luodianensis_AluCtg00972g00030.2:0.051822)n10:0.005758)n8:0.0117426)n7:0.0191637,(Brachypodium_distachyon_BRADI_2g10960v3:0.203856,(Hordeum_spontaneum_WB01_004455_0257004:0,Hordeum_vulgareMorex_HORVU.MOREX.r3.3HG0246030:0)n12:0.15564)n11:0.0525528)n6:0.0334928,((Leersia_perrieri_LPERR01G10790:0.201947,(Oryza_sativa_LOC_Os01g17470:0.100658,(Zizania_latifolia_GWHTBFHI004265:0.124541,Zizania_latifolia_GWHTBFHI011801:0.0890933)n16:0.0160357)n15:0.0235818)n14:0.0853829,((Eleusine_coracana_ELECO.r07.1AG0003340:0.0284183,Eleusine_coracana_ELECO.r07.1BG0051760:0.02275)n18:0.151883,((Phragmites_australis_Phragmites_australis_PaChr2_11413705_11415587_evm.model.PaChr2.775_1_CDS_4362422167_29223:0.0824065,Phragmites_australis_Phragmites_australis_PaChr1_11978547_11980330_evm.model.PaChr1.778_1_CDS_4362368671_870:0.0549325)n20:0.0229384,(Chasmanthium_laxum_Chala.08G142400:0.0897217,((Aristida_adscensionis_H_Aadptg000058l000548.1:0.103636,(Stipagrostis_hirtigluma_H_Shi_ptg000044l_000197.1:0.0327768,Stipagrostis_hirtigluma_H_Shi_ptg000070l_000053.1:0.0364898)n24:0.0762207)n23:0.0237686,((Sorghum_bicolor_SORBI_3003G134900:0.0840251,Zea_mays_Zm00001eb129330:0.0724812)n26:0.0673921,(Dichantelium_oligosantes_H_DolKV774992.1000001.1:0.0801097,(((ASEM_RSA5_H_RSA5chrom5000679.1:0.0250175,(ASEM_AUS1_H_AUS1CM014274.1001924.1:0.0105312,ASEM_AUS1_H_AUS1CM014276.1000748.1:0.113673)n31:0.0103162)n30:0.0352732,(Panicum_hallii_Pahal.5G408000:0.0479104,(Panicum_virgatum_Pavir.5NG167300:0.0311408,Panicum_virgatum_Pavir.5KG252600:0.03224)n33:0.00358222)n32:0.0334991)n29:0.0269435,(Echinocloa_haploclada_eh_chr2.1460:0.108864,((Digitaria_exilis_H_Dex5A-003867.1:0.0198616,Digitaria_exilis_H_Dex5B-003880.1:0.0117944)n36:0.0551166,(Cenchrus_americanus_H_CamCM007987.2001510.1:0.059615,Setaria_viridis_SEVIR_5G036000v2:0.0415807)n37:0.0294277)n35:0.0133529)n34:0.0121853)n28:0.0109132)n27:0.0192744)n25:0.0313026)n22:0.0127976)n21:0.0128368)n19:0.0327779)n17:0.051578)n13:0.0563093)n5:0.0916423)n4:0.0506453)n3:0.11246)n0;
```
