## Supplementary Dataset S1 for "Gene turnover and contingency facilitated the repeated evolution of C_4_ photosynthesis in grasses": OG0013330_tree.txt

```
((Ananas_comosus_H_Ananas_contig5_000399.1:0.109412,Tillandsia_fasciculata_H_Tillandsia_CM054930.1_001055.1:0.122616)n1:0.149304,(Streptochaeta_angustifolia_strangu_011658:0.239725,(Pharus_latifolius_Phala.05G199900:0.22948,((((Olyra_latifolia_Ola008487:0.108984,(Ampelocalamus_luodianensis_Alu01Dg07910.2:0.0697775,Dendrocalamus_sinicus_Dendrocalamus_sinicus_Dsi01A_12511277_12512704_Dsi01Ag07330.1_1_CDS_4147686940_18579:0.0798324)n8:0.0184714)n7:0.0306307,((Zizania_latifolia_GWHTBFHI004347:0.111303,(Oryza_sativa_LOC_Os11g08480:0.573935,Oryza_sativa_LOC_Os01g16470:0.0847532)n11:0.00941703)n10:0.0427937,Leersia_perrieri_LPERR01G10180:0.213149)n9:0.0689641)n6:0.0220754,(Brachypodium_distachyon_BRADI_2g10160v3:0.168659,(Hordeum_spontaneum_WB01_001954_1403904:5e-09,Hordeum_vulgareMorex_HORVU.MOREX.r3.3HG0256240:0.00111353)n13:0.135218)n12:0.0720795)n5:0.0340024,((Aristida_adscensionis_H_Aadptg000058l000072.1:0.0779614,Stipagrostis_hirtigluma_H_Shi_ptg000044l_000259.1:0.0664981)n15:0.0287789,(((Eleusine_coracana_ELECO.r07.1AG0004210:0.0498602,Eleusine_coracana_ELECO.r07.1BG0052620:0.0500879)n18:0.147253,(Eragrostis_curvula_EJB05_32356:0.0309288,Eragrostis_curvula_EJB05_53231:0.0275731)n19:0.0797822)n17:0.0913986,((Phragmites_australis_Phragmites_australis_PaChr1_11069711_11071057_evm.model.PaChr1.735_1_CDS_4362368577_3817:0.115681,Phragmites_australis_Phragmites_australis_PaChr2_10356457_10357788_evm.model.PaChr2.724_1_CDS_4362422055_24608:0.0802822)n21:0.0204847,(Chasmanthium_laxum_Chala.08G149200:0.0848841,((Sorghum_bicolor_SORBI_3003G127200:0.088112,(Zea_mays_Zm00001eb128610:0.0550151,Zea_mays_Zm00001eb332980:0.0562536)n25:0.00904171)n24:0.0511391,((ASEM_AUS1_H_AUS1CM014274.1003460.1:0.0191046,ASEM_RSA5_H_RSA5chrom5004934.1:0.00969493)n27:0.0692495,((Urochloa_fusta_Urofu.5G373800:0.0977236,(Digitaria_exilis_H_Dex5A-000626.1:0.0186415,Digitaria_exilis_H_Dex5B-000640.1:0.00861437)n30:0.14239)n29:0.0255343,(Dichantelium_oligosantes_H_DolKV783019.1000008.1:0.0477038,((Cenchrus_americanus_H_CamCM007987.2002903.1:0.248381,Setaria_viridis_SEVIR_5G044700v2:0.0512721)n33:0.03723,((Panicum_hallii_Pahal.5G416600:0.0263909,Panicum_hallii_Pahal.8G207800:0.0766138)n35:0.00459301,(Panicum_virgatum_Pavir.3NG242600:0.334179,(Panicum_virgatum_Pavir.5NG183800:0.0217372,Panicum_virgatum_Pavir.5KG181400:0.0498869)n37:0.0204858)n36:0.0022762)n34:0.00308978)n32:0.00996872)n31:0.0187292)n28:0.0112334)n26:0.0211964)n23:0.0521095)n22:0.01656)n20:0.010176)n16:0.0199086)n14:0.0674058)n4:0.0998757)n3:0.0958911)n2:0.149304)n0;
```
