## Supplementary Dataset S1 for "Gene turnover and contingency facilitated the repeated evolution of C_4_ photosynthesis in grasses": OG0013331_tree.txt

```
((Ananas_comosus_H_Ananas_contig5_000421.1:0.0409347,Tillandsia_fasciculata_H_Tillandsia_CM054930.1_001081.1:0.0509564)n1:0.112948,(Streptochaeta_angustifolia_strangu_009938:0.101801,((Pharus_latifolius_Phala.05G202700:5e-09,Pharus_latifolius_Phala.05G202700.2:5e-09)n4:0.075361,(((Zizania_latifolia_GWHTBFHI004383:0.0580901,(Leersia_perrieri_LPERR01G09830:0.0782233,Oryza_sativa_LOC_Os01g16100:0.0542496)n8:0.018026)n7:0.0341587,((((Hordeum_spontaneum_WB01_000133_0165652:0.0681475,Hordeum_vulgareMorex_HORVU.MOREX.r3.3HG0255400:0.0100802)n12:0.0765552,Brachypodium_distachyon_BRADI_2g09830v3:0.0845278)n11:0.0194303,((Dendrocalamus_sinicus_Dendrocalamus_sinicus_Dsi01C_22151357_22153932_Dsi01Cg16110.1_-1_CDS_4147706068_40591:0.157175,(Dendrocalamus_sinicus_Dendrocalamus_sinicus_Dsi01A_982943_987741_Dsi01Ag00780.1_-1_CDS_4147684975_49529:0.143634,Dendrocalamus_sinicus_Dendrocalamus_sinicus_Dsi01B_10423597_10426220_Dsi01Bg05860.3_-1_CDS_4147695091_1724:0.0423356)n15:0.0312901)n14:0.0505582,Dendrocalamus_sinicus_Dendrocalamus_sinicus_Dsi08C_1968173_1972944_Dsi08Cg01610.1_-1_CDS_4147808452_24044:0.0414057)n13:0.00410406)n10:0.0119314,(Olyra_latifolia_Ola008530:0.0588297,Ampelocalamus_luodianensis_Alu01Dg07610.2:0.0269683)n16:0.0154184)n9:0.00801882)n6:0.0241345,((Phragmites_australis_Phragmites_australis_PaChr2_9874565_9879864_evm.model.PaChr2.701_1_CDS_4362422005_3569:0.0275416,(Stipagrostis_hirtigluma_H_Shi_ptg000044l_000286.1:0.0469769,((Eragrostis_curvula_EJB05_32281:0.0561885,Eleusine_coracana_ELECO.r07.1AG0004530:0.0522549)n21:0.0400018,Aristida_adscensionis_H_Aadptg000058l000614.1:0.0677093)n20:0.00680572)n19:0.00378409)n18:0.00625527,((Sorghum_bicolor_SORBI_3003G122800:0.0194012,Zea_mays_Zm00001eb333230:0.0570557)n23:0.0615505,(Chasmanthium_laxum_Chala.08G152400:0.0386651,((Echinocloa_haploclada_eh_chr2.1340:0.0161295,(Dichantelium_oligosantes_H_DolKV772148.1000007.1:0.0283713,(ASEM_AUS1_H_AUS1CM014274.1001992.1:0.00454429,ASEM_RSA5_H_RSA5chrom5000755.1:0.00342097)n28:0.0247707)n27:0.00186742)n26:0.00180211,((Panicum_hallii_Pahal.5G420500:0.0172702,(Panicum_virgatum_Pavir.5NG177600:0.0235346,(Panicum_virgatum_Pavir.5KG176700:0.00120601,Panicum_virgatum_Pavir.5KG174200:0.00241183)n32:0.0115095)n31:0.00499173)n30:0.00863243,(Urochloa_fusta_Urofu.5G378200:0.0219767,((Cenchrus_americanus_H_CamCM007987.2001526.1:0.0359336,Setaria_viridis_SEVIR_5G050900v2:0.0139281)n35:0.0123888,(Digitaria_exilis_H_Dex9A-004142.1:0.160292,(Digitaria_exilis_H_Dex5A-003933.1:0.0086452,Digitaria_exilis_H_Dex5B-003946.1:0.00155372)n37:0.00894113)n36:0.0267882)n34:0.00121882)n33:0.0012932)n29:0.00177127)n25:0.0236697)n24:0.00600923)n22:0.0130358)n17:0.0297391)n5:0.040783)n3:0.0335715)n2:0.112948)n0;
```
