## Supplementary Dataset S1 for "Gene turnover and contingency facilitated the repeated evolution of C_4_ photosynthesis in grasses": OG0013332_tree.txt

```
((Streptochaeta_angustifolia_strangu_001548:0.17618,((Pharus_latifolius_Phala.05G205000.2:0,Pharus_latifolius_Phala.05G205000.4:0)n3:5e-09,(Pharus_latifolius_Phala.05G205000:5e-09,Pharus_latifolius_Phala.05G205000.3:5e-09)n4:5e-09)n2:0.117619)n1:0.0383582,(((Olyra_latifolia_Ola014298:0.0807446,(Ampelocalamus_luodianensis_Alu01Dg07370.1:0.0395353,((Dendrocalamus_sinicus_Dendrocalamus_sinicus_Dsi08C_1890935_1894270_Dsi08Cg01520.1_-1_CDS_4147808425_8852:0.0393742,Dendrocalamus_sinicus_Dendrocalamus_sinicus_Dsi01B_9921358_9923900_Dsi01Bg05620.1_-1_CDS_4147695019_18043:0.0440128)n10:0.00826763,Dendrocalamus_sinicus_Dendrocalamus_sinicus_Dsi01A_11306565_11315371_Dsi01Ag06880.2_-1_CDS_4147686805_56291:0.0328474)n9:0.00364971)n8:0.00610541)n7:0.0206528,(((Hordeum_spontaneum_WB01_007578_0480835:0,Hordeum_vulgareMorex_HORVU.MOREX.r3.3HG0254600:0)n13:0.100422,Brachypodium_distachyon_BRADI_2g09530v3:0.064841)n12:0.0601997,((Zizania_latifolia_GWHTBFHI004411:0.0519576,Zizania_latifolia_GWHTBFHI011286:0.0667249)n15:0.0491413,(Leersia_perrieri_LPERR01G09570:0.0813176,Oryza_sativa_LOC_Os01g15640:0.0965338)n16:0.0545241)n14:0.0702554)n11:0.0129828)n6:0.0260986,((Eragrostis_curvula_EJB05_32254:0.00378949,Eragrostis_curvula_EJB05_32192:0.00214947)n18:0.160549,((Stipagrostis_hirtigluma_H_Shi_ptg000044l_000317.1:0.112467,Aristida_adscensionis_H_Aadptg000058l000636.1:0.102242)n20:0.035999,((Phragmites_australis_Phragmites_australis_PaChr2_2259705_2262992_evm.model.PaChr2.191_1_CDS_4362418747_35095:0.0499619,Phragmites_australis_Phragmites_australis_PaChr1_10010952_10014282_evm.model.PaChr1.680_1_CDS_4362368455_37469:0.0564578)n22:0.00344136,(Chasmanthium_laxum_Chala.08G155500:0.0713724,((Echinocloa_haploclada_eh_chr2.1309:0.0935324,((Urochloa_fusta_Urofu.5G381700:0.0731714,(Panicum_hallii_Pahal.5G424300:0.0206224,(Panicum_virgatum_Pavir.5NG169900:0.0285707,Panicum_virgatum_Pavir.5KG170000:0.02486)n29:0.00657201)n28:0.0452433)n27:0.0214808,(((Digitaria_exilis_H_Dex5A-003954.1:0.00567382,Digitaria_exilis_H_Dex5B-003966.1:0.0051122)n32:0.0808574,(Cenchrus_americanus_H_CamCM007987.2001609.1:0.0518876,Setaria_viridis_SEVIR_5G054100v2:0.0302618)n33:0.0192942)n31:0.0104831,(Dichantelium_oligosantes_H_DolKV774216.1000004.1:0.037496,(ASEM_AUS1_H_AUS1CM014274.1002005.1:0.0117151,ASEM_RSA5_H_RSA5chrom5000775.1:0.0053508)n35:0.0664585)n34:0.00694157)n30:0.00543541)n26:0.019529)n25:0.0133928,(Sorghum_bicolor_SORBI_3003G119800:0.0263736,(Zea_mays_Zm00001eb333350:0.0654926,Zea_mays_Zm00001eb128000:0.0484734)n37:0.00538593)n36:0.0103571)n24:0.0342007)n23:0.0245029)n21:0.00784768)n19:0.0107838)n17:0.0687776)n5:0.0383582)n0;
```
