## Supplementary Dataset S1 for "Gene turnover and contingency facilitated the repeated evolution of C_4_ photosynthesis in grasses": OG0013333_tree.txt

```
((Ananas_comosus_H_Ananas_contig5_001248.1:0.0713327,Tillandsia_fasciculata_H_Tillandsia_CM054930.1_000624.1:0.07599)n1:0.20125,(Streptochaeta_angustifolia_strangu_035349:0.0987585,(Pharus_latifolius_Phala.05G209300:0.168712,((Zizania_latifolia_GWHTBFHI011595:0.102684,(Leersia_perrieri_LPERR01G09290:0.21141,Oryza_sativa_LOC_Os01g15039:0.0959695)n6:0.0664355)n5:0.0402173,((Olyra_latifolia_Ola030879:0.0664556,(Ampelocalamus_luodianensis_Alu01Dg07110.2:0.0414892,(Dendrocalamus_sinicus_Dendrocalamus_sinicus_Dsi01B_9424627_9427819_Dsi01Bg05390.1_-1_CDS_4147694950_36050:0.0466661,Dendrocalamus_sinicus_Dendrocalamus_sinicus_Dsi08C_1620192_1623014_Dsi08Cg01280.1_-1_CDS_4147808353_25169:0.0393163)n10:0.00436848)n9:0.00680253)n8:0.028394,((Brachypodium_distachyon_BRADI_2g09090v3:0.162283,(Hordeum_spontaneum_WB01_003818_0280355:0.000556079,Hordeum_vulgareMorex_HORVU.MOREX.r3.3HG0253410:0.00246789)n13:0.117413)n12:0.0565493,((Aristida_adscensionis_H_Aadptg000058l000667.1:0.0731239,(Stipagrostis_hirtigluma_H_Shi_ptg000044l_000345.1:0.0243825,Stipagrostis_hirtigluma_H_Shi_ptg000002l_000797.1:0.084781)n16:0.0333546)n15:0.0512812,((Phragmites_australis_Phragmites_australis_PaChr2_2638570_2640689_evm.model.PaChr2.219_1_CDS_4362419369_41848:0.0771586,(Eragrostis_curvula_EJB05_32120:0.101944,(Eleusine_coracana_ELECO.r07.1AG0005300:0.0407242,Eleusine_coracana_ELECO.r07.1BG0053930:0.0400194)n20:0.106103)n19:0.0541624)n18:0.0202393,(Chasmanthium_laxum_Chala.08G159300:0.0715442,((Zea_mays_Zm00001eb333580:0.077964,Sorghum_bicolor_SORBI_3003G116100:0.0710732)n23:0.0687925,((Dichantelium_oligosantes_H_DolKV776105.1000002.1:0.0644761,(ASEM_AUS1_H_AUS1CM014274.1002043.1:0.0148982,ASEM_RSA5_H_RSA5chrom5000809.1:0.0256626)n26:0.0448158)n25:0.0105134,((Panicum_hallii_Pahal.5G428900:0.0363289,(Panicum_virgatum_Pavir.5KG220100:0.842087,((Panicum_virgatum_Pavir.5NG166500:0.0321383,Panicum_virgatum_Pavir.5KG165100:0.0276317)n31:0.0154495,(Panicum_virgatum_Pavir.5NG348400:0.0674308,Panicum_virgatum_Pavir.5NG341200:0.0661783)n32:0.0356513)n30:0.00605216)n29:0.000672463)n28:0.0331897,((Urochloa_fusta_Urofu.5G386600:0.0770394,(Cenchrus_americanus_H_CamCM007987.2001555.1:0.054176,Setaria_viridis_SEVIR_5G057900v2:0.0297859)n35:0.0246009)n34:0.0203784,((Digitaria_exilis_H_Dex5A-003981.1:0.0245964,Digitaria_exilis_H_Dex5B-003998.1:0.0291699)n37:0.104942,Echinocloa_haploclada_eh_chr2.1267:0.0728731)n36:0.0183673)n33:0.0137077)n27:0.0114108)n24:0.0296455)n22:0.0398383)n21:0.0201893)n17:0.0181372)n14:0.0470736)n11:0.0163846)n7:0.0103602)n4:0.0785249)n3:0.0728934)n2:0.20125)n0;
```
