## Supplementary Dataset S1 for "Gene turnover and contingency facilitated the repeated evolution of C_4_ photosynthesis in grasses": OG0013334_tree.txt

```
(((Pharus_latifolius_Phala.05G308900:0,Pharus_latifolius_Phala.05G308900.2:0)n2:0.0783649,Streptochaeta_angustifolia_strangu_018895:0.101154)n1:0.038307,(((Dendrocalamus_sinicus_Dendrocalamus_sinicus_Dsi01C_108385_110841_Dsi01Cg00090.1_-1_CDS_4147701262_7373:0.0292374,(Ampelocalamus_luodianensis_Alu01Dg00120.1:0.0354858,Ampelocalamus_luodianensis_Alu01Cg00230.2:0.0234228)n6:0.00260254)n5:0.00679015,((Olyra_latifolia_Ola009200:0.74858,((Aristida_adscensionis_H_Aadptg000019l000053.1:0.063998,Stipagrostis_hirtigluma_H_Shi_ptg000044l_001446.1:0.050197)n10:0.0245343,((Chasmanthium_laxum_Chala.08G166000:0.0364772,((Eleusine_coracana_ELECO.r07.1AG0006040:0.0207572,Eleusine_coracana_ELECO.r07.1BG0054780:0.014698)n14:0.0581435,(Eragrostis_curvula_EJB05_32031:0.00183046,Eragrostis_curvula_EJB05_56543:5e-09)n15:0.0418783)n13:0.0375073)n12:0.00554359,((Phragmites_australis_Phragmites_australis_PaChr2_3193219_3195578_evm.model.PaChr2.264_1_CDS_4362420369_37636:0.0481135,Phragmites_australis_Phragmites_australis_PaChr1_8833239_8835572_evm.model.PaChr1.604_1_CDS_4362368287_9284:0.0377415)n17:0.0195864,((Sorghum_bicolor_SORBI_3009G033900:0.0553403,Zea_mays_Zm00001eb354570:0.0557661)n19:0.0608362,(Echinocloa_haploclada_eh_chr2.1182:0.0365535,((Dichantelium_oligosantes_H_DolKV775108.1000001.1:0.0234759,(ASEM_AUS1_H_AUS1CM014274.1002079.1:0.00829004,ASEM_RSA5_H_RSA5chrom5004809.1:0.00944889)n23:0.0232725)n22:0.00310237,((Urochloa_fusta_Urofu.5G394400:0.0390681,(Cenchrus_americanus_H_CamCM007987.2001676.1:0.0197849,Setaria_viridis_SEVIR_5G064700v2:0.00439494)n26:0.0204842)n25:0.00327811,((Digitaria_exilis_H_Dex5A-004026.1:0.0114158,Digitaria_exilis_H_Dex5B-004042.1:0.0179939)n28:0.0408328,(Panicum_hallii_Pahal.5G437300:0.0164915,(Panicum_virgatum_Pavir.5NG159400:0.0128776,Panicum_virgatum_Pavir.5KG153900:0.0155972)n30:0.00780941)n29:0.0110379)n27:0.00281487)n24:0.00622006)n21:0.00664824)n20:0.020842)n18:0.0183525)n16:0.00383534)n11:0.0227016)n9:0.0277145)n8:0.0054759,((Olyra_latifolia_Ola031224:0.0436298,(Olyra_latifolia_Ola009196:0.019908,Olyra_latifolia_Ola009214:0.106997)n33:0.0702001)n32:0.0516633,(Brachypodium_distachyon_BRADI_2g03710v3:0.0837608,(Hordeum_spontaneum_WB01_009030_0036636:0.00205479,Hordeum_vulgareMorex_HORVU.MOREX.r3.3HG0232200:0.00751148)n35:0.0749473)n34:0.0454303)n31:0.0108396)n7:0.00120441)n4:0.0190354,(Zizania_latifolia_GWHTBFHI003406:0.0539603,(Leersia_perrieri_LPERR01G00080:0.070381,Oryza_sativa_LOC_Os01g01130:0.0438529)n37:0.0147629)n36:0.0641006)n3:0.038307)n0;
```
