## Supplementary Dataset S1 for "Gene turnover and contingency facilitated the repeated evolution of C_4_ photosynthesis in grasses": OG0013335_tree.txt

```
(Streptochaeta_angustifolia_strangu_039506:0.172687,(((Zizania_latifolia_GWHTBFHI003408:0.101894,(Leersia_perrieri_LPERR01G00100:0.103257,Oryza_sativa_LOC_Os01g01170:0.0890285)n4:0.0480113)n3:0.121779,((Brachypodium_distachyon_BRADI_2g03631v3:0.11994,(Hordeum_spontaneum_WB01_005939_0051915:0.00218701,Hordeum_vulgareMorex_HORVU.MOREX.r3.3HG0232070:0.00268216)n7:0.163774)n6:0.0717833,(Olyra_latifolia_Ola031221:0.0953999,(((Dendrocalamus_sinicus_Dendrocalamus_sinicus_Dsi01A_206956_210680_Dsi01Ag00150.1_1_CDS_4147684786_1:9e-09,Dendrocalamus_sinicus_Dendrocalamus_sinicus_Dsi11A_30551294_30552659_Dsi11Ag08530.1_1_CDS_4147832302_32000:0.0328478)n11:0.0352656,Ampelocalamus_luodianensis_Alu01Dg00130.2:0.0573846)n10:0.00451695,(Ampelocalamus_luodianensis_Alu01Cg00260.1:0.0396575,(Dendrocalamus_sinicus_Dendrocalamus_sinicus_Dsi01B_110731_113988_Dsi01Bg00070.1_1_CDS_4147693354_47305:0.0790816,Dendrocalamus_sinicus_Dendrocalamus_sinicus_Dsi01C_135902_139239_Dsi01Cg00120.2_1_CDS_4147701271_12437:0.0279953)n13:0.00311059)n12:0.00927648)n9:0.0107212)n8:0.0313291)n5:0.0129485)n2:0.0383459,((Eragrostis_curvula_EJB05_32037:0.0937117,(Eleusine_coracana_ELECO.r07.1AG0006110:0.0220298,Eleusine_coracana_ELECO.r07.1BG0054830:0.0202014)n16:0.105311)n15:0.071933,((Phragmites_australis_Phragmites_australis_PaChr1_8808122_8811647_evm.model.PaChr1.600_1_CDS_4362368279_5914:0.0782666,Phragmites_australis_Phragmites_australis_PaChr2_3228254_3231698_evm.model.PaChr2.267_1_CDS_4362420435_22921:0.0979195)n18:0.0143169,((Aristida_adscensionis_H_Aadptg000058l000302.1:0.119857,Stipagrostis_hirtigluma_H_Shi_ptg000044l_000393.1:0.0876749)n20:0.0482514,(Chasmanthium_laxum_Chala.08G166500:0.0755141,((Echinocloa_haploclada_eh_chr2.1175:0.0947186,((ASEM_AUS1_H_AUS1CM014274.1002080.1:0.0174239,ASEM_RSA5_H_RSA5chrom5000860.1:0.0181225)n25:0.0507085,(Dichantelium_oligosantes_H_DolKV776973.1000004.1:0.0760795,(((Digitaria_exilis_H_Dex5A-004029.1:0.0246676,Digitaria_exilis_H_Dex5B-004044.1:0.0238874)n29:0.0686518,(Panicum_hallii_Pahal.5G437900:0.0329265,(Panicum_virgatum_Pavir.5NG433900:0.028843,(Panicum_virgatum_Pavir.5KG156700:0.000519216,Panicum_virgatum_Pavir.5KG153200:0.0010352)n32:0.0284343)n31:0.0230785)n30:0.0246156)n28:0.00809749,(Urochloa_fusta_Urofu.5G395400:0.0542774,(Cenchrus_americanus_H_CamCM007987.2001680.1:0.0706612,Setaria_viridis_SEVIR_5G065700v2:0.0314321)n34:0.0194582)n33:0.0116075)n27:0.00892166)n26:0.00395592)n24:0.00560598)n23:0.019972,(Sorghum_bicolor_SORBI_3003G108300:0.033413,(Zea_mays_Zm00001eb031440:0.324865,(Zea_mays_Zm00001eb127090:0.117664,Zea_mays_Zm00001eb334100:0.0614651)n37:0.00614651)n36:0.000682945)n35:0.0107158)n22:0.0368175)n21:0.0251666)n19:0.0118599)n17:0.0190431)n14:0.0548937)n1:0.172687)n0;
```
