## Supplementary Dataset S1 for "Gene turnover and contingency facilitated the repeated evolution of C_4_ photosynthesis in grasses": OG0013336_tree.txt

```
((Juncus_effusus_H_Juncus_Jeff_scaffold_3_000392.1:0.403655,(Ananas_comosus_H_Ananas_contig21_000012.1:0.0777444,Tillandsia_fasciculata_H_Tillandsia_CM054943.1_000713.1:0.084602)n2:0.136028)n1:0.0491569,((Streptochaeta_angustifolia_strangu_038487:0.0720105,(Pharus_latifolius_Phala.05G308000:0.00197628,Pharus_latifolius_Phala.05G308000.2:0.0198306)n5:0.106061)n4:0.104927,((Olyra_latifolia_Ola003958:0.119076,(Ampelocalamus_luodianensis_Alu01Cg00290.2:0.0524664,Dendrocalamus_sinicus_Dendrocalamus_sinicus_Dsi01B_129247_138350_Dsi01Bg00090.1_-1_CDS_4147693360_50683:0.0440196)n8:0.0372564)n7:0.0327699,((Brachypodium_distachyon_BRADI_2g03657v3:0.130022,(Hordeum_spontaneum_WB01_005939_0040540:0.0015973,Hordeum_vulgareMorex_HORVU.MOREX.r3.3HG0232030:0.00176722)n11:0.0954902)n10:0.0442956,((Zizania_latifolia_GWHTBFHI003409:0.126671,(Leersia_perrieri_LPERR01G00120:0.220764,Oryza_sativa_LOC_Os01g01190:0.113849)n14:0.0489168)n13:0.103011,(((Eleusine_coracana_ELECO.r07.1AG0006150:0.0511246,Eleusine_coracana_ELECO.r07.1BG0054870:0.0405809)n17:0.119263,(Eragrostis_curvula_EJB05_32029:0.00993969,Eragrostis_curvula_EJB05_56539:0.0187441)n18:0.0890695)n16:0.0369284,((Aristida_adscensionis_H_Aadptg000058l000330.1:0.154382,Stipagrostis_hirtigluma_H_Shi_ptg000044l_001435.1:0.0738139)n20:0.0189078,((Phragmites_australis_Phragmites_australis_PaChr2_3242863_3244646_evm.model.PaChr2.269_1_CDS_4362420479_41435:0.0746801,Chasmanthium_laxum_Chala.08G167000:0.0594559)n22:0.0224953,((Sorghum_bicolor_SORBI_3003G107900:0.049143,Zea_mays_Zm00001eb127030:0.0487615)n24:0.0290499,(Dichantelium_oligosantes_H_DolKV783704.1000001.1:0.0628173,(((ASEM_AUS1_H_AUS1CM014274.1002085.1:0.016021,ASEM_RSA5_H_RSA5chrom5004800.1:0.0188883)n28:0.0383201,((Cenchrus_americanus_H_CamCM007987.2002790.1:0.046448,Setaria_viridis_SEVIR_5G066200v2:0.024913)n30:0.0304162,(Panicum_hallii_Pahal.5G438400:0.0345572,((Panicum_virgatum_Pavir.9KG460300:0.0519637,Panicum_virgatum_Pavir.5NG157700:0.0173008)n33:0.00914661,(Panicum_virgatum_Pavir.5KG156300:6e-09,Panicum_virgatum_Pavir.5KG152800:0.0037292)n34:0.0398906)n32:0.0169962)n31:0.0271023)n29:0.0159385)n27:0.0101467,(Echinocloa_haploclada_eh_chr2.1171:0.0612433,(Urochloa_fusta_Urofu.5G395800:0.0711614,(Digitaria_exilis_H_Dex5A-000522.1:0.0322452,Digitaria_exilis_H_Dex5B-000536.1:0.0257725)n37:0.0597212)n36:0.039205)n35:0.0141878)n26:0.0144899)n25:0.0323218)n23:0.0300184)n21:0.0176984)n19:0.0222076)n15:0.0598192)n12:0.027422)n9:0.0423081)n6:0.0915893)n3:0.0491569)n0;
```
