## Supplementary Dataset S1 for "Gene turnover and contingency facilitated the repeated evolution of C_4_ photosynthesis in grasses": OG0013337_tree.txt

```
((Streptochaeta_angustifolia_strangu_031281:0.315223,Pharus_latifolius_Phala.05G300800:0.137905)n1:0.0353237,(((Dendrocalamus_sinicus_Dendrocalamus_sinicus_Dsi01B_242956_249508_Dsi01Bg00190.1_1_CDS_4147693390_10723:0.0592095,((Ampelocalamus_luodianensis_Alu01Cg00410.2:0.0641084,Dendrocalamus_sinicus_Dendrocalamus_sinicus_Dsi01C_226569_231617_Dsi01Cg00230.1_-1_CDS_4147701304_31005:0.0346777)n6:0.00672464,(Dendrocalamus_sinicus_Dendrocalamus_sinicus_Dsi01A_329326_339085_Dsi01Ag00260.1_1_CDS_4147684819_18572:0.0406921,Ampelocalamus_luodianensis_Alu01Dg00250.2:0.0295651)n7:0.00328501)n5:0.00731615)n4:0.0163464,((Olyra_latifolia_Ola003946:0.129724,(((Brachypodium_distachyon_BRADI_2g03427v3:0.203581,(Hordeum_spontaneum_WB01_000229_0261564:5e-09,Hordeum_vulgareMorex_HORVU.MOREX.r3.3HG0231320:0.000960243)n13:0.203664)n12:0.0671476,((Stipagrostis_hirtigluma_H_Shi_ptg000044l_000407.1:0.118661,Aristida_adscensionis_H_Aadptg000058l000316.1:0.117003)n15:0.071176,Stipagrostis_hirtigluma_H_Shi_ptg000044l_000406.1:0.0645485)n14:0.00717206)n11:0.0271589,((Eragrostis_curvula_EJB05_32011:0.0622514,(Eleusine_coracana_ELECO.r07.1AG0006360:0.0226896,Eleusine_coracana_ELECO.r07.1BG0055080:0.0379096)n18:0.0839702)n17:0.0615023,((Chasmanthium_laxum_Chala.08G169300:0.0699839,(Phragmites_australis_Phragmites_australis_PaChr1_8490485_8495282_evm.model.PaChr1.581_1_CDS_4362368235_29886:0.0763371,Phragmites_australis_Phragmites_australis_PaChr2_3550590_3554544_evm.model.PaChr2.287_1_CDS_4362420879_39753:0.0738352)n21:0.0261005)n20:0.0140857,(((Echinocloa_haploclada_eh_chr2.1146:0.058936,(Dichantelium_oligosantes_H_DolKV775173.1000001.1:0.0720216,(ASEM_AUS1_H_AUS1CM014274.1002100.1:0.0206417,ASEM_RSA5_H_RSA5chrom5000874.1:0.012472)n26:0.0546856)n25:0.0103976)n24:0.00844336,((Urochloa_fusta_Urofu.5G398200:0.0403745,(Cenchrus_americanus_H_CamCM007987.2001695.1:0.0372769,Setaria_viridis_SEVIR_5G068500v2:0.0233526)n29:0.0424463)n28:0.011786,((Digitaria_exilis_H_Dex5A-004041.1:0.0105015,Digitaria_exilis_H_Dex5B-004056.1:0.00525463)n31:0.0973024,(Panicum_hallii_Pahal.5G440600:0.0319889,(Panicum_virgatum_Pavir.5NG140200:0.021438,Panicum_virgatum_Pavir.5KG149800:0.0210524)n33:0.00760827)n32:0.0305698)n30:0.0137571)n27:0.00929638)n23:0.0198775,(Sorghum_bicolor_SORBI_3003G105200:0.0721189,(Zea_mays_Zm00001eb334190:0.19555,Zea_mays_Zm00001eb126840:0.0947371)n35:0.0105263)n34:0.0296221)n22:0.0434443)n19:0.0102801)n16:0.0217354)n10:0.0190902)n9:0.0209135,Olyra_latifolia_Ola003947:0.0730413)n8:0.0081157)n3:0.0515536,(Zizania_latifolia_GWHTBFHI003426:0.162167,(Leersia_perrieri_LPERR01G00310:0.156547,Oryza_sativa_LOC_Os01g01600:0.152501)n37:0.0698802)n36:0.108191)n2:0.0353237)n0;
```
