## Supplementary Dataset S1 for "Gene turnover and contingency facilitated the repeated evolution of C_4_ photosynthesis in grasses": OG0013338_tree.txt

```
((Pharus_latifolius_Phala.05G295600:0.184131,Streptochaeta_angustifolia_strangu_015485:0.257829)n1:0.0513204,(((Leersia_perrieri_LPERR01G00690:0.154414,(Oryza_sativa_LOC_Os01g02110:0.121341,Zizania_latifolia_GWHTBFHI003454:0.11487)n5:0.0477129)n4:0.0854665,((Brachypodium_distachyon_BRADI_2g01000v3:0.0914873,(Hordeum_spontaneum_WB01_013354_0048269:0.00828,Hordeum_vulgareMorex_HORVU.MOREX.r3.3HG0219210:0.00416776)n8:0.0869108)n7:0.0927597,(Olyra_latifolia_Ola003914:0.105025,((Ampelocalamus_luodianensis_Alu01Cg00790.2:0.0644762,Dendrocalamus_sinicus_Dendrocalamus_sinicus_Dsi01A_719316_720834_Dsi01Ag00590.1_-1_CDS_4147684918_17447:0.0648907)n11:0.013952,(Dendrocalamus_sinicus_Dendrocalamus_sinicus_Dsi01B_638868_640170_Dsi01Bg00440.1_-1_CDS_4147693465_52935:0.0598708,Ampelocalamus_luodianensis_Alu01Dg00560.2:0.074454)n12:0.00827267)n10:0.011226)n9:0.0160279)n6:0.0234052)n3:0.0203435,((Aristida_adscensionis_H_Aadptg000062l000581.1:0.107268,Stipagrostis_hirtigluma_H_Shi_ptg000044l_001403.1:0.0767797)n14:0.035457,(((Chasmanthium_laxum_Chala.08G173800:0.0977694,((Eragrostis_curvula_EJB05_31916:0.00485628,Eragrostis_curvula_EJB05_55594:0.00253841)n19:0.0695517,(Eleusine_coracana_ELECO.r07.1AG0006930:0.0279225,Eleusine_coracana_ELECO.r07.1BG0055630:0.0291528)n20:0.0536253)n18:0.0673904)n17:0.0172217,(Phragmites_australis_Phragmites_australis_PaChr2_4056817_4058172_evm.model.PaChr2.324_1_CDS_4362421167_33422:0.113617,Phragmites_australis_Phragmites_australis_PaChr1_7946949_7948400_evm.model.PaChr1.548_1_CDS_4362368161_41264:0.0859874)n21:0.00955416)n16:0.00811607,((Sorghum_bicolor_SORBI_3003G099000:0.0784119,Zea_mays_Zm00001eb334500:0.0715732)n23:0.0744389,((Dichantelium_oligosantes_H_DolKV773630.1000001.1:0.0444565,(ASEM_AUS1_H_AUS1CM014274.1003297.1:0.0318346,ASEM_RSA5_H_RSA5chrom5004763.1:0.0295427)n26:0.035012)n25:0.0102523,((Echinocloa_haploclada_eh_chr2.1079:0.0576521,(Panicum_hallii_Pahal.5G446300:0.0309419,(Panicum_virgatum_Pavir.5NG146700:0.0262317,(Panicum_virgatum_Pavir.5KG141800:0,Panicum_virgatum_Pavir.5KG143400:0)n31:0.0369262)n30:0.0149535)n29:0.026189)n28:0.00957545,((Digitaria_exilis_H_Dex2A-003535.1:0.0174092,Digitaria_exilis_H_Dex2B-003484.1:6e-09)n33:0.112521,(((Digitaria_exilis_H_Dex5A-000486.1:0.0138322,Digitaria_exilis_H_Dex5B-000498.1:0.0274006)n36:0.0819552,(Cenchrus_americanus_H_CamCM007987.2003254.1:0.0476417,Setaria_viridis_SEVIR_5G073900v2:0.0306171)n37:0.021335)n35:0.0163095,Urochloa_fusta_Urofu.5G404100:0.0591414)n34:0.00811058)n32:0.000901175)n27:0.00576859)n24:0.0108038)n22:0.0417853)n15:0.0257897)n13:0.0563649)n2:0.0513204)n0;
```
