## Supplementary Dataset S1 for "Gene turnover and contingency facilitated the repeated evolution of C_4_ photosynthesis in grasses": OG0013339_tree.txt

```
(Juncus_effusus_H_Juncus_Jeff_scaffold_9_000199.1:0.245595,(Streptochaeta_angustifolia_strangu_034071:0.0711719,(Pharus_latifolius_Phala.05G291900:0.0909845,(((Leersia_perrieri_LPERR01G01140:0.0535715,Oryza_sativa_LOC_Os01g02870:0.0248188)n5:0.0214913,(Zizania_latifolia_GWHTBFHI003466:0.0399443,Zizania_latifolia_GWHTBFHI011157:0.0562192)n6:0.0131064)n4:0.037697,((Olyra_latifolia_Ola003893:0.0499933,((Brachypodium_distachyon_BRADI_2g01340v3:0.0887144,(Hordeum_spontaneum_WB01_008930_0065186:0.00248803,(Hordeum_vulgareMorex_HORVU.MOREX.r3.3HG0220930.2:0.027739,Hordeum_vulgareMorex_HORVU.MOREX.r3.3HG0220930:4.5e-09)n12:5e-10)n11:0.00615504)n10:0.148693,((Aristida_adscensionis_H_Aadptg000062l000040.1:0.0584773,Stipagrostis_hirtigluma_H_Shi_ptg000044l_000448.1:0.0631468)n14:0.0168576,((Eragrostis_curvula_EJB05_31888:0.0518866,(Eleusine_coracana_ELECO.r07.1AG0007280:0.0119666,Eleusine_coracana_ELECO.r07.1BG0056010:0.00916127)n17:0.0471104)n16:0.0216895,(((Phragmites_australis_Phragmites_australis_PaChr1_7772200_7773996_evm.model.PaChr1.533_1_CDS_4362368129_27787:0.0338959,Phragmites_australis_Phragmites_australis_PaChr2_4166433_4168254_evm.model.PaChr2.333_1_CDS_4362421187_41857:0.0527557)n20:0.0171529,Chasmanthium_laxum_Chala.08G175900:0.0420874)n19:0.0114141,((Sorghum_bicolor_SORBI_3003G096100:0.0318625,Zea_mays_Zm00001eb126130:0.03915)n22:0.0390324,((Digitaria_exilis_H_Dex5A-004099.1:0.0136951,Digitaria_exilis_H_Dex5B-004106.1:0.00826018)n24:0.0376123,((ASEM_AUS1_H_AUS1CM014274.1002146.1:0.0139117,ASEM_RSA5_H_RSA5chrom5000084.1:0.0138795)n26:0.023622,(Echinocloa_haploclada_eh_chr2.1038:0.0481644,((Panicum_hallii_Pahal.5G450400:0.0162692,(Panicum_virgatum_Pavir.5NG136100:0.0124495,(Panicum_virgatum_Pavir.5KG139100:0.00225182,Panicum_virgatum_Pavir.5KG129300:0.00224478)n31:0.0111265)n30:0.00950603)n29:0.00947789,(Dichantelium_oligosantes_H_DolKV768917.1000006.1:0.0321394,(Urochloa_fusta_Urofu.5G408300:0.0357484,(Cenchrus_americanus_H_CamCM007987.2001735.1:0.0411374,Setaria_viridis_SEVIR_5G078100v2:0.0185103)n34:0.0132838)n33:0.00528442)n32:0.00454473)n28:0.00136694)n27:0.00568488)n25:0.0029003)n23:0.00872666)n21:0.0251817)n18:0.020327)n15:0.0185524)n13:0.0301759)n9:0.0388566)n8:0.018655,(Ampelocalamus_luodianensis_Alu01Cg00930.1:0.017908,(Dendrocalamus_sinicus_Dendrocalamus_sinicus_Dsi01B_765300_767814_Dsi01Bg00540.1_1_CDS_4147693495_12974:0.0605829,(Dendrocalamus_sinicus_Dendrocalamus_sinicus_Dsi01A_1040124_1041930_Dsi01Ag00850.1_1_CDS_4147684996_4505:0.0198041,Dendrocalamus_sinicus_Dendrocalamus_sinicus_Dsi01C_533225_536177_Dsi01Cg00470.1_1_CDS_4147701376_14688:0.0248168)n37:0.00248168)n36:0.000275742)n35:0.00884336)n7:0.0138447)n3:0.0469014)n2:0.0438458)n1:0.245595)n0;
```
