## Supplementary Dataset S1 for "Gene turnover and contingency facilitated the repeated evolution of C_4_ photosynthesis in grasses": OG0013340_tree.txt

```
((Streptochaeta_angustifolia_strangu_031104:0.152354,(Pharus_latifolius_Phala.05G291100.3:0.0139291,(Pharus_latifolius_Phala.05G291100:0,Pharus_latifolius_Phala.05G291100.2:0)n3:0.00219339)n2:0.146248)n1:0.0392875,(((Zizania_latifolia_GWHTBFHI003478:0.115924,(Brachypodium_distachyon_BRADI_2g01530v3:0.0751109,(Hordeum_spontaneum_WB01_013390_0149408:0.00149437,Hordeum_vulgareMorex_HORVU.MOREX.r3.3HG0224680:0.00309161)n8:0.0754025)n7:0.0290934)n6:0.0156575,(Ampelocalamus_luodianensis_Alu01Cg01150.1:0.0168152,(Dendrocalamus_sinicus_Dendrocalamus_sinicus_Dsi01A_1173879_1176151_Dsi01Ag00970.1_1_CDS_4147685032_24762:0.0601587,Dendrocalamus_sinicus_Dendrocalamus_sinicus_Dsi01C_684241_686524_Dsi01Cg00570.1_1_CDS_4147701406_31568:0.0371913)n10:0.00413237)n9:0.0214427)n5:0.00994749,((Leersia_perrieri_LPERR01G01260:0.123715,Oryza_sativa_LOC_Os01g03050:0.0428224)n12:0.0478631,(Olyra_latifolia_Ola003877:0.0596195,((((Eragrostis_curvula_EJB05_31876:0.0817515,(Eleusine_coracana_ELECO.r07.1AG0007550:0.0210756,Eleusine_coracana_ELECO.r07.1BG0056310:0.021908)n18:0.0531144)n17:0.0262117,(Phragmites_australis_Phragmites_australis_PaChr2_4399939_4403227_evm.model.PaChr2.349_1_CDS_4362421221_13680:0.0702747,Phragmites_australis_Phragmites_australis_PaChr1_7559461_7562794_evm.model.PaChr1.518_1_CDS_4362368095_13503:0.0512037)n19:0.0056893)n16:0.00814922,(Aristida_adscensionis_H_Aadptg000062l000052.1:0.0820774,Stipagrostis_hirtigluma_H_Shi_ptg000044l_000460.1:0.0585211)n20:0.0219034)n15:0.0123683,(Chasmanthium_laxum_Chala.08G179000:0.0543941,((Dichantelium_oligosantes_H_DolKV768917.1000012.1:0.0196821,((Urochloa_fusta_Urofu.5G411400:0.0376019,(Cenchrus_americanus_H_CamCM007987.2001745.1:0.0371091,(Setaria_viridis_SEVIR_2G071300v2:0.01765,Setaria_viridis_SEVIR_5G080500v2:0.00487575)n27:0.0215838)n26:0.0199054)n25:0.00480658,((Panicum_hallii_Pahal.5G452800:0.0228466,(Panicum_virgatum_Pavir.5NG132700:0.013737,Panicum_virgatum_Pavir.5KG125600:0.0221641)n30:0.00765334)n29:0.0174398,((ASEM_AUS1_H_AUS1CM014274.1002157.1:0.012307,ASEM_RSA5_H_RSA5chrom5000934.1:0.00753195)n32:0.0200277,(Echinocloa_haploclada_eh_chr2.1008:0.0240703,(Digitaria_radicosa_Dra07G0244000:0.0369548,(Digitaria_exilis_H_Dex5A-004105.1:0.0129991,Digitaria_exilis_H_Dex5B-004117.1:0.017416)n35:0.025725)n34:0.0124833)n33:0.00441925)n31:0.00252467)n28:0.00153692)n24:0.0103705)n23:0.0188265,(Zea_mays_Zm00001eb121490:0.0520187,(Sorghum_bicolor_SORBI_3003G094000:0.0486111,Sorghum_bicolor_SORBI_3003G036500:0.0246278)n37:0.00273643)n36:0.0280517)n22:0.0201333)n21:0.0277735)n14:0.0575805)n13:0.00683423)n11:0.00935311)n4:0.0392875)n0;
```
