## Supplementary Dataset S1 for "Gene turnover and contingency facilitated the repeated evolution of C_4_ photosynthesis in grasses": OG0013341_tree.txt

```
(Carex_scoparia_H_Carex_Csco_scaffold_14_000572.1:0.250149,((Pharus_latifolius_Phala.05G281200:5e-09,Pharus_latifolius_Phala.05G281200.2:5e-09)n2:0.0904299,(((Oryza_sativa_LOC_Os01g04200:0.0616127,(Zizania_latifolia_GWHTBFHI003543:0.0304281,Zizania_latifolia_GWHTBFHI011107:0.0354742)n6:0.0258242)n5:0.0468115,((Brachypodium_distachyon_BRADI_2g02250v3:0.0823158,(Hordeum_spontaneum_WB01_003690_0369145:0.00267341,(Hordeum_vulgareMorex_HORVU.MOREX.r3.3HG0225790.2:0.00447721,Hordeum_vulgareMorex_HORVU.MOREX.r3.3HG0225790:4.5e-09)n10:5e-10)n9:0.0152256)n8:0.0626713,(Ampelocalamus_luodianensis_Alu01Dg01170.1:0.0442919,(Olyra_latifolia_Ola036589:0.0643446,(Dendrocalamus_sinicus_Dendrocalamus_sinicus_Dsi01B_1607877_1614570_Dsi01Bg01060.1_1_CDS_4147693651_43928:0.0419587,Dendrocalamus_sinicus_Dendrocalamus_sinicus_Dsi01C_1159727_1165945_Dsi01Cg00850.1_1_CDS_4147701490_22003:0.0587013)n13:0.00652236)n12:0.00689221)n11:0.00872702)n7:0.0143755)n4:0.01858,(Streptochaeta_angustifolia_strangu_036080:0.0727995,(Streptochaeta_angustifolia_strangu_039050:0.125503,((Aristida_adscensionis_H_Aadptg000062l000123.1:0.0882875,Stipagrostis_hirtigluma_H_Shi_ptg000044l_000527.1:0.0684502)n17:0.0202346,((Eleusine_coracana_ELECO.r07.1BG0057300:0.114411,(Phragmites_australis_Phragmites_australis_PaChr1_6470059_6471691_evm.model.PaChr1.464_1_CDS_4362367975_5494:0.1508,Phragmites_australis_Phragmites_australis_PaChr2_5337308_5343177_evm.model.PaChr2.396_1_CDS_4362421325_14941:0.0365247)n20:0.0040583)n19:0.0145874,(Chasmanthium_laxum_Chala.08G186400:0.0508347,((Sorghum_bicolor_SORBI_3003G083900:0.026079,Zea_mays_Zm00001eb125200:0.0361882)n23:0.0478906,((Panicum_hallii_Pahal.5G463200:0.0581738,(Panicum_virgatum_Pavir.5NG122200:0.0229938,Panicum_virgatum_Pavir.5KG113800:0.015412)n26:0.013837)n25:0.0273631,((((Digitaria_radicosa_Dra07G0252400.2:0.00752976,Digitaria_radicosa_Dra07G0252400:5e-09)n30:0.0272355,(Digitaria_exilis_H_Dex5A-004170.1:0.00998255,Digitaria_exilis_H_Dex5B-004185.1:0.00675505)n31:0.0212597)n29:0.0244089,(Urochloa_fusta_Urofu.5G422100:0.0816193,(Cenchrus_americanus_H_CamCM007987.2001803.1:0.0334114,Setaria_viridis_SEVIR_5G089400v2:0.0127689)n33:0.0148823)n32:0.00923456)n28:0.0138509,(Echinocloa_haploclada_eh_chr2.890:0.0413194,(Dichantelium_oligosantes_H_DolKV778576.1000013.1:0.0337324,(ASEM_RSA5_H_RSA5chrom5000994.1:0.00247722,(ASEM_AUS1_H_AUS1CM014274.1003238.1:0.00867586,ASEM_AUS1_H_AUS1CM014274.1002195.1:0.00963307)n37:0.00350589)n36:0.0572213)n35:0.00270382)n34:0.00433063)n27:0.0133125)n24:0.0238485)n22:0.0140812)n21:0.0145562)n18:0.0165737)n16:0.0538104)n15:0.00834157)n14:0.000926842)n3:0.0595848)n1:0.0348501)n0;
```
