## Supplementary Dataset S1 for "Gene turnover and contingency facilitated the repeated evolution of C_4_ photosynthesis in grasses": OG0013342_tree.txt

```
((Ananas_comosus_H_Ananas_contig11_000534.1:0.0532987,Tillandsia_fasciculata_H_Tillandsia_CM054941.1_000565.1:0.0941567)n1:0.14208,((Pharus_latifolius_Phala.05G285900:5e-09,Pharus_latifolius_Phala.05G285900.2:5e-09)n3:0.18115,((Olyra_latifolia_scaffold127_144545_150798_-:0.072363,(Dendrocalamus_sinicus_Dendrocalamus_sinicus_Dsi01A_1509619_1513623_Dsi01Ag01190.1_1_CDS_4147685098_5069:0.0429047,(Ampelocalamus_luodianensis_Alu01Dg00820.2:0.0467031,Ampelocalamus_luodianensis_Alu01Cg01340.1:0.0333198)n7:0.00809029)n6:0.0329182)n5:0.0305244,((Zizania_latifolia_GWHTBFHI003510:0.0904366,(Leersia_perrieri_LPERR01G01600:0.171389,Oryza_sativa_LOC_Os01g03549:0.0455227)n10:0.0349339)n9:0.0410066,((((Hordeum_spontaneum_WB01_000751_0335114:0.00534865,(Hordeum_vulgareMorex_HORVU.MOREX.r3.3HG0222680.2:0.0151822,Hordeum_vulgareMorex_HORVU.MOREX.r3.3HG0222680:5e-09)n15:0.00890667)n14:0.0965433,Brachypodium_distachyon_BRADI_2g01850v3:0.230317)n13:0.0528234,(((Chasmanthium_laxum_Chala.08G181700:0.0438126,Phragmites_australis_Phragmites_australis_PaChr1_7167279_7170960_evm.model.PaChr1.500_1_CDS_4362368057_39999:0.0744016)n18:0.02219,((Sorghum_bicolor_SORBI_3003G088800:0.0489462,Zea_mays_Zm00001eb125630:0.0559725)n20:0.0327852,(((ASEM_AUS1_H_AUS1CM014274.1003205.1:0.0190433,ASEM_RSA5_H_RSA5chrom5000968.1:0.0211523)n23:0.029124,(Dichantelium_oligosantes_H_DolKV777416.1000002.1:0.0698797,(Panicum_hallii_Pahal.5G457700:0.0242255,(Panicum_virgatum_Pavir.5KG119300:0.0343968,Panicum_virgatum_Pavir.5NG127700:0.0187161)n26:0.00686818)n25:0.0173066)n24:0.00830276)n22:0.00694656,((Cenchrus_americanus_H_CamCM007987.2001782.1:0.0463105,Setaria_viridis_SEVIR_5G084300v2:0.0355097)n28:0.014278,(Urochloa_fusta_Urofu.5G417200:0.066141,(Echinocloa_haploclada_eh_chr2.948:0.0526231,(Digitaria_radicosa_Dra07G0248100:0.0555563,(Digitaria_exilis_H_Dex5A-004143.1:0.0156467,Digitaria_exilis_H_Dex5B-004156.1:0.0155951)n32:0.0539449)n31:0.0282677)n30:0.012198)n29:0.0102906)n27:0.01367)n21:0.0156838)n19:0.0292413)n17:0.0111736,Zea_mays_Zm00001eb125640:0.773226)n16:0.085914)n12:0.028265,((Eragrostis_curvula_EJB05_31806:0.0897461,(Eleusine_coracana_ELECO.r07.1AG0008040:0.0227081,Eleusine_coracana_ELECO.r07.1BG0056810:0.0271123)n35:0.0963877)n34:0.0446635,(Stipagrostis_hirtigluma_H_Shi_ptg000044l_000503.1:0.0572089,(Aristida_adscensionis_H_Aadptg000062l000089.1:0.0146484,Aristida_adscensionis_H_Aadptg000062l000093.1:0.0270588)n37:0.060802)n36:0.0214504)n33:0.0241155)n11:0.0325641)n8:0.0257608)n4:0.0605251)n2:0.14208)n0;
```
