## Supplementary Dataset S1 for "Gene turnover and contingency facilitated the repeated evolution of C_4_ photosynthesis in grasses": OG0013343_tree.txt

```
(Carex_scoparia_H_Carex_Csco_scaffold_31_000089.1:0.344121,(Leersia_perrieri_LPERR10G14820:0.605641,(Streptochaeta_angustifolia_strangu_017756:0.212288,(((Zizania_latifolia_GWHTBFHI023701:0.116107,Oryza_sativa_LOC_Os10g41740:0.0967876)n5:0.0731682,((Hordeum_spontaneum_WB01_002055_0884585:0.000714259,Hordeum_vulgareMorex_HORVU.MOREX.r3.1HG0057000:0.000752451)n7:0.179968,(Olyra_latifolia_Ola034730:0.11249,(Dendrocalamus_sinicus_Dendrocalamus_sinicus_Dsi10B_27217549_27219174_Dsi10Bg08740.1_1_CDS_4147826626_20728:0.0618691,(Ampelocalamus_luodianensis_Alu10Dg00760.1:0.0859823,Ampelocalamus_luodianensis_Alu10Cg11540.2:0.0424985)n10:0.00472205)n9:0.00372734)n8:0.0152656)n6:0.0140371)n4:0.0161217,((Stipagrostis_hirtigluma_H_Shi_ptg000025l_000633.1:0.0825246,Aristida_adscensionis_H_Aadptg000008l000191.1:0.0792585)n12:0.0507812,(Phragmites_australis_Phragmites_australis_PaChr25_19655975_19657564_evm.model.PaChr25.934_1_CDS_4362439723_21729:0.0796783,((Eleusine_coracana_ELECO.r07.2AG0117290:0.00793243,Eleusine_coracana_ELECO.r07.2BG0170920:0.014066)n15:0.147724,(Chasmanthium_laxum_Chala.12G162900:0.0580292,((Sorghum_bicolor_SORBI_3001G292800:0.0306033,Zea_mays_Zm00001eb024070:0.0559015)n18:0.0627199,((Echinocloa_haploclada_eh_chr1.3231:0.0705383,(((Panicum_hallii_Pahal.9G378900:0.0279229,(Panicum_virgatum_Pavir.9KG341500:0.022671,Panicum_virgatum_Pavir.9NG467900:0.0215515)n24:0.0107119)n23:0.0207851,(((ASEM_AUS1_H_AUS1CM014274.1003159.1:0.158499,ASEM_RSA5_H_RSA5chrom5001348.1:9e-09)n27:0.0613912,(Dichantelium_oligosantes_H_DolKV774845.1000006.1:0.110367,Dichantelium_oligosantes_H_DolKV775349.1000005.1:0.0446935)n28:0.0106364)n26:0.0122713,(Urochloa_fusta_Urofu.9G337600:0.053284,(Cenchrus_americanus_H_CamCM007986.2003589.1:0.0330587,Setaria_viridis_SEVIR_9G322000v2:0.0185332)n30:0.0283449)n29:0.00741406)n25:0.00613552)n22:0.0132544,(ASEM_AUS1_H_AUS1CM014278.1004549.1:0.0287538,(ASEM_RSA5_H_RSA5chrom5001347.1:0.0332126,ASEM_RSA5_H_RSA5chrom9001380.1:0.0140931)n32:0.0015659)n31:0.0147206)n21:0.00163562)n20:0.0109876,((Digitaria_radicosa_Dra09G0260800:5e-09,Digitaria_radicosa_Dra09G0260800.2:5e-09)n34:0.0521441,((Digitaria_exilis_H_Dex2A-000851.1:0.00416406,(Digitaria_exilis_H_Dex9A-004053.1:0.00127158,Digitaria_exilis_H_Dex2A-000850.1:0.00257438)n37:0.00170659)n36:0.00558816,Digitaria_exilis_H_Dex9B-004040.1:0.00773049)n35:0.0389024)n33:0.0617531)n19:0.0132644)n17:0.0425226)n16:0.0259624)n14:0.00905246)n13:0.0183475)n11:0.0526731)n3:0.0775931)n2:0.147693)n1:0.344121)n0;
```
