## Supplementary Dataset S1 for "Gene turnover and contingency facilitated the repeated evolution of C_4_ photosynthesis in grasses": OG0013344_tree.txt

```
(((Brachypodium_distachyon_BRADI_2g08540v3:0.11989,(Hordeum_spontaneum_WB01_002789_1303623:5e-09,Hordeum_vulgareMorex_HORVU.MOREX.r3.3HG0251570:0.00758211)n3:0.131029)n2:0.0417504,(((Zizania_latifolia_GWHTBFHI004188:0.0844693,Zizania_latifolia_GWHTBFHI011619:0.0803879)n6:0.0657567,(Leersia_perrieri_LPERR01G08610:0.154407,Oryza_sativa_LOC_Os01g14110:0.0700872)n7:0.0513339)n5:0.0922728,((Streptochaeta_angustifolia_strangu_018599:1.07105,((Stipagrostis_hirtigluma_H_Shi_ptg000044l_000926.1:0.0774861,(Aristida_adscensionis_H_Aadptg000025l000405.1:0.342909,Aristida_adscensionis_H_Aadptg000058l000260.1:0.0473869)n12:0.0457)n11:0.031754,(Phragmites_australis_Phragmites_australis_PaChr2_216086_216673_evm.model.PaChr2.9_1_CDS_4362422443_17893:0.190534,Phragmites_australis_Phragmites_australis_PaChr1_4514653_4515180_evm.model.PaChr1.315_1_CDS_4362367645_36620:0.0960337)n13:0.0106704)n10:0.0248743)n9:0.0133047,(((Eleusine_coracana_ELECO.r07.1AG0000110:0.0514602,Eleusine_coracana_ELECO.r07.1BG0048580:0.0695875)n16:0.156775,(Eragrostis_curvula_EJB05_30225:0.0193136,Eragrostis_curvula_EJB05_32829:0.0469925)n17:0.115231)n15:0.0408376,(Chasmanthium_laxum_Chala.08G252000:0.173144,((((Dichantelium_oligosantes_H_DolKV778898.1000015.1:0.0642361,(Setaria_viridis_SEVIR_6G245200v2:0.28307,Setaria_viridis_SEVIR_5G001500v2:0.0143673)n23:0.0768417)n22:0.0139822,(Panicum_hallii_Pahal.9G114900:0.00992712,(Panicum_virgatum_Pavir.J481700:0.0111412,(Panicum_virgatum_Pavir.9NG136700:0.0157301,Panicum_virgatum_Pavir.J394000:0.291524)n26:0.00852738)n25:0.0178591)n24:0.0288762)n21:0.0362874,((ASEM_AUS1_H_AUS1CM014274.1002341.1:0.00375195,ASEM_RSA5_H_RSA5chrom5004481.1:0.0195837)n28:0.0562992,(Digitaria_radicosa_Dra07G0319800:0.058751,(Digitaria_exilis_H_Dex5A-000009.1:0.00907316,Digitaria_exilis_H_Dex5B-000009.1:0.0167186)n30:0.0637525)n29:0.0205503)n27:0.0554851)n20:0.0304456,(Sorghum_bicolor_SORBI_3003G043700:0.124446,(Zea_mays_Zm00001eb336960:0.0814078,Zea_mays_Zm00001eb122320:0.0648353)n32:0.00720392)n31:0.0261648)n19:0.0765625)n18:0.0584081)n14:0.0602852)n8:0.0689309)n4:0.040238)n1:0.0130005,(Pharus_latifolius_Phala.05G215700:0.202556,((Dendrocalamus_sinicus_Dendrocalamus_sinicus_Dsi01A_10022175_10022840_Dsi01Ag06150.1_-1_CDS_4147686586_46720:0.0748295,Ampelocalamus_luodianensis_Alu01Dg06680.2:0.045008)n35:0.00765798,(Ampelocalamus_luodianensis_Alu01Cg07580.1:0.0475214,(Dendrocalamus_sinicus_Dendrocalamus_sinicus_Dsi01B_8755241_8755912_Dsi01Bg05050.1_-1_CDS_4147694848_35487:0.0683015,Dendrocalamus_sinicus_Dendrocalamus_sinicus_Dsi01C_8914013_8914668_Dsi01Cg06360.1_-1_CDS_4147703143_42833:0.0554082)n37:0.00615647)n36:0.0115749)n34:0.0259236)n33:0.0130005)n0;
```
