## Supplementary Dataset S1 for "Gene turnover and contingency facilitated the repeated evolution of C_4_ photosynthesis in grasses": OG0013345_tree.txt

```
(((((Eragrostis_curvula_EJB05_30232:0.00307133,Eragrostis_curvula_EJB05_32817:0.00202624)n4:0.0541359,(Eleusine_coracana_ELECO.r07.1AG0000130:0.0143384,Eleusine_coracana_ELECO.r07.1BG0048600:0.0156396)n5:0.0546715)n3:0.0605321,((((Zea_mays_Zm00001eb122340:0.0383212,Sorghum_bicolor_SORBI_3003G043900:0.0271119)n9:0.0354388,((Dichantelium_oligosantes_H_DolKV778898.1000001.1:0.0261379,(ASEM_AUS1_H_AUS1CM014274.1003130.1:0.00430835,ASEM_RSA5_H_RSA5chrom5001205.1:0.00368644)n12:0.0474179)n11:0.00495174,((Cenchrus_americanus_H_CamLKME02025464.1000012.1:0.0489607,Setaria_viridis_SEVIR_5G001800v2:0.0177305)n14:0.0259271,((Digitaria_exilis_H_Dex5A-004585.1:0.00494145,Digitaria_exilis_H_Dex5B-004612.1:0.00496353)n16:0.0503521,Digitaria_radicosa_Dra07G0319600:0.0177081)n15:0.0167009)n13:0.0131237)n10:0.00639476)n8:0.0336119,Chasmanthium_laxum_Chala.08G251800:0.0626425)n7:0.00918934,(Phragmites_australis_Phragmites_australis_PaChr2_238494_244971_evm.model.PaChr2.11_1_CDS_4362416947_179:0.062604,(Stipagrostis_hirtigluma_H_Shi_ptg000044l_000912.1:0.0556228,Aristida_adscensionis_H_Aadptg000058l000384.1:0.0661472)n18:0.0323789)n17:0.00469581)n6:0.00603417)n2:0.0581605,((Brachypodium_distachyon_BRADI_2g08518v3:0.0817533,(Hordeum_spontaneum_WB01_003055_0322699:0.00920656,Hordeum_vulgareMorex_HORVU.MOREX.r3.3HG0251470:0.00548008)n21:0.0791213)n20:0.0454356,((Zizania_latifolia_GWHTBFHI004178:0.065434,(Oryza_sativa_LOC_Os01g14090:0.0573594,Leersia_perrieri_LPERR01G08590:0.0570125)n24:0.0095703)n23:0.0540199,(Dendrocalamus_sinicus_Dendrocalamus_sinicus_Dsi01B_8729478_8738607_Dsi01Bg05030.1_1_CDS_4147694842_32109:0.0320018,(Olyra_latifolia_Ola032776:0.0722136,(Ampelocalamus_luodianensis_Alu01Dg06660.1:0.034561,Ampelocalamus_luodianensis_Alu01Cg07600.1:0.0251894)n27:0.00279882)n26:0.00331563)n25:0.011124)n22:0.00402129)n19:0.016519)n1:0.0256694,(Streptochaeta_angustifolia_strangu_018597:0.1119,(Pharus_latifolius_Phala.05G215900.10:5e-09,(Pharus_latifolius_Phala.05G215900.7:5e-09,(Pharus_latifolius_Phala.05G215900.6:5e-09,(Pharus_latifolius_Phala.05G215900.4:5e-09,(Pharus_latifolius_Phala.05G215900.5:0.00353541,(Pharus_latifolius_Phala.05G215900.8:5e-09,(Pharus_latifolius_Phala.05G215900.9:5e-09,((Pharus_latifolius_Phala.05G215900:5e-09,Pharus_latifolius_Phala.05G215900.2:5e-09)n37:6e-09,Pharus_latifolius_Phala.05G215900.3:5e-09)n36:5e-09)n35:5e-09)n34:5e-09)n33:5e-09)n32:5e-09)n31:5e-09)n30:5e-09)n29:0.0759787)n28:0.0256694)n0;
```
