## Supplementary Dataset S1 for "Gene turnover and contingency facilitated the repeated evolution of C_4_ photosynthesis in grasses": OG0013346_tree.txt

```
(Juncus_effusus_H_Juncus_Jeff_scaffold_15_000004.1:0.267948,(Streptochaeta_angustifolia_strangu_011494:0.134647,(Pharus_latifolius_Phala.05G218300:0.0866549,((((Aristida_adscensionis_H_Aadptg000058l000370.1:0.0729544,Stipagrostis_hirtigluma_H_Shi_ptg000044l_000897.1:0.0310673)n6:0.0132482,((Chasmanthium_laxum_Chala.08G250300:0.0512095,((Sorghum_bicolor_SORBI_3003G002400:0.0246051,(Zea_mays_Zm00001eb339480:0.0540829,Zea_mays_Zm00001eb118880:0.0434387)n11:0.00765498)n10:0.0653808,(((((Panicum_hallii_Pahal.5G538600:0.0104686,(Panicum_virgatum_Pavir.5NG008800:0.0132063,Panicum_virgatum_Pavir.5KG001300:0.0138924)n17:0.00454603)n16:0.0244803,(Cenchrus_americanus_H_CamLKME02025464.1000004.1:0.0517407,Setaria_viridis_SEVIR_5G003000v2:0.00380761)n18:0.0250916)n15:0.0126003,(Digitaria_radicosa_Dra07G0318300:0.0375688,(Digitaria_exilis_H_Dex5A-004577.1:0.00232812,Digitaria_exilis_H_Dex5B-004603.1:0.00465461)n20:0.0253243)n19:0.0371291)n14:0.006051,((ASEM_AUS1_H_AUS1CM014274.1003123.1:0.00239134,ASEM_RSA5_H_RSA5chrom5001197.1:0.00584938)n22:0.0387221,(Echinocloa_haploclada_eh_chr2.26:0.00235919,Echinocloa_haploclada_eh_scaffold228.2:5e-09)n23:0.0296701)n21:0.00804718)n13:0.00597358,Dichantelium_oligosantes_H_DolKV777229.1000007.1:0.0482636)n12:0.00848967)n9:0.0471917)n8:0.0435962,(Phragmites_australis_Phragmites_australis_PaChr1_4405562_4408930_evm.model.PaChr1.304_1_CDS_4362367621_26526:0.0382265,(Eragrostis_curvula_EJB05_32803:0.0792703,(Eleusine_coracana_ELECO.r07.1AG0000270:0.0110117,Eleusine_coracana_ELECO.r07.1BG0048730:0.00754357)n26:0.0355555)n25:0.0500406)n24:0.0186563)n7:0.0114786)n5:0.0540282,((Leersia_perrieri_LPERR01G08350:0.0650261,Oryza_sativa_LOC_Os01g13760:0.0496261)n28:0.0474699,(Zizania_latifolia_GWHTBFHI004167:0.030955,Zizania_latifolia_GWHTBFHI011630:0.0458306)n29:0.022732)n27:0.0339739)n4:0.0204519,((Brachypodium_distachyon_BRADI_2g08330v3:0.0843163,(Hordeum_spontaneum_WB01_001561_0168848:0.00359418,Hordeum_vulgareMorex_HORVU.MOREX.r3.3HG0250320:0.00231818)n32:0.113932)n31:0.0310551,(Olyra_latifolia_scaffold632_186657_191900_-:0.108984,((Dendrocalamus_sinicus_Dendrocalamus_sinicus_Dsi01A_9793727_9806575_Dsi01Ag06010.1_1_CDS_4147686544_23079:0.0342441,Ampelocalamus_luodianensis_Alu01Dg06480.2:0.0240421)n35:0.00253479,(Ampelocalamus_luodianensis_Alu01Cg07390.1:0.03711,(Dendrocalamus_sinicus_Dendrocalamus_sinicus_Dsi01C_9106979_9111184_Dsi01Cg06520.1_-1_CDS_4147703191_13006:0.0298908,Dendrocalamus_sinicus_Dendrocalamus_sinicus_Dsi01B_8584983_8588512_Dsi01Bg04930.1_1_CDS_4147694812_15229:0.033303)n37:0.00357928)n36:0.000397698)n34:0.0101119)n33:0.0117491)n30:0.0257526)n3:0.0612195)n2:0.0437)n1:0.267948)n0;
```
