## Supplementary Dataset S1 for "Gene turnover and contingency facilitated the repeated evolution of C_4_ photosynthesis in grasses": OG0013347_tree.txt

```
((((Sorghum_bicolor_SORBI_3004G346700:0.0875817,(((Panicum_virgatum_Pavir.3NG285800:0.0723355,Panicum_virgatum_Pavir.3NG318200:0.0850561)n6:0.0678985,Echinocloa_haploclada_eh_chr2.76:0.118365)n5:0.0131249,(((Chasmanthium_laxum_Chala.08G243700:0.0578584,Chasmanthium_laxum_Chala.08G245600:0.0429244)n9:0.0935306,(Oryza_sativa_LOC_Os03g02080:0.202851,Eragrostis_curvula_EJB05_16208:0.24099)n10:0.0656527)n8:0.0560195,(Digitaria_exilis_H_DexUA-000362.1:0.051121,Digitaria_radicosa_Dra07G0313200:0.0751093)n11:0.0355943)n7:0.0176855)n4:0.0170929)n3:0.0466087,ASEM_AUS1_H_AUS1CM014274.1003094.1:0.0231877)n2:0.169927,ASEM_RSA5_H_RSA5chrom5001229.1:5e-09)n1:0.00820414,(((ASEM_RSA5_H_RSA5chrom5001224.1:0.00674596,(Sorghum_bicolor_SORBI_3003G007600:0.125562,Zea_mays_Zm00001eb119250:0.288782)n15:0.0935517)n14:0.0103946,(Echinocloa_haploclada_eh_chr2.72:0.169823,(ASEM_AUS1_H_AUS1CM014274.1003095.1:0.0990333,((Panicum_hallii_Pahal.5G533600:0.0754013,(Panicum_virgatum_Pavir.5NG003200:0.0436648,Panicum_virgatum_Pavir.5KG011900:0.104855)n20:0.0431138)n19:0.057343,((Dichantelium_oligosantes_H_DolKV775161.1000011.1:0.105285,(Cenchrus_americanus_H_CamCM007984.2001108.1:0.146073,(Setaria_viridis_SEVIR_5G007700v2:0.065032,Setaria_viridis_SEVIR_5G007800v2:0.133587)n24:0.0258774)n23:0.0536575)n22:0.0241163,((Digitaria_radicosa_Dra07G0313400.2:5e-09,Digitaria_radicosa_Dra07G0313400:5e-09)n26:0.0713304,(Digitaria_exilis_H_Dex5A-004553.1:0.0454197,Digitaria_exilis_H_Dex5B-004575.1:0.0462825)n27:0.133526)n25:0.0888062)n21:0.0366921)n18:0.0240752)n17:0.045203)n16:0.0265438)n13:0.00294931,(((Aristida_adscensionis_H_Aadptg000019l000038.1:0.136886,Stipagrostis_hirtigluma_H_Shi_ptg000044l_000855.1:0.148023)n30:0.0701672,(((Chasmanthium_laxum_Chala.08G245900:0.175733,(Phragmites_australis_Phragmites_australis_PaChr1_4095777_4096516_evm.model.PaChr1.270_1_CDS_4362366921_29460:0.0615989,Phragmites_australis_Phragmites_australis_PaChr2_686336_686926_evm.model.PaChr2.56_1_CDS_4362421689_40599:0.0382045)n34:0.082791)n33:0.0529767,(Eleusine_coracana_ELECO.r07.1AG0000800:0.0395101,Eleusine_coracana_ELECO.r07.1BG0049290:0.076149)n35:0.177579)n32:0.0328908,(Eragrostis_curvula_EJB05_50419:0.0187737,Eragrostis_curvula_EJB05_32722:0.0119192)n36:0.21748)n31:0.0220585)n29:0.0607805,(Leersia_perrieri_LPERR01G08090:0.161096,Oryza_sativa_LOC_Os01g13040:0.121474)n37:0.269408)n28:0.0186462)n12:0.0020718)n0;
```
