## Supplementary Dataset S1 for "Gene turnover and contingency facilitated the repeated evolution of C_4_ photosynthesis in grasses": OG0013348_tree.txt

```
((Streptochaeta_angustifolia_strangu_020730:0.0755856,(Pharus_latifolius_Phala.05G225100:0.00516362,Pharus_latifolius_Phala.05G225100.2:0.0891227)n2:0.0620661)n1:0.0130037,((((Brachypodium_distachyon_BRADI_2g07620v3:0.0645461,(Hordeum_spontaneum_WB01_000262_0030649:0,(Hordeum_vulgareMorex_HORVU.MOREX.r3.3HG0248540:0.109498,Hordeum_vulgareMorex_HORVU.MOREX.r3.3HG0248540.2:0)n8:0)n7:0.00417187)n6:0.0395893,(Leersia_perrieri_LPERR01G08240:0.0296377,(Zizania_latifolia_GWHTBFHI011437:0.0416173,Oryza_sativa_LOC_Os01g12800:0.0456104)n10:0.00851587)n9:0.0205719)n5:0.0164377,(((Phragmites_australis_Phragmites_australis_PaChr1_3937667_3941262_evm.model.PaChr1.259_1_CDS_4362366675_10966:0.0348208,(Chasmanthium_laxum_Chala.08G243500:0.0233284,(((Digitaria_radicosa_Dra07G0311900:0.0147773,(Digitaria_exilis_H_Dex5A-000044.1:0.00414844,Digitaria_exilis_H_Dex5B-000045.1:0.0202827)n18:0.0176908)n17:0.0188084,(Echinocloa_haploclada_eh_chr2.95:0.0402163,((Panicum_hallii_Pahal.5G531900:0.0153014,(Panicum_virgatum_Pavir.5NG014900:0.0493951,Panicum_virgatum_Pavir.5KG010000:0.0179935)n22:0.0107041)n21:0.025429,(ASEM_AUS1_H_AUS1CM014274.1003075.1:0.00686894,ASEM_RSA5_H_RSA5chrom5001251.1:0.0120775)n23:0.0157871)n20:0.00685226)n19:0.0144201)n16:0.00471861,((Cenchrus_americanus_H_CamCM007984.2001899.1:0.0459563,Setaria_viridis_SEVIR_5G009600v2:0.0155539)n25:0.0253622,(Sorghum_bicolor_SORBI_3003G009100:0.0264884,Zea_mays_Zm00001eb339190:0.0837375)n26:0.0467596)n24:0.00407848)n15:0.0392427)n14:0.0210966)n13:0.00538441,((Eleusine_coracana_ELECO.r07.1AG0000940:0.0125784,Eleusine_coracana_ELECO.r07.1BG0049470:0.0120996)n28:0.0645611,(Eragrostis_curvula_EJB05_00403:0.115501,Eragrostis_curvula_EJB05_32717:0.0400995)n29:0.0044555)n27:0.0196822)n12:0.00690494,((Ampelocalamus_luodianensis_Alu01Dg05920.1:0.167279,(Dendrocalamus_sinicus_Dendrocalamus_sinicus_Dsi01C_9683150_9686432_Dsi01Cg06970.1_1_CDS_4147703326_32137:0.0148752,(Dichantelium_oligosantes_H_DolKV780695.1000001.1:0.346174,Cenchrus_americanus_H_CamCM007988.2002172.1:0.190083)n33:0.274739)n32:0.00329663)n31:0.00620437,((Ampelocalamus_luodianensis_Alu01Cg06900.1:0.00506839,Ampelocalamus_luodianensis_Alu01Cg06890.2:0.0171537)n35:0.0188598,(Olyra_latifolia_Ola003331:0.0398152,Dendrocalamus_sinicus_Dendrocalamus_sinicus_Dsi01B_7562381_7566296_Dsi01Bg04420.1_-1_CDS_4147694659_42805:0.114835)n36:0.00585098)n34:0.000650109)n30:0.00827197)n11:0.000919108)n4:0.00958824,(Aristida_adscensionis_H_Aadptg000035l000037.1:0.0499835,Stipagrostis_hirtigluma_H_Shi_ptg000044l_000988.1:0.0445416)n37:0.0103586)n3:0.0130037)n0;
```
