## Supplementary Dataset S1 for "Gene turnover and contingency facilitated the repeated evolution of C_4_ photosynthesis in grasses": OG0013349_tree.txt

```
((Streptochaeta_angustifolia_strangu_001477:0.124952,Pharus_latifolius_Phala.05G228700:0.123018)n1:0.0657997,((((Zizania_latifolia_GWHTBFHI003894:0.0573702,Zizania_latifolia_GWHTBFHI011466:0.054393)n5:0.0354651,(Leersia_perrieri_LPERR01G07230:0.0836684,Oryza_sativa_LOC_Os01g12250:0.113219)n6:0.0295492)n4:0.0769977,((((Ampelocalamus_luodianensis_Alu01Cg06310.1:0.0240589,Dendrocalamus_sinicus_Dendrocalamus_sinicus_Dsi01C_10163945_10170774_Dsi01Cg07310.1_-1_CDS_4147703428_32700:0.108081)n10:0.018676,Olyra_latifolia_Ola016134:0.105704)n9:0.00735846,(Dendrocalamus_sinicus_Dendrocalamus_sinicus_Dsi01A_8420411_8425200_Dsi01Ag05290.1_-1_CDS_4147686328_15201:0.0488547,(Dendrocalamus_sinicus_Dendrocalamus_sinicus_Dsi01B_6891735_6892253_Dsi01Bg04180.1_-1_CDS_4147694587_2285:0.0819598,Ampelocalamus_luodianensis_Alu01Dg05610.1:0.0475053)n12:0.0112346)n11:0.00124829)n8:0.00989533,(Brachypodium_distachyon_BRADI_2g07284v3:0.104016,(Hordeum_vulgareMorex_HORVU.MOREX.r3.3HG0247250:5e-09,(Hordeum_spontaneum_WB01_012650_0014398:0.15686,Hordeum_spontaneum_WB01_002783_0590072:0.000374291)n15:4.15879e-05)n14:0.0367148)n13:0.04207)n7:0.0187749)n3:0.0149773,((Aristida_adscensionis_H_Aadptg000058l000230.1:0.0868574,Stipagrostis_hirtigluma_H_Shi_ptg000044l_001020.1:0.0603051)n17:0.0382179,((Eragrostis_curvula_EJB05_32657:0.0737229,(Eleusine_coracana_ELECO.r07.1AG0001420:0.0248449,Eleusine_coracana_ELECO.r07.1BG0049890:0.0228691)n20:0.0729815)n19:0.061811,(Phragmites_australis_Phragmites_australis_PaChr2_1146116_1150125_evm.model.PaChr2.95_1_CDS_4362422555_22511:0.0869467,(Chasmanthium_laxum_Chala.08G239300:0.068026,((Zea_mays_Zm00001eb119640:0.0725896,Sorghum_bicolor_SORBI_3003G013800:0.043985)n24:0.0659862,((((Setaria_viridis_SEVIR_5G015900v2:0.0266945,Cenchrus_americanus_H_CamCM007987.2002278.1:0.0594139)n28:0.0286426,((Panicum_hallii_Pahal.5G526100:0.0342715,((Panicum_virgatum_Pavir.5NG020700:0.0289574,Panicum_virgatum_Pavir.5KG021800:0.0622392)n32:0.00709798,(Panicum_virgatum_Pavir.5KG021600:0.000870023,Panicum_virgatum_Pavir.1KG007700:0.00871622)n33:0.025475)n31:0.0131401)n30:0.0195492,(Digitaria_radicosa_Dra07G0306900:0.0418197,(Digitaria_exilis_H_Dex5A-004545.1:0.0106775,Digitaria_exilis_H_Dex5B-000077.1:0.015253)n35:0.031227)n34:0.0261388)n29:0.00677879)n27:0.00514232,Dichantelium_oligosantes_H_DolKV778198.1000010.1:0.0586272)n26:0.00138678,(Echinocloa_haploclada_eh_chr2.160:0.05336,(ASEM_AUS1_H_AUS1CM014274.1003058.1:0.016993,ASEM_RSA5_H_RSA5chrom5001283.1:0.0119772)n37:0.0487352)n36:0.00611767)n25:0.0287683)n23:0.0285991)n22:0.018339)n21:0.00781045)n18:0.00880216)n16:0.0436653)n2:0.0657997)n0;
```
