## Supplementary Dataset S1 for "Gene turnover and contingency facilitated the repeated evolution of C_4_ photosynthesis in grasses": OG0013350_tree.txt

```
((Streptochaeta_angustifolia_strangu_001451:0.144992,(Pharus_latifolius_Phala.05G231000.2:5e-09,((Pharus_latifolius_Phala.05G231000:0,Pharus_latifolius_Phala.05G231000.4:0)n4:5e-09,Pharus_latifolius_Phala.05G231000.3:5e-09)n3:5e-09)n2:0.131259)n1:0.0614351,((((Zizania_latifolia_GWHTBFHI003916:0.0518957,Zizania_latifolia_GWHTBFHI011479:0.0395485)n8:0.0405086,(Leersia_perrieri_LPERR01G07060:0.116044,Oryza_sativa_LOC_Os01g11990:0.0678846)n9:0.0498024)n7:0.148947,((Brachypodium_distachyon_BRADI_2g07122v3:0.13962,(Hordeum_spontaneum_WB01_000950_0794077:5e-09,Hordeum_vulgareMorex_HORVU.MOREX.r3.3HG0246620:0.0119281)n12:0.136075)n11:0.12485,(Olyra_latifolia_Ola027589:0.107076,(Ampelocalamus_luodianensis_Alu01Cg06090.1:0.0214195,(Dendrocalamus_sinicus_Dendrocalamus_sinicus_Dsi01B_6575610_6578289_Dsi01Bg04060.1_1_CDS_4147694551_38864:0.0633617,Dendrocalamus_sinicus_Dendrocalamus_sinicus_Dsi01C_9921091_9924305_Dsi01Cg07150.1_1_CDS_4147703380_5692:0.0573772)n15:0.00637525)n14:0.0165073)n13:0.0395053)n10:0.02648)n6:0.0448933,((Aristida_adscensionis_H_Aadptg000058l000395.1:0.106927,(Stipagrostis_hirtigluma_H_Shi_ptg000044l_000819.1:0.11429,(Stipagrostis_hirtigluma_H_Shi_ptg000044l_000820.1:0.0389348,Stipagrostis_hirtigluma_H_Shi_ptg000048l_000059.1:0.0749836)n19:0.0435048)n18:0.0351448)n17:0.0614482,(Chasmanthium_laxum_Chala.08G237300:0.142914,((((((ASEM_AUS1_H_AUS1CM014274.1003041.1:0.00740393,ASEM_RSA5_H_RSA5chrom5004405.1:0.00844054)n26:0.0607977,((Digitaria_radicosa_Dra07G0304800:5e-09,Digitaria_radicosa_Dra07G0304800.2:5e-09)n28:0.0386519,(Digitaria_exilis_H_Dex5A-004516.1:0.00644654,Digitaria_exilis_H_Dex5B-004527.1:0.0117616)n29:0.0391472)n27:0.0431038)n25:0.00686719,(Cenchrus_americanus_H_CamCM007987.2002292.1:0.0802184,Setaria_viridis_SEVIR_5G018800v2:0.0306109)n30:0.0228171)n24:0.0054143,((Echinocloa_haploclada_eh_chr2.191:0.0580896,Dichantelium_oligosantes_H_DolKV781143.1000005.1:0.0529664)n32:0.00936583,(Panicum_hallii_Pahal.5G523300:0.0174472,(Panicum_virgatum_Pavir.5NG101700:0.0199171,Panicum_virgatum_Pavir.5KG030100:0.0205718)n34:0.0122071)n33:0.0330606)n31:0.00772986)n23:0.027453,(Sorghum_bicolor_SORBI_3003G016200:0.0346811,(Zea_mays_Zm00001eb119810:0.0963622,Zea_mays_Zm00001eb338700:0.0936311)n36:0.0104035)n35:0.0147344)n22:0.088241,(Phragmites_australis_Phragmites_australis_PaChr2_1349326_1352166_evm.model.PaChr2.112_1_CDS_4362416993_19552:0.0914556,Phragmites_australis_Phragmites_australis_PaChr1_3370475_3373312_evm.model.PaChr1.212_1_CDS_4362365633_39987:0.0586655)n37:0.00651838)n21:0.0241283)n20:0.0170176)n16:0.036145)n5:0.0614351)n0;
```
