## Supplementary Dataset S1 for "Gene turnover and contingency facilitated the repeated evolution of C_4_ photosynthesis in grasses": OG0013351_tree.txt

```
((Pharus_latifolius_Phala.07G245300:0.133483,Streptochaeta_angustifolia_strangu_019059:0.140327)n1:0.083105,((Dendrocalamus_sinicus_Dendrocalamus_sinicus_Dsi05B_35404107_35404956_Dsi05Bg14490.1_1_CDS_4147770568_18855:0.03406,(Ampelocalamus_luodianensis_Alu11Cg08450.2:0.0167307,Ampelocalamus_luodianensis_Alu05Dg00090.1:0.0195263)n4:0.0221954)n3:0.0363723,(Olyra_latifolia_Ola018686:0.103887,(((Zizania_latifolia_GWHTBFHI031063:0.139133,(Leersia_perrieri_LPERR05G23890:0.156804,Oryza_sativa_LOC_Os05g51820:0.101255)n9:0.0498396)n8:0.109338,(Brachypodium_distachyon_BRADI_1g18400v3:0.325628,(Hordeum_spontaneum_WB01_000529_0185184:0.0188543,Hordeum_vulgareMorex_HORVU.MOREX.r3.2HG0115210:0.00937543)n11:0.0853327)n10:0.0831979)n7:0.0294895,(((Eleusine_coracana_ELECO.r07.5BG0409130:0.0521485,Eleusine_coracana_ELECO.r07.5AG0360670:0.0380359)n14:0.145086,(Chasmanthium_laxum_Chala.07G260200:0.0581851,(Phragmites_australis_Phragmites_australis_PaChr12_34077833_34078557_evm.model.PaChr12.1784_1_CDS_4362382144_17755:0.0987757,Phragmites_australis_Phragmites_australis_PaChr9_34870639_34871369_evm.model.PaChr9.1671_1_CDS_4362485377_22715:0.0609805)n16:0.00677561)n15:0.0146974)n13:0.0258811,((Echinocloa_haploclada_eh_chr9.1551:0.385498,(Eragrostis_curvula_EJB05_40494:0.547124,Eragrostis_curvula_EJB05_46023:0.760019)n19:0.0844466)n18:0.0902842,((Eragrostis_curvula_EJB05_36284:0.114654,(Aristida_adscensionis_H_Aadptg000093l000037.1:0.126524,(Stipagrostis_hirtigluma_H_Shi_ptg000049l_002199.1:0.0280854,Stipagrostis_hirtigluma_H_Shi_ptg000052l_000142.1:0.0271647)n23:0.0743817)n22:0.0485079)n21:0.0310787,((Sorghum_bicolor_SORBI_3009G260200:0.0760008,Zea_mays_Zm00001eb345600:0.107766)n25:0.0822467,((ASEM_AUS1_H_AUS1CM014274.1002471.1:0.0130155,ASEM_RSA5_H_RSA5chrom5001314.1:0.004248)n27:0.0470727,(Dichantelium_oligosantes_H_DolKV780438.1000001.1:0.0884028,((Cenchrus_americanus_H_CamCM007987.2002168.1:0.0888694,Setaria_viridis_SEVIR_5G150600v2:0.0518893)n30:0.0454931,((Panicum_hallii_Pahal.5G521500:0.0408351,(Panicum_virgatum_Pavir.5KG028100:0.0369907,(Panicum_virgatum_Pavir.5NG100000:0.00580972,Panicum_virgatum_Pavir.J210500:0.0102196)n34:0.0236557)n33:0.0709303)n32:0.0225386,(Echinocloa_haploclada_eh_chr2.225:0.0864788,(Digitaria_radicosa_Dra07G0303000:0.0539514,(Digitaria_exilis_H_Dex5A-000097.1:0.0382103,Digitaria_exilis_H_Dex5B-000101.1:0.0335115)n37:0.061958)n36:0.0501116)n35:0.0277568)n31:0.023766)n29:0.0197618)n28:0.0208637)n26:0.0470126)n24:0.031787)n20:0.0226019)n17:0.00251132)n12:0.0307792)n6:0.0588723)n5:0.0227436)n2:0.083105)n0;
```
