## Supplementary Dataset S1 for "Gene turnover and contingency facilitated the repeated evolution of C_4_ photosynthesis in grasses": OG0013352_tree.txt

```
((Tillandsia_fasciculata_H_Tillandsia_CM054941.1_000138.1:0.0615945,(Ananas_comosus_H_Ananas_contig19_000036.1:0.550724,Ananas_comosus_H_Ananas_contig11_000139.1:0.0578033)n2:0.00642259)n1:0.123465,((((Pharus_latifolius_Phala.05G233800:0.0783808,Streptochaeta_angustifolia_strangu_018318:0.0900266)n6:0.079544,((Brachypodium_distachyon_BRADI_2g06920v3:0.0594963,(Hordeum_spontaneum_WB01_000591_0163145:5e-09,Hordeum_vulgareMorex_HORVU.MOREX.r3.3HG0245450:5e-09)n9:0.0990025)n8:0.0375649,(Dendrocalamus_sinicus_Dendrocalamus_sinicus_Dsi01B_6323381_6325250_Dsi01Bg03950.1_1_CDS_4147694518_20292:0.0632284,(Olyra_latifolia_Ola027629:0.0749048,(Ampelocalamus_luodianensis_AluCtg01304bg00070.1:0.0259592,Ampelocalamus_luodianensis_Alu01Dg05230.1:0.00132191)n12:0.0626638)n11:0.0111134)n10:0.0134002)n7:0.00510634)n5:0.0139418,((Zizania_latifolia_GWHTBFHI003936:0.115321,Zizania_latifolia_GWHTBFHI011497:0.0442097)n14:0.047882,(Leersia_perrieri_LPERR01G06870:0.0772117,Oryza_sativa_LOC_Os01g11590:0.0556905)n15:0.0383726)n13:0.0610119)n4:0.0295323,((Aristida_adscensionis_H_Aadptg000115l000183.1:0.0640381,Stipagrostis_hirtigluma_H_Shi_ptg000044l_000799.1:0.0614025)n17:0.0226741,(Zea_mays_Zm00001eb199640:0.182416,((Eragrostis_curvula_EJB05_32583:0.0639723,(Eleusine_coracana_ELECO.r07.1AG0002050:0.0332522,Eleusine_coracana_ELECO.r07.1BG0050510:0.0330782)n21:0.0465871)n20:0.0364652,(Phragmites_australis_Phragmites_australis_PaChr2_1539876_1541684_evm.model.PaChr2.126_1_CDS_4362417303_22485:0.0624487,(Chasmanthium_laxum_Chala.08G234200:0.050723,((Sorghum_bicolor_SORBI_3003G019000:0.0365418,Zea_mays_Zm00001eb119970:0.0334146)n25:0.0397411,((ASEM_AUS1_H_AUS1CM014274.1003015.1:0.0140077,ASEM_RSA5_H_RSA5chrom5004373.1:0.010359)n27:0.0490158,((Urochloa_fusta_Urofu.5G480900:0.024618,((Cenchrus_americanus_H_CamCM007987.2002120.1:0.0351301,Setaria_viridis_SEVIR_5G148300v2:0.0169343)n31:0.0267674,((Panicum_hallii_Pahal.5G520000:0.0391662,(Panicum_virgatum_Pavir.5NG030200:0.039001,Panicum_virgatum_Pavir.5KG031700:0.0188047)n34:0.00561296)n33:0.0186017,(Digitaria_radicosa_Dra07G0301100:0.0336014,(Digitaria_exilis_H_Dex5A-004493.1:0.0174506,Digitaria_exilis_H_Dex5B-004506.1:0.0209478)n36:0.0298975)n35:0.012713)n32:0.00261112)n30:0.00376492)n29:0.0107306,(Echinocloa_haploclada_eh_chr2.251:0.0723204,Dichantelium_oligosantes_H_DolKV782254.1000003.1:0.0298185)n37:0.00294542)n28:0.00450071)n26:0.0155117)n24:0.0164821)n23:0.0126161)n22:0.0077919)n19:0.0157642)n18:0.00175158)n16:0.0190164)n3:0.0615628)n0;
```
