## Supplementary Dataset S1 for "Gene turnover and contingency facilitated the repeated evolution of C_4_ photosynthesis in grasses": OG0013353_tree.txt

```
(((Pharus_latifolius_Phala.05G240100:0,Pharus_latifolius_Phala.05G240100.5:0,Pharus_latifolius_Phala.05G240100.2:0,Pharus_latifolius_Phala.05G240100.3:0,Pharus_latifolius_Phala.05G240100.4:0)n2:0.0935479,Streptochaeta_angustifolia_strangu_028053:0.126991)n1:0.0327637,(((Olyra_latifolia_Ola036698:0.150429,((Zizania_latifolia_GWHTBFHI011537:0.0871752,(Leersia_perrieri_LPERR01G06220:0.113654,Oryza_sativa_LOC_Os01g10630:0.0559503)n8:0.0346049)n7:0.0533968,(Hordeum_spontaneum_WB01_003539_0583014:0.131718,Brachypodium_distachyon_BRADI_2g06410v3:0.0911942)n9:0.0394858)n6:0.015963)n5:0.0132629,(Ampelocalamus_luodianensis_Alu01Cg05330.1:0.0211941,(Dendrocalamus_sinicus_Dendrocalamus_sinicus_Dsi01A_7082790_7084513_Dsi01Ag04600.1_-1_CDS_4147686121_12387:0.0419755,Dendrocalamus_sinicus_Dendrocalamus_sinicus_Dsi01C_4362796_4366403_Dsi01Cg03090.1_-1_CDS_4147702162_2310:0.0356234)n11:0.00395816)n10:0.0147871)n4:0.0199852,((Aristida_adscensionis_H_Aadptg000115l000042.1:0.120315,Stipagrostis_hirtigluma_H_Shi_ptg000044l_001075.1:0.0554412)n13:0.0393964,((Eragrostis_curvula_EJB05_32498:0.0621302,(Eleusine_coracana_ELECO.r07.1AG0002740:0.0315896,Eleusine_coracana_ELECO.r07.1BG0051230:0.0371261)n16:0.0684924)n15:0.0498095,((Chasmanthium_laxum_Chala.08G228900:0.0896875,Phragmites_australis_Phragmites_australis_PaChr2_9807267_9808968_evm.model.PaChr2.697_1_CDS_4362421993_41019:0.072525)n18:0.0264121,((Sorghum_bicolor_SORBI_3003G026200:0.0520633,Zea_mays_Zm00001eb120760:0.0993156)n20:0.0629354,(Dichantelium_oligosantes_H_DolKV776832.1000006.1:0.0996014,(Echinocloa_haploclada_eh_chr2.327:0.240147,(((Urochloa_fusta_Urofu.5G474300:0.0718039,(Cenchrus_americanus_H_CamCM007987.2002367.1:0.0862919,Setaria_viridis_SEVIR_5G142100v2:0.0455525)n26:0.0234155)n25:0.0141158,(((Digitaria_radicosa_Dra07G0295400.2:5e-09,Digitaria_radicosa_Dra07G0295400:0.00658209)n29:0.0546562,(Digitaria_exilis_H_Dex5A-000141.1:0.063922,Digitaria_exilis_H_Dex5B-000142.1:0.0308159)n30:0.042434)n28:0.088573,(Panicum_hallii_Pahal.5G514000:0.0277756,(Panicum_virgatum_Pavir.5KG043700:0.0631894,Panicum_virgatum_Pavir.5NG044200:0.0268803)n32:0.0355829)n31:0.038602)n27:0.0170208)n24:0.0197213,(ASEM_AUS1_H_AUS1CM014274.1002537.1:0.0163661,(ASEM_RSA5_H_RSA5scaff44000001.1:0.00988632,ASEM_RSA5_H_RSA5chrom5004340.1:0.0149058)n34:0.0016562)n33:0.0227214)n23:0.0190648)n22:0.00924855)n21:0.0206213)n19:0.0539473)n17:0.0204564)n14:0.0138925)n12:0.0462756)n3:0.0327637)n0;
```
