## Supplementary Dataset S1 for "Gene turnover and contingency facilitated the repeated evolution of C_4_ photosynthesis in grasses": OG0013354_tree.txt

```
((Streptochaeta_angustifolia_strangu_028062:0.354291,Pharus_latifolius_Phala.05G240900:0.212576)n1:0.0576354,((Brachypodium_distachyon_BRADI_2g06290v3:0.261923,(Hordeum_spontaneum_WB01_000314_0192137:0.00308704,Hordeum_vulgareMorex_HORVU.MOREX.r3.3HG0243850:0.0034114)n4:0.305491)n3:0.107216,((((Ampelocalamus_luodianensis_Alu01Cg05230.1:0.489366,Dendrocalamus_sinicus_Dendrocalamus_sinicus_Dsi01B_5411057_5411961_Dsi01Bg03540.1_-1_CDS_4147694395_7913:0.0339596)n8:0.0692084,(Ampelocalamus_luodianensis_Alu01Dg04650.1:0.0733964,(Dendrocalamus_sinicus_Dendrocalamus_sinicus_Dsi01C_4196262_4197040_Dsi01Cg03000.1_-1_CDS_4147702135_43956:0.0591913,Dendrocalamus_sinicus_Dendrocalamus_sinicus_Dsi01A_6874490_6875278_Dsi01Ag04520.1_-1_CDS_4147686097_55726:0.0522004)n10:0.0194858)n9:0.00216509)n7:0.0413973,(Zizania_latifolia_GWHTBFHI003995:0.211968,(Leersia_perrieri_LPERR01G06140:0.214454,Oryza_sativa_LOC_Os01g10480:0.155988)n12:0.111667)n11:0.0839607)n6:0.0365435,((Stipagrostis_hirtigluma_H_Shi_ptg000044l_001081.1:0.342078,Stipagrostis_hirtigluma_H_Shi_ptg000044l_001080.1:0.239226)n14:0.0728806,(((Eleusine_coracana_ELECO.r07.1AG0002820:0.184035,Eleusine_coracana_ELECO.r07.1BG0051310:0.15632)n17:0.196616,(Eragrostis_curvula_EJB05_32491:0.26591,(Eragrostis_curvula_EJB05_32489:0.139841,Eragrostis_curvula_EJB05_32493:0.335366)n19:0.0626354)n18:0.0652028)n16:0.0755483,(Phragmites_australis_Phragmites_australis_PaChr2_9642756_9643547_evm.model.PaChr2.688_1_CDS_4362421973_32584:0.117465,(Phragmites_australis_Phragmites_australis_PaChr1_2423284_2423745_evm.model.PaChr1.149_1_CDS_4362364231_2530:0.151904,(Chasmanthium_laxum_Chala.08G227900:0.112028,((Cenchrus_americanus_H_CamCM007987.2002372.1:0.139344,Setaria_viridis_SEVIR_5G141000v2:0.0721073)n24:0.0259701,((Echinocloa_haploclada_eh_chr2.337:0.12294,(Sorghum_bicolor_SORBI_3003G027200:0.113053,Zea_mays_Zm00001eb120680:0.101579)n27:0.0945786)n26:0.0322973,(Dichantelium_oligosantes_H_DolKV783452.1000008.1:0.241165,((Digitaria_radicosa_Dra07G0294600:0.116849,(Digitaria_exilis_H_Dex5A-000147.1:0.0393967,Digitaria_exilis_H_Dex5B-000147.1:0.0364817)n31:0.0780652)n30:0.0791753,(Dichantelium_oligosantes_H_DolKV783452.1000007.1:0.102458,((ASEM_AUS1_H_AUS1CM014274.1002543.1:0.0228413,ASEM_RSA5_H_RSA5chrom5001372.1:0.0184456)n34:0.0622726,(Urochloa_fusta_Urofu.5G473200:0.138911,(Panicum_hallii_Pahal.5G513200:0.0692286,(Panicum_virgatum_Pavir.5NG045200:0.0295965,Panicum_virgatum_Pavir.5KG050000:0.0315263)n37:0.0271237)n36:0.0218525)n35:0.0274084)n33:0.0124356)n32:0.0165723)n29:0.0196847)n28:0.00218719)n25:0.0179911)n23:0.0207554)n22:0.0236247)n21:0.0186762)n20:0.00207513)n15:0.0427296)n13:0.0236926)n5:0.0533628)n2:0.0576354)n0;
```
