## Supplementary Dataset S1 for "Gene turnover and contingency facilitated the repeated evolution of C_4_ photosynthesis in grasses": OG0013355_tree.txt

```
((Streptochaeta_angustifolia_strangu_010519:0.165776,Pharus_latifolius_Phala.05G245000:0.152647)n1:0.0415329,((((Dendrocalamus_sinicus_Dendrocalamus_sinicus_Dsi01B_5083911_5084771_Dsi01Bg03320.1_-1_CDS_4147694329_27606:0.0286776,(((Dendrocalamus_sinicus_Dendrocalamus_sinicus_Dsi01C_3802951_3803802_Dsi01Cg02710.1_-1_CDS_4147702048_51838:0.0464428,Ampelocalamus_luodianensis_Alu01Cg04890.2:0.0183693)n8:0.00844309,Olyra_latifolia_Ola036645:0.0597083)n7:0.00636463,(Dendrocalamus_sinicus_Dendrocalamus_sinicus_Dsi01A_6289589_6290446_Dsi01Ag04240.1_-1_CDS_4147686013_8448:0.0286617,(Ampelocalamus_luodianensis_Alu01Dg04320.1:0.0222447,Ampelocalamus_luodianensis_Alu01Dg04340.2:5e-09)n10:0.0426785)n9:0.00474206)n6:0.00828236)n5:0.0233355,(Zizania_latifolia_GWHTBFHI004030:0.0578999,(Oryza_sativa_LOC_Os01g09880:0.05235,Leersia_perrieri_LPERR01G05800:0.186664)n12:0.038891)n11:0.053762)n4:0.0124149,(Brachypodium_distachyon_BRADI_2g05927v3:0.136551,(Hordeum_spontaneum_WB01_001506_0421548:5e-09,Hordeum_vulgareMorex_HORVU.MOREX.r3.3HG0236100:0.00153575)n14:0.0581046)n13:0.0457279)n3:0.0212527,(((Chasmanthium_laxum_Chala.08G224700:0.035295,((Phragmites_australis_Phragmites_australis_PaChr1_2010725_2011546_evm.model.PaChr1.120_1_CDS_4362363589_29863:0.0707856,(Aristida_adscensionis_H_Aadptg000115l000071.1:0.0753739,Stipagrostis_hirtigluma_H_Shi_ptg000044l_001110.1:0.035869)n20:0.0188855)n19:0.00532445,Phragmites_australis_Phragmites_australis_PaChr2_9153686_9154549_evm.model.PaChr2.659_1_CDS_4362421909_5672:0.0405938)n18:0.00451042)n17:0.0107733,Eragrostis_curvula_EJB05_31014:0.0896241)n16:0.00477287,(Panicum_virgatum_Pavir.5KG050800:0.851323,((Eleusine_coracana_ELECO.r07.1AG0013160:0.0291134,Eleusine_coracana_ELECO.r07.1BG0061910:0.0166119)n23:0.159568,((Sorghum_bicolor_SORBI_3003G031400:0.0669223,(Zea_mays_Zm00001eb337830:0.0778715,Zea_mays_Zm00001eb120980:0.0835237)n26:0.0518241)n25:0.0683149,(Echinocloa_haploclada_eh_chr2.384:0.0260292,((Panicum_hallii_Pahal.5G508500:0.0103634,Panicum_virgatum_Pavir.5NG053400:0.0258665)n29:0.0153966,((Dichantelium_oligosantes_H_DolKV769504.1000004.1:0.0586559,(ASEM_AUS1_H_AUS1CM014274.1002578.1:0.00475915,ASEM_RSA5_H_RSA5chrom5001395.1:0.00494534)n32:0.0236812)n31:0.0100616,((Digitaria_radicosa_Dra07G0290800:0.0441284,(Digitaria_exilis_H_Dex5A-000177.1:0.00563417,Digitaria_exilis_H_Dex5B-000171.1:0.00989032)n35:0.043492)n34:0.0335113,(Setaria_viridis_SEVIR_5G136100v2:0.0239493,(Cenchrus_americanus_H_CamCM007987.2002401.1:0.0654273,Urochloa_fusta_Urofu.5G468900:0.0468867)n37:0.00668052)n36:0.0151775)n33:0.0148584)n30:0.00256077)n28:0.0098284)n27:0.0205632)n24:0.0125366)n22:0.0134762)n21:0.00149735)n15:0.0322237)n2:0.0310223)n0;
```
