## Supplementary Dataset S1 for "Gene turnover and contingency facilitated the repeated evolution of C_4_ photosynthesis in grasses": OG0013356_tree.txt

```
(Echinocloa_haploclada_eh_chr2.4944:0.443012,(((Sorghum_bicolor_SORBI_3003G033200:0.0431252,Zea_mays_Zm00001eb121140:0.0690512)n3:0.0591025,((ASEM_AUS1_H_AUS1CM014274.1002588.1:0.0107145,ASEM_RSA5_H_RSA5chrom5001406.1:0.00278923)n5:0.0568059,((Panicum_hallii_Pahal.5G507100:0.0234677,(Panicum_virgatum_Pavir.5KG052400:0.0405145,Panicum_virgatum_Pavir.5NG035500:0.0328167)n8:0.00826503)n7:0.0179155,(Dichantelium_oligosantes_H_DolKV783600.1000003.1:0.0291383,(Urochloa_fusta_Urofu.5G467500:0.0719299,(Setaria_viridis_SEVIR_5G134800v2:0.0457618,(Digitaria_radicosa_Dra07G0289700:0.0539876,(Digitaria_exilis_H_Dex5A-000185.1:0.0110628,Digitaria_exilis_H_Dex5B-000179.1:0.00268503)n13:0.0616733)n12:0.0186615)n11:0.00585318)n10:0.0071113)n9:0.00595368)n6:0.00758319)n4:0.018425)n2:0.0140065,((Brachypodium_distachyon_BRADI_2g05802v3:0.838342,Streptochaeta_angustifolia_strangu_010619:0.238157)n15:0.038287,((((Eragrostis_curvula_EJB05_31038:0.0716514,(Eleusine_coracana_ELECO.r07.1AG0013050:0.0131573,Eleusine_coracana_ELECO.r07.1BG0061740:0.0194679)n20:0.0661924)n19:0.0481466,(Streptochaeta_angustifolia_strangu_010618:0.213058,(((Oryza_sativa_LOC_Os01g09740:0.0718293,(Leersia_perrieri_LPERR01G05680:0.000967941,Leersia_perrieri_LPERR01G05670:0.0249544)n25:0.0845147)n24:0.034896,(Zizania_latifolia_GWHTBFHI004041:0.129437,Zizania_latifolia_GWHTBFHI011305:0.0467452)n26:0.0284111)n23:0.0688671,((Olyra_latifolia_Ola036630:0.0637935,((Ampelocalamus_luodianensis_Alu01Cg04770.1:0.0446321,Dendrocalamus_sinicus_Dendrocalamus_sinicus_Dsi01B_4847225_4849764_Dsi01Bg03200.1_-1_CDS_4147694293_7350:0.0498951)n30:0.00732329,(Ampelocalamus_luodianensis_Alu01Dg04200.1:0.0655216,Dendrocalamus_sinicus_Dendrocalamus_sinicus_Dsi01C_3658915_3665504_Dsi01Cg02630.1_-1_CDS_4147702024_38326:0.112188)n31:0.03653)n29:0.00405889)n28:0.0106473,(Brachypodium_distachyon_BRADI_2g05808v3:0.0879966,((Hordeum_spontaneum_WB01_000249_1126678:5e-09,Hordeum_vulgareMorex_HORVU.MOREX.r3.3HG0236380:5e-09)n34:0.249451,(Hordeum_spontaneum_WB01_000249_1212483:0.00088222,Hordeum_vulgareMorex_HORVU.MOREX.r3.3HG0236350:0.00091219)n35:0.112344)n33:0.0124826)n32:0.0382603)n27:0.0147432)n22:0.037621)n21:0.0557575)n18:0.00775722,(Phragmites_australis_Phragmites_australis_PaChr2_8955163_8957758_evm.model.PaChr2.648_1_CDS_4362421885_38068:0.0756881,(Aristida_adscensionis_H_Aadptg000115l000079.1:0.101186,Stipagrostis_hirtigluma_H_Shi_ptg000044l_001119.1:0.0960272)n37:0.0199398)n36:0.0149538)n17:0.0262311,Chasmanthium_laxum_Chala.08G223400:0.0663578)n16:0.0115701)n14:0.00128556)n1:0.0863168)n0;
```
