## Supplementary Dataset S1 for "Gene turnover and contingency facilitated the repeated evolution of C_4_ photosynthesis in grasses": OG0013357_tree.txt

```
((Streptochaeta_angustifolia_strangu_006366:0.108907,Pharus_latifolius_Phala.05G248100:0.0751235)n1:0.0319839,((Brachypodium_distachyon_BRADI_2g05720v3:0.0611099,(Hordeum_spontaneum_WB01_000148_0616403:5e-09,Hordeum_vulgareMorex_HORVU.MOREX.r3.3HG0236660:0.00147351)n4:0.0634341)n3:0.0393482,((Olyra_latifolia_Ola029569:0.0459762,((Ampelocalamus_luodianensis_Alu01Cg04680.4:0.0214041,Dendrocalamus_sinicus_Dendrocalamus_sinicus_Dsi01C_3526320_3529592_Dsi01Cg02540.1_1_CDS_4147701997_23130:0.0257632)n8:0.012787,(Ampelocalamus_luodianensis_Alu01Dg04080.2:0.0353757,Dendrocalamus_sinicus_Dendrocalamus_sinicus_Dsi01A_5925123_5928426_Dsi01Ag04050.1_1_CDS_4147685956_33206:0.0325613)n9:0.00361793)n7:0.0105939)n6:0.0100185,(((Zizania_latifolia_GWHTBFHI004050:0.03604,Zizania_latifolia_GWHTBFHI011312:0.0315919)n12:0.0121772,(Leersia_perrieri_LPERR01G05550:0.0472636,Oryza_sativa_LOC_Os01g09570:0.0357005)n13:0.0200334)n11:0.0459918,((Aristida_adscensionis_H_Aadptg000115l000130.1:0.0403467,Stipagrostis_hirtigluma_H_Shi_ptg000044l_000747.1:0.0499353)n15:0.0161467,((Chasmanthium_laxum_Chala.08G222200:0.0522667,((Eragrostis_curvula_EJB05_31052:0.037491,(Eleusine_coracana_ELECO.r07.1AG0012910:0.00396892,Eleusine_coracana_ELECO.r07.1BG0061620:0.00852303)n20:0.0655154)n19:0.0246198,(Phragmites_australis_Phragmites_australis_PaChr1_1670026_1673181_evm.model.PaChr1.100_1_CDS_4362363145_13060:0.038315,Phragmites_australis_Phragmites_australis_PaChr2_8787273_8790545_evm.model.PaChr2.639_1_CDS_4362421865_29645:0.0352846)n21:0.00392051)n18:0.00309236)n17:0.00796442,((Sorghum_bicolor_SORBI_3003G034700:0.0302014,(Zea_mays_Zm00001eb121310:0.0789616,Zea_mays_Zm00001eb337520:0.0389298)n24:0.0251406)n23:0.0144552,(Dichantelium_oligosantes_H_DolKV775894.1000002.1:0.0212286,((Echinocloa_haploclada_eh_chr2.418:0.0294951,(ASEM_AUS1_H_AUS1CM014274.1002940.1:0.0107584,ASEM_RSA5_H_RSA5chrom5004298.1:0.00787433)n28:0.0244538)n27:0.00704356,((Panicum_hallii_Pahal.5G505400:0.0116335,(Panicum_virgatum_Pavir.5KG054000:0.0174604,(Panicum_virgatum_Pavir.5NG034100:0.00282834,Panicum_virgatum_Pavir.5NG037200:0.00211032)n32:0.00683303)n31:0.00765857)n30:0.0154838,((Urochloa_fusta_Urofu.5G465900:0.022083,(Cenchrus_americanus_H_CamCM007987.2002052.1:0.0250912,Setaria_viridis_SEVIR_5G133800v2:0.0117822)n35:0.0129784)n34:0.0051626,(Digitaria_radicosa_Dra07G0288700:0.0255697,(Digitaria_exilis_H_Dex5A-004434.1:0.0119065,Digitaria_exilis_H_Dex5B-004446.1:0.00649885)n37:0.0338526)n36:0.0149727)n33:0.00271646)n29:0.00623812)n26:0.00617504)n25:0.00991685)n22:0.0183192)n16:0.00572651)n14:0.0261384)n10:0.0141373)n5:0.00935629)n2:0.0319839)n0;
```
