## Supplementary Dataset S1 for "Gene turnover and contingency facilitated the repeated evolution of C_4_ photosynthesis in grasses": OG0013358_tree.txt

```
((Streptochaeta_angustifolia_strangu_014847:0.0972859,((Pharus_latifolius_Phala.12G008000:0,Pharus_latifolius_Phala.12G008000.4:0)n3:0.000581191,(Pharus_latifolius_Phala.12G008000.2:0.0404716,Pharus_latifolius_Phala.12G008000.3:0.0126052)n4:0.0116534)n2:0.0989761)n1:0.0310538,(((Zizania_latifolia_GWHTBFHI003862:0.0598685,(Leersia_perrieri_LPERR01G05130:0.0551378,Oryza_sativa_LOC_Os01g08850:0.0333059)n8:0.0332713)n7:0.0672956,((Brachypodium_distachyon_BRADI_2g05357v3:0.0968292,(Hordeum_spontaneum_WB01_000996_1006893:0.00276188,Hordeum_vulgareMorex_HORVU.MOREX.r3.3HG0237720:0.000917859)n11:0.098732)n10:0.124923,((Dendrocalamus_sinicus_Dendrocalamus_sinicus_Dsi01A_5409954_5414768_Dsi01Ag03800.1_1_CDS_4147685881_47843:0.0983533,Ampelocalamus_luodianensis_Alu01Cg04360.1:0.0401407)n13:0.0154243,(Dendrocalamus_sinicus_Dendrocalamus_sinicus_Dsi01B_4220882_4225999_Dsi01Bg02850.1_1_CDS_4147694188_5099:0.0568491,(Olyra_latifolia_Ola002243:0.0638366,Ampelocalamus_luodianensis_Alu01Dg03740.1:0.0359688)n15:0.00529669)n14:0.0183708)n12:0.0177646)n9:0.0131607)n6:0.0210216,((Aristida_adscensionis_H_Aadptg000115l000108.1:0.0686518,Stipagrostis_hirtigluma_H_Shi_ptg000044l_000728.1:0.0403551)n17:0.0268026,((Eragrostis_curvula_EJB05_31109:0.0837202,(Eleusine_coracana_ELECO.r07.1AG0012490:0.0170264,Eleusine_coracana_ELECO.r07.1BG0061150:0.0273091)n20:0.066023)n19:0.0637321,((Phragmites_australis_Phragmites_australis_PaChr2_8235389_8238841_evm.model.PaChr2.611_1_CDS_4362421805_4409:0.34984,Phragmites_australis_Phragmites_australis_PaChr1_1214331_1217777_evm.model.PaChr1.75_1_CDS_4362368609_17294:0.0350418)n22:0.008931,(Chasmanthium_laxum_Chala.08G218100:0.0433669,((Sorghum_bicolor_SORBI_3003G039500:0.03717,Zea_mays_Zm00001eb121920:0.0467371)n25:0.0375751,(Dichantelium_oligosantes_H_DolKV773951.1000004.1:0.023617,((Echinocloa_haploclada_eh_chr2.468:0.0227165,Echinocloa_haploclada_eh_chr2.458:0.0176788)n28:0.0387188,(((ASEM_AUS1_H_AUS1CM014274.1002922.1:0.006697,ASEM_RSA5_H_RSA5chrom5004264.1:0.0106089)n31:0.0239227,(Cenchrus_americanus_H_CamCM007987.2002030.1:0.0245211,Setaria_viridis_SEVIR_5G129000v2:0.020065)n32:0.0258098)n30:0.00182155,((Panicum_hallii_Pahal.5G501200:0.0127208,(Panicum_virgatum_Pavir.5KG059300:0.0308644,Panicum_virgatum_Pavir.5NG055700:0.0158008)n35:0.00849272)n34:0.0237035,(Digitaria_radicosa_Dra07G0285000:0.0260279,(Digitaria_exilis_H_Dex5A-004414.1:0.01081,Digitaria_exilis_H_Dex5B-004425.1:0.00751763)n37:0.0179008)n36:0.0296329)n33:0.00595166)n29:0.00361701)n27:0.00355805)n26:0.0104124)n24:0.0347663)n23:0.0199762)n21:0.00688138)n18:0.00400278)n16:0.0419974)n5:0.0310538)n0;
```
