## Supplementary Dataset S1 for "Gene turnover and contingency facilitated the repeated evolution of C_4_ photosynthesis in grasses": OG0013359_tree.txt

```
((Streptochaeta_angustifolia_strangu_034310:0.128217,Pharus_latifolius_Phala.05G264600:0.0652379)n1:0.028194,(((Zizania_latifolia_GWHTBFHI003727:0.0524639,(Leersia_perrieri_LPERR01G03930:0.0480677,Oryza_sativa_LOC_Os01g07260:0.0335994)n5:0.0244773)n4:0.0383909,((Chasmanthium_laxum_Chala.08G115800:0.0393878,((Sorghum_bicolor_SORBI_3003G055600:0.0237536,Zea_mays_Zm00001eb123270:0.0372468)n9:0.0295623,((Dichantelium_oligosantes_H_DolKV775576.1000023.1:0.0278399,(Echinocloa_haploclada_eh_chr2.613:0.0402811,(ASEM_RSA5_H_RSA5chrom5004180.1:0.00420944,(ASEM_AUS1_H_AUS1CM014274.1002688.1:0.0024198,ASEM_AUS1_H_AUS1CM014274.1002691.1:0.00243305)n14:0.00697391)n13:0.0194277)n12:0.00729387)n11:0.00130715,(((Urochloa_fusta_Urofu.5G451600:0.0299868,(Cenchrus_americanus_H_CamCM007987.2002526.1:0.0292698,Setaria_viridis_SEVIR_5G114000v2:0.0218175)n18:0.013937)n17:0.00454664,(Panicum_hallii_Pahal.5G486200:0.0248684,(Panicum_virgatum_Pavir.5KG076500:0.0158252,Panicum_virgatum_Pavir.5NG078100:0.0155966)n20:0.0110823)n19:0.0135568)n16:0.0018778,(Digitaria_radicosa_Dra07G0272000:0.0221401,(Digitaria_exilis_H_Dex5A-004314.1:0.00344565,Digitaria_exilis_H_Dex5B-000285.1:0.00446119)n22:0.0196883)n21:0.0311219)n15:0.00333312)n10:0.0184231)n8:0.0122041)n7:0.0280278,((Brachypodium_distachyon_BRADI_2g04117v3:0.0593157,(Hordeum_spontaneum_WB01_005822_0067445:0.00194155,Hordeum_vulgareMorex_HORVU.MOREX.r3.3HG0234670:0.00114562)n25:0.0732727)n24:0.030318,(Olyra_latifolia_Ola029534:0.0595715,((Ampelocalamus_luodianensis_Alu01Cg03300.2:0.0285976,Dendrocalamus_sinicus_Dendrocalamus_sinicus_Dsi01C_2069486_2075309_Dsi01Cg01610.1_-1_CDS_4147701718_36636:0.0291034)n28:0.00680128,(Dendrocalamus_sinicus_Dendrocalamus_sinicus_Dsi01A_4115863_4121043_Dsi01Ag02860.1_-1_CDS_4147685599_2818:0.0319466,(Panicum_virgatum_Pavir.5NG078700:0.227544,Ampelocalamus_luodianensis_Alu01Dg02630.2:0.0255718)n30:0.00519694)n29:0.000577438)n27:0.00374353)n26:0.00734194)n23:0.00654294)n6:0.000726994)n3:0.0070706,(((Aristida_adscensionis_H_Aadptg000062l000399.1:0.0533003,Stipagrostis_hirtigluma_H_Shi_ptg000044l_001211.1:0.0405934)n33:0.0154773,(Phragmites_australis_Phragmites_australis_PaChr2_6857553_6861301_evm.model.PaChr2.511_1_CDS_4362421583_38486:0.0410119,Phragmites_australis_Phragmites_australis_PaChr1_4675489_4677308_evm.model.PaChr1.333_1_CDS_4362367685_10971:0.0425289)n34:0.00472543)n32:0.0170007,((Eragrostis_curvula_EJB05_31306:0.00119608,Eragrostis_curvula_EJB05_31305:5e-09)n36:0.0360508,(Eleusine_coracana_ELECO.r07.1AG0010920:0.0182452,Eleusine_coracana_ELECO.r07.1BG0059480:0.0176448)n37:0.0439075)n35:0.0422858)n31:0.00968345)n2:0.028194)n0;
```
