## Supplementary Dataset S1 for "Gene turnover and contingency facilitated the repeated evolution of C_4_ photosynthesis in grasses": OG0013360_tree.txt

```
((Streptochaeta_angustifolia_strangu_037042:0.14851,(Pharus_latifolius_Phala.07G141400:0,Pharus_latifolius_Phala.07G141400.2:0)n2:0.10315)n1:0.0563974,(((Hordeum_spontaneum_WB01_006820_0105581:0,Hordeum_vulgareMorex_HORVU.MOREX.r3.1HG0075180:0)n5:0.10313,Brachypodium_distachyon_BRADI_2g24060v3:0.089092)n4:0.0290418,(((Dendrocalamus_sinicus_Dendrocalamus_sinicus_Dsi05A_24524545_24525137_Dsi05Ag07890.1_-1_CDS_4147764301_16021:0.0964499,Ampelocalamus_luodianensis_Alu05Cg12800.1:0.0304285)n8:0.0146246,(Ampelocalamus_luodianensis_Alu05Dg08440.1:0.104281,Dendrocalamus_sinicus_Dendrocalamus_sinicus_Dsi05B_26849965_26851626_Dsi05Bg08310.1_-1_CDS_4147768714_55436:0.05727)n9:0.00846547)n7:0.00798202,(Olyra_latifolia_Ola028303:0.0883718,((((Aristida_adscensionis_H_Aadptg000059l000181.1:0.0834756,(Stipagrostis_hirtigluma_H_Shi_ptg000049l_000531.1:0.0177995,(Stipagrostis_hirtigluma_H_Shi_ptg000049l_000533.1:0.223951,Stipagrostis_hirtigluma_H_Shi_ptg000052l_000546.1:0.0150883)n16:0.00751591)n15:0.0358301)n14:0.0302259,((((((Urochloa_fusta_Urofu.3G263200:0.0586273,Setaria_viridis_SEVIR_3G232200v2:0.0440076)n22:0.00687509,((ASEM_AUS1_H_AUS1CM014274.1002848.1:0.0267965,((Dichantelium_oligosantes_H_DolKV777348.1000002.1:0.0534251,ASEM_RSA5_H_RSA5chrom3004496.1:0.0612568)n26:0.00910302,ASEM_RSA5_H_RSA5chrom5001509.1:0.020555)n25:0.00228388)n24:0.0826804,((Panicum_virgatum_Pavir.J538900:0.0396474,Panicum_virgatum_Pavir.9KG004500:0.0325453)n28:0.00929917,(Panicum_hallii_Pahal.3G262000:0.0213034,Dichantelium_oligosantes_H_DolKV770691.1000012.1:0.20885)n29:0.0077626)n27:0.0214587)n23:0.0023843)n21:0.0101067,(Digitaria_exilis_H_Dex5A-000243.1:0.0211912,Digitaria_exilis_H_Dex5B-000239.1:0.0244126)n30:0.0883153)n20:0.0105593,(Zea_mays_Zm00001eb076830:0.0491211,Sorghum_bicolor_SORBI_3006G153300:0.0452226)n31:0.0862917)n19:0.00987807,Chasmanthium_laxum_Chala.07G160800:0.070953)n18:0.00653176,(Dichantelium_oligosantes_H_DolKV770691.1000013.1:0.0870989,(Eleusine_coracana_ELECO.r07.5BG0419130:0.0547766,Eleusine_coracana_ELECO.r07.5AG0371700:0.0376054)n33:0.116464)n32:0.0185943)n17:0.00206603)n13:0.0130867,Phragmites_australis_Phragmites_australis_PaChr12_25734780_25736429_evm.model.PaChr12.1025_1_CDS_4362380460_31603:0.0804416)n12:0.0758841,(Oryza_sativa_LOC_Os05g36350:0.0666387,(Leersia_perrieri_LPERR05G14260:0.057136,((Zizania_latifolia_GWHTBFHI000652:0.0569643,Zizania_latifolia_GWHTBFHI031321:0.0615375)n37:0.0289341,Zizania_latifolia_GWHTBFHI031320:0.147038)n36:0.0163375)n35:0.041159)n34:0.0158586)n11:0.0221928)n10:0.0168494)n6:0.0128051)n3:0.0563974)n0;
```
