## Supplementary Dataset S1 for "Gene turnover and contingency facilitated the repeated evolution of C_4_ photosynthesis in grasses": OG0013361_tree.txt

```
(Juncus_effusus_H_Juncus_Jeff_scaffold_18_000300.1:0.32078,((Streptochaeta_angustifolia_strangu_000499:0.205253,(Pharus_latifolius_Phala.05G265400:5e-09,Pharus_latifolius_Phala.05G265400.2:5e-09)n3:0.103002)n2:0.0881551,((((Oryza_sativa_LOC_Os01g07120:0.0994198,Leersia_perrieri_LPERR01G03760:0.0557462)n7:0.0240216,(Zizania_latifolia_GWHTBFHI011279:0.135847,Zizania_latifolia_GWHTBFHI003718:0.0376435)n8:0.0209948)n6:0.0759928,((Brachypodium_distachyon_BRADI_2g04000v3:0.101639,(Hordeum_spontaneum_WB01_000187_0116793:0.0436813,Hordeum_vulgareMorex_HORVU.MOREX.r3.3HG0235030:0.0161929)n11:0.0968927)n10:0.0547641,(Olyra_latifolia_Ola029520:0.0719164,(Dendrocalamus_sinicus_Dendrocalamus_sinicus_Dsi01B_2810197_2811683_Dsi01Bg01930.1_1_CDS_4147693912_20290:0.0365496,((Ampelocalamus_luodianensis_Alu01Cg03180.4:0.0448629,Dendrocalamus_sinicus_Dendrocalamus_sinicus_Dsi01C_2030645_2032057_Dsi01Cg01570.1_1_CDS_4147701706_29881:0.0330153)n15:0.015992,(Ampelocalamus_luodianensis_Alu01Dg02530.1:0.0285886,Dendrocalamus_sinicus_Dendrocalamus_sinicus_Dsi01A_4026732_4028210_Dsi01Ag02750.1_1_CDS_4147685566_41086:0.0323911)n16:0.00359901)n14:0.00472146)n13:0.000524606)n12:0.000582896)n9:0.0133401)n5:0.0196754,((Stipagrostis_hirtigluma_H_Shi_ptg000044l_000659.1:0.0571083,Aristida_adscensionis_H_Aadptg000062l000255.1:0.0842461)n18:0.0375517,(((Eleusine_coracana_ELECO.r07.1AG0010780:0.00625105,Eleusine_coracana_ELECO.r07.1BG0059340:0.00706424)n21:0.0947054,(Phragmites_australis_Phragmites_australis_PaChr1_4775847_4776419_evm.model.PaChr1.342_1_CDS_4362367705_19394:0.0495152,Phragmites_australis_Phragmites_australis_PaChr2_6792468_6793959_evm.model.PaChr2.504_1_CDS_4362421567_31741:0.0219537)n22:0.0129159)n20:0.0251211,(Chasmanthium_laxum_Chala.08G205400:0.0588866,((Sorghum_bicolor_SORBI_3003G058200:0.0321462,Zea_mays_Zm00001eb336270:0.0656885)n25:0.0921376,((Dichantelium_oligosantes_H_DolKV782631.1000007.1:0.0438843,(Echinocloa_haploclada_eh_chr2.630:0.0519459,(ASEM_AUS1_H_AUS1CM014274.1002843.1:0.00987569,ASEM_RSA5_H_RSA5chrom5001499.1:0.00997753)n29:0.0374717)n28:0.014561)n27:0.0160419,(((Digitaria_radicosa_Dra07G0270800:0.028485,(Digitaria_exilis_H_Dex5A-000292.1:0.00763461,Digitaria_exilis_H_Dex5B-004345.1:0.00550759)n33:0.0250617)n32:0.0178732,(Urochloa_fusta_Urofu.5G449700:0.0531274,(Cenchrus_americanus_H_CamCM007987.2001959.1:0.0303458,Setaria_viridis_SEVIR_5G111800v2:0.00939956)n35:0.00854118)n34:0.00693296)n31:0.00668817,(Panicum_hallii_Pahal.5G484900:0.00649309,(Panicum_virgatum_Pavir.5NG079300:0.0138326,Panicum_virgatum_Pavir.5KG078200:0.0150333)n37:0.00167037)n36:0.00434593)n30:0.00600983)n26:0.0345997)n24:0.0283598)n23:0.015769)n19:0.0112479)n17:0.0634655)n4:0.0261493)n1:0.32078)n0;
```
