## Supplementary Dataset S1 for "Gene turnover and contingency facilitated the repeated evolution of C_4_ photosynthesis in grasses": OG0013362_tree.txt

```
((Streptochaeta_angustifolia_strangu_015507:0.124468,((Pharus_latifolius_Phala.05G123700:0,Pharus_latifolius_Phala.05G123700.3:0)n3:0.000733209,Pharus_latifolius_Phala.05G123700.2:0.0030293)n2:0.0791294)n1:0.0215868,((Zizania_latifolia_GWHTBFHI036127:0.0495653,(Leersia_perrieri_LPERR07G11980:0.0419119,Oryza_sativa_LOC_Os07g29780:0.0392708)n6:0.0203542)n5:0.0453308,((Olyra_latifolia_Ola011898:0.0549605,(Dendrocalamus_sinicus_Dendrocalamus_sinicus_Dsi07A_13062497_13064601_Dsi07Ag07580.1_1_CDS_4147791064_14984:0.0296579,(Ampelocalamus_luodianensis_Alu07Dg09660.1:0.0378511,(Ampelocalamus_luodianensis_Alu07Cg08030.2:0.00351544,Ampelocalamus_luodianensis_AluCtg01585g00020.1:0.000923372)n11:0.0274652)n10:0.00685322)n9:0.0042001)n8:0.0128243,((Brachypodium_distachyon_BRADI_1g27800v3:0.0505225,(Hordeum_spontaneum_WB01_002649_0252965:5e-09,Hordeum_vulgareMorex_HORVU.MOREX.r3.6HG0631600:5e-09)n14:0.098812)n13:0.0435617,(((Eleusine_coracana_ELECO.r07.7AG0567230:0.00381471,Eleusine_coracana_ELECO.r07.7BG0598720:0.00961451)n17:0.063693,(Eragrostis_curvula_EJB05_12615:0.00294441,Eragrostis_curvula_EJB05_12616:0.00300336)n18:0.0533382)n16:0.0253684,((Chasmanthium_laxum_Chala.10G114400:0.0486435,((Sorghum_bicolor_SORBI_3002G302800:0.0174918,Zea_mays_Zm00001eb321410:0.041822)n22:0.0520494,((Dichantelium_oligosantes_H_DolKV777021.1000020.1:0.0206075,(Echinocloa_haploclada_eh_chr3.3405:0.0366917,(ASEM_AUS1_H_AUS1CM014275.1000021.1:0.00721379,ASEM_RSA5_H_RSA5chrom2000799.1:0.0105945)n26:0.0206533)n25:0.00767306)n24:0.00840652,(((Cenchrus_americanus_H_CamCM007988.2000698.1:0.0416896,Setaria_viridis_SEVIR_2G326000v2:0.0298651)n29:0.0130563,(Digitaria_radicosa_Dra02G0312100:0.0217991,(Digitaria_exilis_H_Dex2A-002936.1:0.00767723,Digitaria_exilis_H_Dex2B-002873.1:0.00815122)n31:0.0189586)n30:0.0200421)n28:0.00132937,(Urochloa_fusta_Urofu.2G326000:0.0282942,(Panicum_hallii_Pahal.2G373300:0.011331,(Panicum_virgatum_Pavir.2NG495200:0.017532,Panicum_virgatum_Pavir.2NG484200:0.00666728)n34:0.0138681)n33:0.0178136)n32:0.00311145)n27:0.00415958)n23:0.0181211)n21:0.011849)n20:0.00846338,(Phragmites_australis_Phragmites_australis_PaChr15_17392383_17394041_evm.model.PaChr15.652_1_CDS_4362397235_35455:0.0443788,(Phragmites_australis_Phragmites_australis_PaChr16_11777935_11780013_evm.model.PaChr16.845_1_CDS_4362402241_16983:0.0586234,(Aristida_adscensionis_H_Aadptg000016l000240.1:0.0576496,Stipagrostis_hirtigluma_H_Shi_ptg000031l_000398.1:0.0315228)n37:0.0325798)n36:0.00419915)n35:0.000466572)n19:0.00341252)n15:0.00862252)n12:0.0128891)n7:0.00881231)n4:0.0215868)n0;
```
