## Supplementary Dataset S1 for "Gene turnover and contingency facilitated the repeated evolution of C_4_ photosynthesis in grasses": OG0013363_tree.txt

```
(Streptochaeta_angustifolia_strangu_012915:0.160313,((Brachypodium_distachyon_BRADI_3g41117v3:0.203627,(Hordeum_spontaneum_WB01_006810_0232387:0.00110299,Hordeum_vulgareMorex_HORVU.MOREX.r3.7HG0683700:5e-09)n3:0.130011)n2:0.0558065,((Olyra_latifolia_Ola003962:0.0724912,((Zizania_latifolia_GWHTBFHI009886:0.0892853,(Leersia_perrieri_LPERR08G18200:0.0926109,Oryza_sativa_LOC_Os08g41780:0.107342)n8:0.0597929)n7:0.0724097,((Ampelocalamus_luodianensis_Alu08Cg10300.1:0.0514605,(Ampelocalamus_luodianensis_Alu08Cg10290.1:0.0454273,Ampelocalamus_luodianensis_Alu08Cg10310.1:0.0457829)n11:0.00948043)n10:0.0112266,((Dendrocalamus_sinicus_Dendrocalamus_sinicus_Dsi08B_33077305_33082167_Dsi08Bg11080.1_-1_CDS_4147807507_3784:0.0737059,(Dendrocalamus_sinicus_Dendrocalamus_sinicus_Dsi08A_34659097_34659545_Dsi08Ag11290.1_-1_CDS_4147803577_8836:0.0166796,Dendrocalamus_sinicus_Dendrocalamus_sinicus_Dsi08A_34801959_34805009_Dsi08Ag11350.1_-1_CDS_4147803595_18964:0.0137727)n14:0.0211719)n13:0.0156959,Dendrocalamus_sinicus_Dendrocalamus_sinicus_Dsi08C_6760497_6764760_Dsi08Cg04870.1_1_CDS_4147809430_6042:0.039913)n12:0.00443478)n9:0.0180788)n6:0.0434121)n5:0.0321334,((Chasmanthium_laxum_Chala.11G031400:0.080934,(Phragmites_australis_Phragmites_australis_PaChr19_26487152_26490711_evm.model.PaChr19.1179_1_CDS_4362411406_6053:0.0989437,(Eragrostis_curvula_EJB05_48072:0.072136,(Eleusine_coracana_ELECO.r07.8BG0666790:0.0254564,Eleusine_coracana_ELECO.r07.8AG0639050:0.0261422)n19:0.0664109)n18:0.057763)n17:0.0163117)n16:0.0242048,((Aristida_adscensionis_H_Aadptg000011l000118.1:0.118111,(Stipagrostis_hirtigluma_H_Shi_ptg000002l_000252.1:0.026413,Stipagrostis_hirtigluma_H_Shi_ptg000021l_000319.1:0.037882)n22:0.0454834)n21:0.0271372,(Sorghum_bicolor_SORBI_3007G194800:0.128107,(Echinocloa_haploclada_eh_chr8.2591:0.0614362,((Cenchrus_americanus_H_CamCM007985.2003016.1:0.0359792,Setaria_viridis_SEVIR_6G229000v2:0.0307626)n26:0.0245113,(((Digitaria_exilis_H_Dex6A-001508.1:0.0170356,(Digitaria_exilis_H_Dex6B-001450.1:0,Digitaria_exilis_H_DexUA-003565.1:0)n30:0.00993028)n29:0.0620575,(Digitaria_radicosa_Dra06G0168700:0.00104365,Digitaria_radicosa_Dra06G0168700.2:0.00624072)n31:0.0524362)n28:0.0322204,(Urochloa_fusta_Urofu.6G212600:0.0665195,((Panicum_hallii_Pahal.6G275700:0.0274388,(Panicum_virgatum_Pavir.6NG323000:0.0255204,Panicum_virgatum_Pavir.6KG378300:0.0151004)n35:0.0123398)n34:0.0215312,(Dichantelium_oligosantes_H_DolKV776111.1000003.1:0.0600452,(ASEM_AUS1_H_AUS1CM014275.1003221.1:0.0120509,ASEM_RSA5_H_RSA5chrom6002725.1:0.00578538)n37:0.0391422)n36:0.0232041)n33:0.00985217)n32:0.014569)n27:0.0166449)n25:0.0146395)n24:0.0154911)n23:0.0375713)n20:0.0280539)n15:0.0716018)n4:0.0230886)n1:0.160313)n0;
```
