## Supplementary Dataset S1 for "Gene turnover and contingency facilitated the repeated evolution of C_4_ photosynthesis in grasses": OG0013364_tree.txt

```
((Streptochaeta_angustifolia_strangu_029531:0.334864,(Pharus_latifolius_Phala.10G157000:0.0848787,(Pharus_latifolius_Phala.09G003700:5e-09,(Pharus_latifolius_Phala.09G003700.2:5e-09,Pharus_latifolius_Phala.09G003700.3:5e-09)n4:0.0176316)n3:0.0432485)n2:0.102376)n1:0.036628,(Zizania_latifolia_GWHTBFHI028144:0.210561,(((Olyra_latifolia_scaffold58_1019597_1021820_+:0.100084,Ampelocalamus_luodianensis_Alu12Dg00220.1:0.0502957)n8:0.0331782,((Chasmanthium_laxum_Chala.09G192900:0.10937,(ASEM_RSA5_H_RSA5chrom6002743.1:0.176417,((Sorghum_bicolor_SORBI_3007G077466:0.0575934,Zea_mays_Zm00001eb413920:0.145738)n13:0.170723,((Echinocloa_haploclada_eh_chr8.2565:0.116345,Dichantelium_oligosantes_H_DolKV778805.1000002.1:0.0930241)n15:0.0305188,(ASEM_AUS1_H_AUS1CM014275.1000132.1:0.0754449,((Urochloa_fusta_Urofu.6G208900:0.0632569,(Cenchrus_americanus_H_CamCM007985.2001096.1:0.0962983,Setaria_viridis_SEVIR_6G225300v2:0.0335356)n19:0.0167241)n18:0.0109568,(Panicum_hallii_Pahal.6G272200:0.0744884,(Digitaria_exilis_H_Dex6A-001527.1:0.00403404,Digitaria_exilis_H_Dex6B-001470.1:0.00232567)n21:0.126611)n20:0.00886518)n17:0.00801516)n16:0.00343421)n14:0.033012)n12:0.00638488)n11:0.0164289)n10:0.0569634,(((Hordeum_spontaneum_WB01_000313_1304407:0.00179559,Hordeum_vulgareMorex_HORVU.MOREX.r3.5HG0466860:0.000577537)n24:0.13959,(Brachypodium_distachyon_BRADI_1g47690v3:0.0227802,(Brachypodium_distachyon_BRADI_1g02327v3:0.00456598,Brachypodium_distachyon_BRADI_4g45290v3:0.00727289)n26:0.0258788)n25:0.118286)n23:0.0627383,(Chasmanthium_laxum_Chala.06G027000:0.178986,Chasmanthium_laxum_Chala.06G026900:0.0821617)n27:0.00912907)n22:0.0188282)n9:0.00209202)n7:0.0211027,((Aristida_adscensionis_H_Aadptg000008l000623.1:0.135125,((Phragmites_australis_Phragmites_australis_PaChr22_23990571_23991452_evm.model.PaChr22.1122_1_CDS_4362430935_21280:0.0942357,(Phragmites_australis_Phragmites_australis_PaChr23_3331390_3333709_evm.model.PaChr23.232_1_CDS_4362434265_20032:0.0473501,Phragmites_australis_Phragmites_australis_PaChr21_101856_103252_evm.model.PaChr21.6_1_CDS_4362428629_28406:0.100862)n32:0.0500271)n31:0.00555857,Phragmites_australis_Phragmites_australis_PaChr10_34319901_34321877_evm.model.PaChr10.1269_1_CDS_4362371043_21502:0.0741981)n30:0.00824424)n29:0.0119818,(Eleusine_coracana_ELECO.r07.8AG0619950:0.183393,(Stipagrostis_hirtigluma_H_Shi_ptg000026l_000248.1:0.18745,(Stipagrostis_hirtigluma_H_Shi_ptg000025l_001216.1:0.0177487,(Stipagrostis_hirtigluma_H_Shi_ptg000041l_000112.1:0.00231541,(Stipagrostis_hirtigluma_H_Shi_ptg000015l_000137.1:0.00110271,Stipagrostis_hirtigluma_H_Shi_ptg000077l_000251.1:0.0101472)n37:0.00209468)n36:0.0131886)n35:0.0544397)n34:0.0649531)n33:0.00976979)n28:0.0256816)n6:0.0333707)n5:0.036628)n0;
```
