## Supplementary Dataset S1 for "Gene turnover and contingency facilitated the repeated evolution of C_4_ photosynthesis in grasses": OG0013365_tree.txt

```
((Pharus_latifolius_Phala.08G035200:0.0600291,Streptochaeta_angustifolia_strangu_023807:0.0906288)n1:0.0263932,((((Zizania_latifolia_GWHTBFHI002406:0.0300884,Zizania_latifolia_GWHTBFHI009930:0.0362148)n5:0.020531,(Leersia_perrieri_LPERR08G17340:0.0605277,Oryza_sativa_LOC_Os08g40570:0.0308642)n6:0.0248275)n4:0.0448917,((Brachypodium_distachyon_BRADI_3g40620v3:0.0710807,(Hordeum_spontaneum_WB01_002364_0320882:0.00104338,Hordeum_vulgareMorex_HORVU.MOREX.r3.7HG0682130:5e-09)n9:0.0594298)n8:0.0322565,(Olyra_latifolia_Ola001722:0.0642977,((Ampelocalamus_luodianensis_Alu08Cg09770.1:0.020061,Dendrocalamus_sinicus_Dendrocalamus_sinicus_Dsi08C_7163466_7165994_Dsi08Cg05110.1_-1_CDS_4147809502_46562:0.0221994)n12:0.00968056,(Dendrocalamus_sinicus_Dendrocalamus_sinicus_Dsi08A_34133734_34137070_Dsi08Ag10940.1_-1_CDS_4147803472_6585:0.0270186,Ampelocalamus_luodianensis_Alu08Dg02790.2:0.034543)n13:0.00383811)n11:0.00422612)n10:0.0101648)n7:0.00667234)n3:0.0217405,(((Eleusine_coracana_ELECO.r07.8BG0666180:0.0167783,Eleusine_coracana_ELECO.r07.8AG0637680:0.0130214)n16:0.0786995,(Aristida_adscensionis_H_Aadptg000011l000274.1:0.0746259,(Stipagrostis_hirtigluma_H_Shi_ptg000002l_000013.1:0.0338737,(Stipagrostis_hirtigluma_H_Shi_ptg000002l_001009.1:0.015181,Stipagrostis_hirtigluma_H_Shi_ptg000021l_002044.1:0.00619173)n19:0.0114702)n18:0.0381753)n17:0.0125848)n15:0.0109111,((Chasmanthium_laxum_Chala.11G035800:0.0409945,(Phragmites_australis_Phragmites_australis_PaChr14_28014531_28017162_evm.model.PaChr14.1236_1_CDS_4362391033_18207:0.0212591,Phragmites_australis_Phragmites_australis_PaChr19_26088013_26090609_evm.model.PaChr19.1146_1_CDS_4362411334_18274:0.0503778)n22:0.0162248)n21:0.0070433,(((Echinocloa_haploclada_eh_chr8.2535:0.0485567,((Panicum_hallii_Pahal.6G270500:0.0150852,(Panicum_virgatum_Pavir.6KG368800:0.0248292,Panicum_virgatum_Pavir.6NG305000:0.0131137)n28:0.00598084)n27:0.0113177,(Urochloa_fusta_Urofu.6G205500:0.0373438,(Cenchrus_americanus_H_CamCM007985.2001165.1:0.0403254,Setaria_viridis_SEVIR_6G221500v2:0.0189973)n30:0.0152692)n29:0.00729326)n26:0.00839058)n25:0.00613932,(Dichantelium_oligosantes_H_DolKV782165.1000015.1:0.0413345,((ASEM_AUS1_H_AUS1CM014275.1003181.1:0.0119346,ASEM_RSA5_H_RSA5chrom6002773.1:0.00975553)n33:0.0316393,(Digitaria_radicosa_Dra06G0163100:0.0392087,(Digitaria_exilis_H_Dex6A-001157.1:0.00793195,Digitaria_exilis_H_Dex6B-001119.1:0.0116605)n35:0.0293202)n34:0.0237234)n32:0.00447791)n31:0.00802518)n24:0.0273798,(Zea_mays_Zm00001eb035800:0.0351218,(Sorghum_bicolor_SORBI_3007G200900:0.0189692,Sorghum_bicolor_SORBI_3007G200700:0.0750863)n37:0.00834293)n36:0.00520302)n23:0.0237449)n20:0.0103991)n14:0.0298114)n2:0.0263932)n0;
```
