## Supplementary Dataset S1 for "Gene turnover and contingency facilitated the repeated evolution of C_4_ photosynthesis in grasses": OG0013366_tree.txt

```
((Streptochaeta_angustifolia_strangu_023908:0.100589,((Pharus_latifolius_Phala.08G037100:0,Pharus_latifolius_Phala.08G037100.3:0)n3:5e-09,Pharus_latifolius_Phala.08G037100.2:5e-09)n2:0.105869)n1:0.0461367,((Olyra_latifolia_Ola001745:0.0684721,(Ampelocalamus_luodianensis_Alu08Dg02950.1:0.12624,(Dendrocalamus_sinicus_Dendrocalamus_sinicus_Dsi08A_34014698_34016089_Dsi08Ag10870.1_1_CDS_4147803451_51609:0.0474242,(Ampelocalamus_luodianensis_Alu08Dg10950.1:0.0181512,Ampelocalamus_luodianensis_Alu08Cg09590.1:0.0070378)n8:0.0399053)n7:0.00925024)n6:0.0010278)n5:0.0135848,((Zizania_latifolia_GWHTBFHI002391:0.0772122,(Oryza_sativa_LOC_Os08g40890:0.073689,(Leersia_perrieri_LPERR08G17520:0.276546,Leersia_perrieri_LPERR08G17470:0.0733572)n12:0.0583062)n11:0.0468794)n10:0.0650886,((Brachypodium_distachyon_BRADI_3g40450v3:0.0805143,(Hordeum_spontaneum_WB01_004498_0626909:0,Hordeum_vulgareMorex_HORVU.MOREX.r3.7HG0681560:0)n15:0.106809)n14:0.0336456,((Aristida_adscensionis_H_Aadptg000048l000300.1:0.104704,(Stipagrostis_hirtigluma_H_Shi_ptg000002l_000996.1:0.0146116,Stipagrostis_hirtigluma_H_Shi_ptg000021l_002021.1:0.0230043)n18:0.0416842)n17:0.0323421,(((Eragrostis_curvula_EJB05_53045:0.0053939,Eragrostis_curvula_EJB05_48269:0.00833213)n21:0.0627826,(Eleusine_coracana_ELECO.r07.8BG0665940:0.0214846,Eleusine_coracana_ELECO.r07.8AG0637420:0.0258362)n22:0.0576982)n20:0.0515367,(Phragmites_australis_Phragmites_australis_PaChr19_25946212_25947597_evm.model.PaChr19.1130_1_CDS_4362411300_3954:0.0772081,(Chasmanthium_laxum_Chala.11G037900:0.0667499,((Zea_mays_Zm00001eb035650:0.125089,Sorghum_bicolor_SORBI_3007G203400:0.0411218)n26:0.0529366,((ASEM_AUS1_H_AUS1CM014275.1000201.1:0.00249779,ASEM_RSA5_H_RSA5chrom6000483.1:0.000825936)n28:0.0624531,(Urochloa_fusta_Urofu.6G202000:0.0489215,((((Cenchrus_americanus_H_CamCM007985.2002308.1:0.0478369,Setaria_viridis_SEVIR_6G219500v2:0.0309474)n33:0.0154222,(Digitaria_radicosa_Dra06G0160900:0.0311046,(Digitaria_exilis_H_Dex6A-001147.1:0.0110751,Digitaria_exilis_H_Dex6B-001100.1:0.0133228)n35:0.0288943)n34:0.0231323)n32:0.00665052,(Panicum_hallii_Pahal.6G267200:0.0301033,(Panicum_virgatum_Pavir.6KG357700:0.129083,Panicum_virgatum_Pavir.6NG300600:0.0123426)n37:0.00888034)n36:0.0272147)n31:0.00426304,Echinocloa_haploclada_eh_chr8.2509:0.0608916)n30:0.00361174)n29:0.00286324)n27:0.0263535)n25:0.0176585)n24:0.0188973)n23:0.0153185)n19:0.0159247)n16:0.0605235)n13:0.0231408)n9:0.0118177)n4:0.0171185)n0;
```
