## Supplementary Dataset S1 for "Gene turnover and contingency facilitated the repeated evolution of C_4_ photosynthesis in grasses": OG0013367_tree.txt

```
((Carex_scoparia_H_Carex_Csco_scaffold_1_000465.1:0.289848,(Ananas_comosus_H_Ananas_contig7_000557.1:0.025802,Tillandsia_fasciculata_H_Tillandsia_CM054935.1_000560.1:0.0410366)n2:0.123326)n1:0.0377062,(Streptochaeta_angustifolia_strangu_019714:0.069278,(Pharus_latifolius_Phala.08G038600:0.0950683,(Dendrocalamus_sinicus_Dendrocalamus_sinicus_Dsi08B_32271655_32273410_Dsi08Bg10410.1_1_CDS_4147807306_4346:0.0402745,((Olyra_latifolia_Ola001758:0.113311,(Ampelocalamus_luodianensis_Alu08Cg09410.1:0.043614,Ampelocalamus_luodianensis_Alu08Dg03100.2:0.0385413)n8:0.00556357)n7:0.00895265,((((Hordeum_vulgareMorex_HORVU.MOREX.r3.7HG0681050:0.0012799,(Hordeum_spontaneum_WB01_007193_0065812:0.249537,Hordeum_spontaneum_WB01_000514_2099502:0.00232309)n13:0.000258121)n12:0.0725617,Brachypodium_distachyon_BRADI_3g40320v3:0.0699216)n11:0.0393906,(Zizania_latifolia_GWHTBFHI002383:0.0599155,(Leersia_perrieri_LPERR08G17680:0.0861574,Oryza_sativa_LOC_Os08g41100:0.0486922)n15:0.0240066)n14:0.0233996)n10:0.00743002,((Chasmanthium_laxum_Chala.11G040100:0.0582685,(Eragrostis_curvula_EJB05_48308:0.0485672,(Eleusine_coracana_ELECO.r07.8BG0665750:0.0261066,Eleusine_coracana_ELECO.r07.8AG0637220:0.00213906)n19:0.0606868)n18:0.0413042)n17:0.00902386,((Aristida_adscensionis_H_Aadptg000048l000288.1:0.0529481,(Stipagrostis_hirtigluma_H_Shi_ptg000002l_000981.1:0.0155347,Stipagrostis_hirtigluma_H_Shi_ptg000021l_002004.1:0.00832934)n22:0.0349268)n21:0.0217383,(Phragmites_australis_Phragmites_australis_PaChr19_25830379_25832066_evm.model.PaChr19.1118_1_CDS_4362411272_34656:0.0609018,(Sorghum_bicolor_SORBI_3007G205700:0.0824564,(Urochloa_fusta_Urofu.6G199500:0.0374738,((Digitaria_radicosa_Dra06G0159000:0.0207994,(Digitaria_exilis_H_Dex6A-001130.1:0.00373218,Digitaria_exilis_H_Dex6B-001079.1:0.0114819)n28:0.0208546)n27:0.0195937,((Dichantelium_oligosantes_H_DolKV775610.1000016.1:0.0589896,(ASEM_AUS1_H_AUS1CM014275.1000212.1:0.00696165,ASEM_RSA5_H_RSA5chrom6000465.1:0.00842852)n31:0.033021)n30:0.00876533,((Panicum_hallii_Pahal.6G264900:0.0201983,(Panicum_virgatum_Pavir.6KG360800:0.0238226,(Panicum_virgatum_Pavir.6NG344300:0.0829664,(Panicum_virgatum_Pavir.6NG309300:0.0038741,Panicum_virgatum_Pavir.6NG303700:0.00258471)n36:0.00439296)n35:0.00912034)n34:0.0074465)n33:0.0158015,(Cenchrus_americanus_H_CamCM007985.2001197.1:0.0408206,Setaria_viridis_SEVIR_6G217300v2:0.00650896)n37:0.0133035)n32:0.0032654)n29:0.00310394)n26:0.00561258)n25:0.0178319)n24:0.0129588)n23:0.00292781)n20:0.0046208)n16:0.0632601)n9:0.0127632)n6:0.00651482)n5:0.107756)n4:0.0460764)n3:0.0377062)n0;
```
