## Supplementary Dataset S1 for "Gene turnover and contingency facilitated the repeated evolution of C_4_ photosynthesis in grasses": OG0013368_tree.txt

```
(Pharus_latifolius_Phala.08G041000:0.0929253,(((Ampelocalamus_luodianensis_Alu08Dg03280.2:0.00828895,Ampelocalamus_luodianensis_Alu08Cg09190.2:0.0167499)n3:0.00416467,(Dendrocalamus_sinicus_Dendrocalamus_sinicus_Dsi08B_32057929_32058875_Dsi08Bg10240.1_1_CDS_4147807255_32480:0.0160033,(Dendrocalamus_sinicus_Dendrocalamus_sinicus_Dsi08C_7660114_7661056_Dsi08Cg05440.1_-1_CDS_4147809601_45437:0.0293991,Dendrocalamus_sinicus_Dendrocalamus_sinicus_Dsi08A_33639250_33640191_Dsi08Ag10610.1_1_CDS_4147803373_7710:0.0386849)n5:0.00371575)n4:0.000412861)n2:0.00461906,((((Zizania_latifolia_GWHTBFHI010032:0.0244661,(Leersia_perrieri_LPERR08G17090:0.0434257,Oryza_sativa_LOC_Os08g40130:0.0154015)n10:0.00938911)n9:0.0424376,((Hordeum_spontaneum_WB01_003371_1279533:0,Hordeum_vulgareMorex_HORVU.MOREX.r3.7HG0680520:0)n12:0.00931933,Brachypodium_distachyon_BRADI_3g40160v3:0.045136)n11:0.0362433)n8:0.0153981,Olyra_latifolia_Ola013773:0.0536106)n7:0.0204472,((Phragmites_australis_Phragmites_australis_PaChr14_27488330_27489403_evm.model.PaChr14.1190_1_CDS_4362390931_17784:0.0129624,Phragmites_australis_Phragmites_australis_PaChr19_25608075_25609149_evm.model.PaChr19.1102_1_CDS_4362411238_20377:0.0170508)n14:5e-09,(Aristida_adscensionis_H_Aadptg000048l000270.1:0.0271919,((Stipagrostis_hirtigluma_H_Shi_ptg000002l_000965.1:0.00424982,Stipagrostis_hirtigluma_H_Shi_ptg000021l_001989.1:5e-09)n17:0.00595567,(((Eragrostis_curvula_EJB05_48315:5e-09,Eragrostis_curvula_EJB05_55486:5e-09)n20:0.00564482,(Eleusine_coracana_ELECO.r07.8BG0665490:0.00458297,Eleusine_coracana_ELECO.r07.8AG0636840:0.00463581)n21:0.0237986)n19:0.0106879,(Chasmanthium_laxum_Chala.11G042500:0.016998,(((Setaria_viridis_SEVIR_6G214700v2:5e-09,(Panicum_hallii_Pahal.6G262500:0.00429124,Dichantelium_oligosantes_H_DolKV776166.1000008.1:0.0598159)n26:5e-09)n25:5e-09,Cenchrus_americanus_H_CamCM007985.2002055.1:0.0296935)n24:0.0103841,(((Urochloa_fusta_Urofu.1G222800:0.0623916,Urochloa_fusta_Urofu.6G196800:5e-09)n29:0.00587776,((Echinocloa_haploclada_eh_chr8.2466:0.0741099,(ASEM_AUS1_H_AUS1CM014275.1003116.1:0.00936907,ASEM_RSA5_H_RSA5chrom6000445.1:0.00428637)n32:0.00339503)n31:0.0227216,((Sorghum_bicolor_SORBI_3007G208100:0.00408635,Zea_mays_Zm00001eb035290:0.0309446)n34:0.0184991,(Digitaria_exilis_H_Dex6A-001116.1:0.0125464,Digitaria_exilis_H_Dex6B-001060.1:0.00944135)n35:0.0208813)n33:0.0085788)n30:0.0223627)n28:0.00554666,(Digitaria_radicosa_Dra06G0156600:0.035152,(Panicum_virgatum_Pavir.6KG363600:0.00828393,Panicum_virgatum_Pavir.6NG312100:0.00401679)n37:0.00044631)n36:0.00451974)n27:0.0501064)n23:0.0579389)n22:0.0191127)n18:0.0122137)n16:0.0121966)n15:0.012148)n13:0.0398743)n6:0.017266)n1:0.0096979)n0;
```
