## Supplementary Dataset S1 for "Gene turnover and contingency facilitated the repeated evolution of C_4_ photosynthesis in grasses": OG0013369_tree.txt

```
((Pharus_latifolius_Phala.08G042200:0.174108,(Streptochaeta_angustifolia_strangu_031851:0.195301,(Streptochaeta_angustifolia_strangu_017900:0.0654763,Streptochaeta_angustifolia_strangu_035332:0.239952)n3:0.0209911)n2:0.112967)n1:0.0503825,(((Zizania_latifolia_GWHTBFHI010025:0.141069,Oryza_sativa_LOC_Os08g39990:0.107843)n6:0.067456,((Olyra_latifolia_Ola013760:0.125636,(Hordeum_spontaneum_WB01_002755_0330263:0.145088,Brachypodium_distachyon_BRADI_3g40070v3:0.146922)n9:0.0418786)n8:0.0112595,(Dendrocalamus_sinicus_Dendrocalamus_sinicus_Dsi08B_31953421_31954542_Dsi08Bg10180.1_-1_CDS_4147807237_22352:0.0524879,(Ampelocalamus_luodianensis_Alu08Cg09100.1:0.0141158,(Ampelocalamus_luodianensis_Alu05Dg10000.1:0.0602375,Ampelocalamus_luodianensis_Alu01Dg10160.1:0.0624527)n12:0.131098)n11:0.0433733)n10:0.0197781)n7:0.026051)n5:0.020253,(((Eragrostis_curvula_EJB05_48353:5e-09,Eragrostis_curvula_EJB05_48354:5e-09)n15:0.0737689,(Eleusine_coracana_ELECO.r07.8BG0665380:0.0368827,Eleusine_coracana_ELECO.r07.8AG0636740:0.038108)n16:0.0822613)n14:0.0629538,((Phragmites_australis_Phragmites_australis_PaChr14_27385104_27386240_evm.model.PaChr14.1181_1_CDS_4362390911_9357:0.0784635,Phragmites_australis_Phragmites_australis_PaChr19_25482847_25483977_evm.model.PaChr19.1093_1_CDS_4362411216_11115:0.0908752)n18:0.0392119,((Aristida_adscensionis_H_Aadptg000048l000332.1:0.111621,Stipagrostis_hirtigluma_H_Shi_ptg000021l_000400.1:0.0834435)n20:0.0244466,(Chasmanthium_laxum_Chala.11G043700:0.0841501,((Sorghum_bicolor_SORBI_3007G209400:0.171163,Dichantelium_oligosantes_H_DolKV777754.1000001.1:0.0692463)n23:0.0213692,(((Digitaria_exilis_H_Dex6A-001592.1:0.0357682,Digitaria_exilis_H_Dex6B-001545.1:0.0351652)n26:0.068002,(Digitaria_radicosa_Dra06G0155600:0.0512517,Urochloa_fusta_Urofu.6G195200:0.0824769)n27:0.0102162)n25:0.00800751,((Panicum_hallii_Pahal.9G505300:0.590176,(Panicum_virgatum_Pavir.7KG195100:0.297085,Panicum_virgatum_Pavir.6NG314300:0.271149)n30:0.449929)n29:0.161196,(((Setaria_viridis_SEVIR_6G213400v2:0.0499343,Cenchrus_americanus_H_CamLKME02008387.1000002.1:0.117539)n33:0.00558513,(Panicum_hallii_Pahal.6G261400:0.0229364,(Panicum_virgatum_Pavir.6KG366000:0.043718,Panicum_virgatum_Pavir.J742100:0.110992)n35:0.0123324)n34:0.00579865)n32:0.0078027,(Echinocloa_haploclada_eh_chr8.2453:0.0528249,(ASEM_AUS1_H_AUS1CM014275.1000249.1:0.0183306,ASEM_RSA5_H_RSA5chrom6002812.1:0.0217739)n37:0.0372553)n36:0.0112347)n31:0.00588915)n28:0.00065435)n24:0.012554)n22:0.0356603)n21:0.0434819)n19:0.0123569)n17:0.0167861)n13:0.0656327)n4:0.0503825)n0;
```
