## Supplementary Dataset S1 for "Gene turnover and contingency facilitated the repeated evolution of C_4_ photosynthesis in grasses": OG0013370_tree.txt

```
((Streptochaeta_angustifolia_strangu_028861:0.133683,(Pharus_latifolius_Phala.08G047500:0,Pharus_latifolius_Phala.08G047500.3:0,Pharus_latifolius_Phala.08G047500.2:0)n2:0.130787)n1:0.0466968,((Olyra_latifolia_Ola036874:0.072134,(Dendrocalamus_sinicus_Dendrocalamus_sinicus_Dsi08B_31518948_31520758_Dsi08Bg09930.1_-1_CDS_4147807162_36984:0.0272144,((Dendrocalamus_sinicus_Dendrocalamus_sinicus_Dsi08C_8233009_8233803_Dsi08Cg05740.1_1_CDS_4147809691_39244:0.0234955,Ampelocalamus_luodianensis_Alu08Dg03760.1:0.0235259)n7:0.00366284,(Ampelocalamus_luodianensis_Alu08Cg08720.2:0.0217136,Dendrocalamus_sinicus_Dendrocalamus_sinicus_Dsi08A_32958444_32959238_Dsi08Ag10190.1_-1_CDS_4147803247_50483:0.0227682)n8:0.0025298)n6:0.00365673)n5:0.00833825)n4:0.0143486,((Zea_mays_Zm00001eb199660:0.129487,((Oryza_sativa_LOC_Os08g39270:0.202933,(Zizania_latifolia_GWHTBFHI004134:0.0655025,Zizania_latifolia_GWHTBFHI010100:0.0180052)n13:0.0417771)n12:0.0522852,(Brachypodium_distachyon_BRADI_3g39740v3:0.170509,(Hordeum_spontaneum_WB01_000433_0786118:0,Hordeum_vulgareMorex_HORVU.MOREX.r3.7HG0678940:0)n15:0.128595)n14:0.0454922)n11:0.0375091)n10:0.0757256,(Sorghum_bicolor_SORBI_3007G214700:0.10204,((((Digitaria_radicosa_Dra06G0150800:0.0425034,(Digitaria_exilis_H_Dex6A-001619.1:0.0157843,Digitaria_exilis_H_Dex6B-001573.1:0.0150474)n21:0.0407971)n20:0.0180964,(Panicum_hallii_Pahal.6G255200:0.0134503,(Panicum_virgatum_Pavir.6NG261100:0.0220296,Panicum_virgatum_Pavir.6KG303200:0.0239797)n23:0.00266441)n22:0.0122927)n19:0.0172385,((Dichantelium_oligosantes_H_DolKV773675.1000006.1:0.0467482,(ASEM_AUS1_H_AUS1CM014275.1000272.1:0.0127359,ASEM_RSA5_H_RSA5chrom6002838.1:0.00906409)n26:0.0271014)n25:0.0125281,(Urochloa_fusta_Urofu.6G190000:0.051944,(Cenchrus_americanus_H_CamCM007985.2001518.1:0.0279258,Setaria_viridis_SEVIR_6G208900v2:0.0241408)n28:0.0163672)n27:0.0151853)n24:0.0153673)n18:0.0257457,((((Eragrostis_curvula_EJB05_48403:0.0817908,(Eleusine_coracana_ELECO.r07.8BG0664930:0.0170137,Eleusine_coracana_ELECO.r07.8AG0636250:0.0177305)n33:0.0602235)n32:0.0442122,(Aristida_adscensionis_H_Aadptg000048l000350.1:0.0715443,(Stipagrostis_hirtigluma_H_Shi_ptg000002l_000880.1:0.0344304,Stipagrostis_hirtigluma_H_Shi_ptg000021l_000419.1:0.0222515)n35:0.0383829)n34:0.0205874)n31:0.0200769,(Phragmites_australis_Phragmites_australis_PaChr14_26923764_26925526_evm.model.PaChr14.1155_1_CDS_4362390853_27440:0.0535136,Phragmites_australis_Phragmites_australis_PaChr19_24983867_24984655_evm.model.PaChr19.1058_1_CDS_4362411138_20794:0.0569436)n36:0.00632707)n30:0.005103,Chasmanthium_laxum_Chala.05G046600:0.0405476)n29:0.0198293)n17:0.0204883)n16:0.0320076)n9:0.0195322)n3:0.0466968)n0;
```
