## Supplementary Dataset S1 for "Gene turnover and contingency facilitated the repeated evolution of C_4_ photosynthesis in grasses": OG0013371_tree.txt

```
((Streptochaeta_angustifolia_strangu_032597:0.125377,(Pharus_latifolius_Phala.08G049400:0,Pharus_latifolius_Phala.08G049400.2:0)n2:0.106568)n1:0.0333215,(((Zizania_latifolia_GWHTBFHI002350:0.0441174,Zizania_latifolia_GWHTBFHI010118:0.0378891)n5:0.0346093,(Leersia_perrieri_LPERR08G16260:0.0799128,Oryza_sativa_LOC_Os08g39050:0.0514531)n6:0.0264915)n4:0.0520091,((((Ampelocalamus_luodianensis_Alu08Cg08540.2:0.0199857,Dendrocalamus_sinicus_Dendrocalamus_sinicus_Dsi08C_8381899_8383233_Dsi08Cg05820.1_-1_CDS_4147809715_52756:0.0361214)n10:0.0189957,(Ampelocalamus_luodianensis_Alu08Dg04000.1:0.0445232,Dendrocalamus_sinicus_Dendrocalamus_sinicus_Dsi08B_31328693_31330042_Dsi08Bg09760.1_1_CDS_4147807111_8285:0.0389282)n11:0.00424932)n9:0.0172944,(Brachypodium_distachyon_BRADI_3g39320v3:0.105631,(Hordeum_spontaneum_WB01_002824_0624282:5e-09,Hordeum_vulgareMorex_HORVU.MOREX.r3.7HG0678200:0.00460779)n13:0.114153)n12:0.0239674)n8:0.0116436,((Aristida_adscensionis_H_Aadptg000048l000238.1:0.0664083,(Stipagrostis_hirtigluma_H_Shi_ptg000002l_000398.1:0.0222885,Stipagrostis_hirtigluma_H_Shi_ptg000021l_001947.1:0.0231101)n16:0.0617065)n15:0.0278752,(Phragmites_australis_Phragmites_australis_PaChr19_24781677_24783026_evm.model.PaChr19.1045_1_CDS_4362411110_9003:0.0778943,((Eragrostis_curvula_EJB05_48471:0.00172443,Eragrostis_curvula_EJB05_48466:0.0105504)n19:0.0978259,((Sorghum_bicolor_SORBI_3007G217600:0.0401208,(Zea_mays_Zm00001eb034030:0.00607446,(Zea_mays_Zm00001eb107070:0.00957238,Zea_mays_Zm00001eb227290:0.0120566)n23:0.00207648)n22:0.043916)n21:0.0415222,(Chasmanthium_laxum_Chala.05G048400:0.0678704,(Echinocloa_haploclada_eh_chr8.2381:0.0731018,(((Digitaria_radicosa_Dra06G0148900:0.0378124,(Digitaria_exilis_H_Dex6A-001076.1:0.00921461,Digitaria_exilis_H_Dex6B-001011.1:0.0138033)n29:0.0267512)n28:0.0185823,((Urochloa_fusta_Urofu.6G186300:0.0654818,(ASEM_RSA5_H_RSA5chrom1004103.1:0.0482289,(Cenchrus_americanus_H_CamCM007985.2002104.1:0.0653189,Setaria_viridis_SEVIR_6G206100v2:0.00807851)n33:0.00564025)n32:0.0223629)n31:0.0110383,(ASEM_AUS1_H_AUS1CM014275.1003078.1:0.0112015,ASEM_RSA5_H_RSA5chrom6000401.1:0.00486219)n34:0.0412337)n30:0.00458152)n27:0.00486488,(Dichantelium_oligosantes_H_DolKV775474.1000009.1:0.0418424,(Panicum_hallii_Pahal.6G251500:0.0252165,(Panicum_virgatum_Pavir.6KG341400:0.0368101,Panicum_virgatum_Pavir.6NG265700:0.0261278)n37:0.00991752)n36:0.0277788)n35:0.00323504)n26:0.00392992)n25:0.0163945)n24:0.00995899)n20:0.0203729)n18:0.00880396)n17:0.0135185)n14:0.0410014)n7:0.0135389)n3:0.0333215)n0;
```
