## Supplementary Dataset S1 for "Gene turnover and contingency facilitated the repeated evolution of C_4_ photosynthesis in grasses": OG0013372_tree.txt

```
((Pharus_latifolius_Phala.08G049800:0.282932,Streptochaeta_angustifolia_strangu_044199:0.200491)n1:0.0365071,(((Ampelocalamus_luodianensis_Alu08Cg08490.2:0.0618818,Dendrocalamus_sinicus_Dendrocalamus_sinicus_Dsi08B_31237195_31238152_Dsi08Bg09700.1_-1_CDS_4147807093_54999:0.110056)n4:0.00732529,(Ampelocalamus_luodianensis_Alu08Dg04030.1:0.071991,Dendrocalamus_sinicus_Dendrocalamus_sinicus_Dsi08A_32400798_32401694_Dsi08Ag09920.1_-1_CDS_4147803166_4895:0.0469599)n5:0.00521777)n3:0.0333172,(Olyra_latifolia_Ola036842:0.121665,(((Hordeum_spontaneum_WB01_004597_0721987:0,Hordeum_vulgareMorex_HORVU.MOREX.r3.7HG0678140:0)n9:0.218048,Brachypodium_distachyon_BRADI_3g39370v3:0.264973)n8:0.105199,((Zizania_latifolia_GWHTBFHI010122:0.162664,(Leersia_perrieri_LPERR08G16210:0.241509,Oryza_sativa_LOC_Os08g38960:0.123244)n12:0.0351)n11:0.107386,((((Aristida_adscensionis_H_Aadptg000048l000366.1:0.132514,(Stipagrostis_hirtigluma_H_Shi_ptg000021l_000438.1:0.0439346,(((Stipagrostis_hirtigluma_H_Shi_ptg000002l_000894.1:0.00607865,Stipagrostis_hirtigluma_H_Shi_ptg000002l_000896.1:5e-09)n20:0.0328655,Stipagrostis_hirtigluma_H_Shi_ptg000002l_000895.1:0.0920734)n19:0.0204836,Stipagrostis_hirtigluma_H_Shi_ptg000002l_000898.1:0.0972257)n18:0.0196154)n17:0.070679)n16:0.0288391,((Chasmanthium_laxum_Chala.05G048900:0.0815019,Phragmites_australis_Phragmites_australis_PaChr14_26733625_26734587_evm.model.PaChr14.1141_1_CDS_4362390823_14838:0.109769)n22:0.0269496,Phragmites_australis_Phragmites_australis_PaChr19_24721874_24722809_evm.model.PaChr19.1041_1_CDS_4362411102_5633:0.0856387)n21:0.00951541)n15:0.0296479,(Eragrostis_curvula_EJB05_48478:0.0824823,(Eleusine_coracana_ELECO.r07.8BG0664700:0.0453135,Eleusine_coracana_ELECO.r07.8AG0635970:0.0454837)n24:0.111168)n23:0.0558368)n14:0.0112759,((Sorghum_bicolor_SORBI_3007G218300:0.114102,Zea_mays_Zm00001eb199500:0.224292)n26:0.0971006,(Echinocloa_haploclada_eh_chr8.2372:0.0884025,((Digitaria_radicosa_Dra06G0148400:0.076174,(Digitaria_exilis_H_Dex6A-001637.1:0.0578001,Digitaria_exilis_H_Dex6B-001594.1:0.0490757)n30:0.0555731)n29:0.0414174,(Urochloa_fusta_Urofu.6G185400:0.084846,(Setaria_viridis_SEVIR_6G205300v2:0.0554718,((Dichantelium_oligosantes_H_DolKV777791.1000002.1:0.08447,(ASEM_AUS1_H_AUS1CM014275.1000293.1:0.0177354,ASEM_RSA5_H_RSA5chrom6002861.1:0.0309295)n35:0.0669186)n34:0.0139258,(Panicum_hallii_Pahal.6G250900:0.0540314,(Panicum_virgatum_Pavir.6KG340600:0.0820566,Panicum_virgatum_Pavir.6NG265100:0.0463063)n37:0.00514514)n36:0.0199657)n33:0.0119269)n32:0.00427199)n31:0.0108942)n28:0.0201357)n27:0.0328421)n25:0.0360286)n13:0.102384)n10:0.0392212)n7:0.0767254)n6:0.0480071)n2:0.0365071)n0;
```
