## Supplementary Dataset S1 for "Gene turnover and contingency facilitated the repeated evolution of C_4_ photosynthesis in grasses": OG0013373_tree.txt

```
(Juncus_effusus_H_Juncus_Jeff_scaffold_8_000075.1:0.214571,((Streptochaeta_angustifolia_strangu_000884:0.0528851,Streptochaeta_angustifolia_strangu_000882:0.0793806)n2:0.0757105,((Pharus_latifolius_Phala.08G051800:0,Pharus_latifolius_Phala.08G051800.2:0)n4:0.129592,(((Olyra_latifolia_Ola036823:0.0805462,(Ampelocalamus_luodianensis_Alu08Cg08340.2:0.0227106,(Dendrocalamus_sinicus_Dendrocalamus_sinicus_Dsi08A_32133092_32136060_Dsi08Ag09800.1_-1_CDS_4147803130_41474:0.00384275,Dendrocalamus_sinicus_Dendrocalamus_sinicus_Dsi08A_32143200_32145905_Dsi08Ag09810.2_-1_CDS_4147803133_43163:0.00939306)n9:0.0240202)n8:0.00767085)n7:0.00946182,(((Hordeum_spontaneum_WB01_003766_0678898:0,Hordeum_vulgareMorex_HORVU.MOREX.r3.7HG0677600:0)n12:0.0651565,Brachypodium_distachyon_BRADI_3g39190v3:0.0737901)n11:0.0284875,(Leersia_perrieri_LPERR08G16010:0.0475668,Oryza_sativa_LOC_Os08g38600:0.0406897)n13:0.0663205)n10:0.00713491)n6:0.0159668,(((Aristida_adscensionis_H_Aadptg000048l000378.1:0.0766011,(Stipagrostis_hirtigluma_H_Shi_ptg000002l_000911.1:0.0185174,Stipagrostis_hirtigluma_H_Shi_ptg000021l_000448.1:0.0112431)n17:0.0418832)n16:0.0201865,(Phragmites_australis_Phragmites_australis_PaChr19_24408751_24412054_evm.model.PaChr19.1025_1_CDS_4362411066_32968:0.0229413,Phragmites_australis_Phragmites_australis_PaChr14_26523377_26525672_evm.model.PaChr14.1124_1_CDS_4362390785_41335:0.0678569)n18:0.0112412)n15:0.0256881,(((Eragrostis_curvula_EJB05_48528:0.0749,(Eleusine_coracana_ELECO.r07.8BG0664410:0.0132604,Eleusine_coracana_ELECO.r07.8AG0635600:0.00870827)n22:0.0501072)n21:0.0563192,((Sorghum_bicolor_SORBI_3007G220100:0.0760345,((Digitaria_radicosa_Dra06G0146300:0.0277879,(Digitaria_exilis_H_Dex6A-001646.1:0.00283289,Digitaria_exilis_H_Dex6B-001604.1:0.00750715)n27:0.0353652)n26:0.0338286,(((ASEM_AUS1_H_AUS1CM014275.1000307.1:0.00544822,ASEM_RSA5_H_RSA5chrom6002876.1:0.00641267)n30:0.0238093,(Echinocloa_haploclada_eh_chr8.2329:0.0541432,Dichantelium_oligosantes_H_DolKV768204.1000001.1:0.0337841)n31:0.0055739)n29:0.00636222,(Urochloa_fusta_Urofu.6G182800:0.0383683,((Cenchrus_americanus_H_CamCM007985.2001459.1:0.0318892,Setaria_viridis_SEVIR_6G202300v2:0.0171496)n34:0.0464365,(Panicum_hallii_Pahal.6G248800:0.0292297,(Panicum_virgatum_Pavir.6NG271200:0.0217794,(Panicum_virgatum_Pavir.6KG337900:0.00364772,Panicum_virgatum_Pavir.6KG335900:5e-09)n37:0.0108216)n36:0.0012024)n35:0.00703279)n33:0.00403303)n32:0.00564431)n28:0.00784851)n25:0.0215981)n24:0.0314383,Panicum_virgatum_Pavir.1KG362000:0.276108)n23:0.0306787)n20:0.0224484,Chasmanthium_laxum_Chala.05G050600:0.0500478)n19:0.00969549)n14:0.0279478)n5:0.0549246)n3:0.0357203)n1:0.214571)n0;
```
