## Supplementary Dataset S1 for "Gene turnover and contingency facilitated the repeated evolution of C_4_ photosynthesis in grasses": OG0013374_tree.txt

```
((Streptochaeta_angustifolia_strangu_010447:0.263192,(Pharus_latifolius_Phala.08G059100:0.00249928,Pharus_latifolius_Phala.08G059100.2:0.0358222)n2:0.146269)n1:0.0265432,(((Olyra_latifolia_Ola017668:0.132005,(Brachypodium_distachyon_BRADI_3g38417v3:0.129671,(Leersia_perrieri_LPERR08G15130:0.0934896,Oryza_sativa_LOC_Os08g37390:0.089306)n7:0.0870784)n6:0.0136567)n5:0.0136963,((Ampelocalamus_luodianensis_Alu08Cg07710.2:0.0249737,(Dendrocalamus_sinicus_Dendrocalamus_sinicus_Dsi08B_30155040_30157136_Dsi08Bg09120.1_1_CDS_4147806919_13911:0.0522336,Dendrocalamus_sinicus_Dendrocalamus_sinicus_Dsi08C_9499924_9502240_Dsi08Cg06420.1_-1_CDS_4147809895_40371:0.025066)n10:0.00278511)n9:0.00464421,(Dendrocalamus_sinicus_Dendrocalamus_sinicus_Dsi08A_31165113_31167452_Dsi08Ag09290.1_1_CDS_4147802977_12210:0.0368866,Ampelocalamus_luodianensis_Alu08Dg04810.2:0.0212677)n11:0.00236308)n8:0.0179162)n4:0.0335123,((Aristida_adscensionis_H_Aadptg000048l000172.1:0.0835942,(Stipagrostis_hirtigluma_H_Shi_ptg000021l_001877.1:0.0135142,(Stipagrostis_hirtigluma_H_Shi_ptg000002l_000845.1:0.00343455,Stipagrostis_hirtigluma_H_Shi_ptg000018l_000492.1:0.0127276)n15:0.00654722)n14:0.062654)n13:0.0383314,((Phragmites_australis_Phragmites_australis_PaChr14_25577834_25580026_evm.model.PaChr14.1061_1_CDS_4362390645_24920:0.0797954,Phragmites_australis_Phragmites_australis_PaChr19_23344333_23346522_evm.model.PaChr19.967_1_CDS_4362413680_27940:0.0442696)n17:0.00848424,(Chasmanthium_laxum_Chala.05G058100:0.0434351,((Eragrostis_curvula_EJB05_48677:0.070779,(Eleusine_coracana_ELECO.r07.8BG0663540:0.0213086,Eleusine_coracana_ELECO.r07.8AG0634590:0.0177638)n21:0.0593877)n20:0.0403059,((Sorghum_bicolor_SORBI_3007G160300:0.06107,(Zea_mays_Zm00001eb038430:0.144167,Zea_mays_Zm00001eb180180:0.0583562)n24:0.0198846)n23:0.052601,(((ASEM_AUS1_H_AUS1CM014275.1003016.1:0.0129225,ASEM_RSA5_H_RSA5chrom6000326.1:0.0127849)n27:0.0235203,(Dichantelium_oligosantes_H_DolKV777331.1000004.1:0.0489541,(Digitaria_radicosa_Dra06G0139300:0.0480529,(Digitaria_exilis_H_Dex6A-001698.1:0.0131774,Digitaria_exilis_H_Dex6B-000939.1:0.0100203)n30:0.0412747)n29:0.0496167)n28:0.0035025)n26:0.00496872,((Echinocloa_haploclada_eh_chr8.2235:0.0626707,(Panicum_hallii_Pahal.6G238900:0.0268907,(Panicum_virgatum_Pavir.6KG318000:0.0328305,(Panicum_virgatum_Pavir.6NG285700:0.0023691,Panicum_virgatum_Pavir.6NG277000:0.00239072)n35:0.0255542)n34:0.00684333)n33:0.0260367)n32:0.0161498,(Urochloa_fusta_Urofu.6G173300:0.0598467,(Cenchrus_americanus_H_CamCM007982.2004674.1:0.0494073,Setaria_viridis_SEVIR_6G191900v2:0.0175082)n37:0.02549)n36:0.00546678)n31:0.00585326)n25:0.0432466)n22:0.0245997)n19:0.0188142)n18:0.0165525)n16:0.0171472)n12:0.0528271)n3:0.0265432)n0;
```
