## Supplementary Dataset S1 for "Gene turnover and contingency facilitated the repeated evolution of C_4_ photosynthesis in grasses": OG0013375_tree.txt

```
((Pharus_latifolius_Phala.08G060800:0.132409,Streptochaeta_angustifolia_strangu_033950:0.098196)n1:0.0319867,((((Hordeum_spontaneum_WB01_002372_0192066:0,Hordeum_vulgareMorex_HORVU.MOREX.r3.6HG0557900:0)n5:0.102384,Brachypodium_distachyon_BRADI_3g38010v3:0.0989262)n4:0.0755976,(Olyra_latifolia_Ola035153:0.0585874,(((Zizania_latifolia_GWHTBFHI002760:0.00614927,Zizania_latifolia_GWHTBFHI002763:0.0119848)n9:0.092397,(Leersia_perrieri_LPERR08G14930:0.0920176,Oryza_sativa_LOC_Os08g37140:0.0658056)n10:0.0448299)n8:0.0725372,(Ampelocalamus_luodianensis_Alu08Cg07510.1:0.0348915,(Dendrocalamus_sinicus_Dendrocalamus_sinicus_Dsi08B_29939561_29943066_Dsi08Bg08970.1_-1_CDS_4147806874_45428:0.0647018,(Dendrocalamus_sinicus_Dendrocalamus_sinicus_Dsi08A_30662202_30664007_Dsi08Ag09080.1_-1_CDS_4147802914_33592:0.124057,Dendrocalamus_sinicus_Dendrocalamus_sinicus_Dsi08C_9788081_9793475_Dsi08Cg06540.1_1_CDS_4147809931_3792:0.0133222)n13:0.00133222)n12:0.000148025)n11:0.0179492)n7:0.0158497)n6:0.0133263)n3:0.0321742,((Phragmites_australis_Phragmites_australis_PaChr14_25382907_25385607_evm.model.PaChr14.1048_1_CDS_4362390615_12312:0.0688276,((Eleusine_coracana_ELECO.r07.8BG0663330:0.0151936,Eleusine_coracana_ELECO.r07.8AG0634390:0.00508934)n17:0.0984436,(Eragrostis_curvula_EJB05_53102:0.00228671,Eragrostis_curvula_EJB05_48698:0.0198379)n18:0.0751527)n16:0.035488)n15:0.0189964,((Aristida_adscensionis_H_Aadptg000048l000428.1:0.102697,(Stipagrostis_hirtigluma_H_Shi_ptg000002l_000458.1:0.00520311,(Stipagrostis_hirtigluma_H_Shi_ptg000018l_000508.1:5e-09,Stipagrostis_hirtigluma_H_Shi_ptg000021l_000495.1:5e-09)n22:0.00258453)n21:0.0821579)n20:0.0306411,(Chasmanthium_laxum_Chala.05G059700:0.0630602,((Sorghum_bicolor_SORBI_3007G158300:0.0602193,Zea_mays_Zm00001eb038230:0.0917833)n25:0.0497048,((Digitaria_radicosa_Dra06G0137800:0.0209989,(Digitaria_exilis_H_Dex6A-001017.1:0.014701,Digitaria_exilis_H_Dex6B-001650.1:0.0129871)n28:0.0254425)n27:0.0382745,(((Cenchrus_americanus_H_CamLKME02010283.1000006.1:0.0745566,Setaria_viridis_SEVIR_6G189500v2:0.0234896)n31:0.0211784,((Dichantelium_oligosantes_H_DolKV771112.1000005.1:0.0461365,(ASEM_AUS1_H_AUS1CM014275.1000361.1:0.014676,ASEM_RSA5_H_RSA5chrom6002915.1:0.0073421)n34:0.0329788)n33:0.0143924,(Echinocloa_haploclada_eh_chr8.2214:0.0459626,(Panicum_hallii_Pahal.6G236800:0.0184596,(Panicum_virgatum_Pavir.6NG282400:0.00908069,Panicum_virgatum_Pavir.6KG310700:0.0282161)n37:0.00583436)n36:0.0482385)n35:0.00998677)n32:0.00976243)n30:0.00807589,Urochloa_fusta_Urofu.6G171000:0.0521872)n29:0.0105819)n26:0.0344249)n24:0.0426779)n23:0.0180965)n19:0.0159238)n14:0.0463877)n2:0.0319867)n0;
```
