## Supplementary Dataset S1 for "Gene turnover and contingency facilitated the repeated evolution of C_4_ photosynthesis in grasses": OG0013376_tree.txt

```
((Streptochaeta_angustifolia_strangu_021808:0.120511,(Pharus_latifolius_Phala.08G073300:5e-09,Pharus_latifolius_Phala.08G073300.2:5e-09)n2:0.119456)n1:0.034269,(((Leersia_perrieri_LPERR08G13720:0.0716178,Oryza_sativa_LOC_Os08g34760:0.0720189)n5:0.0397953,((Zizania_latifolia_GWHTBFHI004785:0.55985,((Eleusine_coracana_ELECO.r07.8AG0632670:0.165738,(Phragmites_australis_Phragmites_australis_PaChr19_21055202_21059921_evm.model.PaChr19.865_1_CDS_4362413454_17863:0.0557054,Phragmites_australis_Phragmites_australis_PaChr14_23809318_23811625_evm.model.PaChr14.973_1_CDS_4362393459_19062:0.063374)n10:0.0167735)n9:0.0285959,((Aristida_adscensionis_H_Aadptg000048l000413.1:0.127697,(Stipagrostis_hirtigluma_H_Shi_ptg000018l_000554.1:5e-09,(Stipagrostis_hirtigluma_H_Shi_ptg000002l_000512.1:0.00165434,Stipagrostis_hirtigluma_H_Shi_ptg000021l_000549.1:0.000828022)n14:0.00041173)n13:0.0785832)n12:0.0353749,(Chasmanthium_laxum_Chala.05G071500:0.0517365,(((Dichantelium_oligosantes_H_DolKV775275.1000002.1:0.0405857,(ASEM_AUS1_H_AUS1CM014275.1000446.1:0.0178229,ASEM_RSA5_H_RSA5chrom6003003.1:0.0156062)n19:0.0400392)n18:0.00202735,(Echinocloa_haploclada_eh_chr8.2059:0.0601966,((Panicum_hallii_Pahal.6G221900:0.0216723,(Panicum_virgatum_Pavir.6KG285100:0.0264818,Panicum_virgatum_Pavir.6NG238900:0.0272315)n23:0.00758395)n22:0.0297674,((Digitaria_radicosa_Dra06G0125400:0.0427903,(Digitaria_exilis_H_Dex6A-001774.1:0.00880986,Digitaria_exilis_H_Dex6B-001719.1:0.0123121)n26:0.0329414)n25:0.021882,(Urochloa_fusta_Urofu.6G154000:0.039022,(Cenchrus_americanus_H_CamCM007982.2000773.1:0.0399756,Setaria_viridis_SEVIR_6G173400v2:0.0170783)n28:0.0200681)n27:0.00360144)n24:0.00245236)n21:0.00420836)n20:0.00227729)n17:0.0275456,(Sorghum_bicolor_SORBI_3007G145400:0.0211856,(Zea_mays_Zm00001eb040860:0.0567977,Zea_mays_Zm00001eb177100:0.0652393)n30:0.00724881)n29:0.00886938)n16:0.0153344)n15:0.0391231)n11:0.0164698)n8:0.0158252)n7:0.0410889,(Zizania_latifolia_GWHTBFHI002684:0.0880128,Zizania_latifolia_GWHTBFHI010227:0.0624093)n31:0.0234936)n6:0.0026104)n4:0.08688,((Brachypodium_distachyon_BRADI_3g37280v3:0.0965631,(Hordeum_spontaneum_WB01_002019_0072248:0.0184625,Hordeum_vulgareMorex_HORVU.MOREX.r3.1HG0068840:0.00737801)n34:0.123799)n33:0.0569463,(Olyra_latifolia_Ola020452:0.109803,(Ampelocalamus_luodianensis_Alu08Cg06510.1:0.0270688,(Dendrocalamus_sinicus_Dendrocalamus_sinicus_Dsi08C_11687501_11693187_Dsi08Cg07250.1_1_CDS_4147810144_9983:0.00416874,Dendrocalamus_sinicus_Dendrocalamus_sinicus_Dsi08C_11520704_11524354_Dsi08Cg07160.1_-1_CDS_4147810117_51631:0.00558597)n37:0.0231541)n36:0.0184864)n35:0.0103485)n32:0.0231186)n3:0.034269)n0;
```
