## Supplementary Dataset S1 for "Gene turnover and contingency facilitated the repeated evolution of C_4_ photosynthesis in grasses": OG0013377_tree.txt

```
((Streptochaeta_angustifolia_strangu_000749:0.153233,(Pharus_latifolius_Phala.08G079700:5e-09,Pharus_latifolius_Phala.08G079700.2:0.00501667)n2:0.140833)n1:0.0252081,(((Olyra_latifolia_Ola013500:0.104797,(Dendrocalamus_sinicus_Dendrocalamus_sinicus_Dsi08A_27837919_27839353_Dsi08Ag08100.1_1_CDS_4147802620_38658:0.0371153,(Ampelocalamus_luodianensis_Alu08Dg06500.1:0.0566292,Ampelocalamus_luodianensis_Alu08Cg06110.2:0.0550551)n7:0.0136917)n6:0.00709816)n5:0.00720957,((Brachypodium_distachyon_BRADI_3g36980v3:0.0749401,(Hordeum_spontaneum_WB01_001517_0160664:0.0221281,Hordeum_vulgareMorex_HORVU.MOREX.r3.2HG0204890:0.0126194)n10:0.107383)n9:0.031745,(Zizania_latifolia_GWHTBFHI002655:0.13566,(Leersia_perrieri_LPERR08G13300:0.159339,Oryza_sativa_LOC_Os08g34130:0.096137)n12:0.0443094)n11:0.0565142)n8:0.0131295)n4:0.0286844,((Eragrostis_curvula_EJB05_48892:0.105002,(Eleusine_coracana_ELECO.r07.8BG0661170:0.0252994,Eleusine_coracana_ELECO.r07.8AG0632160:0.0267293)n15:0.0648737)n14:0.0467618,((Aristida_adscensionis_H_Aadptg000008l001081.1:0.0995988,(Stipagrostis_hirtigluma_H_Shi_ptg000018l_000391.1:0.0062279,(Stipagrostis_hirtigluma_H_Shi_ptg000002l_000740.1:0.00374245,Stipagrostis_hirtigluma_H_Shi_ptg000082l_000278.1:0.00557466)n19:0.00504952)n18:0.0776238)n17:0.0295048,(Zea_mays_Zm00001eb398480:1.11469,(Chasmanthium_laxum_Chala.05G076100:0.0890381,(Phragmites_australis_Phragmites_australis_PaChr19_20345353_20346776_evm.model.PaChr19.834_1_CDS_4362413386_31716:0.0587623,((Zea_mays_Zm00001eb041210:0.224687,Sorghum_bicolor_SORBI_3007G140100:0.0530156)n24:0.06621,((Panicum_hallii_Pahal.6G215800:0.0333163,(Panicum_virgatum_Pavir.6KG278200:0.0313748,(Panicum_virgatum_Pavir.J029600:5e-09,Panicum_virgatum_Pavir.6NG145900:5e-09)n28:0.0233296)n27:0.00361766)n26:0.028946,(((Digitaria_radicosa_Dra06G0121400:0.0299969,(Digitaria_exilis_H_Dex6A-000911.1:0.0212064,Digitaria_exilis_H_Dex6B-000836.1:0.00924994)n32:0.0316371)n31:0.0590693,(Urochloa_fusta_Urofu.6G147900:0.0619977,(Cenchrus_americanus_H_CamCM007982.2004564.1:0.0489125,Setaria_viridis_SEVIR_6G168100v2:0.0169771)n34:0.0219273)n33:0.00688854)n30:0.00761638,(Dichantelium_oligosantes_H_DolKV775375.1000014.1:0.0533134,(Echinocloa_haploclada_eh_chr8.2009:0.0561652,(ASEM_AUS1_H_AUS1CM014275.1002890.1:0.0280136,ASEM_RSA5_H_RSA5chrom6000153.1:0.0164058)n37:0.0785652)n36:0.0101357)n35:0.00475104)n29:0.00871671)n25:0.0226873)n23:0.0390152)n22:0.0113231)n21:0.0016676)n20:0.000185289)n16:0.0210586)n13:0.0506546)n3:0.0252081)n0;
```
