## Supplementary Dataset S1 for "Gene turnover and contingency facilitated the repeated evolution of C_4_ photosynthesis in grasses": OG0013378_tree.txt

```
((Pharus_latifolius_Phala.08G083200:0.171812,Streptochaeta_angustifolia_strangu_029335:0.119677)n1:0.0662063,(((Ampelocalamus_luodianensis_Alu08Dg06820.2:0.0351677,Dendrocalamus_sinicus_Dendrocalamus_sinicus_Dsi08B_25741220_25742125_Dsi08Bg07320.1_-1_CDS_4147806379_51056:0.0554718)n4:0.0184407,(Brachypodium_distachyon_BRADI_3g36690v3:0.100571,(Hordeum_vulgareMorex_HORVU.MOREX.r3.7HG0725290:0,(Hordeum_spontaneum_WB01_005708_0351834:0.133505,Hordeum_spontaneum_WB01_001085_0206313:0)n7:0)n6:0.0662298)n5:0.0236306)n3:0.00929462,(Olyra_latifolia_Ola029272:0.0731936,((Zizania_latifolia_GWHTBFHI010370:0.0801903,(Leersia_perrieri_LPERR08G12980:0.129076,Oryza_sativa_LOC_Os08g33680:0.0913292)n11:0.0349443)n10:0.0336864,((((Eleusine_coracana_ELECO.r07.8BG0660810:0.0210407,Eleusine_coracana_ELECO.r07.8AG0631860:0.0313489)n15:0.0226443,(Eragrostis_curvula_EJB05_48928:0.0982652,Eragrostis_curvula_EJB05_48926:0.0251889)n16:0.0095546)n14:0.0659822,(((Aristida_adscensionis_H_Aadptg000125l000009.1:0.0807737,(Stipagrostis_hirtigluma_H_Shi_ptg000002l_000544.1:0.00998772,(Stipagrostis_hirtigluma_H_Shi_ptg000072l_000011.1:0.00954264,Stipagrostis_hirtigluma_H_Shi_ptg000082l_000086.1:0.00879417)n21:0.0130597)n20:0.0843755)n19:0.0432546,(((Urochloa_fusta_Urofu.6G144200:0.0552861,(Digitaria_radicosa_Dra06G0118100:0.0275311,(Digitaria_exilis_H_Dex6A-001815.1:0.0238002,Digitaria_exilis_H_Dex6B-001761.1:0.0138453)n26:0.0310955)n25:0.00569712)n24:0.010152,((ASEM_AUS1_H_AUS1CM014275.1000492.1:0.0104882,ASEM_RSA5_H_RSA5chrom6003048.1:0.0238215)n28:0.0145209,(Panicum_hallii_Pahal.6G212200:0.0119838,(Panicum_virgatum_Pavir.6KG271300:0.0165883,Panicum_virgatum_Pavir.6NG138900:0.00960049)n30:0.00234702)n29:0.016293)n27:0.0117378)n23:0.00768932,(Chasmanthium_laxum_Chala.05G079400:0.0612986,Urochloa_fusta_Urofu.2G032900:0.237733)n31:0.00838364)n22:0.000931515)n18:0.00928033,((Dichantelium_oligosantes_H_DolKV776242.1000002.1:0.0564252,Echinocloa_haploclada_eh_chr8.1972:0.0533798)n33:0.0107295,((Zea_mays_Zm00001eb041480:0.0580035,Sorghum_bicolor_SORBI_3007G136700:0.0351178)n35:0.0635077,(Cenchrus_americanus_H_CamCM007982.2000802.1:0.0366744,Setaria_viridis_SEVIR_6G164500v2:0.0165124)n36:0.00855741)n34:0.0062575)n32:0.00426643)n17:0.0254908)n13:0.00850936,(Phragmites_australis_Phragmites_australis_PaChr14_22831768_22832583_evm.model.PaChr14.936_1_CDS_4362393377_27035:0.0512971,Phragmites_australis_Phragmites_australis_PaChr19_19549533_19550384_evm.model.PaChr19.811_1_CDS_4362413336_10702:0.0449838)n37:0.0049982)n12:0.0129135)n9:0.0191273)n8:0.0144673)n2:0.0662063)n0;
```
