## Supplementary Dataset S1 for "Gene turnover and contingency facilitated the repeated evolution of C_4_ photosynthesis in grasses": OG0013379_tree.txt

```
(((Pharus_latifolius_Phala.08G083900:5e-09,Pharus_latifolius_Phala.08G083900.2:5e-09)n2:0.0928049,(Streptochaeta_angustifolia_strangu_029345:0.0920952,Streptochaeta_angustifolia_strangu_016714:0.191587)n3:0.0519817)n1:0.0374683,((((Hordeum_spontaneum_WB01_017590_0040427:0.167264,Brachypodium_distachyon_BRADI_3g36600v3:0.0694247)n7:0.0557062,(((Ampelocalamus_luodianensis_Alu08Dg06910.2:0.038307,Ampelocalamus_luodianensis_Alu08Cg05790.2:0.0116127)n10:0.00352013,Dendrocalamus_sinicus_Dendrocalamus_sinicus_Dsi08A_26671056_26673870_Dsi08Ag07780.1_-1_CDS_4147802524_41472:0.0441364)n9:0.00235791,Dendrocalamus_sinicus_Dendrocalamus_sinicus_Dsi08B_25597277_25600080_Dsi08Bg07270.1_-1_CDS_4147806364_42611:0.0195878)n8:0.00217642)n6:0.00854929,Olyra_latifolia_scaffold514_199210_201716_+:0.0618492)n5:0.0147679,(((Leersia_perrieri_LPERR08G12890:0.0460921,Oryza_sativa_LOC_Os08g33540:0.0401608)n13:0.0282338,(Zizania_latifolia_GWHTBFHI002830:0.067157,Zizania_latifolia_GWHTBFHI010362:0.0420228)n14:0.0182119)n12:0.0348089,((Eragrostis_curvula_EJB05_48937:0.0608571,(Eleusine_coracana_ELECO.r07.8BG0660710:0.0123296,Eleusine_coracana_ELECO.r07.8AG0631740:0.00816576)n17:0.0546079)n16:0.0615667,((Chasmanthium_laxum_Chala.05G080100:0.048853,((Stipagrostis_hirtigluma_H_Shi_ptg000072l_000016.1:0.0934551,Aristida_adscensionis_H_Aadptg000125l000015.1:0.0586228)n21:0.0259709,(Phragmites_australis_Phragmites_australis_PaChr14_22998591_23002808_evm.model.PaChr14.943_1_CDS_4362393393_33757:0.0789397,Phragmites_australis_Phragmites_australis_PaChr19_19398926_19401780_evm.model.PaChr19.804_1_CDS_4362413320_3964:0.0291678)n22:0.0142295)n20:0.00604676)n19:0.0116674,(((Digitaria_radicosa_Dra06G0117300:0.0253882,(Digitaria_exilis_H_Dex6A-001820.1:0.0167639,Digitaria_exilis_H_Dex6B-001765.1:0.00944208)n26:0.0141582)n25:0.0282444,(((ASEM_AUS1_H_AUS1CM014275.1000496.1:0.00534128,ASEM_RSA5_H_RSA5chrom6003052.1:0.00982354)n29:0.0262982,(Cenchrus_americanus_H_CamCM007982.2000806.1:0.0432634,Setaria_viridis_SEVIR_6G163300v2:0.023198)n30:0.0211254)n28:0.00396847,((Panicum_hallii_Pahal.6G210000:0.0163287,(Panicum_virgatum_Pavir.6NG140100:0.030992,Panicum_virgatum_Pavir.6KG270200:0.00526521)n33:0.00502946)n32:0.0176904,((Dichantelium_oligosantes_H_DolKV777209.1000002.1:0.0521712,Echinocloa_haploclada_eh_chr8.1963:0.0438282)n35:0.0089625,Urochloa_fusta_Urofu.6G142900:0.0311506)n34:0.00265256)n31:0.0074358)n27:0.00807338)n24:0.0287358,(Sorghum_bicolor_SORBI_3007G135800:0.0265508,(Zea_mays_Zm00001eb041630:0.0216107,Zea_mays_Zm00001eb179570:0.0543462)n37:0.00603847)n36:0.00872692)n23:0.0181662)n18:0.0158846)n15:0.0430984)n11:0.0384295)n4:0.0374683)n0;
```
