## Supplementary Dataset S1 for "Gene turnover and contingency facilitated the repeated evolution of C_4_ photosynthesis in grasses": OG0013380_tree.txt

```
((Pharus_latifolius_Phala.11G034700:0.151655,(Streptochaeta_angustifolia_strangu_020926:0.0120155,(Streptochaeta_angustifolia_strangu_002715:0.0269798,Streptochaeta_angustifolia_strangu_032895:0.0271247)n3:0.0948317)n2:0.135906)n1:0.0413055,((Leersia_perrieri_LPERR10G12790:0.0816298,(Zizania_latifolia_GWHTBFHI008661:0.0877902,Oryza_sativa_LOC_Os10g38930:0.0383177)n6:0.0111113)n5:0.0190965,(((Brachypodium_distachyon_BRADI_3g31980v3:0.0819315,(Hordeum_spontaneum_WB01_006420_0076071:0,Hordeum_vulgareMorex_HORVU.MOREX.r3.1HG0052110:0)n10:0.0752626)n9:0.0290103,(((Ampelocalamus_luodianensis_Alu10Cg09820.1:0.0343791,Dendrocalamus_sinicus_Dendrocalamus_sinicus_Dsi10C_20443894_20444893_Dsi10Cg05910.1_1_CDS_4147828597_50003:0.0263546)n13:0.0148803,(Ampelocalamus_luodianensis_Alu10Dg02580.1:0.0408989,Dendrocalamus_sinicus_Dendrocalamus_sinicus_Dsi10A_2467918_2468877_Dsi10Ag01910.1_-1_CDS_4147821958_8334:0.0510015)n14:0.00566683)n12:0.0111779,Ampelocalamus_luodianensis_Alu03Dg27080.1:0.30575)n11:0.0339722)n8:0.00437503,(((Phragmites_australis_Phragmites_australis_PaChr18_24833055_24834059_evm.model.PaChr18.955_1_CDS_4362409535_26248:0.0551981,Chasmanthium_laxum_Chala.03G030600:0.0478797)n17:0.0144894,((Eleusine_coracana_ELECO.r07.2AG0114850:0.0354168,Eleusine_coracana_ELECO.r07.2BG0168630:0.0276499)n19:0.0636808,(Aristida_adscensionis_H_Aadptg000008l000073.1:0.0371775,Stipagrostis_hirtigluma_H_Shi_ptg000025l_000519.1:0.0427965)n20:0.0142224)n18:0.0120269)n16:0.0048214,((Sorghum_bicolor_SORBI_3001G315800:0.0537593,Zea_mays_Zm00001eb021880:0.0553291)n22:0.0480436,(((Dichantelium_oligosantes_H_DolKV776510.1000001.1:0.649328,Dichantelium_oligosantes_H_DolKV778865.1000007.1:0.413009)n25:0.106505,(ASEM_AUS1_H_AUS1CM014275.1000505.1:0.0370264,ASEM_AUS1_H_AUS1CM014276.1002810.1:0.120292)n26:0.182679)n24:0.0866042,((Dichantelium_oligosantes_H_DolKV770380.1000001.1:0.233355,(Dichantelium_oligosantes_H_DolKV775355.1000029.1:0.106229,Dichantelium_oligosantes_H_DolKV767383.1000003.1:0.012102)n29:0.0063799)n28:0.0300632,(Panicum_hallii_Pahal.9G404500:0.0273789,(Echinocloa_haploclada_eh_chr1.3508:0.0404176,(ASEM_AUS1_H_AUS1CM014278.1003250.1:0.0297254,(Urochloa_fusta_Urofu.9G365700:0.0535744,((Cenchrus_americanus_H_CamCM007986.2003431.1:0.0381784,Setaria_viridis_SEVIR_9G349000v2:0.0111587)n35:0.00821343,(Digitaria_radicosa_Dra09G0282300:0.0489729,(Digitaria_exilis_H_Dex9A-003930.1:0.0180609,Digitaria_exilis_H_Dex9B-003926.1:0.0155033)n37:0.0108165)n36:0.0236859)n34:0.00321048)n33:0.00412693)n32:0.00638321)n31:0.00494671)n30:0.00725798)n27:0.00640878)n23:0.0180682)n21:0.0136027)n15:0.0610852)n7:0.0183646)n4:0.0413055)n0;
```
