## Supplementary Dataset S1 for "Gene turnover and contingency facilitated the repeated evolution of C_4_ photosynthesis in grasses": OG0013381_tree.txt

```
((Streptochaeta_angustifolia_strangu_039247:0.313696,(Pharus_latifolius_Phala.06G060600:5e-09,Pharus_latifolius_Phala.06G060600.2:6e-09)n2:0.192995)n1:0.0668876,(((Leersia_perrieri_LPERR10G04020:0.0941366,Oryza_sativa_LOC_Os05g23924:0.0664559)n5:0.0747146,(Olyra_latifolia_Ola018583:0.060262,(Ampelocalamus_luodianensis_Alu04Cg03860.2:0.0403634,Dendrocalamus_sinicus_Dendrocalamus_sinicus_Dsi04A_39078390_39085323_Dsi04Ag17300.1_-1_CDS_4147751977_14855:0.0276153)n7:0.0816)n6:0.0352744)n4:0.0267094,((Brachypodium_distachyon_BRADI_5g04640v3:0.169733,(Hordeum_spontaneum_WB01_003137_0182463:0.00162832,Hordeum_vulgareMorex_HORVU.MOREX.r3.2HG0105600:0.00319957)n10:0.11429)n9:0.0733446,((Aristida_adscensionis_H_Aadptg000094l000007.1:0.112925,(Stipagrostis_hirtigluma_H_Shi_ptg000005l_000009.1:0.00832007,Stipagrostis_hirtigluma_H_Shi_ptg000016l_000301.1:0.00370798)n13:0.0565832)n12:0.0456628,(((Chasmanthium_laxum_Chala.06G051300:0.106671,Phragmites_australis_Phragmites_australis_PaChr7_28901467_28909874_evm.model.PaChr7.1648_1_CDS_4362474646_12171:0.0619596)n16:0.0282791,(Eragrostis_curvula_EJB05_40387:0.11185,(Eleusine_coracana_ELECO.r07.4BG0354710:0.0252175,Eleusine_coracana_ELECO.r07.4AG0324840:0.0194847)n18:0.0740015)n17:0.0338647)n15:0.0115694,((Sorghum_bicolor_SORBI_3006G032800:0.0313561,Zea_mays_Zm00001eb420100:0.0964189)n20:0.0466141,(((ASEM_RSA5_H_RSA5chrom6000109.1:0.00669221,(ASEM_AUS1_H_AUS1CM014275.1000525.1:0.00888472,ASEM_AUS1_H_AUS1CM014275.1000526.1:5e-09)n24:0.0107562)n23:0.0367314,((Urochloa_fusta_Urofu.4G137900:0.100754,(Panicum_hallii_Pahal.7G112000:0.0186774,(Panicum_virgatum_Pavir.7KG110600:0.139358,Panicum_virgatum_Pavir.7NG015200:0.0515233)n28:0.00800315)n27:0.0366275)n26:0.0180542,(Panicum_virgatum_Pavir.7NG015300:0.48798,(Echinocloa_haploclada_eh_chr8.1265:0.0660916,(Echinocloa_haploclada_eh_chr8.1260:0.383422,Echinocloa_haploclada_eh_chr5.4042:0.383266)n31:0.0383266)n30:0.00425851)n29:0.132352)n25:0.0147058)n22:0.0272613,((Cenchrus_americanus_H_CamCM007987.2003206.1:0.0364487,Setaria_viridis_SEVIR_5G222200v2:0.0177632)n33:0.0275854,(((Digitaria_exilis_H_Dex7A-002752.1:0.00860562,Digitaria_exilis_H_Dex7B-002788.1:0.00805013)n36:0.055115,(Digitaria_radicosa_Dra07G0056700:5e-09,Digitaria_radicosa_Dra07G0056700.2:5e-09)n37:0.0221022)n35:0.0514846,Dichantelium_oligosantes_H_DolKV776369.1000001.1:0.0411681)n34:0.0086265)n32:0.0113335)n21:0.022876)n19:0.0187017)n14:0.0275903)n11:0.0313484)n8:0.0308854)n3:0.0668876)n0;
```
