## Supplementary Dataset S1 for "Gene turnover and contingency facilitated the repeated evolution of C_4_ photosynthesis in grasses": OG0013382_tree.txt

```
(((Pharus_latifolius_Phala.08G096800:0,Pharus_latifolius_Phala.08G096800.2:0)n2:0.105543,(Streptochaeta_angustifolia_strangu_030628:0.132433,Streptochaeta_angustifolia_strangu_009757:0.129639)n3:0.0385942)n1:0.0402709,((Zizania_latifolia_GWHTBFHI010440:0.0598931,(Leersia_perrieri_LPERR08G11520:0.0639054,Oryza_sativa_LOC_Os08g30930:0.0533427)n6:0.0451574)n5:0.0693499,((((Eleusine_coracana_ELECO.r07.8AG0629180:0.0987181,(Eragrostis_curvula_EJB05_49423:5e-09,Eragrostis_curvula_EJB05_49365:0.000753403)n11:0.067775)n10:0.0341557,(Phragmites_australis_Phragmites_australis_PaChr19_16311260_16312944_evm.model.PaChr19.697_1_CDS_4362413080_30454:0.0677683,Phragmites_australis_Phragmites_australis_PaChr14_19501878_19503727_evm.model.PaChr14.806_1_CDS_4362393089_33332:0.042596)n12:0.00473289)n9:0.0355944,((Aristida_adscensionis_H_Aadptg000011l000168.1:0.101817,(Stipagrostis_hirtigluma_H_Shi_ptg000072l_000084.1:0.000764916,(Stipagrostis_hirtigluma_H_Shi_ptg000002l_000615.1:0.0022464,Stipagrostis_hirtigluma_H_Shi_ptg000082l_000158.1:5e-09)n16:0.000732683)n15:0.0778734)n14:0.0241411,(Chasmanthium_laxum_Chala.06G043800:0.105409,((Sorghum_bicolor_SORBI_3007G122200:0.0303196,Zea_mays_Zm00001eb042150:0.0378855)n19:0.0583911,(Echinocloa_haploclada_eh_chr8.1713:0.0732041,((Dichantelium_oligosantes_H_DolKV783874.1000001.1:0.0436109,(ASEM_AUS1_H_AUS1CM014275.1002729.1:0.0191587,ASEM_RSA5_H_RSA5chrom6000013.1:0.010044)n23:0.0467386)n22:0.0128619,((Cenchrus_americanus_H_CamCM007982.2004350.1:0.0400578,Setaria_viridis_SEVIR_6G143100v2:0.018904)n25:0.0238915,((Panicum_hallii_Pahal.6G185900:0.0171338,(Panicum_virgatum_Pavir.6KG193200:0.0165553,Panicum_virgatum_Pavir.6NG202400:0.0185798)n28:0.00691603)n27:0.030832,((Digitaria_radicosa_Dra06G0101000:0.0338775,(Digitaria_exilis_H_Dex6A-000764.1:0.00849712,Digitaria_exilis_H_Dex6B-000683.1:0.00971105)n31:0.0277548)n30:0.0396492,Urochloa_fusta_Urofu.6G122400:0.0508587)n29:0.00436106)n26:0.000986686)n24:0.0082633)n21:0.00916737)n20:0.0117153)n18:0.02106)n17:0.0227688)n13:0.0057614)n8:0.0416037,(Olyra_latifolia_Ola009177:0.102283,((Dendrocalamus_sinicus_Dendrocalamus_sinicus_Dsi08C_15420871_15422832_Dsi08Cg08420.1_-1_CDS_4147810495_36995:0.0382592,(Ampelocalamus_luodianensis_Alu08Cg04800.2:0.0111661,Ampelocalamus_luodianensis_AluCtg00416g00040.1:0.00682172)n35:0.0116777)n34:0.0104719,((Brachypodium_distachyon_BRADI_3g35320v3:0.147281,Ampelocalamus_luodianensis_Alu08Dg07900.1:0.0384291)n37:0.00707064,Dendrocalamus_sinicus_Dendrocalamus_sinicus_Dsi08B_22666920_22668860_Dsi08Bg06470.1_1_CDS_4147806124_21223:0.0419515)n36:0.00466128)n33:0.00505801)n32:0.000562001)n7:0.00891984)n4:0.0402709)n0;
```
