## Supplementary Dataset S1 for "Gene turnover and contingency facilitated the repeated evolution of C_4_ photosynthesis in grasses": OG0013383_tree.txt

```
((Streptochaeta_angustifolia_strangu_019830:0.266695,Pharus_latifolius_Phala.08G013500:0.166542)n1:0.0560338,((Olyra_latifolia_Ola016229:0.0770365,((Dendrocalamus_sinicus_Dendrocalamus_sinicus_Dsi08C_4620008_4622632_Dsi08Cg03660.1_-1_CDS_4147809067_29110:0.00462926,Dendrocalamus_sinicus_Dendrocalamus_sinicus_DsiCtg00036_51286_53902_DsiCtg00036g00060.1_-1_CDS_4147846540_30359:0.00251323)n5:0.0192704,(Ampelocalamus_luodianensis_Alu08Dg01010.1:0.133924,Ampelocalamus_luodianensis_Alu08Cg01300.2:0.0259629)n6:0.00288476)n4:0.0106832)n3:0.0162136,((Zizania_latifolia_GWHTBFHI009750:0.0826382,(Leersia_perrieri_LPERR08G19680:0.17295,Oryza_sativa_LOC_Os08g43690:0.0685444)n9:0.0469437)n8:0.0386926,((Brachypodium_distachyon_BRADI_3g42260v3:0.19713,(Hordeum_spontaneum_WB01_008967_0063423:0.00235213,Hordeum_vulgareMorex_HORVU.MOREX.r3.4HG0411980:0.00478643)n12:0.133419)n11:0.0877118,((Phragmites_australis_Phragmites_australis_PaChr14_29862505_29865111_evm.model.PaChr14.1393_1_CDS_4362391381_37122:0.0717489,Chasmanthium_laxum_Chala.11G013400:0.0419084)n14:0.0217592,((((Eleusine_coracana_ELECO.r07.8BG0668790:0.0344013,Eleusine_coracana_ELECO.r07.8AG0640180:0.0425904)n18:0.142114,(Eragrostis_curvula_EJB05_47714:0.0110724,Eragrostis_curvula_EJB05_47758:0.00929395)n19:0.0943017)n17:0.085937,(Aristida_adscensionis_H_Aadptg000048l000022.1:0.111075,(Stipagrostis_hirtigluma_H_Shi_ptg000002l_001139.1:0.00700618,Stipagrostis_hirtigluma_H_Shi_ptg000021l_002155.1:0.0120033)n21:0.0739353)n20:0.044784)n16:0.0348554,((Sorghum_bicolor_SORBI_3007G175800:0.0392609,(Zea_mays_Zm00001eb202900:0.00229741,Zea_mays_Zm00001eb180460:0.0212674)n24:0.0521988)n23:0.0439015,(((Panicum_hallii_Pahal.6G297000:0.0214936,(Panicum_virgatum_Pavir.6KG402200:0.0736647,Panicum_virgatum_Pavir.6NG355300:0.0271611)n28:0.00952365)n27:0.0419445,((Cenchrus_americanus_H_CamCM007985.2001384.1:0.0584298,(Setaria_viridis_SEVIR_6G245400v2:0.162976,Setaria_viridis_SEVIR_6G247200v2:0.00647482)n31:0.0128485)n30:0.0402059,(Urochloa_fusta_Urofu.6G232100:0.11733,(Echinocloa_haploclada_eh_chr8.2804:0.100042,(Digitaria_radicosa_Dra06G0183300:0.0767543,(Digitaria_exilis_H_Dex6A-001294.1:0.0171407,Digitaria_exilis_H_Dex6B-001245.1:0.0106953)n35:0.070776)n34:0.0513296)n33:0.0278046)n32:0.0247476)n29:0.0230419)n26:0.0162936,(Dichantelium_oligosantes_H_DolKV777007.1000001.1:0.0607071,(ASEM_AUS1_H_AUS1CM014275.1002674.1:0.0148535,ASEM_RSA5_H_RSA5chrom6000622.1:0.0108362)n37:0.0550977)n36:0.0102239)n25:0.0149554)n22:0.0376982)n15:0.0168707)n13:0.0442413)n10:0.0207267)n7:0.0190922)n2:0.0560338)n0;
```
