## Supplementary Dataset S1 for "Gene turnover and contingency facilitated the repeated evolution of C_4_ photosynthesis in grasses": OG0013384_tree.txt

```
((Pharus_latifolius_Phala.08G013000:0.0279355,Pharus_latifolius_Phala.08G012800:0.0179257)n1:0.0760947,((((Zizania_latifolia_GWHTBFHI009744:0.0530692,Zizania_latifolia_GWHTBFHI002558:0.0326447)n5:0.012464,(((Aristida_adscensionis_H_Aadptg000048l000028.1:0.101733,(Stipagrostis_hirtigluma_H_Shi_ptg000002l_001146.1:0.0109126,Stipagrostis_hirtigluma_H_Shi_ptg000021l_002162.1:0.0093028)n9:0.0420615)n8:0.0147225,(((Chasmanthium_laxum_Chala.11G012800:0.0607882,(((Digitaria_exilis_H_Dex6B-001251.1:0.0189781,Digitaria_radicosa_Dra06G0184100:0.0306317)n15:0.039769,(Panicum_virgatum_Pavir.9KG289000:0.338825,((Urochloa_fusta_Urofu.6G233100:0.0341953,(Cenchrus_americanus_H_CamCM007985.2001392.1:0.0287,(Setaria_viridis_SEVIR_6G248700v2:0.0195674,Setaria_viridis_SEVIR_6G247800v2:0.0258794)n20:0.00287549)n19:0.00603685)n18:0.00636382,(Dichantelium_oligosantes_H_DolKV776795.1000003.1:0.0284997,((Panicum_virgatum_Pavir.6KG403300:0.0178239,Panicum_virgatum_Pavir.6NG356600:0.0282276)n23:0.0296179,(ASEM_AUS1_H_AUS1CM014275.1000679.1:0.0143849,ASEM_RSA5_H_RSA5chrom6000631.1:0.00305364)n24:0.0311102)n22:0.00725413)n21:0.00781097)n17:0.00292882)n16:0.000325425)n14:0.0188411,(Leersia_perrieri_LPERR08G19770:0.768197,Sorghum_bicolor_SORBI_3007G175200:0.0629015)n25:0.0342497)n13:0.0155545)n12:0.0116305,(Eleusine_coracana_ELECO.r07.8BG0668730:0.00621011,Eleusine_coracana_ELECO.r07.8AG0640110:0.00789294)n26:0.0645301)n11:0.00740272,(Phragmites_australis_Phragmites_australis_PaChr14_29924191_29924907_evm.model.PaChr14.1402_1_CDS_4362391403_3889:0.0592198,Phragmites_australis_Phragmites_australis_PaChr19_27725670_27726344_evm.model.PaChr19.1290_1_CDS_4362411654_25411:0.0335691)n27:0.0037299)n10:0.0100408)n7:0.0181462,(Oryza_sativa_LOC_Os08g43770:0.0315394,(Leersia_perrieri_LPERR08G19720:0.0530882,Leersia_perrieri_LPERR08G19780:0.028137)n29:0.022085)n28:0.0216716)n6:0.00240796)n4:0.0697104,(((Phragmites_australis_Phragmites_australis_PaChr2_28173975_28174691_evm.model.PaChr2.1353_1_CDS_4362417511_25004:0.0218429,Phragmites_australis_Phragmites_australis_PaChr2_28175675_28176388_evm.model.PaChr2.1354_1_CDS_4362417513_25844:0.0243171)n32:0.0403838,(Stipagrostis_hirtigluma_H_Shi_ptg000050l_001196.1:0.113307,(Stipagrostis_hirtigluma_H_Shi_ptg000050l_001193.1:0.113132,Stipagrostis_hirtigluma_H_Shi_ptg000050l_001194.1:0.0780581)n34:0.0133515)n33:0.00148351)n31:0.0159504,(Chasmanthium_laxum_Chala.01G142900:0.0611728,Chasmanthium_laxum_Chala.01G142800:0.0522634)n35:0.0197596)n30:0.01366)n3:0.00983107,(Dendrocalamus_sinicus_Dendrocalamus_sinicus_Dsi08C_4580709_4581425_Dsi08Cg03610.1_-1_CDS_4147809052_20670:0.0213717,(Ampelocalamus_luodianensis_Alu08Dg00960.2:0.0554436,Ampelocalamus_luodianensis_Alu08Cg01240.2:0.0287242)n37:0.00319158)n36:0.0129845)n2:0.0760947)n0;
```
