## Supplementary Dataset S1 for "Gene turnover and contingency facilitated the repeated evolution of C_4_ photosynthesis in grasses": OG0013385_tree.txt

```
(Carex_scoparia_H_Carex_Csco_scaffold_3_000689.1:0.277672,(Pharus_latifolius_Phala.08G008400:0.163382,(((Olyra_latifolia_Ola027514:0.0767602,(Ampelocalamus_luodianensis_Alu08Cg00830.4:0.0185204,(Dendrocalamus_sinicus_Dendrocalamus_sinicus_Dsi08A_37420770_37423623_Dsi08Ag12850.1_-1_CDS_4147804045_44855:0.0609549,Dendrocalamus_sinicus_Dendrocalamus_sinicus_Dsi01C_37836326_37838481_Dsi01Cg21380.1_-1_CDS_4147707649_20898:0.0318587)n6:0.00353985)n5:0.0316995)n4:0.0182367,(Zizania_latifolia_GWHTBFHI002595:0.118912,(Oryza_sativa_LOC_Os08g44390:0.18108,Leersia_perrieri_LPERR08G20190:0.144515)n8:0.0502778)n7:0.0612027)n3:0.0166778,((Brachypodium_distachyon_BRADI_3g42810v3:0.144877,(Hordeum_spontaneum_WB01_009995_0046902:0.0222981,Hordeum_vulgareMorex_HORVU.MOREX.r3.7HG0656640:0.0106661)n11:0.110445)n10:0.0718077,((Aristida_adscensionis_H_Aadptg000048l000508.1:0.103569,(Stipagrostis_hirtigluma_H_Shi_ptg000002l_000145.1:0.0191717,Stipagrostis_hirtigluma_H_Shi_ptg000021l_000212.1:0.0220797)n14:0.0364687)n13:0.0270194,((Chasmanthium_laxum_Chala.11G007800:0.0615247,(((Eragrostis_curvula_EJB05_47643:0.0166405,Eragrostis_curvula_EJB05_47658:0.0144531)n19:0.0720451,(Eleusine_coracana_ELECO.r07.8BG0669280:0.0631414,Eleusine_coracana_ELECO.r07.8AG0640720:0.0466035)n20:0.0531243)n18:0.049447,(Phragmites_australis_Phragmites_australis_PaChr14_30366297_30368304_evm.model.PaChr14.1443_1_CDS_4362391493_41758:0.10031,Phragmites_australis_Phragmites_australis_PaChr19_27926127_27928138_evm.model.PaChr19.1317_1_CDS_4362411714_8161:0.0670678)n21:0.00745198)n17:0.0223914)n16:0.0257651,(Echinocloa_haploclada_eh_chr8.2870:0.0665438,(((Cenchrus_americanus_H_CamCM007985.2001202.1:0.041621,Setaria_viridis_SEVIR_6G249400v2:0.0300717)n25:0.0204254,(Digitaria_radicosa_Dra06G0188900:0.0295064,(Digitaria_exilis_H_Dex6A-001393.1:0.0146457,Digitaria_exilis_H_Dex6B-001349.1:0.0153795)n27:0.0281083)n26:0.034193)n24:0.00877237,((Dichantelium_oligosantes_H_DolKV775772.1000010.1:0.0713141,(Sorghum_bicolor_SORBI_3007G169200:0.0600301,Zea_mays_Zm00001eb176050:0.0758585)n30:0.0520996)n29:0.0130352,((Urochloa_fusta_Urofu.6G239200:0.0665742,((ASEM_AUS1_H_AUS1CM014276.1000145.1:0.0482135,ASEM_RSA5_H_RSA5chrom1000820.1:0.179601)n34:0.174603,(ASEM_AUS1_H_AUS1CM014275.1002656.1:0.00632106,ASEM_RSA5_H_RSA5chrom6002591.1:0.0153209)n35:0.00637757)n33:0.0206741)n32:0.00804256,(Panicum_hallii_Pahal.6G302100:0.029123,(Panicum_virgatum_Pavir.6KG408700:0.0916559,Panicum_virgatum_Pavir.6NG323200:0.0345556)n37:0.00383951)n36:0.00976494)n31:0.00448338)n28:0.0127635)n23:0.0168604)n22:0.0283597)n15:0.0213921)n12:0.0583172)n9:0.0332044)n2:0.0787888)n1:0.277672)n0;
```
