## Supplementary Dataset S1 for "Gene turnover and contingency facilitated the repeated evolution of C_4_ photosynthesis in grasses": OG0013386_tree.txt

```
((Setaria_viridis_SEVIR_6G097000v2:0.769852,(((Brachypodium_distachyon_BRADI_3g34850v3:0.161289,(Hordeum_spontaneum_WB01_005884_0003812:0.00159689,Hordeum_vulgareMorex_HORVU.MOREX.r3.2HG0123480:0.00134987)n5:0.196179)n4:0.0635848,((Olyra_latifolia_Ola032270:0.0854295,((Ampelocalamus_luodianensis_Alu08Dg08170.2:0.054223,Dendrocalamus_sinicus_Dendrocalamus_sinicus_Dsi08B_21729239_21730322_Dsi08Bg06260.1_1_CDS_4147806061_42610:0.0543531)n9:0.00622631,(Ampelocalamus_luodianensis_Alu08Cg04490.2:0.0605677,(Dendrocalamus_sinicus_Dendrocalamus_sinicus_Dsi08A_22077417_22078440_Dsi08Ag06760.1_1_CDS_4147802218_39782:0.0534189,Dendrocalamus_sinicus_Dendrocalamus_sinicus_Dsi08C_15800511_15801574_Dsi08Cg08510.1_-1_CDS_4147810522_52196:0.0411069)n11:0.00456743)n10:0.0193908)n8:0.018941)n7:0.0624093,(Oryza_sativa_LOC_Os08g29660:0.191617,(Zizania_latifolia_GWHTBFHI002892:0.0824612,(Zizania_latifolia_GWHTBFHI024402:0.274082,Zizania_latifolia_GWHTBFHI010523:0.0562053)n14:0.0330584)n13:0.0665478)n12:0.0526322)n6:0.0269353)n3:0.0779146,(Brachypodium_distachyon_BRADI_2g15872v3:0.150299,Brachypodium_distachyon_BRADI_2g15877v3:0.136025)n15:0.345523)n2:0.0383914)n1:0.0749122,((Aristida_adscensionis_H_Aadptg000011l000398.1:0.0883601,(Stipagrostis_hirtigluma_H_Shi_ptg000002l_000124.1:0.0645388,Stipagrostis_hirtigluma_H_Shi_ptg000021l_000160.1:0.0272114)n18:0.0712675)n17:0.0450985,(Eleusine_coracana_ELECO.r07.8BG0657260:0.241165,((Phragmites_australis_Phragmites_australis_PaChr14_18990834_18991787_evm.model.PaChr14.786_1_CDS_4362393043_14008:0.0914373,Phragmites_australis_Phragmites_australis_PaChr19_15778374_15779348_evm.model.PaChr19.685_1_CDS_4362413054_19547:0.102632)n21:0.0465694,(Chasmanthium_laxum_Chala.05G098000:0.0973183,((Sorghum_bicolor_SORBI_3007G118301:0.0430397,(Zea_mays_Zm00001eb178550:0.0597027,Zea_mays_Zm00001eb042020:0.0548445)n25:0.0101433)n24:0.0973624,((Digitaria_radicosa_Dra06G0098000:0.0768953,(Digitaria_exilis_H_Dex6A-000742.1:0.0219687,Digitaria_exilis_H_Dex6B-000655.1:0.0112215)n28:0.111976)n27:0.0462668,(Cenchrus_americanus_H_CamCM007982.2004378.1:0.246759,(Dichantelium_oligosantes_H_DolKV779567.1000003.1:0.072631,((Urochloa_fusta_Urofu.6G118600:0.123291,(Panicum_hallii_Pahal.6G180200:0.0238458,(Panicum_virgatum_Pavir.J334900:0.0416789,Panicum_virgatum_Pavir.6KG232700:0.0249351)n34:0.00277056)n33:0.0108404)n32:0.0219909,(Echinocloa_haploclada_eh_scaffold756.20:0.100392,(ASEM_AUS1_H_AUS1CM014275.1002600.1:0.0328345,(ASEM_RSA5_H_RSA5chrom6002541.1:0.00610596,ASEM_RSA5_H_RSA5scaff385000002.1:0.00908509)n37:0.00888386)n36:0.0506918)n35:0.0141104)n31:0.0189792)n30:0.00279569)n29:0.0115709)n26:0.0232454)n23:0.0559673)n22:0.020419)n20:0.016366)n19:0.0161049)n16:0.0521974)n0;
```
