## Supplementary Dataset S1 for "Gene turnover and contingency facilitated the repeated evolution of C_4_ photosynthesis in grasses": OG0013387_tree.txt

```
((Ananas_comosus_H_Ananas_contig2_000716.1:0.0293654,Tillandsia_fasciculata_H_Tillandsia_CM054942.1_000235.1:0.038987)n1:0.133366,(Streptochaeta_angustifolia_strangu_023853:0.0693099,((Pharus_latifolius_Phala.08G103100:5e-09,Pharus_latifolius_Phala.08G103100.2:5e-09)n4:0.072358,(((Zizania_latifolia_GWHTBFHI010514:0.052863,(Leersia_perrieri_LPERR08G10840:0.0492649,Oryza_sativa_LOC_Os08g29150:0.0334914)n8:0.0357492)n7:0.0415291,(Brachypodium_distachyon_BRADI_3g35000v3:0.0901678,(Ampelocalamus_luodianensis_Alu08Dg08310.2:0.0217246,(Dendrocalamus_sinicus_Dendrocalamus_sinicus_Dsi08B_21382782_21395319_Dsi08Bg06080.1_1_CDS_4147806007_12220:0.0356058,Olyra_latifolia_Ola030801:0.0518842)n11:0.00355108)n10:0.0091328)n9:0.00703015)n6:0.0090125,(((Stipagrostis_hirtigluma_H_Shi_ptg000021l_000147.1:0.039819,(Aristida_adscensionis_H_Aadptg000011l000388.1:0.0589942,Aristida_adscensionis_H_Aadptg000011l000389.1:0.0118819)n15:0.00758918)n14:0.0222431,(Phragmites_australis_Phragmites_australis_PaChr19_15485917_15494769_evm.model.PaChr19.671_1_CDS_4362413024_6902:0.04973,(Phragmites_australis_Phragmites_australis_PaChr14_18778456_18785383_evm.model.PaChr14.777_1_CDS_4362393023_5577:0.0363679,(Eragrostis_curvula_EJB05_49587:0.0522636,(Eleusine_coracana_ELECO.r07.8BG0656930:0.0113178,Eleusine_coracana_ELECO.r07.8AG0628410:0.0101387)n19:0.0480603)n18:0.0339759)n17:0.00775257)n16:0.000861397)n13:0.00866044,(Chasmanthium_laxum_Chala.05G100100:0.0441661,((Zea_mays_Zm00001eb042570:0.0291694,Sorghum_bicolor_SORBI_3007G116500:0.0196079)n22:0.0428545,((Echinocloa_haploclada_eh_chr8.1634:0.0398472,(Dichantelium_oligosantes_H_DolKV769326.1000005.1:0.0186114,(Dichantelium_oligosantes_H_DolKV777198.1000013.1:0.0961378,Dichantelium_oligosantes_H_DolKV769326.1000004.1:6e-09)n26:0.0289367)n25:0.00321519)n24:0.00698156,(((Digitaria_radicosa_Dra06G0096300:0.0246877,(Digitaria_exilis_H_Dex6A-000734.1:0.00338071,Digitaria_exilis_H_Dex6B-000647.1:0.00906014)n30:0.0258789)n29:0.0257244,((Panicum_hallii_Pahal.6G178100:0.0148424,(Panicum_virgatum_Pavir.6KG234900:0.0129175,Panicum_virgatum_Pavir.6NG215100:0.0102665)n33:0.00775861)n32:0.0224716,(Urochloa_fusta_Urofu.6G116100:0.0319275,(Cenchrus_americanus_H_CamCM007982.2000858.1:0.0293089,Setaria_viridis_SEVIR_6G101900v2:0.0146793)n35:0.0194487)n34:0.00721344)n31:0.00400747)n28:0.00270515,(ASEM_AUS1_H_AUS1CM014275.1002589.1:0.00537185,(ASEM_RSA5_H_RSA5chrom6001057.1:6e-09,ASEM_RSA5_H_RSA5scaff1285000001.1:0.00775335)n37:0.00303154)n36:0.0431238)n27:0.000743933)n23:0.00928563)n21:0.0189207)n20:0.0116316)n12:0.024028)n5:0.0426537)n3:0.0261653)n2:0.133366)n0;
```
