## Supplementary Dataset S1 for "Gene turnover and contingency facilitated the repeated evolution of C_4_ photosynthesis in grasses": OG0013388_tree.txt

```
((Stipagrostis_hirtigluma_H_Shi_ptg000021l_000141.1:0.100959,Aristida_adscensionis_H_Aadptg000011l000380.1:0.167334)n1:0.0154002,((((Eleusine_coracana_ELECO.r07.8BG0656710:0.0244318,Eleusine_coracana_ELECO.r07.8AG0628180:0.0168122)n5:0.191852,(((Eragrostis_curvula_EJB05_49555:0.0797429,(Eragrostis_curvula_EJB05_49619:0.0472194,(Eragrostis_curvula_EJB05_49623:0.228534,Eragrostis_curvula_EJB05_49618:0.0357297)n10:0.0140276)n9:0.00798448)n8:0.0492914,Eragrostis_curvula_EJB05_49617:0.427351)n7:0.0149911,Eragrostis_curvula_EJB05_49559:0.147954)n6:0.0435585)n4:0.0783494,(Phragmites_australis_Phragmites_australis_PaChr19_15328455_15329729_evm.model.PaChr19.659_1_CDS_4362412996_37614:0.130729,Phragmites_australis_Phragmites_australis_PaChr14_18619125_18620339_evm.model.PaChr14.768_1_CDS_4362393003_39662:0.0690833)n11:0.00767592)n3:0.0325263,((Chasmanthium_laxum_Chala.05G101900:0.0985746,Chasmanthium_laxum_Chala.05G102100:0.0313748)n13:0.0544485,((Sorghum_bicolor_SORBI_3007G114700:0.0448396,(((ASEM_AUS1_H_AUS1CM014275.1002574.1:0.018042,ASEM_RSA5_H_RSA5chrom6000755.1:0.0146238)n18:0.0798413,((Urochloa_fusta_Urofu.6G114400:0.0821375,((((Digitaria_radicosa_Dra06G0095000:0.077583,((Digitaria_exilis_H_Dex6A-001949.1:0,Digitaria_exilis_H_DexUA-000186.1:0)n26:0.00875692,Digitaria_exilis_H_Dex6B-001902.1:0.00972071)n25:0.065033)n24:0.0179558,(((Digitaria_exilis_H_Dex6B-000636.1:0.00789806,(Digitaria_exilis_H_Dex6A-000724.1:5e-09,Digitaria_exilis_H_DexUA-004825.1:0.0031218)n30:0.00592284)n29:0.0508251,((Digitaria_exilis_H_Dex6A-000723.1:0,Digitaria_exilis_H_DexUA-004824.1:0)n32:0.0313043,Digitaria_exilis_H_Dex6B-000635.1:0.0226896)n31:0.02612)n28:0.0122429,(Digitaria_radicosa_Dra06G0095100:0.0614912,Digitaria_radicosa_Dra06G0095200:0.0378117)n33:0.0263076)n27:0.00292307)n23:0.0511946,(Zea_mays_Zm00001eb178460:0.759193,Setaria_viridis_SEVIR_9G390700v2:0.32399)n34:0.146339)n22:0.0111798,(Cenchrus_americanus_H_CamCM007982.2001021.1:0.0675424,Setaria_viridis_SEVIR_6G099800v2:0.0171045)n35:0.0301256)n21:0.00334729)n20:0.0168965,(Panicum_hallii_Pahal.6G175300:0.0253692,(Panicum_virgatum_Pavir.6NG108900:0.0506844,Panicum_virgatum_Pavir.6KG262300:0.022808)n37:0.00253422)n36:0.0094248)n19:0.0160391)n17:0.0140763,Zea_mays_Zm00001eb178450:0.0776287)n16:0.00862541)n15:0.104622,Dichantelium_oligosantes_H_DolKV768249.1000001.1:0.092414)n14:0.0302223)n12:0.0248499)n2:0.0154002)n0;
```
