## Supplementary Dataset S1 for "Gene turnover and contingency facilitated the repeated evolution of C_4_ photosynthesis in grasses": OG0013389_tree.txt

```
(Juncus_effusus_H_Juncus_Jeff_scaffold_4_000183.1:0.254118,(Streptochaeta_angustifolia_strangu_038128:0.0784491,((Pharus_latifolius_Phala.09G000900:5e-09,Pharus_latifolius_Phala.09G000900.2:5e-09)n3:0.197261,(((Zizania_latifolia_GWHTBFHI028192:0.0558444,(Leersia_perrieri_LPERR12G06930:0.0670743,Oryza_sativa_LOC_Os12g16210:0.0517985)n7:0.0324104)n6:0.0362562,((Brachypodium_distachyon_BRADI_4g39300v3:0.061352,(Hordeum_spontaneum_WB01_000048_1179032:0.00105074,Hordeum_vulgareMorex_HORVU.MOREX.r3.7HG0714900:0.00285049)n10:0.0913563)n9:0.0465334,((Ampelocalamus_luodianensis_Alu12Dg04900.2:0.0314062,(Dendrocalamus_sinicus_Dendrocalamus_sinicus_Dsi12B_10460691_10463958_Dsi12Bg03360.1_-1_CDS_4147844752_47242:0.0619088,(Dendrocalamus_sinicus_Dendrocalamus_sinicus_Dsi11C_6515813_6518254_Dsi11Cg03260.1_-1_CDS_4147838674_37088:0.0406875,Dendrocalamus_sinicus_Dendrocalamus_sinicus_Dsi12A_17458059_17460501_Dsi12Ag05310.1_-1_CDS_4147842574_15154:0.0256614)n14:0.00357519)n13:0.000397243)n12:0.00293469,(Olyra_latifolia_scaffold82_442258_446350_+:0.0610292,Olyra_latifolia_Ola030543:0.00589765)n15:0.0585033)n11:0.00810396)n8:0.0148292)n5:0.0242279,((Phragmites_australis_Phragmites_australis_PaChr23_7801257_7803949_evm.model.PaChr23.410_1_CDS_4362434661_16666:0.0662921,(Aristida_adscensionis_H_Aadptg000008l000674.1:0.0723621,Stipagrostis_hirtigluma_H_Shi_ptg000025l_000820.1:0.041414)n18:0.0172412)n17:0.0150934,((Chasmanthium_laxum_Chala.12G071800:0.0622041,(Eragrostis_curvula_EJB05_03219:0.043724,(Eleusine_coracana_ELECO.r07.5BG0434120:0.0108872,Eleusine_coracana_ELECO.r07.5AG0386930:0.00912448)n22:0.0729589)n21:0.0581934)n20:0.0128681,((Sorghum_bicolor_SORBI_3004G257600:0.0248542,Zea_mays_Zm00001eb253040:0.0379588)n24:0.0616436,(Dichantelium_oligosantes_H_DolKV780093.1000001.1:0.0526086,((ASEM_RSA5_H_RSA5chrom1001397.1:0.00419502,(ASEM_AUS1_H_AUS1CM014275.1000832.1:0.00793969,ASEM_AUS1_H_AUS1QPGU01000117.1000002.1:0.00642551)n28:0.00304137)n27:0.0589411,((Echinocloa_haploclada_eh_chr5.3626:0.0492046,(Digitaria_radicosa_Dra03G0270900:0.0237651,(Digitaria_exilis_H_Dex3A-002724.1:0.0158037,Digitaria_exilis_H_Dex3B-002727.1:0.0190503)n32:0.0257087)n31:0.0240387)n30:0.00651906,((Panicum_hallii_Pahal.3G321100:0.0209614,(Panicum_virgatum_Pavir.3KG266400:0.0273916,Panicum_virgatum_Pavir.3NG168300:0.0294683)n35:0.0087414)n34:0.0277411,(Urochloa_fusta_Urofu.3G348300:0.0462694,(Cenchrus_americanus_H_CamCM007982.2004313.1:0.062212,Setaria_viridis_SEVIR_3G329600v2:0.0226893)n37:0.0272802)n36:0.00593645)n33:0.00690118)n29:0.0090819)n26:0.0049496)n25:0.0203183)n23:0.0463714)n19:0.00815363)n16:0.0410781)n4:0.0835676)n2:0.0550015)n1:0.254118)n0;
```
