## Supplementary Dataset S1 for "Gene turnover and contingency facilitated the repeated evolution of C_4_ photosynthesis in grasses": OG0013390_tree.txt

```
((Dendrocalamus_sinicus_Dendrocalamus_sinicus_Dsi08C_17442436_17443314_Dsi08Cg08950.1_1_CDS_4147810654_12798:0.218928,(Hordeum_vulgareMorex_HORVU.MOREX.r3.5HG0526220:0.00523185,(Hordeum_spontaneum_WB01_007429_0034524:0.247409,Hordeum_spontaneum_WB01_002839_0081347:0.00212113)n3:0.000235681)n2:0.204397)n1:0.0299489,((Stipagrostis_hirtigluma_H_Shi_ptg000028l_000025.1:0.255829,(Eragrostis_curvula_EJB05_50563:0.872559,(Aristida_adscensionis_H_Aadptg000080l000019.1:0.0995289,Aristida_adscensionis_H_Aadptg000080l000020.1:0.0967426)n7:0.0895042)n6:0.0397795)n5:0.0595515,((Stipagrostis_hirtigluma_H_Shi_ptg000021l_002329.1:0.0216209,Stipagrostis_hirtigluma_H_Shi_ptg000028l_000026.1:0.0135657)n9:0.174261,(((((Eragrostis_curvula_EJB05_50556:0,Eragrostis_curvula_EJB05_49743:0)n14:0.193451,Eleusine_coracana_ELECO.r07.8AG0626970:0.202117)n13:0.0557754,(Eleusine_coracana_ELECO.r07.8AG0626990:0.174414,((Eragrostis_curvula_EJB05_50557:0.0523821,Eragrostis_curvula_EJB05_49738:0.0228499)n17:0.250945,(Eragrostis_curvula_EJB05_50558:0.00895189,Eragrostis_curvula_EJB05_49739:0.0203359)n18:0.154708)n16:0.0171898)n15:0.0731569)n12:0.0530628,Phragmites_australis_Phragmites_australis_PaChr14_15870147_15870860_evm.model.PaChr14.699_1_CDS_4362392849_17373:0.103757)n11:0.0403873,(((Sorghum_bicolor_SORBI_3007G125800:0.0595645,Zea_mays_Zm00001eb028230:0.0662393)n21:0.0708876,((Dichantelium_oligosantes_H_DolKV776152.1000001.1:0.074595,(Setaria_viridis_SEVIR_6G127800v2:0.143322,(Panicum_virgatum_Pavir.6KG138000:0.0286202,Panicum_virgatum_Pavir.6NG181900:0.0513808)n25:0.0559135)n24:0.0206863)n23:0.122164,(Dichantelium_oligosantes_H_DolKV784035.1000001.1:0.0739328,(((ASEM_AUS1_H_AUS1CM014275.1000891.1:0.00677645,ASEM_RSA5_H_RSA5chrom6000815.1:0.00362412)n29:0.083258,((Digitaria_radicosa_Dra06G0084900:0.0647364,(Digitaria_exilis_H_Dex6A-001998.1:0.0162616,Digitaria_exilis_H_Dex6B-001960.1:0.00700052)n32:0.042909)n31:0.0615823,(Urochloa_fusta_Urofu.6G101100:0.0941699,(Panicum_hallii_Pahal.6G147400:0.041315,(Panicum_virgatum_Pavir.6NG182100:0.0240508,Panicum_virgatum_Pavir.6KG138100:0.0429838)n35:0.00477598)n34:0.00229602)n33:0.0225223)n30:0.016293)n28:0.00722674,(Echinocloa_haploclada_eh_chr8.1489:0.120956,Setaria_viridis_SEVIR_6G127700v2:0.0649091)n36:0.0192744)n27:0.0133804)n26:0.0501153)n22:0.00556837)n20:0.079214,(Chasmanthium_laxum_Chala.11G093300:0.115273,Chasmanthium_laxum_Chala.11G093200:0.137229)n37:0.0372562)n19:0.0158557)n10:0.032439)n8:0.00360433)n4:0.0299489)n0;
```
