## Supplementary Dataset S1 for "Gene turnover and contingency facilitated the repeated evolution of C_4_ photosynthesis in grasses": OG0013391_tree.txt

```
((Pharus_latifolius_Phala.08G137800:0.00950098,Pharus_latifolius_Phala.08G113000:0.00979992)n1:0.101772,(Olyra_latifolia_Ola011281:0.0523752,(((Brachypodium_distachyon_BRADI_5g05430v3:0.0888206,(Hordeum_spontaneum_WB01_012907_0024854:0.0201211,Hordeum_vulgareMorex_HORVU.MOREX.r3.7HG0744250:0.00533958)n6:0.134034)n5:0.036306,((Zizania_latifolia_GWHTBFHI010532:0.0603471,(Oryza_sativa_LOC_Os08g23150:0.0540449,Leersia_perrieri_LPERR08G08910:0.0601611)n9:0.0171615)n8:0.0292584,((Aristida_adscensionis_H_Aadptg000076l000165.1:0.0602559,(Stipagrostis_hirtigluma_H_Shi_ptg000021l_000053.1:5e-09,Stipagrostis_hirtigluma_H_Shi_ptg000028l_000164.1:0.00210651)n12:0.0665838)n11:0.0284117,(((Eragrostis_curvula_EJB05_49858:0.0534635,(Eleusine_coracana_ELECO.r07.8BG0654480:0.00928597,Eleusine_coracana_ELECO.r07.8AG0627310:0.00506649)n16:0.0551456)n15:0.0389177,Phragmites_australis_Phragmites_australis_PaChr19_11811629_11815790_evm.model.PaChr19.573_1_CDS_4362412806_173:0.0388898)n14:0.00582358,(Chasmanthium_laxum_Chala.11G084400:0.0473656,((((Echinocloa_haploclada_eh_chr5.2078:0.0120328,Echinocloa_haploclada_eh_chr8.1460:0.00401853)n21:0.0297219,(ASEM_AUS1_H_AUS1CM014275.1000911.1:0.00436782,(ASEM_RSA5_H_RSA5chrom4001900.1:0.102423,ASEM_RSA5_H_RSA5chrom6000841.1:0.00147561)n23:0.000163956)n22:0.0180093)n20:0.00544438,((Urochloa_fusta_Urofu.6G090700:0.0300654,(Cenchrus_americanus_H_CamCM007982.2000902.1:0.0421211,Setaria_viridis_SEVIR_6G120800v2:0.0113165)n26:0.00983518)n25:0.00644613,(Dichantelium_oligosantes_H_DolKV776573.1000001.1:0.0360905,((Panicum_hallii_Pahal.4G340300:0.0179199,(Panicum_virgatum_Pavir.4NG016900:0.0367358,Panicum_virgatum_Pavir.4NG023300:0.0241658)n30:0.00840269)n29:0.0328046,((Digitaria_radicosa_Dra06G0082000:6e-09,Digitaria_radicosa_Dra06G0082000.2:5e-09)n32:0.0346491,(Digitaria_exilis_H_Dex8A-001822.1:0.0214502,Digitaria_exilis_H_Dex8B-001732.1:0.00991436)n33:0.0236763)n31:0.0285983)n28:0.00102167)n27:0.0033934)n24:0.00144551)n19:0.0185093,(Zea_mays_Zm00001eb414460:0.0225567,(Sorghum_bicolor_SORBI_3004G143900:0.0447561,Sorghum_bicolor_SORBI_3007G086600:0.0286496)n35:0.00318329)n34:0.0148987)n18:0.0318167)n17:0.00826391)n13:0.0212608)n10:0.0424021)n7:0.0118205)n4:0.00716402,(Ampelocalamus_luodianensis_Alu08Cg03160.1:0.0220129,(Dendrocalamus_sinicus_Dendrocalamus_sinicus_Dsi08B_14829288_14833156_Dsi08Bg04840.1_1_CDS_4147805635_30224:0.038777,Dendrocalamus_sinicus_Dendrocalamus_sinicus_Dsi08C_19473471_19478635_Dsi08Cg09290.1_1_CDS_4147810756_13361:0.014248)n37:0.00158311)n36:0.016893)n3:0.0123842)n2:0.101772)n0;
```
