## Supplementary Dataset S1 for "Gene turnover and contingency facilitated the repeated evolution of C_4_ photosynthesis in grasses": OG0013392_tree.txt

```
((Streptochaeta_angustifolia_strangu_032855:0.155918,Pharus_latifolius_Phala.08G112000:0.134068)n1:0.0556514,((Ampelocalamus_luodianensis_Alu08Dg09500.2:0.0220724,Dendrocalamus_sinicus_Dendrocalamus_sinicus_Dsi08A_16682686_16685326_Dsi08Ag05600.1_1_CDS_4147801870_14457:0.0391668)n3:0.0120151,(Olyra_latifolia_Ola016569:0.0702388,((Zizania_latifolia_GWHTBFHI010611:0.0766495,(Leersia_perrieri_LPERR08G07760:0.133026,Oryza_sativa_LOC_Os08g17390:0.0699095)n7:0.0252449)n6:0.0274835,((Brachypodium_distachyon_BRADI_3g19630v3:0.146663,(Hordeum_spontaneum_WB01_004976_0180304:0.00760908,Hordeum_vulgareMorex_HORVU.MOREX.r3.4HG0343260:0.00179039)n10:0.101495)n9:0.0521462,(Aristida_adscensionis_H_Aadptg000122l000025.1:0.105867,((Stipagrostis_hirtigluma_H_Shi_ptg000020l_000117.1:0.0139965,(Stipagrostis_hirtigluma_H_Shi_ptg000021l_000017.1:0.00624703,Stipagrostis_hirtigluma_H_Shi_ptg000028l_000130.1:0.00502191)n14:0.0050421)n13:0.0544749,((Phragmites_australis_Phragmites_australis_PaChr19_9242678_9244842_evm.model.PaChr19.511_1_CDS_4362412670_27935:0.0665992,Phragmites_australis_Phragmites_australis_PaChr14_14927885_14930043_evm.model.PaChr14.670_1_CDS_4362392787_33754:0.0676213)n16:0.0144544,(Chasmanthium_laxum_Chala.11G081500:0.0717182,(((Eleusine_coracana_ELECO.r07.8BG0653210:0.0308043,Eleusine_coracana_ELECO.r07.8AG0624860:0.0192278)n20:0.0818213,(Eragrostis_curvula_EJB05_08733:0.0013298,Eragrostis_curvula_EJB05_08705:0.0108114)n21:0.0630418)n19:0.0686339,(((Dichantelium_oligosantes_H_DolKV777823.1000001.1:0.0469983,(ASEM_AUS1_H_AUS1CM014275.1000971.1:0.0117349,ASEM_RSA5_H_RSA5chrom6000876.1:0.00692201)n25:0.0360725)n24:0.00835076,(Echinocloa_haploclada_eh_chr8.1312:0.0832639,((Urochloa_fusta_Urofu.6G080700:0.0446008,(Setaria_viridis_SEVIR_6G113600v2:0.0147142,(Cenchrus_americanus_H_CamCM007985.2002360.1:0.0791344,Cenchrus_americanus_H_CamCM007985.2002361.1:0.00917842)n30:0.0244016)n29:0.0262159)n28:0.00829355,((Panicum_hallii_Pahal.6G118800:0.00788758,(Panicum_virgatum_Pavir.6NG176800:0.0134509,Panicum_virgatum_Pavir.6KG143600:0.0195645)n33:0.0008867)n32:0.0348794,(Digitaria_radicosa_Dra06G0078000:0.0500982,(Digitaria_exilis_H_Dex6A-000604.1:0.0117362,Digitaria_exilis_H_Dex6B-000533.1:0.0167805)n35:0.0325488)n34:0.0189454)n31:0.00568643)n27:0.00679942)n26:0.00423034)n23:0.0158934,(Sorghum_bicolor_SORBI_3007G111500:0.0305082,(Zea_mays_Zm00001eb176730:0.0429768,Zea_mays_Zm00001eb412420:0.0448316)n37:0.00498128)n36:0.00896334)n22:0.0133003)n18:0.0116706)n17:0.00933604)n15:0.0112579)n12:0.0182882)n11:0.0283763)n8:0.0131622)n5:0.0283493)n4:0.0165978)n2:0.0556514)n0;
```
