## Supplementary Dataset S1 for "Gene turnover and contingency facilitated the repeated evolution of C_4_ photosynthesis in grasses": OG0013393_tree.txt

```
(Carex_scoparia_H_Carex_Csco_scaffold_8_000413.1:0.343436,(Aristida_adscensionis_H_Aadptg000082l000013.1:0.0436081,((((Pharus_latifolius_Phala.08G148600:0.122043,Streptochaeta_angustifolia_strangu_035942:0.0769464)n5:0.0630247,(Oryza_sativa_LOC_Os08g15020:0.116976,(Zizania_latifolia_GWHTBFHI003028:0.0659066,Zizania_latifolia_GWHTBFHI010657:0.0491196)n7:0.0273227)n6:0.057114)n4:0.0136472,(((Ampelocalamus_luodianensis_Alu08Cg10870.2:0.0425556,Dendrocalamus_sinicus_Dendrocalamus_sinicus_Dsi07C_669682_671001_Dsi07Cg00680.1_1_CDS_4147796866_40328:0.0314614)n10:0.0104712,(Olyra_latifolia_Ola010166:0.15537,(Brachypodium_distachyon_BRADI_3g18977v3:0.154704,(Hordeum_spontaneum_WB01_001055_0032593:0.015934,Hordeum_vulgareMorex_HORVU.MOREX.r3.1HG0063030:0.00496552)n13:0.110577)n12:0.0435586)n11:0.0301992)n9:0.0108198,(Dendrocalamus_sinicus_Dendrocalamus_sinicus_Dsi08A_14434030_14435208_Dsi08Ag05040.1_1_CDS_4147801702_33588:0.0510406,Ampelocalamus_luodianensis_Alu08Dg09830.1:0.052109)n14:0.00578989)n8:0.0174603)n3:0.0371613,((Stipagrostis_hirtigluma_H_Shi_ptg000008l_000484.1:0.0191357,Stipagrostis_hirtigluma_H_Shi_ptg000034l_000002.1:0.00816141)n16:0.0712986,((Phragmites_australis_Phragmites_australis_PaChr19_7722986_7724135_evm.model.PaChr19.465_1_CDS_4362412566_26674:0.0460363,Phragmites_australis_Phragmites_australis_PaChr14_10430729_10431831_evm.model.PaChr14.572_1_CDS_4362392569_27031:0.0724829)n18:0.0156148,(((Eragrostis_curvula_EJB05_08591:0.00273501,Eragrostis_curvula_EJB05_08615:0.00411145)n21:0.0690069,(Eleusine_coracana_ELECO.r07.8BG0649500:0.0312203,Eleusine_coracana_ELECO.r07.8AG0624160:0.0253614)n22:0.0378826)n20:0.0457658,(Chasmanthium_laxum_Chala.11G075800:0.0603732,((Echinocloa_haploclada_eh_chr8.1220:0.0404514,(ASEM_AUS1_H_AUS1CM014275.1001007.1:0.0123845,ASEM_RSA5_H_RSA5chrom6000938.1:0.0244165)n26:0.0296863)n25:0.0140556,(((Sorghum_bicolor_SORBI_3007G092300:0.0601483,Zea_mays_Zm00001eb178050:0.109918)n29:0.0767978,(Panicum_hallii_Pahal.6G092800:0.0133321,(Panicum_virgatum_Pavir.6NG180800:0.0351401,Panicum_virgatum_Pavir.6KG176700:0.0222653)n31:0.00878411)n30:0.0159278)n28:0.0130784,((Urochloa_fusta_Urofu.6G071900:0.062259,(Cenchrus_americanus_H_CamCM007985.2002537.1:0.0806439,Setaria_viridis_SEVIR_6G105000v2:0.0194197)n34:0.0090184)n33:0.00591945,((Digitaria_radicosa_Dra06G0072400:0.0397083,(Digitaria_exilis_H_Dex6A-002115.1:0.0115739,Digitaria_exilis_H_Dex6B-002019.1:0.0111777)n37:0.0248165)n36:0.0241271,Dichantelium_oligosantes_H_DolKV777483.1000001.1:0.0649375)n35:0.00585781)n32:0.0112913)n27:0.0116074)n24:0.0396258)n23:0.0190071)n19:0.0128365)n17:0.0116811)n15:0.0240445)n2:0.0277518)n1:0.343436)n0;
```
