## Supplementary Dataset S1 for "Gene turnover and contingency facilitated the repeated evolution of C_4_ photosynthesis in grasses": OG0013394_tree.txt

```
(Pharus_latifolius_Phala.08G145400:0.212561,((((Hordeum_spontaneum_WB01_007565_0062548:0.00321191,Hordeum_vulgareMorex_HORVU.MOREX.r3.2HG0111710:0.00155131)n4:0.165118,(Zizania_latifolia_GWHTBFHI010639:0.128855,(Leersia_perrieri_LPERR08G07020:0.144189,Oryza_sativa_LOC_Os08g15650:0.0645764)n6:0.0534201)n5:0.094814)n3:0.021726,(Olyra_latifolia_Ola002344:0.133611,(Ampelocalamus_luodianensis_Alu08Dg09760.1:0.0466596,(Dendrocalamus_sinicus_Dendrocalamus_sinicus_Dsi07C_832674_833636_Dsi07Cg00800.1_-1_CDS_4147796902_3749:0.0588922,Dendrocalamus_sinicus_Dendrocalamus_sinicus_Dsi08B_11546897_11547859_Dsi08Bg04220.1_-1_CDS_4147805449_39230:0.0692406)n9:0.00769339)n8:0.00645313)n7:0.00888632)n2:0.0151881,(Brachypodium_distachyon_BRADI_3g19130v3:0.186768,((((Aristida_adscensionis_H_Aadptg000082l000052.1:0.11959,(Stipagrostis_hirtigluma_H_Shi_ptg000002l_001246.1:0.174987,(Stipagrostis_hirtigluma_H_Shi_ptg000008l_000470.1:0.0253851,Stipagrostis_hirtigluma_H_Shi_ptg000034l_000048.1:0.0149974)n16:0.00942891)n15:0.0336215)n14:0.0354635,(Phragmites_australis_Phragmites_australis_PaChr14_9848235_9849200_evm.model.PaChr14.557_1_CDS_4362392535_12742:0.0862427,Phragmites_australis_Phragmites_australis_PaChr19_7151533_7152510_evm.model.PaChr19.444_1_CDS_4362412520_7324:0.104805)n17:0.011645)n13:0.0119481,Chasmanthium_laxum_Chala.11G074000:0.131687)n12:0.0306468,((((ASEM_AUS1_H_AUS1CM014275.1002398.1:0.0232865,ASEM_RSA5_H_RSA5chrom6000948.1:0.0174688)n21:0.0664664,((((Cenchrus_americanus_H_CamCM007985.2000972.1:0.0709489,Setaria_viridis_SEVIR_6G102500v2:0.0607288)n25:0.0973536,(Urochloa_fusta_Urofu.6G068000:0.0999264,Echinocloa_haploclada_eh_chr8.1191:0.0718542)n26:0.0197116)n24:0.0174447,(((Digitaria_radicosa_Dra06G0070500.2:5e-09,Digitaria_radicosa_Dra06G0070500:5e-09)n29:0.172003,(Digitaria_exilis_H_Dex6A-000567.1:0.0535305,Digitaria_exilis_H_Dex6B-000497.1:0.0176333)n30:0.0901351)n28:0.0720663,(Panicum_hallii_Pahal.6G090300:0.061691,(Panicum_virgatum_Pavir.6NG217100:0.0290688,Panicum_virgatum_Pavir.6KG172300:0.0625024)n32:0.00694471)n31:0.00996419)n27:0.040408)n23:0.0242886,Dichantelium_oligosantes_H_DolKV772347.1000004.1:0.0707392)n22:0.00575544)n20:0.046026,(Zea_mays_Zm00001eb319260:1.00316,(Sorghum_bicolor_SORBI_3007G090300:0.086267,(Zea_mays_Zm00001eb319270:0.216044,Zea_mays_Zm00001eb412470:0.108472)n35:0.0120524)n34:0.0384403)n33:0.00427115)n19:0.0752112,(Eleusine_coracana_ELECO.r07.8AG0623900:0.234157,(Eragrostis_curvula_EJB05_08549:0.00154861,Eragrostis_curvula_EJB05_08539:0.00308671)n37:0.107409)n36:0.054012)n18:0.0198294)n11:0.0532178)n10:0.0254196)n1:0.212561)n0;
```
