## Supplementary Dataset S1 for "Gene turnover and contingency facilitated the repeated evolution of C_4_ photosynthesis in grasses": OG0013395_tree.txt

```
((Streptochaeta_angustifolia_strangu_031283:0.0976071,(Pharus_latifolius_Phala.08G148700.4:0.00259406,((Pharus_latifolius_Phala.08G148700:0,Pharus_latifolius_Phala.08G148700.2:0)n4:0.00178169,Pharus_latifolius_Phala.08G148700.3:0.0108947)n3:0.00048175)n2:0.104778)n1:0.0308105,(((Olyra_latifolia_Ola010165:0.0531753,(Dendrocalamus_sinicus_Dendrocalamus_sinicus_Dsi07C_662696_663842_Dsi07Cg00670.1_-1_CDS_4147796863_38639:0.066059,(Dendrocalamus_sinicus_Dendrocalamus_sinicus_Dsi08B_10758598_10768217_Dsi08Bg04050.1_-1_CDS_4147805398_10530:0.0294432,Ampelocalamus_luodianensis_Alu08Dg09870.1:0.0344158)n9:0.00673912)n8:0.000748792)n7:0.0083585,(Brachypodium_distachyon_BRADI_3g18970v3:0.0569718,(Hordeum_spontaneum_WB01_001428_0394857:0.000508479,Hordeum_vulgareMorex_HORVU.MOREX.r3.6HG0572930:0.000511455)n11:0.0756766)n10:0.0333421)n6:0.0354241,((Zizania_latifolia_GWHTBFHI003029:0.0609602,(Leersia_perrieri_LPERR08G06680:0.0693177,Oryza_sativa_LOC_Os08g14770:0.0496242)n14:0.0252152)n13:0.0617025,(((Aristida_adscensionis_H_Aadptg000082l000028.1:0.0635816,Stipagrostis_hirtigluma_H_Shi_ptg000008l_000502.1:0.0459855)n17:0.0474693,(Phragmites_australis_Phragmites_australis_PaChr19_7124355_7136417_evm.model.PaChr19.442_1_CDS_4362412516_5640:0.0420569,((Eragrostis_curvula_EJB05_08537:0.00271854,Eragrostis_curvula_EJB05_55125:0.00310381)n20:0.0536807,(Eleusine_coracana_ELECO.r07.8BG0649110:0.0155447,Eleusine_coracana_ELECO.r07.8AG0623860:0.0159474)n21:0.0588251)n19:0.0310156)n18:0.014682)n16:0.00858027,(Chasmanthium_laxum_Chala.11G073600:0.0568383,((Urochloa_fusta_Urofu.6G067600:0.0373366,(Cenchrus_americanus_H_CamCM007985.2001013.1:0.0297628,Setaria_viridis_SEVIR_6G093900v2:0.0161876)n25:0.0218244)n24:0.0186206,((Sorghum_bicolor_SORBI_3001G465700:0.027052,Zea_mays_Zm00001eb412500:0.035397)n27:0.0641455,((Echinocloa_haploclada_eh_chr8.1174:0.0524725,(Panicum_hallii_Pahal.6G089000:0.0242541,(Panicum_virgatum_Pavir.6KG173200:0.0206087,Panicum_virgatum_Pavir.6NG172700:0.019443)n31:0.00528459)n30:0.0274974)n29:0.00469416,(Dichantelium_oligosantes_H_DolKV780993.1000002.1:0.044385,(((Digitaria_radicosa_Dra06G0069000:6e-09,Digitaria_radicosa_Dra06G0069000.2:5e-09)n35:0.0291471,(Digitaria_exilis_H_Dex6A-002130.1:0.010751,Digitaria_exilis_H_Dex6B-002033.1:0.0125505)n36:0.0216732)n34:0.0313882,(ASEM_AUS1_H_AUS1CM014275.1001030.1:0.0140445,ASEM_RSA5_H_RSA5chrom6002299.1:0.0222532)n37:0.0321298)n33:0.00509062)n32:0.0039297)n28:0.0108484)n26:0.0110695)n23:0.0261867)n22:0.018786)n15:0.0355734)n12:0.0190651)n5:0.0308105)n0;
```
