## Supplementary Dataset S1 for "Gene turnover and contingency facilitated the repeated evolution of C_4_ photosynthesis in grasses": OG0013396_tree.txt

```
((Streptochaeta_angustifolia_strangu_024264:0.10041,Pharus_latifolius_Phala.01G315900:0.0730559)n1:0.0227989,(((Zizania_latifolia_GWHTBFHI015745:0.0378332,(Oryza_sativa_LOC_Os03g11320:0.0529045,Leersia_perrieri_LPERR03G07350:0.0426015)n5:0.0183096)n4:0.0452965,((Dendrocalamus_sinicus_Dendrocalamus_sinicus_Dsi03A_47857349_47862143_Dsi03Ag19240.1_-1_CDS_4147732492_19292:0.0316888,((Ampelocalamus_luodianensis_Alu03Cg15480.1:0.015482,Dendrocalamus_sinicus_Dendrocalamus_sinicus_Dsi06C_28368758_28376300_Dsi06Cg10490.2_-1_CDS_4147786348_32411:0.0172851)n9:0.00905582,(Ampelocalamus_luodianensis_Alu03Dg06800.1:0.0288327,Dendrocalamus_sinicus_Dendrocalamus_sinicus_Dsi03B_46349078_46353485_Dsi03Bg18480.1_-1_CDS_4147739653_13689:0.0335986)n10:0.00373317)n8:0.00363284)n7:0.0133938,(Olyra_latifolia_Ola001980:0.0510219,(Brachypodium_distachyon_BRADI_1g70300v3:0.0538738,(Hordeum_spontaneum_WB01_002094_0017609:0.0189436,Hordeum_vulgareMorex_HORVU.MOREX.r3.4HG0397460:0.00486552)n13:0.0901274)n12:0.0456648)n11:0.0173529)n6:0.0151548)n3:0.00945666,((Eragrostis_curvula_EJB05_07573:0.0676588,(Eleusine_coracana_ELECO.r07.3BG0289510:0.0113361,Eleusine_coracana_ELECO.r07.3AG0238530:0.0227181)n16:0.0561803)n15:0.0440896,((Chasmanthium_laxum_Chala.04G168000:0.0397304,(Phragmites_australis_Phragmites_australis_PaChr3_7573928_7577143_evm.model.PaChr3.631_1_CDS_4362447877_10396:0.0396369,Phragmites_australis_Phragmites_australis_PaChr4_6571177_6576390_evm.model.PaChr4.572_1_CDS_4362455791_25558:0.0239733)n19:0.0026637)n18:0.00670675,((Aristida_adscensionis_H_Aadptg000041l000161.1:0.0648535,(Stipagrostis_hirtigluma_H_Shi_ptg000017l_001509.1:0.0141381,Stipagrostis_hirtigluma_H_Shi_ptg000021l_000931.1:0.0140671)n22:0.0306277)n21:0.0113185,((Sorghum_bicolor_SORBI_3001G460100:0.0134138,Zea_mays_Zm00001eb008440:0.0344099)n24:0.0353986,(Dichantelium_oligosantes_H_DolKV774007.1000029.1:0.0357375,(((ASEM_AUS1_H_AUS1CM014275.1001059.1:0,ASEM_AUS1_H_AUS1CM014278.1002859.1:0)n28:0.0120512,ASEM_RSA5_H_RSA5chrom9005548.1:0.00486366)n27:0.032771,((Digitaria_radicosa_Dra09G0254000:0.0274261,(Digitaria_exilis_H_Dex9A-003151.1:0.00929281,Digitaria_exilis_H_Dex9B-003166.1:0.0160982)n31:0.0142887)n30:0.0303901,((Urochloa_fusta_Urofu.9G522300:0.0332893,(Panicum_hallii_Pahal.9G557500:0.0141122,(Panicum_virgatum_Pavir.9KG626900:0.0158031,Panicum_virgatum_Pavir.9NG647100:0.00997774)n35:0.00337104)n34:0.0169287)n33:0.00480378,(Echinocloa_haploclada_eh_chr1.4871:0.036558,(Cenchrus_americanus_H_CamCM007986.2002714.1:0.0208329,Setaria_viridis_SEVIR_9G498300v2:0.0101203)n37:0.0205814)n36:0.00334546)n32:0.00259806)n29:0.00495747)n26:0.00669253)n25:0.0124882)n23:0.0271999)n20:0.00288682)n17:0.00429921)n14:0.040833)n2:0.0227989)n0;
```
