## Supplementary Dataset S1 for "Gene turnover and contingency facilitated the repeated evolution of C_4_ photosynthesis in grasses": OG0013397_tree.txt

```
((((Brachypodium_distachyon_BRADI_1g45517v3:0.0945776,((Hordeum_spontaneum_WB01_004368_0344330:0.000798263,Hordeum_vulgareMorex_HORVU.MOREX.r3.7HG0643620:0.002931)n5:0.191497,(Hordeum_spontaneum_WB01_015111_0048403:0.00175657,Hordeum_vulgareMorex_HORVU.MOREX.r3.7HG0665250:0.00725084)n6:0.0876866)n4:0.0880054)n3:0.0456287,(Olyra_latifolia_Ola026441:0.0883994,(Dendrocalamus_sinicus_Dendrocalamus_sinicus_Dsi06C_16797610_16799405_Dsi06Cg03270.1_-1_CDS_4147784182_7084:0.021101,(Ampelocalamus_luodianensis_Alu03Dg15900.2:0.0717639,Ampelocalamus_luodianensis_Alu03Cg25420.1:0.022405)n9:0.00248944)n8:0.0190469)n7:0.0306494)n2:0.0198979,(Zizania_latifolia_GWHTBFHI035226:0.11611,(Leersia_perrieri_LPERR06G05590:0.107531,Oryza_sativa_LOC_Os06g09420:0.05498)n11:0.0730279)n10:0.0681477)n1:0.0352009,((Aristida_adscensionis_H_Aadptg000076l000240.1:0.0998596,Stipagrostis_hirtigluma_H_Shi_ptg000008l_000602.1:0.0772054)n13:0.0298639,(Chasmanthium_laxum_Chala.11G063300:0.2102,(((Eragrostis_curvula_EJB05_09747:0.20691,(Eleusine_coracana_ELECO.r07.8BG0650040:0.0151235,Eleusine_coracana_ELECO.r07.8AG0621200:0.0369989)n18:0.120701)n17:0.0620628,(((Sorghum_bicolor_SORBI_3003G204200:0.0580345,Zea_mays_Zm00001eb161000:0.0577269)n21:0.117658,(Sorghum_bicolor_SORBI_3007G076800:0.0517494,(Zea_mays_Zm00001eb413890:0.0906834,Zea_mays_Zm00001eb171080:0.0620618)n23:0.0206681)n22:0.0494436)n20:0.0381633,(Echinocloa_haploclada_eh_chr8.979:0.058666,((Urochloa_fusta_Urofu.6G049900:0.0532408,(Cenchrus_americanus_H_CamCM007985.2000723.1:0.0591037,Setaria_viridis_SEVIR_6G023400v2:0.0207602)n27:0.0118904)n26:0.0131053,(((Panicum_hallii_Pahal.6G069600:0.025957,(Panicum_virgatum_Pavir.6NG100800:0.0705339,Panicum_virgatum_Pavir.6KG106700:0.0301772)n31:0.0117484)n30:0.0322577,Dichantelium_oligosantes_H_DolKV775393.1000002.1:0.0329399)n29:0.00365805,((ASEM_AUS1_H_AUS1CM014275.1001192.1:0.0146863,ASEM_RSA5_H_RSA5chrom6001111.1:0.0164898)n33:0.0740454,(Digitaria_radicosa_Dra06G0058400:0.060472,(Digitaria_exilis_H_Dex6A-002189.1:0.0113535,Digitaria_exilis_H_Dex6B-002101.1:0.0150752)n35:0.0540442)n34:0.0211647)n32:0.0125784)n28:0.00786633)n25:0.0239029)n24:0.031444)n19:0.0394526)n16:0.0190432,(Phragmites_australis_Phragmites_australis_PaChr19_5799399_5808128_evm.model.PaChr19.388_1_CDS_4362412394_39300:0.059993,(Phragmites_australis_Phragmites_australis_PaChr18_2193201_2193935_evm.model.PaChr18.91_1_CDS_4362409435_26666:0.213089,Phragmites_australis_Phragmites_australis_PaChr14_7706816_7708616_evm.model.PaChr14.483_1_CDS_4362392371_28707:0.0351748)n37:0.038981)n36:0.00433122)n15:0.00823052)n14:0.0224217)n12:0.0352009)n0;
```
