## Supplementary Dataset S1 for "Gene turnover and contingency facilitated the repeated evolution of C_4_ photosynthesis in grasses": OG0013398_tree.txt

```
((Streptochaeta_angustifolia_strangu_028030:0.096128,((Pharus_latifolius_Phala.08G177600:5e-09,Pharus_latifolius_Phala.08G177600.2:0.00565007)n3:0.122728,(((Zizania_latifolia_GWHTBFHI003136:0.0907431,(Leersia_perrieri_LPERR08G04420:0.133342,Oryza_sativa_LOC_Os08g07790:0.0455023)n7:0.0341238)n6:0.040352,((Olyra_latifolia_Ola010350:0.0687074,(Ampelocalamus_luodianensis_Alu08Dg11660.1:0.0283422,Dendrocalamus_sinicus_Dendrocalamus_sinicus_Dsi08A_5310846_5312604_Dsi08Ag02890.1_1_CDS_4147801057_11641:0.0424024)n10:0.00868733)n9:0.00720349,(Brachypodium_distachyon_BRADI_3g15650v3:0.0624674,(Hordeum_spontaneum_WB01_001920_0163957:0.000905726,Hordeum_vulgareMorex_HORVU.MOREX.r3.3HG0236840:0.000939649)n12:0.0908382)n11:0.0241046)n8:0.0130185)n5:0.0124966,((Aristida_adscensionis_H_Aadptg000099l000075.1:0.0792157,Stipagrostis_hirtigluma_H_Shi_ptg000008l_000699.1:0.051286)n14:0.0218688,(Phragmites_australis_Phragmites_australis_PaChr14_5161620_5163581_evm.model.PaChr14.363_1_CDS_4362392105_1785:0.0672158,(((Eragrostis_curvula_EJB05_09436:0.00272802,Eragrostis_curvula_EJB05_09441:0.00455632)n18:0.0690104,(Eleusine_coracana_ELECO.r07.8BG0646580:0.00935975,Eleusine_coracana_ELECO.r07.8AG0619100:0.0235543)n19:0.055709)n17:0.0337926,(Chasmanthium_laxum_Chala.11G049300:0.0583422,(((Digitaria_radicosa_Dra06G0043700:0.0349231,((Digitaria_exilis_H_Dex6A-000347.1:0,Digitaria_exilis_H_Dex6B-000332.1:0)n25:0.0215975,Digitaria_exilis_H_DexUA-000035.1:0.0556323)n24:0.0265025)n23:0.0293104,(Urochloa_fusta_Urofu.6G029200:0.0348347,(Cenchrus_americanus_H_CamCM007985.2000751.1:0.0357638,Setaria_viridis_SEVIR_6G042900v2:0.0255652)n27:0.0152216)n26:0.00677699)n22:0.0214774,((Sorghum_bicolor_SORBI_3007G059700:0.0430028,Zea_mays_Zm00001eb414780:0.054601)n29:0.0506112,((Dichantelium_oligosantes_H_DolKV776309.1000007.1:0.17664,(Panicum_hallii_Pahal.6G051400:0.0131908,(Panicum_virgatum_Pavir.6KG076100:0.0599859,Panicum_virgatum_Pavir.6NG074300:0.0290857)n33:0.00323175)n32:0.00726298)n31:0.00767559,((ASEM_AUS1_H_AUS1CM014275.1002116.1:0.0099377,ASEM_RSA5_H_RSA5chrom6001994.1:0.00650699)n35:0.0404308,Echinocloa_haploclada_eh_chr8.641:0.0418221)n34:0.00755309)n30:0.010928)n28:0.00812944)n21:0.0195455)n20:0.0102524)n16:0.00616948)n15:0.00521755)n13:0.0362004)n4:0.0433348)n2:0.0337587)n1:0.0543252,(Tillandsia_fasciculata_H_Tillandsia_CM054933.1_000930.1:0.0536548,(Ananas_comosus_H_Ananas_contig20_000402.1:0.566537,Ananas_comosus_H_Ananas_contig3_000877.1:0.044734)n37:0.00497044)n36:0.184277)n0;
```
