## Supplementary Dataset S1 for "Gene turnover and contingency facilitated the repeated evolution of C_4_ photosynthesis in grasses": OG0013399_tree.txt

```
((Ananas_comosus_H_Ananas_contig15_000087.1:0.0194375,Tillandsia_fasciculata_H_Tillandsia_CM054950.1_000559.1:0.0173558)n1:0.197607,(Pharus_latifolius_Phala.08G182600:0.0790736,(Brachypodium_distachyon_BRADI_3g16280v3:0.111682,((((Oryza_sativa_LOC_Os08g06450:0.0402813,Leersia_perrieri_LPERR08G03660:0.0610898)n7:0.0244862,(Zizania_latifolia_GWHTBFHI003172:0.075195,(Zizania_latifolia_GWHTBFHI010830:5e-09,Zizania_latifolia_GWHTBFHI010836:5e-09)n9:0.0399013)n8:0.0148036)n6:0.0290173,((Olyra_latifolia_Ola010278:0.0611764,(Ampelocalamus_luodianensis_Alu09Cg15960.2:0.0128784,(Dendrocalamus_sinicus_Dendrocalamus_sinicus_Dsi08A_4753549_4755335_Dsi08Ag02510.1_-1_CDS_4147800943_4325:0.0619289,Dendrocalamus_sinicus_Dendrocalamus_sinicus_Dsi09C_24803094_24807675_Dsi09Cg09000.1_1_CDS_4147820392_36464:0.0148024)n13:0.00164471)n12:0.012866)n11:0.00496148,Hordeum_spontaneum_WB01_004545_1184936:0.190446)n10:0.00986522)n5:0.0172225,((Eragrostis_curvula_EJB05_09366:0.0543419,(Eleusine_coracana_ELECO.r07.8BG0645920:0.0105634,Eleusine_coracana_ELECO.r07.8AG0618410:0.0173554)n16:0.0547289)n15:0.0471315,(((Chasmanthium_laxum_Chala.05G040400:0.0300268,Chasmanthium_laxum_Chala.05G042000:0.0121842)n19:0.0340603,((Sorghum_bicolor_SORBI_3007G051200:0.0419931,(Zea_mays_Zm00001eb415600:0.0545769,Zea_mays_Zm00001eb172180:0.0488436)n22:0.0261373)n21:0.0381467,((Dichantelium_oligosantes_H_DolKV775314.1000006.1:0.0305014,Echinocloa_haploclada_eh_chr8.567:0.0517181)n24:0.00967063,(((Panicum_hallii_Pahal.6G042500:0.0224994,(Panicum_virgatum_Pavir.6KG063500:0.0155965,Panicum_virgatum_Pavir.6NG064900:0.0188529)n28:0.0109817)n27:0.0230376,(Cenchrus_americanus_H_CamCM007985.2002615.1:0.0321669,Setaria_viridis_SEVIR_6G049300v2:0.023179)n29:0.014718)n26:0.00412739,(Urochloa_fusta_Urofu.6G022100:0.0316928,((ASEM_AUS1_H_AUS1CM014275.1002076.1:0.0173825,ASEM_RSA5_H_RSA5chrom6001316.1:0.0137285)n32:0.0252725,((Digitaria_exilis_H_Dex6A-002336.1:0,Digitaria_exilis_H_Dex6B-002199.1:0)n34:0.0250226,Digitaria_radicosa_Dra06G0038700:0.0176115)n33:0.0347546)n31:0.00474222)n30:0.00589741)n25:0.006825)n23:0.013128)n20:0.0268176)n18:0.0147903,((Aristida_adscensionis_H_Aadptg000099l000106.1:0.0667902,Stipagrostis_hirtigluma_H_Shi_ptg000008l_000288.1:0.0651304)n36:0.0134864,(Phragmites_australis_Phragmites_australis_PaChr14_4150734_4153791_evm.model.PaChr14.306_1_CDS_4362391979_33750:0.045163,Phragmites_australis_Phragmites_australis_PaChr19_2891920_2893820_evm.model.PaChr19.222_1_CDS_4362412028_12806:0.0483098)n37:0.00536775)n35:0.0130641)n17:0.00571202)n14:0.022937)n4:0.027578)n3:0.0466729)n2:0.197607)n0;
```
