## Supplementary Dataset S1 for "Gene turnover and contingency facilitated the repeated evolution of C_4_ photosynthesis in grasses": OG0013400_tree.txt

```
((Pharus_latifolius_Phala.08G215600:0.0805611,Streptochaeta_angustifolia_strangu_035217:0.0899144)n1:0.0319839,(((Zizania_latifolia_GWHTBFHI036240:0.0575737,(Leersia_perrieri_LPERR08G00080:0.0613182,Oryza_sativa_LOC_Os08g01030:0.0199027)n5:0.0193572)n4:0.0272936,((Brachypodium_distachyon_BRADI_3g12847v3:0.0609761,(Hordeum_spontaneum_WB01_010909_0054578:0,Hordeum_vulgareMorex_HORVU.MOREX.r3.7HG0713410:0)n8:0.0565674)n7:0.0389456,((Olyra_latifolia_Ola017378:0.0422276,((Dendrocalamus_sinicus_Dendrocalamus_sinicus_Dsi10C_956806_965248_Dsi10Cg00110.1_-1_CDS_4147826857_37049:0.0529152,Dendrocalamus_sinicus_Dendrocalamus_sinicus_Dsi10C_1080208_1084014_Dsi10Cg00130.1_1_CDS_4147826863_40427:0.052907)n12:0.00905515,Dendrocalamus_sinicus_Dendrocalamus_sinicus_Dsi05A_33362451_33368378_Dsi05Ag14280.1_1_CDS_4147766218_14902:0.0104911)n11:0.00116568)n10:0.00574087,((Ampelocalamus_luodianensis_AluCtg02034g00020.1:0.0111617,Ampelocalamus_luodianensis_AluCtg00927g00020.1:0.0127657)n14:0.00660488,(Ampelocalamus_luodianensis_AluCtg02034g00030.1:5e-09,Ampelocalamus_luodianensis_AluCtg00031g00010.2:0.00245252)n15:0.00842312)n13:0.00932144)n9:0.00424405)n6:0.0103565)n3:0.0128193,(Aristida_adscensionis_H_Aadptg000015l000161.1:0.0708946,((Stipagrostis_hirtigluma_H_Shi_ptg000050l_001345.1:0.0340441,((Eleusine_coracana_ELECO.r07.8AG0614070:0.0578783,Eragrostis_curvula_EJB05_10358:0.0377614)n20:0.0214188,(Phragmites_australis_Phragmites_australis_PaChr14_13699_19110_evm.model.PaChr14.1_1_CDS_4362390505_8512:0.0167736,Phragmites_australis_Phragmites_australis_PaChr25_419214_424300_evm.model.PaChr25.15_1_CDS_4362437981_11206:0.0236548)n21:0.00262831)n19:0.00319018)n18:0.00012517,((Chasmanthium_laxum_Chala.05G000900:0.00622234,Chasmanthium_laxum_Chala.01G001100:0.00634208)n23:0.0264592,((Zea_mays_Zm00001eb213530:0.065589,Sorghum_bicolor_SORBI_3001G067800:0.0278843)n25:0.0321186,((Urochloa_fusta_Urofu.2G356200:0.020011,(Panicum_hallii_Pahal.6G000100:0.0125125,((Panicum_virgatum_Pavir.6KG264000:0.0176791,Panicum_virgatum_Pavir.4NG218200:0.00868664)n30:0.00244752,Panicum_virgatum_Pavir.6NG002600:0.00784017)n29:0.00087113)n28:0.00129538)n27:0.00495179,((Dichantelium_oligosantes_H_DolKV779052.1000005.1:0.0249457,((Cenchrus_americanus_H_CamCM007985.2003006.1:0.0289915,Setaria_viridis_SEVIR_6G000600v2:0.00907188)n34:0.0206462,(Digitaria_radicosa_Dra01G0211100:0.0266135,(Digitaria_exilis_H_Dex1A-002345.1:5e-09,Digitaria_exilis_H_Dex1B-002295.1:0.00909999)n36:0.0242195)n35:0.0173105)n33:0.00165504)n32:0.00415576,(Echinocloa_haploclada_eh_chr8.1:0.0870987,ASEM_AUS1_H_AUS1CM014275.1002061.1:0.033485)n37:0.00395746)n31:0.00168547)n26:0.0104304)n24:0.0116425)n22:0.0129863)n17:0.00415548)n16:0.017782)n2:0.0319839)n0;
```
