## Supplementary Dataset S1 for "Gene turnover and contingency facilitated the repeated evolution of C_4_ photosynthesis in grasses": OG0013401_tree.txt

```
((Streptochaeta_angustifolia_strangu_033775:0.1601,(Pharus_latifolius_Phala.08G214200.3:5e-09,(Pharus_latifolius_Phala.08G214200.2:5e-09,Pharus_latifolius_Phala.08G214200:5e-09)n3:5e-09)n2:0.118606)n1:0.0325925,(((Aristida_adscensionis_H_Aadptg000049l000153.1:0.0786599,Stipagrostis_hirtigluma_H_Shi_ptg000008l_000926.1:0.0486861)n6:0.0375816,((Eragrostis_curvula_EJB05_10352:0.0638774,Eleusine_coracana_ELECO.r07.8AG0614170:0.0625016)n8:0.0383329,(Phragmites_australis_Phragmites_australis_PaChr19_140923_145454_evm.model.PaChr19.11_1_CDS_4362411230_17010:0.0586749,(Phragmites_australis_Phragmites_australis_PaChr14_172637_173915_evm.model.PaChr14.14_1_CDS_4362391395_522:0.0579259,Phragmites_australis_Phragmites_australis_PaChr14_173952_176331_evm.model.PaChr14.15_1_CDS_4362391617_8940:0.0440941)n10:0.00440941)n9:0.000489934)n7:0.000647274)n5:0.00654869,((Echinocloa_haploclada_eh_chr3.1719:0.692997,Zizania_latifolia_GWHTBFHI030259:0.453196)n12:0.200876,((((Oryza_sativa_LOC_Os08g01130:0.121935,Leersia_perrieri_LPERR08G00180:0.0902705)n16:0.0469152,(Zizania_latifolia_GWHTBFHI010402:0.273863,Zizania_latifolia_GWHTBFHI011069:0.0323469)n17:0.0475621)n15:0.0733459,((Dendrocalamus_sinicus_Dendrocalamus_sinicus_Dsi10C_1339586_1349842_Dsi10Cg00230.1_-1_CDS_4147826893_470:0.0531306,Ampelocalamus_luodianensis_Alu05Cg17800.1:0.0379947)n19:0.0210478,(Olyra_latifolia_scaffold146_880183_885624_+:0.0904032,(Brachypodium_distachyon_BRADI_3g12930v3:0.0981868,(Hordeum_spontaneum_WB01_000921_0794272:0.00104062,Hordeum_vulgareMorex_HORVU.MOREX.r3.7HG0708070:6e-09)n22:0.112245)n21:0.075548)n20:0.0082659)n18:0.0162409)n14:0.0215332,(Chasmanthium_laxum_Chala.05G002900:0.0575346,((Sorghum_bicolor_SORBI_3007G000900:0.0359494,Zea_mays_Zm00001eb259890:0.0441677)n25:0.0727259,(((Panicum_hallii_Pahal.6G001200:0.0135042,(Panicum_virgatum_Pavir.6KG000500:0.0235191,Panicum_virgatum_Pavir.J203700:0.0142788)n29:0.00651282)n28:0.0386376,(Digitaria_radicosa_Dra06G0001100:0.0161437,(Digitaria_exilis_H_Dex5A-002343.1:0.0176683,Digitaria_exilis_H_Dex5B-002380.1:0.0202601)n31:0.00636096)n30:0.0392543)n27:0.00267441,((Echinocloa_haploclada_eh_chr8.11:0.0377372,(ASEM_AUS1_H_AUS1CM014275.1002053.1:0.0076584,ASEM_RSA5_H_RSA5chrom6001615.1:0.00707658)n34:0.0431147)n33:0.0052826,((Cenchrus_americanus_H_CamCM007985.2002997.1:0.0437036,Setaria_viridis_SEVIR_6G001700v2:0.0163353)n36:0.025753,(Dichantelium_oligosantes_H_DolKV779790.1000001.1:0.0335222,Dichantelium_oligosantes_H_DolKV780019.1000001.1:0.0308427)n37:0.00342697)n35:0.00434157)n32:9e-09)n26:0.0296173)n24:0.0171312)n23:0.0136916)n13:0.00152129)n11:0.0431302)n4:0.00479225)n0;
```
