## Supplementary Dataset S1 for "Gene turnover and contingency facilitated the repeated evolution of C_4_ photosynthesis in grasses": OG0013402_tree.txt

```
(((Streptochaeta_angustifolia_strangu_034472:0.0016489,Streptochaeta_angustifolia_strangu_044664:5e-09)n2:0.161774,(Pharus_latifolius_Phala.08G210900:0.00147453,Pharus_latifolius_Phala.08G210900.2:5e-09)n3:0.178166)n1:0.0385444,(((Brachypodium_distachyon_BRADI_3g13220v3:0.130935,(Hordeum_spontaneum_WB01_001022_1206922:0.000795725,Hordeum_vulgareMorex_HORVU.MOREX.r3.7HG0706850:0.00160101)n7:0.112637)n6:0.0437915,(((Ampelocalamus_luodianensis_Alu05Cg17550.1:0.0791527,Ampelocalamus_luodianensis_Alu08Dg14870.2:0.0434379)n10:0.00927733,(Dendrocalamus_sinicus_Dendrocalamus_sinicus_Dsi08A_448201_451831_Dsi08Ag00360.1_-1_CDS_4147800298_39213:0.0375079,Olyra_latifolia_Ola014514:0.118271)n11:0.00994857)n9:0.0270531,(Zizania_latifolia_GWHTBFHI011047:0.0831815,(Leersia_perrieri_LPERR08G00510:0.128773,Oryza_sativa_LOC_Os08g01430:0.0593442)n13:0.0349384)n12:0.0819036)n8:0.0144974)n5:0.0235477,(((Phragmites_australis_Phragmites_australis_PaChr25_16105654_16107085_evm.model.PaChr25.619_1_CDS_4362439023_24663:0.236631,Phragmites_australis_Phragmites_australis_PaChr14_340363_342852_evm.model.PaChr14.31_1_CDS_4362391987_37125:0.0252406)n16:0.0547959,(Eragrostis_curvula_EJB05_10339:0.0943436,(Eleusine_coracana_ELECO.r07.8BG0641940:0.0297339,Eleusine_coracana_ELECO.r07.8AG0614440:0.0260641)n18:0.10009)n17:0.0481149)n15:0.0170685,((Aristida_adscensionis_H_Aadptg000049l000258.1:0.110342,Stipagrostis_hirtigluma_H_Shi_ptg000008l_000017.1:0.063475)n20:0.0461854,(Chasmanthium_laxum_Chala.05G004800:0.0752191,((Sorghum_bicolor_SORBI_3007G004100:0.0441823,Zea_mays_Zm00001eb174460:0.0540031)n23:0.0828172,(ASEM_AUS1_H_AUS1CM014275.1001424.1:0.0286804,((ASEM_RSA5_H_RSA5chrom6001592.1:0.157623,(Panicum_virgatum_Pavir.6KG004800:0.629146,Setaria_viridis_SEVIR_8G001925v2:0.434826)n27:0.108822)n26:0.0651827,((Echinocloa_haploclada_eh_chr8.37:0.0857782,(Dichantelium_oligosantes_H_DolKV780009.1000007.1:0.0625069,((Panicum_hallii_Pahal.6G003900:0.0417438,(Panicum_virgatum_Pavir.6KG004700:0.0245771,Panicum_virgatum_Pavir.6NG006400:0.035776)n33:0.00895324)n32:0.0288691,((Digitaria_radicosa_Dra06G0003200:0.0440182,(Digitaria_exilis_H_Dex6A-000018.1:0.00842962,Digitaria_exilis_H_Dex6B-000012.1:0.00573921)n36:0.0647854)n35:0.049925,(Cenchrus_americanus_H_CamCM007985.2002969.1:0.0392996,Setaria_viridis_SEVIR_6G004000v2:0.0205489)n37:0.0273955)n34:0.00718109)n31:0.0133753)n30:0.0120835)n29:0.0144683,ASEM_RSA5_H_RSA5chrom6001674.1:0.00944946)n28:0.00104994)n25:0.035724)n24:0.00396933)n22:0.0294279)n21:0.0175799)n19:0.0095978)n14:0.0732423)n4:0.0385444)n0;
```
