## Supplementary Dataset S1 for "Gene turnover and contingency facilitated the repeated evolution of C_4_ photosynthesis in grasses": OG0013403_tree.txt

```
((Ananas_comosus_H_Ananas_contig4_000323.1:0.0444393,Tillandsia_fasciculata_H_Tillandsia_CM054931.1_000989.1:0.0576261)n1:0.166616,(Pharus_latifolius_Phala.06G178100:0.0504195,(Streptochaeta_angustifolia_strangu_034370:0.0891262,(((Zizania_latifolia_GWHTBFHI017341:0.0369701,Zizania_latifolia_GWHTBFHI018965:0.0276868)n6:0.0183476,(Oryza_sativa_LOC_Os04g45210:0.0241411,Leersia_perrieri_LPERR04G16140:0.0897172)n7:0.014664)n5:0.0171373,(((Olyra_latifolia_Ola025146:0.055283,((Ampelocalamus_luodianensis_Alu04Cg14770.1:0.0283714,Dendrocalamus_sinicus_Dendrocalamus_sinicus_Dsi04C_8701244_8701918_Dsi04Cg06270.1_-1_CDS_4147759456_17693:0.0184874)n12:0.012664,(Ampelocalamus_luodianensis_Alu04Dg08880.1:0.0287225,(Dendrocalamus_sinicus_Dendrocalamus_sinicus_Dsi04B_31311158_31311826_Dsi04Bg09120.1_1_CDS_4147755595_4738:0.0173791,Dendrocalamus_sinicus_Dendrocalamus_sinicus_Dsi04A_11502754_11503425_Dsi04Ag07740.1_-1_CDS_4147749109_49178:0.0374111)n14:0.00415679)n13:0.00220077)n11:0.00806634)n10:0.00729843,(Brachypodium_distachyon_BRADI_5g16860v3:0.0302711,(Hordeum_spontaneum_WB01_000891_1049868:0.00594973,Hordeum_vulgareMorex_HORVU.MOREX.r3.2HG0184360:5e-09)n16:0.142935)n15:0.0640574)n9:0.015155,((Aristida_adscensionis_H_Aadptg000009l000436.1:0.0644454,Stipagrostis_hirtigluma_H_Shi_ptg000016l_000947.1:0.0271724)n18:0.0271358,((Chasmanthium_laxum_Chala.06G180100:0.0310712,Phragmites_australis_Phragmites_australis_PaChr11_8457260_8457928_evm.model.PaChr11.800_1_CDS_4362378176_5528:0.0447657)n20:0.0100958,((Eragrostis_curvula_EJB05_56680:0.0678355,(Eleusine_coracana_ELECO.r07.4BG0340230:0.0375233,Eleusine_coracana_ELECO.r07.4AG0309220:0.0407331)n23:0.0537183)n22:0.0478388,((Sorghum_bicolor_SORBI_3006G160400:0.0646938,Zea_mays_Zm00001eb075550:0.0728331)n25:0.0416397,((Digitaria_radicosa_Dra07G0140500:0.0403542,(Digitaria_exilis_H_Dex7A-000841.1:0.0364981,Digitaria_exilis_H_Dex7B-000863.1:0.0315872)n28:0.0425345)n27:0.0215877,(Echinocloa_haploclada_eh_chr9.2054:0.0936595,(((Dichantelium_oligosantes_H_DolKV775288.1000021.1:0.0437946,(ASEM_AUS1_H_AUS1CM014275.1002035.1:0.0159701,ASEM_RSA5_H_RSA5chrom6001593.1:0.0183872)n33:0.125822)n32:0.0248496,(Urochloa_fusta_Urofu.7G213200:0.0634545,(Panicum_hallii_Pahal.7G234200:0.0437021,(Panicum_virgatum_Pavir.7NG341500:0.0152448,Panicum_virgatum_Pavir.7KG265700:0.01614)n36:0.00179333)n35:0.00871403)n34:0.00682828)n31:0.003694,(Cenchrus_americanus_H_CamCM007984.2001918.1:0.0526298,Setaria_viridis_SEVIR_7G190700v2:0.0126556)n37:0.0285256)n30:0.0187779)n29:0.0107648)n26:0.0130357)n24:0.0132825)n21:0.0187047)n19:0.0179962)n17:0.0355311)n8:0.0110895)n4:0.0648861)n3:0.0275075)n2:0.166616)n0;
```
