## Supplementary Dataset S1 for "Gene turnover and contingency facilitated the repeated evolution of C_4_ photosynthesis in grasses": OG0013404_tree.txt

```
((Ananas_comosus_H_Ananas_contig2_000124.1:0.028083,Tillandsia_fasciculata_H_Tillandsia_CM054942.1_000537.1:0.0353677)n1:0.124254,(Streptochaeta_angustifolia_strangu_025074:0.0964838,(Pharus_latifolius_Phala.08G208200:0.0501463,((((Zizania_latifolia_GWHTBFHI003347:0.034548,Zizania_latifolia_GWHTBFHI011028:0.0339621)n7:0.0145663,(Leersia_perrieri_LPERR08G00910:0.0358343,Oryza_sativa_LOC_Os08g01840:0.0394966)n8:0.00792652)n6:0.0242823,((Brachypodium_distachyon_BRADI_3g13410v3:0.0529306,(Hordeum_spontaneum_WB01_001994_0441226:5e-09,Hordeum_vulgareMorex_HORVU.MOREX.r3.7HG0706100:0.00118082)n11:0.0594467)n10:0.0370939,(((Dendrocalamus_sinicus_Dendrocalamus_sinicus_Dsi08A_1013103_1019360_Dsi08Ag00680.1_-1_CDS_4147800394_36398:0.00601218,Dendrocalamus_sinicus_Dendrocalamus_sinicus_DsiCtg00418_15510_20575_DsiCtg00418g00010.1_-1_CDS_4147851823_47828:0.0118041)n14:0.0111032,(Ampelocalamus_luodianensis_Alu05Cg17320.2:0.100875,Olyra_latifolia_scaffold422_104574_108295_+:0.0692696)n15:0.0160336)n13:0.00488732,(Ampelocalamus_luodianensis_Alu08Dg14680.1:0.026328,Dendrocalamus_sinicus_Dendrocalamus_sinicus_Dsi08B_733662_738395_Dsi08Bg00470.1_-1_CDS_4147804324_31345:0.0233357)n16:0.00259286)n12:0.00583264)n9:0.00604363)n5:0.0121429,((((Eragrostis_curvula_EJB05_10235:0.046548,(Eleusine_coracana_ELECO.r07.8BG0642370:0.0120111,Eleusine_coracana_ELECO.r07.8AG0614700:0.00493283)n21:0.0409174)n20:0.032199,(Stipagrostis_hirtigluma_H_Shi_ptg000008l_000898.1:0.0580329,Aristida_adscensionis_H_Aadptg000049l000110.1:0.0376997)n22:0.0149857)n19:0.00526379,(Chasmanthium_laxum_Chala.05G010100:0.0238182,((Sorghum_bicolor_SORBI_3007G009700:0.0239505,Zea_mays_Zm00001eb174130:0.0349256)n25:0.0332552,(((((Digitaria_radicosa_Dra06G0007900.2:5e-09,Digitaria_radicosa_Dra06G0007900:5e-09)n30:0.0328782,(Digitaria_exilis_H_Dex6A-000060.1:0.020649,Digitaria_exilis_H_Dex6B-002428.1:0.0218934)n31:0.0200802)n29:0.0220811,(Urochloa_fusta_Urofu.6G010400:0.0187931,(Cenchrus_americanus_H_CamCM007983.2002072.1:0.0172697,Setaria_viridis_SEVIR_1G025000v2:0.00840731)n33:0.0171384)n32:0.00651373)n28:0.0078299,(ASEM_AUS1_H_AUS1CM014275.1001489.1:0.0414505,Echinocloa_haploclada_eh_chr8.96:0.0197711)n34:0.00717136)n27:0.00609164,(Panicum_hallii_Pahal.6G007700:0.0143631,(Panicum_virgatum_Pavir.6KG007300:0.0323917,Panicum_virgatum_Pavir.6NG012800:0.0127143)n36:0.0014127)n35:0.00966871)n26:0.00230375)n24:0.018083)n23:0.0108961)n18:0.0141443,(Phragmites_australis_Phragmites_australis_PaChr19_644981_649197_evm.model.PaChr19.56_1_CDS_4362412776_30032:0.04767,Phragmites_australis_Phragmites_australis_PaChr14_758651_762690_evm.model.PaChr14.64_1_CDS_4362392719_5155:0.0290672)n37:0.00322969)n17:0.0102441)n4:0.0417506)n3:0.0330235)n2:0.124254)n0;
```
