## Supplementary Dataset S1 for "Gene turnover and contingency facilitated the repeated evolution of C_4_ photosynthesis in grasses": OG0013405_tree.txt

```
((Zizania_latifolia_GWHTBFHI029144:0.244718,Zizania_latifolia_GWHTBFHI029145:0.155295)n1:0.155433,(((((Panicum_virgatum_Pavir.8KG133700:0.0402439,(Panicum_virgatum_Pavir.1KG167700:0.00482043,(Panicum_virgatum_Pavir.J185300:5e-09,(Panicum_virgatum_Pavir.8KG146600:0.0158496,Panicum_virgatum_Pavir.J185400:0.076911)n9:5e-09)n8:0.0371164)n7:0.0164849)n6:0.00508153,(Panicum_virgatum_Pavir.8KG141000:0.0128055,Panicum_virgatum_Pavir.8KG146700:0.0294191)n10:0.0395997)n5:0.0306122,(ASEM_RSA5_H_RSA5chrom8000876.1:0.0194495,(((ASEM_AUS1_H_AUS1CM014275.1001540.1:0.0171872,(Digitaria_radicosa_Dra08G0117600:0.00855445,(Digitaria_exilis_H_Dex8A-001150.1:0.00837013,Digitaria_exilis_H_Dex8B-001144.1:0.0157154)n16:0.0103143)n15:0.0151887)n14:0.0613737,((Cenchrus_americanus_H_CamCM007982.2000132.1:0.045472,((Cenchrus_americanus_H_CamCM007982.2000070.1:0.0149638,Cenchrus_americanus_H_CamCM007982.2000071.1:0.0132781)n20:0.0196048,(Cenchrus_americanus_H_CamCM007982.2002037.1:0.0450979,(Cenchrus_americanus_H_CamCM007985.2001982.1:0.0381878,(Cenchrus_americanus_H_CamCM007982.2000134.1:0.057596,Cenchrus_americanus_H_CamCM007982.2000133.1:0.0372326)n23:0.00981529)n22:0.0304184)n21:0.0127593)n19:0.0126965)n18:0.0937025,(Cenchrus_americanus_H_CamCM007982.2004998.1:0.0604661,Cenchrus_americanus_H_CamCM007988.2001824.1:0.0545235)n24:0.0603151)n17:0.0262947)n13:0.0298393,((Cenchrus_americanus_H_CamCM007985.2000510.1:0,Cenchrus_americanus_H_CamCM007985.2000511.1:0)n26:0.189144,(ASEM_AUS1_H_AUS1CM014277.1002633.1:0.00628662,ASEM_AUS1_H_AUS1CM014277.1001109.1:0.00169704)n27:0.0150788)n25:0.00167543)n12:0.00891069)n11:0.000990077)n4:0.0240662,((Eleusine_coracana_ELECO.r07.8BG0658210:0.0912376,Eleusine_coracana_ELECO.r07.9AG0678180:0.0406036)n29:0.113884,((Eleusine_coracana_ELECO.r07.8AG0626400:0.0887888,(Eleusine_coracana_ELECO.r07.8AG0628890:0.0524481,(Eleusine_coracana_ELECO.r07.8AG0629480:0.00944201,(Eleusine_coracana_ELECO.r07.8AG0629500:0,Eleusine_coracana_ELECO.r07.8AG0629490:0)n34:0.00393255)n33:0.0212285)n32:0.0576637)n31:0.0470933,((Eleusine_coracana_ELECO.r07.8BG0660120:0,Eleusine_coracana_ELECO.r07.UnG0724580:0)n36:0.0166404,Eleusine_coracana_ELECO.r07.8AG0628770:0.015404)n35:0.125028)n30:0.0125028)n28:0.0013892)n3:0.00450722,(Stipagrostis_hirtigluma_H_Shi_ptg000025l_000877.1:0.0957636,Stipagrostis_hirtigluma_H_Shi_ptg000053l_000081.1:0.0908752)n37:0.0100972)n2:0.0318305)n0;
```
