## Supplementary Dataset S1 for "Gene turnover and contingency facilitated the repeated evolution of C_4_ photosynthesis in grasses": OG0013406_tree.txt

```
((Streptochaeta_angustifolia_strangu_005361:0.0905892,(Pharus_latifolius_Phala.08G187100:0,Pharus_latifolius_Phala.08G187100.2:0)n2:0.059173)n1:0.0263732,(((((Hordeum_spontaneum_WB01_002669_1270075:0,Hordeum_vulgareMorex_HORVU.MOREX.r3.7HG0700270:0)n7:0.102238,Brachypodium_distachyon_BRADI_3g16927v3:0.0692569)n6:0.0418964,(Zizania_latifolia_GWHTBFHI003206:0.0518147,(Leersia_perrieri_LPERR08G03290:0.0654423,Oryza_sativa_LOC_Os08g05830:0.0423059)n9:0.0172059)n8:0.0330803)n5:0.00779508,((Olyra_latifolia_Ola026483:0.0649616,(Ampelocalamus_luodianensis_Alu09Cg16430.2:0.025309,Dendrocalamus_sinicus_Dendrocalamus_sinicus_Dsi09C_25263965_25270343_Dsi09Cg09360.1_1_CDS_4147820500_40406:0.0290849)n12:0.0102459)n11:0.00513629,((Dendrocalamus_sinicus_Dendrocalamus_sinicus_Dsi08B_2827241_2843471_Dsi08Bg01820.1_-1_CDS_4147804729_31909:0.00635251,Dendrocalamus_sinicus_Dendrocalamus_sinicus_Dsi07C_16028193_16029131_Dsi07Cg09830.1_1_CDS_4147799611_50471:0.0400332)n14:0.0202589,Ampelocalamus_luodianensis_Alu08Dg12520.2:0.127206)n13:0.014134)n10:0.0076166)n4:0.00981114,((Aristida_adscensionis_H_Aadptg000049l000187.1:0.0794332,Stipagrostis_hirtigluma_H_Shi_ptg000008l_000323.1:0.060419)n16:0.0266106,((Chasmanthium_laxum_Chala.05G036700:0.0592689,((Eragrostis_curvula_EJB05_09202:0.00125387,Eragrostis_curvula_EJB05_09224:0.00443173)n20:0.0388377,(Eleusine_coracana_ELECO.r07.8BG0645250:0.0200369,Eleusine_coracana_ELECO.r07.8AG0617650:0.0115919)n21:0.0421479)n19:0.0403412)n18:0.00903931,(((Zea_mays_Zm00001eb172680:0.0573792,Sorghum_bicolor_SORBI_3007G043400:0.0194692)n24:0.0332621,((Digitaria_radicosa_Dra06G0034100:0.0306131,(Digitaria_exilis_H_Dex6A-002387.1:0.00734256,Digitaria_exilis_H_Dex6B-002249.1:0.00215913)n27:0.0174219)n26:0.0270635,((Urochloa_fusta_Urofu.6G015900:0.0345612,(ASEM_AUS1_H_AUS1CM014275.1001553.1:0.0103697,ASEM_RSA5_H_RSA5chrom6001364.1:0.0119073)n30:0.0241869)n29:0.00395543,((Dichantelium_oligosantes_H_DolKV775098.1000008.1:0.0247002,(Cenchrus_americanus_H_CamCM007985.2002686.1:0.021839,Setaria_viridis_SEVIR_6G056700v2:0.024403)n33:0.0138281)n32:0.00357051,(Echinocloa_haploclada_eh_chr8.493:0.0457208,(Panicum_hallii_Pahal.6G037000:0.00754663,(Panicum_virgatum_Pavir.6NG070700:0.0177578,Panicum_virgatum_Pavir.6KG055200:0.017695)n36:0.00774947)n35:0.0168194)n34:0.00853927)n31:0.00103245)n28:0.00134463)n25:0.0104676)n23:0.0271464,(Phragmites_australis_Phragmites_australis_PaChr19_3531732_3537154_evm.model.PaChr19.258_1_CDS_4362412106_3115:0.0650311,Phragmites_australis_Phragmites_australis_PaChr14_3349199_3353941_evm.model.PaChr14.268_1_CDS_4362391893_40076:0.0414968)n37:0.00461076)n22:0.00920843)n17:0.00870415)n15:0.0203154)n3:0.0263732)n0;
```
