## Supplementary Dataset S1 for "Gene turnover and contingency facilitated the repeated evolution of C_4_ photosynthesis in grasses": OG0013407_tree.txt

```
((Ananas_comosus_H_Ananas_contig20_000393.1:0.0300627,Tillandsia_fasciculata_H_Tillandsia_CM054949.1_000026.1:0.0555385)n1:0.151237,(Streptochaeta_angustifolia_strangu_028432:0.0974981,((Pharus_latifolius_Phala.08G193500:5e-09,Pharus_latifolius_Phala.M059700:5e-09)n4:0.15698,((((Leersia_perrieri_LPERR08G02520:0.0615738,Oryza_sativa_LOC_Os08g04450:0.0657471)n8:0.0540326,(Zizania_latifolia_GWHTBFHI003242:0.0872254,Zizania_latifolia_GWHTBFHI010916:0.0684205)n9:0.0417124)n7:0.0396689,((Brachypodium_distachyon_BRADI_3g14650v3:0.104713,Hordeum_spontaneum_WB01_006885_0529532:0.073917)n11:0.0314122,(Olyra_latifolia_Ola014838:0.0843601,((Ampelocalamus_luodianensis_Alu09Cg16870.2:0.0347125,Ampelocalamus_luodianensis_Alu08Dg13100.1:0.0224192)n14:0.00928739,(Dendrocalamus_sinicus_Dendrocalamus_sinicus_Dsi08B_1788413_1789920_Dsi08Bg01310.2_-1_CDS_4147804576_2648:0.0597436,Dendrocalamus_sinicus_Dendrocalamus_sinicus_Dsi09C_25708428_25709846_Dsi09Cg09690.1_1_CDS_4147820599_39280:0.0371106)n15:0.0041234)n13:0.0147703)n12:0.0184658)n10:0.0163145)n6:0.0131443,(((Stipagrostis_hirtigluma_H_Shi_ptg000008l_000804.1:0.0755049,Aristida_adscensionis_H_Aadptg000049l000004.1:0.0754559)n18:0.018724,(Chasmanthium_laxum_Chala.05G029900:0.0733801,((Zea_mays_Zm00001eb416750:0.118448,Sorghum_bicolor_SORBI_3007G034500:0.0612829)n21:0.0317137,(((Digitaria_radicosa_Dra06G0026300:0.0114522,Digitaria_radicosa_Dra06G0026400:0.0500962)n24:0.0184959,(Digitaria_exilis_H_Dex6A-002452.1:0.0406086,Digitaria_exilis_H_Dex6B-002303.1:0.0265559)n25:0.0336728)n23:0.0164068,(Setaria_viridis_SEVIR_6G067600v2:0.0373942,((Dichantelium_oligosantes_H_DolKV779832.1000018.1:0.0507904,(ASEM_AUS1_H_AUS1CM014275.1001605.1:0.0155346,ASEM_RSA5_H_RSA5chrom6001414.1:0.0201398)n29:0.0201389)n28:0.00808437,(Cenchrus_americanus_H_CamCM007985.2002738.1:0.0571539,(Echinocloa_haploclada_eh_chr3.1751:0.0859276,(Panicum_hallii_Pahal.6G028200:0.0352545,(Panicum_virgatum_Pavir.6NG034500:0.0404672,Panicum_virgatum_Pavir.6KG035500:0.0232827)n33:0.00963413)n32:0.00650633)n31:0.0139218)n30:0.00495319)n27:0.00482953)n26:0.0082898)n22:0.0140529)n20:0.0183222)n19:0.020221)n17:0.017656,((Eragrostis_curvula_EJB05_09885:0.0822805,(Eleusine_coracana_ELECO.r07.8BG0644350:0.00664534,Eleusine_coracana_ELECO.r07.8AG0616760:0.0363753)n36:0.0448979)n35:0.0361222,(Phragmites_australis_Phragmites_australis_PaChr14_2358961_2360378_evm.model.PaChr14.212_1_CDS_4362391771_31223:0.071446,Phragmites_australis_Phragmites_australis_PaChr19_1994808_1996313_evm.model.PaChr19.175_1_CDS_4362411922_10695:0.0617559)n37:0.00686177)n34:0.00486008)n16:0.0310154)n5:0.0279153)n3:0.0364346)n2:0.151237)n0;
```
