## Supplementary Dataset S1 for "Gene turnover and contingency facilitated the repeated evolution of C_4_ photosynthesis in grasses": OG0013408_tree.txt

```
((Pharus_latifolius_Phala.08G196800:0.0741078,Streptochaeta_angustifolia_strangu_002629:0.0755479)n1:0.0165255,((((Dichantelium_oligosantes_H_DolKV767028.1000017.1:0.028632,(((Cenchrus_americanus_H_CamCM007985.2000638.1:0.0162274,Setaria_viridis_SEVIR_6G074300v2:0.011594)n8:0.0152663,(Panicum_hallii_Pahal.6G024100:0.00837819,(Panicum_virgatum_Pavir.6KG032500:0.0129054,Panicum_virgatum_Pavir.6NG027700:0.0130086)n10:0.00545121)n9:0.0136689)n7:0.00249071,((Echinocloa_haploclada_eh_chr8.331:0.0275933,(Digitaria_radicosa_Dra06G0022000:0.0180588,(Digitaria_exilis_H_Dex6A-000170.1:0.0106806,Digitaria_exilis_H_Dex6B-000165.1:0.00228815)n14:0.0132991)n13:0.0140342)n12:0.00364014,((ASEM_AUS1_H_AUS1CM014275.1001812.1:0.00174045,ASEM_AUS1_H_AUS1CM014275.1001643.1:0.290068)n16:0.00530642,ASEM_RSA5_H_RSA5chrom6001844.1:0.00792205)n15:0.0260963)n11:0.00113406)n6:0.00973684)n5:0.0123505,(Sorghum_bicolor_SORBI_3007G029100:0.0265057,Zea_mays_Zm00001eb261810:0.0367023)n17:0.0439657)n4:0.0314321,((Aristida_adscensionis_H_Aadptg000049l000020.1:0.0478589,((Stipagrostis_hirtigluma_H_Shi_ptg000008l_000145.1:0.0599837,Chasmanthium_laxum_Chala.05G025200:0.0442782)n21:0.0102306,Stipagrostis_hirtigluma_H_Shi_ptg000008l_000144.1:0.0527159)n20:0.00585732)n19:0.0137274,((Eragrostis_curvula_EJB05_09973:0.0488767,(Eleusine_coracana_ELECO.r07.8BG0643830:0.00968177,Eleusine_coracana_ELECO.r07.8AG0616290:0.0157403)n24:0.0252603)n23:0.0427433,(Phragmites_australis_Phragmites_australis_PaChr19_1724408_1728900_evm.model.PaChr19.144_1_CDS_4362411854_24572:0.037338,Phragmites_australis_Phragmites_australis_PaChr14_1989180_1993519_evm.model.PaChr14.173_1_CDS_4362391683_36698:0.0324165)n25:0.0160488)n22:0.00472348)n18:0.00462166)n3:0.0247726,(((Zizania_latifolia_GWHTBFHI003270:0.0294141,Zizania_latifolia_GWHTBFHI010947:0.0322124)n28:0.018948,(Leersia_perrieri_LPERR09G00130:0.0393921,Oryza_sativa_LOC_Os09g04800:0.029026)n29:0.00800476)n27:0.0189575,((Brachypodium_distachyon_BRADI_3g14310v3:0.0542304,(Hordeum_spontaneum_WB01_000745_0047454:0.00109686,(Hordeum_vulgareMorex_HORVU.MOREX.r3.7HG0702670:5e-09,Hordeum_vulgareMorex_HORVU.MOREX.r3.7HG0702670.2:4.5e-09)n33:5e-10)n32:5e-09)n31:0.0298841,(Olyra_latifolia_Ola014875:0.0445023,((Dendrocalamus_sinicus_Dendrocalamus_sinicus_Dsi08A_3446599_3450409_Dsi08Ag01710.1_1_CDS_4147800703_39777:0.0296325,Dendrocalamus_sinicus_Dendrocalamus_sinicus_Dsi09C_25884779_25894114_Dsi09Cg09910.1_-1_CDS_4147820665_19583:0.0134506)n36:0.00149451,(Ampelocalamus_luodianensis_Alu08Dg13360.1:0.0257202,Ampelocalamus_luodianensis_Alu09Cg17210.2:0.0100198)n37:0.00111332)n35:0.00774928)n34:0.00556678)n30:0.00562922)n26:0.00901964)n2:0.0165255)n0;
```
