## Supplementary Dataset S1 for "Gene turnover and contingency facilitated the repeated evolution of C_4_ photosynthesis in grasses": OG0013409_tree.txt

```
((Ananas_comosus_H_Ananas_contig6_000235.1:0.0673857,Tillandsia_fasciculata_H_Tillandsia_CM054940.1_000229.1:0.0677952)n1:0.153763,((Pharus_latifolius_Phala.08G202300:0.200947,((Oryza_sativa_LOC_Os08g02630:0.125826,(Zizania_latifolia_GWHTBFHI003300:0.0309442,Zizania_latifolia_GWHTBFHI010975:0.0374749)n6:0.0475877)n5:0.0559809,(((Brachypodium_distachyon_BRADI_3g13970v3:0.193329,Hordeum_spontaneum_WB01_001442_0512602:0.087527)n9:0.0738247,(((Eleusine_coracana_ELECO.r07.8BG0643260:0.0315022,Eleusine_coracana_ELECO.r07.8AG0615830:0.0562659)n12:0.116215,(Chasmanthium_laxum_Chala.05G020300:0.0534976,(Phragmites_australis_Phragmites_australis_PaChr14_1408602_1409192_evm.model.PaChr14.127_1_CDS_4362391107_6828:0.0211947,Phragmites_australis_Phragmites_australis_PaChr19_1227480_1228061_evm.model.PaChr19.103_1_CDS_4362411076_37187:0.0371121)n14:0.0140772)n13:0.0310104)n11:0.0159446,((Aristida_adscensionis_H_Aadptg000049l000054.1:0.0766137,Stipagrostis_hirtigluma_H_Shi_ptg000008l_000847.1:0.0443895)n16:0.0308205,((Echinocloa_haploclada_eh_chr7.686:0.573548,Zea_mays_Zm00001eb173500:0.637335)n18:0.139133,((Digitaria_radicosa_Dra06G0016900:0.0614727,(Digitaria_exilis_H_Dex6A-002510.1:0.0659037,Digitaria_exilis_H_Dex6B-002357.1:0.0572029)n21:0.111454)n20:0.074791,((Sorghum_bicolor_SORBI_3007G023300:0.0751687,(Zea_mays_Zm00001eb261260:0.0880911,Zea_mays_Zm00001eb173510:0.0431849)n24:0.022343)n23:0.0483561,((Setaria_viridis_SEVIR_6G081901v2:0.057522,(Panicum_hallii_Pahal.6G018000:0.0361157,Panicum_virgatum_Pavir.6NG020500:0.0495671)n27:0.0310519)n26:0.0118104,((Dichantelium_oligosantes_H_DolKV773719.1000003.1:0.102656,ASEM_AUS1_H_AUS1CM014275.1001679.1:0.0529834)n29:0.0257253,(Echinocloa_haploclada_eh_chr8.417:0.48395,Cenchrus_americanus_H_CamCM007985.2002897.1:0.0604151)n30:0.0499802)n28:0.012617)n25:0.0176176)n22:0.0281165)n19:0.0226889)n17:0.00252099)n15:0.0327382)n10:0.0251241)n8:0.0525362,(Olyra_latifolia_Ola014933:0.0667799,(((Ampelocalamus_luodianensis_Alu09Cg17590.2:0.0148253,Dendrocalamus_sinicus_Dendrocalamus_sinicus_Dsi09C_26456802_26457380_Dsi09Cg10230.1_1_CDS_4147820761_16770:0.0145452)n34:0.0171474,(Ampelocalamus_luodianensis_Alu08Dg13730.1:0.0352963,Dendrocalamus_sinicus_Dendrocalamus_sinicus_Dsi08B_1328386_1328982_Dsi08Bg00890.1_-1_CDS_4147804450_45420:0.050729)n35:0.00563656)n33:0.00972912,(Dendrocalamus_sinicus_Dendrocalamus_sinicus_Dsi08A_1818018_1818586_Dsi08Ag01230.1_-1_CDS_4147800559_15578:0.0135652,Dendrocalamus_sinicus_Dendrocalamus_sinicus_Dsi08A_1868042_1868608_Dsi08Ag01280.1_-1_CDS_4147800574_24018:5e-09)n36:0.0234029)n32:0.00260033)n31:0.00836725)n7:0.0222111)n4:0.0749915)n3:0.0331683,(Streptochaeta_angustifolia_strangu_034124:0.212521,Streptochaeta_angustifolia_strangu_029695:0.104746)n37:0.0116384)n2:0.0592851)n0;
```
