## Supplementary Dataset S1 for "Gene turnover and contingency facilitated the repeated evolution of C_4_ photosynthesis in grasses": OG0013410_tree.txt

```
((Streptochaeta_angustifolia_strangu_036925:0.137289,(Pharus_latifolius_Phala.08G203500:5e-09,(Pharus_latifolius_Phala.08G203500.2:5e-09,Pharus_latifolius_Phala.08G203500.3:0.00417886)n3:6e-09)n2:0.132618)n1:0.03027,((Olyra_latifolia_Ola014945:0.0810409,((Ampelocalamus_luodianensis_Alu09Cg17690.2:0.0381316,Ampelocalamus_luodianensis_Alu08Dg13850.2:0.0483234)n7:0.00660985,(Dendrocalamus_sinicus_Dendrocalamus_sinicus_Dsi08B_1258022_1261829_Dsi08Bg00810.1_1_CDS_4147804426_31908:0.0418656,Dendrocalamus_sinicus_Dendrocalamus_sinicus_Dsi11B_1177048_1178334_Dsi11Bg00380.1_1_CDS_4147835089_8940:0.200626)n8:0.00843012)n6:0.0115018)n5:0.0198003,(((Brachypodium_distachyon_BRADI_3g13827v3:0.139127,(Hordeum_spontaneum_WB01_002081_0348113:0.00176998,Hordeum_vulgareMorex_HORVU.MOREX.r3.7HG0704310:0.00116876)n12:0.116181)n11:0.0372399,(Zizania_latifolia_GWHTBFHI010987:0.0903767,(Leersia_perrieri_LPERR08G01540:0.15307,Oryza_sativa_LOC_Os08g02440:0.0728941)n14:0.046912)n13:0.100026)n10:0.0212923,(((Chasmanthium_laxum_Chala.05G018100:0.0586655,Phragmites_australis_Phragmites_australis_PaChr19_1134434_1137596_evm.model.PaChr19.92_1_CDS_4362413576_26679:0.064927)n17:0.0141108,(((Eleusine_coracana_ELECO.r07.8BG0643090:0.019562,Eleusine_coracana_ELECO.r07.8AG0615610:0.037411)n20:0.0525629,(Eragrostis_curvula_EJB05_10086:0.0191785,Eragrostis_curvula_EJB05_53832:0.0295839)n21:0.0418838)n19:0.0370294,(Aristida_adscensionis_H_Aadptg000049l000339.1:0.0970677,Stipagrostis_hirtigluma_H_Shi_ptg000008l_000109.1:0.0580589)n22:0.0222818)n18:0.0110463)n16:0.0117612,((Sorghum_bicolor_SORBI_3007G019600:0.0429463,(Zea_mays_Zm00001eb260980:0.0286948,Zea_mays_Zm00001eb400010:0.0250437)n25:0.0944034)n24:0.0417565,(Echinocloa_haploclada_eh_chr8.200:0.0585274,((Dichantelium_oligosantes_H_DolKV776305.1000005.1:0.0565888,(ASEM_AUS1_H_AUS1CM014275.1001689.1:0.0183672,ASEM_RSA5_H_RSA5chrom6001770.1:0.0197016)n29:0.03595)n28:0.0177199,((Panicum_hallii_Pahal.6G015400:0.0216091,(Panicum_virgatum_Pavir.6KG004400:0.00566783,Panicum_virgatum_Pavir.6NG038800:0.0187594)n32:0.0300607)n31:0.0285835,((Digitaria_radicosa_Dra06G0014600:0.045818,(Digitaria_exilis_H_Dex6A-000112.1:0.0212207,Digitaria_exilis_H_Dex6B-000090.1:0.02422)n35:0.040725)n34:0.0270342,(Urochloa_fusta_Urofu.6G002600:0.051421,(Cenchrus_americanus_H_CamCM007985.2000590.1:0.0503372,Setaria_viridis_SEVIR_6G084300v2:0.0301927)n37:0.0163435)n36:0.0132858)n33:0.00726235)n30:0.00303245)n27:0.00929598)n26:0.0147791)n23:0.0466829)n15:0.056525)n9:0.0269961)n4:0.03027)n0;
```
