## Supplementary Dataset S1 for "Gene turnover and contingency facilitated the repeated evolution of C_4_ photosynthesis in grasses": OG0013411_tree.txt

```
((Streptochaeta_angustifolia_strangu_006708:0.111927,((Pharus_latifolius_Phala.04G205200:0,Pharus_latifolius_Phala.04G205200.2:0)n3:0.0153573,Pharus_latifolius_Phala.01G187800:0.0931375)n2:0.0888948)n1:0.0641956,(((Zizania_latifolia_GWHTBFHI007697:0.0407304,Zizania_latifolia_GWHTBFHI033912:0.0402101)n6:0.0258066,(Leersia_perrieri_LPERR06G20780:0.0849211,Oryza_sativa_LOC_Os06g46880:0.0436208)n7:0.0264338)n5:0.0343977,((Olyra_latifolia_Ola013258:0.071671,((Ampelocalamus_luodianensis_Alu06Cg09750.1:0.0256907,Dendrocalamus_sinicus_Dendrocalamus_sinicus_DsiCtg00177_129958_134647_DsiCtg00177g00130.1_1_CDS_4147848610_1667:0.0219683)n11:0.00821105,(Ampelocalamus_luodianensis_Alu06Dg16220.1:0.0332139,Dendrocalamus_sinicus_Dendrocalamus_sinicus_Dsi06B_2811053_2814452_Dsi06Bg02350.1_1_CDS_4147779532_4817:0.0349276)n12:0.00388085)n10:0.00442587)n9:0.0172144,((Brachypodium_distachyon_BRADI_1g32970v3:0.0636076,(Hordeum_spontaneum_WB01_010053_0196436:0.00175491,Hordeum_vulgareMorex_HORVU.MOREX.r3.7HG0732490:0.00288767)n15:0.131808)n14:0.0301375,((Eragrostis_curvula_EJB05_41983:0.0560345,(Eleusine_coracana_ELECO.r07.6BG0502080:0.0190933,Eleusine_coracana_ELECO.r07.6AG0548380:0.0118115)n18:0.0626564)n17:0.0530451,((Aristida_adscensionis_H_Aadptg000037l000389.1:0.0929951,Stipagrostis_hirtigluma_H_Shi_ptg000059l_000950.1:0.0524933)n20:0.0347137,((Chasmanthium_laxum_Chala.02G229300:0.0556592,((Sorghum_bicolor_SORBI_3010G232900:0.0276451,Zea_mays_Zm00001eb273620:0.0793732)n24:0.039447,((Digitaria_radicosa_Dra04G0198400:0.0397962,(Digitaria_exilis_H_Dex4A-001614.1:0.00470065,Digitaria_exilis_H_Dex4B-001554.1:0.00508466)n27:0.0278963)n26:0.0262359,((Urochloa_fusta_Urofu.4G035000:0.0430061,(Cenchrus_americanus_H_CamCM007986.2003985.1:0.0428347,Setaria_viridis_SEVIR_4G272300v2:0.0300208)n30:0.0121774)n29:0.00577813,(((ASEM_AUS1_H_AUS1CM014275.1001707.1:0.0102846,ASEM_RSA5_H_RSA5chrom4000181.1:0.0161916)n33:0.0255389,(Echinocloa_haploclada_eh_chr6.395:0.0520712,Dichantelium_oligosantes_H_DolKV778765.1000006.1:0.0385419)n34:0.00871539)n32:0.00416007,(Panicum_hallii_Pahal.4G041100:0.014087,(Panicum_virgatum_Pavir.4NG292900:0.0204679,Panicum_virgatum_Pavir.4KG403500:0.0179371)n36:0.00199301)n35:0.00368868)n31:0.00236301)n28:0.00618991)n25:0.0198052)n23:0.0312465)n22:0.0146593,(Phragmites_australis_Phragmites_australis_PaChr8_34055631_34059394_evm.model.PaChr8.1459_1_CDS_4362479792_10074:0.0741519,Phragmites_australis_Phragmites_australis_PaChr13_30695171_30698680_evm.model.PaChr13.1398_1_CDS_4362386531_36260:0.0603885)n37:0.00670983)n21:0.00817729)n19:0.00535139)n16:0.0350998)n13:0.00890692)n8:0.00716029)n4:0.0641956)n0;
```
