## Supplementary Dataset S1 for "Gene turnover and contingency facilitated the repeated evolution of C_4_ photosynthesis in grasses": OG0013412_tree.txt

```
((Streptochaeta_angustifolia_strangu_007765:0.12039,(Pharus_latifolius_Phala.04G204000.2:0.144978,Pharus_latifolius_Phala.04G204000:0.0269898)n2:0.0380637)n1:0.0186084,(((Hordeum_spontaneum_WB01_001140_0046326:0.0103816,Hordeum_vulgareMorex_HORVU.MOREX.r3.7HG0733640:5e-09)n5:0.205707,((Leersia_perrieri_LPERR06G20680:0.102029,Oryza_sativa_LOC_Os06g46700:0.0244057)n7:0.0367992,(Zizania_latifolia_GWHTBFHI033919:0.0256136,Zizania_latifolia_GWHTBFHI007692:0.0287379)n8:0.0031931)n6:0.0103091)n4:0.110541,((((Eragrostis_curvula_EJB05_41974:0.185906,(Eleusine_coracana_ELECO.r07.6AG0548300:0.0191781,Eleusine_coracana_ELECO.r07.6BG0501990:0.00635735)n13:0.0388912)n12:0.0986859,(Chasmanthium_laxum_Chala.02G228500:0.0642253,(Urochloa_fusta_Urofu.4G036000:0.032092,(((Zea_mays_Zm00001eb209620:0.0141216,Zea_mays_Zm00001eb100890:0.00587229)n18:0.327851,(Echinocloa_haploclada_eh_chr6.400:0.188597,(Sorghum_bicolor_SORBI_3010G231700:0.204454,(Cenchrus_americanus_H_CamCM007986.2003988.1:0.031928,Setaria_viridis_SEVIR_4G273200v2:0.0158415)n21:0.0375359)n20:0.00735412)n19:0.0825409)n17:0.0993328,((Dichantelium_oligosantes_H_DolKV778765.1000010.1:0.0560943,(ASEM_AUS1_H_AUS1CM014275.1001713.1:5e-09,ASEM_RSA5_H_RSA5chrom4000187.1:0.00599983)n24:0.0309453)n23:0.00606764,((Digitaria_radicosa_Dra04G0197600:0.0243525,(Digitaria_exilis_H_Dex4A-001619.1:0.011981,Digitaria_exilis_H_Dex4B-001558.1:0.0176935)n27:0.0178543)n26:0.0183262,(Panicum_hallii_Pahal.4G042100:0.0423345,(Panicum_virgatum_Pavir.4KG404600:0.0118461,Panicum_virgatum_Pavir.4NG293700:0.162794)n29:0.0180882)n28:5e-09)n25:0.0185337)n22:0.0140866)n16:0.0116409)n15:0.147754)n14:0.0158395)n11:0.0311525,(Phragmites_australis_Phragmites_australis_PaChr8_33961811_33970193_evm.model.PaChr8.1450_1_CDS_4362479774_2493:0.0132556,Phragmites_australis_Phragmites_australis_PaChr13_30653502_30656705_evm.model.PaChr13.1391_1_CDS_4362386517_30363:0.0300262)n30:0.00333624)n10:0.017899,(Dendrocalamus_sinicus_Dendrocalamus_sinicus_Dsi06B_2861129_2865867_Dsi06Bg02400.2_1_CDS_4147779547_13258:0.0260569,(Ampelocalamus_luodianensis_Alu06Dg16120.1:0.0128406,((Aristida_adscensionis_H_Aadptg000037l000394.1:0.0219509,Stipagrostis_hirtigluma_H_Shi_ptg000059l_000954.1:0.0985624)n34:0.0807676,(Olyra_latifolia_Ola013248:0.0594075,(Ampelocalamus_luodianensis_Alu06Cg09660.1:0.010861,(Dendrocalamus_sinicus_Dendrocalamus_sinicus_DsiCtg00177_190434_191995_DsiCtg00177g00190.1_1_CDS_4147848628_11798:0.524138,Brachypodium_distachyon_BRADI_1g32821v3:0.101616)n37:0.115771)n36:0.0166442)n35:0.0827523)n33:8.1e-09)n32:8.1e-10)n31:9e-11)n9:0.0574087)n3:5e-09)n0;
```
