## Supplementary Dataset S1 for "Gene turnover and contingency facilitated the repeated evolution of C_4_ photosynthesis in grasses": OG0013413_tree.txt

```
((Pharus_latifolius_Phala.06G003000.3:0.0116126,(Pharus_latifolius_Phala.06G003000.2:6e-09,Pharus_latifolius_Phala.06G003000:5e-09)n2:5e-09)n1:0.11108,(((Ampelocalamus_luodianensis_Alu02Dg16580.2:0.0683466,(Olyra_latifolia_Ola011709:0.0528469,(Dendrocalamus_sinicus_Dendrocalamus_sinicus_Dsi02A_23933214_23935578_Dsi02Ag09040.1_-1_CDS_4147710550_5153:0.0612136,Dendrocalamus_sinicus_Dendrocalamus_sinicus_Dsi02B_25470538_25472339_Dsi02Bg08670.1_-1_CDS_4147717249_23743:0.048892)n7:0.00543245)n6:0.0243573)n5:0.00977266,(Oryza_sativa_LOC_Os08g08660:0.68885,(Zizania_latifolia_GWHTBFHI021122:0.0893155,(Oryza_sativa_LOC_Os02g30640:0.0918009,Leersia_perrieri_LPERR02G14260:0.0661437)n10:0.0442848)n9:0.0604977)n8:0.00672197)n4:0.021929,((Aristida_adscensionis_H_Aadptg000023l000104.1:0.0922889,Stipagrostis_hirtigluma_H_Shi_ptg000016l_000028.1:0.0671446)n12:0.0593858,(((Eragrostis_curvula_EJB05_46864:0.0980294,(Eleusine_coracana_ELECO.r07.4BG0360480:0.0166641,Eleusine_coracana_ELECO.r07.4AG0328300:0.0181369)n16:0.107781)n15:0.0323004,(Phragmites_australis_Phragmites_australis_PaChr11_33590947_33594057_evm.model.PaChr11.1848_1_CDS_4362376760_4682:0.0878828,Phragmites_australis_Phragmites_australis_PaChr7_37417870_37421234_evm.model.PaChr7.1894_1_CDS_4362475192_29396:0.07941)n17:0.0211688)n14:0.0193415,(((Sorghum_bicolor_SORBI_3006G002500:0.0314271,(Zea_mays_Zm00001eb089620:0.0339193,Zea_mays_Zm00001eb418930:0.0336138)n21:0.0449187)n20:0.0771595,(Chasmanthium_laxum_Chala.06G011700:0.0615244,Chasmanthium_laxum_Chala.06G011500:0.062423)n22:0.0145844)n19:0.00899818,(Dichantelium_oligosantes_H_DolKV767654.1000001.1:0.0600437,(Digitaria_exilis_H_Dex7B-000017.1:0.222461,((Echinocloa_haploclada_eh_chr9.89:0.0615717,(ASEM_AUS1_H_AUS1CM014276.1000020.1:0.0116371,ASEM_RSA5_H_RSA5chrom7000033.1:0.0123943)n27:0.0354444)n26:0.0107336,((Digitaria_radicosa_Dra07G0002300:0.0436391,(Digitaria_exilis_H_Dex6A-002030.1:0.0118631,Digitaria_exilis_H_Dex7B-000018.1:0.0149391)n30:0.0343699)n29:0.0355731,((Urochloa_fusta_Urofu.7G007300:0.0806518,(Cenchrus_americanus_H_CamCM007986.2000018.1:0.0922085,(Setaria_viridis_SEVIR_7G033700v2:0.00225389,Setaria_viridis_SEVIR_7G033000v2:0.00945653)n34:0.0126548)n33:0.017022)n32:0.0159765,(((Panicum_virgatum_Pavir.J442800:5e-09,Panicum_virgatum_Pavir.7KG356800:5e-09)n37:0.00898418,Panicum_virgatum_Pavir.7KG102900:0.00174811)n36:0.055842,Panicum_hallii_Pahal.7G005000:0.035059)n35:0.016671)n31:0.00630218)n28:0.0065995)n25:0.010248)n24:0.00113866)n23:0.027528)n18:0.0208867)n13:0.0205761)n11:0.0569278)n3:0.0516397)n0;
```
