## Supplementary Dataset S1 for "Gene turnover and contingency facilitated the repeated evolution of C_4_ photosynthesis in grasses": OG0013414_tree.txt

```
((Pharus_latifolius_Phala.06G003100:0,Pharus_latifolius_Phala.06G003100.2:0)n1:0.0957788,((Zizania_latifolia_GWHTBFHI020040:0.0843638,(Leersia_perrieri_LPERR04G00040:0.106849,Oryza_sativa_LOC_Os04g01280:0.128654)n4:0.0474088)n3:0.0473119,(((Brachypodium_distachyon_BRADI_5g02350v3:0.0757307,(Hordeum_spontaneum_WB01_008868_0191079:0.00966867,Hordeum_vulgareMorex_HORVU.MOREX.r3.2HG0100680:0.00870093)n8:0.135729)n7:0.0618077,(Olyra_latifolia_Ola006676:0.0812068,((((Ampelocalamus_luodianensis_Alu04Cg00390.4:0.0108353,Ampelocalamus_luodianensis_Alu11Cg04040.1:0.21259)n13:0.013944,(Dendrocalamus_sinicus_Dendrocalamus_sinicus_DsiCtg00678b_727829_729802_DsiCtg00678bg00220.1_1_CDS_4147855204_18009:0.0012391,Dendrocalamus_sinicus_Dendrocalamus_sinicus_Dsi04C_33187352_33189327_Dsi04Cg14460.1_-1_CDS_4147761913_36271:0.00494813)n14:0.0355471)n12:0.0114574,(Dendrocalamus_sinicus_Dendrocalamus_sinicus_Dsi04A_54358264_54360297_Dsi04Ag20180.1_-1_CDS_4147752841_46375:0.0492028,Ampelocalamus_luodianensis_Alu04Dg21200.2:0.0314085)n15:0.00348983)n11:0.00388028,(Dendrocalamus_sinicus_Dendrocalamus_sinicus_Dsi01B_16096043_16097280_Dsi01Bg07540.1_1_CDS_4147695595_1162:0.125727,Dendrocalamus_sinicus_Dendrocalamus_sinicus_Dsi04B_384074_391300_Dsi04Bg00110.1_1_CDS_4147752892_18234:0.0022422)n16:0.0471296)n10:0.0177343)n9:0.0337631)n6:0.0154605,((Aristida_adscensionis_H_Aadptg000023l000106.1:0.0648182,Stipagrostis_hirtigluma_H_Shi_ptg000016l_000031.1:0.0663558)n18:0.0182287,(((Phragmites_australis_Phragmites_australis_PaChr7_37388974_37390880_evm.model.PaChr7.1893_1_CDS_4362475190_28558:0.079135,Phragmites_australis_Phragmites_australis_PaChr11_33581217_33583256_evm.model.PaChr11.1847_1_CDS_4362376758_3841:0.0742775)n21:0.0267129,Chasmanthium_laxum_Chala.06G011900:0.051206)n20:0.0130939,((Eragrostis_curvula_EJB05_46863:0.0711973,(Eleusine_coracana_ELECO.r07.4BG0360490:0.0115954,Eleusine_coracana_ELECO.r07.4AG0328260:0.0160341)n24:0.101086)n23:0.0523777,((Sorghum_bicolor_SORBI_3006G002600:0.0596785,(Zea_mays_Zm00001eb089600:0.0292347,Zea_mays_Zm00001eb418920:0.0473721)n27:0.0468422)n26:0.0549196,((Echinocloa_haploclada_eh_chr9.88:0.0570027,(Urochloa_fusta_Urofu.7G007400:0.0569936,(Cenchrus_americanus_H_CamCM007986.2000022.1:0.0452426,Setaria_viridis_SEVIR_7G033600v2:0.0331465)n31:0.0177554)n30:0.0127788)n29:0.00920055,((Panicum_hallii_Pahal.7G005700:0.0602818,Panicum_virgatum_Pavir.7KG356600:0.0627637)n33:0.0317885,((ASEM_AUS1_H_AUS1CM014276.1000021.1:0.0111978,ASEM_RSA5_H_RSA5chrom7000035.1:0.0114334)n35:0.0362541,(Digitaria_radicosa_Dra07G0002400:0.0571911,(Digitaria_exilis_H_Dex6A-002032.1:0.0221142,Digitaria_exilis_H_Dex7B-000020.1:0.0133815)n37:0.037466)n36:0.0184835)n34:0.00817673)n32:0.00577847)n28:0.0233365)n25:0.0184664)n22:0.0133154)n19:0.0102939)n17:0.0445176)n5:0.0171663)n2:0.0957788)n0;
```
