## Supplementary Dataset S1 for "Gene turnover and contingency facilitated the repeated evolution of C_4_ photosynthesis in grasses": OG0013415_tree.txt

```
((Pharus_latifolius_Phala.06G005400:0.407036,(((((Ampelocalamus_luodianensis_Alu04Cg00510.2:0.0292794,(Dendrocalamus_sinicus_Dendrocalamus_sinicus_DsiCtg00678a_33797_34393_DsiCtg00678ag00030.1_1_CDS_4147855120_27574:0.0260553,(Dendrocalamus_sinicus_Dendrocalamus_sinicus_Dsi04C_32493652_32494251_Dsi04Cg14260.1_-1_CDS_4147761853_2507:0.00284301,Dendrocalamus_sinicus_Dendrocalamus_sinicus_DsiCtg00485_240535_241132_DsiCtg00485g00050.1_1_CDS_4147852831_46705:0.00531205)n8:0.00884395)n7:0.0365071)n6:0.0311356,(Ampelocalamus_luodianensis_Alu04Dg21010.2:0.0696503,Dendrocalamus_sinicus_Dendrocalamus_sinicus_Dsi04A_53810451_53811056_Dsi04Ag20080.1_1_CDS_4147752811_29487:0.108245)n9:0.0120272)n5:0.0288042,(Olyra_latifolia_Ola006659:0.0288537,(Olyra_latifolia_Ola033459:0.426545,Olyra_latifolia_Ola023599:0.261406)n11:0.0241351)n10:0.0389585)n4:0.0766018,((Brachypodium_distachyon_BRADI_5g02165v3:0.192904,(Hordeum_spontaneum_WB01_006827_0180820:0.0023433,Hordeum_vulgareMorex_HORVU.MOREX.r3.2HG0100080:5e-09)n14:0.214257)n13:0.10914,((Zizania_latifolia_GWHTBFHI020032:0.195869,(Leersia_perrieri_LPERR04G00190:0.19263,Oryza_sativa_LOC_Os04g01570:0.0868966)n17:0.0564597)n16:0.107533,((Stipagrostis_hirtigluma_H_Shi_ptg000016l_003048.1:0.135001,Aristida_adscensionis_H_Aadptg000023l000078.1:0.121278)n19:0.0464054,(((Phragmites_australis_Phragmites_australis_PaChr7_37252520_37253122_evm.model.PaChr7.1881_1_CDS_4362475164_17641:0.100597,Phragmites_australis_Phragmites_australis_PaChr11_33227894_33228493_evm.model.PaChr11.1831_1_CDS_4362376724_32015:0.145876)n22:0.0473039,(Eleusine_coracana_ELECO.r07.4BG0360140:0.214103,(Eragrostis_curvula_EJB05_46904:0.033033,Eragrostis_curvula_EJB05_46891:0.0431733)n24:0.183978)n23:0.0649981)n21:0.0222375,(Chasmanthium_laxum_Chala.06G012900:0.12852,((Digitaria_radicosa_Dra07G0003500:0.11569,(Digitaria_exilis_H_Dex6A-000629.1:0.0785257,Digitaria_exilis_H_Dex7B-002916.1:0.0503125)n28:0.101264)n27:0.0494965,((Sorghum_bicolor_SORBI_3006G004300:0.147368,Urochloa_fusta_Urofu.7G008900:0.112963)n30:0.0578801,((ASEM_AUS1_H_AUS1CM014276.1003562.1:0.0187961,(ASEM_RSA5_H_RSA5chrom2001108.1:5e-09,ASEM_RSA5_H_RSA5scaff151000002.1:0.00514346)n33:0.0256034)n32:0.0497425,(Echinocloa_haploclada_eh_chr9.66:0.149786,(Dichantelium_oligosantes_H_DolKV777103.1000001.1:0.0576719,(Panicum_virgatum_Pavir.J273500:0.121312,Panicum_hallii_Pahal.7G008300:0.0408572)n36:0.0394511)n35:0.0255382)n34:0.0196463)n31:0.0385543)n29:0.0297798)n26:0.0619459)n25:0.0376231)n20:0.0409353)n18:0.0810725)n15:0.0260148)n12:0.03855)n3:0.0519479,(Panicum_virgatum_Pavir.7NG077100:0.248607,Setaria_viridis_SEVIR_7G031200v2:0.182272)n37:0.192888)n2:0.021432)n1:0.24042,Streptochaeta_angustifolia_strangu_019959:0.261351)n0;
```
