## Supplementary Dataset S1 for "Gene turnover and contingency facilitated the repeated evolution of C_4_ photosynthesis in grasses": OG0013416_tree.txt

```
((Streptochaeta_angustifolia_strangu_019921:0.274225,Pharus_latifolius_Phala.06G017100:0.185166)n1:0.0554155,((Brachypodium_distachyon_BRADI_5g01850v3:0.19409,(Hordeum_spontaneum_WB01_004439_0086585:0.0134413,Hordeum_vulgareMorex_HORVU.MOREX.r3.2HG0096220:0.0116617)n4:0.193977)n3:0.0532119,((Olyra_latifolia_Ola006611:0.130607,((Ampelocalamus_luodianensis_Alu04Cg00920.1:0.0662677,Dendrocalamus_sinicus_Dendrocalamus_sinicus_Dsi04B_645362_648329_Dsi04Bg00260.1_-1_CDS_4147752937_43561:0.153694)n8:0.0148363,(Dendrocalamus_sinicus_Dendrocalamus_sinicus_Dsi04A_52940115_52943018_Dsi04Ag19790.1_1_CDS_4147752724_37367:0.0623631,Ampelocalamus_luodianensis_Alu04Dg20750.1:0.039961)n9:0.0183395)n7:0.0137779)n6:0.0239857,(((Zizania_latifolia_GWHTBFHI020016:0.21163,Zizania_latifolia_GWHTBFHI020015:0.126852)n12:0.0254181,((Leersia_perrieri_LPERR04G00440:0.202189,Leersia_perrieri_LPERR04G00410:0.241214)n14:0.0657943,(Oryza_sativa_LOC_Os04g02580:0.226987,Oryza_sativa_LOC_Os04g02650:0.119751)n15:0.0133057)n13:0.0272124)n11:0.0505429,(((Eragrostis_curvula_EJB05_58092:0.00162222,Eragrostis_curvula_EJB05_56740:0.0086804)n18:0.140688,(Eleusine_coracana_ELECO.r07.4BG0359490:0.0608074,Eleusine_coracana_ELECO.r07.4AG0327510:0.0509327)n19:0.100982)n17:0.0789503,(((Aristida_adscensionis_H_Aadptg000023l000040.1:0.149108,Stipagrostis_hirtigluma_H_Shi_ptg000016l_003015.1:0.0863497)n22:0.0392886,(Phragmites_australis_Phragmites_australis_PaChr11_29649632_29666450_evm.model.PaChr11.1759_1_CDS_4362376562_6360:0.0858078,Phragmites_australis_Phragmites_australis_PaChr7_35651667_35654005_evm.model.PaChr7.1823_1_CDS_4362475036_6267:0.0792572)n23:0.0303261)n21:0.0112874,(Chasmanthium_laxum_Chala.06G019600:0.0594411,((Zea_mays_Zm00001eb089230:0.135065,Sorghum_bicolor_SORBI_3006G009900:0.0654998)n26:0.0591388,((Urochloa_fusta_Urofu.7G014800:0.0820082,(Digitaria_radicosa_Dra07G0007400:0.0615837,(Digitaria_exilis_H_Dex7A-002840.1:0.0431976,Digitaria_exilis_H_Dex7B-002891.1:0.0285819)n30:0.0542876)n29:0.0296015)n28:0.0119652,((((ASEM_AUS1_H_AUS1CM014276.1003535.1:0.026109,ASEM_RSA5_H_RSA5chrom7003693.1:0.0084925)n34:0.0462005,(Echinocloa_haploclada_eh_chr9.168:0.064792,(Panicum_hallii_Pahal.7G014900:0.047942,Panicum_virgatum_Pavir.7KG074300:0.0368143)n36:0.0378319)n35:0.023012)n33:0.00354717,Dichantelium_oligosantes_H_DolKV776251.1000001.1:0.0494224)n32:0.00299375,(Cenchrus_americanus_H_CamCM007986.2004367.1:0.093614,Setaria_viridis_SEVIR_7G042900v2:0.0475115)n37:0.0169356)n31:0.0052113)n27:0.0201498)n25:0.0148211)n24:0.0567248)n20:0.0291987)n16:0.0637845)n10:0.0193506)n5:0.0357874)n2:0.0554155)n0;
```
