## Supplementary Dataset S1 for "Gene turnover and contingency facilitated the repeated evolution of C_4_ photosynthesis in grasses": OG0013417_tree.txt

```
((Juncus_effusus_H_Juncus_Jeff_scaffold_1_000353.1:0.516558,Streptochaeta_angustifolia_strangu_008498:0.0900835)n1:0.0442011,(Pharus_latifolius_Phala.06G018600:0.128262,((Ananas_comosus_H_Ananas_contig17_000147.1:0.0270207,Tillandsia_fasciculata_H_Tillandsia_CM054948.1_000539.1:0.0956593)n4:0.148763,(((Zizania_latifolia_GWHTBFHI016678:0.0825839,(Leersia_perrieri_LPERR01G36120:0.0698951,Oryza_sativa_LOC_Os05g09600:0.07982)n8:0.0378761)n7:0.0440542,(Olyra_latifolia_Ola006598:0.0786334,(Dendrocalamus_sinicus_Dendrocalamus_sinicus_Dsi04A_52771966_52772346_Dsi04Ag19710.1_1_CDS_4147752700_23860:0.0426168,(Ampelocalamus_luodianensis_Alu04Cg01020.1:0.0505425,Ampelocalamus_luodianensis_Alu04Dg20580.1:0.0552539)n11:0.0134392)n10:0.0266762)n9:0.0106536)n6:0.0134077,(((Hordeum_spontaneum_WB01_004872_0372904:0.00439218,Hordeum_vulgareMorex_HORVU.MOREX.r3.2HG0096480:0.0418995)n14:0.028748,(Brachypodium_distachyon_BRADI_5g01466v3:0.249434,Brachypodium_distachyon_BRADI_5g01450v3:0.0424994)n15:0.00472216)n13:0.0475735,((Phragmites_australis_Phragmites_australis_PaChr7_35243071_35243451_evm.model.PaChr7.1803_1_CDS_4362474992_30235:0.0400789,((((Aristida_adscensionis_H_Aadptg000023l000032.1:0.0462822,Stipagrostis_hirtigluma_H_Shi_ptg000016l_000202.1:0.14474)n21:0.0146492,(Sorghum_bicolor_SORBI_3006G010700:0.0683659,Zea_mays_Zm00001eb089090:0.0674703)n22:0.0516316)n20:0.0244205,(((Digitaria_radicosa_Dra07G0008700:0.0692651,Digitaria_exilis_H_Dex7B-002885.1:0.0581769)n25:0.0297637,((Eragrostis_curvula_EJB05_47017:5e-09,Eragrostis_curvula_EJB05_47018:0.010361)n27:0.139081,(Eleusine_coracana_ELECO.r07.4BG0359370:0.0202316,Eleusine_coracana_ELECO.r07.4AG0327390:0.0206475)n28:0.040606)n26:0.0504466)n24:0.0196436,(Echinocloa_haploclada_eh_chr9.152:0.0350291,(Dichantelium_oligosantes_H_DolKV773796.1000001.1:0.0436508,((((Panicum_hallii_Pahal.7G019100:0.0837032,(Panicum_virgatum_Pavir.7KG046700:0.0372683,Panicum_virgatum_Pavir.7KG050300:0.0646741)n35:0.0036776)n34:0.056621,Urochloa_fusta_Urofu.7G016600:0.0244878)n33:0.00990206,(ASEM_RSA5_H_RSA5chrom7000077.1:0.00891031,(ASEM_AUS1_H_AUS1CM014276.1003529.1:0.00791763,ASEM_AUS1_H_AUS1CM014276.1000079.1:0.0039913)n37:0.00389618)n36:0.19041)n32:0.00229569,Setaria_viridis_SEVIR_7G041100v2:0.0229775)n31:0.0167709)n30:0.024226)n29:0.00714077)n23:0.0475696)n19:0.00517017,Eragrostis_curvula_EJB05_18527:0.788921)n18:0.0876579)n17:0.0297328,Chasmanthium_laxum_Chala.06G021700:0.0780492)n16:0.115968)n12:0.0483611)n5:0.0685034)n3:0.0688389)n2:0.0442011)n0;
```
