## Supplementary Dataset S1 for "Gene turnover and contingency facilitated the repeated evolution of C_4_ photosynthesis in grasses": OG0013418_tree.txt

```
((Leersia_perrieri_LPERR04G02790:0.215219,(((Brachypodium_distachyon_BRADI_5g03320v3:0.0810437,(Brachypodium_distachyon_BRADI_5g03370v3:0.0482951,Brachypodium_distachyon_BRADI_5g03310v3:0.0892342)n5:0.0294423)n4:0.0474848,((Hordeum_spontaneum_WB01_000017_0367911:0.00556585,Hordeum_spontaneum_WB01_000017_0252242:0.00904894)n7:0.0137633,(Hordeum_vulgareMorex_HORVU.MOREX.r3.2HG0106390:0.0121984,Hordeum_vulgareMorex_HORVU.MOREX.r3.2HG0106450:0.00449361)n8:0.00049929)n6:0.0159092)n3:0.0387967,(Olyra_latifolia_Ola034909:0.114918,((Dendrocalamus_sinicus_Dendrocalamus_sinicus_Dsi04A_49045644_49048419_Dsi04Ag19100.1_1_CDS_4147752517_34551:5e-09,Dendrocalamus_sinicus_Dendrocalamus_sinicus_Dsi04A_49367746_49367997_Dsi04Ag19190.1_1_CDS_4147752544_49752:0.0288846)n11:0.148841,(Ampelocalamus_luodianensis_Alu04Cg03010.1:0.0318129,Dendrocalamus_sinicus_Dendrocalamus_sinicus_Dsi04C_23489845_23491701_Dsi04Cg12980.1_-1_CDS_4147761469_13761:0.030212)n12:0.0106879)n10:0.00118754)n9:0.0319163)n2:0.0254147)n1:0.017212,(Phragmites_australis_Phragmites_australis_PaChr7_31449630_31451213_evm.model.PaChr7.1698_1_CDS_4362474756_15955:0.086653,((Aristida_adscensionis_H_Aadptg000097l000005.1:0.113318,(Stipagrostis_hirtigluma_H_Shi_ptg000016l_000234.1:0.397209,Stipagrostis_hirtigluma_H_Shi_ptg000016l_002909.1:0.0348181)n16:0.0422959)n15:0.0437471,((Eleusine_coracana_ELECO.r07.4BG0353620:0.122959,(Eragrostis_curvula_EJB05_47317:0.0532213,(Eragrostis_curvula_EJB05_47335:0.0933989,Eragrostis_curvula_EJB05_47333:0.0224603)n20:0.0135682)n19:0.0481864)n18:0.0353097,(Chasmanthium_laxum_Chala.06G033100:0.114129,((Sorghum_bicolor_SORBI_3001G325600:0.0803098,(Zea_mays_Zm00001eb020970:0.00666675,Zea_mays_Zm00001eb020980:0.00759689)n24:0.0575969)n23:0.063397,(Echinocloa_haploclada_eh_chr9.372:0.0649687,((Panicum_virgatum_Pavir.2KG279300:0.0264695,(Panicum_virgatum_Pavir.2NG251900:0.0236857,Panicum_virgatum_Pavir.2NG233600:0.0133178)n28:0.0252606)n27:0.0715604,((Urochloa_fusta_Urofu.7G034200:0.0783497,(Cenchrus_americanus_H_CamCM007986.2000149.1:0.068462,Setaria_viridis_SEVIR_7G025700v2:0.0480904)n31:0.026941)n30:0.00975038,((ASEM_AUS1_H_AUS1CM014276.1000136.1:0.0393417,(ASEM_RSA5_H_RSA5chrom7003583.1:0.00085984,ASEM_RSA5_H_RSA5scaff170000003.1:0.000860221)n34:0.0165133)n33:0.055284,(Digitaria_radicosa_Dra07G0017200:0.0529817,(Digitaria_exilis_H_Dex7A-002799.1:0.0370422,(Digitaria_exilis_H_Dex7A-002798.1:0.0496561,Digitaria_exilis_H_Dex7B-002827.1:0.0277385)n37:0.0254255)n36:0.0313289)n35:0.026997)n32:0.00854381)n29:0.0100004)n26:0.00982929)n25:0.0171007)n22:0.0282861)n21:0.0120577)n17:0.00606865)n14:0.0131575)n13:0.017212)n0;
```
