## Supplementary Dataset S1 for "Gene turnover and contingency facilitated the repeated evolution of C_4_ photosynthesis in grasses": OG0013419_tree.txt

```
((Streptochaeta_angustifolia_strangu_034560:0.182435,(Pharus_latifolius_Phala.06G044000:0,Pharus_latifolius_Phala.06G044000.2:0)n2:0.107848)n1:0.0382368,(((Hordeum_spontaneum_WB01_001714_0527855:0,Hordeum_vulgareMorex_HORVU.MOREX.r3.2HG0158660:0)n5:0.0902226,Brachypodium_distachyon_BRADI_5g05090v3:0.0961586)n4:0.0430253,((((Leersia_perrieri_LPERR04G04210:0.0584596,Oryza_sativa_LOC_Os04g21650:0.0515162)n9:0.0506616,(Zizania_latifolia_GWHTBFHI016484:0.0533635,Zizania_latifolia_GWHTBFHI019849:0.0512527)n10:0.0295323)n8:0.057226,(Olyra_latifolia_Ola031823:0.0706419,(((Ampelocalamus_luodianensis_Alu04Cg04430.6:0.0296127,Dendrocalamus_sinicus_Dendrocalamus_sinicus_Dsi04C_20804335_20805519_Dsi04Cg12720.1_-1_CDS_4147761391_26702:0.0312195)n14:0.00800226,(Ampelocalamus_luodianensis_Alu04Dg18990.7:0.0226338,Dendrocalamus_sinicus_Dendrocalamus_sinicus_Dsi04B_15481853_15483037_Dsi04Bg02320.3_1_CDS_4147753555_50319:0.0552476)n15:0.00559367)n13:0.00192633,Dendrocalamus_sinicus_Dendrocalamus_sinicus_Dsi04A_37782019_37783203_Dsi04Ag17070.3_-1_CDS_4147751908_32860:0.0312394)n12:0.00382751)n11:0.0297917)n7:0.0105823,((Phragmites_australis_Phragmites_australis_PaChr11_24498002_24499186_evm.model.PaChr11.1622_1_CDS_4362376260_6779:0.0454559,Phragmites_australis_Phragmites_australis_PaChr7_27456889_27458064_evm.model.PaChr7.1626_1_CDS_4362474598_34442:0.0433654)n17:0.00574864,(((Eleusine_coracana_ELECO.r07.4BG0353040:0.0755036,Eleusine_coracana_ELECO.r07.4AG0324370:0.0410772)n20:0.0992889,Aristida_adscensionis_H_Aadptg000056l000114.1:0.129753)n19:0.0118517,(Chasmanthium_laxum_Chala.06G043000:0.0535424,((Sorghum_bicolor_SORBI_3006G040800:0.0349984,((Zea_mays_Zm00001eb309760:0.608491,Zea_mays_Zm00001eb206180:5e-09)n25:0.0207362,(Zea_mays_Zm00001eb022190:0.00329436,Zea_mays_Zm00001eb420230:0.0186971)n26:9.0422e-05)n24:0.0268239)n23:0.0541004,((Digitaria_radicosa_Dra07G0023600:0.0280991,(Digitaria_exilis_H_Dex7A-000108.1:5e-09,Digitaria_exilis_H_Dex7B-000166.1:0.00365085)n29:0.0286614)n28:0.0325125,((Cenchrus_americanus_H_CamCM007986.2000241.1:0.0527766,Setaria_viridis_SEVIR_7G047000v2:0.0166501)n31:0.0295021,((Panicum_hallii_Pahal.7G081400:0.0218641,(Panicum_virgatum_Pavir.7NG019800:0.0360793,Panicum_virgatum_Pavir.7KG060100:0.0190104)n34:0.00805042)n33:0.0326763,(Dichantelium_oligosantes_H_DolKV775074.1000001.1:0.0470636,(Urochloa_fusta_Urofu.7G054800:0.030878,(ASEM_AUS1_H_AUS1CM014276.1000181.1:0.00513307,ASEM_RSA5_H_RSA5chrom7003506.1:0.00199645)n37:0.0561566)n36:0.00722311)n35:0.00221478)n32:0.00143968)n30:0.00394152)n27:0.0180397)n22:0.0213135)n21:0.0128107)n18:0.00226489)n16:0.0890304)n6:0.00888085)n3:0.0382368)n0;
```
