## Supplementary Dataset S1 for "Gene turnover and contingency facilitated the repeated evolution of C_4_ photosynthesis in grasses": OG0013420_tree.txt

```
((Pharus_latifolius_Phala.06G077800:0.129856,Streptochaeta_angustifolia_strangu_016304:0.118074)n1:0.0226413,((((Hordeum_spontaneum_WB01_000948_0897297:0,Hordeum_vulgareMorex_HORVU.MOREX.r3.2HG0161580:0)n5:0.0815225,Brachypodium_distachyon_BRADI_5g07700v3:0.0708277)n4:0.0352899,((Dendrocalamus_sinicus_Dendrocalamus_sinicus_Dsi04C_19383475_19390364_Dsi04Cg12360.1_-1_CDS_4147761283_22763:0.00159639,Dendrocalamus_sinicus_Dendrocalamus_sinicus_DsiCtg00565_59602_66218_DsiCtg00565g00040.1_-1_CDS_4147853752_53464:0.0041121)n7:0.0402654,(Ampelocalamus_luodianensis_Alu04Dg17420.2:0.0517407,Olyra_latifolia_Ola025892:0.0803267)n8:0.0051236)n6:0.00979848)n3:0.0282546,(((Leersia_perrieri_LPERR04G07260:0.0526962,Oryza_sativa_LOC_Os04g31240:0.0805577)n11:0.0186375,((((Eleusine_coracana_ELECO.r07.4BG0352190:0.0257631,Eleusine_coracana_ELECO.r07.4AG0320860:0.0868357)n15:0.027379,(Eragrostis_curvula_EJB05_40476:0.0912597,(Eragrostis_curvula_EJB05_37383:0.00849958,Eragrostis_curvula_EJB05_37400:0.00657861)n17:0.014142)n16:0.0296258)n14:0.0225121,((Phragmites_australis_Phragmites_australis_PaChr11_18162410_18173253_evm.model.PaChr11.1466_1_CDS_4362375912_30328:0.0555226,(Chasmanthium_laxum_Chala.06G075800:0.0524427,(Sorghum_bicolor_SORBI_3006G047500:0.0676602,(((Digitaria_radicosa_Dra07G0041300:0.024843,(Digitaria_exilis_H_Dex7A-000222.1:0.0166248,Digitaria_exilis_H_Dex7B-000272.1:0.0217145)n25:0.00685381)n24:0.0269797,(Dichantelium_oligosantes_H_DolKV779877.1000001.1:0.0332423,((Panicum_hallii_Pahal.7G119100:0.0272671,(Panicum_virgatum_Pavir.7KG133400:0.013795,Panicum_virgatum_Pavir.7NG119000:0.0142598)n29:0.0173041)n28:0.0238476,((Cenchrus_americanus_H_CamCM007984.2001304.1:0.0393035,Setaria_viridis_SEVIR_7G075600v2:0.0138965)n31:0.0202484,(Echinocloa_haploclada_eh_chr9.867:0.0683165,Urochloa_fusta_Urofu.7G089200:0.0368945)n32:0.00610007)n30:0.00226232)n27:0.00213861)n26:5e-09)n23:0.00466919,(ASEM_AUS1_H_AUS1CM014276.1000351.1:0.015991,(ASEM_RSA5_H_RSA5chrom7003267.1:0.0121838,ASEM_RSA5_H_RSA5chrom7000463.1:0.00371735)n34:0.000413039)n33:0.0100612)n22:0.00394715)n21:0.0110332)n20:0.00641303)n19:0.00762586,(Panicum_virgatum_Pavir.7NG019500:0.489594,Zizania_latifolia_GWHTBFHI016377:0.493623)n35:0.0903076)n18:0.0100342)n13:0.00695791,(Zizania_latifolia_GWHTBFHI016621:0.0889502,Zizania_latifolia_GWHTBFHI019704:0.0757585)n36:0.0106647)n12:0.00118496)n10:0.0707028,(Aristida_adscensionis_H_Aadptg000022l000011.1:0.0815409,Stipagrostis_hirtigluma_H_Shi_ptg000016l_002566.1:0.0600275)n37:0.0232148)n9:0.012003)n2:0.0226413)n0;
```
