## Supplementary Dataset S1 for "Gene turnover and contingency facilitated the repeated evolution of C_4_ photosynthesis in grasses": OG0013421_tree.txt

```
((Pharus_latifolius_Phala.06G091200:0,Pharus_latifolius_Phala.06G091200.2:0)n1:0.181286,(((((Dendrocalamus_sinicus_Dendrocalamus_sinicus_Dsi04C_16728406_16729443_Dsi04Cg11520.1_-1_CDS_4147761031_51469:0.0574909,(Dendrocalamus_sinicus_Dendrocalamus_sinicus_Dsi04B_23015807_23017072_Dsi04Bg04110.1_1_CDS_4147754092_11486:0.0566425,Dendrocalamus_sinicus_Dendrocalamus_sinicus_Dsi04A_20621731_20622942_Dsi04Ag13430.3_-1_CDS_4147750816_43554:0.0488029)n7:0.00369647)n6:0.0134579,(Olyra_latifolia_Ola027723:0.104958,(Ampelocalamus_luodianensis_Alu04Dg16250.2:0.121463,Ampelocalamus_luodianensis_Alu04Cg07450.1:0.050102)n9:0.00556689)n8:0.00719193)n5:0.00984498,(Ampelocalamus_luodianensis_Alu06Cg04300.1:0.449542,Dendrocalamus_sinicus_Dendrocalamus_sinicus_Dsi02B_5022179_5023237_Dsi02Bg03520.1_-1_CDS_4147715704_6858:0.116274)n10:0.0317671)n4:0.0204236,((Brachypodium_distachyon_BRADI_5g08970v3:0.15941,(Hordeum_vulgareMorex_HORVU.MOREX.r3.2HG0165300:0,(Hordeum_spontaneum_WB01_011465_0039464:0.106748,Hordeum_spontaneum_WB01_003467_0061494:0)n14:0)n13:0.0242609)n12:0.0652369,(Zizania_latifolia_GWHTBFHI016746:0.142342,Leersia_perrieri_LPERR04G08290:0.0864719)n15:0.0415361)n11:0.00923972)n3:0.0230829,(((Aristida_adscensionis_H_Aadptg000096l000011.1:0.0850175,Stipagrostis_hirtigluma_H_Shi_ptg000016l_002662.1:0.0684779)n18:0.0194413,((Chasmanthium_laxum_Chala.06G091500:0.0709113,Phragmites_australis_Phragmites_australis_PaChr7_17104053_17105288_evm.model.PaChr7.1351_1_CDS_4362473988_32753:0.0770148)n20:0.00791602,Phragmites_australis_Phragmites_australis_PaChr11_15645108_15646370_evm.model.PaChr11.1361_1_CDS_4362375680_17732:0.0683597)n19:0.00759552)n17:0.0265983,((Eragrostis_curvula_EJB05_38149:0.0830846,(Eleusine_coracana_ELECO.r07.4BG0350280:0.020058,Eleusine_coracana_ELECO.r07.4AG0318810:0.0191204)n23:0.0801791)n22:0.0685672,((Sorghum_bicolor_SORBI_3006G065700:0.0448679,Zea_mays_Zm00001eb421730:0.0827374)n25:0.0594431,((ASEM_AUS1_H_AUS1CM014276.1000451.1:0.00641376,ASEM_RSA5_H_RSA5chrom7000586.1:0.00833855)n27:0.0524256,(Echinocloa_haploclada_eh_chr9.1062:0.0420148,((Urochloa_fusta_Urofu.7G109700:0.05773,(Cenchrus_americanus_H_CamCM007984.2001408.1:0.0639414,Setaria_viridis_SEVIR_7G094600v2:0.0251745)n31:0.0241967)n30:0.00962414,((Panicum_hallii_Pahal.7G137100:0.0288034,(Panicum_virgatum_Pavir.7NG215200:0.0216068,(Panicum_virgatum_Pavir.2KG256700:0.00108888,Panicum_virgatum_Pavir.3KG454700:0.00566562)n35:0.0391077)n34:0.00671007)n33:0.0257168,(Digitaria_radicosa_Dra07G0058100:0.0436027,(Digitaria_exilis_H_Dex7A-000340.1:0.0176678,Digitaria_exilis_H_Dex7B-000378.1:0.0106646)n37:0.0521583)n36:0.0253946)n32:0.00907958)n29:0.00452232)n28:0.00202792)n26:0.0146576)n24:0.0487427)n21:0.00869648)n16:0.0400938)n2:0.181286)n0;
```
