## Supplementary Dataset S1 for "Gene turnover and contingency facilitated the repeated evolution of C_4_ photosynthesis in grasses": OG0013422_tree.txt

```
((Ananas_comosus_H_Ananas_contig22_000412.1:0.0669453,Tillandsia_fasciculata_H_Tillandsia_CM054954.1_000024.1:0.0852946)n1:0.120688,((Eleusine_coracana_ELECO.r07.4BG0350230:0.0400049,Eleusine_coracana_ELECO.r07.4AG0318760:0.0354315)n3:0.0983094,(Brachypodium_distachyon_BRADI_5g09120v3:0.131475,((Streptochaeta_angustifolia_strangu_029180:0.158946,(Pharus_latifolius_Phala.06G093000:5e-09,Pharus_latifolius_Phala.06G093000.2:5e-09)n7:0.0924502)n6:0.0625733,(((Zizania_latifolia_GWHTBFHI016753:0.0937343,(Leersia_perrieri_LPERR04G08380:0.098082,Oryza_sativa_LOC_Os04g33370:0.0378425)n11:0.0774364)n10:0.047813,(Hordeum_spontaneum_WB01_002174_1318817:0.098576,(Olyra_latifolia_Ola037313:0.0810897,((Ampelocalamus_luodianensis_Alu04Cg07530.2:0.0250071,(Dendrocalamus_sinicus_Dendrocalamus_sinicus_Dsi04C_16593289_16594896_Dsi04Cg11420.1_-1_CDS_4147761001_34579:5e-09,Dendrocalamus_sinicus_Dendrocalamus_sinicus_Dsi04C_16628099_16631914_Dsi04Cg11440.1_-1_CDS_4147761007_37957:6e-09)n16:0.0274952)n15:0.0128271,(Dendrocalamus_sinicus_Dendrocalamus_sinicus_Dsi04A_20522422_20524029_Dsi04Ag13390.1_-1_CDS_4147750804_36798:0.0359692,Ampelocalamus_luodianensis_Alu04Dg16180.2:0.0389552)n17:0.00432836)n14:0.0254622)n13:0.0103991)n12:0.0196858)n9:0.0111019,(((Aristida_adscensionis_H_Aadptg000096l000020.1:0.0315381,Stipagrostis_hirtigluma_H_Shi_ptg000016l_002667.1:0.0587823)n20:0.0243832,(Chasmanthium_laxum_Chala.06G092000:0.0657882,(Phragmites_australis_Phragmites_australis_PaChr11_15519521_15521194_evm.model.PaChr11.1356_1_CDS_4362375668_12682:0.0687523,Phragmites_australis_Phragmites_australis_PaChr7_17007111_17008784_evm.model.PaChr7.1346_1_CDS_4362473976_27713:0.0652271)n22:0.00724745)n21:0.00956398)n19:0.0135121,((Sorghum_bicolor_SORBI_3006G066400:0.0413157,Zea_mays_Zm00001eb084190:0.053956)n24:0.0331161,((Panicum_hallii_Pahal.7G137700:0.0102132,(Panicum_virgatum_Pavir.7KG124300:0.0346108,Panicum_virgatum_Pavir.7NG214500:0.0114585)n27:0.0117341)n26:0.0259501,(Dichantelium_oligosantes_H_DolKV779032.1000003.1:0.0517046,(((ASEM_AUS1_H_AUS1CM014276.1000456.1:0,ASEM_AUS1_H_AUS1QPGU01000055.1000002.1:0)n31:0.0144248,(ASEM_RSA5_H_RSA5chrom7000594.1:5e-09,ASEM_RSA5_H_RSA5chrom7000595.1:0.00413021)n32:0.0116259)n30:0.0426238,((Cenchrus_americanus_H_CamCM007984.2001413.1:0.0381484,Setaria_viridis_SEVIR_7G095650v2:0.0199369)n34:0.0236036,(Urochloa_fusta_Urofu.7G110300:0.102144,(Digitaria_radicosa_Dra07G0058700:0.0634384,(Digitaria_exilis_H_Dex7A-000344.1:0.0172663,Digitaria_exilis_H_Dex7B-000382.1:0.0218081)n37:0.0913463)n36:0.0477093)n35:0.0375397)n33:0.0167276)n29:0.0210627)n28:0.0100221)n25:0.0246026)n23:0.0193401)n18:0.0448514)n8:0.0224191)n5:0.0351417)n4:0.0381502)n2:0.120688)n0;
```
