## Supplementary Dataset S1 for "Gene turnover and contingency facilitated the repeated evolution of C_4_ photosynthesis in grasses": OG0013423_tree.txt

```
(((Brachypodium_distachyon_BRADI_5g10290v3:0.0593663,(Hordeum_spontaneum_WB01_004612_0666878:0.00300614,Hordeum_vulgareMorex_HORVU.MOREX.r3.5HG0492500:0.00289615)n3:0.143817)n2:0.0461738,(((Pharus_latifolius_Phala.06G104500:0,Pharus_latifolius_Phala.06G104500.2:0,Pharus_latifolius_Phala.06G104500.3:0)n6:0.0745334,Streptochaeta_angustifolia_strangu_023460:0.22108)n5:0.140693,((Leersia_perrieri_LPERR04G09740:0.0784273,(Zizania_latifolia_GWHTBFHI016845:0.0763631,(Oryza_sativa_LOC_Os04g35220:0.0116682,Oryza_sativa_LOC_Os02g29220:0.0490611)n10:0.132762)n9:0.0316922)n8:0.159062,(Olyra_latifolia_Ola019335:0.0774336,((Ampelocalamus_luodianensis_Alu04Cg08750.1:0.00615901,Ampelocalamus_luodianensis_Alu11Dg01980.3:5e-09)n13:0.0402181,(Dendrocalamus_sinicus_Dendrocalamus_sinicus_Dsi04C_15046922_15050876_Dsi04Cg10590.1_1_CDS_4147760752_8132:0.028038,Streptochaeta_angustifolia_strangu_013401:0.355566)n14:0.0246459)n12:0.00570427)n11:0.0206566)n7:0.0305549)n4:0.00339499)n1:0.0231522,((Aristida_adscensionis_H_Aadptg000022l000062.1:0.0821204,Stipagrostis_hirtigluma_H_Shi_ptg000016l_000435.1:0.0378899)n16:0.0223177,((Eragrostis_curvula_EJB05_37949:0.046263,(Eleusine_coracana_ELECO.r07.4BG0348680:0.0268701,Eleusine_coracana_ELECO.r07.4AG0317340:0.0129097)n19:0.0378037)n18:0.0583048,((Sorghum_bicolor_SORBI_3006G082900:0.0139755,Zea_mays_Zm00001eb422600:0.128445)n21:0.111382,((Chasmanthium_laxum_Chala.06G105400:0.0512053,Phragmites_australis_Phragmites_australis_PaChr11_14154899_14157308_evm.model.PaChr11.1268_1_CDS_4362375472_15205:0.0317061)n23:0.00919697,(Echinocloa_haploclada_eh_chr9.1233:0.0546133,((ASEM_AUS1_H_AUS1CM014276.1002977.1:0.0117836,(ASEM_RSA5_H_RSA5chrom7003086.1:0.0152578,ASEM_RSA5_H_RSA5chrom9004752.1:0.00443591)n27:0.0077858)n26:0.0326532,((Digitaria_radicosa_Dra07G0069300:0.0134645,((Panicum_virgatum_Pavir.7KG152100:0.258224,Panicum_virgatum_Pavir.7KG121800:5e-09)n31:0.0778396,((Setaria_viridis_SEVIR_7G108200v2:0.00855956,Urochloa_fusta_Urofu.7G125300:0.0174906)n33:0.00595863,(Cenchrus_americanus_H_CamCM007984.2003502.1:0.0294569,(Panicum_virgatum_Pavir.7NG204500:0.110783,Panicum_hallii_Pahal.7G151400:0.0285416)n35:0.0654681)n34:0.0123448)n32:0.0222812)n30:0.00247569)n29:0.0111865,(Digitaria_exilis_H_Dex7A-002488.1:0.0246845,Digitaria_exilis_H_Dex7B-002522.1:0.00767913)n36:0.0146858)n28:0.00617485)n25:0.0040674)n24:0.0371389)n22:0.00809587)n20:0.00883939)n17:0.0191245)n15:0.0930003)n0;
```
