## Supplementary Dataset S1 for "Gene turnover and contingency facilitated the repeated evolution of C_4_ photosynthesis in grasses": OG0013424_tree.txt

```
(((Ananas_comosus_H_Ananas_contig22_000338.1:0.0271128,Tillandsia_fasciculata_H_Tillandsia_CM054954.1_000657.1:0.0275164)n2:0.149749,(Juncus_effusus_H_Juncus_Jeff_scaffold_11_000901.1:0.199035,Carex_scoparia_H_Carex_Csco_scaffold_27_000086.1:0.168892)n3:0.107802)n1:0.0666989,(Streptochaeta_angustifolia_strangu_029683:0.072653,(Pharus_latifolius_Phala.06G105100:0.0647271,(((Zizania_latifolia_GWHTBFHI016848:0.0449437,(Leersia_perrieri_LPERR04G09770:0.0389811,Oryza_sativa_LOC_Os04g35260:0.026741)n9:0.0244421)n8:0.0434418,((Brachypodium_distachyon_BRADI_5g10330v3:0.0484005,(Hordeum_spontaneum_WB01_014393_0016590:0.00049064,Hordeum_vulgareMorex_HORVU.MOREX.r3.2HG0168780:0.000494442)n12:0.0476235)n11:0.0374505,((Olyra_latifolia_scaffold3_2279761_2296647_-:0.0645762,(Dendrocalamus_sinicus_Dendrocalamus_sinicus_Dsi04A_18054248_18058094_Dsi04Ag12190.1_1_CDS_4147750444_4721:0.0497031,Dendrocalamus_sinicus_Dendrocalamus_sinicus_Dsi04B_24767367_24812296_Dsi04Bg04980.2_-1_CDS_4147754353_44691:0.0218995)n15:0.00243328)n14:0.00244742,Ampelocalamus_luodianensis_Alu04Cg08790.2:0.0173727)n13:0.00795716)n10:0.00592726)n7:0.0101816,((Eleusine_coracana_ELECO.r07.4BG0348590:0.0104693,Eleusine_coracana_ELECO.r07.4AG0317290:0.0123294)n17:0.0761832,((Aristida_adscensionis_H_Aadptg000022l000059.1:0.0539813,Stipagrostis_hirtigluma_H_Shi_ptg000016l_000432.1:0.0413202)n19:0.0171845,(Phragmites_australis_Phragmites_australis_PaChr7_15273555_15296763_evm.model.PaChr7.1252_1_CDS_4362473768_25193:0.0409481,(Chasmanthium_laxum_Chala.06G106400:0.0328747,((Sorghum_bicolor_SORBI_3006G083300:0.0163869,Zea_mays_Zm00001eb082690:0.0265549)n23:0.0364385,((Echinocloa_haploclada_eh_chr9.1236:0.0368443,((Panicum_hallii_Pahal.7G152000:0.0099774,(Panicum_virgatum_Pavir.7NG205600:0.0155679,(Panicum_virgatum_Pavir.7KG152900:0.00304792,Panicum_virgatum_Pavir.7KG158100:0.00441206)n29:0.0114055)n28:0.00413044)n27:0.0143739,(Urochloa_fusta_Urofu.7G125800:0.0234368,(Cenchrus_americanus_H_CamCM007984.2003497.1:0.0264891,Setaria_viridis_SEVIR_7G108700v2:0.00875441)n31:0.00960991)n30:0.00374969)n26:0.00477614)n25:0.00662821,((ASEM_AUS1_H_AUS1CM014276.1002973.1:0.00280345,ASEM_RSA5_H_RSA5chrom7003081.1:0.00303623)n33:0.025583,(Dichantelium_oligosantes_H_DolKV777723.1000001.1:0.0250483,((Digitaria_radicosa_Dra07G0069700:5e-09,Digitaria_radicosa_Dra07G0069700.2:5e-09)n36:0.0203633,(Digitaria_exilis_H_Dex7A-002485.1:0.011404,Digitaria_exilis_H_Dex7B-002519.1:0.0124849)n37:0.0148256)n35:0.016878)n34:0.00294945)n32:0.00537564)n24:0.0110666)n22:0.0131617)n21:0.00820539)n20:0.00333745)n18:0.00407177)n16:0.0456601)n6:0.0368535)n5:0.0290173)n4:0.0666989)n0;
```
