## Supplementary Dataset S1 for "Gene turnover and contingency facilitated the repeated evolution of C_4_ photosynthesis in grasses": OG0013425_tree.txt

```
(((Zizania_latifolia_GWHTBFHI036693:0.177874,(Leersia_perrieri_LPERR07G02790:0.149009,Oryza_sativa_LOC_Os07g05630:0.0907674)n3:0.0334595)n2:0.0246959,((Eragrostis_curvula_EJB05_50369:0.144441,(((Streptochaeta_angustifolia_strangu_034887:0.251832,Brachypodium_distachyon_BRADI_1g58420v3:0.245359)n8:0.0708696,(Carex_scoparia_H_Carex_Csco_scaffold_9_000038.1:0.755595,((Eleusine_coracana_ELECO.r07.7AG0555700:0.0740185,Eleusine_coracana_ELECO.r07.7BG0586670:0.113011)n11:0.147034,((Digitaria_exilis_H_Dex2A-000196.1:0,Digitaria_exilis_H_Dex2B-000184.1:0)n13:0.0352483,Digitaria_exilis_H_DexUA-004658.1:0.0513487)n12:0.0728283)n10:0.0251988)n9:0.0170364)n7:0.024838,((Cenchrus_americanus_H_CamLKME02029137.1000003.1:0.100825,(Sorghum_bicolor_SORBI_3002G035000:0.139608,Hordeum_vulgareMorex_HORVU.MOREX.r3.2HG0153120:0.262141)n16:0.0288249)n15:0.0440725,((((Setaria_viridis_SEVIR_2G037300v2:0.130529,Urochloa_fusta_Urofu.2G033300:0.06053)n20:0.0444218,(Digitaria_radicosa_Dra09G0393800:0.0789866,Echinocloa_haploclada_eh_chr3.388:0.0711546)n21:0.0173633)n19:0.0161104,((((ASEM_AUS1_H_AUS1CM014276.1000555.1:0.0616158,ASEM_RSA5_H_RSA5chrom2002628.1:0.0330043)n25:0.0478011,(Dichantelium_oligosantes_H_DolKV776243.1000007.1:0.09503,(Panicum_hallii_Pahal.2G026100:0.0752113,(Panicum_virgatum_Pavir.2KG036200:0.0553879,Panicum_virgatum_Pavir.2NG040000:0.0502357)n28:0.00558175)n27:0.026969)n26:0.032421)n24:0.0320803,((Aristida_adscensionis_H_Aadptg000028l000510.1:0.0369087,Olyra_latifolia_Ola023159:0.0900188)n30:0.0355566,Zea_mays_Zm00001eb300050:0.152873)n29:0.0359041)n23:0.0228344,(Stipagrostis_hirtigluma_H_Shi_ptg000018l_000874.1:0.0295586,(Chasmanthium_laxum_Chala.10G027600:0.0890218,(Phragmites_australis_Phragmites_australis_PaChr15_2609666_2610067_evm.model.PaChr15.164_1_CDS_4362396151_4323:0.0187182,Phragmites_australis_Phragmites_australis_PaChr16_28143872_28144204_evm.model.PaChr16.1375_1_CDS_4362400367_35883:0.0598402)n33:0.0183501)n32:0.0263822)n31:0.0169432)n22:0.0172376)n18:0.030103,(Ampelocalamus_luodianensis_Alu07Dg14990.1:0.0219518,(Dendrocalamus_sinicus_Dendrocalamus_sinicus_Dsi07C_11444225_11444614_Dsi07Cg08140.1_1_CDS_4147799104_49343:0.0299014,Dendrocalamus_sinicus_Dendrocalamus_sinicus_Dsi07B_33372857_33373246_Dsi07Bg11640.1_-1_CDS_4147796257_38637:0.0340602)n35:0.00378447)n34:0.0155442)n17:0.0284784)n14:0.0129332)n6:0.0256805)n5:0.0332499,(Carex_scoparia_H_Carex_Csco_scaffold_19_000008.1:0.384,(Ananas_comosus_H_Ananas_contig8_001075.1:0.0638319,Tillandsia_fasciculata_H_Tillandsia_CM054932.1_000394.1:0.123818)n37:0.1328)n36:0.112711)n4:0.0125234)n1:0.0143226,Pharus_latifolius_Phala.03G026800:0.200566)n0;
```
