## Supplementary Dataset S1 for "Gene turnover and contingency facilitated the repeated evolution of C_4_ photosynthesis in grasses": OG0013426_tree.txt

```
(Streptochaeta_angustifolia_strangu_018208:0.181304,(((Zizania_latifolia_GWHTBFHI019473:0.0979456,(Leersia_perrieri_LPERR04G11120:0.0899749,Oryza_sativa_LOC_Os04g37570:0.104362)n4:0.0434888)n3:0.0936711,(((Eleusine_coracana_ELECO.r07.4BG0346990:0.0770364,Eleusine_coracana_ELECO.r07.4AG0315910:0.050234)n7:0.138819,(Eragrostis_curvula_EJB05_37779:0.172273,Ampelocalamus_luodianensis_Alu04Dg13790.1:0.931804)n8:0.0398224)n6:0.0632818,(((Hordeum_spontaneum_WB01_003767_0071154:0.00193923,Hordeum_vulgareMorex_HORVU.MOREX.r3.2HG0171900:0.00395189)n11:0.0850317,(Brachypodium_distachyon_BRADI_2g46160v3:0.11179,Brachypodium_distachyon_BRADI_5g11700v3:0.0456643)n12:0.0884335)n10:0.102484,(Olyra_latifolia_Ola005765:0.105422,((Dendrocalamus_sinicus_Dendrocalamus_sinicus_Dsi04B_26191785_26193107_Dsi04Bg05700.1_1_CDS_4147754569_52574:0.169425,Ampelocalamus_luodianensis_Alu04Dg13780.2:0.0493763)n15:0.0170566,(Dendrocalamus_sinicus_Dendrocalamus_sinicus_Dsi04A_16679353_16680708_Dsi04Ag11280.1_-1_CDS_4147750171_21601:0.0515416,Ampelocalamus_luodianensis_Alu04Cg09870.1:0.0574671)n16:0.00638523)n14:0.0232786)n13:0.0447176)n9:0.0308109)n5:0.00342343)n2:0.0275865,(((Aristida_adscensionis_H_Aadptg000124l000037.1:0.101752,Stipagrostis_hirtigluma_H_Shi_ptg000016l_000630.1:0.0817112)n19:0.0732839,(Phragmites_australis_Phragmites_australis_PaChr11_12965684_12967089_evm.model.PaChr11.1182_1_CDS_4362375282_20257:0.0565531,Phragmites_australis_Phragmites_australis_PaChr7_14125201_14127617_evm.model.PaChr7.1167_1_CDS_4362473578_30228:0.0771025)n20:0.0183136)n18:0.0122047,(Chasmanthium_laxum_Chala.06G120100:0.0896617,(Echinocloa_haploclada_eh_chr8.1651:0.447804,((Zea_mays_Zm00001eb081480:0.0790561,Sorghum_bicolor_SORBI_3006G097100:0.0846573)n24:0.0350618,(((Digitaria_radicosa_Dra07G0082800:0.0826101,(Digitaria_exilis_H_Dex7A-000490.1:0.022273,Digitaria_exilis_H_Dex7B-000525.1:0.0386819)n28:0.0562847)n27:0.0525983,Urochloa_fusta_Urofu.7G143500:0.0949166)n26:0.0200093,(Dichantelium_oligosantes_H_DolKV779991.1000004.1:0.0858118,((Panicum_hallii_Pahal.7G168500:0.0364321,(Panicum_virgatum_Pavir.7KG178300:0.0269404,Panicum_virgatum_Pavir.9NG825100:0.0184612)n32:0.0275761)n31:0.0344526,((Cenchrus_americanus_H_CamCM007984.2001536.1:0.192349,Setaria_viridis_SEVIR_7G124100v2:0.0404641)n34:0.0275908,(ASEM_AUS1_H_AUS1CM014276.1000682.1:0.0220386,((ASEM_RSA5_H_RSA5scaff1028000003.1:5e-09,ASEM_RSA5_H_RSA5chrom7000800.1:5e-09)n37:0.021283,ASEM_RSA5_H_RSA5chrom7000801.1:0.0071447)n36:0.000793856)n35:5e-09)n33:0.0178134)n30:0.011734)n29:0.0105279)n25:0.038753)n23:0.0127975)n22:0.0294008)n21:0.0318084)n17:0.0215613)n1:0.181304)n0;
```
