## Supplementary Dataset S1 for "Gene turnover and contingency facilitated the repeated evolution of C_4_ photosynthesis in grasses": OG0013427_tree.txt

```
((Pharus_latifolius_Phala.12G122600:0.148953,(Pharus_latifolius_Phala.08G182300:0.143478,Pharus_latifolius_Phala.06G129200:0.0900206)n2:0.0325759)n1:0.0687619,((((Zizania_latifolia_GWHTBFHI019324:0.0895528,Zizania_latifolia_GWHTBFHI017022:0.039756)n6:0.0435451,(Leersia_perrieri_LPERR04G12000:0.0917962,Oryza_sativa_LOC_Os04g39050:0.0575679)n7:0.0393872)n5:0.102703,(((Ampelocalamus_luodianensis_Alu04Dg12950.2:0.0104581,Ampelocalamus_luodianensis_Alu04Dg12980.2:0.0118655)n10:0.0333471,(Dendrocalamus_sinicus_Dendrocalamus_sinicus_Dsi04A_15570984_15571967_Dsi04Ag10510.1_-1_CDS_4147749940_5283:0.0652363,Olyra_latifolia_Ola019238:0.103151)n11:0.00883087)n9:0.0129348,(Dendrocalamus_sinicus_Dendrocalamus_sinicus_Dsi04C_12654013_12654228_Dsi04Cg09170.1_-1_CDS_4147760326_52593:0.115662,(Ampelocalamus_luodianensis_Alu12Dg05310.1:0.13448,(Brachypodium_distachyon_BRADI_5g12650v3:0.0927247,(Hordeum_spontaneum_WB01_003894_0454977:0.00297508,Hordeum_vulgareMorex_HORVU.MOREX.r3.2HG0173890:0.00145893)n15:0.12254)n14:0.0350894)n13:0.0120619)n12:5e-09)n8:0.0298744)n4:0.0198155,(Phragmites_australis_Phragmites_australis_PaChr11_12156067_12157179_evm.model.PaChr11.1111_1_CDS_4362375126_39598:0.143318,((Eragrostis_curvula_EJB05_37602:0.0570927,(Eleusine_coracana_ELECO.r07.4BG0345640:0.0504036,Eleusine_coracana_ELECO.r07.4AG0314590:0.015468)n19:0.0558531)n18:0.0776174,((Aristida_adscensionis_H_Aadptg000067l000055.1:0.099589,Stipagrostis_hirtigluma_H_Shi_ptg000016l_000695.1:0.0670247)n21:0.0681602,(Chasmanthium_laxum_Chala.06G130900:0.0746885,((Sorghum_bicolor_SORBI_3006G109850:0.0646041,Zea_mays_Zm00001eb080470:0.0841395)n24:0.0933126,((Dichantelium_oligosantes_H_DolKV775288.1000009.1:0.06188,(ASEM_RSA5_H_RSA5chrom7002917.1:0.0184091,(ASEM_AUS1_H_AUS1CM014276.1002764.1:0.0729785,ASEM_AUS1_H_AUS1CM014276.1002768.1:0.0232125)n28:0.00257916)n27:0.0350814)n26:0.0117076,((Panicum_hallii_Pahal.7G181200:0.0303784,(Panicum_virgatum_Pavir.9KG469000:0.0656208,(Panicum_virgatum_Pavir.7KG193500:0.00637353,Panicum_virgatum_Pavir.J160900:0.0141184)n32:0.041392)n31:0.0127408)n30:0.0393356,((Digitaria_radicosa_Dra07G0093700:0.060814,(Digitaria_exilis_H_Dex7A-000563.1:0.0287274,Digitaria_exilis_H_Dex7B-000594.1:0.0384049)n35:0.0509266)n34:0.0527868,(Urochloa_fusta_Urofu.7G155500:0.0952108,(Cenchrus_americanus_H_CamCM007984.2001567.1:0.0669375,Setaria_viridis_SEVIR_7G135600v2:0.0624181)n37:0.0148769)n36:0.0246376)n33:0.00918053)n29:0.013024)n25:0.0273918)n23:0.0261384)n22:0.0179866)n20:0.0171994)n17:0.0253575)n16:0.0539179)n3:0.0687619)n0;
```
