## Supplementary Dataset S1 for "Gene turnover and contingency facilitated the repeated evolution of C_4_ photosynthesis in grasses": OG0013428_tree.txt

```
((Streptochaeta_angustifolia_strangu_024095:0.128359,(Pharus_latifolius_Phala.06G128600.3:5e-09,(Pharus_latifolius_Phala.06G128600:5e-09,Pharus_latifolius_Phala.06G128600.2:5e-09)n3:5e-09)n2:0.0865)n1:0.0332092,(((Zizania_latifolia_GWHTBFHI019328:0.0700375,(Leersia_perrieri_LPERR04G11940:0.157005,Oryza_sativa_LOC_Os04g38980:0.0418507)n7:0.032333)n6:0.0692466,((Brachypodium_distachyon_BRADI_5g12610v3:0.0684827,(Hordeum_vulgareMorex_HORVU.MOREX.r3.2HG0173730:0.00126436,(Hordeum_spontaneum_WB01_000391_0157753:0.0290286,Hordeum_spontaneum_WB01_003894_1235735:0.00143677)n11:0.000159641)n10:0.00642607)n9:0.047903,(Olyra_latifolia_scaffold3_1099137_1101473_+:0.0900964,(Ampelocalamus_luodianensis_Alu04Dg13010.1:0.0505566,(Dendrocalamus_sinicus_Dendrocalamus_sinicus_Dsi04A_15593562_15596196_Dsi04Ag10540.1_1_CDS_4147749949_10347:0.0900544,Dendrocalamus_sinicus_Dendrocalamus_sinicus_Dsi04C_12696748_12699084_Dsi04Cg09210.1_1_CDS_4147760338_2502:0.038227)n14:0.0064896)n13:0.0081161)n12:0.00905016)n8:0.00947381)n5:0.0130799,(((Aristida_adscensionis_H_Aadptg000067l000142.1:0.0836223,Stipagrostis_hirtigluma_H_Shi_ptg000016l_002434.1:0.0626584)n17:0.0209629,(Chasmanthium_laxum_Chala.06G130500:0.0603046,((Sorghum_bicolor_SORBI_3006G109400:0.0368918,Zea_mays_Zm00001eb424400:0.0452294)n20:0.0549421,(Echinocloa_haploclada_eh_chr9.1515:0.0580239,((Digitaria_radicosa_Dra07G0093400:0.03906,(Digitaria_exilis_H_Dex7A-002338.1:0.0117871,Digitaria_exilis_H_Dex7B-002376.1:0.00873307)n24:0.0187389)n23:0.0290739,((Dichantelium_oligosantes_H_DolKV779599.1000003.1:0.0273047,(ASEM_AUS1_H_AUS1CM014276.1002767.1:0.0241713,(ASEM_RSA5_H_RSA5chrom7002918.1:0.0310288,ASEM_RSA5_H_RSA5chrom7002916.1:0.0163293)n28:0.00181437)n27:0.154944)n26:0.00358559,((Cenchrus_americanus_H_CamCM007984.2003407.1:0.0389948,Setaria_viridis_SEVIR_7G135200v2:0.0120115)n30:0.0242897,(Urochloa_fusta_Urofu.7G155100:0.0414904,(Panicum_hallii_Pahal.7G180700:0.0186395,(Panicum_virgatum_Pavir.7KG193100:0.0321845,Panicum_virgatum_Pavir.7NG247700:0.0298079)n33:0.00331199)n32:0.00662982)n31:0.00477591)n29:0.00262846)n25:0.00356168)n22:0.0032435)n21:0.0125214)n19:0.0274499)n18:0.00818138)n16:0.00821652,((Eragrostis_curvula_EJB05_37596:0.0812773,(Eleusine_coracana_ELECO.r07.4BG0345680:0.0414947,Eleusine_coracana_ELECO.r07.4AG0314630:0.0191254)n36:0.0566038)n35:0.0486737,(Phragmites_australis_Phragmites_australis_PaChr7_13312156_13314468_evm.model.PaChr7.1097_1_CDS_4362473422_7100:0.0562873,Phragmites_australis_Phragmites_australis_PaChr11_12175916_12178173_evm.model.PaChr11.1114_1_CDS_4362375132_42124:0.0832138)n37:0.00924598)n34:0.00869987)n15:0.0504213)n4:0.0332092)n0;
```
