## Supplementary Dataset S1 for "Gene turnover and contingency facilitated the repeated evolution of C_4_ photosynthesis in grasses": OG0013429_tree.txt

```
((Pharus_latifolius_Phala.06G151100:0.143469,(Streptochaeta_angustifolia_strangu_004167:0.0277986,(Streptochaeta_angustifolia_strangu_012766:0.191191,Streptochaeta_angustifolia_strangu_022433:0.155552)n3:0.0169836)n2:0.166703)n1:0.0405497,(((Ampelocalamus_luodianensis_Alu04Cg12620.2:0.0715365,(Brachypodium_distachyon_BRADI_5g14701v3:0.130748,(Hordeum_spontaneum_WB01_001045_0300931:0.00582587,Hordeum_vulgareMorex_HORVU.MOREX.r3.2HG0178880:0.00385365)n8:0.126528)n7:0.0581242)n6:0.00813097,(Dendrocalamus_sinicus_Dendrocalamus_sinicus_Dsi03C_19114852_19115805_Dsi03Cg07530.1_-1_CDS_4147743373_4135:0.395058,((Olyra_latifolia_Ola026188:0.0174827,(Olyra_latifolia_Ola027893:0.0838776,((Olyra_latifolia_Ola019103:0.124773,Olyra_latifolia_Ola023551:0.0522656)n14:0.0773808,Olyra_latifolia_Ola038252:0.0781258)n13:0.0118351)n12:0.0163556)n11:0.078074,(Dendrocalamus_sinicus_Dendrocalamus_sinicus_Dsi10C_20120808_20121831_Dsi10Cg05680.1_1_CDS_4147828528_11169:0.191384,Dendrocalamus_sinicus_Dendrocalamus_sinicus_Dsi04A_13574916_13575653_Dsi04Ag09040.1_1_CDS_4147749499_41297:0.03624)n15:0.0435316)n10:0.00627115)n9:0.000696794)n5:0.00779585,((Zizania_latifolia_GWHTBFHI017193:0.130816,(Leersia_perrieri_LPERR04G14150:0.10535,Oryza_sativa_LOC_Os04g42200:0.0584208)n18:0.0436977)n17:0.0300426,((Eleusine_coracana_ELECO.r07.4BG0343060:0.0259471,Eleusine_coracana_ELECO.r07.4AG0311770:0.0269321)n20:0.0848748,((Aristida_adscensionis_H_Aadptg000009l000223.1:0.07876,Stipagrostis_hirtigluma_H_Shi_ptg000016l_002280.1:0.0740112)n22:0.0122064,(Phragmites_australis_Phragmites_australis_PaChr7_11282248_11282991_evm.model.PaChr7.934_1_CDS_4362476908_28986:0.0615823,(Chasmanthium_laxum_Chala.06G153400:0.0692018,((Zea_mays_Zm00001eb425870:0.402492,Sorghum_bicolor_SORBI_3006G136600:0.0745474)n26:0.0290842,((Setaria_viridis_SEVIR_7G164000v2:0.0477817,Urochloa_fusta_Urofu.7G185600:0.0511672)n28:0.00865911,((ASEM_RSA5_H_RSA5chrom7002744.1:0.0176251,(ASEM_AUS1_H_AUS1CM014276.1000798.1:0.00354716,ASEM_AUS1_H_AUS1CM014276.1000799.1:0.00174527)n31:0.0239994)n30:0.0426778,((Echinocloa_haploclada_eh_chr9.1789:0.0492374,(Digitaria_radicosa_Dra07G0117800:0.0465771,(Digitaria_exilis_H_Dex7A-002169.1:0.0277457,Digitaria_exilis_H_Dex7B-002214.1:0.0259567)n35:0.0189938)n34:0.0364626)n33:0.00383091,(Panicum_hallii_Pahal.7G208200:0.0168652,(Panicum_virgatum_Pavir.7KG228300:0.0267996,Panicum_virgatum_Pavir.7NG256400:0.0251818)n37:0.00279798)n36:0.00893497)n32:0.00232663)n29:0.0058509)n27:0.0242661)n25:0.0239781)n24:0.0196845)n23:0.00815046)n21:0.0173946)n19:0.0550829)n16:0.021956)n4:0.0302245)n0;
```
