## Supplementary Dataset S1 for "Gene turnover and contingency facilitated the repeated evolution of C_4_ photosynthesis in grasses": OG0013430_tree.txt

```
((Tillandsia_fasciculata_H_Tillandsia_CM054934.1_001101.1:0.0567459,(Ananas_comosus_H_Ananas_contig9_000531.1:5e-09,Ananas_comosus_H_Ananas_contig9_000622.1:5e-09)n2:0.0512444)n1:0.131146,(Brachypodium_distachyon_BRADI_1g74040v3:0.201471,(((Ampelocalamus_luodianensis_Alu03Cg32610.1:0.0342726,((Olyra_latifolia_Ola001713:0.0925983,Dendrocalamus_sinicus_Dendrocalamus_sinicus_Dsi03A_55869680_55870492_Dsi03Ag24620.1_1_CDS_4147734106_18172:0.0309753)n8:0.0124772,(Hordeum_spontaneum_WB01_000432_0109327:0.00165842,Hordeum_vulgareMorex_HORVU.MOREX.r3.4HG0401320:5e-09)n9:0.155957)n7:0.00566322)n6:0.0174341,((Zizania_latifolia_GWHTBFHI016354:0.0854267,(Leersia_perrieri_LPERR03G00010:0.133451,(Oryza_sativa_LOC_Os03g01012:5e-09,Oryza_sativa_ChrSy.fgenesh.gene.81:0.00348713)n13:0.0554839)n12:0.0542641)n11:0.0474293,((Phragmites_australis_Phragmites_australis_PaChr4_93745_94557_evm.model.PaChr4.2_1_CDS_4362453597_37326:0.0589907,((Aristida_adscensionis_H_Aadptg000063l000059.1:0.0931597,(Eleusine_coracana_ELECO.r07.3BG0297830:0.0287269,Eleusine_coracana_ELECO.r07.3AG0230010:0.0153503)n18:0.21472)n17:0.0371463,(Stipagrostis_hirtigluma_H_Shi_ptg000409l_000005.1:0.00670726,(Stipagrostis_hirtigluma_H_Shi_ptg000017l_001043.1:0.00334365,Stipagrostis_hirtigluma_H_Shi_ptg000021l_001175.1:5e-09)n20:0.00669746)n19:0.0614334)n16:0.0152576)n15:0.00846119,(Chasmanthium_laxum_Chala.10G096100:0.05706,(((Sorghum_bicolor_SORBI_3001G543600:0.0797548,Zea_mays_Zm00001eb404540:0.0423189)n24:0.0636634,(Digitaria_radicosa_Dra02G0171100:0.0423191,(Digitaria_exilis_H_Dex2A-000772.1:0.0232094,Digitaria_exilis_H_Dex2B-000707.1:0.021295)n26:0.0651846)n25:0.0410856)n23:0.0122023,((Echinocloa_haploclada_eh_chr2.4945:0.111949,Dichantelium_oligosantes_H_DolKV781403.1000002.1:0.0639984)n28:0.00559538,((Urochloa_fusta_Urofu.9G570200:0.0886051,(Cenchrus_americanus_H_CamCM007985.2001961.1:0.069371,Setaria_viridis_SEVIR_9G583600v2:0.0180712)n31:0.0244769)n30:0.0175763,((ASEM_AUS1_H_AUS1CM014276.1000800.1:0.00562543,ASEM_RSA5_H_RSA5chrom9000391.1:0.0129029)n33:0.0528937,(Panicum_hallii_Pahal.9G643300:0.0247736,(Panicum_virgatum_Pavir.8KG256500:0.0509112,Panicum_virgatum_Pavir.8NG104400:0.0333288)n35:0.0216017)n34:0.0186001)n32:0.0102943)n29:0.00777392)n27:0.00957162)n22:0.0174116)n21:0.0140611)n14:0.0377212)n10:0.00743016)n5:0.0190429,(Pharus_latifolius_Phala.02G348800:0.117869,(Streptochaeta_angustifolia_strangu_025533:0.102319,Streptochaeta_angustifolia_strangu_025534:0.129491)n37:0.0143879)n36:0.0302157)n4:0.0576566)n3:0.131146)n0;
```
