## Supplementary Dataset S1 for "Gene turnover and contingency facilitated the repeated evolution of C_4_ photosynthesis in grasses": OG0013431_tree.txt

```
(((Olyra_latifolia_Ola006649:0.664195,Zea_mays_Zm00001eb078630:0.717996)n2:0.156288,(((Zizania_latifolia_GWHTBFHI017171:0.0718142,(Leersia_perrieri_LPERR04G13880:0.0508953,Oryza_sativa_LOC_Os04g41820:0.0293453)n6:0.0456675)n5:0.0529882,((Brachypodium_distachyon_BRADI_5g14497v3:0.0933881,(Hordeum_spontaneum_WB01_002629_1379599:0.0029693,Hordeum_vulgareMorex_HORVU.MOREX.r3.2HG0178240:0.00367818)n9:0.152607)n8:0.0515374,(Olyra_latifolia_Ola024747:0.10999,((Ampelocalamus_luodianensis_Alu04Cg12360.2:0.0277108,Dendrocalamus_sinicus_Dendrocalamus_sinicus_Dsi04C_11133291_11137082_Dsi04Cg07940.1_1_CDS_4147759957_15444:0.0411421)n12:0.00601554,(Ampelocalamus_luodianensis_Alu04Dg11300.2:0.043836,Dendrocalamus_sinicus_Dendrocalamus_sinicus_Dsi04A_13814609_13817634_Dsi04Ag09260.1_1_CDS_4147749565_21599:0.0532377)n13:0.0059153)n11:0.00772713)n10:0.00085857)n7:0.0194205)n4:0.0216896,((Chasmanthium_laxum_Chala.06G150200:0.0505176,((Zea_mays_Zm00001eb078620:0.099927,Sorghum_bicolor_SORBI_3006G133700:0.0235646)n17:0.0333781,(Echinocloa_haploclada_eh_chr9.1740:0.0406625,((Dichantelium_oligosantes_H_DolKV775320.1000002.1:0.0449043,(((Digitaria_radicosa_Dra07G0114000:0.0290882,(Digitaria_exilis_H_Dex7A-002193.1:0.0121829,Digitaria_exilis_H_Dex7B-002235.1:0.00930164)n24:0.0173378)n23:0.0217326,(Urochloa_fusta_Urofu.7G181100:0.0299849,(Cenchrus_americanus_H_CamCM007984.2003218.1:0.0387375,Setaria_viridis_SEVIR_7G160300v2:0.0171693)n26:0.0112353)n25:0.00607428)n22:0.0034948,((ASEM_RSA5_H_RSA5chrom7002770.1:0.00513561,Cenchrus_americanus_H_CamCM007984.2003217.1:0.0138511)n28:0.000492019,ASEM_AUS1_H_AUS1CM014276.1000828.1:0.0100631)n27:0.0250769)n21:0.00278632)n20:0.00635686,(Panicum_hallii_Pahal.7G204200:0.0294956,Panicum_virgatum_Pavir.7KG223200:0.0261896)n29:0.0134716)n19:0.0035224)n18:0.0110113)n16:0.0165014)n15:0.0304615,((Eragrostis_curvula_EJB05_38910:0.0633624,(Eleusine_coracana_ELECO.r07.4BG0343490:0.0133326,Eleusine_coracana_ELECO.r07.4AG0312240:0.00860539)n32:0.0644138)n31:0.0469035,((Stipagrostis_hirtigluma_H_Shi_ptg000016l_002299.1:0.0758578,Aristida_adscensionis_H_Aadptg000009l000245.1:0.0650657)n34:0.0199161,(Phragmites_australis_Phragmites_australis_PaChr7_11601625_11604519_evm.model.PaChr7.960_1_CDS_4362476966_10911:0.0790829,Phragmites_australis_Phragmites_australis_PaChr11_10639164_10642410_evm.model.PaChr11.981_1_CDS_4362378576_3850:0.0654066)n35:0.0072674)n33:0.0126973)n30:0.00871446)n14:0.0477685)n3:0.033405)n1:0.0279509,(Pharus_latifolius_Phala.02G199400:0.115359,(Streptochaeta_angustifolia_strangu_033238:0.14909,Streptochaeta_angustifolia_strangu_024113:0.0943319)n37:0.0104813)n36:0.0664331)n0;
```
