## Supplementary Dataset S1 for "Gene turnover and contingency facilitated the repeated evolution of C_4_ photosynthesis in grasses": OG0013432_tree.txt

```
((Carex_scoparia_H_Carex_Csco_scaffold_15_000426.1:0.24116,(Ananas_comosus_H_Ananas_contig22_000206.1:0.0214549,(Tillandsia_fasciculata_H_Tillandsia_CM054947.1_000398.1:0.00155954,Tillandsia_fasciculata_H_Tillandsia_CM054947.1_000404.1:0.00463483)n3:0.0254138)n2:0.122757)n1:0.0471281,(Streptochaeta_angustifolia_strangu_027767:0.0650981,((Pharus_latifolius_Phala.06G141600:5e-09,Pharus_latifolius_Phala.06G141600.2:5e-09)n6:0.0601983,((Zizania_latifolia_GWHTBFHI017121:0.0469875,(Leersia_perrieri_LPERR04G13220:0.0394246,Oryza_sativa_LOC_Os04g40830:0.0364585)n9:0.0072285)n8:0.0513828,(((Ampelocalamus_luodianensis_Alu04Cg11820.1:0.0212941,Dendrocalamus_sinicus_Dendrocalamus_sinicus_Dsi04B_28430576_28438885_Dsi04Bg07230.1_1_CDS_4147755028_26681:0.0302794)n12:0.00975459,(Olyra_latifolia_Ola024824:0.0480578,((Hordeum_spontaneum_WB01_000993_0414667:0,Hordeum_vulgareMorex_HORVU.MOREX.r3.2HG0176650:0)n15:0.0521048,Brachypodium_distachyon_BRADI_5g13780v3:0.037317)n14:0.028495)n13:0.00545358)n11:0.0071535,(((Aristida_adscensionis_H_Aadptg000016l000321.1:0.0556833,Stipagrostis_hirtigluma_H_Shi_ptg000011l_000810.1:0.0427883)n18:0.00818574,(Phragmites_australis_Phragmites_australis_PaChr16_858412_865272_evm.model.PaChr16.84_1_CDS_4362402229_11932:0.0456023,((Eragrostis_curvula_EJB05_53386:0.000503283,Eragrostis_curvula_EJB05_10514:0.00287828)n21:0.036336,(Eleusine_coracana_ELECO.r07.7AG0581940:0.00797508,Eleusine_coracana_ELECO.r07.7BG0613080:0.0103672)n22:0.0347655)n20:0.0317441)n19:0.00487297)n17:0.0124889,(Chasmanthium_laxum_Chala.06G143800:0.0393109,((Sorghum_bicolor_SORBI_3010G252700:0.0151309,Zea_mays_Zm00001eb227040:0.0311538)n25:0.0279625,(((ASEM_AUS1_H_AUS1CM014276.1002613.1:0.00723819,ASEM_RSA5_H_RSA5chrom7000969.1:0.00145787)n28:0.0317299,(Echinocloa_haploclada_eh_chr9.1665:0.0311152,Dichantelium_oligosantes_H_DolKV779476.1000003.1:0.0220148)n29:0.00242787)n27:0.00244171,((Digitaria_radicosa_Dra07G0107100:0.012892,(Digitaria_exilis_H_Dex7A-000627.1:0.0120414,Digitaria_exilis_H_Dex7B-000665.1:0.00971889)n32:0.0121884)n31:0.022309,((Urochloa_fusta_Urofu.7G172900:0.0307004,(Cenchrus_americanus_H_CamCM007984.2001661.1:0.0257061,Setaria_viridis_SEVIR_7G151800v2:0.00463144)n35:0.0118907)n34:0.00404487,(Panicum_hallii_Pahal.7G195500:0.0128584,(Panicum_virgatum_Pavir.7KG211100:0.0163153,Panicum_virgatum_Pavir.7NG227100:0.0109283)n37:0.00439694)n36:0.0102183)n33:5e-09)n30:0.00265386)n26:0.0108693)n24:0.0184888)n23:0.0194772)n16:0.0316326)n10:0.00742675)n7:0.0303271)n5:0.0207079)n4:0.0471281)n0;
```
