## Supplementary Dataset S1 for "Gene turnover and contingency facilitated the repeated evolution of C_4_ photosynthesis in grasses": OG0013433_tree.txt

```
((Pharus_latifolius_Phala.06G140900:0.0896958,Streptochaeta_angustifolia_strangu_042336:0.140051)n1:0.0933698,(Stipagrostis_hirtigluma_H_Shi_ptg000016l_002334.1:0.00702315,(Aristida_adscensionis_H_Aadptg000113l000010.1:0.0293138,((Phragmites_australis_Phragmites_australis_PaChr11_11233450_11235436_evm.model.PaChr11.1030_1_CDS_4362374946_6352:0.0339958,((Echinocloa_haploclada_eh_chr9.1653:0.0294719,(((Urochloa_fusta_Urofu.7G171200:0.0338372,(Dendrocalamus_sinicus_Dendrocalamus_sinicus_Dsi04B_28341297_28345119_Dsi04Bg07190.1_-1_CDS_4147755016_19929:0.322784,(Panicum_virgatum_Pavir.7KG209100:0.381331,(Panicum_virgatum_Pavir.7NG250000:0.0549246,Panicum_virgatum_Pavir.J327200:0.0182543)n13:0.0793058)n12:0.00881175)n11:0.0711916)n10:0.0787586,Panicum_hallii_Pahal.7G194300:0.00330455)n9:0.0595805,((Dichantelium_oligosantes_H_DolKV767438.1000003.1:0.0242435,(Chasmanthium_laxum_Chala.06G143200:0.129449,(Zea_mays_Zm00001eb425130:0.0261215,Sorghum_bicolor_SORBI_3006G125000:0.0164349)n17:0.007932)n16:0.0526658)n15:0.0218363,((ASEM_RSA5_H_RSA5chrom7002826.1:0.011074,(ASEM_AUS1_H_AUS1CM014276.1002594.1:5e-09,ASEM_AUS1_H_AUS1CM014276.1000882.1:0.00901968)n20:0.00446184)n19:0.00549331,((Digitaria_radicosa_Dra07G0106200:5e-09,Digitaria_radicosa_Dra07G0106200.2:5e-09)n22:0.0246248,(Digitaria_exilis_H_Dex7A-002239.1:5e-09,Digitaria_exilis_H_Dex7B-002284.1:0.00744382)n23:0.0109977)n21:0.0232437)n18:0.00683391)n14:0.0280228)n8:0.0251557)n7:5e-09,(((Eragrostis_curvula_EJB05_39045:5e-09,Eragrostis_curvula_EJB05_39017:5e-09)n26:0.170276,(Eleusine_coracana_ELECO.r07.4BG0344320:0.0219754,Eleusine_coracana_ELECO.r07.4AG0313210:0.0221638)n27:0.0275346)n25:0.0570131,((Olyra_latifolia_Ola024833:0.0432227,((Hordeum_vulgareMorex_HORVU.MOREX.r3.2HG0176400:0.0352391,Brachypodium_distachyon_BRADI_5g13710v3:0.0474246)n31:0.0189073,(Ampelocalamus_luodianensis_Alu04Cg11760.1:0.0159884,(Dendrocalamus_sinicus_Dendrocalamus_sinicus_Dsi04A_14365139_14366837_Dsi04Ag09680.1_1_CDS_4147749691_35668:0.0362145,Dendrocalamus_sinicus_Dendrocalamus_sinicus_Dsi04C_11704980_11709769_Dsi04Cg08410.2_1_CDS_4147760098_37954:0.00772118)n33:0.000857909)n32:0.0143691)n30:0.00813654)n29:0.0183677,(Leersia_perrieri_LPERR04G13120:0.0374064,(Oryza_sativa_LOC_Os04g40670:0.031103,(Zizania_latifolia_GWHTBFHI019275:0.928254,Zizania_latifolia_GWHTBFHI017114:0.0353075)n36:0.00392305)n35:0.0132634)n34:0.01687)n28:0.0265237)n24:0.0209104)n6:0.00232338)n5:0.036767,(Cenchrus_americanus_H_CamCM007984.2003255.1:0.0367262,Setaria_viridis_SEVIR_7G150500v2:0.0289123)n37:0.00951183)n4:0.0135025)n3:0.01622)n2:0.0933698)n0;
```
