## Supplementary Dataset S1 for "Gene turnover and contingency facilitated the repeated evolution of C_4_ photosynthesis in grasses": OG0013434_tree.txt

```
((Ananas_comosus_H_Ananas_contig24_000610.1:0.107828,Tillandsia_fasciculata_H_Tillandsia_CM054954.1_000219.1:0.185568)n1:0.165017,((Streptochaeta_angustifolia_strangu_007102:0.194408,(Pharus_latifolius_Phala.06G139900:0.0048821,Pharus_latifolius_Phala.06G139900.2:0.00403797)n4:0.144486)n3:0.0730022,((Brachypodium_distachyon_BRADI_5g13610v3:0.127937,(Hordeum_spontaneum_WB01_009836_0116292:0.00521189,Hordeum_vulgareMorex_HORVU.MOREX.r3.2HG0176040:0.000809883)n7:0.129454)n6:0.0536334,(Panicum_virgatum_Pavir.9NG550600:0.859681,((Olyra_latifolia_Ola024847:0.114772,((Dendrocalamus_sinicus_Dendrocalamus_sinicus_Dsi04A_14460209_14461573_Dsi04Ag09800.1_1_CDS_4147749727_55936:0.0625453,Ampelocalamus_luodianensis_Alu04Dg12030.1:0.05947)n12:0.0147316,(Ampelocalamus_luodianensis_Alu04Cg11650.2:0.0469554,(Dendrocalamus_sinicus_Dendrocalamus_sinicus_Dsi04B_28242831_28244180_Dsi04Bg07090.1_-1_CDS_4147754986_3047:0.0621745,Dendrocalamus_sinicus_Dendrocalamus_sinicus_Dsi04C_11794499_11795821_Dsi04Cg08500.1_1_CDS_4147760125_53155:0.0382443)n14:0.00424936)n13:0.0201169)n11:0.0201957)n10:0.0299827,(((Zizania_latifolia_GWHTBFHI019283:0.0715971,Zizania_latifolia_GWHTBFHI017104:0.0808453)n17:0.0607873,(Oryza_sativa_LOC_Os04g40560:0.0913594,Leersia_perrieri_LPERR04G13030:0.222522)n18:0.0394957)n16:0.0428223,(((Aristida_adscensionis_H_Aadptg000026l000003.1:0.0809926,Stipagrostis_hirtigluma_H_Shi_ptg000016l_002344.1:0.0734316)n21:0.0381589,(Phragmites_australis_Phragmites_australis_PaChr7_12283916_12285274_evm.model.PaChr7.1019_1_CDS_4362473250_19740:0.0854318,Phragmites_australis_Phragmites_australis_PaChr11_11323601_11324968_evm.model.PaChr11.1038_1_CDS_4362374962_13102:0.074476)n22:0.0148287)n20:0.0123675,(Chasmanthium_laxum_Chala.06G142200:0.0785405,(Eleusine_coracana_ELECO.r07.4AG0313380:0.246158,((Sorghum_bicolor_SORBI_3006G123000:0.065284,(Zea_mays_Zm00001eb079390:0.0914559,Zea_mays_Zm00001eb425020:0.072608)n27:0.0224806)n26:0.0608365,((Setaria_viridis_SEVIR_7G148500v2:0.0549463,(Urochloa_fusta_Urofu.7G169500:0.0814355,(Digitaria_radicosa_Dra07G0104800:0.070036,(Digitaria_exilis_H_Dex7A-002251.1:0.0313993,Digitaria_exilis_H_Dex7B-002296.1:0.0552416)n32:0.0790907)n31:0.0286792)n30:0.0199296)n29:0.00803698,((Dichantelium_oligosantes_H_DolKV775087.1000003.1:0.0617798,(ASEM_AUS1_H_AUS1CM014276.1000893.1:0.0276086,ASEM_RSA5_H_RSA5chrom7002841.1:0.0133146)n35:0.0444601)n34:0.0122428,(Panicum_hallii_Pahal.7G192900:0.0464416,(Panicum_virgatum_Pavir.J459600:0.099383,Panicum_virgatum_Pavir.7NG230000:0.026522)n37:0.00294689)n36:0.00982115)n33:0.0057796)n28:0.0270341)n25:0.0227526)n24:0.0194166)n23:0.00747941)n19:0.0416335)n15:0.019085)n9:0.0141284)n8:0.00156983)n5:0.0728864)n2:0.111706)n0;
```
