## Supplementary Dataset S1 for "Gene turnover and contingency facilitated the repeated evolution of C_4_ photosynthesis in grasses": OG0013435_tree.txt

```
((Streptochaeta_angustifolia_strangu_007077:0.166228,Pharus_latifolius_Phala.06G137800:0.126483)n1:0.0399712,(((Olyra_latifolia_Ola024875:0.0838542,(Dendrocalamus_sinicus_Dendrocalamus_sinicus_Dsi04B_28082635_28083620_Dsi04Bg06960.1_-1_CDS_4147754947_37937:0.0648175,((Ampelocalamus_luodianensis_Alu04Cg11400.1:0.0891872,Dendrocalamus_sinicus_Dendrocalamus_sinicus_Dsi04C_11943680_11945254_Dsi04Cg08680.1_1_CDS_4147760179_26698:0.0231478)n7:0.0180115,(Dendrocalamus_sinicus_Dendrocalamus_sinicus_Dsi04A_14644630_14646213_Dsi04Ag09940.1_1_CDS_4147749769_22725:0.0477862,Ampelocalamus_luodianensis_Alu04Dg12220.2:0.0366793)n8:0.00407548)n6:0.00587744)n5:0.00777956)n4:0.011212,((Zizania_latifolia_GWHTBFHI017081:0.0714569,(Leersia_perrieri_LPERR04G12800:0.0720334,Oryza_sativa_LOC_Os04g40130:0.0347559)n11:0.0384963)n10:0.0677992,((Hordeum_spontaneum_WB01_009130_0054270:0,Hordeum_vulgareMorex_HORVU.MOREX.r3.2HG0175530:0)n13:0.0742255,Brachypodium_distachyon_BRADI_5g13435v3:0.0631502)n12:0.0473366)n9:0.0189051)n3:0.0143743,(((Eragrostis_curvula_EJB05_39114:0.0675201,(Eleusine_coracana_ELECO.r07.4BG0344710:0.00895703,Eleusine_coracana_ELECO.r07.4AG0313530:0.015235)n17:0.0487494)n16:0.052218,(Aristida_adscensionis_H_Aadptg000026l000026.1:0.0638598,Stipagrostis_hirtigluma_H_Shi_ptg000016l_002359.1:0.0424696)n18:0.0271791)n15:0.0178914,((Phragmites_australis_Phragmites_australis_PaChr10_2204682_2211017_evm.model.PaChr10.118_1_CDS_4362370845_23176:0.137025,Phragmites_australis_Phragmites_australis_PaChr11_11484670_11486244_evm.model.PaChr11.1054_1_CDS_4362374998_28226:0.0311275)n20:0.0345096,(Chasmanthium_laxum_Chala.06G139600:0.047417,((Sorghum_bicolor_SORBI_3006G120200:0.0240845,Zea_mays_Zm00001eb079640:0.0410899)n23:0.0614652,((Dichantelium_oligosantes_H_DolKV780540.1000002.1:0.0415823,(Echinocloa_haploclada_eh_chr9.1608:0.0529643,(ASEM_AUS1_H_AUS1CM014276.1000910.1:0.00988896,(ASEM_RSA5_H_RSA5chrom7002854.1:0.00500943,ASEM_RSA5_H_RSA5chrom7002853.1:0.0204322)n28:0.00227024)n27:0.00138573)n26:0.00491176)n25:0.00508017,(((Digitaria_radicosa_Dra07G0102500:0.0226295,(Digitaria_exilis_H_Dex7A-002268.1:0.018946,Digitaria_exilis_H_Dex7B-002312.1:0.0124875)n32:0.0112198)n31:0.0260011,(Panicum_hallii_Pahal.7G190300:0.0173251,(Panicum_virgatum_Pavir.7NG233600:0.0200805,Panicum_virgatum_Pavir.7KG205300:0.0268851)n34:0.00298724)n33:0.00725632)n30:0.00346862,(Urochloa_fusta_Urofu.7G166200:0.0502366,(Cenchrus_americanus_H_CamCM007985.2002979.1:0.0492542,(Setaria_viridis_SEVIR_9G216001v2:0.141804,Setaria_viridis_SEVIR_7G145600v2:0.0171793)n37:0.00190882)n36:0.0117949)n35:0.00215826)n29:0.00430126)n24:0.0151951)n22:0.011511)n21:0.0182347)n19:0.0165961)n14:0.0298937)n2:0.0399712)n0;
```
