## Supplementary Dataset S1 for "Gene turnover and contingency facilitated the repeated evolution of C_4_ photosynthesis in grasses": OG0013436_tree.txt

```
((Ananas_comosus_H_Ananas_contig3_000895.1:0.129887,Tillandsia_fasciculata_H_Tillandsia_CM054933.1_000954.1:0.166803)n1:0.267963,((Streptochaeta_angustifolia_strangu_005121:0.246901,Pharus_latifolius_Phala.06G173600:0.156353)n3:0.0584988,(((Brachypodium_distachyon_BRADI_5g16450v3:0.143911,(Hordeum_spontaneum_WB01_003218_0221497:0.0018697,Hordeum_vulgareMorex_HORVU.MOREX.r3.2HG0183670:0.000948617)n7:0.134871)n6:0.0566161,((Zizania_latifolia_GWHTBFHI019011:0.114415,(Leersia_perrieri_LPERR04G15780:0.120933,Oryza_sativa_LOC_Os04g44670:0.051329)n10:0.0439555)n9:0.0685256,(Olyra_latifolia_Ola001555:0.0834843,(Dendrocalamus_sinicus_Dendrocalamus_sinicus_DsiCtg00626a_68517_71105_DsiCtg00626ag00040.1_-1_CDS_4147854313_28134:0.0919037,((Ampelocalamus_luodianensis_Alu04Cg14390.2:0.02297,Dendrocalamus_sinicus_Dendrocalamus_sinicus_Dsi04C_9077795_9079935_Dsi04Cg06580.1_1_CDS_4147759549_13192:0.0617289)n14:0.0159318,(Dendrocalamus_sinicus_Dendrocalamus_sinicus_Dsi04A_11896633_11899472_Dsi04Ag08030.1_1_CDS_4147749196_41296:0.0624498,Ampelocalamus_luodianensis_Alu04Dg09460.1:0.0612756)n15:0.0068084)n13:0.00449653)n12:0.0149192)n11:0.0180902)n8:0.0113839)n5:0.0304692,((Eragrostis_curvula_EJB05_38621:0.0985901,(Eleusine_coracana_ELECO.r07.4BG0340920:0.0574674,Eleusine_coracana_ELECO.r07.4AG0309760:0.0454526)n18:0.1382)n17:0.0647916,((Aristida_adscensionis_H_Aadptg000009l000117.1:0.0885396,Stipagrostis_hirtigluma_H_Shi_ptg000016l_002168.1:0.0715516)n20:0.0406494,((Chasmanthium_laxum_Chala.06G173500:0.0595521,((Sorghum_bicolor_SORBI_3006G156100:0.0454194,(Zea_mays_Zm00001eb427130:0.0748282,Zea_mays_Zm00001eb075900:0.0503111)n25:0.00643967)n24:0.0396171,(((ASEM_AUS1_H_AUS1CM014276.1002479.1:0.0186799,ASEM_RSA5_H_RSA5chrom7001124.1:0.0180299)n28:0.0425738,(Dichantelium_oligosantes_H_DolKV769792.1000002.1:0.0460049,(Digitaria_radicosa_Dra07G0135800:0.0652158,(Digitaria_exilis_H_Dex7A-000804.1:0.0278141,Digitaria_exilis_H_Dex7B-000829.1:0.0545451)n31:0.0457419)n30:0.0577715)n29:0.00809809)n27:0.0037885,((Panicum_hallii_Pahal.7G229400:0.0233577,(Panicum_virgatum_Pavir.7KG258100:0.0394725,Panicum_virgatum_Pavir.7NG336300:0.0302751)n34:0.0141161)n33:0.0398061,((Cenchrus_americanus_H_CamCM007984.2003087.1:0.0557038,Setaria_viridis_SEVIR_7G186000v2:0.0205246)n36:0.0210079,Urochloa_fusta_Urofu.7G208100:0.0802383)n35:0.0103382)n32:0.00861996)n26:0.0243828)n23:0.0424195)n22:0.0181875,(Phragmites_australis_Phragmites_australis_PaChr11_8825071_8826411_evm.model.PaChr11.830_1_CDS_4362378242_33284:0.10232,Phragmites_australis_Phragmites_australis_PaChr7_9458141_9459427_evm.model.PaChr7.809_1_CDS_4362476630_39517:0.0641193)n37:0.00712437)n21:0.0155176)n19:0.0127939)n16:0.0469886)n4:0.0265182)n2:0.267963)n0;
```
