## Supplementary Dataset S1 for "Gene turnover and contingency facilitated the repeated evolution of C_4_ photosynthesis in grasses": OG0013437_tree.txt

```
((Streptochaeta_angustifolia_strangu_022271:0.140964,(Pharus_latifolius_Phala.02G121900:0.00130887,Pharus_latifolius_Phala.02G121900.2:0.0136659)n2:0.0875489)n1:0.0316039,(((Zizania_latifolia_GWHTBFHI020971:0.0836885,(Leersia_perrieri_LPERR12G07380:0.0714144,Oryza_sativa_LOC_Os08g40230:0.057249)n6:0.0282867)n5:0.0515323,((Brachypodium_distachyon_BRADI_3g11230v3:0.0558106,(Hordeum_spontaneum_WB01_005596_0102063:0.00093628,Hordeum_vulgareMorex_HORVU.MOREX.r3.3HG0290660:0.000930846)n9:0.102286)n8:0.0457028,(Ampelocalamus_luodianensis_Alu02Cg10750.2:0.0380492,(Dendrocalamus_sinicus_Dendrocalamus_sinicus_Dsi02A_17640983_17644553_Dsi02Ag07700.1_-1_CDS_4147710148_6277:0.0279148,(Olyra_latifolia_Ola014275:0.0794169,Olyra_latifolia_Ola014274:0.114673)n12:0.0127414)n11:0.00440057)n10:0.0156359)n7:0.0120269)n4:0.0103998,((Aristida_adscensionis_H_Aadptg000047l000038.1:0.0817625,(Stipagrostis_hirtigluma_H_Shi_ptg000019l_000218.1:0.0130535,Stipagrostis_hirtigluma_H_Shi_ptg000027l_000074.1:0.00652139)n15:0.0371112)n14:0.0356842,(((Eragrostis_curvula_EJB05_21843:0.0651947,(Eleusine_coracana_ELECO.r07.2AG0129330:0.0243743,Eleusine_coracana_ELECO.r07.2BG0184680:0.018482)n19:0.0549846)n18:0.0502173,(Phragmites_australis_Phragmites_australis_PaChr5_16132696_16152386_evm.model.PaChr5.813_1_CDS_4362463425_7914:0.0628693,Phragmites_australis_Phragmites_australis_PaChr6_16487234_16496437_evm.model.PaChr6.875_1_CDS_4362471004_9629:0.0587743)n20:0.00985692)n17:0.0115704,(Chasmanthium_laxum_Chala.05G109400:0.0482642,((Sorghum_bicolor_SORBI_3003G396800:0.0453028,Zea_mays_Zm00001eb143930:0.0398994)n23:0.066918,(Dichantelium_oligosantes_H_DolKV777632.1000009.1:0.0269634,((Digitaria_radicosa_Dra01G0116500:0.0536708,(Digitaria_exilis_H_Dex1A-002873.1:0.0292339,Digitaria_exilis_H_Dex1B-000679.1:0.0401995)n27:0.0240146)n26:0.0230219,(((ASEM_AUS1_H_AUS1CM014276.1002466.1:0.00117672,ASEM_AUS1_H_AUS1CM014276.1001063.1:5e-09)n30:0.0297529,((ASEM_RSA5_H_RSA5chrom7001185.1:0.051036,Echinocloa_haploclada_eh_chr1.399:0.0331434)n32:0.01981,ASEM_RSA5_H_RSA5chrom7001184.1:0.00819197)n31:0.000910219)n29:0.0572987,((Panicum_hallii_Pahal.1G204800:0.00995573,(Panicum_virgatum_Pavir.1KG263200:0.0296211,Panicum_virgatum_Pavir.1NG201800:0.0305772)n35:0.00649574)n34:0.0236789,(Urochloa_fusta_Urofu.1G157200:0.0267326,(Cenchrus_americanus_H_CamCM007983.2001448.1:0.0603599,Setaria_viridis_SEVIR_1G146600v2:0.00684417)n37:0.0325766)n36:0.00431982)n33:0.0062605)n28:0.00127845)n25:0.00437005)n24:0.0188849)n22:0.017619)n21:0.0163755)n16:0.014336)n13:0.0422645)n3:0.0316039)n0;
```
