## Supplementary Dataset S1 for "Gene turnover and contingency facilitated the repeated evolution of C_4_ photosynthesis in grasses": OG0013438_tree.txt

```
(((Ampelocalamus_luodianensis_Alu04Dg08310.1:0.0280353,Dendrocalamus_sinicus_Dendrocalamus_sinicus_Dsi04C_8008484_8009852_Dsi04Cg05830.1_1_CDS_4147759324_247:0.0626255)n2:0.0770548,(Zizania_latifolia_GWHTBFHI018903:0.178051,(Leersia_perrieri_LPERR04G16710:0.126467,Oryza_sativa_LOC_Os04g46160:0.226093)n4:0.0742944)n3:0.143283)n1:0.0424184,((((Eleusine_coracana_ELECO.r07.4BG0339530:0.00723208,Eleusine_coracana_ELECO.r07.4AG0308550:0.0197893)n8:0.0378773,(Eragrostis_curvula_EJB05_38485:0.0170829,Eragrostis_curvula_EJB05_38484:0.0236892)n9:0.0241865)n7:0.0583063,(((Sorghum_bicolor_SORBI_3006G167100:0.0547828,Chasmanthium_laxum_Chala.06G186500:0.0270186)n12:0.0141502,((Digitaria_radicosa_Dra07G0146600:0.0241178,(Digitaria_exilis_H_Dex7A-001996.1:5e-09,Digitaria_exilis_H_Dex7B-002048.1:0.0135957)n15:0.013496)n14:0.0172146,((Panicum_hallii_Pahal.7G240800:0.0201787,Panicum_virgatum_Pavir.7NG269300:0.0272109)n17:0.0252746,(Echinocloa_haploclada_eh_chr9.2119:0.0430866,((ASEM_AUS1_H_AUS1CM014276.1002426.1:0.0426695,ASEM_RSA5_H_RSA5chrom7001215.1:0.00338539)n20:0.00677493,(Dichantelium_oligosantes_H_DolKV769582.1000021.1:0.0231467,(Cenchrus_americanus_H_CamCM007984.2003013.1:0.0316443,(Urochloa_fusta_Urofu.7G220300:0.0416767,Setaria_viridis_SEVIR_7G198400v2:0.00911337)n23:0.00469893)n22:0.0260026)n21:0.00135728)n19:5e-09)n18:5e-09)n16:5e-09)n13:0.0348253)n11:0.107254,(Phragmites_australis_Phragmites_australis_PaChr11_7796262_7797090_evm.model.PaChr11.748_1_CDS_4362378058_40875:0.0686109,(Chasmanthium_laxum_Chala.06G186400:0.0815474,(Sorghum_bicolor_SORBI_3006G167000:0.0481833,((Echinocloa_haploclada_eh_chr9.2118:0.0251163,Dichantelium_oligosantes_H_DolKV769582.1000022.1:0.0515302)n28:5e-09,((Urochloa_fusta_Urofu.7G220200:0.0492309,(Panicum_hallii_Pahal.7G240700:0.019576,Panicum_virgatum_Pavir.7KG274000:0.0306182)n31:0.0228037)n30:0.00783925,((ASEM_AUS1_H_AUS1CM014276.1002427.1:0.0833647,(Digitaria_radicosa_Dra07G0146500:0.0468318,(Digitaria_exilis_H_Dex7A-001997.1:0.00715765,Digitaria_exilis_H_Dex7B-002049.1:5e-09)n35:0.0176298)n34:0.0323452)n33:0.00719558,(Cenchrus_americanus_H_CamCM007984.2003014.1:0.0280471,Setaria_viridis_SEVIR_7G198300v2:0.0136013)n36:0.0176028)n32:5e-09)n29:0.00356036)n27:0.01325)n26:0.0460348)n25:0.025785)n24:0.0258751)n10:0.00287501)n6:0.0235239,(Aristida_adscensionis_H_Aadptg000009l000058.1:0.239829,Stipagrostis_hirtigluma_H_Shi_ptg000016l_002119.1:0.0906282)n37:0.0598055)n5:0.0424184)n0;
```
