## Supplementary Dataset S1 for "Gene turnover and contingency facilitated the repeated evolution of C_4_ photosynthesis in grasses": OG0013439_tree.txt

```
((((Aristida_adscensionis_H_Aadptg000009l000038.1:0.169277,Stipagrostis_hirtigluma_H_Shi_ptg000016l_002100.1:0.162854)n3:0.0619924,(Phragmites_australis_Phragmites_australis_PaChr11_7391703_7392843_evm.model.PaChr11.706_1_CDS_4362377966_2162:0.144521,Chasmanthium_laxum_Chala.06G191100:0.0827329)n4:0.0336072)n2:0.0332502,((Sorghum_bicolor_SORBI_3006G171801:0.0522778,Zea_mays_Zm00001eb074550:0.0458091)n6:0.0676958,((Dichantelium_oligosantes_H_DolKV774999.1000009.1:0.0922584,((Setaria_viridis_SEVIR_7G073900v2:0.0809674,(((Echinocloa_haploclada_eh_chr9.2200:0.0156293,Echinocloa_haploclada_eh_chr9.2175:0.0155475)n13:0.0647899,(ASEM_AUS1_H_AUS1CM014276.1002402.1:0.0148629,ASEM_RSA5_H_RSA5chrom7002537.1:0.0127818)n14:0.0819828)n12:0.0172861,(Urochloa_fusta_Urofu.7G226700:0.0860524,Urochloa_fusta_Urofu.7G226900:0.114239)n15:0.0126932)n11:0.0120138)n10:0.0144918,((Panicum_hallii_Pahal.7G246000:0.03698,(Panicum_virgatum_Pavir.7NG274800:0.0464259,Panicum_virgatum_Pavir.7KG281900:0.0311726)n18:0.0189125)n17:0.0559463,(Digitaria_radicosa_Dra07G0151500:0.0639839,(Digitaria_exilis_H_Dex7A-001978.1:0.0102512,Digitaria_exilis_H_Dex7B-002031.1:0.0246546)n20:0.0499332)n19:0.0427894)n16:0.0165862)n9:0.0225286)n8:0.019333,((Urochloa_fusta_Urofu.7G227100:0.0590356,(Digitaria_radicosa_Dra07G0151600:0.056879,(Digitaria_exilis_H_Dex7A-001977.1:0.0118282,Digitaria_exilis_H_Dex7B-002030.1:0.0201937)n24:0.049541)n23:0.0305407)n22:0.0145691,((Dichantelium_oligosantes_H_DolKV774999.1000008.1:0.0606484,((ASEM_AUS1_H_AUS1CM014276.1002401.1:0,ASEM_AUS1_H_AUS1CM014276.1001122.1:0)n28:0.0232833,ASEM_RSA5_H_RSA5chrom7002536.1:0.00931712)n27:0.0271066)n26:0.021566,(((Panicum_hallii_Pahal.9G138300:0.0284753,Panicum_virgatum_Pavir.9NG162200:0.0547075)n31:0.0461,(Panicum_hallii_Pahal.7G246200:0.0256678,(Panicum_virgatum_Pavir.7KG282000:0.0278392,Panicum_virgatum_Pavir.7NG275000:0.0279483)n33:0.0186893)n32:0.00531541)n30:0.0223191,(Cenchrus_americanus_H_CamCM007984.2002992.1:0.0874865,(Setaria_viridis_SEVIR_7G073825v2:0.022071,Setaria_viridis_SEVIR_7G203850v2:0.0205451)n35:0.0148706)n34:0.0267223)n29:0.00762646)n25:0.0081516)n21:0.0163107)n7:0.0119725)n5:0.0707271)n1:0.0982686,(Oryza_sativa_LOC_Os04g46710:0.186475,(Zizania_latifolia_GWHTBFHI017428:0.162391,Zizania_latifolia_GWHTBFHI018864:0.0906167)n37:0.0100685)n36:0.0478128)n0;
```
