## Supplementary Dataset S1 for "Gene turnover and contingency facilitated the repeated evolution of C_4_ photosynthesis in grasses": OG0013440_tree.txt

```
((Streptochaeta_angustifolia_strangu_016062:0.0878557,(Pharus_latifolius_Phala.06G196300.3:0.00771567,(Pharus_latifolius_Phala.06G196300:5e-09,(Pharus_latifolius_Phala.06G196300.4:0,Pharus_latifolius_Phala.06G196300.2:0)n4:6e-09)n3:0.000564453)n2:0.0906646)n1:0.0415307,((Ampelocalamus_luodianensis_Alu04Dg07500.2:0.0429443,(Dendrocalamus_sinicus_Dendrocalamus_sinicus_Dsi04A_9843425_9847814_Dsi04Ag06530.1_-1_CDS_4147748746_15407:0.0493709,Dendrocalamus_sinicus_Dendrocalamus_sinicus_Dsi04B_33017984_33022490_Dsi04Bg10210.2_1_CDS_4147755922_18244:0.0357697)n7:0.0131559)n6:0.0145286,(Olyra_latifolia_scaffold68_704455_711971_-:0.0730719,((Zizania_latifolia_GWHTBFHI018797:0.058489,(Leersia_perrieri_LPERR04G17620:0.0625004,Oryza_sativa_LOC_Os04g47360:0.0459525)n11:0.0188071)n10:0.041243,((Brachypodium_distachyon_BRADI_5g18277v3:0.0786269,(Hordeum_spontaneum_WB01_004464_0157718:0.00294298,Hordeum_vulgareMorex_HORVU.MOREX.r3.2HG0188160:0.00457009)n14:0.0877928)n13:0.0443157,((Chasmanthium_laxum_Chala.06G197100:0.0608704,(Phragmites_australis_Phragmites_australis_PaChr7_7453288_7458409_evm.model.PaChr7.656_1_CDS_4362476290_23944:0.10625,Phragmites_australis_Phragmites_australis_PaChr11_6925202_6929100_evm.model.PaChr11.666_1_CDS_4362377876_6787:0.0487227)n17:0.0149095)n16:0.015069,((Stipagrostis_hirtigluma_H_Shi_ptg000016l_001029.1:0.0555268,Aristida_adscensionis_H_Aadptg000026l000107.1:0.0753546)n19:0.0226271,((Eragrostis_curvula_EJB05_38395:0.0425394,(Eleusine_coracana_ELECO.r07.4BG0338530:0.037173,Eleusine_coracana_ELECO.r07.4AG0307490:0.02575)n22:0.0606302)n21:0.0511793,((Zea_mays_Zm00001eb074080:0.0687072,Sorghum_bicolor_SORBI_3006G177800:0.036192)n24:0.0366286,((Digitaria_radicosa_Dra07G0157700:0.0285296,(Digitaria_exilis_H_Dex7A-000928.1:0.0541116,Digitaria_exilis_H_Dex7B-000952.1:0.0310472)n27:0.0177853)n26:0.0264141,(((ASEM_AUS1_H_AUS1CM014276.1001155.1:0.0192527,(ASEM_RSA5_H_RSA5chrom7001277.1:0.0106117,ASEM_RSA5_H_RSA5scaff448000001.1:0.0163641)n31:0.0054526)n30:0.0268951,(Dichantelium_oligosantes_H_DolKV783353.1000011.1:0.0427997,Echinocloa_haploclada_eh_chr9.2229:0.0579732)n32:0.00743751)n29:0.00866921,((Panicum_hallii_Pahal.7G252600:0.0242323,(Panicum_virgatum_Pavir.7KG289000:0.0226085,Panicum_virgatum_Pavir.7NG283700:0.0153633)n35:0.00910216)n34:0.0237517,(Urochloa_fusta_Urofu.7G234300:0.0466028,(Setaria_viridis_SEVIR_7G209900v2:0.0207076,Cenchrus_americanus_H_CamCM007984.2001986.1:0.0591513)n37:0.0171394)n36:0.012821)n33:0.00939732)n28:0.0094391)n25:0.0296721)n23:0.0301469)n20:0.0110332)n18:0.0115869)n15:0.031412)n12:0.0297206)n9:0.0266549)n8:0.0179588)n5:0.0415307)n0;
```
