## Supplementary Dataset S1 for "Gene turnover and contingency facilitated the repeated evolution of C_4_ photosynthesis in grasses": OG0013441_tree.txt

```
((Juncus_effusus_H_Juncus_Jeff_scaffold_5_000008.1:0.369306,Ananas_comosus_H_Ananas_contig10_000793.1:0.192414)n1:0.0645268,(Streptochaeta_angustifolia_strangu_013969:0.0649745,(Pharus_latifolius_Phala.06G175200:0.0791887,((((Zizania_latifolia_GWHTBFHI017323:0.0463365,Zizania_latifolia_GWHTBFHI018999:0.0350488)n7:0.0258898,(Leersia_perrieri_LPERR04G15910:0.0531381,Oryza_sativa_LOC_Os04g44840:0.0457615)n8:0.0208032)n6:0.0536699,((Brachypodium_distachyon_BRADI_5g16557v3:0.0709841,(Hordeum_spontaneum_WB01_003297_0152779:5e-09,Hordeum_vulgareMorex_HORVU.MOREX.r3.2HG0183860:0.000506303)n11:0.0885011)n10:0.0469365,(Olyra_latifolia_Ola001573:0.0882421,(Ampelocalamus_luodianensis_Alu04Cg14540.1:0.01739,(Dendrocalamus_sinicus_Dendrocalamus_sinicus_Dsi04B_31054598_31060744_Dsi04Bg08980.1_-1_CDS_4147755553_37939:0.107807,(Dendrocalamus_sinicus_Dendrocalamus_sinicus_Dsi04A_11726165_11729540_Dsi04Ag07890.1_1_CDS_4147749154_17659:0.0375229,Dendrocalamus_sinicus_Dendrocalamus_sinicus_Dsi04C_8940263_8944042_Dsi04Cg06480.1_1_CDS_4147759519_53153:0.0218984)n15:0.00218984)n14:0.000243315)n13:0.0129694)n12:0.00292042)n9:0.0121457)n5:0.0157264,(((Eleusine_coracana_ELECO.r07.4BG0340600:0.0134545,Eleusine_coracana_ELECO.r07.4AG0309530:0.0155943)n18:0.0947903,(Aristida_adscensionis_H_Aadptg000009l000109.1:0.0747915,Stipagrostis_hirtigluma_H_Shi_ptg000016l_002160.1:0.055652)n19:0.0214064)n17:0.0134448,(Phragmites_australis_Phragmites_australis_PaChr11_8685513_8688716_evm.model.PaChr11.820_1_CDS_4362378220_24042:0.0497153,(Chasmanthium_laxum_Chala.06G176900:0.0507851,((Sorghum_bicolor_SORBI_3006G157700:0.0322863,Zea_mays_Zm00001eb075730:0.0386565)n23:0.0406606,(Dichantelium_oligosantes_H_DolKV771246.1000004.1:0.037876,((((ASEM_AUS1_H_AUS1CM014276.1001170.1:0.00715519,ASEM_RSA5_H_RSA5chrom7002642.1:0.00823951)n28:0.0436045,Echinocloa_haploclada_eh_chr9.2022:0.0496515)n27:0.00629211,((Digitaria_radicosa_Dra07G0137100:0.0231809,(Digitaria_exilis_H_Dex7A-002046.1:0.00738202,Digitaria_exilis_H_Dex7B-002094.1:0.00680432)n31:0.0253102)n30:0.0293033,(Urochloa_fusta_Urofu.7G209700:0.0390912,(Cenchrus_americanus_H_CamCM007984.2003081.1:0.0370935,Setaria_viridis_SEVIR_7G187600v2:0.01945)n33:0.0179835)n32:0.00486717)n29:0.00476513)n26:0.00325284,(Panicum_hallii_Pahal.7G230900:0.0227473,(Panicum_virgatum_Pavir.7KG260700:0.0461174,(Panicum_virgatum_Pavir.1KG280000:0.0182469,(Panicum_virgatum_Pavir.7KG260600:0.0315446,Panicum_virgatum_Pavir.7NG338300:0.00803024)n37:0.00373042)n36:0.0155899)n35:0.00935966)n34:0.0241601)n25:0.00368772)n24:0.0129491)n22:0.0356241)n21:0.0160128)n20:0.0125687)n16:0.0451448)n4:0.0439291)n3:0.0291855)n2:0.0645268)n0;
```
