## Supplementary Dataset S1 for "Gene turnover and contingency facilitated the repeated evolution of C_4_ photosynthesis in grasses": OG0013442_tree.txt

```
((Pharus_latifolius_Phala.06G210000:0.1574,Streptochaeta_angustifolia_strangu_036975:0.160056)n1:0.04333,((Oryza_sativa_LOC_Os04g49500:0.0870267,Leersia_perrieri_LPERR04G18810:0.130429)n3:0.0649342,((Olyra_latifolia_scaffold137_1093325_1099819_-:0.104957,((Ampelocalamus_luodianensis_Alu04Cg17420.1:0.0554414,Dendrocalamus_sinicus_Dendrocalamus_sinicus_Dsi04C_5851898_5856213_Dsi04Cg04550.1_-1_CDS_4147758940_11502:0.0478563)n7:0.0125203,(Ampelocalamus_luodianensis_Alu04Dg06310.2:0.041023,Dendrocalamus_sinicus_Dendrocalamus_sinicus_Dsi04A_7931347_7935102_Dsi04Ag05520.1_-1_CDS_4147748443_15406:0.0515714)n8:0.00573015)n6:0.0127527)n5:0.0249505,((Brachypodium_distachyon_BRADI_5g19417v3:0.113555,(Hordeum_spontaneum_WB01_008356_0031613:0.00330422,Hordeum_vulgareMorex_HORVU.MOREX.r3.2HG0196090:0.00183893)n11:0.166665)n10:0.107496,((Phragmites_australis_Phragmites_australis_PaChr7_6013087_6017773_evm.model.PaChr7.551_1_CDS_4362476058_11334:0.0903617,Phragmites_australis_Phragmites_australis_PaChr11_5364846_5368407_evm.model.PaChr11.567_1_CDS_4362377656_41715:0.058874)n13:0.0281501,(Chasmanthium_laxum_Chala.06G209700:0.0855376,(((Stipagrostis_hirtigluma_H_Shi_ptg000016l_001101.1:0.0856796,Aristida_adscensionis_H_Aadptg000073l000278.1:0.128082)n17:0.0453272,((Eleusine_coracana_ELECO.r07.4BG0337220:0.0470928,Eleusine_coracana_ELECO.r07.4AG0306240:0.0488056)n19:0.141252,(Eragrostis_curvula_EJB05_39558:0.0112254,(Eragrostis_curvula_EJB05_39572:0.00155485,(Eragrostis_curvula_EJB05_53079:5e-09,Eragrostis_curvula_EJB05_08885:0.0201875)n22:0.0252847)n21:0.00828072)n20:0.0897195)n18:0.0535926)n16:0.0129482,((Zea_mays_Zm00001eb072830:0.0813335,Sorghum_bicolor_SORBI_3006G192400:0.063212)n24:0.0697354,((ASEM_AUS1_H_AUS1CM014276.1001257.1:0.0258578,ASEM_RSA5_H_RSA5chrom7001362.1:0.0168202)n26:0.0454951,(((Digitaria_radicosa_Dra07G0170500:0.0690637,(Digitaria_exilis_H_Dex7A-001001.1:0.0189155,Digitaria_exilis_H_Dex7B-001920.1:0.0101284)n30:0.0569393)n29:0.0455158,(Urochloa_fusta_Urofu.7G251100:0.0862308,Echinocloa_haploclada_eh_chr9.2391:0.0834802)n31:0.0116922)n28:0.0112678,(Dichantelium_oligosantes_H_DolKV778577.1000030.1:0.0634623,((Panicum_hallii_Pahal.7G266900:0.0260512,(Panicum_virgatum_Pavir.7KG306000:0.0296856,Panicum_virgatum_Pavir.7NG308500:0.0229115)n35:0.0101454)n34:0.0376763,(Setaria_viridis_SEVIR_7G224900v2:0.0180173,(Cenchrus_americanus_H_CamCM007984.2002070.1:0.0728025,Cenchrus_americanus_H_CamCM007984.2002069.1:0.0596709)n37:0.0066301)n36:0.0149164)n33:0.0128793)n32:0.00975004)n27:0.00592374)n25:0.0348103)n23:0.0312574)n15:0.0198471)n14:0.0161169)n12:0.0445565)n9:0.0140507)n4:0.0159404)n2:0.04333)n0;
```
