## Supplementary Dataset S1 for "Gene turnover and contingency facilitated the repeated evolution of C_4_ photosynthesis in grasses": OG0013443_tree.txt

```
((Streptochaeta_angustifolia_strangu_036977:0.111187,Pharus_latifolius_Phala.06G210200:0.0964708)n1:0.0299822,(((Zizania_latifolia_GWHTBFHI017538:0.0494731,(Leersia_perrieri_LPERR04G18830:0.0423753,Oryza_sativa_LOC_Os04g49520:0.0336795)n5:0.0217263)n4:0.0523939,((Brachypodium_distachyon_BRADI_5g19440v3:0.0716632,(Hordeum_spontaneum_WB01_008356_0068090:5e-09,Hordeum_vulgareMorex_HORVU.MOREX.r3.2HG0196130:0.00110887)n8:0.0809864)n7:0.0339995,(Olyra_latifolia_Ola005246:0.0684936,((Dendrocalamus_sinicus_Dendrocalamus_sinicus_Dsi04C_5834978_5840593_Dsi04Cg04530.1_1_CDS_4147758934_8126:0.0522107,Ampelocalamus_luodianensis_Alu04Cg17440.1:0.0569915)n11:0.006144,(Ampelocalamus_luodianensis_Alu04Dg06290.2:0.0289621,Dendrocalamus_sinicus_Dendrocalamus_sinicus_Dsi04A_7908863_7911526_Dsi04Ag05490.1_1_CDS_4147748434_10342:0.0334827)n12:0.00380422)n10:0.000422691)n9:0.00242344)n6:0.00484625)n3:0.0279886,((Stipagrostis_hirtigluma_H_Shi_ptg000016l_001992.1:0.0600585,(Aristida_adscensionis_H_Aadptg000079l000258.1:0.18488,Aristida_adscensionis_H_Aadptg000073l000024.1:0.0374303)n15:0.0374344)n14:0.0175729,(((Eragrostis_curvula_EJB05_08878:0,Eragrostis_curvula_EJB05_53070:0)n18:0.0609781,(Eleusine_coracana_ELECO.r07.4BG0337200:0.00656762,Eleusine_coracana_ELECO.r07.4AG0306220:0.0101287)n19:0.0582553)n17:0.0310405,((Chasmanthium_laxum_Chala.06G209900:0.0520112,((Sorghum_bicolor_SORBI_3006G192600:0.0208435,Zea_mays_Zm00001eb072800:0.0381152)n23:0.0406696,((Dichantelium_oligosantes_H_DolKV783741.1000013.1:0.0310152,Echinocloa_haploclada_eh_chr9.2393:0.0444034)n25:0.00315589,((Urochloa_fusta_Urofu.7G251300:0.0325281,(Digitaria_radicosa_Dra07G0170700:0.026481,(Digitaria_exilis_H_Dex7A-001858.1:0.00695754,Digitaria_exilis_H_Dex7B-001028.1:0.00701367)n29:0.0285599)n28:0.016006)n27:0.00437936,(((ASEM_AUS1_H_AUS1CM014276.1002265.1:0.00715997,ASEM_RSA5_H_RSA5chrom7002407.1:0.00427998)n32:0.037121,(Panicum_hallii_Pahal.7G267100:0.014804,(Panicum_virgatum_Pavir.7KG306300:0.0176217,Panicum_virgatum_Pavir.7NG308800:0.0170434)n34:0.00838685)n33:0.023271)n31:0.00293478,(Cenchrus_americanus_H_CamCM007984.2002893.1:0.0456786,Setaria_viridis_SEVIR_7G225100v2:0.0213578)n35:0.0114244)n30:0.00126765)n26:0.00332236)n24:0.0207604)n22:0.0219434)n21:0.0117166,(Phragmites_australis_Phragmites_australis_PaChr11_5349864_5350806_evm.model.PaChr11.565_1_CDS_4362377652_40031:0.0801046,(Phragmites_australis_Phragmites_australis_PaChr11_5348437_5348754_evm.model.PaChr11.564_1_CDS_4362377650_39187:0.0905264,Phragmites_australis_Phragmites_australis_PaChr7_6035547_6038198_evm.model.PaChr7.553_1_CDS_4362476062_13021:0.0451565)n37:0.00451565)n36:0.000501738)n20:0.00123097)n16:0.00554985)n13:0.045982)n2:0.0299822)n0;
```
