## Supplementary Dataset S1 for "Gene turnover and contingency facilitated the repeated evolution of C_4_ photosynthesis in grasses": OG0013444_tree.txt

```
((Ananas_comosus_H_Ananas_contig9_000663.1:0.105336,Tillandsia_fasciculata_H_Tillandsia_CM054934.1_000074.1:0.089714)n1:0.343814,(((Brachypodium_distachyon_BRADI_5g19600v3:0.123604,(Hordeum_spontaneum_WB01_006385_0348045:5e-09,Hordeum_vulgareMorex_HORVU.MOREX.r3.2HG0196340:0.00520147)n5:0.185976)n4:0.07097,(((Zizania_latifolia_GWHTBFHI017546:0.0990232,Zizania_latifolia_GWHTBFHI018668:0.054233)n8:0.0461129,(Leersia_perrieri_LPERR04G18920:0.0794183,Oryza_sativa_LOC_Os04g49620:0.0832039)n9:0.0381021)n7:0.0708475,(Olyra_latifolia_Ola005229:0.0899857,((Ampelocalamus_luodianensis_Alu04Cg17550.1:0.0735232,Dendrocalamus_sinicus_Dendrocalamus_sinicus_Dsi04B_34421567_34423427_Dsi04Bg10990.1_-1_CDS_4147756156_36252:0.0592765)n12:0.0267634,(Ampelocalamus_luodianensis_Alu04Dg06180.1:0.0785367,Dendrocalamus_sinicus_Dendrocalamus_sinicus_Dsi04A_7822121_7823674_Dsi04Ag05430.1_1_CDS_4147748416_211:0.0479965)n13:0.00533294)n11:0.0383917)n10:0.0361032)n6:0.0183052)n3:0.0558672,((Eragrostis_curvula_EJB05_39537:0.0883183,(Eleusine_coracana_ELECO.r07.4BG0337080:0.0267534,Eleusine_coracana_ELECO.r07.4AG0306120:0.0180821)n16:0.120916)n15:0.0472437,(Phragmites_australis_Phragmites_australis_PaChr22_7633445_7637372_evm.model.PaChr22.495_1_CDS_4362431823_12450:0.3202,((Aristida_adscensionis_H_Aadptg000073l000008.1:0.101737,Stipagrostis_hirtigluma_H_Shi_ptg000016l_001984.1:0.0694156)n19:0.0347816,((Phragmites_australis_Phragmites_australis_PaChr11_5296888_5298036_evm.model.PaChr11.556_1_CDS_4362377632_31598:0.0954378,Phragmites_australis_Phragmites_australis_PaChr7_5946890_5948065_evm.model.PaChr7.545_1_CDS_4362476044_5432:0.0585326)n21:0.0207946,(Chasmanthium_laxum_Chala.06G210900:0.0717383,((Sorghum_bicolor_SORBI_3006G193600:0.0417682,(Zea_mays_Zm00001eb072700:0.0830264,Zea_mays_Zm00001eb428170:0.0546306)n25:0.00647034)n24:0.0264989,((Dichantelium_oligosantes_H_DolKV783741.1000005.1:0.0769665,(Digitaria_radicosa_Dra07G0171700:0.0341152,(Digitaria_exilis_H_Dex7A-001849.1:0.0285748,Digitaria_exilis_H_Dex7B-001913.1:0.0100735)n29:0.0224179)n28:0.0437683)n27:0.00931405,((Panicum_hallii_Pahal.7G268300:0.00606759,(Panicum_virgatum_Pavir.7NG310100:0.0489784,Panicum_virgatum_Pavir.7KG307600:0.0205545)n32:0.00981465)n31:0.0219593,(Urochloa_fusta_Urofu.7G252600:0.0598469,((Setaria_viridis_SEVIR_7G226300v2:0.0333383,((ASEM_AUS1_H_AUS1CM014276.1002254.1:0.0175926,Cenchrus_americanus_H_CamCM007984.2002887.1:0.0653276)n37:0.00900856,Cenchrus_americanus_H_CamCM007984.2002886.1:0.0390041)n36:0.00433378)n35:0.0324142,ASEM_RSA5_H_RSA5chrom7001370.1:0.0219627)n34:0.00397422)n33:0.0119047)n30:0.0137185)n26:0.0433207)n23:0.0370202)n22:0.0307605)n20:0.0140429)n18:0.0120651)n17:0.00134057)n14:0.0266236)n2:0.0942158)n0;
```
