## Supplementary Dataset S1 for "Gene turnover and contingency facilitated the repeated evolution of C_4_ photosynthesis in grasses": OG0013445_tree.txt

```
(Ananas_comosus_H_Ananas_contig4_000582.1:0.16142,(Streptochaeta_angustifolia_strangu_017300:0.0734192,(((Pharus_latifolius_Phala.06G212900.2:5e-09,Pharus_latifolius_Phala.06G212900.3:5e-09)n4:0.00787775,(Pharus_latifolius_Phala.06G212900:5e-09,Pharus_latifolius_Phala.06G212900.4:6e-09)n5:0.000612845)n3:0.0777422,(((Zizania_latifolia_GWHTBFHI017558:0.0493229,(Leersia_perrieri_LPERR04G19040:0.0484714,Oryza_sativa_LOC_Os04g49860:0.0462902)n9:0.023819)n8:0.0439077,((Brachypodium_distachyon_BRADI_5g19741v3:0.0659299,(Hordeum_spontaneum_WB01_002907_0056851:5e-09,Hordeum_vulgareMorex_HORVU.MOREX.r3.2HG0196740:0.000556202)n12:0.0815345)n11:0.0316163,((Olyra_latifolia_Ola005215:0.0596087,(Ampelocalamus_luodianensis_Alu04Cg17670.2:0.0238914,Ampelocalamus_luodianensis_Alu04Dg06070.1:0.0254946)n15:0.00283274)n14:0.00280241,Dendrocalamus_sinicus_Dendrocalamus_sinicus_Dsi04B_34607222_34619916_Dsi04Bg11140.1_1_CDS_4147756201_4740:0.0314269)n13:0.0067294)n10:0.00531958)n7:0.0131186,((Eragrostis_curvula_EJB05_39528:0.0541954,(Eleusine_coracana_ELECO.r07.4BG0336940:0.011385,Eleusine_coracana_ELECO.r07.4AG0305970:0.0148604)n18:0.0399736)n17:0.0398209,((Aristida_adscensionis_H_Aadptg000073l000295.1:0.0604924,Stipagrostis_hirtigluma_H_Shi_ptg000016l_001115.1:0.0471735)n20:0.0247872,(Phragmites_australis_Phragmites_australis_PaChr11_5209107_5220124_evm.model.PaChr11.548_1_CDS_4362377614_24039:0.0404857,(Chasmanthium_laxum_Chala.06G212800:0.0444252,((Sorghum_bicolor_SORBI_3006G195500:0.0271189,Zea_mays_Zm00001eb072560:0.0352712)n24:0.0475144,((ASEM_AUS1_H_AUS1CM014276.1001271.1:0.00612049,ASEM_RSA5_H_RSA5chrom7001380.1:0.00347764)n26:0.0412657,(((Digitaria_radicosa_Dra07G0173800:0.0250388,(Digitaria_exilis_H_Dex7B-001050.1:0.00731581,(Digitaria_exilis_H_Dex7A-001015.1:0.00491527,Digitaria_exilis_H_Dex7B-001051.1:0.00569905)n31:0.00552977)n30:0.0296664)n29:0.0188007,((Panicum_hallii_Pahal.7G270000:0.0170802,(Panicum_virgatum_Pavir.7KG321200:0.016274,Panicum_virgatum_Pavir.7NG311300:0.0175597)n34:0.00693869)n33:0.0149189,(Urochloa_fusta_Urofu.7G254500:0.0316206,(Cenchrus_americanus_H_CamCM007984.2002082.1:0.0229752,Setaria_viridis_SEVIR_7G228100v2:0.00902083)n36:0.0158041)n35:0.00306963)n32:0.00550518)n28:0.0042584,(Echinocloa_haploclada_eh_chr9.2432:0.0474661,Dichantelium_oligosantes_H_DolKV782154.1000013.1:0.0272393)n37:0.00402954)n27:0.00484284)n25:0.0173087)n23:0.00495166)n22:0.0129869)n21:0.00569467)n19:0.00703145)n16:0.0378927)n6:0.0502103)n2:0.0233636)n1:0.16142)n0;
```
