## Supplementary Dataset S1 for "Gene turnover and contingency facilitated the repeated evolution of C_4_ photosynthesis in grasses": OG0013446_tree.txt

```
(((Pharus_latifolius_Phala.06G214600:0,Pharus_latifolius_Phala.06G214600.2:0)n2:5e-09,Pharus_latifolius_Phala.06G214600.3:6e-09)n1:0.0797545,(((((Zizania_latifolia_GWHTBFHI017573:0.0520492,Zizania_latifolia_GWHTBFHI018641:0.0452226)n7:0.0528711,(Leersia_perrieri_LPERR04G19220:0.0756713,Oryza_sativa_LOC_Os04g50100:0.0611314)n8:0.0271748)n6:0.0527588,(Brachypodium_distachyon_BRADI_5g19960v3:0.109401,(Hordeum_spontaneum_WB01_001414_0534059:0.00545939,Hordeum_vulgareMorex_HORVU.MOREX.r3.2HG0197160:0.00120301)n10:0.152846)n9:0.0518075)n5:0.0384301,(Olyra_latifolia_Ola005198:0.0837624,(Dendrocalamus_sinicus_Dendrocalamus_sinicus_Dsi04B_34749718_34750872_Dsi04Bg11240.1_-1_CDS_4147756231_21621:0.0578664,((Ampelocalamus_luodianensis_Alu04Cg17830.2:0.0429389,Dendrocalamus_sinicus_Dendrocalamus_sinicus_Dsi04C_5461431_5462592_Dsi04Cg04280.1_1_CDS_4147758859_22755:0.0351172)n14:0.0173285,(Ampelocalamus_luodianensis_Alu04Dg05930.2:0.0377399,Dendrocalamus_sinicus_Dendrocalamus_sinicus_Dsi04A_7506770_7507924_Dsi04Ag05220.1_1_CDS_4147748353_21595:0.0349747)n15:0.00388608)n13:0.00150358)n12:0.00915332)n11:0.0150492)n4:0.0152048,((Aristida_adscensionis_H_Aadptg000113l000040.1:0.11037,Stipagrostis_hirtigluma_H_Shi_ptg000016l_001966.1:0.0954405)n17:0.0271808,((Phragmites_australis_Phragmites_australis_PaChr7_5622305_5623438_evm.model.PaChr7.525_1_CDS_4362476000_29400:0.0587722,(Eleusine_coracana_ELECO.r07.4BG0336780:0.0138732,Eleusine_coracana_ELECO.r07.4AG0305820:0.020831)n20:0.103778)n19:0.0171216,(Chasmanthium_laxum_Chala.06G214700:0.0576976,((Zea_mays_Zm00001eb072390:0.122418,Sorghum_bicolor_SORBI_3006G197600:0.0755262)n23:0.0354354,((Digitaria_radicosa_Dra07G0175700:0.0495804,(Digitaria_exilis_H_Dex7A-001830.1:0.014149,Digitaria_exilis_H_Dex7B-001888.1:0.0145576)n26:0.0364334)n25:0.0222305,(((ASEM_AUS1_H_AUS1CM014276.1001296.1:0.00642655,ASEM_RSA5_H_RSA5chrom7002373.1:0.000981761)n29:0.0597985,(Echinocloa_haploclada_eh_chr9.2452:0.0922368,Dichantelium_oligosantes_H_DolKV777054.1000023.1:0.034465)n30:0.0176333)n28:0.0117755,(Urochloa_fusta_Urofu.7G256500:0.053839,((Cenchrus_americanus_H_CamCM007984.2002864.1:0.0432946,Setaria_viridis_SEVIR_7G230200v2:0.0163044)n33:0.013423,(Panicum_hallii_Pahal.7G272000:0.0233117,((Panicum_virgatum_Pavir.7NG315400:0,Panicum_virgatum_Pavir.7NG313900:0)n36:0.0327742,(Panicum_virgatum_Pavir.7KG323300:0.00589627,Panicum_virgatum_Pavir.7KG356200:5e-09)n37:0.00609042)n35:0.0190732)n34:0.0200795)n32:0.00787494)n31:0.00845763)n27:0.00431247)n24:0.0192132)n22:0.0384218)n21:0.0173146)n18:0.0252874)n16:0.0385049)n3:0.0797545)n0;
```
