## Supplementary Dataset S1 for "Gene turnover and contingency facilitated the repeated evolution of C_4_ photosynthesis in grasses": OG0013447_tree.txt

```
((Streptochaeta_angustifolia_strangu_013636:0.106432,(Pharus_latifolius_Phala.06G218100.3:5e-09,(Pharus_latifolius_Phala.06G218100.2:5e-09,Pharus_latifolius_Phala.06G218100:6e-09)n3:6e-09)n2:0.0632363)n1:0.0263577,((((Hordeum_spontaneum_WB01_003333_0642434:0.125504,Brachypodium_distachyon_BRADI_5g20197v3:0.0493752)n7:0.0493802,(Oryza_sativa_LOC_Os04g50860:0.060844,(Zizania_latifolia_GWHTBFHI017588:0.0370718,Zizania_latifolia_GWHTBFHI018613:0.03314)n9:0.0205587)n8:0.0378395)n6:0.00828383,(Olyra_latifolia_Ola022241:0.0416407,((Ampelocalamus_luodianensis_Alu04Cg17990.2:0.0272757,Ampelocalamus_luodianensis_Alu04Dg05690.2:0.0393974)n12:0.00437748,(Dendrocalamus_sinicus_Dendrocalamus_sinicus_Dsi04A_7266153_7269422_Dsi04Ag05020.1_1_CDS_4147748293_44671:0.0324438,Dendrocalamus_sinicus_Dendrocalamus_sinicus_Dsi04B_34924617_34930864_Dsi04Bg11400.1_-1_CDS_4147756279_48639:0.0264815)n13:0.00294239)n11:0.00214206)n10:0.00378693)n5:0.0073225,((Aristida_adscensionis_H_Aadptg000073l000134.1:0.055613,Stipagrostis_hirtigluma_H_Shi_ptg000016l_001943.1:0.0382437)n15:0.0248725,((Eragrostis_curvula_EJB05_39449:0.045162,(Eleusine_coracana_ELECO.r07.4BG0336430:0.003519,Eleusine_coracana_ELECO.r07.4AG0305420:0.00359748)n18:0.0457408)n17:0.0284327,((Phragmites_australis_Phragmites_australis_PaChr7_5470018_5472686_evm.model.PaChr7.511_1_CDS_4362475970_16802:0.0568163,Phragmites_australis_Phragmites_australis_PaChr11_4902866_4907448_evm.model.PaChr11.517_1_CDS_4362377546_37920:0.0384761)n20:0.00646457,((Chasmanthium_laxum_Chala.06G217700:0.00942019,Chasmanthium_laxum_Chala.08G253300:0.0137025)n22:0.0283151,((Sorghum_bicolor_SORBI_3006G200500:0.0168416,Zea_mays_Zm00001eb430070:0.040607)n24:0.0484025,((Echinocloa_haploclada_eh_chr2.3469:0.0317643,((Digitaria_radicosa_Dra07G0178100.2:5e-09,Digitaria_radicosa_Dra07G0178100:5e-09)n28:0.024942,(Digitaria_exilis_H_Dex7A-001803.1:0.0204858,Digitaria_exilis_H_Dex7B-001857.1:0.00683966)n29:0.0167867)n27:0.0128252)n26:0.00181795,((Dichantelium_oligosantes_H_DolKV777654.1000014.1:0.0247707,(ASEM_AUS1_H_AUS1CM014276.1002214.1:5e-09,ASEM_RSA5_H_RSA5chrom7002342.1:5e-09)n32:0.029149)n31:0.00499424,((Panicum_hallii_Pahal.7G275200:0.0159572,(Panicum_virgatum_Pavir.7KG318800:0.0197025,Panicum_virgatum_Pavir.7NG290700:0.0167065)n35:0.00808182)n34:0.0156205,(Urochloa_fusta_Urofu.7G260100:0.0398131,(Cenchrus_americanus_H_CamCM007984.2002834.1:0.0381159,Setaria_viridis_SEVIR_7G232800v2:0.0193775)n37:0.0184231)n36:0.00550297)n33:0.00362692)n30:0.00223773)n25:0.0207434)n23:0.0077754)n21:0.0195178)n19:0.00346484)n16:0.020637)n14:0.0230691)n4:0.0263577)n0;
```
