## Supplementary Dataset S1 for "Gene turnover and contingency facilitated the repeated evolution of C_4_ photosynthesis in grasses": OG0013448_tree.txt

```
((Ananas_comosus_H_Ananas_contig3_000683.1:0.106696,Tillandsia_fasciculata_H_Tillandsia_CM054930.1_000118.1:0.0788404)n1:0.128504,(Streptochaeta_angustifolia_strangu_029136:0.158992,(Pharus_latifolius_Phala.08G046100:0.126239,(((Zizania_latifolia_GWHTBFHI010085:0.0997244,(Leersia_perrieri_LPERR08G16640:0.20802,Oryza_sativa_LOC_Os08g39430:0.0519967)n7:0.0692191)n6:0.0332515,((Olyra_latifolia_Ola036889:0.0850079,(Ampelocalamus_luodianensis_Alu08Dg03630.2:0.0408246,Dendrocalamus_sinicus_Dendrocalamus_sinicus_Dsi08A_33140142_33141014_Dsi08Ag10300.2_-1_CDS_4147803280_12211:0.0492407)n10:0.0264408)n9:0.0178985,(Brachypodium_distachyon_BRADI_3g39830v3:0.218425,(Hordeum_spontaneum_WB01_000223_0096581:5e-09,Hordeum_vulgareMorex_HORVU.MOREX.r3.7HG0679570:0.00195922)n12:0.0885498)n11:0.0447854)n8:0.01131)n5:0.0192576,((Aristida_adscensionis_H_Aadptg000048l000345.1:0.0815111,(Stipagrostis_hirtigluma_H_Shi_ptg000002l_000874.1:0.0715663,Stipagrostis_hirtigluma_H_Shi_ptg000021l_000411.1:0.0401482)n15:0.0399673)n14:0.0385603,((Chasmanthium_laxum_Chala.11G046600:0.0495296,(Phragmites_australis_Phragmites_australis_PaChr14_27075083_27075826_evm.model.PaChr14.1163_1_CDS_4362390871_35006:0.0728048,Phragmites_australis_Phragmites_australis_PaChr19_25176402_25177124_evm.model.PaChr19.1071_1_CDS_4362411168_33387:0.0527431)n18:0.00665836)n17:0.0144391,(((Eleusine_coracana_ELECO.r07.8BG0662970:0.0334238,Eleusine_coracana_ELECO.r07.8AG0633890:0.0263161)n21:0.122091,(Eragrostis_curvula_EJB05_52975:0.270348,Eragrostis_curvula_EJB05_48387:0.0246329)n22:0.0246773)n20:0.0351219,(((Urochloa_fusta_Urofu.6G191700:0.142097,(Digitaria_radicosa_Dra06G0152600:0.0642899,(Digitaria_exilis_H_Dex6A-001609.1:0.0109121,Digitaria_exilis_H_Dex6B-001564.1:0.0146671)n27:0.084218)n26:0.0341441)n25:0.032162,(Dichantelium_oligosantes_H_DolKV778687.1000007.1:0.0462663,(ASEM_AUS1_H_AUS1CM014276.1001337.1:0.0150505,ASEM_RSA5_H_RSA5chrom6002828.1:0.00830026)n29:0.033222)n28:0.0117405)n24:0.0119032,(Echinocloa_haploclada_eh_chr8.2428:0.0801987,((Zea_mays_Zm00001eb034740:0.0678511,Sorghum_bicolor_SORBI_3007G212400:0.0337579)n32:0.0578945,((Cenchrus_americanus_H_CamCM007985.2002093.1:0.0943881,Setaria_viridis_SEVIR_6G210550v2:0.00829849)n34:0.0386232,(Panicum_hallii_Pahal.6G257400:0.025461,(Panicum_virgatum_Pavir.6KG353100:0.0459518,(Panicum_virgatum_Pavir.6NG295700:0.0039237,Panicum_virgatum_Pavir.6NG349900:0.00766149)n37:0.0232927)n36:0.0144842)n35:0.0365933)n33:0.0126824)n31:0.00918924)n30:0.00655859)n23:0.0614967)n19:0.0241491)n16:0.046835)n13:0.0545708)n4:0.0768063)n3:0.0663731)n2:0.128504)n0;
```
