## Supplementary Dataset S1 for "Gene turnover and contingency facilitated the repeated evolution of C_4_ photosynthesis in grasses": OG0013449_tree.txt

```
((Ananas_comosus_H_Ananas_contig15_000874.1:0.0704018,Tillandsia_fasciculata_H_Tillandsia_CM054950.1_000364.1:0.084061)n1:0.144034,(Streptochaeta_angustifolia_strangu_033257:0.154994,(Pharus_latifolius_Phala.06G223500:0.103973,(((Hordeum_spontaneum_WB01_003573_0564614:0.217318,Hordeum_vulgareMorex_HORVU.MOREX.r3.2HG0192850:0.00467126)n6:0.0710138,(Brachypodium_distachyon_BRADI_5g20857v3:0.0378926,Brachypodium_distachyon_BRADI_5g20876v3:0.0420474)n7:0.0505672)n5:0.0265447,((Olyra_latifolia_scaffold35_870678_871561_+:0.0930123,(((Oryza_sativa_LOC_Os04g51570:0.0662014,Leersia_perrieri_LPERR04G20030:0.0743601)n12:0.0338852,(Zizania_latifolia_GWHTBFHI017630:0.0178227,Zizania_latifolia_GWHTBFHI018554:0.0490172)n13:0.034221)n11:0.0488132,(Dendrocalamus_sinicus_Dendrocalamus_sinicus_Dsi04B_35471558_35472714_Dsi04Bg11840.1_1_CDS_4147756411_9243:0.0554308,(Ampelocalamus_luodianensis_Alu04Cg18450.1:0.146637,Ampelocalamus_luodianensis_Alu04Dg05180.2:0.0144816)n15:0.00160906)n14:0.0130335)n10:0.00715516)n9:0.0185123,(((Chasmanthium_laxum_Chala.06G224000:0.0490066,((Sorghum_bicolor_SORBI_3006G206600:0.0528636,Zea_mays_Zm00001eb071580:0.0541564)n20:0.036319,((Dichantelium_oligosantes_H_DolKV777329.1000001.1:0,Dichantelium_oligosantes_H_DolKV777329.1000004.1:0)n22:0.049035,((ASEM_AUS1_H_AUS1CM014276.1001360.1:0.0598528,Echinocloa_haploclada_eh_chr9.2562:0.0425367)n24:0.0138701,((Setaria_viridis_SEVIR_7G239500v2:0.0500209,(Urochloa_fusta_Urofu.7G266500:0.0789458,((Digitaria_radicosa_Dra07G0183000.2:5e-09,Digitaria_radicosa_Dra07G0183000:0.0278128)n29:0.0582668,(Digitaria_exilis_H_Dex7A-001064.1:0.023782,Digitaria_exilis_H_Dex7B-001104.1:0.0286976)n30:0.0173656)n28:0.0250894)n27:0.0062599)n26:0.00837677,(Panicum_hallii_Pahal.7G281500:0.0425049,((Panicum_virgatum_Pavir.7NG327000:0.00259241,Panicum_virgatum_Pavir.7NG324200:0.00269227)n33:0.0352431,Panicum_virgatum_Pavir.7KG346200:0.0475486)n32:0.00528318)n31:0.00452619)n25:0.00257314)n23:0.00813572)n21:0.0258726)n19:0.0314721)n18:0.0108416,((Phragmites_australis_Phragmites_australis_PaChr11_4467658_4468813_evm.model.PaChr11.470_1_CDS_4362377442_36653:0.0599842,(Eragrostis_curvula_EJB05_39398:0.0785882,Eleusine_coracana_ELECO.r07.4AG0304830:0.0772062)n36:0.0298487)n35:0.00989788,Phragmites_australis_Phragmites_australis_PaChr7_5053886_5054796_evm.model.PaChr7.469_1_CDS_4362475874_18912:0.058999)n34:0.00655544)n17:0.0122297,(Aristida_adscensionis_H_Aadptg000073l000211.1:0.0977413,Stipagrostis_hirtigluma_H_Shi_ptg000016l_001167.1:0.0475946)n37:0.0116042)n16:0.0301704)n8:0.0108284)n4:0.0571426)n3:0.0802424)n2:0.144034)n0;
```
