## Supplementary Dataset S1 for "Gene turnover and contingency facilitated the repeated evolution of C_4_ photosynthesis in grasses": OG0013450_tree.txt

```
((Streptochaeta_angustifolia_strangu_029670:0.0777549,(Pharus_latifolius_Phala.06G234600:0.00219225,Pharus_latifolius_Phala.06G234600.2:0.0212528)n2:0.0952725)n1:0.0241814,((Dendrocalamus_sinicus_Dendrocalamus_sinicus_Dsi04B_36322479_36328930_Dsi04Bg12460.1_1_CDS_4147756597_238:0.246255,((Ampelocalamus_luodianensis_Alu04Cg19410.1:0.0197007,Dendrocalamus_sinicus_Dendrocalamus_sinicus_Dsi04C_4024845_4029199_Dsi04Cg03140.1_-1_CDS_4147758517_807:0.0266797)n6:0.00857169,(Ampelocalamus_luodianensis_Alu04Dg04210.1:0.0231052,Dendrocalamus_sinicus_Dendrocalamus_sinicus_Dsi04A_5580729_5586264_Dsi04Ag03790.1_-1_CDS_4147747924_7527:0.0191584)n7:0.00212871)n5:0.0012509)n4:0.0251179,(((Zizania_latifolia_GWHTBFHI017709:0.0483469,Zizania_latifolia_GWHTBFHI018454:0.0450281)n10:0.0272672,(Leersia_perrieri_LPERR04G21180:0.110375,Oryza_sativa_LOC_Os04g52890:0.0600489)n11:0.033659)n9:0.0394687,(Olyra_latifolia_Ola023177:0.043448,((Brachypodium_distachyon_BRADI_5g22070v3:0.0819094,(Hordeum_spontaneum_WB01_001507_0476888:0.00373969,Hordeum_vulgareMorex_HORVU.MOREX.r3.2HG0195140:0.00128147)n15:0.0818975)n14:0.0641937,((Aristida_adscensionis_H_Aadptg000073l000136.1:0.0483652,Stipagrostis_hirtigluma_H_Shi_ptg000016l_001226.1:0.0339701)n17:0.0156993,(((Phragmites_australis_Phragmites_australis_PaChr11_3611971_3615763_evm.model.PaChr11.381_1_CDS_4362377244_38341:0.0527553,Phragmites_australis_Phragmites_australis_PaChr7_4248219_4252854_evm.model.PaChr7.383_1_CDS_4362475684_23941:0.0347112)n20:0.00822266,(Chasmanthium_laxum_Chala.06G236700:0.0311997,(Eragrostis_curvula_EJB05_38328:0.0728193,(Eleusine_coracana_ELECO.r07.4BG0334500:0.0146562,Eleusine_coracana_ELECO.r07.4AG0303610:0.0134924)n23:0.0495853)n22:0.0226534)n21:0.0082031)n19:0.0148672,((Sorghum_bicolor_SORBI_3006G219200:0.0313063,Zea_mays_Zm00001eb070410:0.034438)n25:0.0509554,(Echinocloa_haploclada_eh_chr9.2689:0.0539526,((Dichantelium_oligosantes_H_DolKV772170.1000003.1:0.0348751,(Digitaria_radicosa_Dra07G0194700:0.0334959,(Digitaria_exilis_H_Dex7A-001134.1:0.0110481,Digitaria_exilis_H_Dex7B-001180.1:0.0132973)n30:0.0179626)n29:0.0221554)n28:0.00886824,(Urochloa_fusta_Urofu.7G280600:0.0266254,((Setaria_viridis_SEVIR_7G252500v2:0.0236626,(Cenchrus_americanus_H_CamCM007984.2002257.1:0.0172035,(Panicum_hallii_Pahal.7G294600:0.0126469,(Panicum_virgatum_Pavir.7NG397000:0.0107271,Panicum_virgatum_Pavir.7KG350800:0.0125213)n36:0.00139125)n35:0.00352773)n34:0.00243352)n33:0.00323802,(ASEM_AUS1_H_AUS1CM014276.1001428.1:0.00917255,ASEM_RSA5_H_RSA5chrom7002253.1:0.0113917)n37:0.0180642)n32:0.00638002)n31:0.00375583)n27:0.00801953)n26:0.0127272)n24:0.019703)n18:0.0106846)n16:0.0288919)n13:0.037838)n12:0.016452)n8:0.0175068)n3:0.0241814)n0;
```
