## Supplementary Dataset S1 for "Gene turnover and contingency facilitated the repeated evolution of C_4_ photosynthesis in grasses": OG0013451_tree.txt

```
((Pharus_latifolius_Phala.01G070900:0.0016898,(Pharus_latifolius_Phala.01G070900.4:0,Pharus_latifolius_Phala.01G070900.3:0,Pharus_latifolius_Phala.01G070900.2:0)n2:5e-09)n1:0.0839016,((Oryza_sativa_LOC_Os04g53640:0.0536092,(Zizania_latifolia_GWHTBFHI017747:0.0370118,Zizania_latifolia_GWHTBFHI018423:0.0378419)n5:0.0210137)n4:0.0292426,(((Dendrocalamus_sinicus_Dendrocalamus_sinicus_Dsi04B_36577548_36579451_Dsi04Bg12660.1_1_CDS_4147756657_34002:0.049012,Ampelocalamus_luodianensis_Alu04Dg03760.2:0.0310299)n8:0.00935536,(Ampelocalamus_luodianensis_Alu04Cg19840.1:0.0337638,(Olyra_latifolia_Ola013591:0.0645827,Dendrocalamus_sinicus_Dendrocalamus_sinicus_Dsi04A_4214480_4216177_Dsi04Ag03220.1_-1_CDS_4147747753_24969:0.0459771)n10:0.00447506)n9:0.0136227)n7:0.0230245,(((Hordeum_spontaneum_WB01_000480_0133612:0.00140425,Hordeum_vulgareMorex_HORVU.MOREX.r3.2HG0198560:0.00212126)n13:0.111832,Brachypodium_distachyon_BRADI_5g22650v3:0.0760599)n12:0.0316929,((Aristida_adscensionis_H_Aadptg000072l000036.1:0.0956375,Stipagrostis_hirtigluma_H_Shi_ptg000016l_001273.1:0.0503875)n15:0.0273468,(((Eleusine_coracana_ELECO.r07.4BG0333970:0.0163693,Eleusine_coracana_ELECO.r07.4AG0303090:0.00688722)n18:0.0879522,(Eragrostis_curvula_EJB05_39740:0.071774,Eragrostis_curvula_EJB05_39694:0.00220817)n19:0.0771357)n17:0.0203764,((Phragmites_australis_Phragmites_australis_PaChr11_3329086_3330943_evm.model.PaChr11.352_1_CDS_4362377180_11426:0.0942321,Chasmanthium_laxum_Chala.06G244200:0.0537806)n21:0.0162819,((Zea_mays_Zm00001eb431400:0.115512,Sorghum_bicolor_SORBI_3006G224500:0.0580612)n23:0.0505842,(Echinocloa_haploclada_eh_chr9.2742:0.0542974,((Panicum_hallii_Pahal.7G300300:0.0179572,(Panicum_virgatum_Pavir.7KG396100:0.00714007,Panicum_virgatum_Pavir.7NG365900:0.017826)n27:0.00872945)n26:0.0219298,((ASEM_AUS1_H_AUS1CM014276.1001474.1:0.00618257,ASEM_RSA5_H_RSA5chrom7001588.1:0.0222912)n29:0.0241475,(Dichantelium_oligosantes_H_DolKV769061.1000008.1:0.0371688,(((Digitaria_radicosa_Dra07G0198700:5e-09,Digitaria_radicosa_Dra07G0198700.2:5e-09)n33:0.0280748,(Digitaria_exilis_H_Dex7A-001170.1:0.0166468,Digitaria_exilis_H_Dex7B-001215.1:0.0222443)n34:0.0278611)n32:0.021674,(Urochloa_fusta_Urofu.7G288000:0.0539973,(Cenchrus_americanus_H_CamCM007984.2002327.1:0.0530027,Setaria_viridis_SEVIR_7G259500v2:0.0269673)n36:0.0130022)n35:0.0122475)n31:0.00651046)n30:0.00469107)n28:0.00516302)n25:0.00984903)n24:0.0235945)n22:0.0257314)n20:0.0118961)n16:0.0147417)n14:0.0615426)n11:0.00940584)n6:0.023105)n3:0.0839016)n0;
```
