## Supplementary Dataset S1 for "Gene turnover and contingency facilitated the repeated evolution of C_4_ photosynthesis in grasses": OG0013452_tree.txt

```
((Streptochaeta_angustifolia_strangu_035916:0.199982,Pharus_latifolius_Phala.06G240000:0.208338)n1:0.0612301,(((Oryza_sativa_LOC_Os04g53650:0.0906764,Zizania_latifolia_GWHTBFHI018422:0.0924949)n4:0.0326415,(((Hordeum_spontaneum_WB01_000480_0131845:0.00233119,Hordeum_vulgareMorex_HORVU.MOREX.r3.2HG0198570:0.00947973)n7:0.143098,(((Panicum_hallii_Pahal.7G300400:0.816191,(Brachypodium_distachyon_BRADI_3g31931v3:0.729567,Leersia_perrieri_LPERR11G14860:0.380721)n11:0.118744)n10:0.0894834,(((Phragmites_australis_Phragmites_australis_PaChr7_3734879_3735418_evm.model.PaChr7.347_1_CDS_4362475604_32761:0.112066,Phragmites_australis_Phragmites_australis_PaChr11_3327066_3327698_evm.model.PaChr11.351_1_CDS_4362377178_10580:0.0623051)n14:0.0173234,(Chasmanthium_laxum_Chala.06G244300:0.0690592,((Sorghum_bicolor_SORBI_3006G224600:0.0742258,(Zea_mays_Zm00001eb247790:5e-09,((Zea_mays_Zm00001eb069910:0,Zea_mays_Zm00001eb069980:0)n20:0.00783355,Zea_mays_Zm00001eb069770:0.091677)n19:0.0156798)n18:0.0737325)n17:0.0750692,((Digitaria_radicosa_Dra07G0198800:0.0970766,(Digitaria_exilis_H_Dex7A-001171.1:0.0124417,Digitaria_exilis_H_Dex7B-001216.1:0.0191451)n23:0.0508597)n22:0.0588311,((Dichantelium_oligosantes_H_DolKV769061.1000009.1:0.0577158,(ASEM_AUS1_H_AUS1CM014276.1001475.1:0.0131451,ASEM_RSA5_H_RSA5chrom7001589.1:0.00646624)n26:0.0185334)n25:0.0147692,(Echinocloa_haploclada_eh_chr9.2743:0.0629819,((Panicum_virgatum_Pavir.7KG396200:0.0189714,Panicum_virgatum_Pavir.7NG366000:0.0184129)n29:0.02609,(Cenchrus_americanus_H_CamCM007984.2002328.1:0.0619233,(Urochloa_fusta_Urofu.7G288100:0.0691632,Setaria_viridis_SEVIR_7G259600v2:0.0192661)n31:0.0097759)n30:0.0309336)n28:0.0164984)n27:0.0131144)n24:0.0111062)n21:0.029437)n16:0.0632757)n15:0.0496361)n13:0.016492,((Aristida_adscensionis_H_Aadptg000072l000037.1:0.13814,Stipagrostis_hirtigluma_H_Shi_ptg000016l_001274.1:0.0756202)n33:0.0282627,(Eleusine_coracana_ELECO.r07.4BG0333960:0.0310783,Eleusine_coracana_ELECO.r07.4AG0303080:0.0119115)n34:0.176104)n32:0.0284836)n12:0.0234741)n9:0.044041,Brachypodium_distachyon_BRADI_5g22660v3:0.192426)n8:0.0213807)n6:0.0498703,Leersia_perrieri_LPERR04G21790:0.149883)n5:0.0166536)n3:0.0693536,(Olyra_latifolia_Ola013596:0.123831,(Ampelocalamus_luodianensis_Alu04Dg03750.2:0.068854,(Dendrocalamus_sinicus_Dendrocalamus_sinicus_Dsi04B_36580753_36581379_Dsi04Bg12670.1_1_CDS_4147756660_35691:0.0537897,Dendrocalamus_sinicus_Dendrocalamus_sinicus_Dsi04A_4212707_4213327_Dsi04Ag03210.1_-1_CDS_4147747750_23281:0.0430947)n37:0.0047883)n36:0.00880123)n35:0.022592)n2:0.0612301)n0;
```
