## Supplementary Dataset S1 for "Gene turnover and contingency facilitated the repeated evolution of C_4_ photosynthesis in grasses": OG0013453_tree.txt

```
(((Phragmites_australis_Phragmites_australis_PaChr7_3696960_3698082_evm.model.PaChr7.341_1_CDS_4362475592_27721:0.054589,Phragmites_australis_Phragmites_australis_PaChr11_3285725_3287097_evm.model.PaChr11.342_1_CDS_4362377158_2158:0.0388061)n2:0.00831743,((Aristida_adscensionis_H_Aadptg000072l000581.1:0.0375588,Stipagrostis_hirtigluma_H_Shi_ptg000016l_001808.1:0.0583925)n4:0.00760092,((Eragrostis_curvula_EJB05_39723:0.0563636,(Eleusine_coracana_ELECO.r07.4BG0333820:0.0219394,Eleusine_coracana_ELECO.r07.4AG0302970:0.0205646)n7:0.0293114)n6:0.0414856,((Sorghum_bicolor_SORBI_3006G226100:0.0530382,(Zea_mays_Zm00001eb268870:0.567551,Zea_mays_Zm00001eb431490:0.061262)n10:0.0432867)n9:0.0298373,((Dichantelium_oligosantes_H_DolKV777360.1000006.1:0.0407855,Echinocloa_haploclada_eh_chr9.2759:0.031263)n12:0.00303995,(((Digitaria_exilis_H_Dex7A-001682.1:5e-09,Digitaria_exilis_H_Dex7B-001727.1:0.00295361)n15:0.0340787,(Digitaria_radicosa_Dra07G0200100:5e-09,Digitaria_radicosa_Dra07G0200100.2:6e-09)n16:0.0184836)n14:0.0518302,(((ASEM_AUS1_H_AUS1CM014276.1002051.1:0,ASEM_AUS1_H_AUS1CM014276.1002047.1:0)n19:0.0181277,ASEM_RSA5_H_RSA5chrom7002199.1:0.00736026)n18:0.0235414,((Urochloa_fusta_Urofu.7G289200:0.0232706,(Cenchrus_americanus_H_CamCM007984.2002319.1:0.017206,Setaria_viridis_SEVIR_7G260600v2:0.00919368)n22:0.0195651)n21:0.00336193,(Panicum_hallii_Pahal.7G301700:0.0178964,(Panicum_virgatum_Pavir.7NG367300:0.0154122,Panicum_virgatum_Pavir.7KG413300:0.0109429)n24:0.00121588)n23:5e-09)n20:5e-09)n17:0.00884302)n13:0.0144802)n11:0.016552)n8:0.0674695)n5:0.0193807)n3:0.0119335)n1:0.0415046,(Olyra_latifolia_scaffold212_822350_825729_-:0.176999,((((Leersia_perrieri_LPERR04G21880:0.0719216,Oryza_sativa_LOC_Os04g53740:0.0284929)n29:0.0257164,(Zizania_latifolia_GWHTBFHI018414:0.0575772,(Zizania_latifolia_GWHTBFHI035311:0.0602465,Zizania_latifolia_GWHTBFHI017753:0.0225036)n31:0.0243523)n30:0.00951558)n28:0.039941,((Ampelocalamus_luodianensis_Alu04Cg19960.1:0.00830775,Dendrocalamus_sinicus_Dendrocalamus_sinicus_Dsi04C_3706934_3708024_Dsi04Cg02850.1_1_CDS_4147758430_8687:0.0167739)n33:0.00829921,(Dendrocalamus_sinicus_Dendrocalamus_sinicus_Dsi04A_4143176_4144359_Dsi04Ag03120.1_1_CDS_4147747723_8089:0.0621993,(Ampelocalamus_luodianensis_AluCtg00500g00040.1:0,Ampelocalamus_luodianensis_AluCtg03064bg00040.2:0)n35:0.0197845)n34:4.5e-09)n32:5e-10)n27:0.00556733,(Dendrocalamus_sinicus_Dendrocalamus_sinicus_Dsi04B_36647010_36649851_Dsi04Bg12740.1_-1_CDS_4147756681_47514:0.158998,(Zizania_latifolia_GWHTBFHI033658:0.189006,Zizania_latifolia_GWHTBFHI016583:0.184979)n37:0.0911817)n36:0.0191748)n26:0.00213054)n25:0.0448383)n0;
```
