## Supplementary Dataset S1 for "Gene turnover and contingency facilitated the repeated evolution of C_4_ photosynthesis in grasses": OG0013454_tree.txt

```
(Carex_scoparia_H_Carex_Csco_scaffold_6_000704.1:0.409091,(Urochloa_fusta_Urofu.7G304600:0.0248808,(((Digitaria_radicosa_Dra07G0210800:0.0565406,(Digitaria_exilis_H_Dex7A-001615.1:0.0395168,Digitaria_exilis_H_Dex7B-001660.1:0.0693453)n5:0.0344914)n4:0.0227303,(Eleusine_coracana_ELECO.r07.4BG0332350:0.0366697,Eleusine_coracana_ELECO.r07.4AG0301640:0.0438817)n6:0.139116)n3:0.0114605,(Dichantelium_oligosantes_H_DolKV775688.1000013.1:0.0722972,(Setaria_viridis_SEVIR_7G274200v2:0.0287189,(((((((((Zizania_latifolia_GWHTBFHI017831:0.0554462,Zizania_latifolia_GWHTBFHI018337:0.0559492)n17:0.0251899,(Leersia_perrieri_LPERR04G23120:0.156796,Oryza_sativa_LOC_Os04g55520:0.0352573)n18:0.0346494)n16:0.0312505,((Streptochaeta_angustifolia_strangu_035626:0.140714,Pharus_latifolius_Phala.06G252900:0.108093)n20:0.0712878,(Olyra_latifolia_Ola008998:0.0494306,(((Dendrocalamus_sinicus_Dendrocalamus_sinicus_Dsi04B_37609957_37610640_Dsi04Bg13490.1_-1_CDS_4147756906_3617:0.0452405,Dendrocalamus_sinicus_Dendrocalamus_sinicus_Dsi04A_2748365_2749194_Dsi04Ag02230.1_1_CDS_4147747456_28344:0.0264175)n24:0.00350947,Ampelocalamus_luodianensis_Alu04Cg21010.1:0.0321676)n23:0.00463281,(Ampelocalamus_luodianensis_Alu04Dg02970.2:0.0395961,Dendrocalamus_sinicus_Dendrocalamus_sinicus_Dsi04C_2801484_2802430_Dsi04Cg02250.1_1_CDS_4147758250_21065:0.0653361)n25:0.00725956)n22:0.0132605)n21:0.00147339)n19:0.0315948)n15:0.0296972,(Brachypodium_distachyon_BRADI_5g24110v3:0.199768,(Hordeum_spontaneum_WB01_001517_0439229:0.00202872,Hordeum_vulgareMorex_HORVU.MOREX.r3.2HG0204820:5e-09)n27:0.123739)n26:0.0633882)n14:0.0651356,(Chasmanthium_laxum_Chala.06G258000:0.05975,(Phragmites_australis_Phragmites_australis_PaChr11_2570571_2571233_evm.model.PaChr11.269_1_CDS_4362376994_18162:0.057794,Phragmites_australis_Phragmites_australis_PaChr7_2921084_2921731_evm.model.PaChr7.263_1_CDS_4362475418_39511:0.0530133)n29:0.00589037)n28:0.0148535)n13:0.024514,(Aristida_adscensionis_H_Aadptg000072l000522.1:0.0689849,Stipagrostis_hirtigluma_H_Shi_ptg000016l_001749.1:0.0433732)n30:0.0434449)n12:0.0428557,(Sorghum_bicolor_SORBI_3006G240500:0.0681568,(Zea_mays_Zm00001eb432090:0.0945428,Zea_mays_Zm00001eb068530:0.0507037)n32:0.0133373)n31:0.0708347)n11:0.031886,(ASEM_AUS1_H_AUS1CM014276.1001982.1:0.00433598,ASEM_RSA5_H_RSA5chrom7002134.1:0.0157849)n33:0.0461727)n10:0.00973087,((Panicum_virgatum_Pavir.3KG567800:0.0469328,(Panicum_virgatum_Pavir.7NG380200:0.0289235,Panicum_virgatum_Pavir.7KG420900:0.0198175)n36:0.0029751)n35:0.0230207,(Panicum_hallii_Pahal.5G169900:0.2806,Panicum_hallii_Pahal.7G315200:0.0317822)n37:0.00353136)n34:0.0192035)n9:0.0093123)n8:0.0124775)n7:0.0215479)n2:0.0340388)n1:0.409091)n0;
```
