## Supplementary Dataset S1 for "Gene turnover and contingency facilitated the repeated evolution of C_4_ photosynthesis in grasses": OG0013455_tree.txt

```
(Pharus_latifolius_Phala.06G257800:0.130324,(((Ampelocalamus_luodianensis_Alu04Cg21460.1:0.025376,(Dendrocalamus_sinicus_Dendrocalamus_sinicus_Dsi04B_38011285_38011915_Dsi04Bg13800.1_-1_CDS_4147756999_55960:0.0939605,Dendrocalamus_sinicus_Dendrocalamus_sinicus_Dsi04C_2315052_2315699_Dsi04Cg01940.1_1_CDS_4147758157_25566:0.0310786)n4:0.00345318)n3:0.0475263,(Dendrocalamus_sinicus_Dendrocalamus_sinicus_Dsi04A_2228825_2229456_Dsi04Ag01880.1_1_CDS_4147747351_26093:0.0456566,Ampelocalamus_luodianensis_Alu04Dg02580.2:0.0563279)n5:0.00625866)n2:0.0272485,(Olyra_latifolia_Ola017291:0.103583,((((Zizania_latifolia_GWHTBFHI017859:0.2276,Zizania_latifolia_GWHTBFHI018302:0.076248)n10:0.086536,(Leersia_perrieri_LPERR04G23560:0.198009,Oryza_sativa_LOC_Os04g56150:0.146006)n11:0.0380125)n9:0.0879882,(Brachypodium_distachyon_BRADI_5g24720v3:0.366483,(Hordeum_spontaneum_WB01_008468_0038535:5e-09,Hordeum_vulgareMorex_HORVU.MOREX.r3.2HG0202730:0.0058598)n13:0.158044)n12:0.0625253)n8:0.0250418,((Eragrostis_curvula_EJB05_39970:0.117262,(Eleusine_coracana_ELECO.r07.4BG0331810:0.0245182,Eleusine_coracana_ELECO.r07.4AG0301070:0.0406997)n16:0.113019)n15:0.0584539,(((Aristida_adscensionis_H_Aadptg000072l000489.1:0.0930138,Stipagrostis_hirtigluma_H_Shi_ptg000016l_001727.1:0.0813645)n19:0.0253644,(((Dichantelium_oligosantes_H_DolKV777866.1000004.1:0.103875,((Echinocloa_haploclada_eh_chr9.2955:0.12192,(Panicum_hallii_Pahal.7G320900:0.0119767,(Panicum_virgatum_Pavir.7KG427500:0.0321258,Panicum_virgatum_Pavir.7NG390100:0.0215852)n26:0.00593384)n25:0.0196718)n24:0.0128674,((Echinocloa_haploclada_eh_chr2.966:0.205116,(Digitaria_radicosa_Dra07G0216200:0.0644316,(Digitaria_exilis_H_Dex7A-001586.1:0.0108857,Digitaria_exilis_H_Dex7B-001627.1:0.00373201)n30:0.131685)n29:0.0513862)n28:0.0233462,(ASEM_AUS1_H_AUS1CM014276.1001950.1:0.0190213,ASEM_RSA5_H_RSA5chrom7002098.1:0.00548698)n31:0.045216)n27:0.00558832)n23:0.000620925)n22:0.0183011,(Urochloa_fusta_Urofu.7G311300:0.106262,(Cenchrus_americanus_H_CamCM007984.2002383.1:0.0954682,Setaria_viridis_SEVIR_3G023200v2:0.022759)n33:0.0174178)n32:0.00753279)n21:0.064779,(Sorghum_bicolor_SORBI_3006G247000:0.124791,(Zea_mays_Zm00001eb067800:0.088955,Zea_mays_Zm00001eb432460:0.0601195)n35:0.00667994)n34:0.0258183)n20:0.0223085)n18:0.0263859,(Chasmanthium_laxum_Chala.06G262700:0.0799936,(Phragmites_australis_Phragmites_australis_PaChr11_2214988_2215658_evm.model.PaChr11.228_1_CDS_4362376904_22778:0.0848321,Phragmites_australis_Phragmites_australis_PaChr7_2365736_2366408_evm.model.PaChr7.225_1_CDS_4362475334_4164:0.0450761)n37:0.00500845)n36:0.02208)n17:0.0148625)n14:0.0678301)n7:0.0709535)n6:0.0553645)n1:0.130324)n0;
```
