## Supplementary Dataset S1 for "Gene turnover and contingency facilitated the repeated evolution of C_4_ photosynthesis in grasses": OG0013456_tree.txt

```
((Streptochaeta_angustifolia_strangu_001082:0.0577672,(Pharus_latifolius_Phala.06G259600.4:0.00173109,(Pharus_latifolius_Phala.06G259600.3:5e-09,(Pharus_latifolius_Phala.06G259600.2:5e-09,Pharus_latifolius_Phala.06G259600:6e-09)n4:6e-09)n3:5e-09)n2:0.0636111)n1:0.0197615,(((Zizania_latifolia_GWHTBFHI018291:0.0540421,(Oryza_sativa_LOC_Os04g56320:0.0349262,Leersia_perrieri_LPERR04G23670:0.049557)n8:0.0263566)n7:0.0416764,((Brachypodium_distachyon_BRADI_5g24590v3:0.0354894,(Hordeum_spontaneum_WB01_003797_0142096:0.0106784,Hordeum_vulgareMorex_HORVU.MOREX.r3.2HG0202450:0.00388781)n11:0.0870446)n10:0.0320381,(Olyra_latifolia_Ola017276:0.0651735,(Ampelocalamus_luodianensis_Alu04Cg21580.8:0.0244954,Dendrocalamus_sinicus_Dendrocalamus_sinicus_Dsi04C_2147543_2159079_Dsi04Cg01850.1_1_CDS_4147758130_10374:0.0192135)n13:0.00295587)n12:0.00766143)n9:0.00869498)n6:0.015669,(((Aristida_adscensionis_H_Aadptg000072l000141.1:0.0760269,Stipagrostis_hirtigluma_H_Shi_ptg000016l_001722.1:0.0491344)n16:0.0216059,((Chasmanthium_laxum_Chala.06G263900:0.0269582,(Zea_mays_Zm00001eb067660:0.049547,Sorghum_bicolor_SORBI_3006G248700:0.0415902)n19:0.0395061)n18:0.0100353,((Phragmites_australis_Phragmites_australis_PaChr11_2077379_2082267_evm.model.PaChr11.218_1_CDS_4362376882_13531:0.0376674,(Eragrostis_curvula_EJB05_39986:0.0402775,(Eleusine_coracana_ELECO.r07.4BG0331680:0.0147682,Eleusine_coracana_ELECO.r07.4AG0300950:0.039999)n23:0.0225051)n22:0.0468782)n21:0.005867,Chasmanthium_laxum_Chala.06G264000:0.102766)n20:0.00699611)n17:0.000777345)n15:0.00889204,(Echinocloa_haploclada_eh_chr9.2976:0.0405505,((Panicum_hallii_Pahal.7G322200:0.0128863,(Panicum_virgatum_Pavir.7KG428800:0.0116168,Panicum_virgatum_Pavir.7NG391900:0.00838643)n27:0.00628632)n26:0.0175722,(((Cenchrus_americanus_H_CamCM007984.2002376.1:0.0543161,Setaria_viridis_SEVIR_3G024200v2:0.0144036)n30:0.0181265,Urochloa_fusta_Urofu.7G312800:0.0335678)n29:0.00513463,((Dichantelium_oligosantes_H_DolKV777187.1000028.1:0.0419993,((ASEM_RSA5_H_RSA5chrom7002095.1:0.0049051,ASEM_RSA5_H_RSA5chrom7002093.1:0.0191102)n34:0.00489524,(ASEM_AUS1_H_AUS1CM014276.1001939.1:0.00381255,ASEM_AUS1_H_AUS1CM014276.1001938.1:0.0335578)n35:0.00372864)n33:0.00131283)n32:0.0110782,(Digitaria_radicosa_Dra07G0217300:0.0198236,(Digitaria_exilis_H_Dex7A-001580.1:0.00182481,Digitaria_exilis_H_Dex7B-001621.1:0.0104513)n37:0.0240546)n36:0.0209676)n31:0.00381947)n28:0.00458307)n25:0.00497805)n24:0.0305745)n14:0.0438644)n5:0.0197615)n0;
```
