## Supplementary Dataset S1 for "Gene turnover and contingency facilitated the repeated evolution of C_4_ photosynthesis in grasses": OG0013457_tree.txt

```
((Carex_scoparia_H_Carex_Csco_scaffold_7_000820.1:0.269552,(Ananas_comosus_H_Ananas_contig20_000062.1:0.0204142,Tillandsia_fasciculata_H_Tillandsia_CM054949.1_000410.1:0.0383629)n2:0.177905)n1:0.0558451,((Pharus_latifolius_Phala.06G265000:0.0658143,Streptochaeta_angustifolia_strangu_001021:0.0693592)n4:0.0248747,(((Brachypodium_distachyon_BRADI_5g25300v3:0.0626317,(Hordeum_spontaneum_WB01_000778_1099871:0.000962436,Hordeum_vulgareMorex_HORVU.MOREX.r3.2HG0200330:0.000948256)n8:0.0760141)n7:0.0536833,(Olyra_latifolia_Ola000894:0.0691217,(Dendrocalamus_sinicus_Dendrocalamus_sinicus_Dsi04B_38586336_38589029_Dsi04Bg14290.1_-1_CDS_4147757146_25000:0.0220216,(Ampelocalamus_luodianensis_Alu04Cg22030.2:0.0175314,Ampelocalamus_luodianensis_Alu04Dg02020.1:0.0251515)n11:0.00279461)n10:0.0087477)n9:0.00649706)n6:0.0156608,(((Zizania_latifolia_GWHTBFHI017911:0.0332503,Zizania_latifolia_GWHTBFHI018244:0.0261686)n14:0.0164681,(Leersia_perrieri_LPERR04G24220:0.0376726,Oryza_sativa_LOC_Os04g56970:0.0339404)n15:0.0159511)n13:0.0460428,((Aristida_adscensionis_H_Aadptg000072l000180.1:0.0455907,Stipagrostis_hirtigluma_H_Shi_ptg000016l_001687.1:0.0387452)n17:0.0151623,(((Eragrostis_curvula_EJB05_40048:0.06448,(Eleusine_coracana_ELECO.r07.4BG0331110:0.00496659,Eleusine_coracana_ELECO.r07.4AG0300420:0.0156701)n21:0.0420391)n20:0.0153616,(Phragmites_australis_Phragmites_australis_PaChr7_1782402_1785451_evm.model.PaChr7.172_1_CDS_4362474806_36974:0.0701282,Phragmites_australis_Phragmites_australis_PaChr11_1629539_1632300_evm.model.PaChr11.177_1_CDS_4362376586_16475:0.0243048)n22:0.00270053)n19:0.00644042,(Chasmanthium_laxum_Chala.06G269500:0.0188666,((Sorghum_bicolor_SORBI_3006G255900:0.0159782,Zea_mays_Zm00001eb067210:0.0341915)n25:0.0298437,((ASEM_AUS1_H_AUS1CM014276.1001898.1:0.0164908,ASEM_RSA5_H_RSA5chrom7002058.1:0.00825285)n27:0.0202471,(((Digitaria_radicosa_Dra07G0222600:0.0254772,(Digitaria_exilis_H_Dex7A-001549.1:0.00761316,Digitaria_exilis_H_Dex7B-001585.1:0.0103407)n31:0.0213423)n30:0.0154841,((Cenchrus_americanus_H_CamCM007984.2002516.1:0.0395427,Setaria_viridis_SEVIR_3G029500v2:0.0184141)n33:0.0128476,(Urochloa_fusta_Urofu.7G320300:0.033574,Echinocloa_haploclada_eh_chr9.3031:0.0485075)n34:0.00797368)n32:0.00270373)n29:0.00297728,(Dichantelium_oligosantes_H_DolKV775613.1000003.1:0.0227825,(Panicum_hallii_Pahal.7G328100:0.0246094,(Panicum_virgatum_Pavir.7NG428400:0.0347416,Panicum_virgatum_Pavir.7KG389600:0.0292446)n37:0.00718702)n36:0.0109363)n35:0.00285437)n28:0.00642336)n26:0.0149082)n24:0.0188555)n23:0.0148165)n18:0.00759444)n16:0.0285743)n12:0.0180041)n5:0.0299157)n3:0.0558451)n0;
```
