## Supplementary Dataset S1 for "Gene turnover and contingency facilitated the repeated evolution of C_4_ photosynthesis in grasses": OG0013458_tree.txt

```
((Ananas_comosus_H_Ananas_contig20_000026.1:0.212062,Tillandsia_fasciculata_H_Tillandsia_CM054949.1_000373.1:0.212792)n1:0.175483,((Streptochaeta_angustifolia_strangu_001030:0.186455,Pharus_latifolius_Phala.06G265600:0.239898)n3:0.0558884,(((Brachypodium_distachyon_BRADI_5g25360v3:0.320367,(Hordeum_spontaneum_WB01_000778_1025997:5e-09,Hordeum_vulgareMorex_HORVU.MOREX.r3.2HG0200270:0.00621328)n7:0.246142)n6:0.136451,((((Aristida_adscensionis_H_Aadptg000072l000178.1:0.0926729,Stipagrostis_hirtigluma_H_Shi_ptg000016l_001685.1:0.0917817)n11:0.0158903,(Phragmites_australis_Phragmites_australis_PaChr11_1597201_1597647_evm.model.PaChr11.171_1_CDS_4362376454_3417:0.107055,Phragmites_australis_Phragmites_australis_PaChr7_1739946_1740410_evm.model.PaChr7.166_1_CDS_4362474672_23099:0.065249)n12:0.0280128)n10:0.00393271,(Chasmanthium_laxum_Chala.06G270200:0.100915,Eleusine_coracana_ELECO.r07.4AG0300340:0.137669)n13:0.0204245)n9:0.0145022,((Sorghum_bicolor_SORBI_3006G256700:0.0980866,Zea_mays_Zm00001eb067140:0.324042)n15:0.0592274,(Dichantelium_oligosantes_H_DolKV775613.1000001.1:0.071529,((ASEM_AUS1_H_AUS1CM014276.1001896.1:0.00886213,ASEM_RSA5_H_RSA5chrom7001770.1:0.00558018)n18:0.0773889,((Echinocloa_haploclada_eh_chr9.3038:0.0407282,(Panicum_hallii_Pahal.7G328800:0.0200507,(Panicum_virgatum_Pavir.7NG428900:0.0256446,Panicum_virgatum_Pavir.7KG388700:0.0233868)n22:0.00869086)n21:0.0115056)n20:0.00339299,((Digitaria_radicosa_Dra07G0223200:0.0714514,(Digitaria_exilis_H_Dex7A-001547.1:0.0279509,Digitaria_exilis_H_Dex7B-001583.1:0.0162065)n25:0.0546052)n24:0.0387944,((Urochloa_fusta_Urofu.7G321000:0.0558181,(Cenchrus_americanus_H_CamCM007984.2002513.1:0.0360464,Cenchrus_americanus_H_CamCM007984.2002514.1:0.123423)n28:0.0137136)n27:0.00412671,Setaria_viridis_SEVIR_3G030200v2:0.0189665)n26:0.00562021)n23:0.00964547)n19:0.00312688)n17:0.00378424)n16:0.0407706)n14:0.0665299)n8:0.0452473)n5:0.0443641,(Oryza_sativa_LOC_Os04g57040:0.757307,((Olyra_latifolia_Ola000887:0.210777,((Ampelocalamus_luodianensis_Alu04Cg22090.2:0.058301,Dendrocalamus_sinicus_Dendrocalamus_sinicus_Dsi04C_1623534_1623986_Dsi04Cg01480.1_1_CDS_4147758019_4746:0.0326389)n33:0.0143322,(Ampelocalamus_luodianensis_Alu04Dg01960.2:0.0739051,Dendrocalamus_sinicus_Dendrocalamus_sinicus_Dsi04A_1618786_1619241_Dsi04Ag01410.1_1_CDS_4147747210_3585:0.0295081)n34:0.00538776)n32:0.0143755)n31:0.0700886,((Zizania_latifolia_GWHTBFHI017916:0.0774533,Zizania_latifolia_GWHTBFHI018238:0.127182)n36:0.0523432,(Leersia_perrieri_LPERR04G24270:0.147394,Oryza_sativa_LOC_Os04g57030:0.133028)n37:0.0448307)n35:0.0789525)n30:0.0294918)n29:0.00327686)n4:0.100254)n2:0.137668)n0;
```
