## Supplementary Dataset S1 for "Gene turnover and contingency facilitated the repeated evolution of C_4_ photosynthesis in grasses": OG0013459_tree.txt

```
((Streptochaeta_angustifolia_strangu_002123:0.241889,(Pharus_latifolius_Phala.06G266800:0.00218279,Pharus_latifolius_Phala.06G266800.2:0.0109981)n2:0.116344)n1:0.0489125,(((Zizania_latifolia_GWHTBFHI018229:0.0860763,(Leersia_perrieri_LPERR04G24420:0.0644408,Oryza_sativa_LOC_Os04g57230:0.0707687)n6:0.0302358)n5:0.0736391,((Brachypodium_distachyon_BRADI_5g25467v3:0.0982402,(Hordeum_spontaneum_WB01_004962_0406240:5e-09,Hordeum_vulgareMorex_HORVU.MOREX.r3.2HG0208820:0.00787253)n9:0.15205)n8:0.0634943,(Olyra_latifolia_Ola000873:0.117088,(Dendrocalamus_sinicus_Dendrocalamus_sinicus_Dsi04C_1491983_1495625_Dsi04Cg01410.1_-1_CDS_4147757998_49770:0.0191578,(Ampelocalamus_luodianensis_Alu04Dg01820.1:0.0643771,Ampelocalamus_luodianensis_Alu04Cg22170.1:0.0292512)n12:0.00325014)n11:0.0164791)n10:0.00879788)n7:0.0240605)n4:0.0110176,((Aristida_adscensionis_H_Aadptg000072l000447.1:0.0993914,Stipagrostis_hirtigluma_H_Shi_ptg000016l_001420.1:0.0979098)n14:0.022313,((((Eragrostis_curvula_EJB05_40058:0.0740079,(Eleusine_coracana_ELECO.r07.4BG0330920:0.0189444,Eleusine_coracana_ELECO.r07.4AG0300180:0.0128223)n19:0.0774041)n18:0.0655412,Chasmanthium_laxum_Chala.06G271800:0.059029)n17:0.0163175,((Zea_mays_Zm00001eb433160:0.0714709,Sorghum_bicolor_SORBI_3006G258000:0.0337405)n21:0.046873,(Dichantelium_oligosantes_H_DolKV773035.1000015.1:0.0421984,(((ASEM_AUS1_H_AUS1CM014276.1001672.1:0.00576594,ASEM_RSA5_H_RSA5chrom7001777.1:0.0128238)n25:0.0413783,(Echinocloa_haploclada_eh_chr9.3059:0.237477,Echinocloa_haploclada_eh_chr9.3056:0.0250499)n26:0.0752258)n24:0.00634963,((Digitaria_radicosa_Dra07G0224900:0.031473,(Digitaria_exilis_H_Dex7B-001368.1:0.0181097,(Digitaria_exilis_H_Dex7A-001326.1:5e-09,Digitaria_exilis_H_DexUA-004327.1:5e-09)n30:0.0158763)n29:0.0164092)n28:0.032247,((Panicum_hallii_Pahal.7G330200:0.02402,(Panicum_virgatum_Pavir.7KG385800:0.0296176,Panicum_virgatum_Pavir.7NG430800:0.0240478)n33:0.00588877)n32:0.0115529,(Urochloa_fusta_Urofu.7G323000:0.0452706,(Cenchrus_americanus_H_CamCM007984.2002409.1:0.0405398,Setaria_viridis_SEVIR_3G031900v2:0.0284725)n35:0.0183103)n34:0.00394599)n31:0.00135225)n27:0.00843923)n23:0.00186899)n22:0.0183144)n20:0.028719)n16:6e-09,(Phragmites_australis_Phragmites_australis_PaChr7_1637836_1640621_evm.model.PaChr7.154_1_CDS_4362474406_38661:0.06512,(Phragmites_australis_Phragmites_australis_PaChr11_1508159_1510450_evm.model.PaChr11.162_1_CDS_4362376254_4257:0.080861,Phragmites_australis_Phragmites_australis_PaChr7_1640689_1641062_evm.model.PaChr7.155_1_CDS_4362474428_5424:0.105196)n37:0.0105196)n36:0.00116885)n15:0.0138006)n13:0.0395713)n3:0.0489125)n0;
```
