## Supplementary Dataset S1 for "Gene turnover and contingency facilitated the repeated evolution of C_4_ photosynthesis in grasses": OG0013460_tree.txt

```
((Ananas_comosus_H_Ananas_contig25_000277.1:0.147914,Tillandsia_fasciculata_H_Tillandsia_CM054945.1_000321.1:0.167089)n1:0.183163,(Brachypodium_distachyon_BRADI_5g26090v3:0.303289,((Streptochaeta_angustifolia_strangu_043907:0.213868,(Pharus_latifolius_Phala.06G273300:5e-09,Pharus_latifolius_Phala.06G273300.2:5e-09)n5:0.204617)n4:0.0790215,((((Ampelocalamus_luodianensis_Alu04Cg22690.1:0.0603975,Dendrocalamus_sinicus_Dendrocalamus_sinicus_Dsi04C_1052160_1052954_Dsi04Cg00980.1_-1_CDS_4147757869_34006:0.0431603)n9:0.0265673,(Ampelocalamus_luodianensis_Alu04Dg01230.2:0.0704675,(Dendrocalamus_sinicus_Dendrocalamus_sinicus_DsiCtg00263_58189_58974_DsiCtg00263g00070.1_-1_CDS_4147850068_26432:0.0660077,Olyra_latifolia_Ola000790:0.126578)n11:0.0138327)n10:0.00153696)n8:0.0553005,((Zizania_latifolia_GWHTBFHI017966:0.0863707,Zizania_latifolia_GWHTBFHI018177:0.070795)n13:0.0469183,(Leersia_perrieri_LPERR04G25010:0.184875,Oryza_sativa_LOC_Os04g57970:0.0984537)n14:0.0578431)n12:0.0690219)n7:0.0187807,((Stipagrostis_hirtigluma_H_Shi_ptg000016l_001446.1:0.0848537,(Chasmanthium_laxum_Chala.06G278900:0.0842806,(Phragmites_australis_Phragmites_australis_PaChr11_1021789_1022601_evm.model.PaChr11.108_1_CDS_4362375054_9302:0.0840926,Phragmites_australis_Phragmites_australis_PaChr7_1129018_1129827_evm.model.PaChr7.98_1_CDS_4362477008_28567:0.0647845)n18:0.0132451)n17:0.0140325)n16:0.0237859,(Aristida_adscensionis_H_Aadptg000072l000231.1:0.114028,((((ASEM_AUS1_H_AUS1CM014276.1001700.1:0.0181484,(ASEM_RSA5_H_RSA5chrom7001809.1:0.00232394,ASEM_RSA5_H_RSA5chrom7001811.1:0.0066504)n24:0.0071047)n23:0.0390342,Echinocloa_haploclada_eh_chr9.3141:0.078748)n22:0.0143736,((Urochloa_fusta_Urofu.7G330600:0.0776383,(Digitaria_radicosa_Dra07G0231500:0.0761757,(Digitaria_exilis_H_Dex7A-001351.1:0.0196854,Digitaria_exilis_H_Dex7B-001393.1:0.0179235)n28:0.073159)n27:0.0300803)n26:0.0266539,(Setaria_viridis_SEVIR_3G017800v2:0.0578947,(Panicum_virgatum_Pavir.7NG436600:0.00848961,(Dichantelium_oligosantes_H_DolKV777954.1000018.1:0.066431,(Panicum_hallii_Pahal.7G337200:0.0363595,(Panicum_virgatum_Pavir.7KG375400:0.03248,Panicum_virgatum_Pavir.7NG438800:0.0298483)n33:0.012406)n32:0.0322009)n31:0.0137425)n30:0.00152695)n29:0.00473263)n25:0.00596952)n21:0.027656,((Sorghum_bicolor_SORBI_3006G266300:0.0734156,(Zea_mays_Zm00001eb263150:0.382056,Zea_mays_Zm00001eb433690:0.171707)n36:0.0416746)n35:0.0506327,(Eleusine_coracana_ELECO.r07.4BG0330170:0.0528805,Eleusine_coracana_ELECO.r07.4AG0299480:0.0433624)n37:0.200089)n34:0.0338793)n20:0.031889)n19:0.0282838)n15:0.0612971)n6:0.0320022)n3:0.102114)n2:0.183163)n0;
```
