## Supplementary Dataset S1 for "Gene turnover and contingency facilitated the repeated evolution of C_4_ photosynthesis in grasses": OG0013461_tree.txt

```
((Pharus_latifolius_Phala.06G285100.5:0.00264419,((Pharus_latifolius_Phala.06G285100:0,Pharus_latifolius_Phala.06G285100.2:0)n3:5e-09,(Pharus_latifolius_Phala.06G285100.4:5e-09,Pharus_latifolius_Phala.06G285100.3:5e-09)n4:5e-09)n2:0.000287691)n1:0.0770401,(((Oryza_sativa_LOC_Os04g59394:0.0658948,Zizania_latifolia_GWHTBFHI018091:0.0483675)n7:0.0581341,(((Dendrocalamus_sinicus_Dendrocalamus_sinicus_Dsi04A_347146_358372_Dsi04Ag00240.1_-1_CDS_4147746859_33407:0.0302606,Ampelocalamus_luodianensis_Alu04Cg23560.2:0.0250676)n10:0.00210726,(Ampelocalamus_luodianensis_Alu04Dg00400.2:0.0218688,Dendrocalamus_sinicus_Dendrocalamus_sinicus_Dsi04B_39887561_39892584_Dsi04Bg15410.1_1_CDS_4147757482_43576:0.0424206)n11:0.0047134)n9:0.00386068,(Olyra_latifolia_Ola007942:0.0725565,(Brachypodium_distachyon_BRADI_5g27367v3:0.0818224,((Hordeum_spontaneum_WB01_006260_0015469:0.00235792,Hordeum_vulgareMorex_HORVU.MOREX.r3.2HG0216110:5e-09)n15:0.00235774,(Hordeum_spontaneum_WB01_007381_0028054:0.00737258,Hordeum_vulgareMorex_HORVU.MOREX.r3.5HG0476700:0.0017653)n16:0.00935734)n14:0.116441)n13:0.0503004)n12:0.00650465)n8:0.00830845)n6:0.0122271,(((Eragrostis_curvula_EJB05_40284:0.0688919,(Eleusine_coracana_ELECO.r07.4BG0329080:0.022406,Eleusine_coracana_ELECO.r07.4AG0298380:0.00934152)n20:0.0607152)n19:0.0566619,(Aristida_adscensionis_H_Aadptg000072l000288.1:0.0583051,Stipagrostis_hirtigluma_H_Shi_ptg000016l_001500.1:0.04616)n21:0.0192303)n18:0.0170492,(Phragmites_australis_Phragmites_australis_PaChr11_273710_278678_evm.model.PaChr11.25_1_CDS_4362376952_475:0.0439297,(Chasmanthium_laxum_Chala.06G290400:0.0537841,((Sorghum_bicolor_SORBI_3006G278700:0.019249,Zea_mays_Zm00001eb076340:0.0385341)n25:0.0592733,(Echinocloa_haploclada_eh_chr9.3259:0.0567129,(Dichantelium_oligosantes_H_DolKV768294.1000009.1:0.0476241,(((Setaria_viridis_SEVIR_3G004600v2:0.0181911,(Cenchrus_americanus_H_CamLKME02045000.1000001.1:0.0383226,Cenchrus_americanus_H_CamLKME02027394.1000020.1:0.00124291)n31:0.0474572)n30:0.0185324,(Panicum_hallii_Pahal.7G348500:0.0153594,(Panicum_virgatum_Pavir.7KG362000:0.0201748,Panicum_virgatum_Pavir.7NG417000:0.017081)n33:0.00775322)n32:0.0153658)n29:0.00837855,((Digitaria_radicosa_Dra07G0240700:0.0314008,(Digitaria_exilis_H_Dex7A-001404.1:0.00531048,Digitaria_exilis_H_Dex7B-001444.1:0.00630605)n36:0.0378555)n35:0.0184911,(ASEM_AUS1_H_AUS1CM014276.1001771.1:0.00524937,ASEM_RSA5_H_RSA5chrom7001882.1:0.0029624)n37:0.0425877)n34:0.00360236)n28:0.00426258)n27:0.0063489)n26:0.0154793)n24:0.0124255)n23:0.00970819)n22:0.0122168)n17:0.0583026)n5:0.0770401)n0;
```
