## Supplementary Dataset S1 for "Gene turnover and contingency facilitated the repeated evolution of C_4_ photosynthesis in grasses": OG0013462_tree.txt

```
(((Ananas_comosus_H_Ananas_contig6_000860.1:0.0707198,Tillandsia_fasciculata_H_Tillandsia_CM054940.1_000370.1:0.0287421)n2:0.30534,(Carex_scoparia_H_Carex_Csco_scaffold_25_000278.1:0.200194,Juncus_effusus_H_Juncus_Jeff_scaffold_4_000090.1:0.162608)n3:0.158544)n1:0.0402241,(((Leersia_perrieri_LPERR04G25840:0.0775984,(Streptochaeta_angustifolia_strangu_000808:0.106911,(Brachypodium_distachyon_BRADI_5g27040v3:0.117634,Hordeum_spontaneum_WB01_010179_0103495:0.0888972)n8:0.051438)n7:0.0249502)n6:0.0235208,Oryza_sativa_LOC_Os04g59050:0.0899598)n5:0.0141652,(((((Olyra_latifolia_Ola034978:0.193413,Olyra_latifolia_Ola034981:0.00500926)n13:0.0604162,(Ampelocalamus_luodianensis_Alu04Cg23440.1:0.0421795,(Dendrocalamus_sinicus_Dendrocalamus_sinicus_Dsi04A_530155_530835_Dsi04Ag00380.1_-1_CDS_4147746901_206:0.0286818,Dendrocalamus_sinicus_Dendrocalamus_sinicus_Dsi04C_440429_441128_Dsi04Cg00390.1_1_CDS_4147757692_48080:0.018203)n15:0.00202256)n14:0.0187693)n12:0.00406472,(Dendrocalamus_sinicus_Dendrocalamus_sinicus_Dsi04B_39802746_39803447_Dsi04Bg15310.1_1_CDS_4147757452_26689:0.0375839,Ampelocalamus_luodianensis_Alu04Dg00530.2:0.012425)n16:0.00138055)n11:0.0177524,(Pharus_latifolius_Phala.06G283400:0.12712,((Chasmanthium_laxum_Chala.06G288700:0.0513181,((Eleusine_coracana_ELECO.r07.4BG0329240:0.0240325,Eleusine_coracana_ELECO.r07.4AG0298550:0.000971339)n21:0.0904121,Phragmites_australis_Phragmites_australis_PaChr7_556263_556874_evm.model.PaChr7.42_1_CDS_4362475766_15960:0.0400188)n20:0.0162188)n19:0.0233741,((Aristida_adscensionis_H_Aadptg000072l000278.1:0.0853611,Stipagrostis_hirtigluma_H_Shi_ptg000016l_001490.1:0.0146416)n23:0.0209581,((Sorghum_bicolor_SORBI_3006G276900:0.0320954,Zea_mays_Zm00001eb076130:0.0539265)n25:0.0788075,((Echinocloa_haploclada_eh_chr9.3242:0.0489631,(Digitaria_radicosa_Dra07G0239100:0.0447207,(Digitaria_exilis_H_Dex7A-001394.1:0.0117479,Digitaria_exilis_H_Dex7B-001435.1:0.0160865)n29:0.0385058)n28:0.0152214)n27:0.0103031,((ASEM_AUS1_H_AUS1CM014276.1001760.1:5e-09,ASEM_RSA5_H_RSA5chrom7001874.1:0.00921565)n31:0.0164196,(Dichantelium_oligosantes_H_DolKV775234.1000005.1:0.05901,(Setaria_viridis_SEVIR_3G007000v2:0.0287073,(Panicum_hallii_Pahal.7G346800:0.0193492,(Panicum_virgatum_Pavir.7KG363900:0.0327708,Panicum_virgatum_Pavir.7NG418500:0.0117417)n35:0.0160256)n34:0.0160616)n33:0.0095668)n32:0.00548933)n30:0.00580856)n26:0.00933538)n24:0.0263697)n22:0.00499612)n18:0.0488072)n17:0.0319673)n10:0.0269615,(Zizania_latifolia_GWHTBFHI030845:0.506304,(Zizania_latifolia_GWHTBFHI018024:0.0171436,Zizania_latifolia_GWHTBFHI018104:0.0308911)n37:0.0154634)n36:0.00171816)n9:0.0125231)n4:0.0464851)n0;
```
