## Supplementary Dataset S1 for "Gene turnover and contingency facilitated the repeated evolution of C_4_ photosynthesis in grasses": OG0013463_tree.txt

```
(((Aristida_adscensionis_H_Aadptg000008l000862.1:0.0859706,(Stipagrostis_hirtigluma_H_Shi_ptg000025l_001332.1:0.0163875,(Stipagrostis_hirtigluma_H_Shi_ptg000026l_000365.1:0.0191339,Stipagrostis_hirtigluma_H_Shi_ptg000083l_000037.1:0.0213189)n4:0.0420979)n3:0.0251915)n2:0.0319475,(((Eleusine_coracana_ELECO.r07.9AG0673150:0.0326094,Eleusine_coracana_ELECO.r07.9BG0696800:0.0336072)n7:0.0542741,(((Oryza_sativa_LOC_Os01g43290:0.610747,(Panicum_hallii_Pahal.3G014400:0.401872,(Panicum_virgatum_Pavir.8NG016800:0.0985064,(Setaria_viridis_SEVIR_7G318501v2:0.165607,ASEM_RSA5_H_RSA5chrom3002758.1:0.186742)n13:0.0683501)n12:0.296849)n11:0.215346)n10:0.218544,((Sorghum_bicolor_SORBI_3008G019700:0.0624875,Zea_mays_Zm00001eb163640:0.0659228)n15:0.0628153,(Urochloa_fusta_Urofu.8G012600:0.0636829,((ASEM_AUS1_H_AUS1CM014277.1000154.1:0.0247529,((ASEM_RSA5_H_RSA5chrom1003854.1:0.0091322,ASEM_RSA5_H_RSA5chrom3003077.1:5e-09)n20:0.00316987,(ASEM_RSA5_H_RSA5chrom3002771.1:0.0240176,ASEM_RSA5_H_RSA5chrom3002773.1:5e-09)n21:0.0177022)n19:0.0219793)n18:0.0520951,(((Panicum_hallii_Pahal.8G015300:0.0469192,Panicum_virgatum_Pavir.8KG010600:0.0366754)n24:0.0127108,(Dichantelium_oligosantes_H_DolKV775751.1000004.1:0.0716954,(Echinocloa_haploclada_eh_chr5.31:0.0318449,Echinocloa_haploclada_eh_chr5.80:0.0319395)n26:0.0365912)n25:0.00325546)n23:0.00564749,(Setaria_viridis_SEVIR_8G006000v2:0.0509171,(Digitaria_radicosa_Dra08G0011500:0.0566268,(Digitaria_exilis_H_Dex8B-000069.1:0.0438577,(Digitaria_exilis_H_Dex3A-000073.1:0.0298989,Digitaria_exilis_H_Dex8A-000072.1:0.0480528)n30:0.0314681)n29:0.0217835)n28:0.0110313)n27:0.0102691)n22:0.012717)n17:0.00662922)n16:0.0107558)n14:0.0133154)n9:0.0115788,Panicum_virgatum_Pavir.6NG361000:0.106934)n8:0.0118816)n6:0.0126787,(Zizania_latifolia_GWHTBFHI029147:0.423625,((Leersia_perrieri_LPERR12G01540:0.226862,(Oryza_sativa_LOC_Os12g03170:0.0228421,Oryza_sativa_LOC_Os11g03450:0.0341505)n34:0.0511876)n33:0.0745942,(Dendrocalamus_sinicus_Dendrocalamus_sinicus_Dsi11C_22229331_22229786_Dsi11Cg07480.1_1_CDS_4147839940_10644:0.0197582,(Ampelocalamus_luodianensis_Alu12Cg10480.1:0.0460608,Ampelocalamus_luodianensis_Alu11Cg01370.1:0.0122177)n36:0.00135753)n35:0.0274959)n32:0.0278911)n31:0.0387255)n5:0.00430283)n1:0.00380199,(Chasmanthium_laxum_Chala.12G015300:0.0816288,Phragmites_australis_Phragmites_australis_PaChr22_22843385_22843855_evm.model.PaChr22.1009_1_CDS_4362430683_232:0.051717)n37:0.0333223)n0;
```
