## Supplementary Dataset S1 for "Gene turnover and contingency facilitated the repeated evolution of C_4_ photosynthesis in grasses": OG0013464_tree.txt

```
((((Leersia_perrieri_LPERR10G00570:0.302374,(Leersia_perrieri_LPERR10G00590:0.181085,Leersia_perrieri_LPERR10G00630:0.151079)n4:0.203205)n3:0.0408405,(Ampelocalamus_luodianensis_Alu10Cg00950.1:0.0983838,(Dendrocalamus_sinicus_Dendrocalamus_sinicus_Dsi04A_22733343_22737114_Dsi04Ag14150.1_-1_CDS_4147751032_51436:0.646259,Ampelocalamus_luodianensis_Alu12Cg03740.1:0.455255)n6:0.123267)n5:0.0136964)n2:0.0431559,((Hordeum_spontaneum_WB01_000287_0277267:0.000549667,Hordeum_vulgareMorex_HORVU.MOREX.r3.3HG0253090:5e-09)n8:0.133506,(Brachypodium_distachyon_BRADI_2g10600v3:0.082033,(Brachypodium_distachyon_BRADI_2g10590v3:0.193715,Brachypodium_distachyon_BRADI_2g10557v3:0.0631963)n10:0.0224523)n9:0.0423651)n7:0.132064)n1:0.0363941,((Aristida_adscensionis_H_Aadptg000039l000350.1:0.254004,(Stipagrostis_hirtigluma_H_Shi_ptg000129l_000012.1:0.0144464,(Stipagrostis_hirtigluma_H_Shi_ptg000129l_000013.1:0.00511013,(Stipagrostis_hirtigluma_H_Shi_ptg000009l_000320.1:0.000613578,Stipagrostis_hirtigluma_H_Shi_ptg000123l_000001.1:0.00333282)n15:0.00361171)n14:0.017583)n13:0.0837612)n12:0.0585262,((Phragmites_australis_Phragmites_australis_PaChr21_2924166_2928986_evm.model.PaChr21.224_1_CDS_4362427797_18328:0.100353,((Eragrostis_curvula_EJB05_29300:0.0747974,(Eragrostis_curvula_EJB05_29280:0.00382565,Eragrostis_curvula_EJB05_29303:0.00293016)n20:0.0764701)n19:0.102818,(Eleusine_coracana_ELECO.r07.9BG0699770:0.166193,(Eleusine_coracana_ELECO.r07.9AG0675910:0.0222063,Eleusine_coracana_ELECO.r07.9BG0699690:0.0356602)n22:0.0714304)n21:0.0432601)n18:0.0761709)n17:0.0230428,((Echinocloa_haploclada_eh_chr4.259:0.144624,((Digitaria_exilis_H_Dex8B-000194.1:0.104515,Digitaria_exilis_H_Dex8A-000182.1:0.0726814)n26:0.0699621,(((ASEM_AUS1_H_AUS1CM014277.1000332.1:0.0767669,(ASEM_RSA5_H_RSA5chrom8003112.1:0.0619296,ASEM_RSA5_H_RSA5chrom8000135.1:0.0503799)n30:0.00559776)n29:0.0268961,(Panicum_virgatum_Pavir.8KG042200:0.125318,(Panicum_virgatum_Pavir.8KG026100:0.0927237,Panicum_virgatum_Pavir.J728700:0.0527328)n32:0.0323285)n31:0.00359206)n28:0.0181563,(Cenchrus_americanus_H_CamCM007985.2001951.1:0.0632916,Setaria_viridis_SEVIR_8G043900v2:0.0400911)n33:0.0314376)n27:0.0186419)n25:0.021812)n24:0.048943,(ASEM_AUS1_H_AUS1CM014277.1000334.1:0.924341,(Sorghum_bicolor_SORBI_3005G019900:0.181451,(ASEM_RSA5_H_RSA5chrom8000139.1:0.0637989,(Cenchrus_americanus_H_CamCM007985.2001644.1:0.114382,Echinocloa_haploclada_eh_chr4.261:0.0920699)n37:0.0179143)n36:0.0395202)n35:0.0563031)n34:0.0062559)n23:0.0263162)n16:0.0240112)n11:0.0363941)n0;
```
