## Supplementary Dataset S1 for "Gene turnover and contingency facilitated the repeated evolution of C_4_ photosynthesis in grasses": OG0013465_tree.txt

```
((Ananas_comosus_H_Ananas_contig18_000100.1:0.0242082,Tillandsia_fasciculata_H_Tillandsia_CM054946.1_000586.1:0.0204214)n1:0.124835,(Streptochaeta_angustifolia_strangu_002175:0.0515873,((Pharus_latifolius_Phala.09G047400:5e-09,Pharus_latifolius_Phala.09G047400.2:5e-09)n4:0.0478505,(((((Olyra_latifolia_Ola015035:0.0592659,Ampelocalamus_luodianensis_Alu11Cg03380.2:0.014753)n9:0.0028587,Dendrocalamus_sinicus_Dendrocalamus_sinicus_Dsi11B_26836918_26846069_Dsi11Bg06510.1_-1_CDS_4147836928_20762:0.0218533)n8:0.00224971,(Dendrocalamus_sinicus_Dendrocalamus_sinicus_DsiCtg00380_695375_703747_DsiCtg00380g00110.1_-1_CDS_4147851292_33188:0.0279891,Ampelocalamus_luodianensis_Alu11Dg11250.3:0.0156301)n10:0.00173668)n7:0.017112,(((Leersia_perrieri_LPERR11G04650:0.0350655,Oryza_sativa_LOC_Os11g08090:0.0276364)n13:0.0195085,(Zizania_latifolia_GWHTBFHI029698:0.0234846,Zizania_latifolia_GWHTBFHI030181:0.0279296)n14:0.0156626)n12:0.0434346,(Brachypodium_distachyon_BRADI_4g23680v3:0.0523677,(Hordeum_spontaneum_WB01_000304_0200866:5e-09,Hordeum_vulgareMorex_HORVU.MOREX.r3.4HG0347400:0.000161507)n16:0.0533213)n15:0.0279186)n11:0.00466279)n6:0.00620758,(((Eragrostis_curvula_EJB05_28730:0.0392061,(Eleusine_coracana_ELECO.r07.9AG0670530:0.00700641,Eleusine_coracana_ELECO.r07.9BG0693880:0.00461839)n20:0.0387999)n19:0.0282464,(Stipagrostis_hirtigluma_H_Shi_ptg000009l_000407.1:0.0386303,Aristida_adscensionis_H_Aadptg000039l000246.1:0.0412858)n21:0.0166054)n18:0.00313842,((Chasmanthium_laxum_Chala.09G136200:0.025657,((Sorghum_bicolor_SORBI_3005G064100:0.0134768,Zea_mays_Zm00001eb091240:0.0236047)n25:0.0265243,((ASEM_AUS1_H_AUS1CM014277.1000457.1:0.00617604,ASEM_RSA5_H_RSA5chrom8000290.1:0.00471311)n27:0.020579,(((Panicum_hallii_Pahal.8G052400:0.00926251,(Panicum_virgatum_Pavir.8KG082500:0.0103366,Panicum_virgatum_Pavir.8NG073900:0.0117523)n31:0.00707191)n30:0.0120575,(Urochloa_fusta_Urofu.8G052700:0.0239352,(Cenchrus_americanus_H_CamCM007985.2001561.1:0.0167108,Setaria_viridis_SEVIR_8G062400v2:0.00793899)n33:0.0125617)n32:0.00318763)n29:0.00321201,(Dichantelium_oligosantes_H_DolKV775478.1000002.1:0.0204572,(Digitaria_radicosa_Dra08G0040800:0.0172707,(Digitaria_exilis_H_Dex8A-000247.1:0.00610847,Digitaria_exilis_H_Dex8B-000254.1:0.00693545)n36:0.0153759)n35:0.0141968)n34:0.00233768)n28:0.00151525)n26:0.00819045)n24:0.0100294)n23:0.00752557,(Phragmites_australis_Phragmites_australis_PaChr10_29119678_29128219_evm.model.PaChr10.949_1_CDS_4362372891_34110:0.0268701,Phragmites_australis_Phragmites_australis_PaChr21_4109660_4117970_evm.model.PaChr21.286_1_CDS_4362427933_33025:0.0268403)n37:0.00298225)n22:0.00416359)n17:0.029274)n5:0.0352112)n3:0.0270983)n2:0.124835)n0;
```
