## Supplementary Dataset S1 for "Gene turnover and contingency facilitated the repeated evolution of C_4_ photosynthesis in grasses": OG0013466_tree.txt

```
(((Hordeum_spontaneum_WB01_000718_0493711:0.0718542,(Hordeum_vulgareMorex_HORVU.MOREX.r3.5HG0493990:0.327622,Hordeum_vulgareMorex_HORVU.MOREX.r3.3HG0324120:0.0295481)n3:0.00328313)n2:0.220935,(Oryza_sativa_LOC_Os03g47420:0.375323,(Panicum_virgatum_Pavir.3NG297000:0.495081,(Dendrocalamus_sinicus_Dendrocalamus_sinicus_Dsi01B_20299580_20301279_Dsi01Bg08370.1_1_CDS_4147695844_27611:0.274443,Ampelocalamus_luodianensis_Alu03Cg30040.1:0.225067)n6:0.0377285)n5:0.0431396)n4:0.0569339)n1:0.0235714,((((Urochloa_fusta_Urofu.8G054900:0.085569,((Echinocloa_haploclada_eh_chr4.527:0.219903,(Setaria_viridis_SEVIR_8G063700v2:0.312026,Setaria_viridis_SEVIR_8G063508v2:0.056854)n13:0.0524141)n12:0.0395438,((Setaria_viridis_SEVIR_8G063464v2:9e-09,Setaria_viridis_SEVIR_8G063552v2:0.14883)n15:0.0439434,(Digitaria_exilis_H_Dex8A-001934.1:0.0125926,Digitaria_exilis_H_Dex8B-001831.1:0.0155873)n16:0.06605)n14:0.0197186)n11:0.00219096)n10:0.00757503,Panicum_virgatum_Pavir.8NG083600:0.0692502)n9:0.0131779,(ASEM_AUS1_H_AUS1CM014277.1003236.1:0.0179325,(ASEM_RSA5_H_RSA5chrom8002940.1:0.0236498,(ASEM_RSA5_H_RSA5chrom8000303.1:0.0238619,ASEM_RSA5_H_RSA5chrom8000308.1:0.00840308)n19:0.00843042)n18:0.000936713)n17:0.00681843)n8:0.0424203,(((Eleusine_coracana_ELECO.r07.9BG0694470:0.196251,(((Eragrostis_curvula_EJB05_53153:0.013102,Eragrostis_curvula_EJB05_29039:0.0220522)n25:0.0238604,(Eragrostis_curvula_EJB05_53155:0.0278985,Eragrostis_curvula_EJB05_29035:0.0125341)n26:0.0130101)n24:0.125713,Eragrostis_curvula_EJB05_53154:0.132904)n23:0.0421763)n22:0.0710547,((Olyra_latifolia_Ola032535:0.00525728,Olyra_latifolia_Ola032541:0.00552605)n28:0.0869179,((Aristida_adscensionis_H_Aadptg000050l000060.1:0.166277,Stipagrostis_hirtigluma_H_Shi_ptg000016l_001702.1:0.0749493)n30:0.0346395,(Phragmites_australis_Phragmites_australis_PaChr10_32630711_32632156_evm.model.PaChr10.1123_1_CDS_4362370721_13510:0.0278201,Phragmites_australis_Phragmites_australis_PaChr10_28613573_28615025_evm.model.PaChr10.936_1_CDS_4362372863_22349:0.0348271)n31:0.0169657)n29:0.00792993)n27:0.0104789)n21:0.0145301,((Oryza_sativa_LOC_Os07g09110:0.233307,Leersia_perrieri_LPERR07G04630:0.170017)n33:0.0845016,((Sorghum_bicolor_SORBI_3003G285300:0.0137243,Sorghum_bicolor_SORBI_3003G285000:0.00993066)n35:0.115417,(Hordeum_spontaneum_WB01_005276_0301161:0.00211516,(Hordeum_vulgareMorex_HORVU.MOREX.r3.7HG0646870:0.0165538,Hordeum_vulgareMorex_HORVU.MOREX.r3.7HG0646860:0.00147879)n37:0.00016431)n36:0.000918983)n34:0.0244599)n32:0.0139923)n20:0.0112406)n7:0.0235714)n0;
```
