## Supplementary Dataset S1 for "Gene turnover and contingency facilitated the repeated evolution of C_4_ photosynthesis in grasses": OG0013467_tree.txt

```
((Streptochaeta_angustifolia_strangu_039255:0.1409,Pharus_latifolius_Phala.09G070100:0.134454)n1:0.0391521,((Brachypodium_distachyon_BRADI_4g20731v3:0.284788,(Hordeum_spontaneum_WB01_006592_0236346:0.0828348,Hordeum_vulgareMorex_HORVU.MOREX.r3.4HG0343680:0.00180148)n4:0.106506)n3:0.0374828,(((Zizania_latifolia_GWHTBFHI029485:0.0635761,(Oryza_sativa_LOC_Os11g16280:0.0571961,Leersia_perrieri_LPERR11G07910:0.148365)n8:0.0148388)n7:0.0536727,((Aristida_adscensionis_H_Aadptg000040l000079.1:0.0687266,(Stipagrostis_hirtigluma_H_Shi_ptg000003l_000312.1:5e-09,Stipagrostis_hirtigluma_H_Shi_ptg000009l_000109.1:0.00184473)n11:0.0628633)n10:0.0248863,((Chasmanthium_laxum_Chala.09G128100:0.0631658,Phragmites_australis_Phragmites_australis_PaChr10_26952550_26953695_evm.model.PaChr10.870_1_CDS_4362372717_3408:0.0373534)n13:0.00671113,((Eleusine_coracana_ELECO.r07.9AG0677150:0.0138531,Eleusine_coracana_ELECO.r07.9BG0700830:0.0159284)n15:0.128466,((Sorghum_bicolor_SORBI_3005G079900:0.0262621,(Zea_mays_Zm00001eb112540:0.0193063,(Zea_mays_Zm00001eb048880:0.0129169,(Zea_mays_Zm00001eb293000:0.0158218,Zea_mays_Zm00001eb182340:0.00437492)n20:0.0066635)n19:0.256106)n18:0.0481205)n17:0.0439991,((Digitaria_radicosa_Dra08G0047700:0.0348368,(Digitaria_exilis_H_Dex8A-001868.1:0.0115637,Digitaria_exilis_H_Dex8B-001776.1:0.0118293)n23:0.0813275)n22:0.0270969,((Urochloa_fusta_Urofu.8G068100:0.0356823,(Cenchrus_americanus_H_CamCM007985.2001358.1:0.033465,Setaria_viridis_SEVIR_8G074800v2:0.016614)n26:0.015523)n25:0.00514055,((Dichantelium_oligosantes_H_DolKV779360.1000001.1:0.0290043,(ASEM_AUS1_H_AUS1CM014277.1003116.1:0.0128086,ASEM_RSA5_H_RSA5chrom8002823.1:0.0107585)n29:0.0379799)n28:0.0028276,(Panicum_hallii_Pahal.8G063800:0.0225392,((Panicum_virgatum_Pavir.8KG117200:0.00277151,Panicum_virgatum_Pavir.8KG113400:0.00277871)n32:0.0230762,Panicum_virgatum_Pavir.8NG204700:0.0179502)n31:0.00199447)n30:0.00271957)n27:0.001736)n24:0.00161053)n21:0.0182023)n16:0.0354003)n14:0.012007)n12:0.0143554)n9:0.0572204)n6:0.0154375,((Ampelocalamus_luodianensis_Alu11Dg08920.1:0.0229804,Ampelocalamus_luodianensis_Alu11Cg05130.1:0.0230494)n34:0.00534134,(Dendrocalamus_sinicus_Dendrocalamus_sinicus_Dsi11A_14616607_14617752_Dsi11Ag04880.1_1_CDS_4147831207_41004:0.0480707,((Dendrocalamus_sinicus_Dendrocalamus_sinicus_Dsi11B_19915484_19916602_Dsi11Bg05060.1_-1_CDS_4147836493_3316:0.00413557,Dendrocalamus_sinicus_Dendrocalamus_sinicus_DsiCtg00497_112427_113494_DsiCtg00497g00030.1_1_CDS_4147852999_27567:0.00299192)n37:0.0316144,Dendrocalamus_sinicus_Dendrocalamus_sinicus_Dsi11C_14721938_14723083_Dsi11Cg05030.1_-1_CDS_4147839205_51727:0.0539102)n36:0.00539102)n35:0.000599002)n33:0.0092026)n5:0.0092095)n2:0.0391521)n0;
```
