## Supplementary Dataset S1 for "Gene turnover and contingency facilitated the repeated evolution of C_4_ photosynthesis in grasses": OG0013468_tree.txt

```
((Juncus_effusus_H_Juncus_Jeff_scaffold_17_000595.1:0.338603,(Ananas_comosus_H_Ananas_contig18_000143.1:0.0453789,Tillandsia_fasciculata_H_Tillandsia_CM054946.1_000624.1:0.0415507)n2:0.168833)n1:0.052726,(Pharus_latifolius_Phala.09G075200:0.141521,(((Zizania_latifolia_GWHTBFHI029664:0.106685,(Leersia_perrieri_LPERR11G07110:0.0867821,Oryza_sativa_LOC_Os11g13850:0.0632731)n7:0.0446974)n6:0.053708,((Brachypodium_distachyon_BRADI_4g21270v3:0.0915982,(Hordeum_spontaneum_WB01_000303_0137709:5e-09,Hordeum_vulgareMorex_HORVU.MOREX.r3.4HG0344400:5e-09)n10:0.104323)n9:0.0644881,(Ampelocalamus_luodianensis_Alu11Dg09410.3:0.0619372,(Olyra_latifolia_Ola037296:0.110304,(Dendrocalamus_sinicus_Dendrocalamus_sinicus_Dsi11B_21389894_21393254_Dsi11Bg05370.1_1_CDS_4147836586_55660:0.0600791,Dendrocalamus_sinicus_Dendrocalamus_sinicus_Dsi11A_10187820_10190775_Dsi11Ag03980.1_-1_CDS_4147830937_2735:0.0378369)n13:0.0042041)n12:0.0119112)n11:0.0154147)n8:0.0317859)n5:0.0241493,((Aristida_adscensionis_H_Aadptg000040l000236.1:0.0986652,(Phragmites_australis_Phragmites_australis_PaChr21_6585926_6588868_evm.model.PaChr21.385_1_CDS_4362428153_40619:0.0642827,((Eragrostis_curvula_EJB05_28510:0.0896036,(Eleusine_coracana_ELECO.r07.9AG0679990:0.0118013,Eleusine_coracana_ELECO.r07.9BG0703440:0.0189008)n19:0.0677814)n18:0.0551456,(Phragmites_australis_Phragmites_australis_PaChr10_25834761_25836786_evm.model.PaChr10.842_1_CDS_4362372655_19833:0.0696784,(Stipagrostis_hirtigluma_H_Shi_ptg000003l_000046.1:0.00413548,Stipagrostis_hirtigluma_H_Shi_ptg000009l_000534.1:0.0104772)n21:0.0527362)n20:0.0177612)n17:0.00965342)n16:0.0010726)n15:0.0239682,((Chasmanthium_laxum_Chala.09G122800:0.0685787,(Zea_mays_Zm00001eb142810:0.0823328,Sorghum_bicolor_SORBI_3003G409700:0.038178)n24:0.0694425)n23:0.011766,((Urochloa_fusta_Urofu.4G220500:0.397444,Urochloa_fusta_Urofu.8G076200:0.0396665)n26:0.036723,((ASEM_AUS1_H_AUS1CM014277.1000645.1:0.0238682,ASEM_RSA5_H_RSA5chrom8000436.1:0.0259049)n28:0.0322829,((Dichantelium_oligosantes_H_DolKV771068.1000006.1:0.0656974,Setaria_viridis_SEVIR_8G082900v2:0.0538002)n30:0.0119515,(Cenchrus_americanus_H_CamCM007985.2002265.1:0.0551744,((Panicum_hallii_Pahal.8G070600:0.0258007,(Panicum_virgatum_Pavir.8NG192400:0.0230165,Panicum_virgatum_Pavir.8KG138600:0.0258146)n34:0.0172035)n33:0.0202626,(Echinocloa_haploclada_eh_chr4.805:0.0601731,(Digitaria_radicosa_Dra08G0052800:0.0294553,(Digitaria_exilis_H_Dex8A-000380.1:0.0205417,Digitaria_exilis_H_Dex8B-000361.1:0.0166476)n37:0.0521077)n36:0.0172636)n35:0.00885375)n32:0.00377168)n31:0.00591152)n29:0.0217973)n27:0.0100867)n25:0.030606)n22:0.0250161)n14:0.0537089)n4:0.0506681)n3:0.052726)n0;
```
