## Supplementary Dataset S1 for "Gene turnover and contingency facilitated the repeated evolution of C_4_ photosynthesis in grasses": OG0013469_tree.txt

```
((Streptochaeta_angustifolia_strangu_018133:0.122881,(Pharus_latifolius_Phala.05G259700:0.00213456,Pharus_latifolius_Phala.05G259700.2:0.00393687)n2:0.118967)n1:0.057406,((Zizania_latifolia_GWHTBFHI003777:0.0691751,(Leersia_perrieri_LPERR01G04390:0.0636607,Oryza_sativa_LOC_Os01g07750:0.0535981)n5:0.0319696)n4:0.0636249,(((Hordeum_vulgareMorex_HORVU.MOREX.r3.3HG0241760:0.129073,Brachypodium_distachyon_BRADI_2g04471v3:0.0833022)n8:0.0660704,(Olyra_latifolia_scaffold110_43158_45872_-:0.0595592,(Dendrocalamus_sinicus_Dendrocalamus_sinicus_Dsi01B_3370201_3373151_Dsi01Bg02290.1_-1_CDS_4147694020_24229:0.036408,((Ampelocalamus_luodianensis_Alu01Cg03640.1:0.0207257,Dendrocalamus_sinicus_Dendrocalamus_sinicus_Dsi01C_2334689_2339056_Dsi01Cg01800.1_-1_CDS_4147701775_11876:0.0223693)n12:0.0127804,(Ampelocalamus_luodianensis_Alu01Dg02960.2:0.0535494,Dendrocalamus_sinicus_Dendrocalamus_sinicus_Dsi01A_4508879_4511536_Dsi01Ag03160.2_-1_CDS_4147685689_53473:0.0691942)n13:0.00768825)n11:0.00385557)n10:0.000428397)n9:0.000475996)n7:0.016135,((Aristida_adscensionis_H_Aadptg000062l000376.1:0.0574484,Stipagrostis_hirtigluma_H_Shi_ptg000044l_001187.1:0.0350688)n15:0.0336463,((Eragrostis_curvula_EJB05_31260:0.0787209,(Eleusine_coracana_ELECO.r07.1AG0011440:0.00723875,Eleusine_coracana_ELECO.r07.1BG0060070:0.0125262)n18:0.0877362)n17:0.127495,(((Sorghum_bicolor_SORBI_3003G050600:0.017636,Zea_mays_Zm00001eb336750:0.0357267)n21:0.0359782,((Panicum_hallii_Pahal.5G490600:0.163429,(Panicum_virgatum_Pavir.5KG070400:0.0167222,(Panicum_virgatum_Pavir.5NG069300:0.00204291,Panicum_virgatum_Pavir.5NG073200:0.0020166)n25:0.0102506)n24:0.00612574)n23:0.0106911,(((Digitaria_radicosa_Dra07G0276800:0.0217753,(Digitaria_exilis_H_Dex5B-000258.1:0.010029,Digitaria_exilis_H_DexUA-003310.1:0.0051581)n29:0.0214591)n28:0.02623,(Urochloa_fusta_Urofu.5G456600:0.0344885,(Cenchrus_americanus_H_CamCM007987.2002498.1:0.027889,Setaria_viridis_SEVIR_5G118300v2:0.0235698)n31:0.0302061)n30:0.0111605)n27:0.0114388,((ASEM_AUS1_H_AUS1CM014277.1003024.1:0.00700305,(ASEM_RSA5_H_RSA5chrom1000319.1:0.00810987,ASEM_RSA5_H_RSA5chrom5001561.1:0.00293947)n34:0.00451965)n33:0.0235814,(Echinocloa_haploclada_eh_chr2.573:0.0321844,Dichantelium_oligosantes_H_DolKV781734.1000001.1:0.0362769)n35:0.0109836)n32:0.00510686)n26:0.00519382)n22:0.0135918)n20:0.0347749,(Phragmites_australis_Phragmites_australis_PaChr1_417064_420201_evm.model.PaChr1.18_1_CDS_4362364919_37030:0.0450381,(Chasmanthium_laxum_Chala.08G210200:0.0410047,Phragmites_australis_Phragmites_australis_PaChr2_7327380_7330192_evm.model.PaChr2.544_1_CDS_4362421655_26287:0.130403)n37:0.0158646)n36:0.00176273)n19:0.0282719)n16:0.0108395)n14:0.0608166)n6:0.0196915)n3:0.057406)n0;
```
