## Supplementary Dataset S1 for "Gene turnover and contingency facilitated the repeated evolution of C_4_ photosynthesis in grasses": OG0013470_tree.txt

```
((Juncus_effusus_H_Juncus_Jeff_scaffold_2_001443.1:0.433066,(Juncus_effusus_H_Juncus_Jeff_scaffold_9_000395.1:0.162292,Juncus_effusus_H_Juncus_Jeff_scaffold_9_000418.1:0.180027)n2:0.312425)n1:0.197284,((Pharus_latifolius_Phala.05G259500:0.100121,Streptochaeta_angustifolia_strangu_040806:0.0990792)n4:0.049258,((Zizania_latifolia_GWHTBFHI003779:0.0536524,(Leersia_perrieri_LPERR01G04410:0.0852344,Oryza_sativa_LOC_Os01g07770:0.0410324)n7:0.0311479)n6:0.0446441,((Phragmites_australis_Phragmites_australis_PaChr1_429624_430965_evm.model.PaChr1.20_1_CDS_4362365365_12228:0.0458543,(((Eragrostis_curvula_EJB05_31248:0.166294,(Eleusine_coracana_ELECO.r07.1AG0011460:0.0140406,Eleusine_coracana_ELECO.r07.1BG0060090:0.0272244)n13:0.100783)n12:0.0378608,(Aristida_adscensionis_H_Aadptg000062l000282.1:0.102785,Stipagrostis_hirtigluma_H_Shi_ptg000044l_000687.1:0.0573368)n14:0.0330816)n11:0.0202116,(Chasmanthium_laxum_Chala.08G210400:0.0541029,(Sorghum_bicolor_SORBI_3003G050300:0.10638,(((Dichantelium_oligosantes_H_DolKV777463.1000001.1:0.04672,(ASEM_AUS1_H_AUS1CM014277.1000710.1:0.0102901,ASEM_RSA5_H_RSA5chrom5004136.1:0.00511515)n20:0.042616)n19:0.0128061,(Panicum_hallii_Pahal.5G490900:0.0294229,(Panicum_virgatum_Pavir.2NG111400:0.0384139,(Panicum_virgatum_Pavir.5KG069700:0.0232976,((Panicum_virgatum_Pavir.5NG068600:0.00125154,Panicum_virgatum_Pavir.5NG072800:0.00326602)n25:0.026105,Panicum_virgatum_Pavir.2NG090400:0.0409964)n24:0.0122977)n23:0.00466424)n22:0.011955)n21:0.0229764)n18:0.0128675,(Urochloa_fusta_Urofu.5G456800:0.0508861,((Cenchrus_americanus_H_CamCM007987.2001988.1:0.0332332,Setaria_viridis_SEVIR_5G118600v2:0.0265113)n28:0.0166608,((Digitaria_radicosa_Dra07G0277000:0.0296632,(Digitaria_exilis_H_Dex5B-004383.1:0.0222975,Digitaria_exilis_H_DexUA-001633.1:0.0377373)n31:0.0244344)n30:0.0574041,Echinocloa_haploclada_eh_chr2.571:0.0688785)n29:0.0106297)n27:0.00848298)n26:0.0119404)n17:0.0297469)n16:0.0218009)n15:0.014899)n10:0.0151511)n9:0.040887,(Ampelocalamus_luodianensis_Alu01Dg02980.2:0.0313058,((((Hordeum_spontaneum_WB01_001080_0152127:0,Hordeum_vulgareMorex_HORVU.MOREX.r3.3HG0241690:0)n36:0.129092,Brachypodium_distachyon_BRADI_2g04490v3:0.05989)n35:0.0356676,Olyra_latifolia_Ola002140:0.126475)n34:0.0181023,(Dendrocalamus_sinicus_Dendrocalamus_sinicus_Dsi01B_3384321_3385946_Dsi01Bg02310.1_1_CDS_4147694026_27605:0.0354315,Dendrocalamus_sinicus_Dendrocalamus_sinicus_Dsi01C_2346650_2352976_Dsi01Cg01820.1_1_CDS_4147701781_15252:0.0536866)n37:0.00596518)n33:0.00868682)n32:0.0132179)n8:0.0102062)n5:0.0319221)n3:0.197284)n0;
```
