## Supplementary Dataset S1 for "Gene turnover and contingency facilitated the repeated evolution of C_4_ photosynthesis in grasses": OG0013471_tree.txt

```
((Ananas_comosus_H_Ananas_contig18_000728.1:0.0316924,Tillandsia_fasciculata_H_Tillandsia_CM054946.1_000336.1:0.0430839)n1:0.120631,(Pharus_latifolius_Phala.09G056100:0.215204,((Leersia_perrieri_LPERR11G06250:0.21466,Brachypodium_distachyon_BRADI_4g22090v3:0.157174)n4:0.0679973,(((Hordeum_spontaneum_WB01_002370_1816678:5e-09,Hordeum_vulgareMorex_HORVU.MOREX.r3.4HG0345230:0.0058423)n7:0.112627,((Dendrocalamus_sinicus_Dendrocalamus_sinicus_Dsi11A_7161261_7161989_Dsi11Ag03010.1_-1_CDS_4147830646_9488:0.0226683,Dendrocalamus_sinicus_Dendrocalamus_sinicus_DsiCtg00357_79740_80468_DsiCtg00357g00040.1_1_CDS_4147850971_23059:0.00487683)n9:0.0275644,(Ampelocalamus_luodianensis_Alu11Cg04170.1:0.0533594,Olyra_latifolia_Ola037218:0.0535772)n10:0.0037157)n8:0.0292725)n6:0.0223167,(Streptochaeta_angustifolia_strangu_042334:0.340695,((Oryza_sativa_LOC_Os05g34870:0.230166,Oryza_sativa_LOC_Os11g11330:0.223264)n13:0.109267,((Aristida_adscensionis_H_Aadptg000040l000273.1:0.0839426,(Stipagrostis_hirtigluma_H_Shi_ptg000003l_000097.1:0.0324536,Stipagrostis_hirtigluma_H_Shi_ptg000009l_000583.1:0.0242456)n16:0.0424617)n15:0.0283088,((((Eragrostis_curvula_EJB05_28355:0.00547949,Eragrostis_curvula_EJB05_28333:5e-09)n20:0.0859116,(Eleusine_coracana_ELECO.r07.9AG0678640:0.0211798,Eleusine_coracana_ELECO.r07.9BG0702310:0.0329234)n21:0.0952675)n19:0.0249317,(Phragmites_australis_Phragmites_australis_PaChr10_24120630_24121895_evm.model.PaChr10.797_1_CDS_4362372553_19412:0.0668064,(Streptochaeta_angustifolia_strangu_012760:0.834326,Phragmites_australis_Phragmites_australis_PaChr21_8500050_8503883_evm.model.PaChr21.440_1_CDS_4362428277_7795:0.10872)n23:0.0352869)n22:0.00392076)n18:0.0111709,((Chasmanthium_laxum_Chala.09G115400:0.0673495,(Sorghum_bicolor_SORBI_3005G099700:0.0515753,Zea_mays_Zm00001eb090700:0.0605386)n26:0.0514063)n25:0.00972743,(Dichantelium_oligosantes_H_DolKV770890.1000003.1:0.0589521,((ASEM_AUS1_H_AUS1CM014277.1000799.1:0.00666938,ASEM_RSA5_H_RSA5chrom8000561.1:0.0078049)n29:0.052872,((Digitaria_radicosa_Dra08G0060900:0.0520171,(Digitaria_exilis_H_Dex8A-000446.1:0.0188969,Digitaria_exilis_H_Dex8B-000418.1:0.0296496)n32:0.0587624)n31:0.0273899,((Setaria_viridis_SEVIR_8G095800v2:0.0190157,(Urochloa_fusta_Urofu.8G091300:0.0760042,(Echinocloa_haploclada_eh_chr7.2251:0.238364,Echinocloa_haploclada_eh_chr4.1036:0.034802)n36:0.0409447)n35:0.0184833)n34:0.0102744,(Panicum_hallii_Pahal.8G122700:0.0151827,Panicum_virgatum_Pavir.8KG161800:0.0282537)n37:0.017496)n33:0.00915125)n30:0.0157126)n28:0.00681851)n27:0.00809195)n24:0.0227603)n17:0.0117212)n14:0.0392596)n12:0.0245904)n11:0.00273227)n5:0.0411803)n3:0.0418718)n2:0.120631)n0;
```
