## Supplementary Dataset S1 for "Gene turnover and contingency facilitated the repeated evolution of C_4_ photosynthesis in grasses": OG0013472_tree.txt

```
((Streptochaeta_angustifolia_strangu_039120:0.157268,(Pharus_latifolius_Phala.09G070300.5:0.0141469,((Pharus_latifolius_Phala.09G070300:0,Pharus_latifolius_Phala.09G070300.4:0,Pharus_latifolius_Phala.09G070300.2:0)n4:0.00115451,Pharus_latifolius_Phala.09G070300.3:5e-09)n3:0.000938566)n2:0.129247)n1:0.0554019,((Zizania_latifolia_GWHTBFHI029487:0.05991,(Leersia_perrieri_LPERR11G07930:0.0845574,Oryza_sativa_LOC_Os11g16310:0.0694209)n7:0.0294018)n6:0.0498557,((Olyra_latifolia_Ola001154:0.080867,((Ampelocalamus_luodianensis_Alu11Cg05150.4:0.0388712,Dendrocalamus_sinicus_Dendrocalamus_sinicus_Dsi11C_14620451_14623288_Dsi11Cg05020.1_-1_CDS_4147839202_50038:0.0343632)n11:0.0124997,(Ampelocalamus_luodianensis_Alu11Dg08910.1:0.0479954,(Dendrocalamus_sinicus_Dendrocalamus_sinicus_Dsi11A_14653291_14656213_Dsi11Ag04890.1_1_CDS_4147831210_42693:0.028619,(Dendrocalamus_sinicus_Dendrocalamus_sinicus_DsiCtg00497_131366_134215_DsiCtg00497g00040.1_1_CDS_4147853002_29255:0.0114008,Dendrocalamus_sinicus_Dendrocalamus_sinicus_Dsi11B_19886458_19889313_Dsi11Bg05030.1_-1_CDS_4147836484_55096:0.00568913)n14:0.0359969)n13:0.00321653)n12:0.000357392)n10:0.0119933)n9:0.0175834,((Brachypodium_distachyon_BRADI_4g20710v3:0.152985,(Hordeum_spontaneum_WB01_006592_0026529:0.00153502,Hordeum_vulgareMorex_HORVU.MOREX.r3.4HG0343660:0.00210784)n17:0.0784758)n16:0.0391382,(((Phragmites_australis_Phragmites_australis_PaChr10_22991161_22993841_evm.model.PaChr10.763_1_CDS_4362372479_30741:0.0686456,Chasmanthium_laxum_Chala.09G111600:0.0626659)n20:0.0101758,((Aristida_adscensionis_H_Aadptg000040l000292.1:0.0807373,(Stipagrostis_hirtigluma_H_Shi_ptg000003l_000118.1:0.0154027,Stipagrostis_hirtigluma_H_Shi_ptg000009l_000604.1:0.0159254)n23:0.0372788)n22:0.0224377,(Eleusine_coracana_ELECO.r07.9BG0701600:0.105889,Eragrostis_curvula_EJB05_28418:0.0788489)n24:0.0388178)n21:0.0143934)n19:0.00594814,((Zea_mays_Zm00001eb168740:0.0878,Sorghum_bicolor_SORBI_3005G105300:0.0291924)n26:0.0588659,(Dichantelium_oligosantes_H_DolKV777398.1000003.1:0.0424405,((ASEM_AUS1_H_AUS1CM014277.1000847.1:0.0530142,(Panicum_hallii_Pahal.8G104800:0.0264294,Panicum_virgatum_Pavir.8KG170400:0.0382884)n30:0.0102397)n29:0.00771397,((Digitaria_radicosa_Dra08G0065800:0.0546331,(Digitaria_exilis_H_Dex8A-000478.1:0.0129606,Digitaria_exilis_H_Dex8B-000443.1:0.0049466)n33:0.0350339)n32:0.0244929,(Echinocloa_haploclada_eh_chr4.1123:0.0815288,(Urochloa_fusta_Urofu.8G098800:0.0437552,(Cenchrus_americanus_H_CamCM007985.2001253.1:0.0663252,Setaria_viridis_SEVIR_8G104500v2:0.0282401)n36:0.0198128)n35:0.0175507)n34:0.0128352)n31:0.00646569)n28:0.0054815)n27:0.0357196)n25:0.0205493)n18:0.0607887)n15:0.0192883)n8:0.0180537)n5:0.0554019)n0;
```
