## Supplementary Dataset S1 for "Gene turnover and contingency facilitated the repeated evolution of C_4_ photosynthesis in grasses": OG0013473_tree.txt

```
((Streptochaeta_angustifolia_strangu_021256:0.245001,Pharus_latifolius_Phala.09G094100:0.14682)n1:0.047938,(((Zizania_latifolia_GWHTBFHI030354:0.0579347,Zizania_latifolia_GWHTBFHI029412:0.0543538)n4:0.0542148,(Oryza_sativa_LOC_Os11g26130:0.0765249,Leersia_perrieri_LPERR11G10040:0.0903197)n5:0.037747)n3:0.0633981,(((Brachypodium_distachyon_BRADI_4g19600v3:0.101203,(Hordeum_spontaneum_WB01_002514_1558185:0,Hordeum_vulgareMorex_HORVU.MOREX.r3.4HG0374020:0)n9:0.124919)n8:0.0758666,(Olyra_latifolia_Ola012571:0.0875625,((Ampelocalamus_luodianensis_Alu11Dg08100.2:0.0451481,Ampelocalamus_luodianensis_Alu11Cg06540.1:0.0369324)n12:0.0041036,(Dendrocalamus_sinicus_Dendrocalamus_sinicus_Dsi11B_11338499_11347252_Dsi11Bg03910.1_-1_CDS_4147836148_36516:0.0628231,Dendrocalamus_sinicus_Dendrocalamus_sinicus_Dsi11A_19897018_19902660_Dsi11Ag05810.1_1_CDS_4147831486_27496:0.0397311)n13:0.00441456)n11:0.00891606)n10:0.00605545)n7:0.014525,(((Aristida_adscensionis_H_Aadptg000034l000032.1:0.0861833,(Stipagrostis_hirtigluma_H_Shi_ptg000001l_000072.1:0.000963702,(Stipagrostis_hirtigluma_H_Shi_ptg000007l_000162.1:0.000832251,Stipagrostis_hirtigluma_H_Shi_ptg000100l_000024.1:0.000407704)n18:0.00195443)n17:0.0774399)n16:0.0475975,(Phragmites_australis_Phragmites_australis_PaChr21_14004569_14010888_evm.model.PaChr21.560_1_CDS_4362428543_34715:0.077066,((Eragrostis_curvula_EJB05_28087:0.00279158,Eragrostis_curvula_EJB05_28090:0.00305379)n21:0.0698098,(Eleusine_coracana_ELECO.r07.9AG0681760:0.012061,Eleusine_coracana_ELECO.r07.9BG0706500:0.0123128)n22:0.070931)n20:0.0730467)n19:0.0186896)n15:0.0175712,(Chasmanthium_laxum_Chala.09G094500:0.0655205,(((Urochloa_fusta_Urofu.8G121200:0.066984,(Panicum_hallii_Pahal.8G139500:0.010953,(Panicum_virgatum_Pavir.8NG205300:0.0264095,Panicum_virgatum_Pavir.8KG232900:0.0149153)n28:0.00469462)n27:0.0349858)n26:0.00704477,(Digitaria_exilis_H_DexUA-004984.1:0.0811978,((Dichantelium_oligosantes_H_DolKV775983.1000001.1:0.0356059,(ASEM_AUS1_H_AUS1CM014277.1000867.1:0.00673347,ASEM_RSA5_H_RSA5chrom8000661.1:0.0042871)n32:0.0632519)n31:0.00799949,((Setaria_viridis_SEVIR_8G118500v2:0.00744669,Cenchrus_americanus_H_CamCM007985.2002306.1:0.0426892)n34:0.0437106,(Echinocloa_haploclada_eh_chr4.1334:0.067302,Digitaria_radicosa_Dra08G0075800:0.0798196)n35:0.0116327)n33:0.00716047)n30:0.00374668)n29:0.00188962)n25:0.0278234,(Sorghum_bicolor_SORBI_3005G111000:0.0276222,(Zea_mays_Zm00001eb169350:0.0476881,Zea_mays_Zm00001eb112700:0.0346141)n37:0.00384601)n36:0.00660406)n24:0.0303272)n23:0.0670437)n14:0.0851084)n6:0.0299906)n2:0.047938)n0;
```
