## Supplementary Dataset S1 for "Gene turnover and contingency facilitated the repeated evolution of C_4_ photosynthesis in grasses": OG0013474_tree.txt

```
((Streptochaeta_angustifolia_strangu_017369:0.222386,Pharus_latifolius_Phala.09G084300:0.184714)n1:0.0313266,((Brachypodium_distachyon_BRADI_4g19080v3:0.20268,((Olyra_latifolia_Ola021099:0.146187,((Aristida_adscensionis_H_Aadptg000034l000048.1:0.147649,(Stipagrostis_hirtigluma_H_Shi_ptg000007l_000177.1:0.00677913,(Stipagrostis_hirtigluma_H_Shi_ptg000001l_000095.1:6e-09,Stipagrostis_hirtigluma_H_Shi_ptg000093l_000010.1:0.0023529)n9:0.00274385)n8:0.0708853)n7:0.0555355,(((Eleusine_coracana_ELECO.r07.9AG0680970:0.00539925,Eleusine_coracana_ELECO.r07.9BG0707670:0.0114283)n12:0.120786,(Eragrostis_curvula_EJB05_28005:0.00325979,Eragrostis_curvula_EJB05_27989:0.00679854)n13:0.0642471)n11:0.0546601,((Chasmanthium_laxum_Chala.09G090400:0.0627283,Phragmites_australis_Phragmites_australis_PaChr21_15437167_15437821_evm.model.PaChr21.593_1_CDS_4362428615_22529:0.0792732)n15:0.0216737,((Sorghum_bicolor_SORBI_3005G112000:0.155625,Zea_mays_Zm00001eb169890:0.122037)n17:0.0620136,(((ASEM_AUS1_H_AUS1CM014277.1000899.1:0.0092954,ASEM_RSA5_H_RSA5chrom8000693.1:0.0339468)n20:0.0381109,(Echinocloa_haploclada_eh_chr4.1377:0.0950591,Dichantelium_oligosantes_H_DolKV770457.1000002.1:0.0779105)n21:0.0204274)n19:0.0105397,((Digitaria_radicosa_Dra08G0073800:0.0470421,(Digitaria_exilis_H_Dex8A-000527.1:0.014108,Digitaria_exilis_H_Dex8B-000485.1:0.0181608)n24:0.0682302)n23:0.0492984,((Cenchrus_americanus_H_CamCM007985.2001532.1:0.128634,Setaria_viridis_SEVIR_8G122600v2:0.0463821)n26:0.0351835,(Urochloa_fusta_Urofu.8G124100:0.092393,(Panicum_hallii_Pahal.8G157400:0.0440106,(Panicum_virgatum_Pavir.J045900:0.0599873,Panicum_virgatum_Pavir.J173900:0.0437859)n29:0.00638614)n28:0.0484485)n27:0.00929789)n25:0.016304)n22:0.0138108)n18:0.0340922)n16:0.0391308)n14:0.0105731)n10:0.0347637)n6:0.0495902)n5:0.0104703,(Zea_mays_Zm00001eb169900:0.91563,Hordeum_vulgareMorex_HORVU.MOREX.r3.3HG0309900:0.139763)n30:0.0518555)n4:0.00576172)n3:0.128578,(((Leersia_perrieri_LPERR11G10500:0.0873496,Oryza_sativa_LOC_Os11g28310:0.134668)n33:0.0348876,(Zizania_latifolia_GWHTBFHI030373:0.192595,Zizania_latifolia_GWHTBFHI029388:0.137789)n34:0.0350153)n32:0.0348589,((Ampelocalamus_luodianensis_Alu11Cg06710.1:0.0147618,Ampelocalamus_luodianensis_Alu11Dg07640.2:0.066998)n36:0.0131297,(Dendrocalamus_sinicus_Dendrocalamus_sinicus_Dsi11A_20728695_20729673_Dsi11Ag06070.1_1_CDS_4147831564_14555:0.0612856,Dendrocalamus_sinicus_Dendrocalamus_sinicus_Dsi11B_9709932_9710875_Dsi11Bg03640.1_-1_CDS_4147836067_47776:0.0663792)n37:0.00737547)n35:0.0103784)n31:0.0270311)n2:0.0313266)n0;
```
