## Supplementary Dataset S1 for "Gene turnover and contingency facilitated the repeated evolution of C_4_ photosynthesis in grasses": OG0013475_tree.txt

```
((Ananas_comosus_H_Ananas_contig21_000711.1:0.0338262,Tillandsia_fasciculata_H_Tillandsia_CM054943.1_000052.1:0.0270256)n1:0.0995692,(Pharus_latifolius_Phala.09G085000:0.0402549,(Streptochaeta_angustifolia_strangu_017366:0.086055,((Olyra_latifolia_Ola021102:0.0412422,(((Ampelocalamus_luodianensis_AluCtg01629g00010.2:0.0169919,Dendrocalamus_sinicus_Dendrocalamus_sinicus_Dsi11C_25341864_25343791_Dsi11Cg09280.1_1_CDS_4147840480_30339:0.015096)n8:0.00504377,(Dendrocalamus_sinicus_Dendrocalamus_sinicus_Dsi11A_20922141_20924309_Dsi11Ag06080.1_1_CDS_4147831567_16243:0.0256874,Ampelocalamus_luodianensis_Alu11Dg07600.4:0.0170659)n9:0.00315071)n7:0.00661225,((Leersia_perrieri_LPERR11G10520:0.0338213,Oryza_sativa_LOC_Os11g28340:0.0247439)n11:0.0183221,(Zizania_latifolia_GWHTBFHI029387:0.0391938,Zizania_latifolia_GWHTBFHI030374:0.0363439)n12:0.00403821)n10:0.00613844)n6:0.00640227)n5:0.00217713,((Hordeum_vulgareMorex_HORVU.MOREX.r3.5HG0532960:0.0749585,Brachypodium_distachyon_BRADI_4g19070v3:0.0596796)n14:0.0122406,((Aristida_adscensionis_H_Aadptg000034l000049.1:0.0412258,((Stipagrostis_hirtigluma_H_Shi_ptg000001l_000096.1:0,Stipagrostis_hirtigluma_H_Shi_ptg000007l_000178.1:0)n18:0.00166817,Stipagrostis_hirtigluma_H_Shi_ptg000093l_000011.1:5e-09)n17:0.0374375)n16:0.023806,(((Eragrostis_curvula_EJB05_28008:0,Eragrostis_curvula_EJB05_27993:0)n21:0.0174252,Eleusine_coracana_ELECO.r07.9AG0680910:0.0350764)n20:0.0159844,((Phragmites_australis_Phragmites_australis_PaChr10_16852663_16855052_evm.model.PaChr10.651_1_CDS_4362372231_11411:0.0508959,Phragmites_australis_Phragmites_australis_PaChr21_15463805_15466208_evm.model.PaChr21.594_1_CDS_4362428617_23366:0.0307777)n23:0.0103081,(Chasmanthium_laxum_Chala.09G090200:0.0220474,((Sorghum_bicolor_SORBI_3005G112100:0.0212427,Zea_mays_Zm00001eb090540:0.0108003)n26:0.0282218,((ASEM_AUS1_H_AUS1CM014277.1000900.1:0.00314397,ASEM_RSA5_H_RSA5chrom8000694.1:0.00374694)n28:0.0222856,(Setaria_viridis_SEVIR_8G122300v2:0.0154489,((Dichantelium_oligosantes_H_DolKV778892.1000001.1:0.0348681,(Panicum_hallii_Pahal.8G157100:0.0926886,(Panicum_virgatum_Pavir.2KG323500:0.010402,(Panicum_virgatum_Pavir.6KG160200:5e-09,Panicum_virgatum_Pavir.8KG216500:5e-09)n34:0.00947781)n33:0.0122505)n32:0.0154291)n31:0.00341315,((Digitaria_radicosa_Dra08G0073700:0.015362,(Digitaria_exilis_H_Dex8A-000528.1:0.0016453,Digitaria_exilis_H_Dex8B-000486.1:0.0049418)n37:0.0172376)n36:0.0134152,Urochloa_fusta_Urofu.8G124200:0.018798)n35:0.00125807)n30:0.00502105)n29:5e-09)n27:0.00948106)n25:0.0169515)n24:0.0104183)n22:0.0044148)n19:0.010813)n15:0.0265987)n13:0.0104534)n4:0.0316387)n3:0.0120785)n2:0.0995692)n0;
```
