## Supplementary Dataset S1 for "Gene turnover and contingency facilitated the repeated evolution of C_4_ photosynthesis in grasses": OG0013476_tree.txt

```
((Streptochaeta_angustifolia_strangu_031598:0.117614,Pharus_latifolius_Phala.09G096000:0.0815358)n1:0.0338937,(((Brachypodium_distachyon_BRADI_1g19790v3:0.0955679,(Hordeum_spontaneum_WB01_010652_0033575:0.00202688,Hordeum_vulgareMorex_HORVU.MOREX.r3.3HG0224040:0.00374133)n5:0.129431)n4:0.0429102,(Olyra_latifolia_Ola001714:0.0727199,((Ampelocalamus_luodianensis_Alu11Cg06890.2:0.0262709,Dendrocalamus_sinicus_Dendrocalamus_sinicus_Dsi11A_21491552_21494196_Dsi11Ag06220.1_-1_CDS_4147831609_39879:0.0360242)n8:0.00914116,(Dendrocalamus_sinicus_Dendrocalamus_sinicus_Dsi11B_9094960_9097545_Dsi11Bg03520.1_1_CDS_4147836031_27511:0.0393408,Ampelocalamus_luodianensis_Alu11Dg07450.1:0.0360177)n9:0.00798299)n7:0.00959047)n6:0.0138047)n3:0.0146149,((Oryza_sativa_LOC_Os11g29230:0.0732631,(Leersia_perrieri_LPERR11G10800:0.0507838,Zizania_latifolia_GWHTBFHI030385:0.0616836)n12:0.0216319)n11:0.0558304,((((Eleusine_coracana_ELECO.r07.9AG0680690:0.0122163,Eleusine_coracana_ELECO.r07.9BG0706680:0.0124656)n16:0.0782731,(Eragrostis_curvula_EJB05_50653:0.00484601,Eragrostis_curvula_EJB05_27950:0.00554871)n17:0.059997)n15:0.0559509,(Aristida_adscensionis_H_Aadptg000034l000056.1:0.0892073,(Stipagrostis_hirtigluma_H_Shi_ptg000007l_000190.1:0.000500727,Stipagrostis_hirtigluma_H_Shi_ptg000042l_000010.1:5e-09)n19:0.0574518)n18:0.0310751)n14:0.00880034,((Phragmites_australis_Phragmites_australis_PaChr10_15897543_15900229_evm.model.PaChr10.636_1_CDS_4362372197_39593:0.0680547,Phragmites_australis_Phragmites_australis_PaChr21_15976172_15978868_evm.model.PaChr21.605_1_CDS_4362428643_34292:0.0709867)n21:0.0100157,(Chasmanthium_laxum_Chala.09G088600:0.0570473,((Sorghum_bicolor_SORBI_3005G110400:0.0456203,Zea_mays_Zm00001eb169740:0.0509427)n24:0.0621304,((Echinocloa_haploclada_eh_chr5.1220:0.0454554,(ASEM_AUS1_H_AUS1CM014277.1000915.1:0.0139954,ASEM_RSA5_H_RSA5chrom8000712.1:0.0125433)n27:0.0494355)n26:0.0126411,(Dichantelium_oligosantes_H_DolKV777663.1000001.1:0.0429001,((Urochloa_fusta_Urofu.8G127400:0.0582835,(Panicum_hallii_Pahal.8G150500:0.0255114,(Panicum_virgatum_Pavir.8KG216600:0.0301612,Panicum_virgatum_Pavir.3NG180500:0.0268784)n32:0.0139213)n31:0.0209882)n30:0.00580221,((Digitaria_radicosa_Dra01G0053200:0.0172658,(Digitaria_exilis_H_Dex1A-000380.1:0.0108467,Digitaria_exilis_H_Dex1B-000361.1:0.015329)n35:0.00891332)n34:0.0522874,(Cenchrus_americanus_H_CamCM007983.2004526.1:0.0271469,(Setaria_viridis_SEVIR_8G126600v2:0.0895952,Setaria_viridis_SEVIR_9G201500v2:0.00567159)n37:0.000630177)n36:0.0210059)n33:0.00390339)n29:0.00378038)n28:0.00815315)n25:0.0269824)n23:0.0225598)n22:0.00750844)n20:0.0052899)n13:0.0408884)n10:0.0143744)n2:0.0338937)n0;
```
