## Supplementary Dataset S1 for "Gene turnover and contingency facilitated the repeated evolution of C_4_ photosynthesis in grasses": OG0013477_tree.txt

```
(Streptochaeta_angustifolia_strangu_036787:0.156442,((Zizania_latifolia_GWHTBFHI029369:0.111741,((Olyra_latifolia_Ola023071:0.225319,(Leersia_perrieri_LPERR11G10840:0.838092,((Aristida_adscensionis_H_Aadptg000034l000204.1:0.132051,(Stipagrostis_hirtigluma_H_Shi_ptg000007l_000073.1:0.011685,Stipagrostis_hirtigluma_H_Shi_ptg000042l_000089.1:0.0231054)n8:0.0759469)n7:0.0218668,((Chasmanthium_laxum_Chala.09G088200:0.0714257,((Sorghum_bicolor_SORBI_3005G110550:0.079655,Zea_mays_Zm00001eb169670:0.0590638)n12:0.105506,((Setaria_viridis_SEVIR_8G127600v2:0.0512658,Echinocloa_haploclada_eh_chr4.1419:0.0706503)n14:0.00717593,((Urochloa_fusta_Urofu.8G128000:0.0968248,(Panicum_hallii_Pahal.8G145200:0.0430277,(Panicum_virgatum_Pavir.8KG210500:0.0475796,Panicum_virgatum_Pavir.1NG140800:0.0432426)n18:0.0146749)n17:0.0599413)n16:0.0164479,((ASEM_AUS1_H_AUS1CM014277.1002822.1:0.0138272,ASEM_RSA5_H_RSA5chrom8000711.1:0.00916468)n20:0.0672729,(Digitaria_radicosa_Dra08G0077700:0.0498057,(Digitaria_exilis_H_Dex8A-001711.1:0.020166,(Digitaria_exilis_H_Dex8A-001712.1:0.0198653,Digitaria_exilis_H_Dex8B-001632.1:0.00592961)n23:0.0206779)n22:0.0359088)n21:0.0252958)n19:0.0015037)n15:0.00404844)n13:0.0311278)n11:0.0279936)n10:0.0113026,(((Eleusine_coracana_ELECO.r07.9AG0680100:0.00763316,Eleusine_coracana_ELECO.r07.9BG0704860:0.0162018)n26:0.142043,(Eragrostis_curvula_EJB05_50645:0.0182597,Eragrostis_curvula_EJB05_27946:0.0204652)n27:0.0762758)n25:0.0317148,((Phragmites_australis_Phragmites_australis_PaChr10_15655528_15656874_evm.model.PaChr10.630_1_CDS_4362372185_34529:0.0927409,(Phragmites_australis_Phragmites_australis_PaChr7_11398986_11399594_evm.model.PaChr7.942_1_CDS_4362476926_36562:0.241653,Phragmites_australis_Phragmites_australis_PaChr11_12687816_12689671_evm.model.PaChr11.1157_1_CDS_4362375226_39175:0.212448)n30:0.0358054)n29:0.0502063,(Phragmites_australis_Phragmites_australis_PaChr21_16410726_16412219_evm.model.PaChr21.622_1_CDS_4362428681_7797:0.0100646,Phragmites_australis_Phragmites_australis_PaChr21_16129479_16130972_evm.model.PaChr21.608_1_CDS_4362428649_36822:0.0120359)n31:0.0447381)n28:0.00497091)n24:0.0105072)n9:0.0147391)n6:0.0312208)n5:0.0625347)n4:0.0197177,(Leersia_perrieri_LPERR11G10850:0.167949,Oryza_sativa_LOC_Os11g29360:0.074866)n32:0.02971)n3:0.00330111)n2:0.0529041,((Brachypodium_distachyon_BRADI_4g19150v3:0.129364,(Hordeum_spontaneum_WB01_017117_0141650:0.00444029,Hordeum_vulgareMorex_HORVU.MOREX.r3.1HG0087580:0.00493162)n35:0.0957545)n34:0.116545,(Dendrocalamus_sinicus_Dendrocalamus_sinicus_Dsi11A_21268420_21269832_Dsi11Ag06160.1_1_CDS_4147831591_29747:0.0550879,(Ampelocalamus_luodianensis_Alu11Dg07500.1:0.269212,Ampelocalamus_luodianensis_Alu11Cg06950.2:0.0631946)n37:0.00702163)n36:0.0174676)n33:0.00578669)n1:0.156442)n0;
```
