## Supplementary Dataset S1 for "Gene turnover and contingency facilitated the repeated evolution of C_4_ photosynthesis in grasses": OG0013478_tree.txt

```
((Ananas_comosus_H_Ananas_contig18_000514.1:0.0378537,Tillandsia_fasciculata_H_Tillandsia_CM054946.1_000132.1:0.0273914)n1:0.166068,(Streptochaeta_angustifolia_strangu_041517:0.127924,((Pharus_latifolius_Phala.09G097100:5e-09,Pharus_latifolius_Phala.09G097100.2:5e-09)n4:0.122412,((((Zizania_latifolia_GWHTBFHI029365:0.0795935,(Leersia_perrieri_LPERR11G10910:0.108713,Oryza_sativa_LOC_Os11g29400:0.0434342)n9:0.0334551)n8:0.028032,(Olyra_latifolia_Ola031128:0.0477603,((Dendrocalamus_sinicus_Dendrocalamus_sinicus_Dsi11C_25525510_25543462_Dsi11Cg09430.1_1_CDS_4147840525_55673:0.0547094,Ampelocalamus_luodianensis_Alu11Cg06820.2:0.0185619)n12:0.00915027,(Ampelocalamus_luodianensis_Alu11Dg07420.1:0.0248915,(Dendrocalamus_sinicus_Dendrocalamus_sinicus_Dsi11B_9043384_9044901_Dsi11Bg03500.1_-1_CDS_4147836025_24135:0.0342233,Dendrocalamus_sinicus_Dendrocalamus_sinicus_Dsi11A_21582361_21583890_Dsi11Ag06240.1_1_CDS_4147831615_43257:0.0389314)n14:0.00958099)n13:0.00570495)n11:0.00592298)n10:0.032401)n7:0.0108053,(Brachypodium_distachyon_BRADI_1g54350v3:0.100528,(Hordeum_spontaneum_WB01_003118_0232775:0.0025221,Hordeum_vulgareMorex_HORVU.MOREX.r3.1HG0081150:0.00249614)n16:0.076238)n15:0.0413873)n6:0.00887588,((((Phragmites_australis_Phragmites_australis_PaChr21_16678595_16680112_evm.model.PaChr21.629_1_CDS_4362428695_13706:0.0565679,Phragmites_australis_Phragmites_australis_PaChr10_15095849_15097349_evm.model.PaChr10.610_1_CDS_4362372141_16040:0.0677048)n20:0.012142,(Eleusine_coracana_ELECO.r07.9AG0681060:0.00854689,Eleusine_coracana_ELECO.r07.9BG0704980:0.00852275)n21:0.0946611)n19:0.0149769,(Aristida_adscensionis_H_Aadptg000066l000010.1:0.0676718,(Stipagrostis_hirtigluma_H_Shi_ptg000007l_000204.1:0.000833329,Stipagrostis_hirtigluma_H_Shi_ptg000042l_000027.1:0.00252651)n23:0.0478329)n22:0.0186559)n18:0.00902387,((Chasmanthium_laxum_Chala.09G087400:0.0107884,Chasmanthium_laxum_Chala.11G072000:0.0496733)n25:0.0401924,((Zea_mays_Zm00001eb169570:0.0736528,Sorghum_bicolor_SORBI_3005G115600:0.0408846)n27:0.0240852,(Echinocloa_haploclada_eh_chr4.1375:0.0411031,(((Panicum_hallii_Pahal.8G175500:0.0246048,(Panicum_virgatum_Pavir.8KG277000:0.0150454,Panicum_virgatum_Pavir.8NG251600:0.0160736)n32:0.0152755)n31:0.0234486,(Digitaria_radicosa_Dra08G0078100:0.0258191,(Digitaria_exilis_H_Dex8A-000544.1:0.00752519,Digitaria_exilis_H_Dex8B-000503.1:0.0085351)n34:0.0378038)n33:0.0207593)n30:0.00510829,(ASEM_AUS1_H_AUS1CM014277.1000931.1:0.0533676,(Urochloa_fusta_Urofu.8G129100:0.0263148,(Cenchrus_americanus_H_CamCM007986.2003611.1:0.0521673,Setaria_viridis_SEVIR_8G128300v2:0.0242405)n37:0.015042)n36:0.0209899)n35:0.00662887)n29:0.0109303)n28:0.0255874)n26:0.0313643)n24:0.0187873)n17:0.0405391)n5:0.107882)n3:0.0624478)n2:0.166068)n0;
```
