## Supplementary Dataset S1 for "Gene turnover and contingency facilitated the repeated evolution of C_4_ photosynthesis in grasses": OG0013479_tree.txt

```
(Juncus_effusus_H_Juncus_Jeff_scaffold_17_000762.1:0.239325,(((Brachypodium_distachyon_BRADI_4g39090v3:0.0765619,(Hordeum_spontaneum_WB01_008144_0789893:0.00438151,Hordeum_vulgareMorex_HORVU.MOREX.r3.3HG0223990:0.00439664)n4:0.0972795)n3:0.0385143,(Panicum_virgatum_Pavir.8KG204700:0.137338,(((Pharus_latifolius_Phala.09G097700:5e-09,(Pharus_latifolius_Phala.09G097700.2:0,Pharus_latifolius_Phala.09G097700.3:0)n9:5e-09)n8:0.0985135,(Streptochaeta_angustifolia_strangu_017878:0.083843,Streptochaeta_angustifolia_strangu_027681:0.0566515)n10:0.0361788)n7:0.0477666,((Zizania_latifolia_GWHTBFHI030387:0.0687819,(Oryza_sativa_LOC_Os11g29690:0.0567769,Leersia_perrieri_LPERR11G10950:0.0552857)n13:0.00943519)n12:0.0538225,((Aristida_adscensionis_H_Aadptg000034l000105.1:0.0887444,(Stipagrostis_hirtigluma_H_Shi_ptg000007l_000065.1:0.00634132,Stipagrostis_hirtigluma_H_Shi_ptg000042l_000074.1:0.00108208)n16:0.0574342)n15:0.0164343,((Eleusine_coracana_ELECO.r07.5BG0446980:0.088143,Eragrostis_curvula_EJB05_27906:0.0505059)n18:0.045612,(Phragmites_australis_Phragmites_australis_PaChr10_14998796_15002470_evm.model.PaChr10.606_1_CDS_4362372131_11831:0.0511356,(Chasmanthium_laxum_Chala.09G086600:0.058073,((Sorghum_bicolor_SORBI_3005G116200:0.0352525,Zea_mays_Zm00001eb169540:0.0377485)n22:0.0576683,((ASEM_AUS1_H_AUS1CM014277.1002811.1:0.00422596,ASEM_RSA5_H_RSA5chrom8002567.1:0.00853419)n24:0.0373856,((Dichantelium_oligosantes_H_DolKV780337.1000001.1:0.0356476,(Panicum_hallii_Pahal.8G172400:0.028336,(Panicum_virgatum_Pavir.8KG205000:0.0335426,Panicum_virgatum_Pavir.8NG229600:0.0388049)n28:0.00687799)n27:0.0176898)n26:0.00373521,(Urochloa_fusta_Urofu.8G129600:0.032538,((Cenchrus_americanus_H_CamCM007986.2001837.1:0.0390088,Setaria_viridis_SEVIR_8G128700v2:0.0105629)n31:0.0168233,(Echinocloa_haploclada_eh_chr4.1457:0.0337169,(Digitaria_radicosa_Dra08G0078500:0.0300457,(Digitaria_exilis_H_Dex8A-001706.1:0.0178046,Digitaria_exilis_H_Dex8B-001628.1:0.0190652)n34:0.0197991)n33:0.0206483)n32:0.00773063)n30:0.00530169)n29:0.00251921)n25:0.00233644)n23:0.00810785)n21:0.0196525)n20:0.00614561)n19:0.00780623)n17:0.0091721)n14:0.0285628)n11:0.00666936)n6:0.00461793)n5:0.000513103)n2:0.0028338,((Olyra_latifolia_Ola023502:0.050374,(Dendrocalamus_sinicus_Dendrocalamus_sinicus_Dsi11B_8843999_8846918_Dsi11Bg03470.1_1_CDS_4147836016_19071:0.0342653,Dendrocalamus_sinicus_Dendrocalamus_sinicus_Dsi11A_21896310_21901300_Dsi11Ag06290.1_-1_CDS_4147831630_51702:0.130739)n37:0.0145265)n36:0.0151409,Ampelocalamus_luodianensis_Alu11Dg07370.4:0.0486847)n35:0.00465417)n1:0.0616106)n0;
```
