## Supplementary Dataset S1 for "Gene turnover and contingency facilitated the repeated evolution of C_4_ photosynthesis in grasses": OG0013480_tree.txt

```
((Ananas_comosus_H_Ananas_contig18_000221.1:0.0323146,Tillandsia_fasciculata_H_Tillandsia_CM054946.1_000704.1:0.0668868)n1:0.108395,(Streptochaeta_angustifolia_strangu_000007:0.124434,(Pharus_latifolius_Phala.09G081600:0.170128,(((Olyra_latifolia_Ola032753:0.0779977,(Ampelocalamus_luodianensis_Alu11Dg08320.1:0.038919,Dendrocalamus_sinicus_Dendrocalamus_sinicus_Dsi11C_24505810_24507411_Dsi11Cg08810.1_-1_CDS_4147840339_7832:0.0405296)n7:0.0349994)n6:0.0409756,(Brachypodium_distachyon_BRADI_4g19930v3:0.126431,(Hordeum_spontaneum_WB01_001497_0329560:0.00260972,Hordeum_vulgareMorex_HORVU.MOREX.r3.4HG0342080:0.00327218)n9:0.088145)n8:0.0333586)n5:0.0107245,((Leersia_perrieri_LPERR11G09640:0.155211,(Zizania_latifolia_GWHTBFHI030324:0.101677,Oryza_sativa_LOC_Os11g24060:0.0615956)n12:0.0354674)n11:0.0468817,(((Digitaria_exilis_H_Dex7A-002633.1:0.0308876,Digitaria_exilis_H_Dex7B-002674.1:0.024133)n15:0.114862,(Eleusine_coracana_ELECO.r07.9AG0678800:0.0245952,Eleusine_coracana_ELECO.r07.9BG0702530:0.0279127)n16:0.101523)n14:0.036339,(((Stipagrostis_hirtigluma_H_Shi_ptg000100l_000079.1:0.00270721,(Stipagrostis_hirtigluma_H_Shi_ptg000001l_000151.1:0.00529432,Stipagrostis_hirtigluma_H_Shi_ptg000007l_000142.1:0.00685001)n20:0.00258874)n19:0.0581046,(Aristida_adscensionis_H_Aadptg000034l000064.1:0.1057,Aristida_adscensionis_H_Aadptg000048l000114.1:0.0719618)n21:0.0306331)n18:0.018123,((Chasmanthium_laxum_Chala.09G101800:0.0593174,Phragmites_australis_Phragmites_australis_PaChr10_19365969_19367576_evm.model.PaChr10.695_1_CDS_4362372327_9298:0.0569806)n23:0.0353992,(((Urochloa_fusta_Urofu.8G116700:0.0592696,(Panicum_virgatum_Pavir.7NG016300:0.0313104,(Panicum_virgatum_Pavir.8KG108200:0.0597708,Panicum_virgatum_Pavir.8KG102200:0.0287038)n28:0.021106)n27:0.0332965)n26:0.00767478,(Panicum_hallii_Pahal.8G160200:0.0550319,((Digitaria_radicosa_Dra08G0072600:0.0667831,(Cenchrus_americanus_H_CamLKME02000032.1000001.1:0.0560487,Setaria_viridis_SEVIR_2G158500v2:0.0234732)n32:0.0157692)n31:0.00828307,(Echinocloa_haploclada_eh_chr4.1298:0.042061,(Dichantelium_oligosantes_H_DolKV776300.1000002.1:0.0517172,(ASEM_AUS1_H_AUS1CM014277.1000934.1:0.00412693,ASEM_RSA5_H_RSA5chrom8000728.1:0.000726484)n35:0.0573151)n34:0.0103965)n33:0.00304129)n30:0.00471294)n29:0.0124871)n25:0.0143997,(Sorghum_bicolor_SORBI_3005G091500:0.0891991,(Zea_mays_Zm00001eb112150:0.0439446,Zea_mays_Zm00001eb167810:0.0357674)n37:0.00397416)n36:0.0194806)n24:0.0142105)n22:0.0182164)n17:0.00993575)n13:0.0314954)n10:0.0146189)n4:0.0444264)n3:0.0356832)n2:0.108395)n0;
```
