## Supplementary Dataset S1 for "Gene turnover and contingency facilitated the repeated evolution of C_4_ photosynthesis in grasses": OG0013481_tree.txt

```
((Streptochaeta_angustifolia_strangu_032824:0.122905,Pharus_latifolius_Phala.09G107700:0.0975271)n1:0.0247962,((((Zizania_latifolia_GWHTBFHI030343:0.0358514,Zizania_latifolia_GWHTBFHI029327:0.045892)n5:0.0271702,(Leersia_perrieri_LPERR11G11800:0.0433341,Oryza_sativa_LOC_Os11g31880:0.0394433)n6:0.0360328)n4:0.0616434,(((Hordeum_spontaneum_WB01_002138_1271894:0,Hordeum_vulgareMorex_HORVU.MOREX.r3.4HG0367710:0)n9:0.128428,Brachypodium_distachyon_BRADI_4g17940v3:0.0606023)n8:0.0688059,((Olyra_latifolia_Ola021737:0.0621368,Ampelocalamus_luodianensis_Alu11Dg06810.1:0.0309841)n11:0.00749333,((Dendrocalamus_sinicus_Dendrocalamus_sinicus_Dsi10C_4938536_4942761_Dsi10Cg00930.1_-1_CDS_4147827103_4974:0.0432676,Dendrocalamus_sinicus_Dendrocalamus_sinicus_Dsi11A_25480001_25480681_Dsi11Ag07090.1_1_CDS_4147831870_16244:0.0300752)n13:0.00832666,Dendrocalamus_sinicus_Dendrocalamus_sinicus_Dsi11B_6394579_6399624_Dsi11Bg02850.1_1_CDS_4147835830_28073:0.0328745)n12:0.00365272)n10:0.00366573)n7:0.0219601)n3:0.0159956,(((Eleusine_coracana_ELECO.r07.9AG0687560:0.0160966,Eleusine_coracana_ELECO.r07.9BG0713970:0.0124741)n16:0.0674257,(Eragrostis_curvula_EJB05_27717:0.00913032,Eragrostis_curvula_EJB05_27712:0.0164357)n17:0.0596853)n15:0.0402542,((((Dichantelium_oligosantes_H_DolKV777965.1000001.1:0.0445558,ASEM_AUS1_H_AUS1CM014277.1002726.1:0.047931)n21:0.0108003,(((Echinocloa_haploclada_eh_chr4.1567:0.0907833,(Panicum_hallii_Pahal.8G188300:0.0128743,(Panicum_virgatum_Pavir.8KG332200:0.0250066,(Panicum_virgatum_Pavir.6NG049600:0,Panicum_virgatum_Pavir.8NG224900:0)n27:0.0210152)n26:0.00233502)n25:0.00384725)n24:0.00487365,Urochloa_fusta_Urofu.8G140800:0.0606461)n23:0.00755824,((Digitaria_radicosa_Dra08G0088300:0.0313395,(Digitaria_exilis_H_Dex8A-001650.1:0.0124618,Digitaria_exilis_H_Dex8B-001573.1:0.0107731)n30:0.0416866)n29:0.0233528,(Setaria_viridis_SEVIR_8G143200v2:0.0193059,(Cenchrus_americanus_H_CamCM007982.2004732.1:0.0181574,Cenchrus_americanus_H_CamCM007982.2004733.1:0.0457947)n32:0.0050883)n31:0.013187)n28:0.00627167)n22:0.00842127)n20:0.0374847,(Chasmanthium_laxum_Chala.09G079700:0.0665334,(Zea_mays_Zm00001eb170350:0.0517202,Sorghum_bicolor_SORBI_3005G129201:0.0323762)n34:0.0559558)n33:0.0112922)n19:0.0147252,((Aristida_adscensionis_H_Aadptg000020l000169.1:0.0659989,Stipagrostis_hirtigluma_H_Shi_ptg000007l_000233.1:0.0496071)n36:0.0394762,(Phragmites_australis_Phragmites_australis_PaChr21_18682593_18686323_evm.model.PaChr21.686_1_CDS_4362428821_24208:0.0582613,Phragmites_australis_Phragmites_australis_PaChr10_11935774_11940057_evm.model.PaChr10.522_1_CDS_4362371945_18566:0.0715232)n37:0.0101228)n35:0.0109158)n18:0.0172869)n14:0.0440618)n2:0.0247962)n0;
```
