## Supplementary Dataset S1 for "Gene turnover and contingency facilitated the repeated evolution of C_4_ photosynthesis in grasses": OG0013482_tree.txt

```
((Oryza_sativa_LOC_Os11g42970:0.132919,(Zizania_latifolia_GWHTBFHI030591:0.0163069,Zizania_latifolia_GWHTBFHI030650:0.0392074)n2:0.175806)n1:0.0484344,((Eragrostis_curvula_EJB05_53734:0.00472538,Eragrostis_curvula_EJB05_27674:0.0022723)n4:0.19837,((Chasmanthium_laxum_Chala.09G078700:0.0839268,(Phragmites_australis_Phragmites_australis_PaChr10_11253190_11253857_evm.model.PaChr10.505_1_CDS_4362371907_2562:0.0145053,Phragmites_australis_Phragmites_australis_PaChr10_11307719_11308386_evm.model.PaChr10.506_1_CDS_4362371909_3404:0.00229617)n7:0.0956369)n6:0.0109493,((Dichantelium_oligosantes_H_DolKV780577.1000001.1:0.0748876,(((ASEM_AUS1_H_AUS1CM014277.1002714.1:0.0348335,ASEM_RSA5_H_RSA5chrom8002444.1:0.0256741)n12:0.0513269,((Cenchrus_americanus_H_CamCM007982.2000640.1:0.0915967,Setaria_viridis_SEVIR_8G144600v2:0.0866315)n14:0.0532423,((Panicum_hallii_Pahal.8G191300:0.046857,(Panicum_virgatum_Pavir.8NG234300:0.0543462,Panicum_virgatum_Pavir.8KG253600:0.0700088)n17:0.0214761)n16:0.0601865,(((Digitaria_exilis_H_Dex8A-001639.1:0.0179848,Digitaria_exilis_H_Dex8B-001553.1:0.0340506)n20:0.0623254,(Digitaria_radicosa_Dra08G0090100:5e-09,Digitaria_radicosa_Dra08G0090100.2:5e-09)n21:0.08834)n19:0.0166427,(Digitaria_radicosa_Dra08G0090000:0.0677602,Digitaria_exilis_H_Dex8B-001558.1:0.115493)n22:0.0190881)n18:0.0729938)n15:0.0281139)n13:0.0295999)n11:0.0458647,((Echinocloa_haploclada_eh_chr4.1620:0.197033,((Urochloa_fusta_Urofu.9G271600:0.0484595,Urochloa_fusta_Urofu.4G150800:0.0788321)n26:0.164953,(Cenchrus_americanus_H_CamCM007982.2000642.1:0.0452224,Setaria_viridis_SEVIR_8G144100v2:0.0646517)n27:0.0751677)n25:0.0295152)n24:0.0339115,(((((Panicum_virgatum_Pavir.8NG102200:0.0189283,Panicum_virgatum_Pavir.8NG175400:0.100145)n32:0.0268856,(Panicum_virgatum_Pavir.8KG265400:0.0234709,Panicum_virgatum_Pavir.8KG074300:0.0158847)n33:0.0306817)n31:0.0155521,Panicum_hallii_Pahal.8G191200:0.0437188)n30:0.0450199,(Digitaria_radicosa_Dra08G0089900:0.117378,Digitaria_exilis_H_Dex8B-001559.1:0.100918)n34:0.0535616)n29:0.0147774,(ASEM_AUS1_H_AUS1CM014277.1002715.1:0.023754,ASEM_RSA5_H_RSA5chrom8002445.1:0.0184278)n35:0.0614429)n28:0.00120465)n23:0.0297571)n10:0.00330635)n9:0.0516238,(Zea_mays_Zm00001eb170450:0.0986822,(Sorghum_bicolor_SORBI_3004G349500:0.0989582,Sorghum_bicolor_SORBI_3005G130800:0.0676454)n37:0.00751615)n36:0.0341642)n8:0.0409056)n5:0.0383104)n3:0.0484344)n0;
```
