## Supplementary Dataset S1 for "Gene turnover and contingency facilitated the repeated evolution of C_4_ photosynthesis in grasses": OG0013483_tree.txt

```
((Streptochaeta_angustifolia_strangu_006683:0.0993863,(Pharus_latifolius_Phala.09G110400:0,Pharus_latifolius_Phala.09G110400.2:0)n2:0.0821405)n1:0.0232154,(((((Dendrocalamus_sinicus_Dendrocalamus_sinicus_Dsi09C_26681008_26687317_Dsi09Cg10380.1_1_CDS_4147820806_42096:0.034838,(Ampelocalamus_luodianensis_Alu11Dg06670.1:0.0316763,Olyra_latifolia_Ola030016:0.0539673)n8:0.00601816)n7:0.000905382,(Ampelocalamus_luodianensis_Alu11Cg07560.2:0.0216655,Dendrocalamus_sinicus_Dendrocalamus_sinicus_Dsi11B_6029138_6035428_Dsi11Bg02730.2_-1_CDS_4147835794_7817:0.0305811)n9:0.00271717)n6:0.00933299,(Brachypodium_distachyon_BRADI_4g17287v3:0.0645804,(Hordeum_spontaneum_WB01_003305_0230260:0.000388262,Hordeum_vulgareMorex_HORVU.MOREX.r3.5HG0425680:0.000973578)n11:0.0851776)n10:0.0215865)n5:0.00974146,((((Eragrostis_curvula_EJB05_27051:0.0483312,(Eleusine_coracana_ELECO.r07.9AG0686860:0.0111444,Eleusine_coracana_ELECO.r07.9BG0713070:0.0134828)n16:0.0572957)n15:0.0327681,(Chasmanthium_laxum_Chala.09G076700:0.0434582,((Sorghum_bicolor_SORBI_3005G133800:0.0245806,Zea_mays_Zm00001eb113290:0.0411914)n19:0.0410128,((ASEM_AUS1_H_AUS1CM014277.1001030.1:0.0038905,ASEM_RSA5_H_RSA5chrom8000829.1:0.00216371)n21:0.0262384,(((Digitaria_radicosa_Dra08G0093500:0.0221773,(Digitaria_exilis_H_Dex8A-000621.1:0.00715805,Digitaria_exilis_H_Dex8B-000581.1:0.0074289)n25:0.0148426)n24:0.0174089,(Cenchrus_americanus_H_CamCM007982.2004700.1:0.0317269,Setaria_viridis_SEVIR_8G148500v2:0.0110145)n26:0.0147083)n23:0.00647989,((Urochloa_fusta_Urofu.6G023000:0.0477948,(Panicum_hallii_Pahal.6G043500:0.0126659,(Panicum_virgatum_Pavir.6NG065600:0.0163608,Panicum_virgatum_Pavir.6KG064600:0.0158222)n30:0.00348253)n29:0.0133647)n28:0.00693688,(Echinocloa_haploclada_eh_chr4.1655:0.0359022,Dichantelium_oligosantes_H_DolKV777494.1000004.1:0.029035)n31:0.00522153)n27:0.00307319)n22:0.00409175)n20:0.0111916)n18:0.0153373)n17:0.00887801)n14:0.00413213,(Oryza_sativa_LOC_Os11g32400:0.584838,(Phragmites_australis_Phragmites_australis_PaChr10_10991569_10998015_evm.model.PaChr10.496_1_CDS_4362371885_35791:0.0397166,Phragmites_australis_Phragmites_australis_PaChr21_19219603_19226376_evm.model.PaChr21.705_1_CDS_4362428865_228:0.0312369)n33:0.00347077)n32:0.00445436)n13:0.00557542,((Oryza_sativa_LOC_Os11g32470:0.0400314,Leersia_perrieri_LPERR11G12130:0.0376281)n35:0.0279767,(Zizania_latifolia_GWHTBFHI029311:0.0251178,Zizania_latifolia_GWHTBFHI030435:0.0335704)n36:0.0207917)n34:0.0241158)n12:0.00267953)n4:0.0171423,(Aristida_adscensionis_H_Aadptg000020l000154.1:0.0545933,Stipagrostis_hirtigluma_H_Shi_ptg000013l_000836.1:0.037221)n37:0.0186912)n3:0.0232154)n0;
```
