## Supplementary Dataset S1 for "Gene turnover and contingency facilitated the repeated evolution of C_4_ photosynthesis in grasses": OG0013484_tree.txt

```
((Streptochaeta_angustifolia_strangu_025799:0.0822862,(Pharus_latifolius_Phala.04G027300.5:5e-09,(Pharus_latifolius_Phala.04G027300.4:5e-09,((Pharus_latifolius_Phala.04G027300:0,Pharus_latifolius_Phala.04G027300.3:0)n5:5e-09,Pharus_latifolius_Phala.04G027300.2:5e-09)n4:5e-09)n3:5e-09)n2:0.054899)n1:0.018687,((((Leersia_perrieri_LPERR06G02440:0.0317795,Oryza_sativa_LOC_Os06g05100:0.0301053)n9:0.0227501,(Zizania_latifolia_GWHTBFHI006925:0.0242884,Zizania_latifolia_GWHTBFHI020283:0.0211667)n10:0.0158861)n8:0.0390136,(((Dendrocalamus_sinicus_Dendrocalamus_sinicus_Dsi03C_17502259_17507026_Dsi03Cg06100.1_1_CDS_4147742944_46906:0.016541,(Ampelocalamus_luodianensis_Alu06Dg02010.1:0.1467,Ampelocalamus_luodianensis_Alu06Cg17020.2:0.0139591)n14:0.00366539)n13:0.00223478,Olyra_latifolia_Ola012947:0.0601427)n12:0.00370509,(Dendrocalamus_sinicus_Dendrocalamus_sinicus_Dsi06B_34350396_34355255_Dsi06Bg12860.1_1_CDS_4147782685_17207:0.0178407,Olyra_latifolia_Ola012948:0.0386351)n15:0.00429279)n11:0.0105291)n7:0.0122898,((Aristida_adscensionis_H_Aadptg000046l000389.1:0.0619685,Stipagrostis_hirtigluma_H_Shi_ptg000055l_000474.1:0.0327284)n17:0.0171956,((Phragmites_australis_Phragmites_australis_PaChr8_2403014_2407324_evm.model.PaChr8.190_1_CDS_4362480410_15134:0.0451494,(Eragrostis_curvula_EJB05_46339:0.0423963,(Eleusine_coracana_ELECO.r07.6BG0460530:0.00876021,Eleusine_coracana_ELECO.r07.6AG0508300:0.00529623)n21:0.0406305)n20:0.031745)n19:0.00714127,(Chasmanthium_laxum_Chala.02G031600:0.0310782,(((Sorghum_bicolor_SORBI_3010G032900:0.0245397,Zea_mays_Zm00001eb377300:0.0307236)n25:0.0267138,(Dichantelium_oligosantes_H_DolKV780803.1000003.1:0.0340595,(Echinocloa_haploclada_eh_chr6.2797:0.0355189,(ASEM_AUS1_H_AUS1CM014277.1001076.1:0.00713651,ASEM_RSA5_H_RSA5chrom4001905.1:0.00461983)n28:0.0105787)n27:0.00815712)n26:0.00615015)n24:0.00260728,((Urochloa_fusta_Urofu.4G065000:0.0243328,(Setaria_viridis_SEVIR_4G030000v2:0.0450009,Cenchrus_americanus_H_CamCM007983.2003940.1:0.0191913)n31:0.00869904)n30:0.00470208,(((Digitaria_exilis_H_Dex4A-002610.1:0.0112166,Digitaria_exilis_H_Dex4B-000164.1:0.00348062)n34:0.0149355,(Digitaria_radicosa_Dra04G0043300:5e-09,Digitaria_radicosa_Dra04G0043300.2:5e-09)n35:0.0120495)n33:0.0163606,(Panicum_hallii_Pahal.4G330900:0.00848305,(Panicum_virgatum_Pavir.4KG029100:0.0125074,Panicum_virgatum_Pavir.4NG041700:0.0125446)n37:0.00124713)n36:0.0137328)n32:0.00255697)n29:0.00968426)n23:0.0104799)n22:0.0153405)n18:0.00898687)n16:0.0338816)n6:0.018687)n0;
```
