## Supplementary Dataset S1 for "Gene turnover and contingency facilitated the repeated evolution of C_4_ photosynthesis in grasses": OG0013485_tree.txt

```
(((Pharus_latifolius_Phala.09G114900:0,Pharus_latifolius_Phala.09G114900.2:0)n2:5e-09,Pharus_latifolius_Phala.09G114900.3:5e-09)n1:0.130972,((((Dendrocalamus_sinicus_Dendrocalamus_sinicus_Dsi09C_27021809_27030506_Dsi09Cg10580.1_-1_CDS_4147820866_19021:0.0691213,Dendrocalamus_sinicus_Dendrocalamus_sinicus_Dsi11B_5061204_5068231_Dsi11Bg02450.1_1_CDS_4147835710_17382:0.0906119)n6:0.0068984,((Ampelocalamus_luodianensis_Alu11Dg06250.1:0.0120551,Ampelocalamus_luodianensis_Alu11Dg06270.1:0.0462195)n8:0.0347893,Olyra_latifolia_Ola037936:0.134901)n7:0.0249701)n5:0.0346972,((Zizania_latifolia_GWHTBFHI029278:0.110794,(Leersia_perrieri_LPERR11G12730:0.0904906,Oryza_sativa_LOC_Os11g34110:0.0976955)n11:0.040449)n10:0.0749054,(Hordeum_spontaneum_WB01_008153_0120688:0.00175436,((Hordeum_vulgareMorex_HORVU.MOREX.r3.3HG0223330:0,Hordeum_vulgareMorex_HORVU.MOREX.r3.3HG0223340:0)n14:0.00209611,Hordeum_vulgareMorex_HORVU.MOREX.r3.3HG0223350:0.00158996)n13:0.000176662)n12:0.00410828)n9:0.0320139)n4:0.0311297,((Aristida_adscensionis_H_Aadptg000078l000089.1:0.118664,Stipagrostis_hirtigluma_H_Shi_ptg000013l_000237.1:0.0781414)n16:0.0441066,(((Eragrostis_curvula_EJB05_27146:0.0929823,(Eleusine_coracana_ELECO.r07.9AG0686300:0.0233846,Eleusine_coracana_ELECO.r07.9BG0712520:0.0284813)n20:0.0947882)n19:0.0575951,((Digitaria_radicosa_Dra08G0098200:0.0553891,(Digitaria_exilis_H_Dex8A-001608.1:0.0298646,Digitaria_exilis_H_Dex8B-001524.1:0.0271538)n23:0.0433181)n22:0.0622921,(Sorghum_bicolor_SORBI_3005G142700:0.090503,(Echinocloa_haploclada_eh_chr4.1719:0.0916801,((Panicum_hallii_Pahal.8G201000:0.0464884,(Panicum_virgatum_Pavir.8NG131500:0.062389,(Panicum_virgatum_Pavir.8KG282500:0.0249155,Panicum_virgatum_Pavir.8NG131600:0.0498426)n29:0.0163633)n28:0.0090176)n27:0.0251094,((Urochloa_fusta_Urofu.8G147600:0.0772098,(Cenchrus_americanus_H_CamCM007982.2004810.1:0.0654221,Setaria_viridis_SEVIR_8G153600v2:0.0223364)n32:0.0174472)n31:0.0153494,(Dichantelium_oligosantes_H_DolKV776987.1000006.1:0.0666365,(ASEM_AUS1_H_AUS1CM014277.1002655.1:0.0109653,(ASEM_RSA5_H_RSA5chrom8002398.1:0.00170693,ASEM_RSA5_H_RSA5chrom8002397.1:0.000851849)n35:0.00412551)n34:0.0751477)n33:0.0182586)n30:0.00782125)n26:0.00504388)n25:0.00829623)n24:0.0109714)n21:0.0555723)n18:0.0171077,(Chasmanthium_laxum_Chala.09G072900:0.086843,(Phragmites_australis_Phragmites_australis_PaChr10_9489893_9497707_evm.model.PaChr10.450_1_CDS_4362371785_36213:0.087425,Phragmites_australis_Phragmites_australis_PaChr21_20089128_20097870_evm.model.PaChr21.733_1_CDS_4362428927_26311:0.0721102)n37:0.00801224)n36:0.0187011)n17:0.0147823)n15:0.0436479)n3:0.130972)n0;
```
