## Supplementary Dataset S1 for "Gene turnover and contingency facilitated the repeated evolution of C_4_ photosynthesis in grasses": OG0013486_tree.txt

```
(((Ananas_comosus_H_Ananas_contig16_000344.1:0.0323775,Tillandsia_fasciculata_H_Tillandsia_CM054944.1_000109.1:0.0294082)n2:0.134172,(Carex_scoparia_H_Carex_Csco_scaffold_15_000259.1:0.105476,Juncus_effusus_H_Juncus_Jeff_scaffold_11_000637.1:0.149786)n3:0.110857)n1:0.052466,((Pharus_latifolius_Phala.09G125300:0.0680145,Streptochaeta_angustifolia_strangu_017299:0.0730482)n5:0.0220216,(((Brachypodium_distachyon_BRADI_1g67467v3:0.0610766,(Hordeum_spontaneum_WB01_008004_0063408:0.000786843,Hordeum_vulgareMorex_HORVU.MOREX.r3.2HG0116610:0.00153247)n9:0.0791798)n8:0.0270281,((Zizania_latifolia_GWHTBFHI029219:0.0455521,(Leersia_perrieri_LPERR11G14140:0.0486163,Oryza_sativa_LOC_Os11g36420:0.0353534)n12:0.0195773)n11:0.0293709,((Dendrocalamus_sinicus_Dendrocalamus_sinicus_Dsi11B_4359244_4362779_Dsi11Bg02040.1_-1_CDS_4147835587_5002:0.0241544,Ampelocalamus_luodianensis_Alu05Cg03910.2:0.0319746)n14:0.000814657,(Ampelocalamus_luodianensis_Alu11Dg05160.1:0.0198821,(Dendrocalamus_sinicus_Dendrocalamus_sinicus_Dsi11A_30236896_30240522_Dsi11Ag08420.2_1_CDS_4147832269_13432:0.0223985,Olyra_latifolia_Ola038087:0.0390807)n16:0.00529213)n15:0.000588014)n13:0.00661324)n10:0.00675312)n7:0.018004,((Eleusine_coracana_ELECO.r07.9BG0711100:0.0443211,(Eragrostis_curvula_EJB05_57929:0.00309673,Eragrostis_curvula_EJB05_27376:0.000765921)n19:0.0357471)n18:0.0303706,((Aristida_adscensionis_H_Aadptg000078l000192.1:0.057929,Stipagrostis_hirtigluma_H_Shi_ptg000013l_000928.1:0.0336103)n21:0.00544976,((Phragmites_australis_Phragmites_australis_PaChr21_21337848_21341328_evm.model.PaChr21.811_1_CDS_4362429101_14549:0.03778,Chasmanthium_laxum_Chala.09G063900:0.036085)n23:0.00703421,((Sorghum_bicolor_SORBI_3005G160200:0.0291658,Zea_mays_Zm00001eb200140:0.0359175)n25:0.0213593,((Digitaria_radicosa_Dra08G0105900:0.0289665,(Digitaria_exilis_H_Dex8A-000726.1:0.00860604,Digitaria_exilis_H_Dex8B-000681.1:0.00568733)n28:0.022983)n27:0.0139139,(Dichantelium_oligosantes_H_DolKV769825.1000008.1:0.0238305,(Echinocloa_haploclada_eh_chr4.1876:0.0277663,(((ASEM_AUS1_H_AUS1CM014277.1001217.1:0.00554445,ASEM_RSA5_H_RSA5chrom8000995.1:0.00458595)n33:0.019456,(Urochloa_fusta_Urofu.8G161300:0.0261897,(Cenchrus_americanus_H_CamCM007982.2004762.1:0.0301638,Setaria_viridis_SEVIR_8G168700v2:0.0183668)n35:0.0109208)n34:0.00341995)n32:0.00174514,(Panicum_hallii_Pahal.8G212400:0.0191776,(Panicum_virgatum_Pavir.8KG287000:0.00752152,Panicum_virgatum_Pavir.8NG114900:0.0177178)n37:0.00657581)n36:0.0129113)n31:0.00134823)n30:0.0021301)n29:0.00533876)n26:0.017634)n24:0.0183764)n22:0.00505077)n20:0.00597647)n17:0.0293963)n6:0.021773)n4:0.052466)n0;
```
