## Supplementary Dataset S1 for "Gene turnover and contingency facilitated the repeated evolution of C_4_ photosynthesis in grasses": OG0013487_tree.txt

```
((Ananas_comosus_H_Ananas_contig16_000036.1:0.116963,Tillandsia_fasciculata_H_Tillandsia_CM054944.1_000498.1:0.173688)n1:0.264669,((Chasmanthium_laxum_Chala.09G057100:0.100795,((((Eragrostis_curvula_EJB05_51811:0.0370922,Eragrostis_curvula_EJB05_27502:0.0284738)n7:0.0744039,(Eleusine_coracana_ELECO.r07.9AG0684210:0.0110177,Eleusine_coracana_ELECO.r07.9BG0710320:0.0451769)n8:0.0623353)n6:0.0422997,((Phragmites_australis_Phragmites_australis_PaChr21_21710802_21712607_evm.model.PaChr21.844_1_CDS_4362429173_2332:0.119283,(Aristida_adscensionis_H_Aadptg000092l000012.1:0.154415,Stipagrostis_hirtigluma_H_Shi_ptg000013l_000963.1:0.0735498)n11:0.0429971)n10:0.0157206,Phragmites_australis_Phragmites_australis_PaChr10_7985744_7987714_evm.model.PaChr10.373_1_CDS_4362371613_6345:0.123451)n9:0.0137167)n5:0.0312361,((Pharus_latifolius_Phala.09G130000:0.197185,((Olyra_latifolia_Ola018936:0.188535,(Ampelocalamus_luodianensis_Alu05Cg03630.1:0.0516726,(Dendrocalamus_sinicus_Dendrocalamus_sinicus_DsiCtg00035e_80384_83647_DsiCtg00035eg00070.1_1_CDS_4147846519_18543:0.0693619,Dendrocalamus_sinicus_Dendrocalamus_sinicus_Dsi11A_30944363_30946794_Dsi11Ag08740.1_1_CDS_4147832365_10619:0.056732)n17:0.0106323)n16:0.0379052)n15:0.0463069,(Dendrocalamus_sinicus_Dendrocalamus_sinicus_Dsi11B_3762302_3764210_Dsi11Bg01760.1_-1_CDS_4147835503_14568:0.264366,(Ampelocalamus_luodianensis_Alu11Dg04850.1:0.0179743,Ampelocalamus_luodianensis_Alu11Dg04650.2:0.01766)n19:0.0473367)n18:0.0214607)n14:0.00238452)n13:0.0657593,(Brachypodium_distachyon_BRADI_4g15190v3:0.244165,((Zizania_latifolia_GWHTBFHI029067:0.0682532,Zizania_latifolia_GWHTBFHI030430:0.111567)n22:0.0566317,(Leersia_perrieri_LPERR11G14710:0.156523,Oryza_sativa_LOC_Os11g37230:0.123203)n23:0.0739125)n21:0.0948414)n20:0.0438024)n12:0.0569918)n4:0.0112601)n3:0.0645565,((Sorghum_bicolor_SORBI_3005G165900:0.190149,Zea_mays_Zm00001eb200510:0.114063)n25:0.0742075,((Echinocloa_haploclada_eh_chr4.1942:0.113348,(Dichantelium_oligosantes_H_DolKV771356.1000002.1:0.1468,(ASEM_AUS1_H_AUS1CM014277.1002478.1:0.00746345,ASEM_RSA5_H_RSA5chrom8001032.1:0.0160487)n29:0.0813143)n28:0.0407411)n27:0.0167631,(((Digitaria_radicosa_Dra08G0111400:0.109021,(Digitaria_exilis_H_Dex8A-000748.1:0.0406758,Digitaria_exilis_H_Dex8B-000716.1:0.0513211)n33:0.0769539)n32:0.0281533,(Panicum_hallii_Pahal.8G217200:0.0644244,(Panicum_virgatum_Pavir.8KG298100:0.0766677,Panicum_virgatum_Pavir.8NG265400:0.218292)n35:0.0225007)n34:0.0477585)n31:0.0116246,(Urochloa_fusta_Urofu.8G166700:0.142534,(Setaria_viridis_SEVIR_8G182000v2:0.0920012,Setaria_viridis_SEVIR_8G174200v2:0.0926885)n37:0.0102987)n36:0.0301957)n30:0.0285738)n26:0.0633989)n24:0.0464335)n2:0.264669)n0;
```
