## Supplementary Dataset S1 for "Gene turnover and contingency facilitated the repeated evolution of C_4_ photosynthesis in grasses": OG0013488_tree.txt

```
((Streptochaeta_angustifolia_strangu_005562:0.118828,(Pharus_latifolius_Phala.09G132300:5e-09,Pharus_latifolius_Phala.09G132300.2:5e-09)n2:0.0936316)n1:0.0298563,((((Ampelocalamus_luodianensis_Alu11Dg04420.2:0.0385674,(Olyra_latifolia_scaffold224_704218_707934_-:0.0737376,Dendrocalamus_sinicus_Dendrocalamus_sinicus_Dsi11A_31563194_31566971_Dsi11Ag09040.1_-1_CDS_4147832455_4429:0.0331409)n7:0.0113611)n6:0.00614123,((Ampelocalamus_luodianensis_Alu05Cg03440.1:0.00625758,Ampelocalamus_luodianensis_Alu05Cg03220.1:0.0111548)n9:0.108106,Dendrocalamus_sinicus_Dendrocalamus_sinicus_Dsi09C_27688580_27692803_Dsi09Cg11140.1_-1_CDS_4147821034_56734:0.0324874)n8:0.00360971)n5:0.0139146,(Brachypodium_distachyon_BRADI_4g14910v3:0.117057,((Leersia_perrieri_LPERR11G15050:0.0496356,Oryza_sativa_LOC_Os11g37980:0.0409257)n12:0.0479309,(Zizania_latifolia_GWHTBFHI029084:0.0477779,Zizania_latifolia_GWHTBFHI030499:0.0406856)n13:0.00452062)n11:0.0162199)n10:0.0175826)n4:0.0187421,((((Eragrostis_curvula_EJB05_51396:0.00256506,Eragrostis_curvula_EJB05_27584:0.00233232)n17:0.0655152,(Eleusine_coracana_ELECO.r07.9AG0683710:0.0146446,Eleusine_coracana_ELECO.r07.9BG0709760:0.0153702)n18:0.071332)n16:0.0529143,(Phragmites_australis_Phragmites_australis_PaChr21_22115332_22118493_evm.model.PaChr21.867_1_CDS_4362429223_23369:0.0502838,Phragmites_australis_Phragmites_australis_PaChr10_7323256_7326301_evm.model.PaChr10.346_1_CDS_4362371553_23597:0.0615078)n19:0.00919231)n15:0.00702895,((Aristida_adscensionis_H_Aadptg000092l000052.1:0.0737625,Stipagrostis_hirtigluma_H_Shi_ptg000013l_000107.1:0.0586003)n21:0.0428023,(Chasmanthium_laxum_Chala.09G051600:0.0489509,((Sorghum_bicolor_SORBI_3005G169500:0.0561852,Zea_mays_Zm00001eb114770:0.0683886)n24:0.0515688,(((Digitaria_radicosa_Dra08G0114900:0.0332647,(Digitaria_exilis_H_Dex8A-001447.1:0.0221866,Digitaria_exilis_H_Dex8B-001388.1:0.0224995)n28:0.0109866)n27:0.0320601,Urochloa_fusta_Urofu.8G172300:0.0411603)n26:0.00624433,(((Dichantelium_oligosantes_H_DolKV770924.1000001.1:0.0524609,Echinocloa_haploclada_eh_chr4.2022:0.0522378)n31:0.00868904,(ASEM_AUS1_H_AUS1CM014277.1002428.1:0.00837693,(ASEM_RSA5_H_RSA5chrom8001069.1:0.00807189,ASEM_RSA5_H_RSA5chrom8002164.1:0.00568767)n33:0.000631963)n32:0.00457608)n30:0.0103979,((Cenchrus_americanus_H_CamCM007982.2000440.1:0.0407612,Setaria_viridis_SEVIR_8G179800v2:0.0172326)n35:0.0169364,(Panicum_hallii_Pahal.8G220700:0.0204494,(Panicum_virgatum_Pavir.8KG306100:0.00767748,Panicum_virgatum_Pavir.8NG271200:0.0188845)n37:0.0191302)n36:0.01301)n34:0.00748427)n29:0.00513488)n25:0.0157601)n23:0.0203734)n22:0.0178128)n20:0.0114419)n14:0.0515711)n3:0.0298563)n0;
```
