## Supplementary Dataset S1 for "Gene turnover and contingency facilitated the repeated evolution of C_4_ photosynthesis in grasses": OG0013489_tree.txt

```
(((((Eragrostis_curvula_EJB05_37869:0.26838,Hordeum_vulgareMorex_HORVU.MOREX.r3.3HG0329080:0.575689)n4:0.0566138,(Stipagrostis_hirtigluma_H_Shi_ptg000016l_002554.1:0.227079,Stipagrostis_hirtigluma_H_Shi_ptg000016l_002552.1:0.276978)n5:0.0307754)n3:0.0488086,Chasmanthium_laxum_Chala.06G111700:0.218819)n2:0.0404549,((Ampelocalamus_luodianensis_Alu04Dg14570.2:0.646854,(((Echinocloa_haploclada_eh_chr4.2172:0.100817,((ASEM_AUS1_H_AUS1CM014277.1002357.1:0,ASEM_AUS1_H_AUS1CM014277.1001344.1:0)n12:0.013712,(ASEM_RSA5_H_RSA5chrom4003168.1:0.00131662,ASEM_RSA5_H_RSA5chrom8002096.1:5e-09)n13:0.0118987)n11:0.0780387)n10:0.0237365,(((Urochloa_fusta_Urofu.8G178800:0.100578,Sorghum_bicolor_SORBI_3005G178700:0.214121)n16:0.0114285,((Panicum_hallii_Pahal.8G227000:0.0334753,(Panicum_virgatum_Pavir.8NG279300:0.0511081,Panicum_virgatum_Pavir.8KG310700:0.0417566)n19:0.0225115)n18:0.0434943,(Setaria_viridis_SEVIR_8G190400v2:0.0470068,(Cenchrus_americanus_H_CamCM007982.2000374.1:0.0823311,Cenchrus_americanus_H_CamCM007987.2003146.1:0.120037)n21:0.0407738)n20:0.0598658)n17:0.0214623)n15:0.0123718,(((Digitaria_exilis_H_Dex8A-001407.1:0,Digitaria_exilis_H_DexUA-001524.1:0)n24:0.00735719,Digitaria_exilis_H_Dex8B-001340.1:0.0101677)n23:0.0650571,(Digitaria_radicosa_Dra08G0121100:0.142478,Digitaria_radicosa_Dra08G0121000:0.068992)n25:0.00766578)n22:0.0326301)n14:0.0107382)n9:0.0252361,(((Urochloa_fusta_Urofu.8G178500:0.116064,(ASEM_AUS1_H_AUS1CM014277.1002358.1:0.0450308,ASEM_RSA5_H_RSA5chrom8002097.1:0.0327924)n29:0.0906198)n28:0.0335411,Cenchrus_americanus_H_CamCM007982.2000369.1:0.320108)n27:0.0293265,(Echinocloa_haploclada_eh_chr4.2170:0.0660596,Echinocloa_haploclada_eh_chr4.2171:0.063113)n30:0.123156)n26:0.013684)n8:0.0673667)n7:0.0860029,((Urochloa_fusta_Urofu.7G133600:0.508923,(Leersia_perrieri_LPERR04G03910:0.190513,Oryza_sativa_LOC_Os04g35940:0.124166)n33:0.141612)n32:0.0660642,(Ampelocalamus_luodianensis_Alu04Dg14580.2:0.0456079,(Ampelocalamus_luodianensis_Alu04Dg14600.1:0.000895758,Ampelocalamus_luodianensis_AluCtg02909g00010.2:0.00179547)n35:0.0417302)n34:0.12281)n31:0.0493574)n6:0.00548415)n1:0.0239038,(Eleusine_coracana_ELECO.r07.9AG0688310:0.16536,(Eleusine_coracana_ELECO.r07.9AG0688290:0.176209,Eleusine_coracana_ELECO.r07.9BG0716790:0.0522644)n37:0.187247)n36:0.0888839)n0;
```
