## Supplementary Dataset S1 for "Gene turnover and contingency facilitated the repeated evolution of C_4_ photosynthesis in grasses": OG0013490_tree.txt

```
(Oryza_sativa_LOC_Os06g37810:0.106693,(Dichantelium_oligosantes_H_DolKV778842.1000001.1:0.186157,(Panicum_virgatum_Pavir.8KG200300:0.177032,(Sorghum_bicolor_SORBI_3005G183400:0.558452,(((Echinocloa_haploclada_eh_scaffold707.37:0.292808,((Panicum_virgatum_Pavir.1KG157100:0.231715,Stipagrostis_hirtigluma_H_Shi_ptg000009l_000401.1:0.187338)n8:0.0306375,((Phragmites_australis_Phragmites_australis_PaChr10_5169894_5171957_evm.model.PaChr10.262_1_CDS_4362371367_30314:0.135043,(Phragmites_australis_Phragmites_australis_PaChr10_5328994_5334376_evm.model.PaChr10.269_1_CDS_4362371381_36211:0.0782247,Phragmites_australis_Phragmites_australis_PaChr10_5149270_5161834_evm.model.PaChr10.261_1_CDS_4362371365_29476:0.0754124)n11:0.0665579)n10:0.0637238,(Panicum_virgatum_Pavir.8KG267400:0.268753,Stipagrostis_hirtigluma_H_Shi_ptg000083l_000023.1:0.217576)n12:0.0761463)n9:0.0221061)n7:0.00245623)n6:0.0284886,(Chasmanthium_laxum_Chala.09G043200:0.00484667,Chasmanthium_laxum_Chala.09G042800:0.0214919)n13:0.15504)n5:0.0536374,(((Panicum_virgatum_Pavir.8NG144800:0.168678,(Panicum_virgatum_Pavir.4KG163700:0.000489518,Panicum_virgatum_Pavir.J685200:0.00472933)n17:0.160094)n16:0.033607,(((ASEM_AUS1_H_AUS1CM014277.1001666.1:0.0455181,Panicum_virgatum_Pavir.9NG383200:0.0830263)n20:0.109363,(Panicum_virgatum_Pavir.8NG352200:0.131656,(Chasmanthium_laxum_Chala.12G070800:0.0892048,(Digitaria_exilis_H_Dex8A-001333.1:0.121576,(ASEM_AUS1_H_AUS1CM014277.1001380.1:0.0176632,ASEM_AUS1_H_AUS1QPGU01000610.1000001.1:0.0119441)n24:0.0996164)n23:0.0359974)n22:0.0107647)n21:0.00119608)n19:0.0164418,((Echinocloa_haploclada_eh_scaffold707.51:0.135728,(Sorghum_bicolor_SORBI_3005G183300:0.147531,Panicum_virgatum_Pavir.8KG324100:0.116813)n27:0.00126325)n26:0.0294939,(Echinocloa_haploclada_eh_chr4.2008:0.145223,(Setaria_viridis_SEVIR_8G196300v2:0.131795,(Zea_mays_Zm00001eb392080:0.194745,(((Digitaria_exilis_H_Dex8B-000821.1:0.0180119,((Digitaria_exilis_H_Dex8B-000822.1:0.012134,Digitaria_exilis_H_DexUA-001575.1:0.0395545)n35:0.0110208,(Digitaria_exilis_H_Dex8A-000873.1:0.0088581,Digitaria_exilis_H_Dex8B-000820.1:0.0131082)n36:0.0026698)n34:0.0220836)n33:0.0127266,Digitaria_exilis_H_DexUA-001576.1:0.136669)n32:0.166138,(Panicum_virgatum_Pavir.9NG398800:9e-09,Eragrostis_curvula_EJB05_53586:0.418069)n37:0.151821)n31:0.0148133)n30:0.0191076)n29:0.022165)n28:0.00246278)n25:0.0184145)n18:0.0125062)n15:0.0831582,Stipagrostis_hirtigluma_H_Shi_ptg000009l_000402.1:0.177848)n14:0.0197609)n4:0.0263683)n3:0.00292981)n2:0.00325535)n1:0.00361705)n0;
```
