## Supplementary Dataset S1 for "Gene turnover and contingency facilitated the repeated evolution of C_4_ photosynthesis in grasses": OG0013491_tree.txt

```
((Streptochaeta_angustifolia_strangu_014688:0.123521,((Pharus_latifolius_Phala.09G158100:0,Pharus_latifolius_Phala.09G158100.3:0,Pharus_latifolius_Phala.09G158100.2:0)n3:5e-09,Pharus_latifolius_Phala.09G158100.4:5e-09)n2:0.0778009)n1:0.0283162,((Brachypodium_distachyon_BRADI_4g11487v3:0.10728,(Zizania_latifolia_GWHTBFHI030588:0.070832,(Leersia_perrieri_LPERR11G17810:0.0367137,Oryza_sativa_LOC_Os11g42800:0.043531)n7:0.0410214)n6:0.0379953)n5:0.0120995,((Chasmanthium_laxum_Chala.09G026800:0.0526852,(((Eragrostis_curvula_EJB05_26227:0.0552572,(Eleusine_coracana_ELECO.r07.9AG0691230:0.0131509,Eleusine_coracana_ELECO.r07.9BG0717500:0.0140739)n13:0.0470968)n12:0.0444444,(Dichantelium_oligosantes_H_DolKV776868.1000001.1:0.0500096,(Sorghum_bicolor_SORBI_3005G201100:0.0689561,(ASEM_AUS1_H_AUS1CM014277.1001490.1:0.0451776,((Digitaria_radicosa_Dra08G0140300:0.019851,(Digitaria_exilis_H_Dex8A-001214.1:0.00178876,Digitaria_exilis_H_Dex8B-001206.1:0.00601297)n19:0.0276176)n18:0.0377051,((Cenchrus_americanus_H_CamCM007982.2000178.1:0.0258691,Setaria_viridis_SEVIR_8G226800v2:0.0127578)n21:0.0182886,(Urochloa_fusta_Urofu.8G202600:0.037073,(Panicum_hallii_Pahal.8G248400:0.0182351,(Panicum_virgatum_Pavir.8NG326300:0.0267447,Panicum_virgatum_Pavir.8KG371300:0.0233919)n24:0.0025991)n23:0.00303025)n22:0.00372811)n20:0.00955172)n17:0.00437107)n16:0.00482154)n15:0.00683314)n14:0.0240299)n11:0.00680814,((Aristida_adscensionis_H_Aadptg000006l000131.1:0.0726527,(Stipagrostis_hirtigluma_H_Shi_ptg000013l_001024.1:0.124609,(Stipagrostis_hirtigluma_H_Shi_ptg000013l_000416.1:0.00343731,Stipagrostis_hirtigluma_H_Shi_ptg000014l_000250.1:0.00196734)n28:0.056884)n27:0.00910302)n26:0.0308458,(Phragmites_australis_Phragmites_australis_PaChr21_23528520_23531187_evm.model.PaChr21.974_1_CDS_4362429461_38515:0.0497114,(Phragmites_australis_Phragmites_australis_PaChr10_3101438_3104803_evm.model.PaChr10.166_1_CDS_4362371153_25277:0.0199362,Phragmites_australis_Phragmites_australis_PaChr24_19469590_19481050_evm.model.PaChr24.217_1_CDS_4362436515_31792:0.162824)n30:0.0192994)n29:0.00214438)n25:0.0100183)n10:0.00643653)n9:0.0433136,(Olyra_latifolia_scaffold123_2337617_2340323_-:0.0550574,(Ampelocalamus_luodianensis_Alu02Dg20740.1:0.203953,((Dendrocalamus_sinicus_Dendrocalamus_sinicus_Dsi11B_2119898_2124114_Dsi11Bg00870.1_1_CDS_4147835236_34824:0.0309169,(Ampelocalamus_luodianensis_Alu11Dg02140.1:0.000566574,Ampelocalamus_luodianensis_Alu11Dg02320.3:0.00358254)n35:0.0309624)n34:0.00793866,(Ampelocalamus_luodianensis_Alu05Cg01530.2:0.0267929,Dendrocalamus_sinicus_Dendrocalamus_sinicus_Dsi11A_44716746_44720641_Dsi11Ag12490.1_-1_CDS_4147833490_18500:0.0439387)n36:0.00488208)n33:0.00308892)n32:0.000343214)n31:0.000381349)n8:0.00748448)n4:0.0283162)n0;
```
