## Supplementary Dataset S1 for "Gene turnover and contingency facilitated the repeated evolution of C_4_ photosynthesis in grasses": OG0013492_tree.txt

```
((Ananas_comosus_H_Ananas_contig14_000281.1:0.0177975,Tillandsia_fasciculata_H_Tillandsia_CM054938.1_000277.1:0.0235296)n1:0.125016,(Streptochaeta_angustifolia_strangu_031950:0.0663643,(Pharus_latifolius_Phala.09G155400:0.0699392,(((Brachypodium_distachyon_BRADI_4g11687v3:0.0568039,(Hordeum_spontaneum_WB01_009244_0018044:0.00437169,Hordeum_vulgareMorex_HORVU.MOREX.r3.1HG0010370:0.0042983)n7:0.0551661)n6:0.0320134,(((Leersia_perrieri_LPERR11G17500:0.0410466,Oryza_sativa_LOC_Os11g42420:0.0325023)n10:0.0187091,(Zizania_latifolia_GWHTBFHI029192:0.0371963,Zizania_latifolia_GWHTBFHI030579:0.0344445)n11:0.0104724)n9:0.0356383,(Dendrocalamus_sinicus_Dendrocalamus_sinicus_Dsi11A_43534589_43543300_Dsi11Ag12150.1_1_CDS_4147833388_17937:0.023815,(Olyra_latifolia_Ola003584:0.0610715,(Ampelocalamus_luodianensis_Alu05Cg01700.2:0.0161879,Ampelocalamus_luodianensis_Alu11Dg02510.2:0.0230402)n14:0.00235312)n13:0.00229507)n12:0.0098862)n8:0.0092597)n5:0.00719556,((Aristida_adscensionis_H_Aadptg000006l000334.1:0.0516373,(Stipagrostis_hirtigluma_H_Shi_ptg000013l_000660.1:0.00358265,Stipagrostis_hirtigluma_H_Shi_ptg000014l_000080.1:0.00524903)n17:0.0384165)n16:0.0365419,(((Eragrostis_curvula_EJB05_26300:0.000539998,Eragrostis_curvula_EJB05_26325:0.000751739)n20:0.038543,(Eleusine_coracana_ELECO.r07.9AG0690990:0.0141484,Eleusine_coracana_ELECO.r07.9BG0717250:0.0134404)n21:0.0362967)n19:0.0484784,(Phragmites_australis_Phragmites_australis_PaChr10_3201989_3212079_evm.model.PaChr10.171_1_CDS_4362371165_30313:0.0361038,(Chasmanthium_laxum_Chala.09G029100:0.0398078,((Zea_mays_Zm00001eb165950:0.041128,Sorghum_bicolor_SORBI_3005G199200:0.0210321)n25:0.0432382,((Echinocloa_haploclada_eh_chr4.2411:0.0332355,(ASEM_AUS1_H_AUS1CM014277.1002175.1:0.00713594,(ASEM_RSA5_H_RSA5chrom8001531.1:0.0223711,ASEM_RSA5_H_RSA5chrom8001905.1:0.00353616)n29:0.000392907)n28:0.00324029)n27:0.00343145,((Urochloa_fusta_Urofu.8G200700:0.0277569,(Panicum_hallii_Pahal.8G246000:0.0116004,(Panicum_virgatum_Pavir.8KG368700:0.0310568,Panicum_virgatum_Pavir.8NG327300:0.0116157)n33:0.0103542)n32:0.0130511)n31:0.00191432,((Digitaria_radicosa_Dra08G0138600:0.02116,(Digitaria_exilis_H_Dex8A-001231.1:0.00768225,Digitaria_exilis_H_Dex8B-001220.1:0.00824851)n36:0.0172014)n35:0.017804,(Cenchrus_americanus_H_CamCM007982.2000191.1:0.0237737,Setaria_viridis_SEVIR_8G223900v2:0.0102366)n37:0.0112642)n34:0.00103886)n30:0.00650671)n26:0.0131446)n24:0.015923)n23:0.010945)n22:0.0127836)n18:0.00954422)n15:0.0190853)n4:0.0325436)n3:0.0284552)n2:0.125016)n0;
```
