## Supplementary Dataset S1 for "Gene turnover and contingency facilitated the repeated evolution of C_4_ photosynthesis in grasses": OG0013493_tree.txt

```
((Streptochaeta_angustifolia_strangu_016263:0.121285,((Pharus_latifolius_Phala.09G142000.3:5e-09,((Pharus_latifolius_Phala.09G142000:0,Pharus_latifolius_Phala.09G142000.4:0,Pharus_latifolius_Phala.09G142000.2:0)n5:5e-09,Pharus_latifolius_Phala.09G142000.5:5e-09)n4:5e-09)n3:6e-09,Pharus_latifolius_Phala.09G142000.6:5e-09)n2:0.0949379)n1:0.0336588,((((Zizania_latifolia_GWHTBFHI029154:0.0435735,Zizania_latifolia_GWHTBFHI030547:0.02874)n9:0.0211106,(Leersia_perrieri_LPERR11G16440:0.049543,Oryza_sativa_LOC_Os11g40540:0.0368451)n10:0.0266992)n8:0.0642331,((Brachypodium_distachyon_BRADI_4g13310v3:0.0693009,(Hordeum_spontaneum_WB01_004398_1458441:0.001799,Hordeum_vulgareMorex_HORVU.MOREX.r3.4HG0360600:0.0039753)n13:0.106293)n12:0.0462279,((Ampelocalamus_luodianensis_Alu05Cg02410.1:0.0374229,Olyra_latifolia_Ola032794:0.0741024)n15:0.00781317,(Dendrocalamus_sinicus_Dendrocalamus_sinicus_Dsi11B_2569865_2573591_Dsi11Bg01190.1_-1_CDS_4147835332_32010:0.0414954,Dendrocalamus_sinicus_Dendrocalamus_sinicus_Dsi11A_37623182_37628041_Dsi11Ag10520.1_1_CDS_4147832899_26938:0.0375715)n16:0.00417461)n14:0.00415505)n11:0.0108437)n7:0.0104147,((Aristida_adscensionis_H_Aadptg000006l000493.1:0.0602967,Stipagrostis_hirtigluma_H_Shi_ptg000013l_000334.1:0.06048)n18:0.0215925,((Eleusine_coracana_ELECO.r07.9AG0689870:0.104276,Phragmites_australis_Phragmites_australis_PaChr10_4542389_4545574_evm.model.PaChr10.228_1_CDS_4362371291_40851:0.041055)n20:0.0116259,(Chasmanthium_laxum_Chala.09G037100:0.039669,((Sorghum_bicolor_SORBI_3005G191900:0.0347943,Zea_mays_Zm00001eb166700:0.0367198)n23:0.0627221,((Dichantelium_oligosantes_H_DolKV776517.1000002.1:0.0558165,(Echinocloa_haploclada_eh_chr4.2217:0.0506131,(ASEM_AUS1_H_AUS1CM014277.1002102.1:0.00714828,ASEM_RSA5_H_RSA5chrom8001261.1:0.00675681)n27:0.0451462)n26:0.00509595)n25:0.00578674,(((Digitaria_radicosa_Dra08G0131600:5e-09,Digitaria_radicosa_Dra08G0131600.2:6e-09)n30:0.0316937,(Digitaria_exilis_H_Dex8A-000911.1:0.00961748,Digitaria_exilis_H_Dex8B-000841.1:0.0116383)n31:0.0162697)n29:0.0311844,((Cenchrus_americanus_H_CamCM007982.2000354.1:0.0398951,Setaria_viridis_SEVIR_8G206900v2:0.0101093)n33:0.0249809,(Urochloa_fusta_Urofu.8G190400:0.0360485,(Panicum_hallii_Pahal.8G235100:0.0157703,(Panicum_virgatum_Pavir.8KG354200:0.0254873,Panicum_virgatum_Pavir.8NG338600:0.0195338)n36:0.0114555)n35:0.0217985)n34:0.00374206)n32:0.00991503)n28:0.00475149)n24:0.029901)n22:0.0231186)n21:0.0200521)n19:0.014312)n17:0.0534044)n6:0.0336588)n0;
```
