## Supplementary Dataset S1 for "Gene turnover and contingency facilitated the repeated evolution of C_4_ photosynthesis in grasses": OG0013494_tree.txt

```
(((Sorghum_bicolor_SORBI_3005G221000:0.128566,(Aristida_adscensionis_H_Aadptg000006l000183.1:0.23658,((Eleusine_coracana_ELECO.r07.9BG0718760:0.160602,Eragrostis_curvula_EJB05_25738:0.130239)n5:0.0453274,(Chasmanthium_laxum_Chala.09G012400:0.123415,(((Stipagrostis_hirtigluma_H_Shi_ptg000013l_000495.1:0.023395,(Stipagrostis_hirtigluma_H_Shi_ptg000013l_000491.1:5e-09,Stipagrostis_hirtigluma_H_Shi_ptg000014l_000300.1:0.00343953)n10:0.0329317)n9:0.0167231,((Stipagrostis_hirtigluma_H_Shi_ptg000013l_000494.1:0.00351587,Stipagrostis_hirtigluma_H_Shi_ptg000014l_000303.1:5e-09)n12:0.0675523,Stipagrostis_hirtigluma_H_Shi_ptg000013l_000489.1:0.080382)n11:0.0198442)n8:0.0491488,(Aristida_adscensionis_H_Aadptg000055l000010.1:0.114413,(Stipagrostis_hirtigluma_H_Shi_ptg000019l_000005.1:0.0107727,Stipagrostis_hirtigluma_H_Shi_ptg000027l_000125.1:0.0241167)n14:0.097772)n13:0.0263926)n7:0.00293251)n6:0.0561594)n4:0.0197723)n3:0.00219692)n2:0.021483,Echinocloa_haploclada_eh_chr4.2771:0.0885844)n1:0.00512476,(Panicum_hallii_Pahal.8G263500:0.0286759,((Dichantelium_oligosantes_H_DolKV776880.1000001.1:0.0172706,Dichantelium_oligosantes_H_DolKV776880.1000002.1:0.0168074)n17:0.0180052,((Digitaria_exilis_H_Dex8A-001045.1:0,Digitaria_exilis_H_Dex8B-001106.1:0,Digitaria_exilis_H_DexUA-003705.1:0,Digitaria_exilis_H_DexUA-001463.1:0)n19:0.0816248,((Panicum_virgatum_Pavir.J023700:0.0371482,(Panicum_virgatum_Pavir.8KG390600:0.0461293,Panicum_virgatum_Pavir.8NG313500:0.0786501)n22:0.043842)n21:0.0195857,(Panicum_virgatum_Pavir.8KG390500:0.0352288,((Panicum_virgatum_Pavir.1KG294600:0.0778969,((Urochloa_fusta_Urofu.8G169600:0,Urochloa_fusta_Urofu.J006800:0)n27:0.0125258,(Urochloa_fusta_Urofu.8G169500:0,Urochloa_fusta_Urofu.J006700:0)n28:0.00557087)n26:0.0266035)n25:0.0179813,((ASEM_AUS1_H_AUS1CM014277.1001859.1:0.0118462,ASEM_RSA5_H_RSA5chrom8001717.1:0.0343559)n30:0.0561711,(((ASEM_AUS1_H_AUS1CM014277.1001614.1:0.0202399,ASEM_RSA5_H_RSA5chrom7003627.1:0.0101049)n33:0.0888951,(Cenchrus_americanus_H_CamCM007982.2000136.1:0.075512,Cenchrus_americanus_H_CamCM007985.2001986.1:5e-09)n34:0.107047)n32:0.10834,(Setaria_viridis_SEVIR_2G014300v2:0.24572,Setaria_viridis_SEVIR_8G189200v2:0.017039)n35:0.0491765)n31:0.0235379)n29:0.00261532)n24:0.032881)n23:0.0032881)n20:0.000365345)n18:0.016736)n16:0.0162277)n15:0.00512476)n0;
```
