## Supplementary Dataset S1 for "Gene turnover and contingency facilitated the repeated evolution of C_4_ photosynthesis in grasses": OG0013495_tree.txt

```
(Carex_scoparia_H_Carex_Csco_scaffold_29_000397.1:0.302149,((((Zizania_latifolia_GWHTBFHI002269:0.0648595,Zizania_latifolia_GWHTBFHI007868:0.0449487)n4:0.0250365,(Leersia_perrieri_LPERR10G02320:0.0988461,Oryza_sativa_LOC_Os10g34660:0.08078)n5:0.03555)n3:0.0511402,((Brachypodium_distachyon_BRADI_1g24070v3:0.107228,((Hordeum_spontaneum_WB01_001050_0504328:0.00104326,Hordeum_vulgareMorex_HORVU.MOREX.r3.2HG0132940:0.00103241)n9:0.068234,(Hordeum_spontaneum_WB01_001520_0518316:0.00205867,Hordeum_vulgareMorex_HORVU.MOREX.r3.4HG0392810:0.00311891)n10:0.0432404)n8:0.0493245)n7:0.0574457,((Olyra_latifolia_Ola022593:0.103974,((Dendrocalamus_sinicus_Dendrocalamus_sinicus_Dsi10A_22348954_22353608_Dsi10Ag07710.1_-1_CDS_4147823698_21281:0.0413377,Dendrocalamus_sinicus_Dendrocalamus_sinicus_Dsi08C_22281904_22286858_Dsi08Cg09530.1_-1_CDS_4147810828_53886:0.0308324)n14:0.00342582,(Dendrocalamus_sinicus_Dendrocalamus_sinicus_DsiCtg00634a_11526_13394_DsiCtg00634ag00010.2_1_CDS_4147854445_45585:0.00635317,(Dendrocalamus_sinicus_Dendrocalamus_sinicus_DsiCtg00468_12835_16334_DsiCtg00468g00010.1_1_CDS_4147852552_3369:0.0170148,Dendrocalamus_sinicus_Dendrocalamus_sinicus_Dsi10B_6806352_6809969_Dsi10Bg01270.1_1_CDS_4147824385_10030:0.000972489)n16:0.00118701)n15:0.0529084)n13:0.00587871)n12:0.0121332,Ampelocalamus_luodianensis_Alu10Dg09350.1:0.0305775)n11:0.00999785)n6:0.0120176)n2:0.0617067,((Aristida_adscensionis_H_Aadptg000037l000612.1:0.0581105,Stipagrostis_hirtigluma_H_Shi_ptg000059l_000656.1:0.0884146)n18:0.0418472,((Chasmanthium_laxum_Chala.04G027500:0.0972984,Phragmites_australis_Phragmites_australis_PaChr18_5697406_5699185_evm.model.PaChr18.232_1_CDS_4362407931_31276:0.0485661)n20:0.00214731,((Eleusine_coracana_ELECO.r07.6AG0550280:0.0706117,Eragrostis_curvula_EJB05_41016:0.0577654)n22:0.0717974,((((Digitaria_radicosa_Dra09G0338100:5e-09,Digitaria_radicosa_Dra09G0338100.2:5e-09)n26:0.0184384,(Digitaria_exilis_H_Dex9A-003553.1:0.00552137,Digitaria_exilis_H_Dex9B-003575.1:0.0201279)n27:0.0136763)n25:0.0469355,(((Panicum_hallii_Pahal.9G276400:0.0360592,(Panicum_virgatum_Pavir.9NG428400:0.0356506,Panicum_virgatum_Pavir.9KG170200:0.0143111)n31:0.0103749)n30:0.0495301,((Cenchrus_americanus_H_CamLKME02014686.1000115.1:0.0484798,Setaria_viridis_SEVIR_9G009500v2:0.0261306)n33:0.0267871,Urochloa_fusta_Urofu.4G270200:0.0664401)n32:0.00612868)n29:0.00866925,(Echinocloa_haploclada_eh_chr4.2811:0.053088,(ASEM_AUS1_H_AUS1CM014277.1001813.1:0.0128446,ASEM_RSA5_H_RSA5chrom8001619.1:0.00485676)n35:0.0320934)n34:0.00666267)n28:0.00338544)n24:0.0277253,(Sorghum_bicolor_SORBI_3004G226700:0.023792,(Zea_mays_Zm00001eb185630:0.0632691,Zea_mays_Zm00001eb248330:0.0405137)n37:0.00450152)n36:0.00254459)n23:0.0440113)n21:0.00826095)n19:0.0209063)n17:0.0509072)n1:0.302149)n0;
```
