## Supplementary Dataset S1 for "Gene turnover and contingency facilitated the repeated evolution of C_4_ photosynthesis in grasses": OG0013496_tree.txt

```
((Streptochaeta_angustifolia_strangu_000801:0.146182,(Pharus_latifolius_Phala.11G003200:5e-09,Pharus_latifolius_Phala.11G003200.2:5e-09)n2:0.137892)n1:0.0329951,((Oryza_sativa_LOC_Os10g42700:0.0875014,(Zizania_latifolia_GWHTBFHI001522:0.0563674,Leersia_perrieri_LPERR10G15510:0.201683)n5:0.0237497)n4:0.0627437,(((Dendrocalamus_sinicus_Dendrocalamus_sinicus_Dsi10B_27692949_27695567_Dsi10Bg09230.1_1_CDS_4147826773_46619:0.110661,(Ampelocalamus_luodianensis_Alu12Cg00780.1:0.336073,Ampelocalamus_luodianensis_Alu08Dg13770.1:0.422216)n9:0.0991837)n8:0.092943,((Dendrocalamus_sinicus_Dendrocalamus_sinicus_Dsi03C_986919_989619_Dsi03Cg00230.1_-1_CDS_4147741183_22134:0.0476497,Dendrocalamus_sinicus_Dendrocalamus_sinicus_Dsi03C_440052_442718_Dsi03Cg00070.1_1_CDS_4147741135_51967:0.0131256)n11:0.0188808,((Ampelocalamus_luodianensis_Alu08Dg05640.1:0.438126,Ampelocalamus_luodianensis_Alu10Cg12100.1:0.0144552)n13:0.00772326,Ampelocalamus_luodianensis_Alu10Dg00240.2:0.0253195)n12:0.00281328)n10:0.0133088)n7:0.0222785,((Brachypodium_distachyon_BRADI_3g34245v3:0.100437,(Hordeum_spontaneum_WB01_002797_0390935:0.00584243,Hordeum_vulgareMorex_HORVU.MOREX.r3.1HG0053580:0.0016336)n16:0.111101)n15:0.0654966,((Eleusine_coracana_ELECO.r07.2AG0118370:0.0097931,Eleusine_coracana_ELECO.r07.2BG0172060:0.0156947)n18:0.0823662,((Aristida_adscensionis_H_Aadptg000008l000228.1:0.0922569,Stipagrostis_hirtigluma_H_Shi_ptg000025l_000668.1:0.0808209)n20:0.0325881,(Phragmites_australis_Phragmites_australis_PaChr18_27209934_27213003_evm.model.PaChr18.1164_1_CDS_4362407611_24136:0.0698878,(Chasmanthium_laxum_Chala.12G170000:0.0700549,((Sorghum_bicolor_SORBI_3001G284200:0.0336424,Zea_mays_Zm00001eb025030:0.0559646)n24:0.0707875,(((Digitaria_radicosa_Dra09G0253100.2:5e-09,Digitaria_radicosa_Dra09G0253100:5e-09)n27:0.0308922,(Digitaria_exilis_H_Dex9B-004078.1:0.0666654,Digitaria_exilis_H_Dex9A-004087.1:0.0112748)n28:0.0155858)n26:0.0291251,(Dichantelium_oligosantes_H_DolKV771433.1000002.1:0.0303814,((Urochloa_fusta_Urofu.9G328200:0.0389906,(Cenchrus_americanus_H_CamCM007986.2003649.1:0.03792,Setaria_viridis_SEVIR_9G313000v2:0.0284261)n32:0.014048)n31:0.00602277,(Echinocloa_haploclada_eh_chr1.3146:0.0487197,((ASEM_AUS1_H_AUS1CM014278.1006391.1:0.0142087,ASEM_RSA5_H_RSA5chrom9004968.1:0.0201574)n35:0.0349583,(Panicum_hallii_Pahal.9G368300:0.0224724,(Panicum_virgatum_Pavir.9KG231700:0.0132659,Panicum_virgatum_Pavir.9NG363100:0.0206362)n37:0.0163459)n36:0.021959)n34:0.00390468)n33:0.00282323)n30:0.00698109)n29:0.00366826)n25:0.0310733)n23:0.0161453)n22:0.0154915)n21:0.0192303)n19:0.024806)n17:0.0627196)n14:0.0259937)n6:0.0216312)n3:0.0329951)n0;
```
