## Supplementary Dataset S1 for "Gene turnover and contingency facilitated the repeated evolution of C_4_ photosynthesis in grasses": OG0013497_tree.txt

```
((Streptochaeta_angustifolia_strangu_032032:0.118899,(Pharus_latifolius_Phala.04G100000:5e-09,Pharus_latifolius_Phala.04G100000.2:5e-09)n2:0.0813511)n1:0.0470148,((Zizania_latifolia_GWHTBFHI025701:0.0528061,(Oryza_sativa_LOC_Os02g21630:0.0546151,(Leersia_perrieri_LPERR06G15450:0.156519,Leersia_perrieri_LPERR02G12070:0.0335894)n6:0.0279177)n5:0.0297356)n4:0.0272727,((Brachypodium_distachyon_BRADI_3g10920v3:0.0717934,(Hordeum_spontaneum_WB01_004194_0766213:0,(Hordeum_vulgareMorex_HORVU.MOREX.r3.7HG0735110.2:5e-09,Hordeum_vulgareMorex_HORVU.MOREX.r3.7HG0735110:0)n10:0)n9:6e-09)n8:0.0348104,((Olyra_latifolia_Ola013979:0.0743385,((Ampelocalamus_luodianensis_Alu02Cg10360.2:0.12927,(Dendrocalamus_sinicus_Dendrocalamus_sinicus_Dsi04C_20339494_20341964_Dsi04Cg12640.1_-1_CDS_4147761367_13198:0.00683655,(Dendrocalamus_sinicus_Dendrocalamus_sinicus_DsiCtg00007_180977_182957_DsiCtg00007g00110.2_-1_CDS_4147846219_20230:0.0260811,Dendrocalamus_sinicus_Dendrocalamus_sinicus_Dsi02C_6772690_6775087_Dsi02Cg01140.2_-1_CDS_4147721485_20381:0.0278372)n16:0.0516967)n15:0.00869674)n14:0.0105742,(Dendrocalamus_sinicus_Dendrocalamus_sinicus_Dsi02A_15352256_15362937_Dsi02Ag07440.1_1_CDS_4147710070_19218:0.0443543,Ampelocalamus_luodianensis_Alu02Dg17950.2:0.0374534)n17:0.00180104)n13:0.0115776)n12:0.0204253,((Eleusine_coracana_ELECO.r07.2AG0111410:0.00750202,Eleusine_coracana_ELECO.r07.2BG0164880:0.0148129)n19:0.106494,((Aristida_adscensionis_H_Aadptg000001l000186.1:0.0587261,Stipagrostis_hirtigluma_H_Shi_ptg000038l_001795.1:0.0581696)n21:0.0157065,(Phragmites_australis_Phragmites_australis_PaChr5_17066659_17069648_evm.model.PaChr5.826_1_CDS_4362463453_19713:0.060983,(Chasmanthium_laxum_Chala.11G099200:0.0367021,((ASEM_AUS1_H_AUS1CM014278.1006359.1:0.0460723,Echinocloa_haploclada_eh_chr1.3121:0.0426504)n25:0.00851766,((Sorghum_bicolor_SORBI_3010G005600:0.0326158,(Zea_mays_Zm00001eb379250:0.0223257,Zea_mays_Zm00001eb379230:0.0200548)n28:0.026946)n27:0.0635846,((Cenchrus_americanus_H_CamLKME02008457.1000021.1:0.0434739,Setaria_viridis_SEVIR_2G214300v2:0.0228179)n30:0.0135434,((Dichantelium_oligosantes_H_DolKV768915.1000006.1:0.0377621,(Digitaria_radicosa_Dra02G0222700:0.0251929,(Digitaria_exilis_H_Dex2A-003510.1:0.0119572,Digitaria_exilis_H_Dex2B-003456.1:0.0122454)n34:0.0220361)n33:0.0112974)n32:0.00624799,(Urochloa_fusta_Urofu.2G210500:0.0407481,(Panicum_hallii_Pahal.2G266000:0.0206546,(Panicum_virgatum_Pavir.2KG304800:0.0182381,Panicum_virgatum_Pavir.2NG313200:0.0119077)n37:0.00503204)n36:0.0127136)n35:0.00349857)n31:0.00420293)n29:0.00867673)n26:0.0112926)n24:0.0144625)n23:0.0381522)n22:0.00335851)n20:0.0113808)n18:0.0342235)n11:0.0100233)n7:0.00879314)n3:0.0470148)n0;
```
