## Supplementary Dataset S1 for "Gene turnover and contingency facilitated the repeated evolution of C_4_ photosynthesis in grasses": OG0013498_tree.txt

```
((Ananas_comosus_H_Ananas_contig16_000528.1:0.0925471,Tillandsia_fasciculata_H_Tillandsia_CM054944.1_000887.1:0.125031)n1:0.190322,((Streptochaeta_angustifolia_strangu_019756:0.165734,(((Pharus_latifolius_Phala.11G159500:0.00516982,Pharus_latifolius_Phala.11G159500.2:5e-09)n6:9e-09,Pharus_latifolius_Phala.11G159500.4:5e-09)n5:0.0017556,Pharus_latifolius_Phala.11G159500.3:0.00225969)n4:0.170864)n3:0.0536541,((Brachypodium_distachyon_BRADI_3g21580v3:0.147518,(Hordeum_spontaneum_WB01_000155_0656731:0.00238272,Hordeum_vulgareMorex_HORVU.MOREX.r3.4HG0339400:0.00361281)n9:0.125128)n8:0.0734879,((Olyra_latifolia_Ola026724:0.105247,(Ampelocalamus_luodianensis_Alu10Cg00140.1:0.0776994,((Dendrocalamus_sinicus_Dendrocalamus_sinicus_Dsi06C_37826222_37828771_Dsi06Cg17480.1_-1_CDS_4147788445_18914:0.0132698,Dendrocalamus_sinicus_Dendrocalamus_sinicus_Dsi10B_332174_334184_Dsi10Bg00050.1_1_CDS_4147824019_31410:0.000781704)n14:0.0726089,Dendrocalamus_sinicus_Dendrocalamus_sinicus_Dsi08C_27453961_27456417_Dsi08Cg10310.1_-1_CDS_4147811062_15050:0.0537178)n13:0.0155311)n12:0.024745)n11:0.0498772,((Zizania_latifolia_GWHTBFHI008055:0.122315,(Leersia_perrieri_LPERR10G00040:0.13775,Oryza_sativa_LOC_Os10g01100:0.129326)n17:0.050466)n16:0.0405256,((Aristida_adscensionis_H_Aadptg000008l000243.1:0.102222,Stipagrostis_hirtigluma_H_Shi_ptg000025l_000682.1:0.0784853)n19:0.07975,(((Eleusine_coracana_ELECO.r07.2AG0118770:0.242029,Eleusine_coracana_ELECO.r07.2AG0118740:0.126939)n22:0.107172,(((Sorghum_bicolor_SORBI_3001G280300:0.0624181,Zea_mays_Zm00001eb025540:0.067286)n25:0.0576326,((ASEM_AUS1_H_AUS1CM014278.1000053.1:0.0200736,ASEM_RSA5_H_RSA5chrom9004938.1:0.00997297)n27:0.0659906,((Panicum_hallii_Pahal.9G364900:0.044557,(Panicum_virgatum_Pavir.9KG237400:0.0666366,Panicum_virgatum_Pavir.9NG368300:0.0362861)n30:0.0126322)n29:0.0302147,((Cenchrus_americanus_H_CamCM007986.2003681.1:0.0479119,Setaria_viridis_SEVIR_9G309200v2:0.0417582)n32:0.0391412,(Urochloa_fusta_Urofu.9G324400:0.103436,(Digitaria_radicosa_Dra09G0250200:0.0785627,(Digitaria_exilis_H_Dex9A-004102.1:0.0258259,Digitaria_exilis_H_Dex9B-004091.1:0.0224067)n35:0.0833421)n34:0.0351799)n33:0.0329197)n31:0.0212409)n28:0.0180456)n26:0.0208213)n24:0.0094757,Digitaria_exilis_H_Dex8B-000562.1:0.286425)n23:0.031825)n21:0.053613,(Chasmanthium_laxum_Chala.04G001000:0.0875318,(Phragmites_australis_Phragmites_australis_PaChr18_606233_608716_evm.model.PaChr18.14_1_CDS_4362407725_29596:0.0860402,Phragmites_australis_Phragmites_australis_PaChr25_492878_495322_evm.model.PaChr25.17_1_CDS_4362438025_29695:0.0851374)n37:0.030371)n36:0.0190004)n20:0.016586)n18:0.0408421)n15:0.0186506)n10:0.0200614)n7:0.0369384)n2:0.190322)n0;
```
