## Supplementary Dataset S1 for "Gene turnover and contingency facilitated the repeated evolution of C_4_ photosynthesis in grasses": OG0013499_tree.txt

```
((Streptochaeta_angustifolia_strangu_023666:0.212942,Pharus_latifolius_Phala.11G127300:0.119728)n1:0.0354179,(((Olyra_latifolia_Ola029334:0.059784,(Brachypodium_distachyon_BRADI_1g36130v3:0.212912,(Hordeum_vulgareMorex_HORVU.MOREX.r3.7HG0655610:0,Hordeum_vulgareMorex_HORVU.MOREX.r3.7HG0655610.2:0)n6:0.215168)n5:0.103762)n4:0.0104992,((Ampelocalamus_luodianensis_Alu10Cg03370.2:0.00283134,Ampelocalamus_luodianensis_AluCtg01638g00020.2:0.00323824)n8:0.0379083,(Dendrocalamus_sinicus_Dendrocalamus_sinicus_Dsi10A_17479554_17480544_Dsi10Ag06940.1_-1_CDS_4147823467_4962:0.0439006,Dendrocalamus_sinicus_Dendrocalamus_sinicus_Dsi10C_9217816_9218776_Dsi10Cg01800.1_1_CDS_4147827364_38176:0.0347261)n9:0.00385845)n7:0.00770151)n3:0.0302235,((Zizania_latifolia_GWHTBFHI002008:0.0847842,(Leersia_perrieri_LPERR10G04290:0.164673,Oryza_sativa_LOC_Os10g18370:0.0630579)n12:0.0349958)n11:0.0460829,(Phragmites_australis_Phragmites_australis_PaChr18_7920605_7921579_evm.model.PaChr18.289_1_CDS_4362408055_40972:0.059875,(Chasmanthium_laxum_Chala.03G121100:0.108996,(((Eragrostis_curvula_EJB05_22351:0.0586786,(Eleusine_coracana_ELECO.r07.2AG0121040:0.0242749,Eleusine_coracana_ELECO.r07.2BG0176350:0.0215385)n18:0.0576881)n17:0.0294406,((Aristida_adscensionis_H_Aadptg000018l001127.1:0.00656671,Aristida_adscensionis_H_Aadptg000018l001119.1:0.00164288)n20:0.122689,(Stipagrostis_hirtigluma_H_Shi_ptg000025l_000028.1:0.0136155,Stipagrostis_hirtigluma_H_Shi_ptg000046l_000668.1:0.00607372)n21:0.0696778)n19:0.0934004)n16:0.0240045,((Sorghum_bicolor_SORBI_3009G249600:0.111244,Zea_mays_Zm00001eb297620:0.126942)n23:0.0823235,((ASEM_AUS1_H_AUS1CM014278.1006236.1:0.00819081,ASEM_RSA5_H_RSA5chrom9004833.1:0.00891146)n25:0.0713379,(((Digitaria_radicosa_Dra06G0144200:0.0712347,(Digitaria_exilis_H_Dex9B-003825.1:0.0150352,(Digitaria_exilis_H_Dex9A-003821.1:5e-09,(Digitaria_exilis_H_DexUA-001787.1:0.00254427,Digitaria_exilis_H_DexUA-000583.1:0.00548003)n31:0.0259461)n30:0.00292464)n29:0.0818057)n28:0.0336311,(Urochloa_fusta_Urofu.9G296900:0.051905,(Cenchrus_americanus_H_CamCM007985.2002673.1:0.0782395,Setaria_viridis_SEVIR_9G281600v2:0.0212014)n33:0.0480307)n32:0.00899012)n27:0.0101573,(Echinocloa_haploclada_eh_chr1.2819:0.0708404,((Panicum_hallii_Pahal.9G333900:5e-09,Panicum_hallii_Pahal.9G275100:0.00466223)n36:0.0315787,(Panicum_virgatum_Pavir.4KG160700:0.0238034,Panicum_virgatum_Pavir.9NG351200:0.0196949)n37:0.0139089)n35:0.0269245)n34:0.00358415)n26:0.00635769)n24:0.0233178)n22:0.032416)n15:0.0142444)n14:0.0119242)n13:0.0156359)n10:0.0286582)n2:0.0354179)n0;
```
