## Supplementary Dataset S1 for "Gene turnover and contingency facilitated the repeated evolution of C_4_ photosynthesis in grasses": OG0013500_tree.txt

```
((Ananas_comosus_H_Ananas_contig22_000281.1:0.0345421,Tillandsia_fasciculata_H_Tillandsia_CM054954.1_000593.1:0.0350242)n1:0.125372,(Streptochaeta_angustifolia_strangu_008655:0.147051,((Pharus_latifolius_Phala.05G311000.3:0.0668784,(Pharus_latifolius_Phala.05G311000.2:5e-09,Pharus_latifolius_Phala.05G311000:5e-09)n5:5e-09)n4:0.0875797,(((Brachypodium_distachyon_BRADI_3g17770v3:0.0590286,(Hordeum_spontaneum_WB01_008509_0035686:0.00551435,Hordeum_vulgareMorex_HORVU.MOREX.r3.5HG0518530:0.00184391)n9:0.0724423)n8:0.0483919,((Ampelocalamus_luodianensis_Alu10Cg01670.3:0.0191507,Dendrocalamus_sinicus_Dendrocalamus_sinicus_Dsi08C_24528877_24532813_Dsi08Cg09880.1_-1_CDS_4147810933_56138:0.0210266)n11:0.0163155,(Olyra_latifolia_Ola024970:0.0567712,(Zizania_latifolia_GWHTBFHI007982:0.0511474,(Leersia_perrieri_LPERR10G01670:0.0353641,Oryza_sativa_LOC_Os10g05220:0.0367016)n14:0.0264806)n13:0.047847)n12:0.013481)n10:0.00824484)n7:0.0227575,((((Eleusine_coracana_ELECO.r07.2AG0119640:0.0104561,Eleusine_coracana_ELECO.r07.2BG0173070:0.00964014)n18:0.0497552,(Eragrostis_curvula_EJB05_23029:0.0562301,(Eragrostis_curvula_EJB05_23602:0.0214958,Eragrostis_curvula_EJB05_23024:0.0226405)n20:0.0103398)n19:0.0147571)n17:0.0561506,(Phragmites_australis_Phragmites_australis_PaChr25_2466650_2472362_evm.model.PaChr25.80_1_CDS_4362439425_23823:0.0614351,(Aristida_adscensionis_H_Aadptg000008l000784.1:0.0622152,Stipagrostis_hirtigluma_H_Shi_ptg000025l_000774.1:0.0572653)n22:0.0108358)n21:0.0208033)n16:0.00383232,(Chasmanthium_laxum_Chala.04G011000:0.0448931,((Sorghum_bicolor_SORBI_3001G268300:0.0251654,Zea_mays_Zm00001eb026400:0.0386895)n25:0.0605586,(((ASEM_AUS1_H_AUS1CM014278.1000144.1:0.00923055,ASEM_RSA5_H_RSA5chrom9001548.1:0.00391628)n28:0.0443403,(Echinocloa_haploclada_eh_chr1.2946:0.0398488,(Digitaria_radicosa_Dra09G0240800:0.0264888,(Digitaria_exilis_H_Dex9A-004160.1:0.0084038,Digitaria_exilis_H_Dex9B-004144.1:0.00830499)n31:0.0222841)n30:0.0183798)n29:0.00587226)n27:0.00749079,(Dichantelium_oligosantes_H_DolKV775496.1000001.1:0.0281523,((Panicum_hallii_Pahal.9G340500:0.0206217,(Panicum_virgatum_Pavir.9KG287300:0.0258209,Panicum_virgatum_Pavir.9NG423900:0.00882665)n35:0.0160975)n34:0.0151938,(Urochloa_fusta_Urofu.9G309900:0.0421044,(Cenchrus_americanus_H_CamCM007986.2003661.1:0.0344952,Setaria_viridis_SEVIR_9G294300v2:0.0157095)n37:0.025457)n36:0.00502179)n33:0.00293737)n32:0.0034218)n26:0.0159228)n24:0.0187691)n23:0.0307217)n15:0.0197155)n6:0.0531677)n3:0.037923)n2:0.125372)n0;
```
