## Supplementary Dataset S1 for "Gene turnover and contingency facilitated the repeated evolution of C_4_ photosynthesis in grasses": OG0013501_tree.txt

```
((Streptochaeta_angustifolia_strangu_013768:0.16737,(Pharus_latifolius_Phala.11G112900.2:5e-09,(Pharus_latifolius_Phala.11G112900.3:5e-09,Pharus_latifolius_Phala.11G112900:5e-09)n3:6e-09)n2:0.117641)n1:0.0354807,((((Olyra_latifolia_Ola018716:0.0663109,(Dendrocalamus_sinicus_Dendrocalamus_sinicus_Dsi10B_11354019_11357681_Dsi10Bg01860.1_1_CDS_4147824562_52805:0.0375316,Ampelocalamus_luodianensis_Alu10Cg03290.1:0.0358154)n8:0.00443951)n7:0.00456305,(Dendrocalamus_sinicus_Dendrocalamus_sinicus_Dsi10A_17713035_17723487_Dsi10Ag07000.1_-1_CDS_4147823485_15091:0.0493955,Ampelocalamus_luodianensis_Alu10Dg08890.1:0.0467948)n9:0.00519942)n6:0.0330385,(Brachypodium_distachyon_BRADI_3g24710v3:0.0820545,(Hordeum_spontaneum_WB01_000037_0482553:0.0108789,Hordeum_vulgareMorex_HORVU.MOREX.r3.7HG0712810:0.00987932)n11:0.217417)n10:0.0405294)n5:0.0241736,(((Zizania_latifolia_GWHTBFHI002119:0.0741485,Zizania_latifolia_GWHTBFHI008201:0.0775061)n14:0.0968486,(Leersia_perrieri_LPERR10G04070:0.13854,Oryza_sativa_LOC_Os10g17770:0.0671787)n15:0.0724608)n13:0.12324,((Aristida_adscensionis_H_Aadptg000081l000063.1:0.147134,(Stipagrostis_hirtigluma_H_Shi_ptg000025l_000024.1:0.00515646,Stipagrostis_hirtigluma_H_Shi_ptg000046l_000664.1:0.000823537)n18:0.0761989)n17:0.0467636,((Eragrostis_curvula_EJB05_22356:0.171009,(Eleusine_coracana_ELECO.r07.2AG0121080:0.012885,Eleusine_coracana_ELECO.r07.2BG0175960:0.0170472)n21:0.118498)n20:0.0945635,((Phragmites_australis_Phragmites_australis_PaChr25_6386985_6393079_evm.model.PaChr25.187_1_CDS_4362438063_3199:0.0905314,Phragmites_australis_Phragmites_australis_PaChr18_8419396_8423251_evm.model.PaChr18.305_1_CDS_4362408093_14477:0.0781773)n23:0.0131123,(Chasmanthium_laxum_Chala.03G120100:0.0721952,(Sorghum_bicolor_SORBI_3001G261585:0.119306,(Dichantelium_oligosantes_H_DolKV775391.1000001.1:0.0327057,((Echinocloa_haploclada_eh_chr1.2781:0.093815,(Cenchrus_americanus_H_CamCM007983.2004093.1:0.0453603,Setaria_viridis_SEVIR_9G281200v2:0.0148442)n29:0.025002)n28:0.0100584,((ASEM_AUS1_H_AUS1CM014278.1000214.1:0.00404796,ASEM_RSA5_H_RSA5chrom9001612.1:0.000959436)n31:0.0603384,((Digitaria_radicosa_Dra09G0233000:0.0431586,(Digitaria_exilis_H_Dex7A-000345.1:0.0100426,Digitaria_exilis_H_Dex7B-000383.1:0.0233701)n34:0.0438722)n33:0.0380522,(Urochloa_fusta_Urofu.9G297500:0.0502785,(Panicum_hallii_Pahal.9G312000:0.0156682,(Panicum_virgatum_Pavir.9NG425300:0.0304957,Panicum_virgatum_Pavir.9KG255500:0.0572523)n37:0.00455307)n36:0.0344864)n35:0.0088249)n32:0.00686869)n30:0.00771779)n27:0.00320771)n26:0.02604)n25:0.0384403)n24:0.029713)n22:0.0148363)n19:0.015101)n16:0.0602988)n12:0.0181955)n4:0.0354807)n0;
```
