## Supplementary Dataset S1 for "Gene turnover and contingency facilitated the repeated evolution of C_4_ photosynthesis in grasses": OG0013502_tree.txt

```
((((Pharus_latifolius_Phala.06G259000.2:5e-09,Pharus_latifolius_Phala.06G259000:5e-09)n3:0.00224767,(Pharus_latifolius_Phala.06G259000.3:0.00511163,Pharus_latifolius_Phala.06G259000.4:5e-09)n4:0.00102659)n2:0.197771,(Streptochaeta_angustifolia_strangu_040586:0.0996046,Streptochaeta_angustifolia_strangu_041662:0.108212)n5:0.109821)n1:0.0454011,((Hordeum_spontaneum_WB01_003183_0172148:0.0763557,((Hordeum_spontaneum_WB01_003183_0121239:0.00489146,Hordeum_vulgareMorex_HORVU.MOREX.r3.2HG0206820:0.0047131)n9:0.0698966,(Hordeum_spontaneum_WB01_003183_0177371:0.00953885,(Hordeum_vulgareMorex_HORVU.MOREX.r3.2HG0206860:0.0024791,Hordeum_vulgareMorex_HORVU.MOREX.r3.2HG0206860.2:0.000482777)n11:0.00520048)n10:0.0416197)n8:0.0130857)n7:0.182508,(Ampelocalamus_luodianensis_Alu04Dg02510.1:0.130132,(((Phragmites_australis_Phragmites_australis_PaChr7_2224644_2228558_evm.model.PaChr7.217_1_CDS_4362475316_39086:0.0814461,Chasmanthium_laxum_Chala.06G263500:0.10099)n15:0.0339014,(((Aristida_adscensionis_H_Aadptg000082l000050.1:0.173267,(Stipagrostis_hirtigluma_H_Shi_ptg000025l_002286.1:0.157208,(Stipagrostis_hirtigluma_H_Shi_ptg000025l_002440.1:0.0270569,Stipagrostis_hirtigluma_H_Shi_ptg000046l_000728.1:0.0354404)n20:0.0923449)n19:0.0102605)n18:0.0362888,((Echinocloa_haploclada_eh_scaffold706.85:0.0872331,((Cenchrus_americanus_H_CamCM007983.2004110.1:0.0530273,Setaria_viridis_SEVIR_9G271300v2:0.0376508)n24:0.0508049,(((Digitaria_exilis_H_Dex9B-004201.1:0,Digitaria_exilis_H_DexUA-002674.1:0)n27:0.0113976,Digitaria_exilis_H_Dex9A-004292.1:0.0146028)n26:0.10146,((ASEM_AUS1_H_AUS1CM014278.1000220.1:0.0111029,ASEM_RSA5_H_RSA5chrom9004744.1:0.0101577)n29:0.0812983,(Panicum_hallii_Pahal.9G259900:0.0335636,Panicum_virgatum_Pavir.9KG358300:0.0398979)n30:0.0523888)n28:0.0105105)n25:0.0107865)n23:0.0213048)n22:0.0944189,Setaria_viridis_SEVIR_3G023850v2:0.601059)n21:0.0667843)n17:0.0125268,((Sorghum_bicolor_SORBI_3006G248300:0.0648097,Zea_mays_Zm00001eb067710:0.0725567)n32:0.0493027,(Urochloa_fusta_Urofu.7G312200:0.0835588,(Echinocloa_haploclada_eh_chr9.2967:0.0117768,Echinocloa_haploclada_eh_chr9.2973:0.00774027)n34:0.0760057)n33:0.0264311)n31:0.04473)n16:0.00497)n14:0.047859,(Eragrostis_curvula_EJB05_49981:0.144382,(Eleusine_coracana_ELECO.r07.2BG0177370:0.187287,(Eleusine_coracana_ELECO.r07.2AG0119060:0.0240175,Eleusine_coracana_ELECO.r07.2BG0172990:0.0174594)n37:0.112305)n36:0.0124783)n35:0.0296312)n13:0.0314222)n12:0.0306053)n6:0.0454011)n0;
```
