## Supplementary Dataset S1 for "Gene turnover and contingency facilitated the repeated evolution of C_4_ photosynthesis in grasses": OG0013503_tree.txt

```
((((((Ampelocalamus_luodianensis_Alu10Dg08400.1:0.021744,Ampelocalamus_luodianensis_Alu10Cg04980.2:0.165391)n5:0.0134802,(Dendrocalamus_sinicus_Dendrocalamus_sinicus_Dsi10A_12940786_12944757_Dsi10Ag06380.1_-1_CDS_4147823299_24093:0.0404174,Dendrocalamus_sinicus_Dendrocalamus_sinicus_Dsi10B_15081737_15085237_Dsi10Bg02640.1_1_CDS_4147824796_13970:0.039463)n6:0.00438477)n4:0.00485113,Olyra_latifolia_Ola021822:0.0665538)n3:0.0266546,(((Zizania_latifolia_GWHTBFHI008127:0.0764659,Zizania_latifolia_GWHTBFHI002097:0.0654176)n9:0.0506677,(Leersia_perrieri_LPERR10G05450:0.079916,Oryza_sativa_LOC_Os10g22590:0.0767205)n10:0.0335207)n8:0.0581315,(Brachypodium_distachyon_BRADI_3g24010v3:0.0997202,(Hordeum_spontaneum_WB01_003206_0518529:0.00247656,Hordeum_vulgareMorex_HORVU.MOREX.r3.6HG0613230:5e-09)n12:0.110706)n11:0.0445001)n7:0.0189175)n2:0.0240581,((Stipagrostis_hirtigluma_H_Shi_ptg000025l_000278.1:0.0896874,Aristida_adscensionis_H_Aadptg000025l000452.1:0.0855151)n14:0.0265886,(((Eragrostis_curvula_EJB05_22488:0.0412223,(Eleusine_coracana_ELECO.r07.2AG0122200:0.0252419,Eleusine_coracana_ELECO.r07.2BG0177530:0.0192699)n18:0.0804779)n17:0.0484717,((Phragmites_australis_Phragmites_australis_PaChr25_8651638_8655037_evm.model.PaChr25.249_1_CDS_4362438201_18787:0.0363091,Phragmites_australis_Phragmites_australis_PaChr18_8923068_8927488_evm.model.PaChr18.320_1_CDS_4362408127_28758:0.041462)n20:0.0185626,(Chasmanthium_laxum_Chala.03G131700:0.0854545,(Sorghum_bicolor_SORBI_3001G261549:0.0651416,Zea_mays_Zm00001eb027760:0.0574171)n22:0.059929)n21:0.0311381)n19:0.0179877)n16:0.0148171,(Echinocloa_haploclada_eh_scaffold706.104:0.0305925,((Cenchrus_americanus_H_CamCM007983.2004133.1:0.0398566,Setaria_viridis_SEVIR_9G270000v2:0.0208186)n25:0.0308148,(Urochloa_fusta_Urofu.9G286600:0.0148866,((Dichantelium_oligosantes_H_DolKV773752.1000001.1:0.0325991,(ASEM_AUS1_H_AUS1CM014278.1000229.1:0.0133067,ASEM_RSA5_H_RSA5chrom9004733.1:0.00906884)n29:0.0228718)n28:0.0118193,((Digitaria_radicosa_Dra09G0227000:0.0237434,(Digitaria_exilis_H_Dex9A-004298.1:0.0213084,Digitaria_exilis_H_Dex9B-004207.1:0.0130109)n32:0.0220455)n31:0.0322564,(Panicum_hallii_Pahal.9G264600:0.0247659,(Panicum_virgatum_Pavir.9KG253900:0.0279289,Panicum_virgatum_Pavir.9NG356000:0.0189489)n34:0.0124746)n33:0.0212464)n30:0.00267765)n27:0.0024715)n26:0.00241473)n24:0.0207173)n23:0.0562058)n15:0.0107352)n13:0.0340022)n1:0.0264207,((Pharus_latifolius_Phala.11G106300:0.2218,Pharus_latifolius_Phala.11G106100:0.032967)n36:0.0474044,(Streptochaeta_angustifolia_strangu_016529:0.138046,Streptochaeta_angustifolia_strangu_024533:0.326739)n37:0.0363043)n35:0.0456193)n0;
```
