## Supplementary Dataset S1 for "Gene turnover and contingency facilitated the repeated evolution of C_4_ photosynthesis in grasses": OG0013504_tree.txt

```
((Ampelocalamus_luodianensis_Alu12Dg00360.4:0.126738,(Zizania_latifolia_GWHTBFHI009597:0.108843,((Oryza_sativa_LOC_Os12g01220:0.0152562,Oryza_sativa_LOC_Os11g01220:0.0172262)n4:0.0678755,(Leersia_perrieri_LPERR11G00200:0.0875144,Leersia_perrieri_LPERR12G03960:0.0878727)n5:0.0576948)n3:0.0420126)n2:0.108863)n1:0.0488838,(((Eragrostis_curvula_EJB05_30162:0.00766533,(Eragrostis_curvula_EJB05_30066:0.00458835,Eragrostis_curvula_EJB05_53208:0.06183)n9:0.00489403)n8:0.0937254,(Eleusine_coracana_ELECO.r07.9AG0671820:0.0236149,Eleusine_coracana_ELECO.r07.9BG0695370:0.0252665)n10:0.104604)n7:0.072187,((Aristida_adscensionis_H_Aadptg000008l000620.1:0.149933,((Stipagrostis_hirtigluma_H_Shi_ptg000025l_001213.1:0.0145815,(Stipagrostis_hirtigluma_H_Shi_ptg000015l_000134.1:0.0112753,(Stipagrostis_hirtigluma_H_Shi_ptg000026l_000242.1:0.000462725,Stipagrostis_hirtigluma_H_Shi_ptg000041l_000109.1:5e-09)n16:0.0120657)n15:0.0125781)n14:0.0483822,(Stipagrostis_hirtigluma_H_Shi_ptg000026l_000245.1:0.0247703,Stipagrostis_hirtigluma_H_Shi_ptg000077l_000246.1:0.0145813)n17:0.0451658)n13:0.0433949)n12:0.026192,(((((Urochloa_fusta_Urofu.3G001400:0.100725,(Cenchrus_americanus_H_CamLKME02022953.1000030.1:0.0571333,Setaria_viridis_SEVIR_8G001300v2:0.0224293)n23:0.0719309)n22:0.00573163,(Dichantelium_oligosantes_H_DolKV780143.1000005.1:0.228336,((Dichantelium_oligosantes_H_DolKV769559.1000001.1:0.0634303,(((((Digitaria_exilis_H_Dex8A-002300.1:0.035459,(Digitaria_exilis_H_Dex3A-004350.1:0.00205875,Digitaria_exilis_H_Dex3B-004354.1:0.00360656)n32:0.00303452)n31:0.00303683,Digitaria_exilis_H_Dex8B-002158.1:0.0111847)n30:0.000101613,Digitaria_exilis_H_Dex8B-002159.1:0.0139347)n29:0.00736666,Digitaria_exilis_H_Dex8A-002299.1:0.18057)n28:0.0419582,Digitaria_radicosa_Dra03G0001000:0.046606)n27:0.0766952)n26:0.0112256,(ASEM_AUS1_H_AUS1CM014278.1000266.1:0.0557085,ASEM_RSA5_H_RSA5chrom9001675.1:0.0356016)n33:0.05367)n25:0.00640676)n24:0.000711862)n21:0.0133248,Echinocloa_haploclada_eh_chr5.2575:0.0880929)n20:0.0341649,((Chasmanthium_laxum_Chala.09G192200:0.000192577,(Phragmites_australis_Phragmites_australis_PaChr23_3246244_3250984_evm.model.PaChr23.225_1_CDS_4362434249_13300:0.0776031,Phragmites_australis_Phragmites_australis_PaChr10_34206459_34207486_evm.model.PaChr10.1259_1_CDS_4362371021_12249:0.0128999)n36:0.00143332)n35:0.0641071,Phragmites_australis_Phragmites_australis_PaChr10_34208106_34211775_evm.model.PaChr10.1260_1_CDS_4362371025_13933:0.0590269)n34:0.00655854)n19:0.00508514,(Sorghum_bicolor_SORBI_3004G210200:0.0384635,Zea_mays_Zm00001eb246740:0.070626)n37:0.0942536)n18:0.00640329)n11:0.0122831)n6:0.0488838)n0;
```
