## Supplementary Dataset S1 for "Gene turnover and contingency facilitated the repeated evolution of C_4_ photosynthesis in grasses": OG0013505_tree.txt

```
((Carex_scoparia_H_Carex_Csco_scaffold_10_000776.1:0.225689,(Ananas_comosus_H_Ananas_contig16_000740.1:0.0195986,Tillandsia_fasciculata_H_Tillandsia_CM054944.1_000271.1:0.0199333)n2:0.124021)n1:0.0485026,(Streptochaeta_angustifolia_strangu_015881:0.361623,(Pharus_latifolius_Phala.11G096400:0.0673511,(((Olyra_latifolia_scaffold341_327604_365537_-:0.0501147,(Dendrocalamus_sinicus_Dendrocalamus_sinicus_Dsi10A_10911365_10947861_Dsi10Ag05880.1_1_CDS_4147823149_53363:0.0288241,Ampelocalamus_luodianensis_Alu10Dg07900.2:0.0249629)n8:0.00566906)n7:0.0119506,(Zizania_latifolia_GWHTBFHI008073:0.0390112,(Leersia_perrieri_LPERR10G06240:0.03778,(Oryza_sativa_LOC_Os10g25560:0.0273594,Oryza_sativa_LOC_Os10g25565:0.0318667)n11:0.00354075)n10:0.00180232)n9:0.0399525)n6:0.0131727,(((Stipagrostis_hirtigluma_H_Shi_ptg000025l_002106.1:0.0398799,Aristida_adscensionis_H_Aadptg000025l000507.1:0.0501806)n14:0.0199831,(Phragmites_australis_Phragmites_australis_PaChr18_14541832_14579344_evm.model.PaChr18.432_1_CDS_4362408375_5626:0.0307062,(Eragrostis_curvula_EJB05_22612:0.0465429,(Eleusine_coracana_ELECO.r07.2BG0178570:0.00925397,(Eleusine_coracana_ELECO.r07.2BG0178580:0.0174619,Eleusine_coracana_ELECO.r07.2AG0123350:0.00571859)n18:0.00247735)n17:0.0473154)n16:0.0249789)n15:0.0093743)n13:0.00407424,(Chasmanthium_laxum_Chala.03G103400:0.0442456,((Sorghum_bicolor_SORBI_3001G257800:0.0158258,Zea_mays_Zm00001eb223530:0.0187607)n21:0.0289293,((Digitaria_radicosa_Dra09G0219000:0.0243782,(Digitaria_exilis_H_Dex9A-004329.1:0.00455813,Digitaria_exilis_H_Dex9B-001251.1:0.0037403)n24:0.0246618)n23:0.0133339,((((((Panicum_virgatum_Pavir.J294900:0.0424123,(Panicum_virgatum_Pavir.1KG423700:0.0130054,(Panicum_virgatum_Pavir.9KG264400:0.00811732,Panicum_virgatum_Pavir.9KG262600:0.0290086)n32:0.00205715)n31:0.000545488)n30:0.00102683,Panicum_virgatum_Pavir.J294700:0.0138228)n29:0.0047635,Panicum_hallii_Pahal.9G294900:0.0157739)n28:0.0144589,(Urochloa_fusta_Urofu.9G278200:0.0240405,(Cenchrus_americanus_H_CamCM007983.2001178.1:0.0198704,Setaria_viridis_SEVIR_9G256700v2:0.00820624)n34:0.0158907)n33:0.00318185)n27:0.00419175,(Dichantelium_oligosantes_H_DolKV768193.1000001.1:0.0180985,Dichantelium_oligosantes_H_DolKV779152.1000002.1:0.0244344)n35:0.00271493)n26:0.00381388,((ASEM_RSA5_H_RSA5chrom9004666.1:0.00295542,ASEM_AUS1_H_AUS1CM014278.1006091.1:0.00771508)n37:0.0285367,Echinocloa_haploclada_eh_chr1.2647:0.0311133)n36:0.00442732)n25:0.00118226)n22:0.00973663)n20:0.0229058)n19:0.0054645)n12:0.0336894)n5:0.0420668)n4:0.0475062)n3:0.0485026)n0;
```
