## Supplementary Dataset S1 for "Gene turnover and contingency facilitated the repeated evolution of C_4_ photosynthesis in grasses": OG0013506_tree.txt

```
((Ananas_comosus_H_Ananas_contig1_000177.1:0.0617069,Tillandsia_fasciculata_H_Tillandsia_CM054947.1_000174.1:0.0810935)n1:0.0988325,((Pharus_latifolius_Phala.05G066800:0,Pharus_latifolius_Phala.05G066800.2:0)n3:0.0646386,(Streptochaeta_angustifolia_strangu_034379:0.106734,(Oryza_sativa_LOC_Os07g40310:0.194614,((((Leersia_perrieri_LPERR07G18060:0.168706,Zizania_latifolia_GWHTBFHI035825:0.0854404)n9:0.0494384,(Dendrocalamus_sinicus_Dendrocalamus_sinicus_Dsi07A_4635025_4635779_Dsi07Ag03670.1_1_CDS_4147789891_36927:0.0492291,(Brachypodium_distachyon_BRADI_1g22811v3:0.10343,(Hordeum_spontaneum_WB01_009453_0035431:0,Hordeum_vulgareMorex_HORVU.MOREX.r3.2HG0128960:0)n12:0.0410353)n11:0.0311827)n10:0.009912)n8:0.0183734,((Ampelocalamus_luodianensis_Alu07Dg05140.1:0.0293132,(Dendrocalamus_sinicus_Dendrocalamus_sinicus_Dsi07C_4652114_4653312_Dsi07Cg04010.1_1_CDS_4147797865_34138:0.158225,Olyra_latifolia_Ola019577:0.0540509)n15:0.0311156)n14:0.00939857,(Chasmanthium_laxum_Chala.10G175300:0.0552435,(((Phragmites_australis_Phragmites_australis_PaChr15_25601438_25602224_evm.model.PaChr15.1072_1_CDS_4362395177_19484:0.0379229,(Stipagrostis_hirtigluma_H_Shi_ptg000011l_001125.1:0.0536697,Aristida_adscensionis_H_Aadptg000050l000095.1:0.0771922)n20:0.0184232)n19:0.0157317,(Eragrostis_curvula_EJB05_11485:0.102947,(Eleusine_coracana_ELECO.r07.7AG0575330:0.00667658,Eleusine_coracana_ELECO.r07.7BG0606700:0.0173743)n22:0.0107612)n21:0.0639729)n18:0.0235394,((Sorghum_bicolor_SORBI_3002G361700:0.0139867,Zea_mays_Zm00001eb326460:0.052631)n24:0.0556603,(Echinocloa_haploclada_eh_chr3.4035:0.0500547,(Urochloa_fusta_Urofu.2G391800:0.0246502,((Digitaria_radicosa_Dra02G0365700:0.0432846,(Digitaria_exilis_H_Dex2A-002618.1:0.0158446,Digitaria_exilis_H_Dex2B-002563.1:0.0230405)n29:0.0297802)n28:0.0185995,(((Panicum_hallii_Pahal.2G434400:0.0410183,Dichantelium_oligosantes_H_DolKV780816.1000003.1:0.0365347)n32:5e-09,(Cenchrus_americanus_H_CamCM007988.2000387.1:0.0465463,Setaria_viridis_SEVIR_2G386800v2:0.0434663)n33:0.00550319)n31:0.00318658,((ASEM_AUS1_H_AUS1CM014278.1000298.1:0.00467077,ASEM_RSA5_H_RSA5chrom2005367.1:0.00477857)n35:0.0193771,(Panicum_virgatum_Pavir.2NG572400:0.0356565,Panicum_virgatum_Pavir.2KG520800:0.00632133)n36:0.009591)n34:0.00319529)n30:0.00123669)n27:0.00350074)n26:0.00339631)n25:0.0117465)n23:0.019458)n17:0.00638657)n16:0.0707973)n13:0.00594916)n7:0.0489728,(Ampelocalamus_luodianensis_Alu07Cg03570.1:0.0646899,Dendrocalamus_sinicus_Dendrocalamus_sinicus_Dsi07B_5488882_5502320_Dsi07Bg03890.1_1_CDS_4147793932_37503:0.0583344)n37:0.0376582)n6:0.00418424)n5:0.2714)n4:0.0215225)n2:0.0988325)n0;
```
