## Supplementary Dataset S1 for "Gene turnover and contingency facilitated the repeated evolution of C_4_ photosynthesis in grasses": OG0013507_tree.txt

```
((Streptochaeta_angustifolia_strangu_031629:0.130665,(Pharus_latifolius_Phala.11G090500:5e-09,Pharus_latifolius_Phala.11G090500.2:5e-09)n2:0.152418)n1:0.0291892,(((Zizania_latifolia_GWHTBFHI008224:0.0470166,Zizania_latifolia_GWHTBFHI002178:0.0550408)n5:0.0291236,(Leersia_perrieri_LPERR10G06990:0.0735325,Oryza_sativa_LOC_Os10g27170:0.0370481)n6:0.0291317)n4:0.0553486,(((Olyra_latifolia_Ola015595:0.084967,Brachypodium_distachyon_BRADI_3g26370v3:0.161032)n9:0.0185584,((Dendrocalamus_sinicus_Dendrocalamus_sinicus_Dsi10B_18103570_18106329_Dsi10Bg03480.1_1_CDS_4147825048_42110:0.0403515,Dendrocalamus_sinicus_Dendrocalamus_sinicus_Dsi10A_9186617_9189338_Dsi10Ag05500.1_-1_CDS_4147823035_46044:0.0436348)n11:0.00335708,((Ampelocalamus_luodianensis_Alu09Cg22990.1:0.0971034,Ampelocalamus_luodianensis_Alu10Cg03990.2:0.0123536)n13:0.0240825,Ampelocalamus_luodianensis_Alu10Dg07370.1:0.0419553)n12:0.0046617)n10:0.00312147)n8:0.0229324,((Aristida_adscensionis_H_Aadptg000025l000389.1:0.110147,Stipagrostis_hirtigluma_H_Shi_ptg000025l_000351.1:0.0617265)n15:0.050219,(((Eragrostis_curvula_EJB05_22681:5e-09,Eragrostis_curvula_EJB05_22689:0.00419245)n18:0.0681755,(Eleusine_coracana_ELECO.r07.2AG0124150:0.0115148,Eleusine_coracana_ELECO.r07.2BG0179910:0.018445)n19:0.0625515)n17:0.0601558,(Phragmites_australis_Phragmites_australis_PaChr18_16899348_16902007_evm.model.PaChr18.515_1_CDS_4362408559_40555:0.0557919,(Chasmanthium_laxum_Chala.03G096200:0.0674414,((Sorghum_bicolor_SORBI_3001G251500:0.0466155,Zea_mays_Zm00001eb048230:0.0609292)n23:0.0545561,((Dichantelium_oligosantes_H_DolKV778834.1000002.1:0.042496,(ASEM_AUS1_H_AUS1CM014278.1000344.1:0.00496745,ASEM_RSA5_H_RSA5chrom9001718.1:0.00119517)n26:0.0514888)n25:0.00462383,(((Digitaria_radicosa_Dra09G0213900:6e-09,Digitaria_radicosa_Dra09G0213900.2:5e-09)n29:0.0250194,(Digitaria_exilis_H_Dex9A-004388.1:0.030838,Digitaria_exilis_H_Dex9B-004265.1:0.0227006)n30:0.0311471)n28:0.0219088,((Urochloa_fusta_Urofu.9G269600:0.0449313,(Cenchrus_americanus_H_CamCM007983.2004218.1:0.0335834,Setaria_viridis_SEVIR_9G263200v2:0.0117267)n33:0.0284449)n32:0.0120256,(Echinocloa_haploclada_eh_chr1.2569:0.0605762,(Panicum_hallii_Pahal.9G253300:0.0215235,(Panicum_virgatum_Pavir.9NG381900:0.023316,(Panicum_virgatum_Pavir.9KG173800:0.00129813,Panicum_virgatum_Pavir.9KG174900:0.00517744)n37:0.0326214)n36:0.00495875)n35:0.0366211)n34:0.00586151)n31:0.00922228)n27:0.00923551)n24:0.0324355)n22:0.0431131)n21:0.0189359)n20:0.00772967)n16:0.0194059)n14:0.0590698)n7:0.0149906)n3:0.0291892)n0;
```
