## Supplementary Dataset S1 for "Gene turnover and contingency facilitated the repeated evolution of C_4_ photosynthesis in grasses": OG0013508_tree.txt

```
((Streptochaeta_angustifolia_strangu_009212:0.150413,((Pharus_latifolius_Phala.11G086300:0,Pharus_latifolius_Phala.11G086300.2:0)n3:5e-09,Pharus_latifolius_Phala.11G086300.3:0.0154882)n2:0.18429)n1:0.0454461,(((Brachypodium_distachyon_BRADI_3g26967v3:0.12464,(Hordeum_spontaneum_WB01_001476_0135055:0.00304414,Hordeum_vulgareMorex_HORVU.MOREX.r3.3HG0235790:0.00129045)n7:0.141954)n6:0.0835291,(Olyra_latifolia_Ola015544:0.122339,(Ampelocalamus_luodianensis_Alu10Cg05310.2:0.0359039,(Dendrocalamus_sinicus_Dendrocalamus_sinicus_Dsi10A_8506869_8508225_Dsi10Ag05210.1_1_CDS_4147822948_53926:0.0796657,Dendrocalamus_sinicus_Dendrocalamus_sinicus_Dsi10C_13730846_13732067_Dsi10Cg02830.1_-1_CDS_4147827673_41555:0.0529015)n10:0.00587794)n9:0.017195)n8:0.0306698)n5:0.0247261,((Zizania_latifolia_GWHTBFHI002146:0.140941,(Leersia_perrieri_LPERR10G07410:0.258743,Oryza_sativa_LOC_Os10g28370:0.089879)n13:0.0614876)n12:0.0796812,((Aristida_adscensionis_H_Aadptg000025l000435.1:0.102502,Stipagrostis_hirtigluma_H_Shi_ptg000025l_000247.1:0.0913887)n15:0.0459347,((Chasmanthium_laxum_Chala.03G087200:0.0820341,(((Eragrostis_curvula_EJB05_55452:0.00601185,Eragrostis_curvula_EJB05_22797:0.0108354)n20:0.133879,(Eleusine_coracana_ELECO.r07.2AG0125080:0.0443794,Eleusine_coracana_ELECO.r07.2BG0180690:0.0384424)n21:0.160461)n19:0.0746205,((Sorghum_bicolor_SORBI_3001G243300:0.0385453,Zea_mays_Zm00001eb047780:0.0817302)n23:0.0879202,(((Digitaria_radicosa_Dra09G0207400:0.0585977,(Digitaria_exilis_H_Dex9A-004432.1:0.0214201,Digitaria_exilis_H_Dex9B-004297.1:0.0130096)n27:0.0591909)n26:0.0429551,(Setaria_viridis_SEVIR_9G247800v2:0.0598598,(Urochloa_fusta_Urofu.9G261700:0.156159,Urochloa_fusta_Urofu.9G262000:0.0701566)n29:0.00779518)n28:0.012662)n25:0.00655867,((Echinocloa_haploclada_eh_chr1.2462:0.0992664,Dichantelium_oligosantes_H_DolKV775148.1000003.1:0.0523259)n31:0.00978356,((ASEM_AUS1_H_AUS1CM014278.1000385.1:0.0121084,ASEM_RSA5_H_RSA5chrom9001807.1:0.0113726)n33:0.047563,(Panicum_hallii_Pahal.9G244500:0.0422773,(Panicum_virgatum_Pavir.9KG196100:0.0223407,(Panicum_virgatum_Pavir.J188000:5e-09,Panicum_virgatum_Pavir.9NG316600:0.0249117)n36:0.0231162)n35:0.0337323)n34:0.0368285)n32:0.0134073)n30:0.00692416)n24:0.0378453)n22:0.03806)n18:0.0167828)n17:0.0206761,(Phragmites_australis_Phragmites_australis_PaChr25_12393182_12394580_evm.model.PaChr25.386_1_CDS_4362438505_19207:0.0967701,Phragmites_australis_Phragmites_australis_PaChr18_17873307_17876032_evm.model.PaChr18.553_1_CDS_4362408643_33382:0.356675)n37:0.0396306)n16:0.0238059)n14:0.0744306)n11:0.0348021)n4:0.0454461)n0;
```
