## Supplementary Dataset S1 for "Gene turnover and contingency facilitated the repeated evolution of C_4_ photosynthesis in grasses": OG0013509_tree.txt

```
((Ananas_comosus_H_Ananas_contig4_000653.1:0.0275317,Tillandsia_fasciculata_H_Tillandsia_CM054931.1_000284.1:0.033348)n1:0.160185,(Streptochaeta_angustifolia_strangu_006268:0.0869783,(Pharus_latifolius_Phala.02G254300:0.084144,((((Zizania_latifolia_GWHTBFHI021943:0.0338512,Zizania_latifolia_GWHTBFHI026378:0.0422249)n7:0.0186824,(Leersia_perrieri_LPERR02G23770:0.0474164,Oryza_sativa_LOC_Os02g47360:0.0369975)n8:0.0160764)n6:0.0552477,((Brachypodium_distachyon_BRADI_3g52580v3:0.0622015,(Hordeum_spontaneum_WB01_002122_1312925:0,Hordeum_vulgareMorex_HORVU.MOREX.r3.6HG0606940:0)n11:0.0610101)n10:0.0407847,(Olyra_latifolia_Ola031121:0.0591071,((Ampelocalamus_luodianensis_Alu09CXg06470.2:0.0214139,Dendrocalamus_sinicus_Dendrocalamus_sinicus_Dsi02C_29377202_29378354_Dsi02Cg13170.1_1_CDS_4147725094_5201:0.0474821)n14:0.0229703,(Ampelocalamus_luodianensis_Alu02Dg07060.2:0.0482263,Dendrocalamus_sinicus_Dendrocalamus_sinicus_Dsi02A_41700896_41703442_Dsi02Ag16860.1_1_CDS_4147712896_18102:0.0308101)n15:0.00342334)n13:0.0035527)n12:0.000394745)n9:0.0105528)n5:0.0238983,((Stipagrostis_hirtigluma_H_Shi_ptg000038l_001748.1:0.0612743,Aristida_adscensionis_H_Aadptg000001l000137.1:0.0765046)n17:0.0177927,(((Eragrostis_curvula_EJB05_19652:0.0643221,(Eleusine_coracana_ELECO.r07.2AG0142260:0.0151275,Eleusine_coracana_ELECO.r07.2BG0197750:0.0199746)n21:0.0535542)n20:0.0322544,Phragmites_australis_Phragmites_australis_PaChr6_36307388_36309914_evm.model.PaChr6.1789_1_CDS_4362468072_8344:0.0531277)n19:0.00925534,(Chasmanthium_laxum_Chala.05G242400:0.048827,((Sorghum_bicolor_SORBI_3004G269600:0.0201402,Zea_mays_Zm00001eb251880:0.0476142)n24:0.0528588,((Digitaria_radicosa_Dra01G0228300:0.031788,(Digitaria_exilis_H_Dex1A-001362.1:0.0183413,Digitaria_exilis_H_Dex1B-001298.1:0.0181159)n27:0.0274994)n26:0.0167498,(((Urochloa_fusta_Urofu.1G395800:0.050438,Echinocloa_haploclada_eh_chr7.2987:0.0430637)n30:0.00326788,(Cenchrus_americanus_H_CamCM007984.2004529.1:0.0236722,(Setaria_viridis_SEVIR_1G292500v2:0.0176035,Setaria_viridis_SEVIR_6G256733v2:0.223043)n32:0.0247825)n31:0.00973815)n29:0.00295741,((Dichantelium_oligosantes_H_DolKV774967.1000005.1:0.02877,(ASEM_AUS1_H_AUS1CM014278.1005939.1:0.00742,ASEM_RSA5_H_RSA5chrom1001711.1:0.000868833)n35:0.0414814)n34:0.00585077,(Panicum_hallii_Pahal.1G361600:0.0212333,(Panicum_virgatum_Pavir.1NG443100:0.0266603,Panicum_virgatum_Pavir.1KG465700:0.025191)n37:0.00956914)n36:0.0159228)n33:0.00579438)n28:0.00300385)n25:0.0206429)n23:0.0137824)n22:0.0143427)n18:0.0137902)n16:0.0469283)n4:0.0435012)n3:0.0279624)n2:0.160185)n0;
```
