## Supplementary Dataset S1 for "Gene turnover and contingency facilitated the repeated evolution of C_4_ photosynthesis in grasses": OG0013510_tree.txt

```
(((((Oryza_sativa_LOC_Os10g32850:0.0919256,Leersia_perrieri_LPERR10G09210:0.0917079)n4:0.0567246,(Zizania_latifolia_GWHTBFHI001957:0.0670282,Zizania_latifolia_GWHTBFHI008378:0.0678133)n5:0.042457)n3:0.106293,((Hordeum_spontaneum_WB01_001850_0021480:0.171506,Hordeum_spontaneum_WB01_002943_0257688:0.287923)n7:0.2865,(Brachypodium_distachyon_BRADI_3g28250v3:0.105476,Hordeum_spontaneum_WB01_000954_0372306:0.121755)n8:0.0731514)n6:0.00812794)n2:0.011285,(Olyra_latifolia_Ola003174:0.135308,(Dendrocalamus_sinicus_Dendrocalamus_sinicus_Dsi10B_21024179_21027226_Dsi10Bg04730.2_-1_CDS_4147825423_25788:0.059315,((Ampelocalamus_luodianensis_Alu10Cg08520.1:0.0323191,Dendrocalamus_sinicus_Dendrocalamus_sinicus_Dsi10C_15839152_15841469_Dsi10Cg03630.2_-1_CDS_4147827913_6103:0.027385)n12:0.0159553,(Ampelocalamus_luodianensis_Alu10Dg05740.2:0.0425277,Dendrocalamus_sinicus_Dendrocalamus_sinicus_Dsi10A_6579443_6581762_Dsi10Ag04430.8_1_CDS_4147822714_35909:0.0422101)n13:0.00344752)n11:0.00231138)n10:0.00025682)n9:0.0102862)n1:0.0479168,(((Eragrostis_curvula_EJB05_22051:0.148552,(Aristida_adscensionis_H_Aadptg000025l000583.1:0.106486,(Stipagrostis_hirtigluma_H_Shi_ptg000025l_002269.1:0.0937449,Stipagrostis_hirtigluma_H_Shi_ptg000009l_000220.1:0.194516)n18:0.0216129)n17:0.0208581)n16:0.0129838,(Phragmites_australis_Phragmites_australis_PaChr3_37347002_37354456_evm.model.PaChr3.1955_1_CDS_4362444933_4061:0.0865922,(Phragmites_australis_Phragmites_australis_PaChr18_20135296_20137606_evm.model.PaChr18.653_1_CDS_4362408865_41818:0.0798345,Phragmites_australis_Phragmites_australis_PaChr25_14171766_14174144_evm.model.PaChr25.492_1_CDS_4362438741_33483:0.0808665)n20:0.00672021)n19:0.00074669)n15:0.0147307,(Chasmanthium_laxum_Chala.03G070600:0.0586936,((Sorghum_bicolor_SORBI_3001G226300:0.0514258,Zea_mays_Zm00001eb046350:0.0438452)n23:0.112778,((((ASEM_AUS1_H_AUS1CM014278.1005814.1:0.00609989,ASEM_RSA5_H_RSA5chrom9004473.1:0.00114313)n27:0.0722832,(Echinocloa_haploclada_eh_chr1.2249:0.0665847,Dichantelium_oligosantes_H_DolKV782276.1000003.1:0.0463102)n28:0.0100006)n26:0.00394418,((Panicum_hallii_Pahal.9G202400:0.0208771,Panicum_virgatum_Pavir.9KG215100:0.0457524)n30:0.0388714,(Urochloa_fusta_Urofu.9G242300:0.0544237,(Cenchrus_americanus_H_CamCM007983.2000990.1:0.0452436,Setaria_viridis_SEVIR_9G228700v2:0.0116045)n32:0.0410409)n31:0.00880192)n29:0.00757615)n25:0.00676647,((Digitaria_exilis_H_Dex9B-001082.1:0.00441683,(Digitaria_exilis_H_Dex9A-001086.1:5e-09,Digitaria_exilis_H_DexUA-001846.1:0.00456809)n35:0.0074599)n34:0.0220679,((Digitaria_radicosa_Dra09G0145400:0.0521003,Digitaria_radicosa_Dra05G0108900:0.0334315)n37:0.0196513,Digitaria_radicosa_Dra09G0145300:0.0500086)n36:0.00555652)n33:0.0323567)n24:0.0347619)n22:0.0287058)n21:0.0383206)n14:0.0128716)n0;
```
