## Supplementary Dataset S1 for "Gene turnover and contingency facilitated the repeated evolution of C_4_ photosynthesis in grasses": OG0013511_tree.txt

```
((Streptochaeta_angustifolia_strangu_039839:0.21652,Pharus_latifolius_Phala.11G069400:0.225585)n1:0.0547169,((Stipagrostis_hirtigluma_H_Shi_ptg000025l_002263.1:0.0930249,(Aristida_adscensionis_H_Aadptg000025l000579.1:0.126223,(Eleusine_coracana_ELECO.r07.2AG0127430:0.0464525,Eleusine_coracana_ELECO.r07.2BG0182910:0.0547868)n5:0.176703)n4:0.0203708)n3:0.0197232,((Oryza_sativa_LOC_Os11g36620:0.283952,Urochloa_fusta_Urofu.9G238800:0.0985271)n7:0.218374,(((Zizania_latifolia_GWHTBFHI008390:0.108833,(Leersia_perrieri_LPERR10G09320:0.200613,Oryza_sativa_LOC_Os10g32990:0.0611175)n11:0.0614729)n10:0.0805011,((Olyra_latifolia_Ola003155:0.113939,(Ampelocalamus_luodianensis_Alu10Dg05610.1:0.0446061,(Dendrocalamus_sinicus_Dendrocalamus_sinicus_Dsi10B_21167069_21169918_Dsi10Bg04820.1_-1_CDS_4147825450_40985:0.0644746,Dendrocalamus_sinicus_Dendrocalamus_sinicus_Dsi10A_6459662_6467820_Dsi10Ag04340.1_1_CDS_4147822687_20715:0.241409)n15:0.0268232)n14:0.0153588)n13:0.0175765,(Brachypodium_distachyon_BRADI_3g28367v3:0.154681,((Hordeum_spontaneum_WB01_009735_0335854:0.00392092,Hordeum_vulgareMorex_HORVU.MOREX.r3.1HG0041550:0.0105601)n18:0.185617,(Hordeum_spontaneum_WB01_001339_0817332:0.000830176,Hordeum_vulgareMorex_HORVU.MOREX.r3.1HG0041510:0.000738269)n19:0.149327)n17:0.0165919)n16:0.039281)n12:0.0196827)n9:0.0211265,((Panicum_hallii_Pahal.9G227100:0.0368563,(Panicum_virgatum_Pavir.9KG193100:0.0647981,Panicum_virgatum_Pavir.9NG306800:0.0354347)n22:0.0111511)n21:0.0555488,((Echinocloa_haploclada_eh_chr1.2208:0.27221,Zea_mays_Zm00001eb046250:0.155106)n24:0.0276761,((Chasmanthium_laxum_Chala.03G069100:0.0942776,((Zea_mays_Zm00001eb046240:0.13008,Phragmites_australis_Phragmites_australis_PaChr25_14300661_14303975_evm.model.PaChr25.502_1_CDS_4362438765_1101:0.0831256)n28:0.00694055,(Zea_mays_Zm00001eb046230:0.213203,Phragmites_australis_Phragmites_australis_PaChr18_20353606_20356322_evm.model.PaChr18.666_1_CDS_4362408893_11110:0.0640603)n29:0.00711781)n27:0.0116792)n26:0.0134296,(Dichantelium_oligosantes_H_DolKV776671.1000001.1:0.0762406,((Urochloa_fusta_Urofu.9G240300:0.106992,(Cenchrus_americanus_H_CamCM007983.2000980.1:0.0509698,Setaria_viridis_SEVIR_9G226800v2:0.0357439)n33:0.0316749)n32:0.0178138,(Echinocloa_haploclada_eh_chr1.2233:0.0925773,(Digitaria_radicosa_Dra09G0146800:0.124889,(ASEM_AUS1_H_AUS1CM014278.1005807.1:0.0216616,(ASEM_RSA5_H_RSA5chrom9004463.1:0.00922085,ASEM_RSA5_H_RSA5chrom9002967.1:0.00722192)n37:0.000802435)n36:0.00863014)n35:0.0134837)n34:0.0135438)n31:0.00871845)n30:0.018829)n25:0.00209211)n23:0.0220602)n20:0.00220602)n8:0.000245113)n6:0.0264166)n2:0.00293517)n0;
```
