## Supplementary Dataset S1 for "Gene turnover and contingency facilitated the repeated evolution of C_4_ photosynthesis in grasses": OG0013512_tree.txt

```
(((Olyra_latifolia_Ola002980:0.0413528,((Ampelocalamus_luodianensis_Alu10Cg08190.2:0.015415,Dendrocalamus_sinicus_Dendrocalamus_sinicus_Dsi10C_16268181_16272034_Dsi10Cg03790.1_1_CDS_4147827961_33111:0.0222985)n4:0.00815634,(Ampelocalamus_luodianensis_Alu10Dg05420.1:0.0258519,(Dendrocalamus_sinicus_Dendrocalamus_sinicus_Dsi10A_6157859_6162173_Dsi10Ag04230.1_-1_CDS_4147822654_2145:0.0281004,Dendrocalamus_sinicus_Dendrocalamus_sinicus_Dsi10B_21569043_21575404_Dsi10Bg05000.1_1_CDS_4147825504_14535:0.0291661)n6:0.00406931)n5:0.00366644)n3:0.0142083)n2:0.0286179,(((Streptochaeta_angustifolia_strangu_020245:0.566821,Streptochaeta_angustifolia_strangu_000780:0.60528)n9:0.123483,((Aristida_adscensionis_H_Aadptg000025l000028.1:0.046148,Stipagrostis_hirtigluma_H_Shi_ptg000025l_000217.1:0.0282753)n11:0.0181039,((Phragmites_australis_Phragmites_australis_PaChr25_14592539_14597966_evm.model.PaChr25.517_1_CDS_4362438797_14580:0.0361331,Phragmites_australis_Phragmites_australis_PaChr18_20749741_20753784_evm.model.PaChr18.688_1_CDS_4362408941_31281:0.0333116)n13:0.0104296,((Eragrostis_curvula_EJB05_22020:0.050474,(Eleusine_coracana_ELECO.r07.2AG0127680:0.0196705,Eleusine_coracana_ELECO.r07.2BG0183150:0.0324197)n16:0.0644424)n15:0.0374004,(Chasmanthium_laxum_Chala.03G066800:0.0271037,((Urochloa_fusta_Urofu.9G238000:0.056608,(Digitaria_radicosa_Dra09G0149300:0.0686335,(Digitaria_exilis_H_Dex9A-004575.1:0.0141,Digitaria_exilis_H_Dex9B-004439.1:0.00919805)n21:0.0596706)n20:0.0230228)n19:0.0247933,((Cenchrus_americanus_H_CamCM007983.2004413.1:0.0158337,Setaria_viridis_SEVIR_9G224300v2:0.0275789)n23:0.0139476,((((ASEM_AUS1_H_AUS1CM014278.1000560.1:0.00889606,ASEM_RSA5_H_RSA5chrom9004447.1:0.00492714)n27:0.0309616,(Sorghum_bicolor_SORBI_3001G221900:0.059912,Zea_mays_Zm00001eb046050:0.0487715)n28:0.0241458)n26:0.0129257,(Panicum_hallii_Pahal.9G223400:0.0166566,(Panicum_virgatum_Pavir.9NG298700:0.0302898,Panicum_virgatum_Pavir.9KG188300:0.0251806)n30:0.0101729)n29:0.0114082)n25:0.00647023,(Echinocloa_haploclada_eh_chr1.2202:0.0606118,Dichantelium_oligosantes_H_DolKV770724.1000004.1:0.0344811)n31:0.0130552)n24:0.00511783)n22:0.00731284)n18:0.0160344)n17:0.00641911)n14:0.00635865)n12:0.0155033)n10:0.00655792)n8:0.0249369,(Pharus_latifolius_Phala.11G067100:0.11522,Streptochaeta_angustifolia_strangu_029492:0.103118)n32:0.0391833)n7:0.00435371)n1:0.00511195,((Brachypodium_distachyon_BRADI_3g28560v3:0.119314,(Hordeum_spontaneum_WB01_000534_1367865:5e-09,Hordeum_vulgareMorex_HORVU.MOREX.r3.1HG0042200:0.000976613)n35:0.0713376)n34:0.0478704,((Leersia_perrieri_LPERR10G09520:0.201834,Oryza_sativa_LOC_Os10g33370:0.0439038)n37:0.0471357,Zizania_latifolia_GWHTBFHI008410:0.0449683)n36:0.0167115)n33:0.0166414)n0;
```
