## Supplementary Dataset S1 for "Gene turnover and contingency facilitated the repeated evolution of C_4_ photosynthesis in grasses": OG0013513_tree.txt

```
((Pharus_latifolius_Phala.11G063500:0.203712,(((Zizania_latifolia_GWHTBFHI001897:0.0966238,Zizania_latifolia_GWHTBFHI008449:0.0520783)n4:0.100621,(Leersia_perrieri_LPERR10G10000:0.145046,Oryza_sativa_LOC_Os10g33990:0.230947)n5:0.0769633)n3:0.0833378,(Olyra_latifolia_Ola012004:0.151131,((Dendrocalamus_sinicus_Dendrocalamus_sinicus_Dsi10B_22194201_22194725_Dsi10Bg05270.1_1_CDS_4147825585_3280:0.0700394,((Ampelocalamus_luodianensis_Alu10Dg05030.2:0.0597086,Dendrocalamus_sinicus_Dendrocalamus_sinicus_Dsi10A_5360575_5361087_Dsi10Ag03870.1_1_CDS_4147822546_55050:0.0500392)n10:0.0103261,((Ampelocalamus_luodianensis_Alu10Cg07790.1:0.0246425,Ampelocalamus_luodianensis_Alu05Dg08240.1:0.558635)n12:0.0120761,(Dendrocalamus_sinicus_Dendrocalamus_sinicus_Dsi02A_36329757_36330731_Dsi02Ag13800.1_1_CDS_4147711978_13035:0.125112,Dendrocalamus_sinicus_Dendrocalamus_sinicus_Dsi10C_17264887_17265435_Dsi10Cg04130.1_-1_CDS_4147828063_33675:0.00812677)n13:0.0325786)n11:0.0153041)n9:0.00906031)n8:0.0411684,((Hordeum_spontaneum_WB01_001440_0515613:0,Hordeum_vulgareMorex_HORVU.MOREX.r3.1HG0043850:0)n15:0.132101,Brachypodium_distachyon_BRADI_3g28990v3:0.118261)n14:0.0391739)n7:0.0213383)n6:0.0455579)n2:0.0474709)n1:0.0250499,(Streptochaeta_angustifolia_strangu_043272:0.724811,((Eleusine_coracana_ELECO.r07.2AG0128130:0.0256681,Eleusine_coracana_ELECO.r07.2BG0183570:0.0286933)n18:0.109189,((Chasmanthium_laxum_Chala.03G062200:0.0958731,(((Panicum_hallii_Pahal.9G218500:0.0247113,(Panicum_virgatum_Pavir.9KG182200:0.0362039,(Panicum_virgatum_Pavir.J728300:5e-09,Panicum_virgatum_Pavir.9NG296500:5e-09)n25:0.010663)n24:0.0113578)n23:0.0130207,(Setaria_viridis_SEVIR_9G218700v2:0.0573837,(Echinocloa_haploclada_eh_chr1.2140:0.0609275,Urochloa_fusta_Urofu.9G232300:0.0530804)n27:0.0183585)n26:0.00360251)n22:0.0105463,((Digitaria_radicosa_Dra09G0153800:0.0585391,(Digitaria_exilis_H_Dex9A-001047.1:0.0105454,Digitaria_exilis_H_Dex9B-001043.1:0.00875625)n30:0.0756841)n29:0.0134101,((Sorghum_bicolor_SORBI_3001G217000:0.082007,Zea_mays_Zm00001eb221600:0.0721437)n32:0.0548603,(Dichantelium_oligosantes_H_DolKV775023.1000003.1:0.0518248,(ASEM_AUS1_H_AUS1CM014278.1005766.1:0.00751141,ASEM_RSA5_H_RSA5chrom9004407.1:0.0131014)n34:0.0468374)n33:0.0153385)n31:0.0143373)n28:0.00365527)n21:0.0347987)n20:0.0165168,((Aristida_adscensionis_H_Aadptg000025l000554.1:0.087553,Stipagrostis_hirtigluma_H_Shi_ptg000025l_000081.1:0.0578623)n36:0.0259111,(Phragmites_australis_Phragmites_australis_PaChr25_15300004_15300549_evm.model.PaChr25.553_1_CDS_4362438877_5726:0.115433,Phragmites_australis_Phragmites_australis_PaChr18_21301247_21301789_evm.model.PaChr18.712_1_CDS_4362408997_12376:0.0977058)n37:0.0108562)n35:0.0160961)n19:0.0329236)n17:0.0343291)n16:0.0250499)n0;
```
