## Supplementary Dataset S1 for "Gene turnover and contingency facilitated the repeated evolution of C_4_ photosynthesis in grasses": OG0013514_tree.txt

```
((Ananas_comosus_H_Ananas_contig9_001060.1:0.024654,Tillandsia_fasciculata_H_Tillandsia_CM054934.1_000687.1:0.0286912)n1:0.135597,(Streptochaeta_angustifolia_strangu_008483:0.361513,((Pharus_latifolius_Phala.11G060900.3:5e-09,(Pharus_latifolius_Phala.11G060900:6e-09,Pharus_latifolius_Phala.11G060900.2:5e-09)n5:5e-09)n4:0.0633393,(((Brachypodium_distachyon_BRADI_3g29287v3:0.0608691,(Hordeum_spontaneum_WB01_001319_0374896:0.000212902,Hordeum_vulgareMorex_HORVU.MOREX.r3.1HG0044790:0.000433857)n9:0.0724076)n8:0.0289042,((Olyra_latifolia_Ola009497:0.0859358,(Ampelocalamus_luodianensis_Alu10Dg04810.1:0.0272251,(Dendrocalamus_sinicus_Dendrocalamus_sinicus_Dsi10B_22309550_22315892_Dsi10Bg05410.1_1_CDS_4147825627_26914:0.0985301,Dendrocalamus_sinicus_Dendrocalamus_sinicus_Dsi10A_4965926_4984213_Dsi10Ag03590.1_-1_CDS_4147822462_7773:0.0286393)n13:0.00318215)n12:0.00301736)n11:0.00978187,(Zizania_latifolia_GWHTBFHI001879:0.0603672,(Oryza_sativa_LOC_Os10g34430:0.038916,Leersia_perrieri_LPERR10G10270:0.0501508)n15:0.0217942)n14:0.0408219)n10:0.00688487)n7:0.00994554,(((Aristida_adscensionis_H_Aadptg000025l000082.1:0.0603002,Stipagrostis_hirtigluma_H_Shi_ptg000025l_002380.1:0.0434048)n18:0.0236602,(Phragmites_australis_Phragmites_australis_PaChr25_15571511_15583457_evm.model.PaChr25.569_1_CDS_4362438911_20049:0.031994,(Chasmanthium_laxum_Chala.03G059600:0.0300866,((Sorghum_bicolor_SORBI_3001G214000:0.015862,Zea_mays_Zm00001eb045380:0.0324775)n22:0.0390855,((ASEM_AUS1_H_AUS1CM014278.1000604.1:0.00355566,ASEM_RSA5_H_RSA5chrom9001987.1:0.00245109)n24:0.0417989,(Echinocloa_haploclada_eh_chr1.2107:0.0468972,(Dichantelium_oligosantes_H_DolKV777981.1000004.1:0.0328598,((Urochloa_fusta_Urofu.9G227800:0.0326891,((Panicum_hallii_Pahal.9G214600:0.0146807,(Panicum_virgatum_Pavir.9KG159500:0.0140755,Panicum_virgatum_Pavir.9NG292600:0.0156366)n31:0.00591747)n30:0.0153645,(Cenchrus_americanus_H_CamCM007983.2004459.1:0.0295332,Setaria_viridis_SEVIR_9G214200v2:0.00890514)n32:0.018844)n29:0.00202534)n28:0.00205302,((Digitaria_exilis_H_Dex9A-004623.1:0.00682884,Digitaria_exilis_H_Dex9B-001004.1:0.00907232)n34:0.0236278,(Digitaria_radicosa_Dra09G0156700:0.0394934,Digitaria_radicosa_Dra09G0156800:0.0250495)n35:0.00278328)n33:0.00209977)n27:0.00562288)n26:0.00320882)n25:0.00761662)n23:0.00939548)n21:0.0104993)n20:0.0116417)n19:0.00806453)n17:0.005174,(Eragrostis_curvula_EJB05_21921:0.0431809,(Eleusine_coracana_ELECO.r07.2AG0128560:0.0613313,Eleusine_coracana_ELECO.r07.2BG0183990:0.0453788)n37:0.00504208)n36:0.00847388)n16:0.0404817)n6:0.0554161)n3:0.0410965)n2:0.135597)n0;
```
