## Supplementary Dataset S1 for "Gene turnover and contingency facilitated the repeated evolution of C_4_ photosynthesis in grasses": OG0013515_tree.txt

```
((Streptochaeta_angustifolia_strangu_009614:0.227964,(Pharus_latifolius_Phala.11G059100:0.000129611,Pharus_latifolius_Phala.11G059100.2:0.00462431)n2:0.193476)n1:0.0656348,(((Brachypodium_distachyon_BRADI_3g29430v3:0.211752,(Hordeum_spontaneum_WB01_001301_0076458:5e-09,Hordeum_vulgareMorex_HORVU.MOREX.r3.1HG0045660:5e-09)n6:0.162339)n5:0.119221,(Olyra_latifolia_Ola012046:0.171474,((Ampelocalamus_luodianensis_Alu10Cg07490.1:0.0639897,Ampelocalamus_luodianensis_Alu10Dg04680.1:0.104682)n9:0.0116313,(((Dendrocalamus_sinicus_Dendrocalamus_sinicus_DsiCtg00408_141231_142246_DsiCtg00408g00090.1_1_CDS_4147851697_33753:0.0120466,Dendrocalamus_sinicus_Dendrocalamus_sinicus_Dsi10B_22440762_22441718_Dsi10Bg05520.1_1_CDS_4147825660_45490:0.0124676)n12:0.0759093,Dendrocalamus_sinicus_Dendrocalamus_sinicus_Dsi10A_4817648_4818388_Dsi10Ag03480.1_-1_CDS_4147822429_46042:0.14107)n11:0.0158417,Dendrocalamus_sinicus_Dendrocalamus_sinicus_Dsi10C_17679665_17680555_Dsi10Cg04400.1_1_CDS_4147828144_22421:0.054444)n10:0.00604933)n8:0.0215862)n7:0.0149854)n4:0.0393466,(((Zizania_latifolia_GWHTBFHI001870:0.0899785,Zizania_latifolia_GWHTBFHI008479:0.097232)n15:0.142222,(Leersia_perrieri_LPERR10G10430:0.349236,Oryza_sativa_LOC_Os10g34700:0.211641)n16:0.0923177)n14:0.103036,(((Eleusine_coracana_ELECO.r07.2AG0128970:0.0498545,Eleusine_coracana_ELECO.r07.2BG0184220:0.0797372)n19:0.211119,((Aristida_adscensionis_H_Aadptg000025l000094.1:0.207263,(Chasmanthium_laxum_Chala.03G057900:0.141959,((Sorghum_bicolor_SORBI_3001G212451:0.153485,Zea_mays_Zm00001eb045270:0.169758)n24:0.123329,(((ASEM_AUS1_H_AUS1CM014278.1000613.1:0.0131891,ASEM_RSA5_H_RSA5chrom9001994.1:0.0178505)n27:0.135618,(Echinocloa_haploclada_eh_chr1.2090:0.00480679,Echinocloa_haploclada_eh_chr1.2088:0.00758261)n28:0.133011)n26:0.0332348,((Urochloa_fusta_Urofu.9G225600:0.117963,(Digitaria_radicosa_Dra09G0158500:0.0878112,(Digitaria_exilis_H_Dex9A-004633.1:0.0571031,Digitaria_exilis_H_Dex9B-001016.1:0.0461395)n32:0.0875181)n31:0.0783968)n30:0.0365848,(Setaria_viridis_SEVIR_9G212200v2:0.132975,(Panicum_hallii_Pahal.9G212300:0.0772772,(Panicum_virgatum_Pavir.9KG157600:0.0952086,Panicum_virgatum_Pavir.J071900:0.0315722)n35:0.0295632)n34:0.0408731)n33:0.0116765)n29:0.0314222)n25:0.0525775)n23:0.0723435)n22:0.0431932)n21:0.0361182,Aristida_adscensionis_H_Aadptg000025l000093.1:0.240578)n20:0.0267308)n18:0.0459527,(Stipagrostis_hirtigluma_H_Shi_ptg000025l_002395.1:0.150492,(Phragmites_australis_Phragmites_australis_PaChr18_22173931_22174824_evm.model.PaChr18.759_1_CDS_4362409099_12798:0.138251,Phragmites_australis_Phragmites_australis_PaChr25_15701556_15702407_evm.model.PaChr25.581_1_CDS_4362438939_31799:0.170213)n37:0.0189125)n36:0.0259892)n17:0.0921183)n13:0.0344034)n3:0.0656348)n0;
```
