## Supplementary Dataset S1 for "Gene turnover and contingency facilitated the repeated evolution of C_4_ photosynthesis in grasses": OG0013516_tree.txt

```
(Streptochaeta_angustifolia_strangu_029544:0.198802,((Leersia_perrieri_LPERR10G10690:0.0889498,Oryza_sativa_LOC_Os10g35070:0.0526904)n2:0.057623,(((Brachypodium_distachyon_BRADI_3g29797v3:0.0977046,(Hordeum_spontaneum_WB01_010663_0028159:0,Hordeum_vulgareMorex_HORVU.MOREX.r3.1HG0046170:0)n6:0.0700628)n5:0.0304587,(((Aristida_adscensionis_H_Aadptg000025l000277.1:0.0825972,Stipagrostis_hirtigluma_H_Shi_ptg000025l_000390.1:0.0510113)n9:0.0261712,((Phragmites_australis_Phragmites_australis_PaChr18_22481817_22485469_evm.model.PaChr18.785_1_CDS_4362409157_37184:0.0933133,Chasmanthium_laxum_Chala.03G054000:0.0677345)n11:0.0171631,((Digitaria_radicosa_Dra09G0162600:0.0356531,(Digitaria_exilis_H_Dex9A-004659.1:0.0192108,Digitaria_exilis_H_Dex9B-004523.1:0.0255733)n14:0.0202959)n13:0.0186461,((Cenchrus_americanus_H_CamCM007983.2004491.1:0.0299492,Setaria_viridis_SEVIR_9G206900v2:0.0362024)n16:0.0284318,(((Dichantelium_oligosantes_H_DolKV771985.1000004.1:0.0522473,(ASEM_AUS1_H_AUS1CM014278.1000658.1:0.0122551,(ASEM_RSA5_H_RSA5chrom9002032.1:0.0159193,ASEM_RSA5_H_RSA5chrom9002038.1:0.00792274)n21:0.0114765)n20:0.0375564)n19:0.0222689,(Sorghum_bicolor_SORBI_3001G208200:0.0504317,Zea_mays_Zm00001eb044860:0.0899727)n22:0.044948)n18:0.0163768,(Panicum_virgatum_Pavir.9KG151800:0.188745,((Panicum_hallii_Pahal.9G207900:0.0320044,(Panicum_virgatum_Pavir.9KG151000:0.0304966,Panicum_virgatum_Pavir.9NG258900:0.0208247)n26:0.0838486)n25:0.017032,(Echinocloa_haploclada_eh_chr1.1837:0.0435302,Urochloa_fusta_Urofu.9G219500:0.0469478)n27:0.00730473)n24:0.00383647)n23:0.000426275)n17:0.00386676)n15:0.00673493)n12:0.0363646)n10:0.0195784)n8:0.0213325,(Chasmanthium_laxum_Chala.07G156000:0.124517,((((Ampelocalamus_luodianensis_Alu10Cg07140.7:0.0445181,Dendrocalamus_sinicus_Dendrocalamus_sinicus_Dsi10A_4193973_4197957_Dsi10Ag03130.1_-1_CDS_4147822324_43790:0.0283335)n32:0.00651311,((Dendrocalamus_sinicus_Dendrocalamus_sinicus_DsiCtg00324_214262_217353_DsiCtg00324g00140.1_-1_CDS_4147850644_9554:0.00730266,Dendrocalamus_sinicus_Dendrocalamus_sinicus_Dsi10B_23040954_23044018_Dsi10Bg05820.1_1_CDS_4147825750_39297:0.00819867)n34:0.0754935,Ampelocalamus_luodianensis_Alu10Dg04370.1:0.0228907)n33:0.00254341)n31:0.00841029,Dendrocalamus_sinicus_Dendrocalamus_sinicus_Dsi10C_18066588_18070573_Dsi10Cg04600.1_1_CDS_4147828204_56195:0.170955)n30:0.0358038,Olyra_latifolia_Ola012099:0.0755729)n29:0.00986605)n28:0.0259723)n7:0.00288581)n4:0.044313,((Eleusine_coracana_ELECO.r07.2AG0112180:0.0107046,Eleusine_coracana_ELECO.r07.2BG0165580:0.01268)n36:0.0571298,(Eragrostis_curvula_EJB05_52120:0.00715907,Eragrostis_curvula_EJB05_23922:0.010124)n37:0.0782033)n35:0.0328044)n3:0.0362454)n1:0.198802)n0;
```
