## Supplementary Dataset S1 for "Gene turnover and contingency facilitated the repeated evolution of C_4_ photosynthesis in grasses": OG0013517_tree.txt

```
((Streptochaeta_angustifolia_strangu_015533:0.151243,(Pharus_latifolius_Phala.01G387200:5e-09,Pharus_latifolius_Phala.01G387200.2:5e-09)n2:0.158934)n1:0.0467149,((Olyra_latifolia_Ola012219:0.0886579,((Oryza_sativa_LOC_Os10g37400:0.126745,((Leersia_perrieri_LPERR10G12130:0.336581,Leersia_perrieri_LPERR10G12140:0.147049)n8:0.0866879,(Zizania_latifolia_GWHTBFHI001595:0.0782405,Zizania_latifolia_GWHTBFHI008601:0.0476202)n9:0.0532992)n7:0.044306)n6:0.0711483,((Aristida_adscensionis_H_Aadptg000008l001338.1:0.0693366,Stipagrostis_hirtigluma_H_Shi_ptg000025l_001968.1:0.0564967)n11:0.038128,((Phragmites_australis_Phragmites_australis_PaChr18_24207197_24207706_evm.model.PaChr18.903_1_CDS_4362409421_20792:0.0627493,Phragmites_australis_Phragmites_australis_PaChr25_17127304_17127804_evm.model.PaChr25.711_1_CDS_4362439229_26344:0.0326688)n13:0.0372284,((Brachypodium_distachyon_BRADI_3g30870v3:0.228607,(Hordeum_spontaneum_WB01_006254_0715582:0,Hordeum_vulgareMorex_HORVU.MOREX.r3.1HG0050440:0)n16:0.0909819)n15:0.0939096,((Chasmanthium_laxum_Chala.03G038500:0.0774242,(Eleusine_coracana_ELECO.r07.2AG0113880:0.0397556,Eleusine_coracana_ELECO.r07.2BG0167130:0.0301098)n19:0.10425)n18:0.030687,((Urochloa_fusta_Urofu.9G199400:0.076873,(Echinocloa_haploclada_eh_chr1.1997:5e-09,Echinocloa_haploclada_eh_chr1.2003:5e-09)n22:0.0444502)n21:0.0160031,((Dichantelium_oligosantes_H_DolKV777992.1000002.1:0.0647577,((Digitaria_exilis_H_Dex9A-000931.1:0.00783075,Digitaria_exilis_H_DexUA-003260.1:0.0476084)n26:0.0640855,(Digitaria_radicosa_Dra04G0181800:0.00833702,Digitaria_radicosa_Dra09G0175900:0.0119994)n27:0.0238608)n25:0.0336767)n24:0.019121,((ASEM_AUS1_H_AUS1CM014278.1005621.1:0.0239595,ASEM_RSA5_H_RSA5chrom9004239.1:0.0227742)n29:0.0353829,((Cenchrus_americanus_H_CamCM007983.2000827.1:0.064036,Setaria_viridis_SEVIR_9G190100v2:0.0293805)n31:0.0356844,((Sorghum_bicolor_SORBI_3001G193400:0.0918623,Zea_mays_Zm00001eb043450:0.0532725)n33:0.0393569,(Panicum_hallii_Pahal.9G187800:0.0366339,(Panicum_virgatum_Pavir.9NG245600:0.040601,Panicum_virgatum_Pavir.9KG128600:0.0200897)n35:0.00223219)n34:0.0104638)n32:0.0120041)n30:0.0142285)n28:0.00743521)n23:0.0146061)n20:0.0398391)n17:0.0211239)n14:0.0173657)n12:0.0308064)n10:0.0334576)n5:0.050112)n4:0.0216488,(Ampelocalamus_luodianensis_Alu10Cg09120.2:0.0628024,(Dendrocalamus_sinicus_Dendrocalamus_sinicus_Dsi10B_24830130_24830621_Dsi10Bg06840.1_-1_CDS_4147826056_40987:0.0649472,Dendrocalamus_sinicus_Dendrocalamus_sinicus_Dsi10A_3077209_3077673_Dsi10Ag02350.1_1_CDS_4147822090_25777:0.0222125)n37:0.00246805)n36:0.00849497)n3:0.0467149)n0;
```
