## Supplementary Dataset S1 for "Gene turnover and contingency facilitated the repeated evolution of C_4_ photosynthesis in grasses": OG0013518_tree.txt

```
((Ananas_comosus_H_Ananas_contig9_000026.1:0.0444079,Tillandsia_fasciculata_H_Tillandsia_CM054934.1_000611.1:0.0519582)n1:0.0982727,(Streptochaeta_angustifolia_strangu_029427:0.102409,((Pharus_latifolius_Phala.11G041000:0.0109736,Pharus_latifolius_Phala.11G041000.2:0.0362545)n4:0.105432,(Ampelocalamus_luodianensis_Alu08Dg03750.1:0.637078,(((Brachypodium_distachyon_BRADI_3g31120v3:0.10015,(Hordeum_spontaneum_WB01_007703_0022276:0.00100395,Hordeum_vulgareMorex_HORVU.MOREX.r3.1HG0050640:5e-09)n9:0.0845704)n8:0.0464044,((Olyra_latifolia_scaffold2_3428384_3431355_-:0.0698126,((Ampelocalamus_luodianensis_Alu10Cg09180.1:0.0190556,Ampelocalamus_luodianensis_Alu07Cg13790.2:0.348909)n13:0.00884925,Ampelocalamus_luodianensis_Alu10Dg03190.2:0.0391221)n12:0.0043469)n11:0.00753346,Dendrocalamus_sinicus_Dendrocalamus_sinicus_Dsi10C_19812215_19815106_Dsi10Cg05430.1_-1_CDS_4147828453_25798:0.0239687)n10:0.0118172)n7:0.0144504,((Zizania_latifolia_GWHTBFHI008605:0.0702684,(Leersia_perrieri_LPERR10G12190:0.0846103,Oryza_sativa_LOC_Os10g37490:0.0449644)n16:0.0243196)n15:0.0588674,(((Eragrostis_curvula_EJB05_23687:0.0706633,(Eleusine_coracana_ELECO.r07.2AG0113940:0.0241931,Eleusine_coracana_ELECO.r07.2BG0167190:0.0272992)n20:0.0588889)n19:0.0291374,(Aristida_adscensionis_H_Aadptg000008l001335.1:0.0661992,Stipagrostis_hirtigluma_H_Shi_ptg000025l_001966.1:0.0569255)n21:0.0184538)n18:0.0154005,(Phragmites_australis_Phragmites_australis_PaChr25_17174925_17177992_evm.model.PaChr25.716_1_CDS_4362439239_30539:0.0591858,(Chasmanthium_laxum_Chala.03G037900:0.0518095,((Sorghum_bicolor_SORBI_3001G192900:0.0176097,Zea_mays_Zm00001eb043410:0.0604786)n25:0.0627131,(Echinocloa_haploclada_eh_chr1.2012:0.0476415,(ASEM_AUS1_H_AUS1CM014278.1005619.1:0.0432446,((((Urochloa_fusta_Urofu.9G198800:0.0463871,(Cenchrus_americanus_H_CamCM007983.2000825.1:0.0466495,Setaria_viridis_SEVIR_9G189500v2:0.0188581)n32:0.0127431)n31:0.00754882,(Digitaria_radicosa_Dra09G0176400:0.0296379,(Digitaria_exilis_H_Dex9A-000929.1:0.0204861,(Digitaria_exilis_H_DexUA-004130.1:0.0318924,Digitaria_exilis_H_DexUA-004297.1:0.0268454)n35:0.00210164)n34:0.0177418)n33:0.0266024)n30:0.00234002,(Panicum_hallii_Pahal.9G187300:0.0166989,(Panicum_virgatum_Pavir.9KG127800:0.0159793,Panicum_virgatum_Pavir.9NG239900:0.0178253)n37:0.00765522)n36:0.0257473)n29:0.00429311,Dichantelium_oligosantes_H_DolKV769356.1000001.1:0.0338358)n28:0.00297812)n27:0.00569135)n26:0.0281503)n24:0.0210061)n23:0.0221988)n22:0.00891257)n17:0.0412393)n14:0.0139967)n6:0.0466949)n5:0.00518832)n3:0.0292327)n2:0.0705038)n0;
```
