## Supplementary Dataset S1 for "Gene turnover and contingency facilitated the repeated evolution of C_4_ photosynthesis in grasses": OG0013519_tree.txt

```
((Streptochaeta_angustifolia_strangu_039462:0.170754,(Pharus_latifolius_Phala.11G040600:5e-09,Pharus_latifolius_Phala.11G040600.2:5e-09)n2:0.181597)n1:0.0414052,((Dendrocalamus_sinicus_Dendrocalamus_sinicus_Dsi10B_24921023_24922189_Dsi10Bg06900.1_1_CDS_4147826074_51121:0.0552884,(Ampelocalamus_luodianensis_Alu10Cg09220.2:0.0747183,Ampelocalamus_luodianensis_Alu10Dg03150.2:0.0263431)n5:0.00292701)n4:0.0096206,(((Zizania_latifolia_GWHTBFHI008611:0.159265,(Oryza_sativa_LOC_Os10g37570:0.153398,Oryza_sativa_LOC_Os10g37540:0.213108)n9:0.0236786)n8:0.0558064,(((Stipagrostis_hirtigluma_H_Shi_ptg000025l_000469.1:0.0766905,Aristida_adscensionis_H_Aadptg000008l000033.1:0.0782739)n12:0.0369344,((Eleusine_coracana_ELECO.r07.2AG0114020:0.241078,(((Zea_mays_Zm00001eb043360:0.104897,Sorghum_bicolor_SORBI_3001G192400:0.0676693)n17:0.0534869,((Echinocloa_haploclada_eh_chr1.2016:0.0735071,(Digitaria_radicosa_Dra09G0176800:0.0716157,(Digitaria_exilis_H_DexUA-001405.1:0.0681904,Digitaria_exilis_H_Dex9A-004731.1:0.0795515)n21:0.0611102)n20:0.0461931)n19:0.0158849,(((Panicum_hallii_Pahal.9G186900:0.0195569,(Panicum_virgatum_Pavir.9NG239100:0.0352008,(Panicum_virgatum_Pavir.9KG127300:0.0235186,((Panicum_virgatum_Pavir.2NG227800:0.0152463,Panicum_virgatum_Pavir.2NG240100:0.0857828)n28:0.0391818,(Panicum_virgatum_Pavir.3NG286500:0.0515147,Panicum_virgatum_Pavir.3KG276600:0.031622)n29:0.00573245)n27:0.0768946)n26:0.0123934)n25:0.00990999)n24:0.0582255,(Dichantelium_oligosantes_H_DolKV776781.1000005.1:0.0796372,(ASEM_AUS1_H_AUS1CM014278.1000741.1:0.0149501,ASEM_RSA5_H_RSA5chrom9002131.1:0.0113667)n31:0.0295936)n30:0.0137355)n23:0.0085774,(Urochloa_fusta_Urofu.9G198200:0.0848178,(Cenchrus_americanus_H_CamCM007983.2004585.1:0.0648303,Setaria_viridis_SEVIR_9G189000v2:0.0256261)n33:0.0342635)n32:0.0161279)n22:0.00986933)n18:0.0336081)n16:0.0212208,(Hordeum_vulgareMorex_HORVU.MOREX.r3.7HG0653210:0.71109,(Panicum_virgatum_Pavir.5KG107000:0.714877,Panicum_virgatum_Pavir.9NG220300:0.448261)n35:0.0498068)n34:0.0948526)n15:0.0105392)n14:0.0270173,Chasmanthium_laxum_Chala.03G037500:0.081844)n13:0.0123476)n11:0.00568632,(Brachypodium_distachyon_BRADI_3g31350v3:0.330512,(Hordeum_spontaneum_WB01_003449_0684544:0.00352794,Hordeum_vulgareMorex_HORVU.MOREX.r3.1HG0050830:0.00205887)n37:0.118263)n36:0.059788)n10:0.00664311)n7:0.0170452,Phragmites_australis_Phragmites_australis_PaChr18_24293918_24295099_evm.model.PaChr18.912_1_CDS_4362409441_29183:0.110116)n6:0.016517)n3:0.00522716)n0;
```
