## Supplementary Dataset S1 for "Gene turnover and contingency facilitated the repeated evolution of C_4_ photosynthesis in grasses": OG0013520_tree.txt

```
((Tillandsia_fasciculata_H_Tillandsia_CM054930.1_001040.1:0.00276322,Tillandsia_fasciculata_H_Tillandsia_CM054930.1_001039.1:0.00223171)n1:0.108798,((Pharus_latifolius_Phala.01G178400:0.0609023,((Zizania_latifolia_GWHTBFHI023679:0.0454127,(Leersia_perrieri_LPERR06G04680:0.0363797,Oryza_sativa_LOC_Os03g34300:0.028483)n6:0.0133551)n5:0.039577,(((Ampelocalamus_luodianensis_Alu03Dg17610.1:0.0284818,Dendrocalamus_sinicus_Dendrocalamus_sinicus_Dsi03A_23850685_23860993_Dsi03Ag10650.1_1_CDS_4147729915_46863:0.0287569)n9:0.00795779,(Brachypodium_distachyon_BRADI_4g15090v3:0.0560194,(Hordeum_vulgareMorex_HORVU.MOREX.r3.2HG0177780:0.00121066,(Hordeum_spontaneum_WB01_000265_0463352:0.0239874,Hordeum_spontaneum_WB01_000265_0466355:0.0181555)n12:0.00201727)n11:0.00782578)n10:0.0301607)n8:0.0101211,((Aristida_adscensionis_H_Aadptg000018l001235.1:0.0510929,(Stipagrostis_hirtigluma_H_Shi_ptg000017l_002044.1:0.00172821,Stipagrostis_hirtigluma_H_Shi_ptg000092l_000303.1:0.0017108)n15:0.0373888)n14:0.0308675,(Chasmanthium_laxum_Chala.03G116000:0.0491954,(Phragmites_australis_Phragmites_australis_PaChr3_29058215_29070029_evm.model.PaChr3.1667_1_CDS_4362444293_32233:0.0370953,((Eragrostis_curvula_EJB05_05968:0.0314718,(Eleusine_coracana_ELECO.r07.3BG0268150:0.00468098,Eleusine_coracana_ELECO.r07.3AG0223320:0.00218475)n20:0.0334496)n19:0.0278949,((Sorghum_bicolor_SORBI_3001G191600:0.0160948,Zea_mays_Zm00001eb043310:0.031175)n22:0.0320768,((Echinocloa_haploclada_eh_chr1.2035:0.0332412,Dichantelium_oligosantes_H_DolKV782243.1000001.1:0.0225538)n24:0.00631551,((ASEM_AUS1_H_AUS1CM014278.1000748.1:0.00473038,(ASEM_RSA5_H_RSA5chrom9002141.1:0.0085594,ASEM_RSA5_H_RSA5chrom9002140.1:0.00445988)n27:0.00325812)n26:0.0405515,(((Digitaria_radicosa_Dra09G0177900:0.0385174,(Digitaria_exilis_H_Dex9A-004740.1:5e-09,Digitaria_exilis_H_Dex9B-004610.1:0.00266618)n31:0.0244498)n30:0.0164869,(Panicum_hallii_Pahal.9G185700:0.0133616,(Panicum_virgatum_Pavir.9KG126600:0.0129785,(Panicum_virgatum_Pavir.J022800:5e-09,Panicum_virgatum_Pavir.9NG237900:5e-09)n34:0.0200232)n33:0.00703683)n32:0.011061)n29:0.00117935,(Urochloa_fusta_Urofu.9G196800:0.0298538,(Cenchrus_americanus_H_CamCM007983.2004590.1:0.0264205,Setaria_viridis_SEVIR_9G187700v2:0.0106987)n36:0.0167487)n35:0.00420308)n28:0.00639711)n25:0.0036507)n23:0.0201546)n21:0.023918)n18:0.00658153)n17:0.00548233)n16:0.00585147)n13:0.0163355)n7:0.0112725)n4:0.0293749)n3:0.0177724,(Streptochaeta_angustifolia_strangu_019118:0.189276,Streptochaeta_angustifolia_strangu_019122:0.117893)n37:0.0130993)n2:0.0254111)n0;
```
