## Supplementary Dataset S1 for "Gene turnover and contingency facilitated the repeated evolution of C_4_ photosynthesis in grasses": OG0013521_tree.txt

```
(Juncus_effusus_H_Juncus_Jeff_scaffold_326_000001.1:0.305851,(Streptochaeta_angustifolia_strangu_016512:0.177578,((Pharus_latifolius_Phala.01G170200:0.00410869,Pharus_latifolius_Phala.01G170200.2:0.0154483)n3:0.146314,(((Zizania_latifolia_GWHTBFHI023633:0.0985371,(Leersia_perrieri_LPERR03G19820:0.110336,Oryza_sativa_LOC_Os03g37100:0.0661476)n7:0.0356868)n6:0.0834524,(Dendrocalamus_sinicus_Dendrocalamus_sinicus_Dsi03B_21669352_21670848_Dsi03Bg09920.1_-1_CDS_4147737085_46323:0.0780451,((Brachypodium_distachyon_BRADI_1g15740v3:0.10645,(Hordeum_spontaneum_WB01_001638_0341787:0.00153273,(Hordeum_vulgareMorex_HORVU.MOREX.r3.6HG0558310:0.290521,Hordeum_vulgareMorex_HORVU.MOREX.r3.2HG0195440:0.000730948)n12:8.12165e-05)n11:0.0844462)n10:0.0845519,(Olyra_latifolia_Ola034510:0.128021,(Ampelocalamus_luodianensis_Alu03Cg27530.2:0.0258347,Ampelocalamus_luodianensis_AluCtg02373g00010.2:0.00157015)n14:0.0557473)n13:0.0130118)n9:0.0107535)n8:0.0178553)n5:0.0220932,((((Eragrostis_curvula_EJB05_05900:0.0934358,(Eleusine_coracana_ELECO.r07.3BG0273090:0.0320844,Eleusine_coracana_ELECO.r07.3AG0227950:0.047023)n19:0.0765491)n18:0.0678428,Chasmanthium_laxum_Chala.03G253200:0.0886221)n17:0.0106268,(Phragmites_australis_Phragmites_australis_PaChr3_30393631_30395055_evm.model.PaChr3.1697_1_CDS_4362444359_17535:0.0844127,(Aristida_adscensionis_H_Aadptg000018l000036.1:0.125784,Stipagrostis_hirtigluma_H_Shi_ptg000010l_000020.1:0.0881963)n21:0.0436336)n20:0.0121109)n16:0.0113253,((Sorghum_bicolor_SORBI_3001G187100:0.0363874,(Zea_mays_Zm00001eb026290:0.0467428,Zea_mays_Zm00001eb219850:0.0340116)n24:0.0202243)n23:0.076508,(Echinocloa_haploclada_eh_chr1.2081:0.0851838,((ASEM_AUS1_H_AUS1CM014278.1000766.1:0.0187145,ASEM_RSA5_H_RSA5chrom9002192.1:0.0165282)n27:0.0368271,((Urochloa_fusta_Urofu.9G189800:0.0573663,(Digitaria_radicosa_Dra09G0181600:0.0343572,((Digitaria_exilis_H_Dex9A-004766.1:0,Digitaria_exilis_H_DexUA-000136.1:0)n32:0.00121846,Digitaria_exilis_H_Dex9B-004634.1:0.00618371)n31:0.0337343)n30:0.0376991)n29:0.00311029,((Cenchrus_americanus_H_CamCM007983.2004610.1:0.0503065,Setaria_viridis_SEVIR_9G183200v2:0.023136)n34:0.0187927,(Dichantelium_oligosantes_H_DolKV776255.1000002.1:0.029595,(Panicum_virgatum_Pavir.9NG231600:0.0354332,(Panicum_hallii_Pahal.9G181400:0.00441356,Panicum_hallii_Pahal.9G462800:0.00702035)n37:0.0159748)n36:0.0239793)n35:0.00408421)n33:0.0017411)n28:0.0048832)n26:0.0211611)n25:0.0100777)n22:0.0510445)n15:0.0451531)n4:0.0888947)n2:0.0584488)n1:0.305851)n0;
```
