## Supplementary Dataset S1 for "Gene turnover and contingency facilitated the repeated evolution of C_4_ photosynthesis in grasses": OG0013522_tree.txt

```
(((Eragrostis_curvula_EJB05_36789:0.26369,((Streptochaeta_angustifolia_strangu_008386:0.186697,(Pharus_latifolius_Phala.01G398200.2:5e-09,(Pharus_latifolius_Phala.01G398200:5e-09,Pharus_latifolius_Phala.01G398200.3:5e-09)n6:5e-09)n5:0.209766)n4:0.119844,Streptochaeta_angustifolia_strangu_010166:0.72022)n3:0.0800245)n2:0.102818,((Olyra_latifolia_scaffold439_74582_75670_-:0.117169,((Ampelocalamus_luodianensis_Alu10Dg01390.2:0.0334545,Dendrocalamus_sinicus_Dendrocalamus_sinicus_Dsi10A_1137925_1139034_Dsi10Ag00940.1_1_CDS_4147821667_15085:0.0416929)n10:0.00783441,(Ampelocalamus_luodianensis_Alu10Cg11020.1:0.0476612,Dendrocalamus_sinicus_Dendrocalamus_sinicus_Dsi10B_26606603_26607697_Dsi10Bg08270.1_-1_CDS_4147826485_55063:0.0394826)n11:0.00438696)n9:0.0249327)n8:0.0293466,((Brachypodium_distachyon_BRADI_3g33217v3:0.162749,(Hordeum_spontaneum_WB01_002189_0149170:5e-09,Hordeum_vulgareMorex_HORVU.MOREX.r3.1HG0058340:0.00124348)n14:0.123063)n13:0.0751327,(Leersia_perrieri_LPERR10G14120:0.247078,(Oryza_sativa_LOC_Os10g40830:0.0822611,(Zizania_latifolia_GWHTBFHI001785:0.108794,Zizania_latifolia_GWHTBFHI008766:0.0475463)n17:0.0715806)n16:0.0374779)n15:0.0313222)n12:0.0132185)n7:0.0314248)n1:0.0136894,(((Stipagrostis_hirtigluma_H_Shi_ptg000025l_001848.1:0.0852518,(Aristida_adscensionis_H_Aadptg000008l001230.1:0.132627,Eleusine_coracana_ELECO.r07.2AG0116360:0.186069)n21:0.0343073)n20:0.0239061,((Sorghum_bicolor_SORBI_3001G299400:0.0516749,Zea_mays_Zm00001eb023280:0.0441749)n23:0.0554813,(Echinocloa_haploclada_eh_chr1.3329:0.0656259,((Setaria_viridis_SEVIR_9G330900v2:0.0359628,Urochloa_fusta_Urofu.9G346700:0.0564932)n26:0.023221,((Dichantelium_oligosantes_H_DolKV780032.1000002.1:0.0590899,(Digitaria_radicosa_Dra09G0268400:0.0425054,(Digitaria_exilis_H_Dex9A-001553.1:0.02945,Digitaria_exilis_H_Dex9B-001552.1:0.0180071)n30:0.0477748)n29:0.0238146)n28:0.00495433,((ASEM_AUS1_H_AUS1CM014278.1000785.1:0.0156842,ASEM_RSA5_H_RSA5chrom9005053.1:0.0161678)n32:0.0385498,(Panicum_hallii_Pahal.9G387600:0.0320579,(Panicum_virgatum_Pavir.9KG327800:0.0213915,Panicum_virgatum_Pavir.9NG474300:0.0275531)n34:0.00306146)n33:0.0103587)n31:0.00819678)n27:0.00855843)n25:0.0107931)n24:0.0139322)n22:0.0433971)n19:0.0173991,(Chasmanthium_laxum_Chala.12G154900:0.0831235,((Phragmites_australis_Phragmites_australis_PaChr14_29933025_29939211_evm.model.PaChr14.1404_1_CDS_4362391407_5569:0.191295,Phragmites_australis_Phragmites_australis_PaChr18_26086970_26088058_evm.model.PaChr18.1053_1_CDS_4362407365_5621:0.0309423)n37:0.0329506,Phragmites_australis_Phragmites_australis_PaChr25_19063112_19064209_evm.model.PaChr25.879_1_CDS_4362439599_12058:0.071383)n36:0.00793144)n35:0.0218152)n18:0.0136894)n0;
```
