## Supplementary Dataset S1 for "Gene turnover and contingency facilitated the repeated evolution of C_4_ photosynthesis in grasses": OG0013523_tree.txt

```
(Streptochaeta_angustifolia_strangu_035460:0.0640601,(((Zizania_latifolia_GWHTBFHI014612:0.0501097,(Leersia_perrieri_LPERR03G20240:0.0689714,Oryza_sativa_LOC_Os03g38540:0.0563027)n4:0.0157116)n3:0.0796701,((Ampelocalamus_luodianensis_Alu03Dg18270.2:0.0473836,Dendrocalamus_sinicus_Dendrocalamus_sinicus_Dsi03B_20175499_20177894_Dsi03Bg09700.1_-1_CDS_4147737019_9179:0.0300742)n6:0.0409641,((Ampelocalamus_luodianensis_Alu03Cg27830.3:0.0260887,Dendrocalamus_sinicus_Dendrocalamus_sinicus_Dsi06C_7033524_7034525_Dsi06Cg01450.1_-1_CDS_4147783636_40847:0.0200887)n8:0.014542,(Brachypodium_distachyon_BRADI_1g15507v3:0.0764119,((Hordeum_spontaneum_WB01_008252_0061511:0,Hordeum_vulgareMorex_HORVU.MOREX.r3.1HG0069460:0)n11:0.168424,Olyra_latifolia_Ola005981:0.121891)n10:0.0545255)n9:0.00991888)n7:0.0164929)n5:0.00183255)n2:0.0418979,(((Digitaria_exilis_H_Dex9A-004788.1:0.0364395,Digitaria_exilis_H_Dex9B-004653.1:0.0271636)n14:0.0495734,(Zea_mays_Zm00001eb219580:0.182126,Sorghum_bicolor_SORBI_3001G181300:0.0460745)n15:0.0333043)n13:0.0653815,(Phragmites_australis_Phragmites_australis_PaChr4_29253559_29255318_evm.model.PaChr4.1533_1_CDS_4362452563_27222:0.0501276,((Stipagrostis_hirtigluma_H_Shi_ptg000037l_000931.1:0.00436565,Stipagrostis_hirtigluma_H_Shi_ptg000066l_000086.1:5e-09)n18:0.091548,(Chasmanthium_laxum_Chala.03G134000:0.0571022,((Aristida_adscensionis_H_Aadptg000082l000061.1:0.0651391,(Eleusine_coracana_ELECO.r07.3AG0227470:0.0496719,Eragrostis_curvula_EJB05_05852:0.0495211)n22:0.0584169)n21:0.0299867,(Urochloa_fusta_Urofu.9G185100:0.0548228,(Digitaria_radicosa_Dra09G0184900:0.0441688,(((ASEM_AUS1_H_AUS1CM014278.1000811.1:0.0199328,ASEM_RSA5_H_RSA5chrom9002218.1:0.0228976)n27:0.0163451,(Dichantelium_oligosantes_H_DolKV778564.1000021.1:0.0694642,Echinocloa_haploclada_eh_chr1.1719:0.0283104)n28:0.0119258)n26:0.0140277,((Dichantelium_oligosantes_H_DolKV778564.1000020.1:0.027875,(Setaria_viridis_SEVIR_9G178800v2:0.0617075,(Setaria_viridis_SEVIR_9G178900v2:0.0303605,((ASEM_AUS1_H_AUS1CM014278.1000810.1:0.0221146,(ASEM_RSA5_H_RSA5chrom9002214.1:0.00570267,ASEM_RSA5_H_RSA5chrom9002217.1:5e-09)n35:0.0115854)n34:0.0300796,(Panicum_hallii_Pahal.9G176500:0.0267886,(Panicum_virgatum_Pavir.9KG115300:0.00708905,Panicum_virgatum_Pavir.9NG224100:0.0201625)n37:0.00224028)n36:0.00157039)n33:0.0057681)n32:0.03814)n31:0.00423778)n30:0.0150602,Cenchrus_americanus_H_CamCM007983.2004637.1:0.045136)n29:0.00352333)n25:0.000391482)n24:0.016002)n23:0.0148735)n20:0.00729024)n19:0.0172629)n17:0.0181109)n16:0.0195698)n12:0.0389291)n1:0.0640601)n0;
```
