## Supplementary Dataset S1 for "Gene turnover and contingency facilitated the repeated evolution of C_4_ photosynthesis in grasses": OG0013524_tree.txt

```
((Streptochaeta_angustifolia_strangu_021583:0.154263,(Pharus_latifolius_Phala.01G161600:5e-09,Pharus_latifolius_Phala.01G161600.2:5e-09)n2:0.193626)n1:0.0720718,(((Brachypodium_distachyon_BRADI_1g15340v3:0.112302,(Hordeum_spontaneum_WB01_000048_0535734:0.00544812,Hordeum_vulgareMorex_HORVU.MOREX.r3.7HG0714950:6e-09)n6:0.152021)n5:0.0708631,((((Aristida_adscensionis_H_Aadptg000014l000022.1:0.14588,(Stipagrostis_hirtigluma_H_Shi_ptg000037l_000943.1:0.0209599,Stipagrostis_hirtigluma_H_Shi_ptg000066l_000098.1:0.0177551)n11:0.0554972)n10:0.0461293,(((Eleusine_coracana_ELECO.r07.3BG0272320:0.00595306,Eleusine_coracana_ELECO.r07.3AG0227200:0.00362896)n14:0.0941497,(Eragrostis_curvula_EJB05_05826:0.0134363,Eragrostis_curvula_EJB05_05840:0.138269)n15:0.075932)n13:0.0435435,(Dendrocalamus_sinicus_Dendrocalamus_sinicus_Dsi06C_13633002_13633545_Dsi06Cg02310.1_1_CDS_4147783894_15523:0.642918,(Phragmites_australis_Phragmites_australis_PaChr3_31893168_31894588_evm.model.PaChr3.1746_1_CDS_4362444469_21321:0.0909499,Phragmites_australis_Phragmites_australis_PaChr4_29941124_29941565_evm.model.PaChr4.1553_1_CDS_4362452607_3243:0.140713)n17:0.0156348)n16:0.0836192)n12:0.0194338)n9:0.0105168,((Sorghum_bicolor_SORBI_3001G178000:0.0370096,Zea_mays_Zm00001eb049320:0.0915406)n19:0.0486775,((Echinocloa_haploclada_eh_chr1.1697:0.063207,(ASEM_AUS1_H_AUS1CM014278.1000829.1:0.0176541,ASEM_RSA5_H_RSA5chrom9002229.1:0.0256095)n22:0.037256)n21:0.0298761,((Digitaria_radicosa_Dra09G0187000:0.026623,(Digitaria_exilis_H_Dex9A-004794.1:0.0147992,Digitaria_exilis_H_Dex9B-004658.1:0.0103788)n25:0.0261075)n24:0.0305012,(Cenchrus_americanus_H_CamCM007983.2004644.1:0.199664,(Urochloa_fusta_Urofu.9G183000:0.0612982,((Panicum_hallii_Pahal.9G174700:0.0170045,(Panicum_virgatum_Pavir.9KG469600:0.0363209,Panicum_virgatum_Pavir.9NG221900:0.0238179)n30:0.0115018)n29:0.0189945,(Cenchrus_americanus_H_CamCM007983.2004645.1:0.0413207,Setaria_viridis_SEVIR_9G176600v2:0.0342914)n31:0.013973)n28:0.00405196)n27:0.00945682)n26:0.00105076)n23:0.0348867)n20:0.00816126)n18:0.0504395)n8:0.0128812,((Oryza_sativa_LOC_Os03g39010:0.0848108,Zizania_latifolia_GWHTBFHI023606:0.0963447)n33:0.0841763,(Olyra_latifolia_Ola006005:0.114051,((Ampelocalamus_luodianensis_Alu03Cg28030.2:0.0747248,Dendrocalamus_sinicus_Dendrocalamus_sinicus_Dsi03B_19779533_19781349_Dsi03Bg09580.1_-1_CDS_4147736983_45760:0.0583297)n36:0.0179776,(Ampelocalamus_luodianensis_Alu03Dg18100.2:0.157781,Dendrocalamus_sinicus_Dendrocalamus_sinicus_Dsi03A_19713313_19714242_Dsi03Ag09930.1_-1_CDS_4147729699_38980:0.0648869)n37:0.00720965)n35:0.00160012)n34:0.0315369)n32:0.0248069)n7:0.00275632)n4:0.0270779,Chasmanthium_laxum_Chala.03G136600:0.0795519)n3:0.0720718)n0;
```
