## Supplementary Dataset S1 for "Gene turnover and contingency facilitated the repeated evolution of C_4_ photosynthesis in grasses": OG0013525_tree.txt

```
(Streptochaeta_angustifolia_strangu_008178:0.133325,(((Zizania_latifolia_GWHTBFHI014642:0.119683,(Leersia_perrieri_LPERR03G20730:0.135194,Oryza_sativa_LOC_Os03g40170:0.0773525)n4:0.0488999)n3:0.0689099,(((Brachypodium_distachyon_BRADI_1g15090v3:0.0889774,((Hordeum_spontaneum_WB01_007169_0024400:0,Hordeum_vulgareMorex_HORVU.MOREX.r3.3HG0296520:0,Hordeum_vulgareMorex_HORVU.MOREX.r3.3HG0296520.2:0)n9:0.115173,(Hordeum_spontaneum_WB01_000261_1120286:5e-09,Hordeum_vulgareMorex_HORVU.MOREX.r3.2HG0125040:0.00438917)n10:0.213849)n8:0.0735056)n7:0.0541909,((Ampelocalamus_luodianensis_Alu03Dg18380.3:0.0602292,Ampelocalamus_luodianensis_Alu03Cg28200.3:0.0426483)n12:0.00716179,(Dendrocalamus_sinicus_Dendrocalamus_sinicus_Dsi03A_18867892_18870387_Dsi03Ag09730.1_-1_CDS_4147729639_5216:0.0433353,Dendrocalamus_sinicus_Dendrocalamus_sinicus_Dsi03B_19161488_19163064_Dsi03Bg09390.3_-1_CDS_4147736926_13680:0.0411649)n13:0.00958452)n11:0.0109058)n6:0.017564,Olyra_latifolia_Ola015750:0.0899542)n5:0.0246773)n2:0.0378138,((Aristida_adscensionis_H_Aadptg000018l001213.1:0.0791648,(Stipagrostis_hirtigluma_H_Shi_ptg000037l_000959.1:0.00214238,Stipagrostis_hirtigluma_H_Shi_ptg000066l_000116.1:0.00144939)n16:0.0772084)n15:0.0601565,(((Eragrostis_curvula_EJB05_05756:0.100158,(Eleusine_coracana_ELECO.r07.3BG0271890:0.0147547,Eleusine_coracana_ELECO.r07.3AG0225980:0.00892415)n20:0.0613339)n19:0.0774234,(Phragmites_australis_Phragmites_australis_PaChr3_32658343_32660310_evm.model.PaChr3.1768_1_CDS_4362444517_41509:0.0735773,Phragmites_australis_Phragmites_australis_PaChr4_30615988_30618196_evm.model.PaChr4.1568_1_CDS_4362452639_16721:0.0640324)n21:0.00711471)n18:0.0219583,(Chasmanthium_laxum_Chala.03G142300:0.0422595,((Zea_mays_Zm00001eb049930:0.130829,Sorghum_bicolor_SORBI_3001G173600:0.0368835)n24:0.0496908,((Echinocloa_haploclada_eh_chr1.1664:0.0491502,Dichantelium_oligosantes_H_DolKV780109.1000001.1:0.0339699)n26:0.00909626,(((ASEM_AUS1_H_AUS1CM014278.1000863.1:0.00623535,ASEM_RSA5_H_RSA5chrom9002255.1:0.00616301)n29:0.0312883,(Digitaria_radicosa_Dra09G0190300:0.0465712,(Digitaria_exilis_H_Dex9A-004812.1:0.00537662,Digitaria_exilis_H_Dex9B-000548.1:0.0017928)n31:0.0373724)n30:0.0304112)n28:0.00611921,((Cenchrus_americanus_H_CamCM007983.2004670.1:0.0135093,Setaria_viridis_SEVIR_9G172200v2:0.0214354)n33:0.0173258,((Panicum_hallii_Pahal.9G171200:0.0221318,(Panicum_virgatum_Pavir.9KG109900:0.0195968,Panicum_virgatum_Pavir.9NG214700:0.0242876)n36:0.0108701)n35:0.0180402,Urochloa_fusta_Urofu.9G179300:0.0272427)n34:0.00164031)n32:0.0102037)n27:6e-09)n25:0.0122282)n23:0.032128)n22:0.0232209)n17:0.0185311)n14:0.0564888)n1:0.133325)n0;
```
