## Supplementary Dataset S1 for "Gene turnover and contingency facilitated the repeated evolution of C_4_ photosynthesis in grasses": OG0013526_tree.txt

```
(Tillandsia_fasciculata_H_Tillandsia_CM054932.1_000681.1:0.178474,(((Pharus_latifolius_Phala.01G157700:5e-09,Pharus_latifolius_Phala.01G157700.2:0.016646)n3:0.0797633,Streptochaeta_angustifolia_strangu_001051:0.193375)n2:0.0485711,(Leersia_perrieri_LPERR03G20090:0.0416173,(((Eleusine_coracana_ELECO.r07.3BG0271640:0.0143113,Eleusine_coracana_ELECO.r07.3AG0226200:0.00951719)n7:0.0512564,((Oryza_sativa_LOC_Os03g38120:0.161627,((Eragrostis_curvula_EJB05_05743:0.147877,(Chasmanthium_laxum_Chala.03G143700:0.173567,Digitaria_exilis_H_DexUA-002954.1:0.0679863)n12:0.0783042)n11:0.0660799,Stipagrostis_hirtigluma_H_Shi_ptg000066l_000122.1:0.0419162)n10:0.066886)n9:0.0797627,(Stipagrostis_hirtigluma_H_Shi_ptg000037l_000968.1:0.0167295,(Aristida_adscensionis_H_Aadptg000030l000087.1:0.041098,(((Panicum_virgatum_Pavir.9KG108400:0.0101046,Panicum_virgatum_Pavir.9NG213000:0.00500585)n17:5e-09,((Dichantelium_oligosantes_H_DolKV775076.1000025.1:0.0390749,((Echinocloa_haploclada_eh_chr1.1650:0.0391008,(ASEM_AUS1_H_AUS1CM014278.1005472.1:0.00497118,ASEM_RSA5_H_RSA5chrom9004120.1:0.00993921)n22:0.00744644)n21:0.0208789,(Urochloa_fusta_Urofu.9G177400:0.0339583,(Zea_mays_Zm00001eb061850:0.0825337,Zea_mays_Zm00001eb212440:0.0489645)n24:0.153498)n23:0.0303282)n20:0.00344315)n19:0.00866729,((Digitaria_exilis_H_Dex9A-000823.1:0,Digitaria_exilis_H_Dex9B-000469.1:0,Digitaria_exilis_H_Dex9B-004942.1:0,Digitaria_exilis_H_Dex9B-004941.1:0)n26:0.0157712,Digitaria_radicosa_Dra09G0191300:5e-09)n25:0.0255479)n18:0.0179249)n16:0.0163434,(Panicum_hallii_Pahal.9G170100:0.0201179,(Setaria_viridis_SEVIR_9G171100v2:0.0200339,Cenchrus_americanus_H_CamCM007983.2000718.1:0.0199486)n28:0.00493768)n27:5e-09)n15:0.0537929)n14:0.023472)n13:0.002608)n8:0.0110179)n6:0.0438723,((Zizania_latifolia_GWHTBFHI023588:0.052411,(Brachypodium_distachyon_BRADI_1g14990v3:0.0612096,Hordeum_vulgareMorex_HORVU.MOREX.r3.5HG0487290:0.0279313)n31:0.0391282)n30:0.0135543,((Dendrocalamus_sinicus_Dendrocalamus_sinicus_Dsi03A_18613155_18622815_Dsi03Ag09650.1_-1_CDS_4147729615_48551:0.0261251,(Phragmites_australis_Phragmites_australis_PaChr4_30160068_30179244_evm.model.PaChr4.1561_1_CDS_4362452625_10825:0.101146,Phragmites_australis_Phragmites_australis_PaChr3_33013242_33017057_evm.model.PaChr3.1785_1_CDS_4362444555_15012:0.0155089)n34:0.0728561)n33:0.0410328,(Olyra_latifolia_Ola004080:0.0353381,Ampelocalamus_luodianensis_Alu03Cg28480.1:0.0315551)n35:6e-09)n32:0.0249915)n29:0.0445972)n5:0.0207837)n4:0.0389735)n1:0.178474)n0;
```
