## Supplementary Dataset S1 for "Gene turnover and contingency facilitated the repeated evolution of C_4_ photosynthesis in grasses": OG0013527_tree.txt

```
(Tillandsia_fasciculata_H_Tillandsia_CM054944.1_000745.1:0.402952,((Oryza_sativa_LOC_Os03g41110:0.0909193,Leersia_perrieri_LPERR03G21340:0.294567)n2:0.0697234,((Zizania_latifolia_GWHTBFHI014660:0.0716444,Zizania_latifolia_GWHTBFHI023579:0.0636328)n4:0.0960602,(Brachypodium_distachyon_BRADI_1g14810v3:0.179642,(((Hordeum_spontaneum_WB01_001067_0122763:5e-09,Hordeum_vulgareMorex_HORVU.MOREX.r3.4HG0342650:0.00218508)n8:0.157271,(Olyra_latifolia_Ola037535:0.0990188,((Ampelocalamus_luodianensis_Alu03Dg18590.1:0.04739,Ampelocalamus_luodianensis_Alu03Cg28630.1:0.0398729)n11:0.00443032,((Dendrocalamus_sinicus_Dendrocalamus_sinicus_Dsi03A_18074563_18075115_Dsi03Ag09500.1_1_CDS_4147729570_23221:0.0980892,Dendrocalamus_sinicus_Dendrocalamus_sinicus_Dsi03B_18281676_18282353_Dsi03Bg09210.1_1_CDS_4147736872_40130:0.0310389)n13:0.022656,Dendrocalamus_sinicus_Dendrocalamus_sinicus_Dsi06C_3863516_3864175_Dsi06Cg00890.1_1_CDS_4147783468_3141:0.032345)n12:0.00359389)n10:0.0222519)n9:0.00695102)n7:0.0352843,((Chasmanthium_laxum_Chala.03G145600:0.111999,(Phragmites_australis_Phragmites_australis_PaChr3_33748520_33749227_evm.model.PaChr3.1804_1_CDS_4362444599_33497:0.0839051,Phragmites_australis_Phragmites_australis_PaChr4_31525473_31526165_evm.model.PaChr4.1594_1_CDS_4362452697_41117:0.0753446)n16:0.0323559)n15:0.0208186,(((Eleusine_coracana_ELECO.r07.3BG0271470:0.0135031,Eleusine_coracana_ELECO.r07.3AG0226520:0.021167)n19:0.199249,(Stipagrostis_hirtigluma_H_Shi_ptg000037l_000847.1:0.0154274,Stipagrostis_hirtigluma_H_Shi_ptg000066l_000004.1:0.0304008)n20:0.0961161)n18:0.0326352,(((((Cenchrus_americanus_H_CamCM007983.2000703.1:0.0234469,Setaria_viridis_SEVIR_9G169100v2:0.00526778)n25:0.0281615,(Urochloa_fusta_Urofu.9G174800:0.0490702,((Digitaria_radicosa_Dra09G0193000:5e-09,Digitaria_radicosa_Dra09G0193000.2:0.00575352)n28:0.0516271,(Digitaria_exilis_H_DexUA-003900.1:0.0119193,(Digitaria_exilis_H_Dex9A-000810.1:0.0020672,Digitaria_exilis_H_Dex9B-004927.1:0.00737246)n30:0.0110403)n29:0.0718044)n27:0.0263)n26:0.0111206)n24:0.0188535,(Panicum_hallii_Pahal.9G168100:0.0273765,(Panicum_virgatum_Pavir.6KG296500:0.0423155,(Panicum_virgatum_Pavir.9NG328200:0.0136131,Panicum_virgatum_Pavir.9NG210700:0.00604639)n33:0.0108869)n32:0.00120965)n31:0.0116895)n23:0.00288838,((ASEM_AUS1_H_AUS1CM014278.1005451.1:0.00569159,ASEM_RSA5_H_RSA5chrom9004100.1:0.00363137)n35:0.0456009,Dichantelium_oligosantes_H_DolKV769072.1000012.1:0.044587)n34:0.00661036)n22:0.0264138,(Sorghum_bicolor_SORBI_3001G169700:0.0967493,(Zea_mays_Zm00001eb051750:0.117756,Zea_mays_Zm00001eb219210:0.0932193)n37:0.0103577)n36:0.0403903)n21:0.0615854)n17:0.0184475)n14:0.0797675)n6:0.0192649)n5:0.0791319)n3:0.030431)n1:0.402952)n0;
```
