## Supplementary Dataset S1 for "Gene turnover and contingency facilitated the repeated evolution of C_4_ photosynthesis in grasses": OG0013528_tree.txt

```
((Streptochaeta_angustifolia_strangu_019695:0.154108,(Pharus_latifolius_Phala.06G000800.4:5e-09,(Pharus_latifolius_Phala.06G000800.3:5e-09,(Pharus_latifolius_Phala.06G000800:6e-09,Pharus_latifolius_Phala.06G000800.2:5e-09)n4:6e-09)n3:5e-09)n2:0.148426)n1:0.0694545,((((Olyra_latifolia_Ola020166:0.0021063,Olyra_latifolia_Ola025525:0.0276804)n8:0.0797127,(Dendrocalamus_sinicus_Dendrocalamus_sinicus_DsiCtg00051_204798_207185_DsiCtg00051g00020.1_-1_CDS_4147846738_28109:0.0485809,(Ampelocalamus_luodianensis_Alu11Dg11810.2:0.0369748,Ampelocalamus_luodianensis_Alu01Dg31930.2:0.0144086)n10:0.0409748)n9:0.0177235)n7:0.0262666,((Zizania_latifolia_GWHTBFHI013562:0.0854925,Oryza_sativa_LOC_Os01g74600:0.0967994)n12:0.0897478,(Brachypodium_distachyon_BRADI_2g62740v3:0.0901748,(Hordeum_vulgareMorex_HORVU.MOREX.r3.5HG0429830:0.00546922,((Hordeum_spontaneum_WB01_000017_0451281:0.00052101,((Hordeum_vulgareMorex_HORVU.MOREX.r3.6HG0594530:0.0423035,(Hordeum_vulgareMorex_HORVU.MOREX.r3.5HG0429840:0.0129114,Hordeum_vulgareMorex_HORVU.MOREX.r3.7HG0743960:0.0267586)n19:0.0206071)n18:0.0170359,Hordeum_vulgareMorex_HORVU.MOREX.r3.2HG0106340:0.00192609)n17:0.00021401)n16:0.00980194,(Hordeum_vulgareMorex_HORVU.MOREX.r3.7HG0673620:0.0208807,Hordeum_spontaneum_WB01_001405_0148898:0.00367101)n20:0.00040789)n15:0.00316815)n14:0.128846)n13:0.0497903)n11:0.0215277)n6:0.0318704,((Eleusine_coracana_ELECO.r07.3BG0268090:0.0122993,Eleusine_coracana_ELECO.r07.3AG0223200:0.0146769)n22:0.0848035,((Phragmites_australis_Phragmites_australis_PaChr4_34911635_34917694_evm.model.PaChr4.1705_1_CDS_4362452945_17988:0.15939,(Stipagrostis_hirtigluma_H_Shi_ptg000037l_000754.1:0.0436109,Aristida_adscensionis_H_Aadptg000018l001099.1:0.0790257)n25:0.016415)n24:0.0141545,(Chasmanthium_laxum_Chala.03G163300:0.0485521,((Sorghum_bicolor_SORBI_3001G149100:0.0247934,Zea_mays_Zm00001eb190450:0.039128)n28:0.0488594,(((ASEM_AUS1_H_AUS1CM014278.1005339.1:0.00515523,ASEM_RSA5_H_RSA5chrom9003981.1:0.00217719)n31:0.0588213,(Urochloa_fusta_Urofu.9G145500:0.0379225,((Digitaria_exilis_H_Dex9A-000693.1:0.00716413,Digitaria_exilis_H_Dex9B-004819.1:0.00331235)n34:0.0651194,(Cenchrus_americanus_H_CamCM007987.2003866.1:0.0254163,Setaria_viridis_SEVIR_9G150100v2:0.0179695)n35:0.0151769)n33:0.00456119)n32:0.0111243)n30:0.00582165,(Panicum_hallii_Pahal.9G146900:0.00956012,(Panicum_virgatum_Pavir.9KG084600:0.0159916,Panicum_virgatum_Pavir.9NG179200:0.0110294)n37:0.00122549)n36:0.0133012)n29:0.0276142)n27:0.0205822)n26:0.0129083)n23:0.0112797)n21:0.0584336)n5:0.0694545)n0;
```
