## Supplementary Dataset S1 for "Gene turnover and contingency facilitated the repeated evolution of C_4_ photosynthesis in grasses": OG0013529_tree.txt

```
((Carex_scoparia_H_Carex_Csco_scaffold_20_000476.1:0.427031,(Ananas_comosus_H_Ananas_contig8_000115.1:0.0295772,Tillandsia_fasciculata_H_Tillandsia_CM054932.1_000782.1:0.0529886)n2:0.134133)n1:0.091915,((Streptochaeta_angustifolia_strangu_018429:0.136044,Pharus_latifolius_Phala.01G135800:0.128779)n4:0.0669642,((Olyra_latifolia_Ola036270:0.0746305,(((Dendrocalamus_sinicus_Dendrocalamus_sinicus_Dsi03C_24140271_24142175_Dsi03Cg11320.1_1_CDS_4147744510_18769:0.0439104,Ampelocalamus_luodianensis_Alu03Cg10860.2:0.0275686)n9:0.00926142,(Dendrocalamus_sinicus_Dendrocalamus_sinicus_Dsi03B_13801099_13803440_Dsi03Bg07880.1_-1_CDS_4147736473_42943:0.0394808,Ampelocalamus_luodianensis_Alu03Dg20250.2:0.0222)n10:0.00296503)n8:0.0110925,Dendrocalamus_sinicus_Dendrocalamus_sinicus_Dsi03A_12826333_12828700_Dsi03Ag08260.1_-1_CDS_4147729198_41230:0.0434259)n7:0.0282772)n6:0.0284038,(((Brachypodium_distachyon_BRADI_1g13166v3:0.145859,(Hordeum_spontaneum_WB01_003231_0076073:0.00611644,Hordeum_vulgareMorex_HORVU.MOREX.r3.4HG0333290:0.0506607)n14:0.156108)n13:0.0924488,(Zizania_latifolia_GWHTBFHI014176:0.0809759,(Leersia_perrieri_LPERR03G23450:0.131285,Oryza_sativa_LOC_Os03g45750:0.0650228)n16:0.0180512)n15:0.0523123)n12:0.0249009,((Chasmanthium_laxum_Chala.03G165400:0.0468911,((Dichantelium_oligosantes_H_DolKV771300.1000001.1:0.0608091,(Panicum_hallii_Pahal.9G145300:0.0331126,(Panicum_virgatum_Pavir.9NG177400:0.0300828,Panicum_virgatum_Pavir.9KG066800:0.0265509)n22:0.0029501)n21:0.00814711)n20:0.00802546,((Digitaria_radicosa_Dra09G0124900:0.0244645,(Digitaria_exilis_H_Dex9A-004938.1:0.0218302,Digitaria_exilis_H_Dex9B-000685.1:0.0129269)n25:0.0137045)n24:0.0069926,((ASEM_AUS1_H_AUS1CM014278.1001000.1:0.00744187,ASEM_RSA5_H_RSA5chrom9002403.1:0.00490126)n27:0.0178365,((Echinocloa_haploclada_eh_chr1.1385:0.0448758,(Urochloa_fusta_Urofu.9G147700:0.0683069,(Cenchrus_americanus_H_CamCM007983.2004818.1:0.0403718,Setaria_viridis_SEVIR_9G147800v2:0.026035)n31:0.0198492)n30:0.00911807)n29:0.00839644,(Sorghum_bicolor_SORBI_3001G147000:0.0644263,(Zea_mays_Zm00001eb218120:0.0487876,Zea_mays_Zm00001eb052620:0.099609)n33:0.0110677)n32:0.0172191)n28:0.00938432)n26:0.0045883)n23:0.00458564)n19:0.0400368)n18:0.018482,((Aristida_adscensionis_H_Aadptg000018l001085.1:0.0595766,Stipagrostis_hirtigluma_H_Shi_ptg000037l_001109.1:0.0385499)n35:0.0336286,(Eleusine_coracana_ELECO.r07.3BG0267750:0.134629,(Phragmites_australis_Phragmites_australis_PaChr4_35256719_35258888_evm.model.PaChr4.1720_1_CDS_4362452979_32262:0.0549738,Phragmites_australis_Phragmites_australis_PaChr3_37248720_37250595_evm.model.PaChr3.1948_1_CDS_4362444917_39827:0.049268)n37:0.00547423)n36:0.0165756)n34:0.0136651)n17:0.0221976)n11:0.0196074)n5:0.03356)n3:0.091915)n0;
```
