## Supplementary Dataset S1 for "Gene turnover and contingency facilitated the repeated evolution of C_4_ photosynthesis in grasses": OG0013530_tree.txt

```
((Streptochaeta_angustifolia_strangu_015054:0.130435,Pharus_latifolius_Phala.01G121800:0.110719)n1:0.0375837,(((Eragrostis_curvula_EJB05_05150:0.0763899,(Eleusine_coracana_ELECO.r07.3BG0266510:0.0139723,Eleusine_coracana_ELECO.r07.3AG0221370:0.0176415)n5:0.0639905)n4:0.0466307,((Stipagrostis_hirtigluma_H_Shi_ptg000037l_000679.1:0.0981986,(Aristida_adscensionis_H_Aadptg000018l001031.1:0.111385,Phragmites_australis_Phragmites_australis_PaChr4_37395262_37402366_evm.model.PaChr4.1791_1_CDS_4362453135_12941:0.0564961)n8:0.00497827)n7:0.0112807,((Chasmanthium_laxum_Chala.03G178300:0.0175732,Chasmanthium_laxum_Chala.03G051300:0.0539662)n10:0.0363316,((Sorghum_bicolor_SORBI_3001G135300:0.029468,Zea_mays_Zm00001eb053190:0.040683)n12:0.0682879,((Dichantelium_oligosantes_H_DolKV775492.1000005.1:0.0414312,(Echinocloa_haploclada_eh_chr1.1231:0.0648173,(ASEM_AUS1_H_AUS1CM014278.1005294.1:0.00882587,ASEM_RSA5_H_RSA5chrom9003895.1:0.00391824)n16:0.0280693)n15:0.00779627)n14:0.0150082,(((Panicum_hallii_Pahal.9G133700:0.0192893,(Panicum_virgatum_Pavir.9KG048000:0.0187597,(Panicum_virgatum_Pavir.7NG305300:0.00271175,Panicum_virgatum_Pavir.9NG157000:0.00107855)n21:0.0205973)n20:0.00639253)n19:0.031826,(Cenchrus_americanus_H_CamCM007983.2000549.1:0.0453737,Setaria_viridis_SEVIR_9G136700v2:0.0202993)n22:0.0196575)n18:0.0039421,(Urochloa_fusta_Urofu.9G136700:0.0376206,(Digitaria_radicosa_Dra09G0114900:0.0210683,(Digitaria_exilis_H_Dex9A-000611.1:0.00736204,Digitaria_exilis_H_Dex9B-004740.1:0.00758467)n25:0.0260183)n24:0.038377)n23:0.00402122)n17:0.0116621)n13:0.044662)n11:0.022284)n9:0.0137466)n6:0.00821264)n3:0.0376139,(Aristida_adscensionis_H_Aadptg000018l001032.1:0.0760756,((Zizania_latifolia_GWHTBFHI023417:0.119956,(Leersia_perrieri_LPERR03G24630:0.108442,Oryza_sativa_LOC_Os03g47980:0.109486)n29:0.0573266)n28:0.145139,((Brachypodium_distachyon_BRADI_1g12320v3:0.111211,(Digitaria_exilis_H_Dex9A-000610.1:0.447123,(Hordeum_spontaneum_WB01_004725_0110299:0.0130875,Hordeum_vulgareMorex_HORVU.MOREX.r3.4HG0334580:0.00458164)n33:0.106468)n32:0.066591)n31:0.0804021,(Olyra_latifolia_Ola004659:0.172285,(Ampelocalamus_luodianensis_Alu03Cg10090.1:0.0212614,(Dendrocalamus_sinicus_Dendrocalamus_sinicus_Dsi11B_31136927_31139001_Dsi11Bg08440.1_1_CDS_4147837507_5572:0.235454,(Dendrocalamus_sinicus_Dendrocalamus_sinicus_Dsi03B_11560859_11567698_Dsi03Bg07180.1_1_CDS_4147736263_38439:0.0341004,Dendrocalamus_sinicus_Dendrocalamus_sinicus_Dsi03C_24810156_24822433_Dsi03Cg11790.2_-1_CDS_4147744651_41281:0.0243546)n37:0.00243546)n36:0.000270607)n35:0.0179681)n34:0.0141636)n30:0.0193895)n27:0.0316302)n26:0.00351446)n2:0.0375837)n0;
```
