## Supplementary Dataset S1 for "Gene turnover and contingency facilitated the repeated evolution of C_4_ photosynthesis in grasses": OG0013531_tree.txt

```
((Pharus_latifolius_Phala.01G120900:0.170838,Streptochaeta_angustifolia_strangu_015039:0.113318)n1:0.0607694,((Leersia_perrieri_LPERR03G24740:0.103173,Oryza_sativa_LOC_Os03g48060:0.0861163)n3:0.028256,((Zizania_latifolia_GWHTBFHI014255:0.0517011,Zizania_latifolia_GWHTBFHI023413:0.0796786)n5:0.0241464,((Olyra_latifolia_scaffold134_987844_991703_+:0.0554596,(Dendrocalamus_sinicus_Dendrocalamus_sinicus_Dsi03B_11455980_11459477_Dsi03Bg07130.1_-1_CDS_4147736248_29995:0.0484626,((Dendrocalamus_sinicus_Dendrocalamus_sinicus_Dsi03C_24863557_24866369_Dsi03Cg11820.2_1_CDS_4147744660_46348:0.0551119,Ampelocalamus_luodianensis_Alu03Cg10020.2:0.0445159)n10:0.0110075,(Ampelocalamus_luodianensis_Alu03Dg21230.2:0.0423582,Dendrocalamus_sinicus_Dendrocalamus_sinicus_Dsi03A_10654963_10657038_Dsi03Ag07390.1_-1_CDS_4147728937_8027:0.0329765)n11:0.00366405)n9:0.00724842)n8:0.0208057)n7:0.0277685,((Brachypodium_distachyon_BRADI_1g12240v3:0.114379,(Hordeum_spontaneum_WB01_002203_0045575:0.00263637,Hordeum_vulgareMorex_HORVU.MOREX.r3.4HG0334790:0.00409854)n14:0.0931945)n13:0.0420463,((Phragmites_australis_Phragmites_australis_PaChr4_37573052_37576325_evm.model.PaChr4.1805_1_CDS_4362453167_26385:0.0760473,Phragmites_australis_Phragmites_australis_PaChr3_39054202_39057913_evm.model.PaChr3.2031_1_CDS_4362445105_33921:0.0656954)n16:0.0159728,((Stipagrostis_hirtigluma_H_Shi_ptg000037l_001182.1:0.0511583,Chasmanthium_laxum_Chala.03G179100:0.0753528)n18:0.0194502,(Aristida_adscensionis_H_Aadptg000018l000222.1:0.0742395,((Eragrostis_curvula_EJB05_05142:0.0753901,(Eleusine_coracana_ELECO.r07.3BG0266370:0.0301812,Eleusine_coracana_ELECO.r07.3AG0221130:0.00880174)n22:0.0468164)n21:0.0249837,((Sorghum_bicolor_SORBI_3001G134500:0.101472,(Zea_mays_Zm00001eb053340:0.0547255,Zea_mays_Zm00001eb217220:0.0563016)n25:0.0208793)n24:0.044243,((ASEM_AUS1_H_AUS1CM014278.1001045.1:0.0158257,ASEM_RSA5_H_RSA5chrom9002478.1:0.0160703)n27:0.0269616,(((Urochloa_fusta_Urofu.9G135700:0.0454754,(Digitaria_radicosa_Dra09G0114200:0.0643892,(Digitaria_exilis_H_Dex9A-005015.1:0.0137756,Digitaria_exilis_H_Dex9B-000764.1:0.0152604)n32:0.0409827)n31:0.0218506)n30:0.00958372,(Panicum_hallii_Pahal.9G132600:0.0310416,(Panicum_virgatum_Pavir.9KG052800:0.0279698,Panicum_virgatum_Pavir.9NG155600:0.0119241)n34:0.0013249)n33:0.00666786)n29:0.00574204,((Setaria_viridis_SEVIR_9G135600v2:0.0162362,Cenchrus_americanus_H_CamCM007983.2004872.1:0.0385718)n36:0.0328307,(Dichantelium_oligosantes_H_DolKV768827.1000006.1:0.0918287,Echinocloa_haploclada_eh_chr1.1220:0.0612014)n37:0.0104704)n35:0.0121672)n28:0.0192393)n26:0.0224866)n23:0.0207412)n20:0.00711274)n19:0.00950068)n17:0.0322435)n15:0.0317276)n12:0.0225065)n6:0.0368066)n4:0.0220547)n2:0.0607694)n0;
```
