## Supplementary Dataset S1 for "Gene turnover and contingency facilitated the repeated evolution of C_4_ photosynthesis in grasses": OG0013532_tree.txt

```
(Carex_scoparia_H_Carex_Csco_scaffold_9_000385.1:0.226945,((Streptochaeta_angustifolia_strangu_005547:0.180846,(Pharus_latifolius_Phala.01G116600:0.00215885,Pharus_latifolius_Phala.01G116600.2:0.00337648)n3:0.141605)n2:0.0400821,((((Aristida_adscensionis_H_Aadptg000018l000235.1:0.0974519,Stipagrostis_hirtigluma_H_Shi_ptg000037l_001196.1:0.0737927)n7:0.0177243,((Chasmanthium_laxum_Chala.03G182300:0.0683338,((Sorghum_bicolor_SORBI_3001G130600:0.0575024,Zea_mays_Zm00001eb053620:0.0425948)n11:0.0752693,((((Digitaria_radicosa_Dra09G0111200:0.0431225,(Digitaria_exilis_H_Dex9A-000592.1:0.0161077,Digitaria_exilis_H_Dex9B-004716.1:0.0130908)n16:0.0300635)n15:0.0311576,(Panicum_hallii_Pahal.9G129600:0.0288266,(Panicum_virgatum_Pavir.9NG152500:0.0181287,Panicum_virgatum_Pavir.9KG042200:0.0356875)n18:0.00648638)n17:0.019399)n14:0.0166363,(Urochloa_fusta_Urofu.9G131200:0.0554264,(Cenchrus_americanus_H_CamCM007983.2000531.1:0.0257903,Setaria_viridis_SEVIR_9G130800v2:0.0151921)n20:0.0263128)n19:0.0108179)n13:0.0115003,(Dichantelium_oligosantes_H_DolKV774995.1000010.1:0.0616177,(ASEM_AUS1_H_AUS1CM014278.1005257.1:0.0220032,ASEM_RSA5_H_RSA5chrom9003869.1:0.0127458)n22:0.0445274)n21:0.00524763)n12:0.0260858)n10:0.0192746)n9:0.00857768,Setaria_viridis_SEVIR_9G029700v2:0.544858)n8:0.0605398)n6:0.00700954,(Phragmites_australis_Phragmites_australis_PaChr4_37983378_37987904_evm.model.PaChr4.1824_1_CDS_4362453209_1564:0.0581956,(Eragrostis_curvula_EJB05_05082:0.0766231,(Eleusine_coracana_ELECO.r07.3BG0265840:0.033879,Eleusine_coracana_ELECO.r07.3AG0220800:0.0231628)n25:0.0599877)n24:0.051446)n23:0.00843878)n5:0.0551146,(Ampelocalamus_luodianensis_Alu11Dg08810.1:0.601806,((Zizania_latifolia_GWHTBFHI023393:0.0887969,(Leersia_perrieri_LPERR03G25080:0.0717677,Oryza_sativa_LOC_Os03g48610:0.0544516)n29:0.0355934)n28:0.062513,(Brachypodium_distachyon_BRADI_1g12000v3:0.119152,(Olyra_latifolia_Ola004694:0.0692107,((Dendrocalamus_sinicus_Dendrocalamus_sinicus_Dsi03B_11072842_11079332_Dsi03Bg06990.1_1_CDS_4147736206_6363:0.0514034,(Ampelocalamus_luodianensis_Alu03Dg21440.1:0.0842726,(Hordeum_spontaneum_WB01_001798_0376762:0.00501103,Hordeum_vulgareMorex_HORVU.MOREX.r3.4HG0335250:0.00154669)n35:0.259385)n34:0.0431962)n33:0.00791595,(Ampelocalamus_luodianensis_Alu03Cg09830.2:0.0324919,(Dendrocalamus_sinicus_Dendrocalamus_sinicus_Dsi03A_10342384_10346715_Dsi03Ag07220.1_1_CDS_4147728886_36162:0.0320268,Dendrocalamus_sinicus_Dendrocalamus_sinicus_Dsi03C_25076542_25084380_Dsi03Cg11980.1_-1_CDS_4147744708_16519:0.0412768)n37:0.00458632)n36:0.0166494)n32:0.00184994)n31:0.00850424)n30:0.018447)n27:0.017201)n26:0.00191123)n4:0.050109)n1:0.0973994)n0;
```
