## Supplementary Dataset S1 for "Gene turnover and contingency facilitated the repeated evolution of C_4_ photosynthesis in grasses": OG0013533_tree.txt

```
((Streptochaeta_angustifolia_strangu_009761:0.120343,Pharus_latifolius_Phala.01G115400:0.106648)n1:0.0301473,((Olyra_latifolia_Ola004714:0.0832037,(Dendrocalamus_sinicus_Dendrocalamus_sinicus_Dsi03A_10204251_10207405_Dsi03Ag07160.1_-1_CDS_4147728868_26032:0.0308285,(Ampelocalamus_luodianensis_Alu03Cg09720.1:0.0388977,Ampelocalamus_luodianensis_Alu03Dg21520.2:0.046608)n5:0.00517866)n4:0.00821515)n3:0.0154448,(((Brachypodium_distachyon_BRADI_1g11910v3:0.0534924,(Hordeum_spontaneum_WB01_016001_0012772:0.0061318,Hordeum_vulgareMorex_HORVU.MOREX.r3.4HG0335450:0.00397641)n9:0.0563275)n8:0.0453796,((Leersia_perrieri_LPERR03G25190:0.0782877,Oryza_sativa_LOC_Os03g48810:0.0331523)n11:0.0391353,(Zizania_latifolia_GWHTBFHI025452:0.147784,Zizania_latifolia_GWHTBFHI023386:0.0466527)n12:0.00518363)n10:0.0253889)n7:0.0108408,((((Eleusine_coracana_ELECO.r07.3BG0265590:0.0182542,Eleusine_coracana_ELECO.r07.3AG0220490:0.0129374)n16:0.039147,((Eragrostis_curvula_EJB05_05075:0.00805688,Eragrostis_curvula_EJB05_05061:0.0101357)n18:0.034407,(Eragrostis_curvula_EJB05_05055:0.0686577,Eragrostis_curvula_EJB05_05066:0.00892757)n19:0.0302951)n17:0.0319198)n15:0.0291488,(Aristida_adscensionis_H_Aadptg000018l001005.1:0.0520901,Stipagrostis_hirtigluma_H_Shi_ptg000037l_000657.1:0.0332504)n20:0.0201898)n14:0.00722648,((Phragmites_australis_Phragmites_australis_PaChr3_39559636_39562689_evm.model.PaChr3.2059_1_CDS_4362445165_16697:0.0405574,Phragmites_australis_Phragmites_australis_PaChr4_38231129_38234195_evm.model.PaChr4.1835_1_CDS_4362453233_11674:0.0439988)n22:0.00868629,(Chasmanthium_laxum_Chala.03G183300:0.0359353,((Sorghum_bicolor_SORBI_3001G129600:0.0636938,Zea_mays_Zm00001eb053710:0.0378223)n25:0.0539611,((ASEM_AUS1_H_AUS1CM014278.1001062.1:0.00980892,ASEM_RSA5_H_RSA5chrom9002490.1:0.0116769)n27:0.0189534,(Echinocloa_haploclada_eh_chr1.1182:0.044,(Dichantelium_oligosantes_H_DolKV777726.1000001.1:0.029977,((Urochloa_fusta_Urofu.9G130200:0.038146,(Cenchrus_americanus_H_CamCM007983.2004894.1:0.0377706,Setaria_viridis_SEVIR_9G129800v2:0.0132432)n32:0.0264624)n31:0.016367,((Panicum_hallii_Pahal.9G128800:0.0129913,(Panicum_virgatum_Pavir.9KG041400:0.0152397,Panicum_virgatum_Pavir.9NG160600:0.0175913)n35:0.0149267)n34:0.0269128,(Digitaria_radicosa_Dra09G0110100:0.0249109,(Digitaria_exilis_H_Dex9A-005030.1:0.0110379,Digitaria_exilis_H_Dex9B-000782.1:0.00655262)n37:0.0263093)n36:0.0552751)n33:0.00656638)n30:0.00701374)n29:0.00239549)n28:0.00442636)n26:0.00793474)n24:0.0183682)n23:0.00762846)n21:0.00660067)n13:0.0386234)n6:0.0142757)n2:0.0301473)n0;
```
