## Supplementary Dataset S1 for "Gene turnover and contingency facilitated the repeated evolution of C_4_ photosynthesis in grasses": OG0013534_tree.txt

```
(Ananas_comosus_H_Ananas_contig1_000451.1:0.213915,(Streptochaeta_angustifolia_strangu_000138:0.126397,(((Ampelocalamus_luodianensis_Alu03Dg21810.6:0.0429092,Ampelocalamus_luodianensis_Alu03Cg09440.2:0.114065)n4:0.0308605,(((Aristida_adscensionis_H_Aadptg000018l000994.1:0.11365,Stipagrostis_hirtigluma_H_Shi_ptg000037l_000643.1:0.0416543)n7:0.0435294,((Olyra_latifolia_Ola014313:0.571662,ASEM_RSA5_H_RSA5chrom6000148.1:0.274311)n9:0.0967252,((Urochloa_fusta_Urofu.9G125800:0.0577851,(Cenchrus_americanus_H_CamCM007983.2000509.1:0.0427497,Setaria_viridis_SEVIR_9G126100v2:0.0193656)n12:0.0295108)n11:0.01303,(((Digitaria_exilis_H_Dex9A-000563.1:0.00504439,Digitaria_exilis_H_Dex9B-004692.1:0.0076729)n15:0.0487633,((Digitaria_radicosa_Dra09G0106500.2:0.0207312,(Digitaria_radicosa_Dra09G0106500.3:5e-09,Digitaria_radicosa_Dra09G0106500:5e-09)n18:0.0140182)n17:0.0945541,Digitaria_radicosa_Dra09G0106600:0.0153756)n16:0.0017084)n14:0.0147427,(((Dichantelium_oligosantes_H_DolKV783685.1000004.1:0.156933,Chasmanthium_laxum_Chala.03G186600:0.0362613)n21:0.0432106,((Phragmites_australis_Phragmites_australis_PaChr4_38733026_38735448_evm.model.PaChr4.1864_1_CDS_4362453297_38589:0.0728886,(Sorghum_bicolor_SORBI_3001G125100:0.0371387,Zea_mays_Zm00001eb216840:0.0612486)n24:0.057137)n23:0.00740661,(Panicum_virgatum_Pavir.5KG312800:0.362643,(Oryza_sativa_LOC_Os07g22900:0.744379,Oryza_sativa_LOC_Os01g47440:0.574557)n26:0.0638397)n25:0.0770589)n22:0.00717652)n20:0.0133345,(((Panicum_hallii_Pahal.9G125300:0.0230169,(Panicum_virgatum_Pavir.9KG037100:0.0379522,Panicum_virgatum_Pavir.9NG150100:0.0213084)n30:0.00458396)n29:0.0194508,Echinocloa_haploclada_eh_chr1.1140:0.0453662)n28:0.00455796,(ASEM_AUS1_H_AUS1CM014278.1005235.1:0.0703787,(Dichantelium_oligosantes_H_DolKV783685.1000003.1:0.0454081,Dichantelium_oligosantes_H_DolKV775319.1000009.1:0.0363791)n32:0.00404212)n31:0.0155568)n27:0.011345)n19:0.00126056)n13:0.0217382)n10:0.033834)n8:0.0167607)n6:0.0118814,((Zizania_latifolia_GWHTBFHI023367:0.113811,(Leersia_perrieri_LPERR03G25620:0.0835001,Oryza_sativa_LOC_Os03g49430:0.0761658)n35:0.0337479)n34:0.0463899,(Hordeum_spontaneum_WB01_005849_0217952:0.20026,Brachypodium_distachyon_BRADI_1g11630v3:0.106142)n36:0.0615948)n33:0.0273449)n5:0.00303833)n3:0.025517,(Eleusine_coracana_ELECO.r07.3BG0265280:0.0251719,Eleusine_coracana_ELECO.r07.3AG0220070:0.0220126)n37:0.092311)n2:0.0619225)n1:0.213915)n0;
```
