## Supplementary Dataset S1 for "Gene turnover and contingency facilitated the repeated evolution of C_4_ photosynthesis in grasses": OG0013535_tree.txt

```
((Streptochaeta_angustifolia_strangu_009677:0.184511,(Pharus_latifolius_Phala.01G110400.3:5e-09,(Pharus_latifolius_Phala.01G110400:5e-09,Pharus_latifolius_Phala.01G110400.2:5e-09)n3:5e-09)n2:0.174709)n1:0.0492321,(((Dendrocalamus_sinicus_Dendrocalamus_sinicus_Dsi03A_9699542_9704185_Dsi03Ag06790.1_1_CDS_4147728757_20405:0.0428779,(Olyra_latifolia_Ola014340:0.0640698,(Ampelocalamus_luodianensis_Alu03Dg22000.1:0.102532,Ampelocalamus_luodianensis_Alu03Cg09260.2:0.0403213)n8:0.00448014)n7:0.00623385)n6:0.0190196,(((Leersia_perrieri_LPERR03G25830:0.0591043,Oryza_sativa_LOC_Os03g49630:0.0523595)n11:0.0323075,(Zizania_latifolia_GWHTBFHI014325:0.0595509,Zizania_latifolia_GWHTBFHI023336:0.0411344)n12:0.0222801)n10:0.0690472,(Brachypodium_distachyon_BRADI_1g10960v3:0.0787284,(Hordeum_vulgareMorex_HORVU.MOREX.r3.4HG0336330:0.00410753,Hordeum_vulgareMorex_HORVU.MOREX.r3.4HG0336330.2:0.03154)n14:0.0975966)n13:0.0710042)n9:0.0116419)n5:0.010693,((Stipagrostis_hirtigluma_H_Shi_ptg000037l_000627.1:0.0996645,(Aristida_adscensionis_H_Aadptg000005l000206.1:0.21963,Aristida_adscensionis_H_Aadptg000005l000199.1:0.0159059)n17:0.139096)n16:0.0218456,(((Eragrostis_curvula_EJB05_04972:0.0973375,(Eleusine_coracana_ELECO.r07.3BG0264950:0.021968,Eleusine_coracana_ELECO.r07.3AG0219720:0.0161016)n21:0.0823992)n20:0.0365397,Phragmites_australis_Phragmites_australis_PaChr3_40116101_40121640_evm.model.PaChr3.2106_1_CDS_4362445271_18808:0.0592258)n19:0.0171099,(Panicum_virgatum_Pavir.9KG055700:0.752222,(Chasmanthium_laxum_Chala.03G188600:0.0788226,((Sorghum_bicolor_SORBI_3001G122900:0.0274075,Zea_mays_Zm00001eb054280:0.0795533)n25:0.0616051,(Echinocloa_haploclada_eh_chr1.1121:0.0641807,((Dichantelium_oligosantes_H_DolKV777073.1000001.1:0.0386132,(ASEM_AUS1_H_AUS1CM014278.1005215.1:0.0189407,ASEM_RSA5_H_RSA5chrom9003836.1:0.0130805)n29:0.0311726)n28:0.00403347,(((Panicum_hallii_Pahal.9G122900:0.0334934,(Panicum_virgatum_Pavir.9NG144500:0.025868,Panicum_virgatum_Pavir.9KG034500:0.0256598)n33:0.0308792)n32:0.034856,(Cenchrus_americanus_H_CamCM007983.2000496.1:0.0517046,Setaria_viridis_SEVIR_9G123800v2:0.0244661)n34:0.0235552)n31:0.00577271,(Urochloa_fusta_Urofu.9G123100:0.0439068,(Digitaria_radicosa_Dra09G0104500:0.0477082,(Digitaria_exilis_H_Dex9A-000548.1:0.0141757,Digitaria_exilis_H_Dex9B-004679.1:0.0173313)n37:0.0302098)n36:0.03661)n35:0.00558718)n30:0.00653598)n27:0.0165099)n26:0.0163689)n24:0.0261853)n23:0.0182853)n22:0.0020317)n18:0.0198119)n15:0.0131654)n4:0.0492321)n0;
```
