## Supplementary Dataset S1 for "Gene turnover and contingency facilitated the repeated evolution of C_4_ photosynthesis in grasses": OG0013536_tree.txt

```
((Pharus_latifolius_Phala.01G110000:0.0872321,Streptochaeta_angustifolia_strangu_000724:0.0842824)n1:0.0254161,(((Zizania_latifolia_GWHTBFHI014330:0.0514618,Zizania_latifolia_GWHTBFHI023333:0.0255684)n4:0.015084,(Leersia_perrieri_LPERR03G25870:0.0351112,Oryza_sativa_LOC_Os03g49710:0.018286)n5:0.0115756)n3:0.0319888,(((Hordeum_spontaneum_WB01_003383_0386211:0.0810486,Brachypodium_distachyon_BRADI_1g10990v3:0.0433818)n8:0.0327199,((Aristida_adscensionis_H_Aadptg000005l000112.1:0.0596994,Stipagrostis_hirtigluma_H_Shi_ptg000037l_001247.1:0.0144972)n10:0.013143,((Eleusine_coracana_ELECO.r07.3BG0264840:0.00663204,Eleusine_coracana_ELECO.r07.3AG0219620:0.00444484)n12:0.0497821,((Chasmanthium_laxum_Chala.03G189000:0.0356691,Phragmites_australis_Phragmites_australis_PaChr3_40193083_40194873_evm.model.PaChr3.2111_1_CDS_4362445283_23838:0.0371251)n14:0.00841503,((Sorghum_bicolor_SORBI_3001G122400:0.0182517,Zea_mays_Zm00001eb054380:0.0284785)n16:0.0294496,(Panicum_hallii_Pahal.9G122300:0.0139028,((Cenchrus_americanus_H_CamCM007983.2004944.1:0.0186338,(Setaria_viridis_SEVIR_9G123200v2:0.000470635,Setaria_viridis_SEVIR_9G123150v2:0.00288493)n20:0.0217645)n19:0.0104118,((((Digitaria_exilis_H_Dex9A-005067.1:0.00673527,Digitaria_exilis_H_Dex9B-000819.1:0.00223851)n24:0.01631,(Digitaria_radicosa_Dra09G0104000:5e-09,Digitaria_radicosa_Dra09G0104000.2:5e-09)n25:0.00676423)n23:0.0137993,(Panicum_virgatum_Pavir.9NG143900:0.0275909,Panicum_virgatum_Pavir.9KG033200:0.0145668)n26:0.00642391)n22:0.0045934,(Echinocloa_haploclada_eh_chr1.1114:0.0336261,((Dichantelium_oligosantes_H_DolKV782342.1000011.1:0.0138527,((ASEM_AUS1_H_AUS1CM014278.1001101.1:0,ASEM_AUS1_H_AUS1QPGU01000119.1000005.1:0)n31:0.00221838,ASEM_RSA5_H_RSA5chrom9002520.1:0.00669002)n30:0.0255945)n29:0.0021338,(Urochloa_fusta_Urofu.9G122500:0.0503535,Urochloa_fusta_Urofu.7G128000:0.0082951)n32:0.000921677)n28:0.004647)n27:0.00223707)n21:0.00120411)n18:0.00574989)n17:0.00463841)n15:0.0076581)n13:0.0171039)n11:0.00355713)n9:0.0174929)n7:0.016658,((Ampelocalamus_luodianensis_Alu03Dg22030.1:0.0279113,Dendrocalamus_sinicus_Dendrocalamus_sinicus_Dsi03A_9618737_9622016_Dsi03Ag06760.1_-1_CDS_4147728748_15341:0.0228436)n34:0.0047201,((Ampelocalamus_luodianensis_Alu03Cg09220.2:0.0137284,(Olyra_latifolia_Ola014344:0.227326,Olyra_latifolia_Ola014343:0.0334762)n37:0.0397492)n36:0.00522543,Dendrocalamus_sinicus_Dendrocalamus_sinicus_Dsi03C_25651622_25652943_Dsi03Cg12380.1_1_CDS_4147744828_27210:0.0225231)n35:0.00576524)n33:0.000640582)n6:0.00418984)n2:0.0254161)n0;
```
