## Supplementary Dataset S1 for "Gene turnover and contingency facilitated the repeated evolution of C_4_ photosynthesis in grasses": OG0013537_tree.txt

```
((Juncus_effusus_H_Juncus_Jeff_scaffold_11_000139.1:0.422727,Carex_scoparia_H_Carex_Csco_scaffold_7_000421.1:0.290433)n1:0.147168,(Pharus_latifolius_Phala.01G108400:0.0406853,(Streptochaeta_angustifolia_strangu_036337:0.0966906,(((Olyra_latifolia_Ola026211:0.0209338,(Brachypodium_distachyon_BRADI_1g11120v3:0.10018,(Hordeum_spontaneum_WB01_001000_0147282:5e-09,Hordeum_vulgareMorex_HORVU.MOREX.r3.4HG0336570:0.00832407)n8:0.0732803)n7:0.0450152)n6:0.0147435,((Ampelocalamus_luodianensis_Alu03Cg09100.3:0.00279857,Dendrocalamus_sinicus_Dendrocalamus_sinicus_Dsi03C_25945784_25946640_Dsi03Cg12480.1_1_CDS_4147744858_44097:0.0318353)n10:0.00253765,(Ampelocalamus_luodianensis_Alu03Dg22160.3:0.0497114,Dendrocalamus_sinicus_Dendrocalamus_sinicus_Dsi03A_9214467_9215294_Dsi03Ag06670.1_-1_CDS_4147728721_146:0.0572312)n11:0.00635902)n9:0.00740329)n5:0.00890431,(Phragmites_australis_Phragmites_australis_PaChr4_39396796_39397601_evm.model.PaChr4.1895_1_CDS_4362453365_24706:0.101667,(((Leersia_perrieri_LPERR03G26020:0.104402,Oryza_sativa_LOC_Os03g50030:0.0521882)n15:0.0413093,(Zizania_latifolia_GWHTBFHI014343:0.0302247,Zizania_latifolia_GWHTBFHI023319:0.0709063)n16:0.0218802)n14:0.0385273,((((Eragrostis_curvula_EJB05_53729:0.00651899,Eragrostis_curvula_EJB05_04942:0.00814653)n20:0.0609007,(Eleusine_coracana_ELECO.r07.3BG0264710:0.0360305,Eleusine_coracana_ELECO.r07.3AG0219440:0.0136813)n21:0.067683)n19:0.0568456,(Chasmanthium_laxum_Chala.03G190600:0.0458881,(Aristida_adscensionis_H_Aadptg000005l000122.1:0.0757718,Stipagrostis_hirtigluma_H_Shi_ptg000037l_001256.1:0.046947)n23:0.0197788)n22:0.0139667)n18:0.0163544,((Sorghum_bicolor_SORBI_3001G120400:0.0296727,(Zea_mays_Zm00001eb054510:0.153441,Zea_mays_Zm00001eb216590:0.0666436)n26:0.00348187)n25:0.0533904,(Echinocloa_haploclada_eh_chr1.1100:0.0250123,(((ASEM_AUS1_H_AUS1CM014278.1001108.1:0.0304739,(Digitaria_radicosa_Dra09G0102400:0.0396352,(Digitaria_exilis_H_Dex9A-005076.1:5e-09,Digitaria_exilis_H_Dex9B-000827.1:0.0182746)n32:0.018109)n31:0.0114108)n30:0.00601377,(Cenchrus_americanus_H_CamCM007983.2004950.1:0.0275859,Setaria_viridis_SEVIR_9G121600v2:0.0108701)n33:0.00734035)n29:0.00582167,((Urochloa_fusta_Urofu.9G121000:0.0350171,Dichantelium_oligosantes_H_DolKV775050.1000009.1:0.0396152)n35:0.00320359,(Panicum_hallii_Pahal.9G120100:0.00595389,(Panicum_virgatum_Pavir.9KG030500:0.0122328,Panicum_virgatum_Pavir.9NG141300:0.00300515)n37:0.0091073)n36:0.0180069)n34:0.00294535)n28:0.00892817)n27:0.00735395)n24:0.0310842)n17:0.0203599)n13:0.0209342)n12:0.0134343)n4:0.0901261)n3:0.0383003)n2:0.147168)n0;
```
