## Supplementary Dataset S1 for "Gene turnover and contingency facilitated the repeated evolution of C_4_ photosynthesis in grasses": OG0013538_tree.txt

```
((Pharus_latifolius_Phala.01G089800:0.188992,Streptochaeta_angustifolia_strangu_023640:0.261673)n1:0.0495726,((((Hordeum_spontaneum_WB01_012126_0022035:0,Hordeum_vulgareMorex_HORVU.MOREX.r3.4HG0340550:0)n5:0.122164,Brachypodium_distachyon_BRADI_1g09410v3:0.134262)n4:0.0708946,((Oryza_sativa_LOC_Os03g52680:0.0682907,(Zizania_latifolia_GWHTBFHI014495:0.0600955,Zizania_latifolia_GWHTBFHI023202:0.0500938)n8:0.0237418)n7:0.0619617,(((Dendrocalamus_sinicus_Dendrocalamus_sinicus_Dsi03B_7317755_7318450_Dsi03Bg05490.1_-1_CDS_4147735756_37311:0.0404408,Ampelocalamus_luodianensis_Alu03Cg07390.1:0.034677)n11:0.0079291,(Dendrocalamus_sinicus_Dendrocalamus_sinicus_Dsi03C_27455926_27456639_Dsi03Cg13700.1_1_CDS_4147745224_22710:0.0493717,(Ampelocalamus_luodianensis_Alu03Dg23690.1:0.022659,(Ampelocalamus_luodianensis_Alu08Cg06800.1:0.0751088,Ampelocalamus_luodianensis_Alu04Dg08680.1:0.0659747)n14:0.359849)n13:0.0284791)n12:0.00316435)n10:0.0101041,Olyra_latifolia_Ola007623:0.0691333)n9:0.0475734)n6:0.0338)n3:0.0266569,((Aristida_adscensionis_H_Aadptg000074l000069.1:0.36499,(Leersia_perrieri_LPERR03G27920:0.707984,(Panicum_hallii_Pahal.9G096800:0.203748,Zea_mays_Zm00001eb215390:0.187786)n18:0.381324)n17:0.216245)n16:0.0515258,(Aristida_adscensionis_H_Aadptg000074l000068.1:0.0926147,((Eleusine_coracana_ELECO.r07.3BG0262440:0.026936,Eleusine_coracana_ELECO.r07.3AG0217150:0.0262458)n21:0.126184,((Stipagrostis_hirtigluma_H_Shi_ptg000037l_001361.1:0.0778014,(Phragmites_australis_Phragmites_australis_PaChr4_41975954_41976670_evm.model.PaChr4.2040_1_CDS_4362453691_34372:0.0582885,Phragmites_australis_Phragmites_australis_PaChr3_42694594_42695307_evm.model.PaChr3.2279_1_CDS_4362445653_9540:0.102522)n24:0.0181909)n23:0.0165255,(Chasmanthium_laxum_Chala.03G210800:0.0376417,((Sorghum_bicolor_SORBI_3001G098600:0.0598296,(Zea_mays_Zm00001eb056440:0.0684101,Zea_mays_Zm00001eb215400:0.0619791)n28:0.00735014)n27:0.0460935,((ASEM_AUS1_H_AUS1CM014278.1001231.1:0.00819373,ASEM_RSA5_H_RSA5chrom9003149.1:0.00298988)n30:0.0230524,((Digitaria_radicosa_Dra09G0083700:0.0455226,(Digitaria_exilis_H_Dex9A-005187.1:0.023799,Digitaria_exilis_H_Dex9B-005072.1:0.0216779)n33:0.0396106)n32:0.0142093,(Setaria_viridis_SEVIR_9G099200v2:0.0338574,((Panicum_virgatum_Pavir.5KG375800:0.0180898,Panicum_virgatum_Pavir.9NG111300:0.0233277)n36:0.0105968,(Echinocloa_haploclada_eh_chr1.875:0.0274896,Urochloa_fusta_Urofu.9G098100:0.0803237)n37:0.0138388)n35:0.0129563)n34:0.00925932)n31:0.00422745)n29:0.0130072)n26:0.00960963)n25:0.0269157)n22:0.0285597)n20:0.0192946)n19:0.00214385)n15:0.0488211)n2:0.0495726)n0;
```
