## Supplementary Dataset S1 for "Gene turnover and contingency facilitated the repeated evolution of C_4_ photosynthesis in grasses": OG0013539_tree.txt

```
(Carex_scoparia_H_Carex_Csco_scaffold_6_000355.1:0.166617,((Pharus_latifolius_Phala.01G090100:0.0682019,Streptochaeta_angustifolia_strangu_023643:0.0565484)n2:0.0281884,((((Olyra_latifolia_Ola028925:0.712212,Ampelocalamus_luodianensis_Alu06Dg08950.2:0.290485)n6:0.125486,((Olyra_latifolia_Ola007619:0.0373437,(Brachypodium_distachyon_BRADI_1g09369v3:0.0589034,(Hordeum_spontaneum_WB01_000757_0215909:0.15732,Hordeum_vulgareMorex_HORVU.MOREX.r3.4HG0340610:0.0296852)n10:0.0560263)n9:0.0380155)n8:0.00954319,(Ampelocalamus_luodianensis_Alu03Cg07360.1:0.0205089,Dendrocalamus_sinicus_Dendrocalamus_sinicus_Dsi03A_6796909_6799178_Dsi03Ag05380.1_1_CDS_4147728334_9713:0.0199585)n11:0.00458931)n7:0.0137005)n5:0.0216029,((Aristida_adscensionis_H_Aadptg000074l000113.1:0.0391502,Stipagrostis_hirtigluma_H_Shi_ptg000037l_000496.1:0.049241)n13:0.0143638,(((Eragrostis_curvula_EJB05_04637:0.042938,(Eleusine_coracana_ELECO.r07.3BG0262400:0.0252953,Eleusine_coracana_ELECO.r07.3AG0217110:0.00921402)n17:0.0418973)n16:0.0272468,(Chasmanthium_laxum_Chala.03G211100:0.0702922,Chasmanthium_laxum_Chala.03G211200:0.0177193)n18:0.00196881)n15:0.00687586,((Digitaria_radicosa_Dra09G0083400:0.0178426,(Digitaria_exilis_H_Dex9A-000444.1:0.0151728,Digitaria_exilis_H_Dex9B-000446.1:0.00311836)n21:0.0304218)n20:0.0201521,(((Sorghum_bicolor_SORBI_3001G098200:0.0354038,Zea_mays_Zm00001eb215290:0.0273275)n24:0.0324637,((((ASEM_AUS1_H_AUS1CM014278.1005087.1:0.00455037,ASEM_RSA5_H_RSA5chrom9003119.1:0.00449548)n28:0.02043,(Panicum_hallii_Pahal.9G096200:0.011797,(Panicum_virgatum_Pavir.9NG110900:0.0262549,Panicum_virgatum_Pavir.5KG376000:0.0236)n30:0.00262222)n29:0.00444385)n27:0.00506496,(Dichantelium_oligosantes_H_DolKV777109.1000009.1:0.0210123,Echinocloa_haploclada_eh_chr1.872:0.0237487)n31:0.00416319)n26:0.00369517,(Echinocloa_haploclada_eh_chr9.2129:0.176732,Urochloa_fusta_Urofu.9G097800:0.164903)n32:0.0233505)n25:0.00259451)n23:0.0127691,(Cenchrus_americanus_H_CamCM007983.2000351.1:0.0312181,Setaria_viridis_SEVIR_9G098900v2:0.0262581)n33:0.00635572)n22:0.00407177)n19:0.0140038)n14:0.00610462)n12:0.0111927)n4:0.0064964,(Leersia_perrieri_LPERR03G27950:0.0412027,((Oryza_sativa_LOC_Os03g52720:0.0801742,Zizania_latifolia_GWHTBFHI014498:0.0768495)n36:0.0962487,(Zizania_latifolia_GWHTBFHI014501:0.0541395,Oryza_sativa_LOC_Os03g52730:0.0281171)n37:0.0149134)n35:0.00165705)n34:0.0357812)n3:0.0517951)n1:0.166617)n0;
```
