## Supplementary Dataset S1 for "Gene turnover and contingency facilitated the repeated evolution of C_4_ photosynthesis in grasses": OG0013540_tree.txt

```
(Carex_scoparia_H_Carex_Csco_scaffold_6_000268.1:0.210545,((Pharus_latifolius_Phala.01G090500:0.0014994,Pharus_latifolius_Phala.01G090500.2:0.00163041)n2:0.0727667,((((Leersia_perrieri_LPERR03G27990:0.0531636,Oryza_sativa_LOC_Os03g52780:0.0449848)n6:0.0240179,(Zizania_latifolia_GWHTBFHI014505:0.0275979,Zizania_latifolia_GWHTBFHI023199:0.0552769)n7:0.0180274)n5:0.0571801,((Brachypodium_distachyon_BRADI_1g09327v3:0.0597518,(Hordeum_spontaneum_WB01_003477_0108240:0.00320137,Hordeum_vulgareMorex_HORVU.MOREX.r3.4HG0340700:0.00638911)n10:0.0970987)n9:0.033088,((Ampelocalamus_luodianensis_Alu03Cg07320.1:0.0297918,(Dendrocalamus_sinicus_Dendrocalamus_sinicus_Dsi03A_6733770_6736978_Dsi03Ag05330.1_1_CDS_4147728319_1270:0.0292465,Olyra_latifolia_Ola007615:0.0520637)n13:0.00640989)n12:0.00557553,(Ampelocalamus_luodianensis_Alu03Dg23750.1:0.0276613,Dendrocalamus_sinicus_Dendrocalamus_sinicus_Dsi03B_7262334_7266120_Dsi03Bg05460.1_1_CDS_4147735747_32244:0.0460809)n14:0.0051201)n11:0.00246892)n8:0.0100268)n4:0.0122941,((Aristida_adscensionis_H_Aadptg000074l000111.1:0.0614153,Stipagrostis_hirtigluma_H_Shi_ptg000037l_000494.1:0.0432229)n16:0.0224558,((Chasmanthium_laxum_Chala.03G211600:0.0376713,(Phragmites_australis_Phragmites_australis_PaChr3_42751361_42757457_evm.model.PaChr3.2285_1_CDS_4362445667_15441:0.0427911,Phragmites_australis_Phragmites_australis_PaChr4_42039468_42042517_evm.model.PaChr4.2046_1_CDS_4362453703_39436:0.0461033)n19:0.00512259)n18:0.00228333,(((Eleusine_coracana_ELECO.r07.3BG0262360:0.0106305,Eleusine_coracana_ELECO.r07.3AG0217060:0.0112667)n22:0.0567531,(Eragrostis_curvula_EJB05_04621:0.0015108,Eragrostis_curvula_EJB05_04620:0.00222638)n23:0.0460152)n21:0.048967,((Sorghum_bicolor_SORBI_3001G097500:0.0320344,Zea_mays_Zm00001eb056520:0.0365586)n25:0.0371232,((Panicum_hallii_Pahal.9G095700:0.0167961,(Panicum_virgatum_Pavir.4KG153700:0.0197878,Panicum_virgatum_Pavir.9NG110400:0.0185577)n28:0.00403953)n27:0.0187131,((Echinocloa_haploclada_eh_chr1.868:0.0388069,((Digitaria_radicosa_Dra09G0083000:0.0216703,(Digitaria_exilis_H_Dex9A-000442.1:0.00766156,Digitaria_exilis_H_Dex9B-000444.1:0.00261851)n33:0.0220931)n32:0.0240556,(Urochloa_fusta_Urofu.9G097300:0.038343,Dichantelium_oligosantes_H_DolKV777109.1000007.1:0.0302689)n34:0.00510365)n31:0.00368481)n30:0.00341048,((Cenchrus_americanus_H_CamCM007983.2000349.1:0.0250352,Setaria_viridis_SEVIR_9G098500v2:0.018742)n36:0.00955678,(ASEM_AUS1_H_AUS1CM014278.1005085.1:0.00775428,ASEM_RSA5_H_RSA5chrom9003117.1:0.00955618)n37:0.0229921)n35:0.00187225)n29:0.00421881)n26:0.0120309)n24:0.0229948)n20:0.00454298)n17:0.00168663)n15:0.0359599)n3:0.043745)n1:0.210545)n0;
```
