## Supplementary Dataset S1 for "Gene turnover and contingency facilitated the repeated evolution of C_4_ photosynthesis in grasses": OG0013541_tree.txt

```
(((Ananas_comosus_H_Ananas_contig9_000409.1:0.200859,Tillandsia_fasciculata_H_Tillandsia_CM054934.1_000992.1:0.195985)n2:0.317234,(Ananas_comosus_H_Ananas_contig4_000480.1:0.0828363,Tillandsia_fasciculata_H_Tillandsia_CM054931.1_000109.1:0.134562)n3:0.224075)n1:0.0708417,((Pharus_latifolius_Phala.01G368600:0.161975,Streptochaeta_angustifolia_strangu_035042:0.176737)n5:0.0574858,((Ampelocalamus_luodianensis_Alu03Cg11120.2:0.0404672,(Olyra_latifolia_Ola004032:0.106531,Dendrocalamus_sinicus_Dendrocalamus_sinicus_Dsi06C_32855614_32856610_Dsi06Cg13940.1_-1_CDS_4147787383_46489:0.0287169)n8:0.0130322)n7:0.0555292,((Zizania_latifolia_GWHTBFHI016160:0.122206,(Leersia_perrieri_LPERR03G02520:0.133369,Oryza_sativa_LOC_Os03g04210:0.0438757)n11:0.0664622)n10:0.0618773,((Brachypodium_distachyon_BRADI_1g76100v3:0.259253,(Hordeum_spontaneum_WB01_003325_0021295:0.00417731,Hordeum_vulgareMorex_HORVU.MOREX.r3.4HG0409230:0.00171578)n14:0.184168)n13:0.106878,((Aristida_adscensionis_H_Aadptg000007l000317.1:0.0818395,(Stipagrostis_hirtigluma_H_Shi_ptg000006l_000080.1:0.0217126,Stipagrostis_hirtigluma_H_Shi_ptg000017l_001213.1:0.0159675)n17:0.0803762)n16:0.0243912,(((Chasmanthium_laxum_Chala.04G220800:0.0705091,(Phragmites_australis_Phragmites_australis_PaChr3_2474093_2475043_evm.model.PaChr3.220_1_CDS_4362445479_21326:0.0638218,Phragmites_australis_Phragmites_australis_PaChr4_2212341_2213320_evm.model.PaChr4.205_1_CDS_4362453711_307:0.0835961)n21:0.0215497)n20:0.0216137,((Eragrostis_curvula_EJB05_08111:0.0823632,(Eleusine_coracana_ELECO.r07.3BG0295210:0.0553881,Eleusine_coracana_ELECO.r07.3AG0232750:0.0425749)n24:0.125472)n23:0.0528385,Sorghum_bicolor_SORBI_3001G514500:0.174965)n22:0.013071)n19:0.0116458,((Panicum_hallii_Pahal.9G615000:0.0321762,(Panicum_virgatum_Pavir.9KG578400:0.0761195,Panicum_virgatum_Pavir.9NG767900:0.0212575)n27:0.00657312)n26:0.0241603,(((Dichantelium_oligosantes_H_DolKV776354.1000028.1:0.0862319,Echinocloa_haploclada_eh_chr1.5379:0.0950945)n30:0.0143257,(((Setaria_viridis_SEVIR_9G554600v2:0.0503604,Cenchrus_americanus_H_CamCM007986.2002381.1:0.0515386)n33:0.00863108,(ASEM_RSA5_H_RSA5chrom9003075.1:0.00548444,ASEM_AUS1_H_AUS1CM014278.1001259.1:0.0774583)n34:0.0565488)n32:0.0305202,ASEM_AUS1_H_AUS1CM014278.1004316.1:0.0394151)n31:0.00437945)n29:0.0202835,(Urochloa_fusta_Urofu.9G581000:0.0923891,(Digitaria_radicosa_Dra02G0023800:0.0962952,(Digitaria_exilis_H_Dex9A-002882.1:0.0338869,Digitaria_exilis_H_Dex9B-002889.1:0.0316774)n37:0.0372263)n36:0.0315473)n35:0.030235)n28:0.00978453)n25:0.0313444)n18:0.0249672)n15:0.0596597)n12:0.021148)n9:0.0196419)n6:0.0191535)n4:0.0708417)n0;
```
