## Supplementary Dataset S1 for "Gene turnover and contingency facilitated the repeated evolution of C_4_ photosynthesis in grasses": OG0013542_tree.txt

```
((Ananas_comosus_H_Ananas_contig1_000685.1:0.0243499,Tillandsia_fasciculata_H_Tillandsia_CM054947.1_000801.1:0.0444436)n1:0.0970068,((Streptochaeta_angustifolia_strangu_033908:0.088235,Pharus_latifolius_Phala.01G081300:0.0897032)n3:0.0230661,(((Brachypodium_distachyon_BRADI_1g08587v3:0.102693,Hordeum_spontaneum_WB01_006956_0032896:0.0671069)n6:0.0363972,(Dendrocalamus_sinicus_Dendrocalamus_sinicus_Dsi03C_27997267_27998882_Dsi03Cg14210.1_-1_CDS_4147745377_51981:0.932929,(Olyra_latifolia_Ola009309:0.0364263,(Ampelocalamus_luodianensis_Alu03Cg06660.1:0.0284707,Dendrocalamus_sinicus_Dendrocalamus_sinicus_Dsi03A_5969309_5970799_Dsi03Ag04840.1_-1_CDS_4147728172_32219:0.0348645)n9:0.0060385)n8:0.0139513)n7:0.00155014)n5:0.0117594,(((Zizania_latifolia_GWHTBFHI014560:5e-09,Zizania_latifolia_GWHTBFHI014569:0.000958724)n12:0.0544943,(Leersia_perrieri_LPERR03G28720:0.119439,Oryza_sativa_LOC_Os03g53780:0.0536616)n13:0.0140252)n11:0.034279,((Echinocloa_haploclada_eh_chr1.792:0.0382349,(Digitaria_radicosa_Dra09G0076300:0.0441844,(Digitaria_exilis_H_Dex9A-005225.1:0.0147287,Digitaria_exilis_H_Dex9B-005117.1:0.0220609)n17:0.0418524)n16:0.0398804)n15:0.0205553,((Stipagrostis_hirtigluma_H_Shi_ptg000037l_001414.1:0.0226725,(Aristida_adscensionis_H_Aadptg000018l000645.1:0.045499,((Eleusine_coracana_ELECO.r07.3BG0261410:0.0138416,Eleusine_coracana_ELECO.r07.3AG0216120:0.0216895)n22:0.0669495,(Eragrostis_curvula_EJB05_04488:0.0146423,Eragrostis_curvula_EJB05_04496:0.00783383)n23:0.0361786)n21:0.0378004)n20:0.0145915)n19:0.0161734,((Chasmanthium_laxum_Chala.03G216600:0.0339564,(Phragmites_australis_Phragmites_australis_PaChr4_42706047_42707518_evm.model.PaChr4.2099_1_CDS_4362453819_3249:0.0358429,Phragmites_australis_Phragmites_australis_PaChr3_43403833_43405347_evm.model.PaChr3.2343_1_CDS_4362445797_27620:0.0404124)n26:0.00636394)n25:0.00442465,(((Cenchrus_americanus_H_CamCM007983.2005124.1:0.0419181,(Urochloa_fusta_Urofu.9G090000:0.0860258,Setaria_viridis_SEVIR_9G090300v2:0.00781753)n30:0.00912319)n29:0.0122651,(Panicum_hallii_Pahal.9G087800:0.0205671,(Panicum_virgatum_Pavir.9NG100800:0.0342346,Panicum_virgatum_Pavir.2NG211100:0.0212731)n32:0.00278262)n31:0.0107376)n28:0.00749325,((Sorghum_bicolor_SORBI_3001G089400:0.026649,Zea_mays_Zm00001eb214890:0.0292508)n34:0.0234502,(Dichantelium_oligosantes_H_DolKV775354.1000017.1:0.0253791,(ASEM_AUS1_H_AUS1CM014278.1001282.1:0.0114475,(ASEM_RSA5_H_RSA5chrom1002805.1:0.0111406,ASEM_RSA5_H_RSA5chrom9003243.1:5e-09)n37:0.0066471)n36:0.017972)n35:0.0065644)n33:0.00357626)n27:0.0101378)n24:0.00772919)n18:0.00439721)n14:0.0157697)n10:0.0065361)n4:0.0175491)n2:0.0970068)n0;
```
