## Supplementary Dataset S1 for "Gene turnover and contingency facilitated the repeated evolution of C_4_ photosynthesis in grasses": OG0013543_tree.txt

```
((Carex_scoparia_H_Carex_Csco_scaffold_29_000537.1:0.240606,(Ananas_comosus_H_Ananas_contig10_001125.1:0.0161347,Tillandsia_fasciculata_H_Tillandsia_CM054937.1_000614.1:0.0250304)n2:0.119713)n1:0.0704682,(Streptochaeta_angustifolia_strangu_012373:0.041999,((Pharus_latifolius_Phala.08G187200:0.00238197,Pharus_latifolius_Phala.08G187200.2:0.0488751)n5:0.0731017,(((Hordeum_spontaneum_WB01_001268_0160325:0,Hordeum_vulgareMorex_HORVU.MOREX.r3.5HG0512360:0)n8:0.0725981,Brachypodium_distachyon_BRADI_1g07920v3:0.0401744)n7:0.0396591,((Zizania_latifolia_GWHTBFHI023103:0.0456754,(Leersia_perrieri_LPERR03G29390:0.0513184,Oryza_sativa_LOC_Os03g55270:0.0355657)n11:0.0242877)n10:0.0317331,(((Ampelocalamus_luodianensis_Alu03Cg06090.2:0.0147752,(Dendrocalamus_sinicus_Dendrocalamus_sinicus_Dsi03B_5485499_5488076_Dsi03Bg04440.1_1_CDS_4147735441_30555:0.0370623,Dendrocalamus_sinicus_Dendrocalamus_sinicus_Dsi03C_28448128_28450841_Dsi03Cg14640.1_-1_CDS_4147745506_10895:0.0232591)n15:0.00258434)n14:0.00954629,Olyra_latifolia_Ola012000:0.0834272)n13:0.0139336,((Phragmites_australis_Phragmites_australis_PaChr3_44228699_44231289_evm.model.PaChr3.2405_1_CDS_4362445935_700:0.0277862,((Eragrostis_curvula_EJB05_04344:0,Eragrostis_curvula_EJB05_04386:0)n19:0.0423388,(Eleusine_coracana_ELECO.r07.3BG0260250:0.00562504,Eleusine_coracana_ELECO.r07.3AG0215140:0.0169033)n20:0.0368836)n18:0.0383205)n17:0.0117769,((Aristida_adscensionis_H_Aadptg000018l000581.1:0.0465907,Stipagrostis_hirtigluma_H_Shi_ptg000037l_000435.1:0.0622474)n22:0.0205767,((Chasmanthium_laxum_Chala.11G008500:0.0153239,Chasmanthium_laxum_Chala.03G224100:0.00925316)n24:0.0201293,((Sorghum_bicolor_SORBI_3001G082100:0.039381,Zea_mays_Zm00001eb214380:0.0487999)n26:0.0305622,((ASEM_AUS1_H_AUS1CM014278.1004998.1:0.00879623,ASEM_RSA5_H_RSA5chrom9003019.1:5e-09)n28:0.0398054,((Urochloa_fusta_Urofu.9G080500:0.0303117,(Cenchrus_americanus_H_CamCM007983.2000288.1:0.0211391,Setaria_viridis_SEVIR_9G081300v2:0.0118292)n31:0.0123841)n30:0.00949258,((Digitaria_radicosa_Dra09G0068100:0.0320325,(Digitaria_exilis_H_Dex9A-000374.1:0.00865263,Digitaria_exilis_H_Dex9B-000380.1:0.014935)n34:0.0180979)n33:0.0240313,(Echinocloa_haploclada_eh_chr1.712:0.0318021,(Panicum_hallii_Pahal.9G079000:0.00593456,(Panicum_virgatum_Pavir.9NG053100:0.0201572,Panicum_virgatum_Pavir.9NG045900:0.00606274)n37:0.000673638)n36:0.00259363)n35:0.00550919)n32:0.00311293)n29:0.0027695)n27:0.00923653)n25:0.0129291)n23:0.0177814)n21:0.00967368)n16:0.0388153)n12:0.00356959)n9:0.00874493)n6:0.0365239)n4:0.0362764)n3:0.0704682)n0;
```
