## Supplementary Dataset S1 for "Gene turnover and contingency facilitated the repeated evolution of C_4_ photosynthesis in grasses": OG0013544_tree.txt

```
((Streptochaeta_angustifolia_strangu_012358:0.0973155,(Pharus_latifolius_Phala.01G073300.2:0.00168473,(Pharus_latifolius_Phala.01G073300.3:0.0239862,Pharus_latifolius_Phala.01G073300:5e-09)n3:5e-09)n2:0.0793455)n1:0.0199502,(((Zizania_latifolia_GWHTBFHI023094:0.075164,(Leersia_perrieri_LPERR03G29450:0.0565231,Oryza_sativa_LOC_Os03g55360:0.051715)n7:0.0210542)n6:0.049607,(Olyra_latifolia_scaffold78_1172777_1176119_-:0.0865447,((Brachypodium_distachyon_BRADI_1g07830v3:0.0755979,(Hordeum_spontaneum_WB01_015109_0047597:0.00034519,Hordeum_vulgareMorex_HORVU.MOREX.r3.5HG0512520:0.00112833)n11:0.0869559)n10:0.0403085,(Ampelocalamus_luodianensis_Alu03Cg06000.1:0.0243154,(Dendrocalamus_sinicus_Dendrocalamus_sinicus_Dsi03B_5393260_5396305_Dsi03Bg04350.1_-1_CDS_4147735414_15363:0.0518727,Dendrocalamus_sinicus_Dendrocalamus_sinicus_Dsi03A_5285102_5288055_Dsi03Ag04370.1_-1_CDS_4147728031_9712:0.0223616)n13:0.00248462)n12:0.0100989)n9:0.00853939)n8:0.0122588)n5:0.00690164,((Aristida_adscensionis_H_Aadptg000018l000690.1:0.0655815,Stipagrostis_hirtigluma_H_Shi_ptg000037l_001465.1:0.0505855)n15:0.0563028,(Phragmites_australis_Phragmites_australis_PaChr4_43621025_43624108_evm.model.PaChr4.2171_1_CDS_4362453981_28906:0.054379,(((Eragrostis_curvula_EJB05_04389:0.0123473,Eragrostis_curvula_EJB05_04349:0.0141977)n19:0.0864519,(Eleusine_coracana_ELECO.r07.3BG0260160:0.0386417,Eleusine_coracana_ELECO.r07.3AG0215020:0.0249217)n20:0.056352)n18:0.0500786,(Chasmanthium_laxum_Chala.03G225100:0.0472018,((Echinocloa_haploclada_eh_chr1.703:0.0475528,((ASEM_AUS1_H_AUS1CM014278.1001342.1:0.0152879,ASEM_RSA5_H_RSA5chrom9003302.1:0.0135321)n25:0.0365737,(Dichantelium_oligosantes_H_DolKV775982.1000007.1:0.0333622,((Urochloa_fusta_Urofu.9G079500:0.046763,(Cenchrus_americanus_H_CamCM007983.2005192.1:0.0363169,Setaria_viridis_SEVIR_9G080300v2:0.0183214)n29:0.0117395)n28:0.00645859,((Panicum_hallii_Pahal.9G077900:0.0195324,(Panicum_virgatum_Pavir.9NG044900:0.0208988,Panicum_virgatum_Pavir.9NG052100:0.0108286)n32:0.00644054)n31:0.01586,((Digitaria_radicosa_Dra09G0067100:5e-09,Digitaria_radicosa_Dra09G0067100.2:5e-09)n34:0.0311053,(Digitaria_exilis_H_Dex9A-005294.1:0.0162721,Digitaria_exilis_H_Dex9B-005172.1:0.0179826)n35:0.0186047)n33:0.0169512)n30:0.0027651)n27:0.00239633)n26:0.00124642)n24:0.00621879)n23:0.016621,(Sorghum_bicolor_SORBI_3001G080900:0.0113654,(Zea_mays_Zm00001eb214300:0.0504995,Zea_mays_Zm00001eb058160:0.0477964)n37:0.00531071)n36:0.0186246)n22:0.00977522)n21:0.0205338)n17:0.00919614)n16:0.0109856)n14:0.0485052)n4:0.0199502)n0;
```
