## Supplementary Dataset S1 for "Gene turnover and contingency facilitated the repeated evolution of C_4_ photosynthesis in grasses": OG0013545_tree.txt

```
(((Pharus_latifolius_Phala.01G073200.3:0.00140576,(Pharus_latifolius_Phala.01G073200.2:5e-09,Pharus_latifolius_Phala.01G073200:5e-09)n3:0.00136784)n2:0.0810076,(Streptochaeta_angustifolia_strangu_012356:0.166275,Streptochaeta_angustifolia_strangu_039991:0.0820058)n4:0.0286326)n1:0.0226339,(((Oryza_sativa_LOC_Os03g55380:0.0501407,Zizania_latifolia_GWHTBFHI023093:0.0457848)n7:0.0437087,((Brachypodium_distachyon_BRADI_1g07820v3:0.0935227,(Hordeum_spontaneum_WB01_015109_0040457:0.00129691,Hordeum_vulgareMorex_HORVU.MOREX.r3.5HG0512540:0.00285335)n10:0.0690653)n9:0.0440625,(Olyra_latifolia_Ola036206:0.040456,((Ampelocalamus_luodianensis_Alu03Dg25070.3:0.0191203,Ampelocalamus_luodianensis_Alu03Cg05990.2:0.0273984)n13:0.00300562,(Dendrocalamus_sinicus_Dendrocalamus_sinicus_Dsi03B_5377732_5389850_Dsi03Bg04340.1_-1_CDS_4147735411_13675:0.0474795,Dendrocalamus_sinicus_Dendrocalamus_sinicus_Dsi03A_5271506_5275341_Dsi03Ag04350.1_-1_CDS_4147728025_6336:0.0261274)n14:0.00290305)n12:0.00268809)n11:0.00762662)n8:0.00453208)n6:0.0101555,(((Aristida_adscensionis_H_Aadptg000018l000691.1:0.0531844,Stipagrostis_hirtigluma_H_Shi_ptg000037l_001466.1:0.0292892)n17:0.0254439,((Eleusine_coracana_ELECO.r07.3BG0260140:0.0038126,Eleusine_coracana_ELECO.r07.3AG0215010:0.00519005)n19:0.0519258,(Eragrostis_curvula_EJB05_04390:0.00126255,Eragrostis_curvula_EJB05_04351:5e-09)n20:0.0430824)n18:0.0358345)n16:0.0105216,((Chasmanthium_laxum_Chala.03G225200:0.0455971,(((Sorghum_bicolor_SORBI_3001G080800:0.0197785,Zea_mays_Zm00001eb058220:0.0265223)n25:0.0313042,(Digitaria_radicosa_Dra09G0067000:0.022609,(Digitaria_exilis_H_Dex9A-005295.1:0.0028708,Digitaria_exilis_H_Dex9B-005173.1:0.00727402)n27:0.0268223)n26:0.0217297)n24:0.00775988,(Urochloa_fusta_Urofu.9G079400:0.0317375,((Cenchrus_americanus_H_CamCM007983.2005193.1:0.0290723,Setaria_viridis_SEVIR_9G080200v2:0.0138487)n30:0.0189037,((Dichantelium_oligosantes_H_DolKV775982.1000009.1:0.0373363,(ASEM_AUS1_H_AUS1CM014278.1001343.1:0.00632084,ASEM_RSA5_H_RSA5chrom9003303.1:0.00761825)n33:0.0298124)n32:0.00760638,(Echinocloa_haploclada_eh_chr1.702:0.0391769,(Panicum_hallii_Pahal.9G077800:0.00869515,(Panicum_virgatum_Pavir.9NG052000:0.0119755,Panicum_virgatum_Pavir.9NG044800:0.00842106)n36:0.0037142)n35:0.0175638)n34:0.00293524)n31:0.00303794)n29:0.00411259)n28:0.00714611)n23:0.0232135)n22:0.0133906,(Phragmites_australis_Phragmites_australis_PaChr3_44302203_44305539_evm.model.PaChr3.2413_1_CDS_4362445953_8272:0.0487396,Phragmites_australis_Phragmites_australis_PaChr4_43627391_43634080_evm.model.PaChr4.2172_1_CDS_4362453983_29746:0.0424649)n37:0.00471832)n21:0.00907829)n15:0.00701783)n5:0.0226339)n0;
```
