## Supplementary Dataset S1 for "Gene turnover and contingency facilitated the repeated evolution of C_4_ photosynthesis in grasses": OG0013546_tree.txt

```
((Streptochaeta_angustifolia_strangu_012347:0.122904,Pharus_latifolius_Phala.01G072300:0.0825365)n1:0.0260672,(((((Zizania_latifolia_GWHTBFHI013606:0.0373304,Zizania_latifolia_GWHTBFHI023086:0.0550265)n6:0.0295817,(Leersia_perrieri_LPERR03G29530:0.0644417,Oryza_sativa_LOC_Os03g55470:0.0503244)n7:0.0230571)n5:0.0510559,(Brachypodium_distachyon_BRADI_1g07760v3:0.0754662,(Hordeum_spontaneum_WB01_006474_0018501:0.0043172,Hordeum_vulgareMorex_HORVU.MOREX.r3.5HG0512660:0.00118244)n9:0.0953453)n8:0.0393364)n4:0.00912849,(Olyra_latifolia_Ola036194:0.0475512,((Ampelocalamus_luodianensis_Alu03Dg25140.2:0.0400107,Ampelocalamus_luodianensis_Alu03Cg05920.2:0.017159)n12:0.00190655,((Dendrocalamus_sinicus_Dendrocalamus_sinicus_Dsi03A_5185892_5190521_Dsi03Ag04270.1_-1_CDS_4147728001_49671:0.0145659,Dendrocalamus_sinicus_Dendrocalamus_sinicus_Dsi08A_18552886_18559115_Dsi08Ag06030.1_1_CDS_4147801999_30212:0.165899)n14:0.0181409,(Dendrocalamus_sinicus_Dendrocalamus_sinicus_Dsi03B_5291343_5296347_Dsi03Bg04270.1_-1_CDS_4147735390_1857:0.0538687,Dendrocalamus_sinicus_Dendrocalamus_sinicus_Dsi03C_28565929_28570088_Dsi03Cg14760.1_1_CDS_4147745542_31151:0.0254128)n15:0.00254128)n13:0.000282364)n11:0.00646892)n10:0.00317701)n3:0.0189541,(((Aristida_adscensionis_H_Aadptg000018l000696.1:0.0582995,Stipagrostis_hirtigluma_H_Shi_ptg000037l_001473.1:0.056533)n18:0.0307688,((Eragrostis_curvula_EJB05_04328:0.0504615,(Eleusine_coracana_ELECO.r07.3BG0260060:0.0152848,Eleusine_coracana_ELECO.r07.3AG0214920:0.0252355)n21:0.0449421)n20:0.0396805,(Phragmites_australis_Phragmites_australis_PaChr3_44378810_44382799_evm.model.PaChr3.2420_1_CDS_4362445969_15019:0.0439572,Phragmites_australis_Phragmites_australis_PaChr4_43726122_43730504_evm.model.PaChr4.2179_1_CDS_4362453997_35637:0.0509642)n22:0.00771748)n19:0.00614192)n17:0.00561744,(Panicum_virgatum_Pavir.9NG051100:0.620639,(Chasmanthium_laxum_Chala.03G225900:0.0397616,((Sorghum_bicolor_SORBI_3001G079900:0.0250048,Zea_mays_Zm00001eb058300:0.0408476)n26:0.0400041,(Echinocloa_haploclada_eh_chr1.694:0.0612042,((Dichantelium_oligosantes_H_DolKV778571.1000002.1:0.0364288,(Panicum_hallii_Pahal.9G077100:0.0148198,Panicum_virgatum_Pavir.9NG044100:0.0310838)n30:0.0136016)n29:0.00185356,((ASEM_AUS1_H_AUS1CM014278.1001347.1:0.0151255,ASEM_RSA5_H_RSA5chrom9003308.1:0.0133725)n32:0.0265858,((Cenchrus_americanus_H_CamCM007983.2005197.1:0.0205916,Setaria_viridis_SEVIR_9G079500v2:0.0192593)n34:0.0140396,((Digitaria_radicosa_Dra09G0066300:0.0264428,(Digitaria_exilis_H_Dex9A-005299.1:0.00803081,Digitaria_exilis_H_Dex9B-005177.1:0.0158211)n37:0.0203677)n36:0.0194097,Urochloa_fusta_Urofu.9G078100:0.0318639)n35:0.00552581)n33:0.00204329)n31:0.00217466)n28:0.0016173)n27:0.00843918)n25:0.0188195)n24:0.0181989)n23:0.0020221)n16:0.0478715)n2:0.0163677)n0;
```
