## Supplementary Dataset S1 for "Gene turnover and contingency facilitated the repeated evolution of C_4_ photosynthesis in grasses": OG0013547_tree.txt

```
((((Zizania_latifolia_GWHTBFHI023075:0.0836121,(Oryza_sativa_LOC_Os03g55630:0.0479545,Leersia_perrieri_LPERR03G29650:0.0638486)n4:0.0241059)n3:0.0764211,((((Dendrocalamus_sinicus_Dendrocalamus_sinicus_Dsi03A_4962311_4964792_Dsi03Ag04150.1_-1_CDS_4147727965_29405:0.0328092,Olyra_latifolia_Ola036172:0.114151)n8:0.00540032,Ampelocalamus_luodianensis_Alu03Cg05800.1:0.0443382)n7:0.00601298,((Ampelocalamus_luodianensis_Alu03Dg25290.1:0.0468791,Dendrocalamus_sinicus_Dendrocalamus_sinicus_Dsi03B_5102821_5105315_Dsi03Bg04170.1_-1_CDS_4147735360_41814:0.0384563)n10:0.00427292,Olyra_latifolia_Ola036171:0.168618)n9:0.0187354)n6:0.00936083,(Brachypodium_distachyon_BRADI_1g07577v3:0.124129,(Hordeum_spontaneum_WB01_002926_1387714:0.00953137,Hordeum_vulgareMorex_HORVU.MOREX.r3.5HG0512870:0.00865475)n12:0.161453)n11:0.0616769)n5:0.019859)n2:0.0128276,((Eleusine_coracana_ELECO.r07.3AG0214770:0.154407,(Aristida_adscensionis_H_Aadptg000018l000706.1:0.0731905,Stipagrostis_hirtigluma_H_Shi_ptg000037l_001482.1:0.0565274)n15:0.0262521)n14:0.00592712,((Phragmites_australis_Phragmites_australis_PaChr4_44535637_44538337_evm.model.PaChr4.2236_1_CDS_4362454125_4516:0.0520696,Phragmites_australis_Phragmites_australis_PaChr3_44581872_44584445_evm.model.PaChr3.2432_1_CDS_4362445995_25942:0.0557977)n17:0.00867177,(Chasmanthium_laxum_Chala.03G227200:0.0694854,((Sorghum_bicolor_SORBI_3001G078500:0.046631,Zea_mays_Zm00001eb214130:0.0419402)n20:0.0557241,((Panicum_hallii_Pahal.9G075500:0.013071,((Panicum_virgatum_Pavir.J144300:0,Panicum_virgatum_Pavir.9KG224900:0)n24:0.0250928,Panicum_virgatum_Pavir.9NG042500:0.0201408)n23:0.00944748)n22:0.0279853,((((Digitaria_radicosa_Dra09G0065000:0.0347201,(Digitaria_exilis_H_Dex9A-005307.1:0.0165889,Digitaria_exilis_H_Dex9B-005185.1:0.0153644)n29:0.019823)n28:0.0264092,(Urochloa_fusta_Urofu.9G076600:0.0555964,(Cenchrus_americanus_H_CamCM007983.2005208.1:0.0445974,Setaria_viridis_SEVIR_9G077900v2:0.0131481)n31:0.0205358)n30:0.00491715)n27:0.00468344,(Echinocloa_haploclada_eh_chr1.677:0.0436104,(ASEM_AUS1_H_AUS1CM014278.1001354.1:0.0586323,ASEM_RSA5_H_RSA5chrom9003317.1:0.0125769)n33:0.0416858)n32:0.0047672)n26:0.00168581,Dichantelium_oligosantes_H_DolKV775064.1000009.1:0.0472969)n25:0.00510011)n21:0.0327627)n19:0.0228392)n18:0.00768508)n16:0.0132298)n13:0.0551374)n1:0.023291,((Pharus_latifolius_Phala.01G071100:5e-09,Pharus_latifolius_Phala.01G071100.2:0.00147519)n35:0.111169,(Streptochaeta_angustifolia_strangu_044451:0.550046,(Streptochaeta_angustifolia_strangu_044447:0.00654791,Streptochaeta_angustifolia_strangu_012333:0.00182856)n37:0.11257)n36:0.0125078)n34:0.043635)n0;
```
