## Supplementary Dataset S1 for "Gene turnover and contingency facilitated the repeated evolution of C_4_ photosynthesis in grasses": OG0013548_tree.txt

```
(Pharus_latifolius_Phala.01G068900:0.452412,((Brachypodium_distachyon_BRADI_1g07420v3:0.13942,((Hordeum_spontaneum_WB01_002236_0338032:0.00250214,Hordeum_vulgareMorex_HORVU.MOREX.r3.5HG0513260:0.00741272)n4:0.0904071,((Hordeum_spontaneum_WB01_002236_0320048:0.00755907,Hordeum_vulgareMorex_HORVU.MOREX.r3.5HG0513270:0.022254)n6:0.0651603,(Hordeum_spontaneum_WB01_002236_0386140:0.00253895,Hordeum_vulgareMorex_HORVU.MOREX.r3.5HG0513250:0.0101849)n7:0.0283059)n5:0.0237866)n3:0.0694812)n2:0.040479,(((Zizania_latifolia_GWHTBFHI023059:0.12382,(Leersia_perrieri_LPERR03G29820:0.147346,Oryza_sativa_LOC_Os03g55880:0.086568)n11:0.030664)n10:0.112899,(Olyra_latifolia_Ola036149:0.112985,((Ampelocalamus_luodianensis_Alu03Cg05670.2:0.0417188,Dendrocalamus_sinicus_Dendrocalamus_sinicus_Dsi03A_4788319_4788834_Dsi03Ag03990.1_-1_CDS_4147727917_2395:0.0292173)n14:0.00593981,(Ampelocalamus_luodianensis_Alu03Dg25470.2:0.0377413,Dendrocalamus_sinicus_Dendrocalamus_sinicus_Dsi03B_4804319_4804849_Dsi03Bg04010.1_-1_CDS_4147735312_14800:0.0945098)n15:0.00287261)n13:0.00407409)n12:0.0175776)n9:0.032206,((Eragrostis_curvula_EJB05_04282:0.0493384,(Eleusine_coracana_ELECO.r07.3BG0259710:0.0263335,Eleusine_coracana_ELECO.r07.3AG0214490:0.015796)n18:0.0507514)n17:0.0895414,((Aristida_adscensionis_H_Aadptg000018l000717.1:0.0644812,Stipagrostis_hirtigluma_H_Shi_ptg000037l_001492.1:0.0766621)n20:0.0402745,((Phragmites_australis_Phragmites_australis_PaChr4_44400403_44400945_evm.model.PaChr4.2220_1_CDS_4362454091_32688:0.0938711,Phragmites_australis_Phragmites_australis_PaChr3_44730492_44731016_evm.model.PaChr3.2450_1_CDS_4362446035_282:0.0790592)n22:0.0159938,(Chasmanthium_laxum_Chala.03G228800:0.074877,((Dichantelium_oligosantes_H_DolKV775574.1000016.1:0.0822403,(ASEM_AUS1_H_AUS1CM014278.1001364.1:0.00877164,ASEM_RSA5_H_RSA5chrom9003328.1:0.0154607)n26:0.0279299)n25:0.0196652,((Zea_mays_Zm00001eb213950:0.10826,Sorghum_bicolor_SORBI_3001G076800:0.0559047)n28:0.0472391,(((Digitaria_radicosa_Dra09G0063400:0.0391874,(Digitaria_exilis_H_Dex9A-005319.1:0.0492565,Digitaria_exilis_H_Dex9B-005195.1:0.0269879)n32:0.0258161)n31:0.0265352,(Urochloa_fusta_Urofu.9G074400:0.049153,(Echinocloa_haploclada_eh_chr1.660:0.0508647,(Setaria_viridis_SEVIR_8G235900v2:0.144207,Setaria_viridis_SEVIR_9G075600v2:0.00278443)n35:0.0372634)n34:0.0061706)n33:0.00590283)n30:0.00602838,(Panicum_hallii_Pahal.9G072300:0.0243092,(Panicum_virgatum_Pavir.8KG323300:0.0213059,Panicum_virgatum_Pavir.9NG076300:0.034931)n37:0.00388122)n36:0.00258075)n29:0.00269769)n27:0.00504963)n24:0.0532618)n23:0.0187611)n21:0.0046884)n19:0.0140757)n16:0.0270903)n8:0.0110996)n1:0.452412)n0;
```
