## Supplementary Dataset S1 for "Gene turnover and contingency facilitated the repeated evolution of C_4_ photosynthesis in grasses": OG0013549_tree.txt

```
((Streptochaeta_angustifolia_strangu_013981:0.187013,(Pharus_latifolius_Phala.01G065300:0.00391561,Pharus_latifolius_Phala.01G065300.2:0.0644602)n2:0.146543)n1:0.0524428,((((Dendrocalamus_sinicus_Dendrocalamus_sinicus_Dsi03B_4457370_4459262_Dsi03Bg03800.2_-1_CDS_4147735249_36183:0.0506652,(Olyra_latifolia_Ola015225:0.0963214,(Ampelocalamus_luodianensis_Alu03Dg25790.1:0.051767,Ampelocalamus_luodianensis_Alu03Cg05320.1:0.162401)n8:0.0180446)n7:0.0153346)n6:0.0140178,((Hordeum_spontaneum_WB01_000411_0394866:0,Hordeum_vulgareMorex_HORVU.MOREX.r3.5HG0513890:0)n10:0.0882862,Brachypodium_distachyon_BRADI_1g07133v3:0.057949)n9:0.0688819)n5:0.011985,((Leersia_perrieri_LPERR03G30170:0.0325753,Leersia_perrieri_LPERR03G30190:0.0564785)n12:0.0671138,(Oryza_sativa_LOC_Os03g56320:0.0791533,(Zizania_latifolia_GWHTBFHI013630:0.159735,Zizania_latifolia_GWHTBFHI023034:0.0817749)n14:0.0090861)n13:0.0151382)n11:0.0270791)n4:0.0128517,(Chasmanthium_laxum_Chala.03G231800:0.104557,((Phragmites_australis_Phragmites_australis_PaChr4_43935655_43936142_evm.model.PaChr4.2193_1_CDS_4362454029_6615:0.141824,Phragmites_australis_Phragmites_australis_PaChr3_45150447_45152735_evm.model.PaChr3.2481_1_CDS_4362446103_28881:0.0703361)n17:0.0179907,((Eragrostis_curvula_EJB05_04260:0.0896785,(Eleusine_coracana_ELECO.r07.3BG0259290:0.0232036,Eleusine_coracana_ELECO.r07.3AG0214140:0.0150066)n20:0.0660212)n19:0.045859,((Aristida_adscensionis_H_Aadptg000018l000732.1:0.0780053,Stipagrostis_hirtigluma_H_Shi_ptg000037l_001510.1:0.065161)n22:0.0336841,((Sorghum_bicolor_SORBI_3001G073400:0.0514811,Zea_mays_Zm00001eb059140:0.0690859)n24:0.052649,(Dichantelium_oligosantes_H_DolKV772890.1000001.1:0.0699071,(ASEM_AUS1_H_AUS1CM014278.1001389.1:0.0776773,(Echinocloa_haploclada_eh_chr1.632:0.060411,((Urochloa_fusta_Urofu.9G069400:0.0448034,(Panicum_virgatum_Pavir.5KG331800:0.0164321,Panicum_virgatum_Pavir.9NG074100:0.0185764)n30:0.0449034)n29:0.00891471,(((Digitaria_radicosa_Dra09G0059900:5e-09,(Digitaria_radicosa_Dra09G0059900.3:5e-09,Digitaria_radicosa_Dra09G0059900.2:5e-09)n34:6e-09)n33:0.0256199,(Digitaria_exilis_H_Dex9A-005335.1:0.0195015,Digitaria_exilis_H_Dex9B-000321.1:0.0273511)n35:0.024141)n32:0.0250056,(Panicum_hallii_Pahal.9G069100:0.0665676,(Cenchrus_americanus_H_CamCM007983.2005234.1:0.0486272,Setaria_viridis_SEVIR_9G071600v2:0.0423218)n37:0.009232)n36:0.0032149)n31:0.00615041)n28:0.00843545)n27:0.0123485)n26:0.0102363)n25:0.0165998)n23:0.0149028)n21:0.00914014)n18:0.0108604)n16:0.00442761)n15:0.0426715)n3:0.0524428)n0;
```
