## Supplementary Dataset S1 for "Gene turnover and contingency facilitated the repeated evolution of C_4_ photosynthesis in grasses": OG0013550_tree.txt

```
((Streptochaeta_angustifolia_strangu_037988:0.126148,(Pharus_latifolius_Phala.01G064800:0.00378757,Pharus_latifolius_Phala.01G064800.2:0.0536322)n2:0.0394191)n1:0.033499,((Leersia_perrieri_LPERR03G30250:0.015453,((Zizania_latifolia_GWHTBFHI013633:0.0420266,Zizania_latifolia_GWHTBFHI023032:0.0237669)n6:0.0206998,Oryza_sativa_LOC_Os03g56410:0.0205537)n5:0.00254607)n4:0.0278478,((((Brachypodium_distachyon_BRADI_1g07080v3:0.0486803,(Hordeum_spontaneum_WB01_000411_0517391:0.00254284,(Hordeum_vulgareMorex_HORVU.MOREX.r3.5HG0513940.2:0.00735591,Hordeum_vulgareMorex_HORVU.MOREX.r3.5HG0513940:5e-09)n12:0.00817224)n11:0.0718157)n10:0.0145473,(Setaria_viridis_SEVIR_9G071150v2:0.096797,Olyra_latifolia_Ola015220:0.127947)n13:0.0767981)n9:0.0151457,(Aristida_adscensionis_H_Aadptg000018l000736.1:0.0403491,(Stipagrostis_hirtigluma_H_Shi_ptg000037l_001515.1:0.0528727,((((Sorghum_bicolor_SORBI_3001G072800:0.0128791,Zea_mays_Zm00001eb059210:0.0266613)n19:0.0242402,(Dichantelium_oligosantes_H_DolKV772890.1000005.1:0.0201796,((Cenchrus_americanus_H_CamCM007983.2005239.1:0.0195965,Urochloa_fusta_Urofu.9G070100:0.0138822)n22:0.0101951,((Digitaria_radicosa_Dra09G0059300:0.0180148,(Digitaria_exilis_H_Dex9A-005340.1:0.00760793,Digitaria_exilis_H_Dex9B-000326.1:0.00759064)n25:0.00512051)n24:0.0076415,((ASEM_AUS1_H_AUS1CM014278.1001394.1:0.0024911,ASEM_RSA5_H_RSA5chrom9003348.1:0.00756721)n27:0.0321577,(Panicum_hallii_Pahal.9G068400:0.0167628,((Panicum_virgatum_Pavir.5KG331200:0,Panicum_virgatum_Pavir.1KG229900:0)n30:0.0147816,Panicum_virgatum_Pavir.9NG307700:0.0154742)n29:0.00292598)n28:0.0124607)n26:0.00810309)n23:5e-09)n21:0.0172332)n20:0.0163845)n18:0.0196824,Eragrostis_curvula_EJB05_04238:0.0635729)n17:5e-09,((Eleusine_coracana_ELECO.r07.3BG0259220:0.00948248,Eleusine_coracana_ELECO.r07.3AG0214080:0.00362104)n32:0.0717959,(Chasmanthium_laxum_Chala.03G232400:0.0342634,(Phragmites_australis_Phragmites_australis_PaChr4_43903466_43905882_evm.model.PaChr4.2189_1_CDS_4362454019_2409:0.0241078,Phragmites_australis_Phragmites_australis_PaChr3_45181801_45185369_evm.model.PaChr3.2487_1_CDS_4362446115_33926:0.0220721)n34:0.00245246)n33:0.00770638)n31:0.00242523)n16:0.0131209)n15:0.0200855)n14:0.0424876)n8:0.0064274,((Dendrocalamus_sinicus_Dendrocalamus_sinicus_Dsi03A_4390765_4395033_Dsi03Ag03710.1_-1_CDS_4147727833_11962:0.0211153,Dendrocalamus_sinicus_Dendrocalamus_sinicus_Dsi03C_29144335_29146974_Dsi03Cg15220.1_1_CDS_4147745680_51982:0.00532847)n36:0.00257982,(Ampelocalamus_luodianensis_Alu03Cg05280.1:0.021433,Ampelocalamus_luodianensis_Alu03Dg25820.1:0.0250525)n37:0.00278362)n35:5e-09)n7:0.0129931)n3:0.033499)n0;
```
