## Supplementary Dataset S1 for "Gene turnover and contingency facilitated the repeated evolution of C_4_ photosynthesis in grasses": OG0013551_tree.txt

```
((Streptochaeta_angustifolia_strangu_031577:0.120015,((Pharus_latifolius_Phala.01G062200:0,Pharus_latifolius_Phala.01G062200.2:0,Pharus_latifolius_Phala.01G062200.3:0,Pharus_latifolius_Phala.01G062200.4:0)n3:0.000443254,Pharus_latifolius_Phala.01G062200.5:0.0013626)n2:0.0909453)n1:0.0309029,(((Zizania_latifolia_GWHTBFHI013579:0.0480761,Zizania_latifolia_GWHTBFHI023012:0.0567722)n6:0.0228257,(Leersia_perrieri_LPERR03G30590:0.0738825,Oryza_sativa_LOC_Os03g56850:0.0617047)n7:0.026092)n5:0.0520629,(((Brachypodium_distachyon_BRADI_1g06766v3:0.0606164,(Hordeum_spontaneum_WB01_014065_0020582:0.00235213,Hordeum_vulgareMorex_HORVU.MOREX.r3.5HG0515040:0.00182925)n11:0.0571645)n10:0.0414018,((Dendrocalamus_sinicus_Dendrocalamus_sinicus_Dsi03A_4138881_4142049_Dsi03Ag03540.1_1_CDS_4147727782_40100:0.0342762,(Ampelocalamus_luodianensis_Alu03Dg26080.2:0.0423123,Ampelocalamus_luodianensis_Alu03Cg05070.2:0.0374247)n14:0.0041583)n13:0.00471588,Olyra_latifolia_Ola015188:0.0656178)n12:0.0102997)n9:0.0188179,((Stipagrostis_hirtigluma_H_Shi_ptg000037l_001548.1:0.0526331,Aristida_adscensionis_H_Aadptg000018l000755.1:0.0653971)n16:0.0186375,((Chasmanthium_laxum_Chala.03G235600:0.0615483,(Phragmites_australis_Phragmites_australis_PaChr3_45392489_45395880_evm.model.PaChr3.2513_1_CDS_4362446175_16702:0.0690978,Phragmites_australis_Phragmites_australis_PaChr4_44799626_44802479_evm.model.PaChr4.2255_1_CDS_4362454167_22194:0.069503)n19:0.00635102)n18:0.0059559,((Eragrostis_curvula_EJB05_04187:0.0441267,(Eleusine_coracana_ELECO.r07.3BG0258830:0.0162173,Eleusine_coracana_ELECO.r07.3AG0213710:0.0129974)n22:0.0669818)n21:0.0294359,((Sorghum_bicolor_SORBI_3001G069300:0.0264898,Zea_mays_Zm00001eb213580:0.0471932)n24:0.0486998,(Urochloa_fusta_Urofu.9G065700:0.0426949,((Digitaria_radicosa_Dra09G0056400:0.0293264,(Digitaria_exilis_H_Dex9A-005359.1:0.0118825,Digitaria_exilis_H_Dex9B-005226.1:0.0130279)n28:0.0173415)n27:0.021389,((Cenchrus_americanus_H_CamCM007983.2005264.1:0.0216874,Setaria_viridis_SEVIR_9G067300v2:0.0119564)n30:0.0213865,((Echinocloa_haploclada_eh_chr1.598:0.035473,(ASEM_AUS1_H_AUS1CM014278.1001418.1:0.00817548,ASEM_RSA5_H_RSA5chrom9003375.1:0.0079931)n33:0.0326322)n32:0.00479676,(Dichantelium_oligosantes_H_DolKV781687.1000006.1:0.0283962,(Panicum_hallii_Pahal.9G064200:0.0153196,Panicum_virgatum_Pavir.9NG082900:0.0286846)n35:0.0170754)n34:0.00118069)n31:0.00261383)n29:0.00372653)n26:0.00446112)n25:0.0139096)n23:0.0176006)n20:0.00802617)n17:0.00686884)n15:0.0632933)n8:0.0113954)n4:0.0309029)n0;
```
