## Supplementary Dataset S1 for "Gene turnover and contingency facilitated the repeated evolution of C_4_ photosynthesis in grasses": OG0013552_tree.txt

```
(((Streptochaeta_angustifolia_strangu_010790:0.0878286,Pharus_latifolius_Phala.03G027600:0.092744)n2:0.0198575,((Pharus_latifolius_Phala.01G059200:5e-09,(Pharus_latifolius_Phala.07G181900:0.00745414,Pharus_latifolius_Phala.04G104500:0.00737048)n5:0.00966112)n4:0.0615312,Streptochaeta_angustifolia_strangu_034711:0.138979)n3:0.0154421)n1:0.0221021,(((Brachypodium_distachyon_BRADI_1g06440v3:0.0772756,Hordeum_vulgareMorex_HORVU.MOREX.r3.5HG0516730:0.0762061)n8:0.0546176,(((Zizania_latifolia_GWHTBFHI013714:0.032615,Zizania_latifolia_GWHTBFHI022994:0.0204251)n11:0.0110902,(Leersia_perrieri_LPERR03G30890:0.0520038,Oryza_sativa_LOC_Os03g57210:0.0279921)n12:0.019886)n10:0.0512751,(Ampelocalamus_luodianensis_Alu03Cg04800.1:0.030073,(Dendrocalamus_sinicus_Dendrocalamus_sinicus_Dsi03C_29533687_29536424_Dsi03Cg15630.3_1_CDS_4147745803_7520:0.0309465,Dendrocalamus_sinicus_Dendrocalamus_sinicus_Dsi03A_3853395_3855854_Dsi03Ag03250.1_-1_CDS_4147727695_47981:0.0432374)n14:0.00480416)n13:0.00432386)n9:0.00232496)n7:0.0129475,((((Eleusine_coracana_ELECO.r07.3BG0258550:0.0198674,Eleusine_coracana_ELECO.r07.3AG0213440:0.0147352)n18:0.054129,(Eragrostis_curvula_EJB05_04176:0.00286217,Eragrostis_curvula_EJB05_04163:0.00229911)n19:0.039634)n17:0.0516982,(Aristida_adscensionis_H_Aadptg000018l000764.1:0.0676726,Stipagrostis_hirtigluma_H_Shi_ptg000037l_001555.1:0.0363344)n20:0.0257351)n16:0.0140579,((Chasmanthium_laxum_Chala.03G238100:0.0576452,((Sorghum_bicolor_SORBI_3001G065700:0.0254644,Zea_mays_Zm00001eb059960:0.0441561)n24:0.0401997,(((ASEM_AUS1_H_AUS1CM014278.1004907.1:0.0444512,(Echinocloa_haploclada_eh_chr1.568:0.00069701,Echinocloa_haploclada_eh_chr1.565:0.0263499)n28:0.0245195)n27:0.00583324,(Panicum_hallii_Pahal.9G060700:0.0127301,(Panicum_virgatum_Pavir.9NG501400:0.0191701,Panicum_virgatum_Pavir.9NG079500:0.021796)n30:0.00242177)n29:0.00672264)n26:0.0192529,((Digitaria_radicosa_Dra09G0053800:0.042592,(Digitaria_exilis_H_Dex9A-005374.1:0.004238,Digitaria_exilis_H_Dex9B-005237.1:0.00540228)n33:0.0209304)n32:0.0182611,(Dichantelium_oligosantes_H_DolKV777532.1000027.1:0.0320738,(Urochloa_fusta_Urofu.9G062700:0.0544332,(Cenchrus_americanus_H_CamCM007983.2005273.1:0.025908,Setaria_viridis_SEVIR_9G063700v2:0.0186589)n36:0.0150208)n35:0.00681503)n34:0.00456857)n31:0.00817202)n25:0.0150853)n23:0.0207681)n22:0.00451262,(Phragmites_australis_Phragmites_australis_PaChr3_45619296_45623008_evm.model.PaChr3.2533_1_CDS_4362446219_35190:0.041514,Phragmites_australis_Phragmites_australis_PaChr4_45034209_45036989_evm.model.PaChr4.2278_1_CDS_4362454217_728:0.0520643)n37:0.00578493)n21:0.00428399)n15:0.0301783)n6:0.0221021)n0;
```
