## Supplementary Dataset S1 for "Gene turnover and contingency facilitated the repeated evolution of C_4_ photosynthesis in grasses": OG0013553_tree.txt

```
((Streptochaeta_angustifolia_strangu_010785:0.174782,(Pharus_latifolius_Phala.01G058800:0.0157218,Pharus_latifolius_Phala.01G058800.2:0.0664946)n2:0.094415)n1:0.0374678,((((Leersia_perrieri_LPERR03G30930:0.0665688,Oryza_sativa_LOC_Os03g57260:0.0498347)n6:0.0358138,(Zizania_latifolia_GWHTBFHI022991:0.114608,Zizania_latifolia_GWHTBFHI013720:0.0334645)n7:0.029626)n5:0.0519134,((Brachypodium_distachyon_BRADI_1g06410v3:0.0597886,(Hordeum_vulgareMorex_HORVU.MOREX.r3.5HG0516840:0.0147042,Hordeum_spontaneum_WB01_005891_0036046:0.0375394)n10:0.0934524)n9:0.0741837,(Olyra_latifolia_Ola001318:0.100466,((Ampelocalamus_luodianensis_Alu03Cg04770.4:0.0349495,(Dendrocalamus_sinicus_Dendrocalamus_sinicus_Dsi03B_3990439_3995127_Dsi03Bg03420.1_1_CDS_4147735135_28866:0.0579416,Dendrocalamus_sinicus_Dendrocalamus_sinicus_Dsi03C_29577154_29593284_Dsi03Cg15660.1_-1_CDS_4147745812_12584:0.0265896)n14:0.0029544)n13:0.00832403,(Dendrocalamus_sinicus_Dendrocalamus_sinicus_Dsi03A_3810178_3813717_Dsi03Ag03220.1_1_CDS_4147727686_42914:0.247524,Ampelocalamus_luodianensis_Alu03Dg26370.1:0.0572094)n15:4.5e-09)n12:5e-10)n11:0.00471723)n8:0.0183832)n4:0.0171059,(((Eragrostis_curvula_EJB05_04158:0.0637057,(Eleusine_coracana_ELECO.r07.3BG0258510:0.0195407,Eleusine_coracana_ELECO.r07.3AG0213390:0.0110994)n19:0.0579307)n18:0.0449375,(Phragmites_australis_Phragmites_australis_PaChr4_45090341_45093981_evm.model.PaChr4.2281_1_CDS_4362454225_4094:0.0549261,(Chasmanthium_laxum_Chala.03G238400:0.0654815,((Sorghum_bicolor_SORBI_3001G065300:0.0515135,Zea_mays_Zm00001eb059980:0.0535179)n23:0.0911576,((Urochloa_fusta_Urofu.9G062100:0.0323059,(Cenchrus_americanus_H_CamCM007983.2000194.1:0.0579052,Setaria_viridis_SEVIR_9G063200v2:0.0170526)n26:0.0250962)n25:0.00549019,((Panicum_hallii_Pahal.9G060200:0.0197595,(Panicum_virgatum_Pavir.J033300:0.0207501,Panicum_virgatum_Pavir.5KG330600:0.0269592)n29:0.0113532)n28:0.0204258,((Echinocloa_haploclada_eh_chr1.557:0.043917,(Digitaria_radicosa_Dra09G0053300:0.0307007,(Digitaria_exilis_H_Dex9A-000295.1:0.010036,Digitaria_exilis_H_Dex9B-000286.1:0.0099236)n33:0.0717595)n32:0.024211)n31:0.00377567,(Dichantelium_oligosantes_H_DolKV777532.1000003.1:0.0388326,(ASEM_AUS1_H_AUS1CM014278.1004906.1:0.00773506,ASEM_RSA5_H_RSA5chrom9002934.1:0.00681489)n35:0.0365162)n34:0.00286209)n30:0.00312972)n27:0.00431532)n24:0.0193526)n22:0.0493009)n21:0.0188795)n20:0.00576464)n17:0.0155108,(Stipagrostis_hirtigluma_H_Shi_ptg000037l_000353.1:0.0458247,(Aristida_adscensionis_H_Aadptg000018l000498.1:0.0996399,Aristida_adscensionis_H_Aadptg000018l000499.1:0.0411168)n37:0.00456853)n36:0.00598629)n16:0.0458516)n3:0.0374678)n0;
```
