## Supplementary Dataset S1 for "Gene turnover and contingency facilitated the repeated evolution of C_4_ photosynthesis in grasses": OG0013554_tree.txt

```
((((Leersia_perrieri_LPERR03G31220:0.0692674,Oryza_sativa_LOC_Os03g57730:0.0325179)n3:0.0971435,((Olyra_latifolia_Ola001280:0.06519,((Ampelocalamus_luodianensis_Alu03Dg26610.2:0,Ampelocalamus_luodianensis_Alu03Dg26620.1:0)n7:0.0290229,(Dendrocalamus_sinicus_Dendrocalamus_sinicus_Dsi03B_3812099_3812594_Dsi03Bg03280.1_-1_CDS_4147735093_5234:0.040241,Dendrocalamus_sinicus_Dendrocalamus_sinicus_Dsi03B_3724276_3724777_Dsi03Bg03180.1_1_CDS_4147735063_45191:0.0307717)n8:0.0272116)n6:0.0660877)n5:0.0364969,Ampelocalamus_luodianensis_Alu03Cg04560.1:0.214563)n4:0.0238403)n2:0.0631986,(Brachypodium_distachyon_BRADI_1g05990v3:0.124643,(Hordeum_spontaneum_WB01_007359_0179115:5e-09,Hordeum_vulgareMorex_HORVU.MOREX.r3.5HG0517770:0.00321814)n10:0.0855706)n9:0.0384597)n1:0.0120311,(Aristida_adscensionis_H_Aadptg000018l000781.1:0.227742,(Stipagrostis_hirtigluma_H_Shi_ptg000037l_001572.1:0.0838001,((Eleusine_coracana_ELECO.r07.3BG0258250:0.0286886,Eleusine_coracana_ELECO.r07.3AG0213100:0.0367192)n14:0.0469226,((Sorghum_bicolor_SORBI_3001G062132:0.260263,((Digitaria_exilis_H_Dex9A-005391.1:0.0165034,Digitaria_exilis_H_Dex9B-005257.1:0.00331904)n18:0.0851485,(Cenchrus_americanus_H_CamCM007983.2005291.1:0.145982,((((Panicum_hallii_Pahal.9G057500:0.0356125,Panicum_virgatum_Pavir.5NG399500:0.0322824)n23:0.0354188,(Panicum_hallii_Pahal.9G057400:0.0156498,Panicum_virgatum_Pavir.2NG032900:0.0344884)n24:0.0135761)n22:0.0547873,(Urochloa_fusta_Urofu.9G058500:0.0957249,Echinocloa_haploclada_eh_chr1.538:0.0859779)n25:0.0233592)n21:0.00676318,Setaria_viridis_SEVIR_9G060001v2:0.185965)n20:0.0182685)n19:0.0300477)n17:0.0395599)n16:0.0926069,(Eragrostis_curvula_EJB05_04114:0.0836711,((Chasmanthium_laxum_Chala.03G243300:0.0505271,((ASEM_AUS1_H_AUS1CM014278.1001445.1:0.0283033,ASEM_RSA5_H_RSA5chrom9003413.1:0.00374092)n30:0.092947,(Digitaria_radicosa_Dra09G0050100:0.0376619,(Digitaria_exilis_H_Dex9A-005392.1:0.0125861,Digitaria_exilis_H_Dex9B-005258.1:0.0724338)n32:0.0965034)n31:0.0879573)n29:0.0373424)n28:0.0348691,((Sorghum_bicolor_SORBI_3001G062066:0.109267,Zea_mays_Zm00001eb060320:0.0556063)n34:0.0479378,(Dichantelium_oligosantes_H_DolKV771909.1000018.1:0.273669,(Panicum_hallii_Pahal.9G057300:0.0559882,(Panicum_virgatum_Pavir.J737900:0.0551089,Panicum_virgatum_Pavir.2NG033000:0.0413239)n37:0.0375437)n36:0.0151775)n35:0.0466078)n33:0.0176979)n27:0.0148617)n26:0.0169386)n15:0.00188207)n13:0.0295682)n12:0.0168521)n11:0.0120311)n0;
```
