## Supplementary Dataset S1 for "Gene turnover and contingency facilitated the repeated evolution of C_4_ photosynthesis in grasses": OG0013555_tree.txt

```
((Juncus_effusus_H_Juncus_Jeff_scaffold_19_000479.1:0.374364,(Ananas_comosus_H_Ananas_contig10_000184.1:0.0390841,Tillandsia_fasciculata_H_Tillandsia_CM054937.1_000814.1:0.0492719)n2:0.132064)n1:0.0547283,((Pharus_latifolius_Phala.03G041200:0.0778728,Streptochaeta_angustifolia_strangu_030938:0.10259)n4:0.0526333,((((Oryza_sativa_LOC_Os03g58170:0.107126,(Leersia_perrieri_LPERR03G31560:0.21972,Ampelocalamus_luodianensis_Alu03Dg27040.1:0.142477)n9:0.0206614)n8:0.0217424,Zizania_latifolia_GWHTBFHI013774:0.07834)n7:0.0236858,(Zizania_latifolia_GWHTBFHI022944:0.408841,((Olyra_latifolia_Ola001253:0.0738254,(Ampelocalamus_luodianensis_Alu03Cg04230.1:0.0318364,Dendrocalamus_sinicus_Dendrocalamus_sinicus_Dsi03C_29991366_29993720_Dsi03Cg16050.1_1_CDS_4147745929_21587:0.0194393)n13:0.0189315)n12:0.0188386,(Brachypodium_distachyon_BRADI_1g05540v3:0.11803,(Hordeum_spontaneum_WB01_007218_0114258:0.00273848,Hordeum_vulgareMorex_HORVU.MOREX.r3.5HG0519070:0.00385172)n15:0.108751)n14:0.040232)n11:0.0123188)n10:0.00136876)n6:0.0224232,((Aristida_adscensionis_H_Aadptg000018l000807.1:0.0845154,Stipagrostis_hirtigluma_H_Shi_ptg000037l_001597.1:0.0482703)n17:0.0434164,(((Eragrostis_curvula_EJB05_04068:0.0738497,(Eleusine_coracana_ELECO.r07.3BG0257810:0.0231553,Eleusine_coracana_ELECO.r07.3AG0212710:0.0143325)n21:0.0517126)n20:0.0551571,Phragmites_australis_Phragmites_australis_PaChr3_46128743_46131635_evm.model.PaChr3.2583_1_CDS_4362446329_38989:0.055614)n19:0.01523,(Chasmanthium_laxum_Chala.03G245900:0.0285394,((Zea_mays_Zm00001eb060680:0.0750773,Sorghum_bicolor_SORBI_3001G057600:0.0623373)n24:0.0402307,((Digitaria_radicosa_Dra09G0046400:0.0347945,(Digitaria_exilis_H_Dex9A-005423.1:0.0148025,Digitaria_exilis_H_Dex9B-005284.1:0.00390784)n27:0.0312428)n26:0.0181534,((Echinocloa_haploclada_eh_chr1.494:0.0367684,(ASEM_AUS1_H_AUS1CM014278.1001469.1:0.0157457,ASEM_RSA5_H_RSA5chrom9003431.1:0.0184238)n30:0.0189843)n29:0.00866483,(Dichantelium_oligosantes_H_DolKV770026.1000035.1:0.0259844,(Urochloa_fusta_Urofu.9G054100:0.0503013,((Cenchrus_americanus_H_CamCM007983.2005325.1:0.0421359,Setaria_viridis_SEVIR_9G055800v2:0.0161243)n34:0.0338055,(Panicum_hallii_Pahal.9G052100:0.015348,(Panicum_virgatum_Pavir.1NG153900:0.0136913,(Panicum_virgatum_Pavir.J267200:0,Panicum_virgatum_Pavir.5KG691100:0)n37:0.0164649)n36:0.00727952)n35:0.0190991)n33:0.00472361)n32:0.00502682)n31:0.0037445)n28:0.00958337)n25:0.00914126)n23:0.0385114)n22:0.0179539)n18:0.011443)n16:0.0424764)n5:0.0639952)n3:0.0547283)n0;
```
