## Supplementary Dataset S1 for "Gene turnover and contingency facilitated the repeated evolution of C_4_ photosynthesis in grasses": OG0013556_tree.txt

```
(((Pharus_latifolius_Phala.01G047100:0,Pharus_latifolius_Phala.01G047100.2:0)n2:0.105538,Streptochaeta_angustifolia_strangu_023730:0.0894411)n1:0.0355484,(((Dendrocalamus_sinicus_Dendrocalamus_sinicus_Dsi03B_3152219_3152967_Dsi03Bg02780.2_-1_CDS_4147734943_34493:0.0328223,Dendrocalamus_sinicus_Dendrocalamus_sinicus_Dsi03C_30197770_30198463_Dsi03Cg16220.1_1_CDS_4147745980_50294:0.0483561)n5:0.00936136,(Olyra_latifolia_Ola001214:0.0573464,(Brachypodium_distachyon_BRADI_1g05260v3:0.0834647,(Hordeum_spontaneum_WB01_009931_0148668:0.0964968,Hordeum_vulgareMorex_HORVU.MOREX.r3.5HG0520240:0.00247989)n8:0.132052)n7:0.0774369)n6:0.0115947)n4:0.0148151,((Leersia_perrieri_LPERR03G31780:0.254012,(Oryza_sativa_LOC_Os03g58520:0.0494175,(Zizania_latifolia_GWHTBFHI013797:0.0327265,Zizania_latifolia_GWHTBFHI022922:0.0454422)n12:0.0118916)n11:0.0328683)n10:0.0299357,((((Eragrostis_curvula_EJB05_04006:0.0524403,((Eleusine_coracana_ELECO.r07.3AG0212230:0,Eleusine_coracana_ELECO.r07.3AG0212260:0)n18:0.0105642,Eleusine_coracana_ELECO.r07.3BG0257450:0.0210978)n17:0.0452241)n16:0.0495131,((Phragmites_australis_Phragmites_australis_PaChr3_46421033_46421769_evm.model.PaChr3.2606_1_CDS_4362446381_18388:0.0618901,(Aristida_adscensionis_H_Aadptg000018l000821.1:0.0723499,Stipagrostis_hirtigluma_H_Shi_ptg000037l_001612.1:0.0542432)n21:0.0300963)n20:0.0139005,Phragmites_australis_Phragmites_australis_PaChr4_45948192_45948939_evm.model.PaChr4.2351_1_CDS_4362454381_27231:0.0327703)n19:0.00364115)n15:0.0132097,Chasmanthium_laxum_Chala.03G248900:0.0714182)n14:0.00868445,((Sorghum_bicolor_SORBI_3001G054200:0.0349581,Zea_mays_Zm00001eb061120:0.0440772)n23:0.0386372,(((Urochloa_fusta_Urofu.9G051100:0.0314439,(Panicum_hallii_Pahal.9G049100:0.0230569,((Panicum_virgatum_Pavir.1NG013800:0,Panicum_virgatum_Pavir.J451300:0)n29:0.0288715,Panicum_virgatum_Pavir.9NG395200:0.0170852)n28:0.00375057)n27:0.0169252)n26:0.0095336,((Cenchrus_americanus_H_CamCM007983.2000116.1:0.0375935,Setaria_viridis_SEVIR_9G051600v2:0.0149382)n31:0.0255001,(ASEM_RSA5_H_RSA5chrom9003447.1:0.0135772,(ASEM_AUS1_H_AUS1CM014278.1001489.1:0.0207767,ASEM_AUS1_H_AUS1CM014278.1001497.1:0.00428181)n33:0.0204595)n32:0.0391551)n30:6e-09)n25:0.00420051,((Digitaria_radicosa_Dra09G0043000:0.0375974,(Digitaria_exilis_H_Dex9A-005440.1:0.0200031,Digitaria_exilis_H_Dex9B-005302.1:0.0160121)n36:0.0209094)n35:0.0163625,(Echinocloa_haploclada_eh_chr1.463:0.0472003,Dichantelium_oligosantes_H_DolKV777799.1000001.1:0.0390121)n37:0.00953918)n34:0.002433)n24:0.0161732)n22:0.0386755)n13:0.0433694)n9:0.0123538)n3:0.0355484)n0;
```
