## Supplementary Dataset S1 for "Gene turnover and contingency facilitated the repeated evolution of C_4_ photosynthesis in grasses": OG0013557_tree.txt

```
((Streptochaeta_angustifolia_strangu_018226:0.109856,((Pharus_latifolius_Phala.01G044900:0,Pharus_latifolius_Phala.01G044900.2:0)n3:5e-09,(Pharus_latifolius_Phala.01G044900.3:0,Pharus_latifolius_Phala.01G044900.4:0)n4:5e-09)n2:0.0807828)n1:0.0285151,((((Ampelocalamus_luodianensis_Alu03Cg03870.2:0.0331833,(Dendrocalamus_sinicus_Dendrocalamus_sinicus_Dsi03B_3022517_3035144_Dsi03Bg02670.1_1_CDS_4147734910_15924:0.0364803,Dendrocalamus_sinicus_Dendrocalamus_sinicus_Dsi03C_30317321_30325615_Dsi03Cg16320.1_-1_CDS_4147746010_10334:0.0286292)n9:0.00318102)n8:0.0215394,Olyra_latifolia_scaffold105_320203_326780_-:0.0624727)n7:0.0082328,(((Eragrostis_curvula_EJB05_03982:0.107869,(Aristida_adscensionis_H_Aadptg000018l000440.1:0.0682674,Stipagrostis_hirtigluma_H_Shi_ptg000037l_000300.1:0.0544831)n13:0.0101071)n12:0.00721787,(Chasmanthium_laxum_Chala.03G250700:0.0486396,((Zizania_latifolia_GWHTBFHI004153:0.604363,(Sorghum_bicolor_SORBI_3001G051700:0.0294128,Zea_mays_Zm00001eb061260:0.0305199)n17:0.0223308)n16:0.0183931,((Digitaria_radicosa_Dra09G0041000:0.0341047,(Digitaria_exilis_H_Dex9A-000223.1:0.0204018,Digitaria_exilis_H_Dex9B-000223.1:0.00768578)n20:0.0359355)n19:0.0309547,(((Panicum_hallii_Pahal.9G046700:0.0172674,(Panicum_virgatum_Pavir.6KG118200:0.0323427,Panicum_virgatum_Pavir.5NG393800:0.0193839)n24:0.0101199)n23:0.0286702,(Dichantelium_oligosantes_H_DolKV777799.1000032.1:0.0470779,(Urochloa_fusta_Urofu.9G048700:0.0333205,(Cenchrus_americanus_H_CamCM007983.2000104.1:0.0365768,Setaria_viridis_SEVIR_9G049400v2:0.0178436)n27:0.0253079)n26:0.00868803)n25:0.00503362)n22:0.00470115,(Echinocloa_haploclada_eh_chr1.446:0.0429486,(ASEM_RSA5_H_RSA5chrom9002866.1:0.00896725,(ASEM_AUS1_H_AUS1CM014278.1004843.1:0.0547693,ASEM_AUS1_H_AUS1CM014278.1004842.1:0.00167709)n30:0.00963284)n29:0.0352942)n28:0.00674541)n21:0.00402257)n18:0.0175485)n15:0.0256125)n14:0.012565)n11:0.00337736,(((Leersia_perrieri_LPERR03G31940:0.0742917,Oryza_sativa_LOC_Os03g58780:0.0681929)n33:0.052665,(Zizania_latifolia_GWHTBFHI013811:0.0364571,Zizania_latifolia_GWHTBFHI022911:0.05418)n34:0.0262091)n32:0.0608719,(Brachypodium_distachyon_BRADI_1g05070v3:0.0827796,(Hordeum_spontaneum_WB01_017709_0022088:0.0105887,Hordeum_vulgareMorex_HORVU.MOREX.r3.5HG0520890:0.00580262)n36:0.130558)n35:0.0376617)n31:0.0067229)n10:0.000746989)n6:0.0111155,(Phragmites_australis_Phragmites_australis_PaChr3_46591812_46598056_evm.model.PaChr3.2623_1_CDS_4362446419_34349:0.0528577,Phragmites_australis_Phragmites_australis_PaChr4_46069652_46075623_evm.model.PaChr4.2364_1_CDS_4362454409_39016:0.038298)n37:0.00883759)n5:0.0285151)n0;
```
