## Supplementary Dataset S1 for "Gene turnover and contingency facilitated the repeated evolution of C_4_ photosynthesis in grasses": OG0013558_tree.txt

```
(Pharus_latifolius_Phala.01G220500:0.182989,((Leersia_perrieri_LPERR03G15780:0.191345,Oryza_sativa_LOC_Os03g24640:0.133871)n2:0.106471,(((Ampelocalamus_luodianensis_Alu03Cg23920.1:0.0549958,Dendrocalamus_sinicus_Dendrocalamus_sinicus_Dsi06C_18755495_18757792_Dsi06Cg04090.1_-1_CDS_4147784428_31842:0.0628802)n5:0.04394,(Dendrocalamus_sinicus_Dendrocalamus_sinicus_Dsi06C_19547698_19551805_Dsi06Cg04450.1_-1_CDS_4147784536_35783:0.073935,(Ampelocalamus_luodianensis_Alu03Cg23910.2:0.0299754,(Ampelocalamus_luodianensis_Alu05Cg05130.2:0.0232827,Ampelocalamus_luodianensis_Alu03Cg23930.1:0.0251959)n8:0.0110586)n7:0.00122873)n6:0.039543)n4:0.0271439,(Setaria_viridis_SEVIR_2G340100v2:0.701099,((((Aristida_adscensionis_H_Aadptg000127l000024.1:0.107046,(Stipagrostis_hirtigluma_H_Shi_ptg000092l_000113.1:6e-09,Stipagrostis_hirtigluma_H_Shi_ptg000017l_000154.1:0.00341957)n14:0.121485)n13:0.0555906,Chasmanthium_laxum_Chala.04G071800:0.127279)n12:0.0163354,((Eragrostis_curvula_EJB05_06537:0.122047,(Eleusine_coracana_ELECO.r07.3BG0279080:0.0460725,Eleusine_coracana_ELECO.r07.3AG0249120:0.0238869)n17:0.0945314)n16:0.0662978,(Sorghum_bicolor_SORBI_3001G363400:0.13568,((Digitaria_radicosa_Dra09G0322700:0.0360051,(Digitaria_exilis_H_Dex9B-003675.1:0.0845568,(Digitaria_exilis_H_Dex9A-001907.1:0.030111,Digitaria_exilis_H_Dex9B-001900.1:0.01629)n22:0.0309741)n21:0.0161132)n20:0.0544556,(Echinocloa_haploclada_eh_chr1.3940:0.104226,((ASEM_AUS1_H_AUS1CM014278.1004821.1:0.027794,ASEM_RSA5_H_RSA5chrom4002020.1:0.0108075)n25:0.0406757,(Urochloa_fusta_Urofu.9G416900:0.0893259,(Cenchrus_americanus_H_CamCM007986.2003212.1:0.081644,(Panicum_hallii_Pahal.9G457100:0.0235034,(Panicum_virgatum_Pavir.9KG454600:0.0475266,(Panicum_virgatum_Pavir.9NG574000:0.0101411,Panicum_virgatum_Pavir.9NG573500:0.00880708)n30:0.0259121)n29:0.0248645)n28:0.0671025)n27:0.0250263)n26:0.0158812)n24:0.0162434)n23:0.0171924)n19:0.0249585)n18:0.055768)n15:0.020865)n11:0.0351747,((((Digitaria_radicosa_Dra02G0324700.2:6e-09,Digitaria_radicosa_Dra02G0324700:5e-09)n34:0.0666399,(Digitaria_exilis_H_Dex2A-001696.1:0.0164715,Digitaria_exilis_H_Dex2B-001610.1:0.0229951)n35:0.0577336)n33:0.0355256,(Urochloa_fusta_Urofu.2G341500:0.0829069,(Cenchrus_americanus_H_CamCM007988.2003274.1:0.103743,Echinocloa_haploclada_eh_chr3.3548:0.0847539)n37:0.0170346)n36:0.00747664)n32:0.141229,Stipagrostis_hirtigluma_H_Shi_ptg000007l_000185.1:0.197647)n31:0.0219608)n10:0.0271336)n9:0.00301485)n3:0.0498582)n1:0.182989)n0;
```
