## Supplementary Dataset S1 for "Gene turnover and contingency facilitated the repeated evolution of C_4_ photosynthesis in grasses": OG0013559_tree.txt

```
(((((Leersia_perrieri_LPERR03G32540:0.0728995,Oryza_sativa_LOC_Os03g59460:0.0730391)n4:0.0467629,(Zizania_latifolia_GWHTBFHI013856:0.0663764,Zizania_latifolia_GWHTBFHI022871:0.0565197)n5:0.0262196)n3:0.0968735,(Brachypodium_distachyon_BRADI_1g04510v3:0.152532,(Hordeum_spontaneum_WB01_004465_0023768:0.00911587,Hordeum_vulgareMorex_HORVU.MOREX.r3.5HG0523210:0.00367253)n7:0.164521)n6:0.0752279)n2:0.0215907,(Olyra_latifolia_scaffold630_83656_84997_-:0.167163,((Ampelocalamus_luodianensis_Alu03Cg03400.1:0.0638366,Ampelocalamus_luodianensis_Alu03Dg27650.2:0.0763654)n10:0.00848504,(Dendrocalamus_sinicus_Dendrocalamus_sinicus_Dsi03B_2615687_2623238_Dsi03Bg02280.1_-1_CDS_4147734793_6921:0.059063,Dendrocalamus_sinicus_Dendrocalamus_sinicus_Dsi03C_30617466_30621583_Dsi03Cg16680.1_1_CDS_4147746118_14273:0.0388396)n11:0.00431551)n9:0.00830996)n8:0.0077711)n1:0.0488528,((((Aristida_adscensionis_H_Aadptg000018l000866.1:0.121244,Stipagrostis_hirtigluma_H_Shi_ptg000037l_001660.1:0.0657919)n15:0.0284922,(Phragmites_australis_Phragmites_australis_PaChr4_46414264_46416776_evm.model.PaChr4.2408_1_CDS_4362454507_37751:0.0774477,Phragmites_australis_Phragmites_australis_PaChr3_47022855_47025399_evm.model.PaChr3.2672_1_CDS_4362446527_37304:0.0444273)n16:0.00493637)n14:0.00349205,(Eragrostis_curvula_EJB05_03918:0.0754934,(Eleusine_coracana_ELECO.r07.3BG0256500:0.0225048,Eleusine_coracana_ELECO.r07.3AG0211370:0.0120242)n18:0.0847253)n17:0.0712424)n13:0.0165509,(Chasmanthium_laxum_Chala.03G256800:0.0687922,((Sorghum_bicolor_SORBI_3001G044300:0.0416429,(Zea_mays_Zm00001eb061930:5e-09,Zea_mays_Zm00001eb413650:0.00893846)n22:0.0691258)n21:0.0797143,((((Digitaria_radicosa_Dra09G0035600:5e-09,Digitaria_radicosa_Dra09G0035600.2:5e-09)n26:0.0624986,(Digitaria_exilis_H_Dex9A-005488.1:0.0128313,Digitaria_exilis_H_Dex9B-005357.1:0.0133295)n27:0.0376641)n25:0.0339766,(Urochloa_fusta_Urofu.9G041100:0.0467598,(Cenchrus_americanus_H_CamCM007983.2005471.1:0.0591845,Setaria_viridis_SEVIR_9G042301v2:0.0326414)n29:0.0214498)n28:0.0136741)n24:0.0111756,(Dichantelium_oligosantes_H_DolKV780609.1000001.1:0.0630937,(((((Panicum_virgatum_Pavir.9NG061200:0.00566304,Panicum_virgatum_Pavir.2NG201900:5e-09)n35:0.0392776,(Panicum_virgatum_Pavir.9KG518500:0.129226,Panicum_virgatum_Pavir.7NG251500:0.0321822)n36:0.00369853)n34:0.00303035,Panicum_virgatum_Pavir.9NG615100:0.0683478)n33:0.00511601,Panicum_hallii_Pahal.9G040300:0.030289)n32:0.0431527,(ASEM_AUS1_H_AUS1CM014278.1001559.1:0.015824,ASEM_RSA5_H_RSA5chrom9003499.1:0.0114938)n37:0.0590918)n31:0.00485705)n30:0.00447722)n23:0.0164763)n20:0.0347412)n19:0.0376369)n12:0.0488528)n0;
```
