## Supplementary Dataset S1 for "Gene turnover and contingency facilitated the repeated evolution of C_4_ photosynthesis in grasses": OG0013560_tree.txt

```
(Carex_scoparia_H_Carex_Csco_scaffold_8_000741.1:0.231325,(((Pharus_latifolius_Phala.01G039400:0,Pharus_latifolius_Phala.01G039400.3:0)n3:0.0012834,Pharus_latifolius_Phala.01G039400.2:0.012348)n2:0.0854626,((((Zizania_latifolia_GWHTBFHI013857:0.0500957,Zizania_latifolia_GWHTBFHI022870:0.0215246)n7:0.0205078,(Oryza_sativa_LOC_Os03g59470:0.049053,Leersia_perrieri_LPERR03G32550:0.0460809)n8:0.0246874)n6:0.0626453,((Brachypodium_distachyon_BRADI_1g04520v3:0.0732623,(Hordeum_spontaneum_WB01_004465_0125731:0.0102929,Hordeum_vulgareMorex_HORVU.MOREX.r3.5HG0523150:0.0100372)n11:0.1352)n10:0.0526119,(Olyra_latifolia_Ola033124:0.0653728,((Ampelocalamus_luodianensis_Alu03Dg27660.2:0.0266434,Ampelocalamus_luodianensis_Alu03Cg03390.1:0.0121287)n14:0.0138075,(Dendrocalamus_sinicus_Dendrocalamus_sinicus_Dsi03B_2611150_2614122_Dsi03Bg02270.1_1_CDS_4147734790_5233:0.0472428,Dendrocalamus_sinicus_Dendrocalamus_sinicus_Dsi03C_30626340_30635695_Dsi03Cg16690.1_-1_CDS_4147746121_15961:0.0303898)n15:0.00337664)n13:0.00231856)n12:0.020807)n9:0.00997349)n5:0.0169339,(((Eragrostis_curvula_EJB05_03910:0.0430783,(Eleusine_coracana_ELECO.r07.3BG0256490:0.0197184,Eleusine_coracana_ELECO.r07.3AG0211360:0.0123921)n19:0.0442614)n18:0.0534871,(Aristida_adscensionis_H_Aadptg000018l000406.1:0.0649761,Stipagrostis_hirtigluma_H_Shi_ptg000037l_000272.1:0.0562858)n20:0.0252069)n17:0.0066432,(Phragmites_australis_Phragmites_australis_PaChr4_46417948_46420598_evm.model.PaChr4.2409_1_CDS_4362454509_38595:0.0709112,(Chasmanthium_laxum_Chala.03G256900:0.046106,(((Panicum_hallii_Pahal.9G040200:0.0231506,(Panicum_virgatum_Pavir.2NG201800:0.00952675,Panicum_virgatum_Pavir.7NG251600:0.0187554)n26:0.0048923)n25:0.0200502,((ASEM_AUS1_H_AUS1CM014278.1004804.1:0.00909835,ASEM_RSA5_H_RSA5chrom9002830.1:0.0120186)n28:0.031625,(Echinocloa_haploclada_eh_chr1.372:0.0290934,(Dichantelium_oligosantes_H_DolKV780609.1000016.1:0.0288392,((Digitaria_radicosa_Dra09G0035500:0.0282311,(Digitaria_exilis_H_Dex9A-000194.1:0.00240362,Digitaria_exilis_H_Dex9B-000194.1:0.00639902)n33:0.0274279)n32:0.0160161,(Urochloa_fusta_Urofu.9G041000:0.0290955,(Cenchrus_americanus_H_CamCM007983.2000001.1:0.0324757,Setaria_viridis_SEVIR_9G042200v2:0.00992033)n35:0.0251887)n34:0.00903361)n31:0.00455715)n30:0.00409042)n29:0.00373247)n27:0.00274886)n24:0.0227563,(Sorghum_bicolor_SORBI_3001G043800:0.0225913,(Zea_mays_Zm00001eb212400:0.0645418,Zea_mays_Zm00001eb061960:0.0498947)n37:0.00554385)n36:0.0115581)n23:0.0134197)n22:0.0188984)n21:0.0115755)n16:0.040949)n4:0.082189)n1:0.231325)n0;
```
