## Supplementary Dataset S1 for "Gene turnover and contingency facilitated the repeated evolution of C_4_ photosynthesis in grasses": OG0013561_tree.txt

```
((Pharus_latifolius_Phala.01G038000:0.200427,(Streptochaeta_angustifolia_strangu_026584:0.239986,Streptochaeta_angustifolia_strangu_032255:0.159164)n2:0.0591917)n1:0.0425122,((Zizania_latifolia_GWHTBFHI013867:0.0584795,Zizania_latifolia_GWHTBFHI022859:0.0483895)n4:0.0475989,((Olyra_latifolia_Ola020344:0.0805514,((Ampelocalamus_luodianensis_Alu03Cg03260.2:0.0270517,Dendrocalamus_sinicus_Dendrocalamus_sinicus_Dsi03C_30794780_30796120_Dsi03Cg16800.1_1_CDS_4147746154_34530:0.0366115)n8:0.0147063,(Ampelocalamus_luodianensis_Alu03Dg27770.2:0.0244859,(Dendrocalamus_sinicus_Dendrocalamus_sinicus_Dsi03A_2540051_2541618_Dsi03Ag02140.1_-1_CDS_4147727362_31091:0.044125,Dendrocalamus_sinicus_Dendrocalamus_sinicus_Dsi03B_2499940_2501229_Dsi03Bg02220.1_-1_CDS_4147734775_53635:0.0382468)n10:0.00424964)n9:0.0162895)n7:0.025295)n6:0.0175322,(((Leersia_perrieri_LPERR03G32730:0.159336,Oryza_sativa_LOC_Os03g59670:0.0447075)n13:0.0494817,(Brachypodium_distachyon_BRADI_1g04280v3:0.159367,(Hordeum_spontaneum_WB01_009970_0191392:0.0245728,Hordeum_vulgareMorex_HORVU.MOREX.r3.5HG0524270:0.0202579)n15:0.0888124)n14:0.0383916)n12:0.0264074,((Aristida_adscensionis_H_Aadptg000018l000877.1:0.0687844,Stipagrostis_hirtigluma_H_Shi_ptg000037l_001673.1:0.0674031)n17:0.0191742,((Chasmanthium_laxum_Chala.03G258300:0.0536928,(Phragmites_australis_Phragmites_australis_PaChr3_47137275_47138486_evm.model.PaChr3.2684_1_CDS_4362446553_5749:0.0859023,Phragmites_australis_Phragmites_australis_PaChr4_46519767_46521093_evm.model.PaChr4.2421_1_CDS_4362454537_7882:0.0699737)n20:0.0155386)n19:0.017258,((Sorghum_bicolor_SORBI_3001G041500:0.0465848,Zea_mays_Zm00001eb062130:0.0529799)n22:0.0579042,((Eragrostis_curvula_EJB05_03897:0.0612849,(Eleusine_coracana_ELECO.r07.3BG0256300:0.0342664,Eleusine_coracana_ELECO.r07.3AG0211070:0.0103377)n25:0.116976)n24:0.0455809,((ASEM_AUS1_H_AUS1CM014278.1001572.1:0.0126766,ASEM_RSA5_H_RSA5chrom9003510.1:0.0124946)n27:0.0403463,(((Echinocloa_haploclada_eh_chr1.356:0.0545746,(Digitaria_exilis_H_Dex9A-005496.1:0.0345951,Digitaria_exilis_H_Dex9B-005366.1:0.0144127)n31:0.0457743)n30:0.0127248,Setaria_viridis_SEVIR_9G040600v2:0.0409776)n29:0.00436382,(((Digitaria_radicosa_Dra09G0033600:0.047934,Cenchrus_americanus_H_CamCM007983.2005418.1:0.0972052)n34:0.0101823,Urochloa_fusta_Urofu.9G038900:0.0796782)n33:0.0124751,((Panicum_hallii_Pahal.9G038500:0.0281381,(Panicum_virgatum_Pavir.6KG116900:0.0146489,Panicum_virgatum_Pavir.2NG199800:0.017833)n37:0.0188158)n36:0.0144632,Dichantelium_oligosantes_H_DolKV780609.1000009.1:0.0618403)n35:0.00651432)n32:0.010628)n28:0.015704)n26:0.0365001)n23:0.0155762)n21:0.0108791)n18:0.0269759)n16:0.0460737)n11:0.0185821)n5:0.00704386)n3:0.0425122)n0;
```
