## Supplementary Dataset S1 for "Gene turnover and contingency facilitated the repeated evolution of C_4_ photosynthesis in grasses": OG0013562_tree.txt

```
((Streptochaeta_angustifolia_strangu_026397:0.152949,(Pharus_latifolius_Phala.01G036900:6e-09,Pharus_latifolius_Phala.01G036900.2:5e-09)n2:0.108215)n1:0.0312439,((((Zizania_latifolia_GWHTBFHI013873:0.0843281,Zizania_latifolia_GWHTBFHI022853:0.0448643)n6:0.0242868,(Leersia_perrieri_LPERR03G32810:0.0686108,Oryza_sativa_LOC_Os03g59760:0.0565639)n7:0.0170651)n5:0.0546594,((Brachypodium_distachyon_BRADI_1g04180v3:0.0754104,(Hordeum_spontaneum_WB01_006576_0288492:0.000911057,Hordeum_vulgareMorex_HORVU.MOREX.r3.5HG0524500:0.00204295)n10:0.112462)n9:0.0644427,(Olyra_latifolia_Ola020352:0.0890384,((Ampelocalamus_luodianensis_Alu03Cg03160.2:0.0650811,Dendrocalamus_sinicus_Dendrocalamus_sinicus_Dsi03C_30886306_30887208_Dsi03Cg16880.1_1_CDS_4147746178_48042:0.0506241)n13:0.00903851,(Dendrocalamus_sinicus_Dendrocalamus_sinicus_Dsi03B_2432789_2433886_Dsi03Bg02180.1_-1_CDS_4147734763_46879:0.0471039,Ampelocalamus_luodianensis_Alu03Dg27860.1:0.035461)n14:0.00394012)n12:0.00723937)n11:0.000804375)n8:0.0109668)n4:0.00969845,((Aristida_adscensionis_H_Aadptg000018l000881.1:0.0712251,Stipagrostis_hirtigluma_H_Shi_ptg000037l_001679.1:0.0454178)n16:0.0303997,((Eragrostis_curvula_EJB05_03875:0.0404845,(Eleusine_coracana_ELECO.r07.3BG0256180:0.0114844,Eleusine_coracana_ELECO.r07.3AG0210960:0.00915109)n19:0.0526459)n18:0.0464521,((Chasmanthium_laxum_Chala.03G259300:0.0665973,((Sorghum_bicolor_SORBI_3001G040500:0.0251939,Zea_mays_Zm00001eb212150:0.0881947)n23:0.059177,((Digitaria_radicosa_Dra09G0032800:0.0387704,(Digitaria_exilis_H_Dex9A-005500.1:0.00763144,Digitaria_exilis_H_Dex9B-005369.1:0.0052398)n26:0.039872)n25:0.0263773,(Dichantelium_oligosantes_H_DolKV778493.1000002.1:0.052248,((Urochloa_fusta_Urofu.9G037800:0.0475993,((ASEM_AUS1_H_AUS1CM014278.1001575.1:0.00435351,ASEM_RSA5_H_RSA5chrom9003520.1:0.00564523)n31:0.0386082,(Cenchrus_americanus_H_CamCM007983.2005420.1:0.0398963,Setaria_viridis_SEVIR_9G039600v2:0.0387034)n32:0.017204)n30:0.0055796)n29:0.00547699,(Panicum_hallii_Pahal.9G037500:0.0341887,((Panicum_virgatum_Pavir.9NG279200:0,Panicum_virgatum_Pavir.2NG198800:0)n35:0.0220592,Panicum_virgatum_Pavir.9NG060100:0.0182083)n34:0.0235673)n33:0.0231423)n28:0.00689625)n27:0.00396996)n24:0.0169245)n22:0.0299088)n21:0.0164048,((Phragmites_australis_Phragmites_australis_PaChr3_47215632_47216757_evm.model.PaChr3.2695_1_CDS_4362446577_15863:0.0275696,Phragmites_australis_Phragmites_australis_PaChr6_36666540_36668446_evm.model.PaChr6.1818_1_CDS_4362468138_36107:0.0331151)n37:0.0654551,Phragmites_australis_Phragmites_australis_PaChr4_46580192_46581313_evm.model.PaChr4.2429_1_CDS_4362454553_14630:0.0718201)n36:0.00798001)n20:0.0123294)n17:0.0206969)n15:0.0492848)n3:0.0312439)n0;
```
