## Supplementary Dataset S1 for "Gene turnover and contingency facilitated the repeated evolution of C_4_ photosynthesis in grasses": OG0013563_tree.txt

```
((Streptochaeta_angustifolia_strangu_010030:0.14064,(Pharus_latifolius_Phala.01G032800:5e-09,Pharus_latifolius_Phala.01G032800.2:5e-09)n2:0.0696028)n1:0.0305165,((Olyra_latifolia_Ola020401:0.0921249,((Dendrocalamus_sinicus_Dendrocalamus_sinicus_Dsi03C_31195389_31196983_Dsi03Cg17160.1_1_CDS_4147746262_38472:0.0339253,Ampelocalamus_luodianensis_Alu03Cg02650.2:0.00661882)n6:0.00540959,(Ampelocalamus_luodianensis_Alu03Dg28250.2:0.0203979,(Dendrocalamus_sinicus_Dendrocalamus_sinicus_Dsi03A_2087752_2089430_Dsi03Ag01750.1_-1_CDS_4147727245_22088:0.0284764,Dendrocalamus_sinicus_Dendrocalamus_sinicus_Dsi03B_2093112_2095592_Dsi03Bg01870.1_-1_CDS_4147734670_51382:0.0213518)n8:0.00478639)n7:0.000531822)n5:0.007785)n4:0.0319672,((Brachypodium_distachyon_BRADI_1g03750v3:0.126597,(Leersia_perrieri_LPERR03G33250:0.105643,(Zizania_latifolia_GWHTBFHI013918:0.0117698,Zizania_latifolia_GWHTBFHI022814:0.0200532)n12:0.0239106)n11:0.180444)n10:0.0231488,(Aristida_adscensionis_H_Aadptg000018l000906.1:0.0919849,(Stipagrostis_hirtigluma_H_Shi_ptg000037l_001708.1:0.0821233,((Eragrostis_curvula_EJB05_03824:0.0426028,(Eleusine_coracana_ELECO.r07.3BG0255600:0.00407142,Eleusine_coracana_ELECO.r07.3AG0210490:0.024045)n17:0.132921)n16:0.0591298,((Chasmanthium_laxum_Chala.03G265200:0.0323514,((Sorghum_bicolor_SORBI_3001G034700:0.0496467,(Zea_mays_Zm00001eb062600:0.0332835,Zea_mays_Zm00001eb211740:0.0252443)n22:0.0104803)n21:0.0431498,(((Digitaria_radicosa_Dra09G0028000:0.0241246,(Digitaria_exilis_H_Dex9A-005532.1:0.0131578,Digitaria_exilis_H_Dex9B-005401.1:0.0122057)n26:0.0183128)n25:0.0358963,(Panicum_hallii_Pahal.9G031300:0.00653568,(Panicum_virgatum_Pavir.9NG036000:0.0195021,(Panicum_virgatum_Pavir.5NG329900:0,Panicum_virgatum_Pavir.6NG205300:0)n29:0.0108004)n28:0.00697291)n27:0.0203094)n24:0.0148699,(((Setaria_viridis_SEVIR_9G033000v2:0.0509837,Cenchrus_americanus_H_CamCM007988.2001332.1:0.0574124)n32:0.0121817,(Urochloa_fusta_Urofu.9G032000:0.041662,(ASEM_AUS1_H_AUS1CM014278.1001615.1:0.00620982,(ASEM_RSA5_H_RSA5chrom9003573.1:0,ASEM_RSA5_H_RSA5scaff385000001.1:0)n35:0.019804)n34:0.0328953)n33:0.0182988)n31:0.0162659,(Dichantelium_oligosantes_H_DolKV767994.1000004.1:0.047401,Echinocloa_haploclada_eh_chr1.292:0.0524223)n36:0.0141827)n30:0.00609622)n23:0.0154483)n20:0.0222411)n19:0.0148485,(Phragmites_australis_Phragmites_australis_PaChr4_46899836_46901314_evm.model.PaChr4.2465_1_CDS_4362454633_5776:0.0391272,Phragmites_australis_Phragmites_australis_PaChr3_47539156_47540599_evm.model.PaChr3.2732_1_CDS_4362446661_8701:0.036733)n37:0.00408144)n18:0.0126428)n15:0.0440778)n14:0.0585843)n13:0.0471361)n9:0.0375814)n3:0.0305165)n0;
```
