## Supplementary Dataset S1 for "Gene turnover and contingency facilitated the repeated evolution of C_4_ photosynthesis in grasses": OG0013564_tree.txt

```
(Pharus_latifolius_Phala.01G032600:0.0542353,((((Brachypodium_distachyon_BRADI_1g03730v3:0.0826703,(Hordeum_spontaneum_WB01_010789_0018210:0.000736985,Hordeum_vulgareMorex_HORVU.MOREX.r3.5HG0526200:0.00155192)n5:0.0940411)n4:0.0608389,((Dendrocalamus_sinicus_Dendrocalamus_sinicus_Dsi03C_31205545_31212854_Dsi03Cg17170.1_-1_CDS_4147746265_40161:0.0305783,Ampelocalamus_luodianensis_Alu03Cg02640.2:0.0177392)n7:0.00375201,(Ampelocalamus_luodianensis_Alu03Dg28270.1:0.0183516,(Olyra_latifolia_Ola020402:0.0495997,Dendrocalamus_sinicus_Dendrocalamus_sinicus_Dsi03A_2076741_2086111_Dsi03Ag01740.1_1_CDS_4147727242_20400:0.0482543)n9:0.00627632)n8:0.000697369)n6:0.0172269)n3:0.00882233,(Zizania_latifolia_GWHTBFHI004544:0.458591,((Zizania_latifolia_GWHTBFHI013920:0.0365057,Zizania_latifolia_GWHTBFHI022810:0.0318904)n12:0.0236602,(Leersia_perrieri_LPERR03G33270:0.0427818,Oryza_sativa_LOC_Os03g60610:0.0340533)n13:0.027482)n11:0.0393479)n10:0.00437199)n2:0.0120881,((Aristida_adscensionis_H_Aadptg000018l000357.1:0.0461807,Stipagrostis_hirtigluma_H_Shi_ptg000037l_000191.1:0.0367826)n15:0.0416786,(Chasmanthium_laxum_Chala.03G265400:0.0808011,((Phragmites_australis_Phragmites_australis_PaChr4_46908369_46913683_evm.model.PaChr4.2466_1_CDS_4362454635_6618:0.0441246,Phragmites_australis_Phragmites_australis_PaChr3_47552030_47556547_evm.model.PaChr3.2733_1_CDS_4362446663_9545:0.0454408)n18:0.00561836,((Eragrostis_curvula_EJB05_03821:0.0441881,(Eleusine_coracana_ELECO.r07.3BG0255580:0.0148311,Eleusine_coracana_ELECO.r07.3AG0210470:0.0171227)n21:0.0420396)n20:0.0292505,((Sorghum_bicolor_SORBI_3001G034500:0.0297902,(Zea_mays_Zm00001eb062630:0.0478268,Zea_mays_Zm00001eb211720:0.0354768)n24:0.00644357)n23:0.0371074,((Dichantelium_oligosantes_H_DolKV767994.1000003.1:0.0412778,(ASEM_AUS1_H_AUS1CM014278.1004758.1:0.0136508,ASEM_RSA5_H_RSA5chrom9002773.1:0.00773742)n27:0.0277447)n26:0.00363567,((Panicum_hallii_Pahal.9G031100:0.018252,(Panicum_virgatum_Pavir.9NG035800:0.0259629,Panicum_virgatum_Pavir.6NG205500:0.0197302)n30:0.00610855)n29:0.0223554,(((Digitaria_radicosa_Dra09G0027800:0,Digitaria_radicosa_Dra09G0027800.2:0)n33:0.0351526,(Digitaria_exilis_H_Dex9A-000154.1:0.00678374,Digitaria_exilis_H_Dex9B-000154.1:0.00440579)n34:0.0253591)n32:0.0187533,((Cenchrus_americanus_H_CamCM007988.2002546.1:0.0420153,Setaria_viridis_SEVIR_9G032800v2:0.0170401)n36:0.0227574,(Echinocloa_haploclada_eh_chr1.290:0.0430418,Urochloa_fusta_Urofu.9G031800:0.0368056)n37:0.00640562)n35:0.00171951)n31:0.00247768)n28:0.00182342)n25:0.013493)n22:0.0388819)n19:0.00697305)n17:0.00702893)n16:0.0094967)n14:0.0245385)n1:0.0542353)n0;
```
