## Supplementary Dataset S1 for "Gene turnover and contingency facilitated the repeated evolution of C_4_ photosynthesis in grasses": OG0013565_tree.txt

```
((Ananas_comosus_H_Ananas_contig15_000595.1:0.0071727,Tillandsia_fasciculata_H_Tillandsia_CM054950.1_000088.1:0.0237858)n1:0.12771,(Pharus_latifolius_Phala.01G029300:0.0572158,((Brachypodium_distachyon_BRADI_2g19790v3:0.0628706,Hordeum_spontaneum_WB01_005948_0124648:0.1183)n4:0.130878,((Eleusine_coracana_ELECO.r07.3BG0255260:0.180541,(Zizania_latifolia_GWHTBFHI022788:0.00321535,(Oryza_sativa_LOC_Os03g60950:0.308673,Leersia_perrieri_LPERR03G33530:0.0945372)n8:0.10656)n7:0.125478)n6:0.0274831,(Phragmites_australis_Phragmites_australis_PaChr4_47142689_47144236_evm.model.PaChr4.2488_1_CDS_4362454683_26811:0.0316459,(((Olyra_latifolia_Ola031495:0.0724101,(Ampelocalamus_luodianensis_Alu03Dg28540.3:0.308637,Ampelocalamus_luodianensis_Alu03Cg02340.2:0.0441439)n13:0.00490487)n12:0.0235099,Dendrocalamus_sinicus_Dendrocalamus_sinicus_Dsi03C_31413093_31415036_Dsi03Cg17340.1_-1_CDS_4147746316_12023:0.270123)n11:0.0453008,((Stipagrostis_hirtigluma_H_Shi_ptg000037l_000169.1:0.0393216,Aristida_adscensionis_H_Aadptg000018l000335.1:0.046702)n15:0.0442844,(Chasmanthium_laxum_Chala.03G268300:0.0541742,(Dichantelium_oligosantes_H_DolKV776998.1000009.1:0.0110467,((Zea_mays_Zm00001eb151290:5e-09,Zea_mays_Zm00001eb123900:0.0195325)n19:0.418033,(Setaria_viridis_SEVIR_9G028600v2:0.0100255,((Digitaria_radicosa_Dra09G0024500:0.0211782,((Urochloa_fusta_Urofu.9G028000:0,Urochloa_fusta_Urofu.3G444600:0)n24:0.0101491,Cenchrus_americanus_H_CamCM007983.2000044.1:0.0477078)n23:0.0115871)n22:0.020948,((ASEM_AUS1_H_AUS1CM014278.1004756.1:0.0500302,((Zea_mays_Zm00001eb411010:0.240662,Zea_mays_Zm00001eb302590:0.0346224)n28:0.534514,ASEM_RSA5_H_RSA5chrom9003578.1:0.179968)n27:0.193559)n26:0.0470436,(ASEM_AUS1_H_AUS1CM014278.1004719.1:0.0208469,(ASEM_RSA5_H_RSA5chrom9002748.1:5e-09,(Echinocloa_haploclada_eh_chr1.252:0.0378158,((Panicum_hallii_Pahal.9G027300:0.0215162,(Panicum_virgatum_Pavir.3KG275200:0.0214248,Panicum_virgatum_Pavir.9NG211700:0.0105849)n34:0.00957577)n33:0.0226143,((Eragrostis_curvula_EJB05_51516:5e-09,Eragrostis_curvula_EJB05_03777:0.00740126)n36:0.250523,(Digitaria_exilis_H_Dex9B-000130.1:0.0216722,Digitaria_exilis_H_Dex9A-000133.1:0.0283383)n37:0.0031487)n35:0.0310269)n32:0.0266248)n31:0.0289454)n30:5e-09)n29:5e-09)n25:0.06614)n21:0.0247438)n20:0.0439597)n18:0.00488441)n17:0.0248709)n16:0.0136151)n14:0.0193213)n10:0.0374281)n9:0.0799468)n5:0.063992)n3:0.0289289)n2:0.12771)n0;
```
