## Supplementary Dataset S1 for "Gene turnover and contingency facilitated the repeated evolution of C_4_ photosynthesis in grasses": OG0013566_tree.txt

```
((Pharus_latifolius_Phala.01G031000:0.0726453,((Streptochaeta_angustifolia_strangu_036449:0.259303,Streptochaeta_angustifolia_strangu_033033:0.0340191)n3:0.0845629,((Zizania_latifolia_GWHTBFHI013932:0.042459,(Leersia_perrieri_LPERR03G33360:0.0393616,Oryza_sativa_LOC_Os03g60750:0.0312355)n6:0.0116775)n5:0.0521788,(((Brachypodium_distachyon_BRADI_1g03600v3:0.0584473,(Hordeum_spontaneum_WB01_010964_0013934:0.00350166,Hordeum_vulgareMorex_HORVU.MOREX.r3.5HG0526750:0.00348313)n10:0.0508979)n9:0.0413768,(Olyra_latifolia_scaffold314_1006555_1012016_+:0.140394,(Dendrocalamus_sinicus_Dendrocalamus_sinicus_Dsi03C_31330954_31333081_Dsi03Cg17280.1_1_CDS_4147746298_1893:0.0127331,(Ampelocalamus_luodianensis_Alu03Dg28380.1:0.0282335,Ampelocalamus_luodianensis_Alu03Cg02520.2:0.0771769)n13:0.00857521)n12:0.0180335)n11:0.0109016)n8:0.0218409,(Chasmanthium_laxum_Chala.03G266700:0.0314915,((Stipagrostis_hirtigluma_H_Shi_ptg000037l_001719.1:0.0434381,(Aristida_adscensionis_H_Aadptg000018l000920.1:0.0489412,((Eragrostis_curvula_EJB05_51508:0,Eragrostis_curvula_EJB05_03805:0)n19:0.0748834,(Eleusine_coracana_ELECO.r07.3BG0255420:0.0126344,Eleusine_coracana_ELECO.r07.3AG0210270:0.0139132)n20:0.0476524)n18:0.0606327)n17:0.0197447)n16:0.0132983,(Phragmites_australis_Phragmites_australis_PaChr4_47045419_47047267_evm.model.PaChr4.2474_1_CDS_4362454653_14208:0.0440821,((Sorghum_bicolor_SORBI_3001G033000:0.0661055,Zea_mays_Zm00001eb062790:0.0492608)n23:0.0288887,((Digitaria_radicosa_Dra09G0026500:0.0404248,(Digitaria_exilis_H_Dex9A-005542.1:0.00758469,Digitaria_exilis_H_Dex9B-005412.1:0.0161577)n26:0.027222)n25:0.0104826,((Urochloa_fusta_Urofu.9G030300:0.0360968,(Panicum_hallii_Pahal.9G029500:0.0085503,(Panicum_virgatum_Pavir.9NG033500:0.0292139,(Panicum_virgatum_Pavir.5NG331600:0,Panicum_virgatum_Pavir.9NG030700:0)n31:0.0187694)n30:0.00868715)n29:0.0124794)n28:0.00167877,(Echinocloa_haploclada_eh_chr1.272:0.0536759,((Cenchrus_americanus_H_CamCM007988.2001340.1:0.0403436,Setaria_viridis_SEVIR_9G030800v2:0.0500244)n34:0.0210129,(ASEM_AUS1_H_AUS1CM014278.1001628.1:0.0146353,ASEM_RSA5_H_RSA5chrom9003585.1:0.00361926)n35:0.0338873)n33:0.00541994)n32:0.00520001)n27:0.0073796)n24:0.0276512)n22:0.0516888)n21:0.0079689)n15:0.0215592)n14:0.0338034)n7:0.00657215)n4:0.029786)n2:0.0278216)n1:0.138549,(Tillandsia_fasciculata_H_Tillandsia_CM054939.1_000642.1:0.0552155,(Ananas_comosus_H_Ananas_contig13_000096.1:0.0379891,Ananas_comosus_H_Ananas_contig13_000095.1:0.00966133)n37:0.00107348)n36:0.0520464)n0;
```
