## Supplementary Dataset S1 for "Gene turnover and contingency facilitated the repeated evolution of C_4_ photosynthesis in grasses": OG0013567_tree.txt

```
((Streptochaeta_angustifolia_strangu_030275:0.240877,(Pharus_latifolius_Phala.01G030000:0.0391813,Pharus_latifolius_Phala.01G029600:0.02323)n2:0.148086)n1:0.0774802,(((Zizania_latifolia_GWHTBFHI013946:0.0796719,(Oryza_sativa_LOC_Os03g32150:0.197132,Oryza_sativa_LOC_Os03g60900:0.0463298)n6:0.044321)n5:0.0587098,(Brachypodium_distachyon_BRADI_1g03460v3:0.131205,(Hordeum_spontaneum_WB01_006781_0066270:0.0109904,Hordeum_vulgareMorex_HORVU.MOREX.r3.5HG0527480:5e-09)n8:0.187372)n7:0.0516496)n4:0.0291375,(((((Eragrostis_curvula_EJB05_51525:0.00904768,Eragrostis_curvula_EJB05_03781:5e-09)n13:0.157277,(Eleusine_coracana_ELECO.r07.3BG0255300:0.0115395,Eleusine_coracana_ELECO.r07.3AG0210150:0.0114558)n14:0.0631232)n12:0.135033,Chasmanthium_laxum_Chala.03G267900:0.0977687)n11:0.0462274,(((Olyra_latifolia_Ola031491:0.0826394,(Ampelocalamus_luodianensis_Alu03Cg02380.2:0.138767,(Dendrocalamus_sinicus_Dendrocalamus_sinicus_Dsi03A_1906575_1906862_Dsi03Ag01570.1_1_CDS_4147727191_48543:6e-09,(Dendrocalamus_sinicus_Dendrocalamus_sinicus_Dsi05C_23374660_23375968_Dsi05Cg12290.1_-1_CDS_4147774276_2548:0.2036,Dendrocalamus_sinicus_Dendrocalamus_sinicus_Dsi11A_13432561_13432848_Dsi11Ag04660.1_1_CDS_4147831141_3862:0.114645)n20:0.00508863)n19:0.0120952)n18:6e-09)n17:0.0304948,(Ampelocalamus_luodianensis_Alu03Dg28510.2:0.058326,Dendrocalamus_sinicus_Dendrocalamus_sinicus_Dsi03B_1833402_1833689_Dsi03Bg01690.1_1_CDS_4147734616_20987:0.0353764)n21:0.00393071)n16:0.0243179,(Dendrocalamus_sinicus_Dendrocalamus_sinicus_Dsi01C_17858003_17858393_Dsi01Cg13020.1_-1_CDS_4147705141_30455:0.205189,(((((Cenchrus_americanus_H_CamCM007983.2003201.1:0.105766,Cenchrus_americanus_H_CamCM007988.2002522.1:0.0109876)n27:0.104018,((Panicum_virgatum_Pavir.3KG274600:0,Panicum_virgatum_Pavir.9NG028300:0)n29:0.0448387,Panicum_hallii_Pahal.9G028000:0.0448986)n28:0.0153313)n26:0.00900493,(ASEM_AUS1_H_AUS1CM014278.1004722.1:0.0434557,(Urochloa_fusta_Urofu.9G028800:0.127478,Setaria_viridis_SEVIR_9G029100v2:0.0406318)n31:0.0524479)n30:0.0179304)n25:0.0771956,(((Sorghum_bicolor_SORBI_3001G031400:0.0548253,Zea_mays_Zm00001eb062930:0.0456004)n34:0.0382208,(Digitaria_radicosa_Dra09G0025100:0.0953933,(Digitaria_exilis_H_Dex9A-000137.1:0.0301241,Digitaria_exilis_H_Dex9B-000136.1:0.0493002)n36:0.111456)n35:0.0702533)n33:0.0371328,Dichantelium_oligosantes_H_DolKV776998.1000012.1:0.0614451)n32:6e-09)n24:0.123317,Panicum_virgatum_Pavir.9NG002800:0.0993469)n23:0.0110385)n22:0.0532287)n15:0.0059143)n10:0.0302028,(Aristida_adscensionis_H_Aadptg000018l000342.1:0.036373,Stipagrostis_hirtigluma_H_Shi_ptg000037l_000172.1:0.0693698)n37:0.0552667)n9:0.0647552)n3:0.0774802)n0;
```
