## Supplementary Dataset S1 for "Gene turnover and contingency facilitated the repeated evolution of C_4_ photosynthesis in grasses": OG0013568_tree.txt

```
((Streptochaeta_angustifolia_strangu_009153:0.188088,Pharus_latifolius_Phala.01G028300:0.167064)n1:0.0580973,(Brachypodium_distachyon_BRADI_1g03330v3:0.23546,((Dendrocalamus_sinicus_Dendrocalamus_sinicus_Dsi03B_1814385_1815763_Dsi03Bg01660.1_-1_CDS_4147734607_15923:0.037894,((Ampelocalamus_luodianensis_Alu03Cg02260.2:0.0397128,Dendrocalamus_sinicus_Dendrocalamus_sinicus_Dsi03C_31458259_31461597_Dsi03Cg17410.1_-1_CDS_4147746337_23839:0.0356038)n6:0.00753899,(Ampelocalamus_luodianensis_Alu03Dg28640.1:0.0518587,Dendrocalamus_sinicus_Dendrocalamus_sinicus_Dsi03A_1829321_1832111_Dsi03Ag01490.1_1_CDS_4147727167_35031:0.0543217)n7:0.00603574)n5:0.00930932)n4:0.0399503,((Leersia_perrieri_LPERR03G33610:0.331876,(Zizania_latifolia_GWHTBFHI013958:0.300684,Zizania_latifolia_GWHTBFHI022781:0.178743)n10:0.0687836)n9:0.0839474,(Olyra_latifolia_Ola031508:0.303771,((Stipagrostis_hirtigluma_H_Shi_ptg000037l_000218.1:0.335219,Chasmanthium_laxum_Chala.03G263000:0.557758)n13:0.143167,((Stipagrostis_hirtigluma_H_Shi_ptg000037l_000161.1:0.100118,(Aristida_adscensionis_H_Aadptg000018l000331.1:0.0294569,Aristida_adscensionis_H_Aadptg000018l000375.1:0.0769453)n16:0.114022)n15:0.0398149,(Phragmites_australis_Phragmites_australis_PaChr4_47207478_47211050_evm.model.PaChr4.2495_1_CDS_4362454699_33534:0.175772,(((Eragrostis_curvula_EJB05_03298:0.001106,Eragrostis_curvula_EJB05_03762:0.00106696)n20:0.0960689,(Eleusine_coracana_ELECO.r07.3BG0255170:0.00921701,Eleusine_coracana_ELECO.r07.3AG0209980:0.0183471)n21:0.0780807)n19:0.0731827,(Chasmanthium_laxum_Chala.03G269200:0.0763246,(((Urochloa_fusta_Urofu.9G027000:0.0564204,(Cenchrus_americanus_H_CamCM007983.2000037.1:0.165237,Setaria_viridis_SEVIR_9G027800v2:0.020782)n26:0.0170106)n25:0.0266402,((Dichantelium_oligosantes_H_DolKV776998.1000004.1:0.055279,(Panicum_hallii_Pahal.9G026400:0.00775885,(Panicum_virgatum_Pavir.9KG349300:0.0296612,(Panicum_virgatum_Pavir.3KG276200:5e-09,Panicum_virgatum_Pavir.9NG027100:6e-09)n31:0.0269738)n30:0.00384567)n29:0.0386046)n28:0.0106742,((Digitaria_exilis_H_Dex9A-000128.1:0.0104198,Digitaria_exilis_H_Dex9B-000124.1:0.0104017)n33:0.216143,(Echinocloa_haploclada_eh_chr1.245:0.0780656,(ASEM_AUS1_H_AUS1CM014278.1004712.1:0.0114961,ASEM_RSA5_H_RSA5chrom9003605.1:0.0941197)n35:0.0478847)n34:0.0131907)n32:0.00773499)n27:0.00880254)n24:0.0237983,(Sorghum_bicolor_SORBI_3001G029700:0.0488108,(Zea_mays_Zm00001eb211430:0.0910013,Zea_mays_Zm00001eb063150:0.120046)n37:0.0133385)n36:0.00883715)n23:0.0416986)n22:0.0343331)n18:0.024569)n17:0.018087)n14:0.0309095)n12:0.051506)n11:0.0176956)n8:0.0233537)n3:0.0192337)n2:0.0580973)n0;
```
