## Supplementary Dataset S1 for "Gene turnover and contingency facilitated the repeated evolution of C_4_ photosynthesis in grasses": OG0013569_tree.txt

```
((Streptochaeta_angustifolia_strangu_010989:0.133733,Pharus_latifolius_Phala.01G026800:0.0861236)n1:0.0206212,(((Hordeum_spontaneum_WB01_002965_0386065:0.102123,Brachypodium_distachyon_BRADI_1g03220v3:0.0573029)n4:0.0325827,((Oryza_sativa_LOC_Os03g61260:0.0276606,(Leersia_perrieri_LPERR03G33760:0.0590923,(Zizania_latifolia_GWHTBFHI022767:0.0398503,Zizania_latifolia_GWHTBFHI013972:0.0486586)n8:0.0266294)n7:0.0056069)n6:0.0311651,((Olyra_latifolia_Ola011779:0.15359,Olyra_latifolia_Ola006525:5e-09)n10:0.0419541,(Ampelocalamus_luodianensis_Alu03Dg28760.2:0.0253074,(Ampelocalamus_luodianensis_Alu03Cg02090.2:0.0139526,(Dendrocalamus_sinicus_Dendrocalamus_sinicus_Dsi03B_1635816_1638034_Dsi03Bg01510.1_1_CDS_4147734562_47441:0.0227328,Dendrocalamus_sinicus_Dendrocalamus_sinicus_Dsi03C_31541929_31544209_Dsi03Cg17500.1_-1_CDS_4147746364_39035:0.0244291)n13:0.00271435)n12:0.0106352)n11:0.00118169)n9:0.00484417)n5:0.00396837)n3:0.0238366,((Sorghum_bicolor_SORBI_3001G027600:0.0355412,Zea_mays_Zm00001eb063340:0.0620686)n15:0.03332,((Chasmanthium_laxum_Chala.03G271000:0.0384297,(((Eleusine_coracana_ELECO.r07.3BG0254940:0.0099554,Eleusine_coracana_ELECO.r07.3AG0209790:0.0156267)n20:0.0550039,(Eragrostis_curvula_EJB05_03736:0.0377139,Eragrostis_curvula_EJB05_03306:0.0121212)n21:0.0385621)n19:0.0178032,(Aristida_adscensionis_H_Aadptg000018l000323.1:0.0498055,Stipagrostis_hirtigluma_H_Shi_ptg000037l_000151.1:0.0401547)n22:0.0105685)n18:0.0100073)n17:0.010657,((Phragmites_australis_Phragmites_australis_PaChr4_47286387_47288154_evm.model.PaChr4.2508_1_CDS_4362454729_3678:0.041631,Phragmites_australis_Phragmites_australis_PaChr3_47970470_47972327_evm.model.PaChr3.2771_1_CDS_4362446747_2386:0.0389977)n24:0.0136779,((Digitaria_radicosa_Dra09G0021700:0.0338361,(Digitaria_exilis_H_Dex9B-000112.1:0.041866,Digitaria_exilis_H_Dex9A-000118.1:0.0207716)n27:0.00557664)n26:0.0289202,((Echinocloa_haploclada_eh_chr1.230:0.0338217,(Dichantelium_oligosantes_H_DolKV781764.1000006.1:0.0177156,(ASEM_AUS1_H_AUS1CM014278.1004703.1:0.0081682,ASEM_RSA5_H_RSA5chrom9002735.1:0.00817508)n31:0.0193924)n30:0.00637425)n29:0.00261942,(Urochloa_fusta_Urofu.9G025100:0.024538,((Panicum_hallii_Pahal.9G024200:0.0234592,((Panicum_virgatum_Pavir.9NG827200:0,Panicum_virgatum_Pavir.9NG024900:0)n36:0.0230117,Panicum_virgatum_Pavir.9NG022500:0.0181199)n35:0.0046516)n34:0.0130657,(Setaria_viridis_SEVIR_9G021600v2:0.0168897,Cenchrus_americanus_H_CamCM007983.2000030.1:0.035276)n37:5e-09)n33:0.0024332)n32:0.00644356)n28:0.00937846)n25:0.0080827)n23:0.00444846)n16:0.0104609)n14:0.065348)n2:0.0206212)n0;
```
