## Supplementary Dataset S1 for "Gene turnover and contingency facilitated the repeated evolution of C_4_ photosynthesis in grasses": OG0013570_tree.txt

```
((Pharus_latifolius_Phala.01G018000:0,Pharus_latifolius_Phala.01G018000.2:0)n1:0.132667,((((Zizania_latifolia_GWHTBFHI014049:0.024507,Zizania_latifolia_GWHTBFHI022703:0.0454791)n5:0.0152492,(Leersia_perrieri_LPERR03G34640:0.120847,Oryza_sativa_LOC_Os03g62620:0.0327394)n6:0.0245366)n4:0.0322232,(((Chasmanthium_laxum_Chala.03G279800:0.034453,(Phragmites_australis_Phragmites_australis_PaChr3_48453723_48455457_evm.model.PaChr3.2834_1_CDS_4362446887_18816:0.0585545,Phragmites_australis_Phragmites_australis_PaChr4_47845622_47847342_evm.model.PaChr4.2570_1_CDS_4362454867_19260:0.0280689)n10:0.010189)n9:0.0153524,(Eragrostis_curvula_EJB05_03510:0.0383615,(Eleusine_coracana_ELECO.r07.3BG0253850:0.015497,Eleusine_coracana_ELECO.r07.3AG0208750:0.0199438)n12:0.0562791)n11:0.0198452)n8:0.00621463,((Aristida_adscensionis_H_Aadptg000005l000097.1:0.0687644,(Stipagrostis_hirtigluma_H_Shi_ptg000035l_000182.1:0.011965,Stipagrostis_hirtigluma_H_Shi_ptg000037l_000095.1:0.0107611)n15:0.0293811)n14:0.018519,((Brachypodium_distachyon_BRADI_1g02090v3:0.133283,(Hordeum_spontaneum_WB01_019643_0016260:0.0113406,Hordeum_vulgareMorex_HORVU.MOREX.r3.5HG0532580:0.00458601)n18:0.105917)n17:0.0709795,((Sorghum_bicolor_SORBI_3001G017100:0.0324651,Zea_mays_Zm00001eb064120:0.0331504)n20:0.0496979,(((Cenchrus_americanus_H_CamLKME02014686.1000150.1:0.0201034,Setaria_viridis_SEVIR_9G016400v2:0.0236033)n23:0.0244295,(Echinocloa_haploclada_eh_chr1.131:0.0184194,Urochloa_fusta_Urofu.9G015200:0.0184709)n24:0.0139409)n22:0.00689905,((Digitaria_radicosa_Dra09G0013000:0.0227671,(Digitaria_exilis_H_Dex9A-000067.1:0.021898,Digitaria_exilis_H_Dex9B-000072.1:0.0154602)n27:0.0116981)n26:0.00843214,((ASEM_AUS1_H_AUS1CM014278.1004641.1:0.00304595,ASEM_RSA5_H_RSA5chrom9002686.1:0.013724)n29:0.0151595,(Panicum_hallii_Pahal.9G015100:0.00968426,((Panicum_virgatum_Pavir.J425300:0,Panicum_virgatum_Pavir.9KG005900:0)n32:0.0320571,Panicum_virgatum_Pavir.9NG004300:0.0115503)n31:0.00128337)n30:0.00783096)n28:0.00432825)n25:0.00805518)n21:0.0171492)n19:0.0133988)n16:0.00887054)n13:0.0126662)n7:0.0354601)n3:0.0242283,(Dendrocalamus_sinicus_Dendrocalamus_sinicus_Dsi03B_952556_954331_Dsi03Bg00890.1_1_CDS_4147734376_56448:0.01548,((Dendrocalamus_sinicus_Dendrocalamus_sinicus_Dsi03A_37008720_37009557_Dsi03Ag13780.1_1_CDS_4147730854_6908:0.107247,(Ampelocalamus_luodianensis_Alu03Cg01270.4:0.0228911,Olyra_latifolia_Ola015515:0.0527712)n36:0.00643766)n35:0.00637712,(Dendrocalamus_sinicus_Dendrocalamus_sinicus_Dsi03A_1296289_1298318_Dsi03Ag00930.2_1_CDS_4147726999_54172:0.00966644,Ampelocalamus_luodianensis_Alu03Dg29460.3:0.0248655)n37:0.00276283)n34:0.00439078)n33:0.000487865)n2:0.0109815)n0;
```
