## Supplementary Dataset S1 for "Gene turnover and contingency facilitated the repeated evolution of C_4_ photosynthesis in grasses": OG0013571_tree.txt

```
(((Pharus_latifolius_Phala.01G017900:5e-09,Pharus_latifolius_Phala.01G017900.2:5e-09)n2:0.239803,((Zizania_latifolia_GWHTBFHI014048:0.0417044,Zizania_latifolia_GWHTBFHI022702:0.0517054)n4:0.0392211,(Leersia_perrieri_LPERR03G34650:0.153525,Oryza_sativa_LOC_Os03g62630:0.0582789)n5:0.044317)n3:0.077345)n1:0.00981678,((Olyra_latifolia_Ola015516:0.0837996,(((Ampelocalamus_luodianensis_Alu03Cg01260.2:0.00582163,Ampelocalamus_luodianensis_Alu08Dg06570.1:0.0320338)n10:0.0155131,Dendrocalamus_sinicus_Dendrocalamus_sinicus_Dsi03A_1288011_1289442_Dsi03Ag00920.1_-1_CDS_4147726996_52483:0.0638716)n9:0.00692753,(Ampelocalamus_luodianensis_Alu03Dg29470.1:0.0496379,Dendrocalamus_sinicus_Dendrocalamus_sinicus_Dsi03C_32134336_32135749_Dsi03Cg18100.1_1_CDS_4147746544_26653:0.0381563)n11:0.00423959)n8:0.00847584)n7:0.0296523,(Streptochaeta_angustifolia_strangu_002217:0.325182,((Brachypodium_distachyon_BRADI_1g02030v3:0.14417,Hordeum_spontaneum_WB01_011855_0058907:0.0782427)n14:0.0831075,((Sorghum_bicolor_SORBI_3001G017000:0.0311587,Zea_mays_Zm00001eb064130:0.0488316)n16:0.0464487,(((Eragrostis_curvula_EJB05_03503:0.102953,(Eleusine_coracana_ELECO.r07.3BG0253840:0.0101708,Eleusine_coracana_ELECO.r07.3AG0208740:0.0221469)n20:0.0548423)n19:0.0365869,((Setaria_viridis_SEVIR_9G016300v2:0.0350972,(Echinocloa_haploclada_eh_chr1.129:0.0313914,(Digitaria_radicosa_Dra09G0012900:0.0390334,(Digitaria_exilis_H_Dex9A-005627.1:0.0117108,Digitaria_exilis_H_Dex9B-005489.1:0.0165798)n25:0.0292762)n24:0.0129436)n23:0.0121682)n22:0.0356266,(((ASEM_AUS1_H_AUS1CM014278.1001718.1:0.0159656,ASEM_RSA5_H_RSA5chrom9003657.1:0.0126953)n28:0.0308811,(Urochloa_fusta_Urofu.9G015100:0.0325274,Dichantelium_oligosantes_H_DolKV777861.1000004.1:0.169541)n29:0.00735198)n27:0.00473202,(Panicum_hallii_Pahal.9G015000:0.0112869,(Panicum_virgatum_Pavir.9NG004400:0.0260339,(Panicum_virgatum_Pavir.J425200:0,Panicum_virgatum_Pavir.9KG006000:0)n32:0.0230038)n31:0.00921175)n30:0.00537691)n26:0.00744749)n21:0.0241671)n18:0.00450957,(Aristida_adscensionis_H_Aadptg000005l000221.1:0.106075,((Stipagrostis_hirtigluma_H_Shi_ptg000035l_000011.1:0.0104174,Stipagrostis_hirtigluma_H_Shi_ptg000037l_001807.1:0.0148389)n35:0.0392548,(Chasmanthium_laxum_Chala.03G279900:0.0312479,(Phragmites_australis_Phragmites_australis_PaChr4_47849430_47850687_evm.model.PaChr4.2571_1_CDS_4362454869_20100:0.058213,Phragmites_australis_Phragmites_australis_PaChr3_48456139_48457244_evm.model.PaChr3.2835_1_CDS_4362446889_19657:0.0535534)n37:0.00947951)n36:0.00584742)n34:0.0101526)n33:0.011138)n17:0.0145106)n15:0.0580186)n13:0.0254652)n12:0.0156242)n6:0.00981678)n0;
```
