## Supplementary Dataset S1 for "Gene turnover and contingency facilitated the repeated evolution of C_4_ photosynthesis in grasses": OG0013572_tree.txt

```
((Streptochaeta_angustifolia_strangu_006054:0.149089,Pharus_latifolius_Phala.01G017700:0.0874883)n1:0.0369404,((((Dendrocalamus_sinicus_Dendrocalamus_sinicus_Dsi03C_32148165_32153239_Dsi03Cg18120.1_-1_CDS_4147746550_30029:0.115693,Ampelocalamus_luodianensis_Alu03Cg01230.2:0.0202412)n5:0.0140889,(Dendrocalamus_sinicus_Dendrocalamus_sinicus_Dsi03A_1268632_1270835_Dsi03Ag00900.1_1_CDS_4147726990_49105:0.0421095,Ampelocalamus_luodianensis_Alu03Dg29490.1:0.0332296)n6:0.00369218)n4:0.0131746,((((Aristida_adscensionis_H_Aadptg000005l000094.1:0.00332003,Aristida_adscensionis_H_Aadptg000005l000095.1:0.00533397)n10:0.0600485,(Stipagrostis_hirtigluma_H_Shi_ptg000035l_000179.1:0.00277111,Stipagrostis_hirtigluma_H_Shi_ptg000037l_000092.1:0.00185586)n11:0.043247)n9:0.0395728,(Phragmites_australis_Phragmites_australis_PaChr3_48465038_48468506_evm.model.PaChr3.2837_1_CDS_4362446893_21333:0.0572232,((Eleusine_coracana_ELECO.r07.9BG0718130:0.064023,Eragrostis_curvula_EJB05_03513:0.0590441)n14:0.032864,(Chasmanthium_laxum_Chala.03G280100:0.0499651,((Zea_mays_Zm00001eb112030:0.0782058,Sorghum_bicolor_SORBI_3001G016800:0.0489665)n17:0.0219762,(Echinocloa_haploclada_eh_chr1.127:0.0445653,(((ASEM_AUS1_H_AUS1CM014278.1004639.1:0.0106153,ASEM_RSA5_H_RSA5chrom9002681.1:0.00651642)n21:0.0345374,(Dichantelium_oligosantes_H_DolKV777861.1000001.1:0.0280177,((Digitaria_radicosa_Dra09G0012700:0.0275526,(Digitaria_exilis_H_Dex9A-000065.1:0.011907,Digitaria_exilis_H_Dex9B-000070.1:0.00781853)n25:0.0285478)n24:0.0185861,(Urochloa_fusta_Urofu.9G014900:0.102457,(Cenchrus_americanus_H_CamLKME02014686.1000148.1:0.0227748,Setaria_viridis_SEVIR_9G015900v2:0.021435)n27:0.0157891)n26:0.0119168)n23:0.00573301)n22:0.00339508)n20:0.00199724,(Panicum_hallii_Pahal.9G014800:0.029225,((Panicum_virgatum_Pavir.J425000:0,Panicum_virgatum_Pavir.9KG008200:0,Panicum_virgatum_Pavir.9KG006200:0)n30:0.0199192,Panicum_virgatum_Pavir.9NG004600:0.0225527)n29:0.00250585)n28:0.00518688)n19:0.00214838)n18:0.0217179)n16:0.019066)n15:0.0155254)n13:0.00469716)n12:0.0151101)n8:0.0288145,(Urochloa_fusta_Urofu.7G333700:0.628651,Olyra_latifolia_Ola015520:0.119777)n31:0.0302179)n7:0.00335754)n3:0.012703,((Zizania_latifolia_GWHTBFHI022700:0.0699486,(Leersia_perrieri_LPERR05G01270:0.0620902,Oryza_sativa_LOC_Os05g02810:0.044655)n34:0.019667)n33:0.0650203,(Brachypodium_distachyon_BRADI_1g02010v3:0.0696581,(Hordeum_spontaneum_WB01_006288_0000764:0.000890122,Hordeum_vulgareMorex_HORVU.MOREX.r3.5HG0532630:0.00296501)n36:0.096693)n35:0.0561784)n32:0.0110064)n2:0.0369404)n0;
```
