## Supplementary Dataset S1 for "Gene turnover and contingency facilitated the repeated evolution of C_4_ photosynthesis in grasses": OG0013573_tree.txt

```
((Streptochaeta_angustifolia_strangu_025697:0.0961848,(Ananas_comosus_H_Ananas_contig9_000639.1:1.24052,(Tillandsia_fasciculata_H_Tillandsia_CM054934.1_000050.1:0.163831,(Ananas_comosus_H_Ananas_contig9_000638.1:0.235748,Ananas_comosus_H_Ananas_contig9_000637.1:0.103922)n4:0.0497026)n3:0.199874)n2:0.0222082)n1:0.0205913,((Pharus_latifolius_Phala.01G006200:5e-09,Pharus_latifolius_Phala.01G006200.2:5e-09)n6:0.207709,((Ampelocalamus_luodianensis_Alu03Cg00410.2:0.0637785,Dendrocalamus_sinicus_Dendrocalamus_sinicus_Dsi03B_413522_413961_Dsi03Bg00300.1_1_CDS_4147734199_13671:0.105935)n8:0.0268566,(Olyra_latifolia_Ola030176:0.113224,((((Hordeum_spontaneum_WB01_005606_0052478:0.00564876,Hordeum_vulgareMorex_HORVU.MOREX.r3.5HG0536900:0.004151)n13:0.172135,(Zizania_latifolia_GWHTBFHI014114:0.0549775,(Leersia_perrieri_LPERR03G35560:0.0945455,Oryza_sativa_LOC_Os03g64060:0.0618615)n15:0.0268056)n14:0.0583013)n12:0.0406893,Brachypodium_distachyon_BRADI_1g00910v3:0.164396)n11:0.0138509,((Eragrostis_curvula_EJB05_03686:0.101321,((((Chasmanthium_laxum_Chala.03G290900:0.0584791,Phragmites_australis_Phragmites_australis_PaChr4_48511423_48511783_evm.model.PaChr4.2649_1_CDS_4362455041_7463:0.0746019)n21:0.0260903,(Stipagrostis_hirtigluma_H_Shi_ptg000035l_000063.1:0.00820061,Stipagrostis_hirtigluma_H_Shi_ptg000037l_001863.1:0.00419961)n22:0.0961949)n20:0.0320116,((Echinocloa_haploclada_eh_chr1.26:5e-09,Echinocloa_haploclada_eh_chr9.3306:6e-09)n24:0.0571701,(((Panicum_hallii_Pahal.9G003900:5e-09,(Panicum_virgatum_Pavir.9KG015800:0.0378883,Panicum_virgatum_Pavir.9NG016500:0.0271591)n28:0.0117742)n27:0.0653859,(ASEM_AUS1_H_AUS1CM014278.1004574.1:0,ASEM_RSA5_H_RSA5chrom9003715.1:0)n29:0.0630434)n26:0.0168618,((Cenchrus_americanus_H_CamCM007982.2003490.1:0.086212,Sorghum_bicolor_SORBI_3001G004700:0.124604)n31:0.0110976,(Dichantelium_oligosantes_H_DolKV776843.1000022.1:0.0497867,(Urochloa_fusta_Urofu.9G003700:0.0361007,(Digitaria_exilis_H_Dex9B-000018.1:0.0359354,(Digitaria_radicosa_Dra09G0003300:0.0361456,Setaria_viridis_SEVIR_9G004300v2:0.0153162)n35:0.0113306)n34:5e-09)n33:0.0112133)n32:0.0171115)n30:0.0249787)n25:0.0309723)n23:0.0405617)n19:0.0713256,(Setaria_viridis_SEVIR_8G000200v2:0.456746,(Eleusine_coracana_ELECO.r07.3BG0252650:0.041415,Eleusine_coracana_ELECO.r07.3AG0207590:0.0100308)n37:0.091743)n36:0.0819955)n18:0.00911061)n17:0.0762885,Aristida_adscensionis_H_Aadptg000005l000032.1:0.111483)n16:0.0149845)n10:0.0287863)n9:0.0106825)n7:0.060044)n5:0.0313152)n0;
```
