## Supplementary Dataset S1 for "Gene turnover and contingency facilitated the repeated evolution of C_4_ photosynthesis in grasses": OG0013574_tree.txt

```
(Ananas_comosus_H_Ananas_contig9_000278.1:0.09474,(Streptochaeta_angustifolia_strangu_025702:0.0914219,((Pharus_latifolius_Phala.01G005800:5e-09,Pharus_latifolius_Phala.01G005800.2:0.00290176)n3:0.09035,(Panicum_virgatum_Pavir.J574900:0.820587,(((Zizania_latifolia_GWHTBFHI010086:0.0413197,(Leersia_perrieri_LPERR08G16630:0.061305,Oryza_sativa_LOC_Os08g39420:0.050458)n8:0.0135644)n7:0.0417769,(((Chasmanthium_laxum_Chala.03G291300:0.0171841,Chasmanthium_laxum_Chala.06G103500:0.0200148)n11:0.0301572,((Sorghum_bicolor_SORBI_3001G004200:0.0229396,Zea_mays_Zm00001eb251060:0.0378136)n13:0.0477734,(((ASEM_AUS1_H_AUS1CM014278.1001769.1:0.0524368,Urochloa_fusta_Urofu.9G003300:0.0443793)n16:0.0071914,(Dichantelium_oligosantes_H_DolKV783574.1000012.1:0.031182,((Digitaria_radicosa_Dra09G0002900:0.0395564,(Digitaria_exilis_H_Dex5A-002992.1:0.0188955,Digitaria_exilis_H_Dex5B-003022.1:0.0419523)n20:0.0409218)n19:0.037115,(Setaria_viridis_SEVIR_9G003800v2:0.0119646,(Cenchrus_americanus_H_CamCM007982.2001892.1:0.0578463,Dichantelium_oligosantes_H_DolKV776843.1000009.1:0.207424)n22:0.018976)n21:0.021825)n18:0.0027768)n17:0.000308534)n15:0.00282942,(Panicum_hallii_Pahal.9G003500:0.0178169,(Panicum_virgatum_Pavir.9NG016800:0.0281364,Panicum_virgatum_Pavir.9KG016300:0.0246797)n24:0.00274219)n23:0.0047426)n14:0.00504511)n12:0.0109839)n10:0.014323,(((Brachypodium_distachyon_BRADI_1g00860v3:0.0660153,(Hordeum_spontaneum_WB01_006415_0219262:0.00336799,Hordeum_vulgareMorex_HORVU.MOREX.r3.4HG0405350:6e-09)n28:0.0679256)n27:0.0391781,(Olyra_latifolia_Ola030182:0.118413,(ASEM_RSA5_H_RSA5chrom7003630.1:0.482888,Cenchrus_americanus_H_CamLKME02035344.1000001.1:0.0769146)n30:0.169371)n29:0.0486917)n26:0.017264,(Ampelocalamus_luodianensis_Alu03Dg30280.2:0.0970635,Dendrocalamus_sinicus_Dendrocalamus_sinicus_Dsi03B_345526_352660_Dsi03Bg00260.1_1_CDS_4147734187_6919:0.0394234)n31:0.00813507)n25:0.00652705)n9:0.000725228)n6:0.0146797,((Eragrostis_curvula_EJB05_03676:0.0571053,(Eleusine_coracana_ELECO.r07.3BG0252590:0.0210406,Eleusine_coracana_ELECO.r07.3AG0207530:0.0277791)n34:0.0387539)n33:0.0255361,(Phragmites_australis_Phragmites_australis_PaChr3_49142063_49151917_evm.model.PaChr3.2920_1_CDS_4362447079_14607:0.0489429,(Aristida_adscensionis_H_Aadptg000005l000292.1:0.0780796,(Stipagrostis_hirtigluma_H_Shi_ptg000035l_000068.1:0.0192833,Stipagrostis_hirtigluma_H_Shi_ptg000037l_001867.1:0.0337713)n37:0.0444848)n36:0.0214823)n35:0.00643342)n32:0.0175627)n5:0.0338202)n4:0.0037578)n2:0.0184147)n1:0.113156)n0;
```
