## Supplementary Dataset S1 for "Gene turnover and contingency facilitated the repeated evolution of C_4_ photosynthesis in grasses": OG0013575_tree.txt

```
((Streptochaeta_angustifolia_strangu_034518:0.164627,Pharus_latifolius_Phala.11G008800:0.112898)n1:0.0654262,((Zizania_latifolia_GWHTBFHI001476:0.104603,(Oryza_sativa_LOC_Os10g41930:0.06181,(Leersia_perrieri_LPERR03G27020:0.111438,Leersia_perrieri_LPERR10G14940:0.0493498)n5:0.0387124)n4:0.0248224)n3:0.0539225,((Ampelocalamus_luodianensis_Alu10Cg11600.4:0.0372532,Dendrocalamus_sinicus_Dendrocalamus_sinicus_Dsi10B_27284320_27286055_Dsi10Bg08810.1_-1_CDS_4147826647_32544:0.0266028)n7:0.0316424,(Olyra_latifolia_Ola034739:0.0901867,((Brachypodium_distachyon_BRADI_3g33880v3:0.215902,(Hordeum_spontaneum_WB01_009809_0083065:0.0850467,Hordeum_vulgareMorex_HORVU.MOREX.r3.1HG0056810:0.0549787)n11:0.122504)n10:0.128091,((Chasmanthium_laxum_Chala.12G164000:0.0567542,((Eragrostis_curvula_EJB05_23305:0.101815,(Eleusine_coracana_ELECO.r07.2AG0117400:0.0460296,Eleusine_coracana_ELECO.r07.2BG0170990:0.0493618)n16:0.0676257)n15:0.054227,((Eragrostis_curvula_EJB05_23328:0.0679519,Eleusine_coracana_ELECO.r07.2AG0117380:0.0981501)n18:0.0801319,(Phragmites_australis_Phragmites_australis_PaChr25_19723009_19724724_evm.model.PaChr25.940_1_CDS_4362439737_27605:0.109317,(Aristida_adscensionis_H_Aadptg000008l001188.1:0.110259,Stipagrostis_hirtigluma_H_Shi_ptg000025l_001803.1:0.0874036)n20:0.0260545)n19:0.0208284)n17:0.0133007)n14:0.00147785)n13:0.0152183,((Zea_mays_Zm00001eb024180:0.0880296,Sorghum_bicolor_SORBI_3001G292000:0.0628108)n22:0.0639212,(Echinocloa_haploclada_eh_chr1.3224:0.0561681,((ASEM_AUS1_H_AUS1CM014278.1001789.1:0.0117672,ASEM_RSA5_H_RSA5chrom9004991.1:0.011843)n25:0.0232238,(Dichantelium_oligosantes_H_DolKV777361.1000004.1:0.0444059,((Panicum_hallii_Pahal.9G378000:0.0378735,(Panicum_virgatum_Pavir.9KG342500:0.0295968,Panicum_virgatum_Pavir.9NG468800:0.0324438)n29:0.0179569)n28:0.0260598,((((Digitaria_exilis_H_Dex9A-001511.1:0.0134259,Digitaria_exilis_H_Dex9B-001502.1:0.00957259)n33:0.0139905,(Digitaria_exilis_H_Dex9A-001512.1:0.00763805,Digitaria_exilis_H_Dex9B-001503.1:0.0134613)n34:0.035417)n32:0.0183795,(Digitaria_radicosa_Dra09G0260000:0.0545341,Digitaria_radicosa_Dra09G0259900:0.049398)n35:0.00806999)n31:0.0212272,(Urochloa_fusta_Urofu.9G336800:0.0693905,(Cenchrus_americanus_H_CamCM007986.2000872.1:0.0551198,Setaria_viridis_SEVIR_9G321300v2:0.0149118)n37:0.0261624)n36:0.0111557)n30:0.004227)n27:0.00626708)n26:0.00465221)n24:0.00808247)n23:0.0494967)n21:0.0149429)n12:0.0174626)n9:0.111908)n8:0.0304527)n6:0.0276544)n2:0.0654262)n0;
```
