## Supplementary Dataset S1 for "Gene turnover and contingency facilitated the repeated evolution of C_4_ photosynthesis in grasses": OG0013576_tree.txt

```
((Streptochaeta_angustifolia_strangu_039604:0.0761968,(Pharus_latifolius_Phala.11G100300:5e-09,Pharus_latifolius_Phala.11G100300.2:6e-09)n2:0.0769407)n1:0.0209934,(((Zizania_latifolia_GWHTBFHI008741:0.0645822,(Leersia_perrieri_LPERR10G13890:0.0617817,Oryza_sativa_LOC_Os10g40540:0.0476446)n6:0.00989299)n5:0.0485077,(((Hordeum_spontaneum_WB01_000868_0199856:0,Hordeum_vulgareMorex_HORVU.MOREX.r3.1HG0056230:0)n9:0.070804,Brachypodium_distachyon_BRADI_3g32960v3:0.058151)n8:0.0322371,(Olyra_latifolia_Ola012437:0.0803013,((Ampelocalamus_luodianensis_Alu10Cg10820.2:0.0152959,Dendrocalamus_sinicus_Dendrocalamus_sinicus_Dsi10C_21450067_21454819_Dsi10Cg06620.1_-1_CDS_4147828810_56197:0.0250414)n12:0.00841002,(Dendrocalamus_sinicus_Dendrocalamus_sinicus_Dsi10B_26327112_26332062_Dsi10Bg08090.1_-1_CDS_4147826431_24666:0.0353046,Ampelocalamus_luodianensis_Alu10Dg01610.2:0.031318)n13:0.00784937)n11:0.00447256)n10:0.00945777)n7:0.00835751)n4:0.0152132,((((Eragrostis_curvula_EJB05_23449:0,Eragrostis_curvula_EJB05_23461:0)n17:5e-09,Eragrostis_curvula_EJB05_23459:5e-09)n16:0.0533367,(Eleusine_coracana_ELECO.r07.2AG0116000:0.0129005,Eleusine_coracana_ELECO.r07.2BG0169830:0.0123684)n18:0.0377087)n15:0.040639,((Aristida_adscensionis_H_Aadptg000008l001254.1:0.04171,Stipagrostis_hirtigluma_H_Shi_ptg000025l_001873.1:0.0385974)n20:0.0228032,(Chasmanthium_laxum_Chala.03G018100:0.0506202,(Phragmites_australis_Phragmites_australis_PaChr18_25704656_25708933_evm.model.PaChr18.1033_1_CDS_4362407321_29594:0.0512354,((Sorghum_bicolor_SORBI_3001G304000:0.0179799,Zea_mays_Zm00001eb023080:0.0323673)n24:0.0358424,(Phragmites_australis_Phragmites_australis_PaChr25_18719592_18721332_evm.model.PaChr25.858_1_CDS_4362439553_35172:0.0645197,((ASEM_AUS1_H_AUS1CM014278.1001865.1:0.0124103,ASEM_RSA5_H_RSA5chrom9001316.1:0.0135235)n27:0.0293893,(((Digitaria_radicosa_Dra09G0271100:0.0257313,(Digitaria_exilis_H_Dex9A-001573.1:0.00898957,Digitaria_exilis_H_Dex9B-001573.1:0.014671)n31:0.0142612)n30:0.0192373,((Panicum_hallii_Pahal.9G391300:0.0135381,(Panicum_virgatum_Pavir.9NG482500:0.0239723,Panicum_virgatum_Pavir.9KG337000:0.0216287)n34:0.00386958)n33:0.0174561,(Urochloa_fusta_Urofu.9G350600:0.0253874,(Cenchrus_americanus_H_CamCM007986.2000945.1:0.0250855,Setaria_viridis_SEVIR_9G335000v2:0.0160025)n36:0.00960931)n35:0.00406546)n32:0.00359915)n29:0.00230192,(Echinocloa_haploclada_eh_chr1.3367:0.0377518,Dichantelium_oligosantes_H_DolKV778132.1000006.1:0.0354471)n37:0.0043095)n28:0.00347899)n26:0.014156)n25:0.00790353)n23:0.012655)n22:0.00140611)n21:0.0129386)n19:0.00676182)n14:0.0255246)n3:0.0209934)n0;
```
