## Supplementary Dataset S1 for "Gene turnover and contingency facilitated the repeated evolution of C_4_ photosynthesis in grasses": OG0013577_tree.txt

```
((Pharus_latifolius_Phala.01G347200:0.0989714,Streptochaeta_angustifolia_strangu_034826:0.148545)n1:0.0560311,(((((Ampelocalamus_luodianensis_Alu03Cg12990.1:0.0241743,Dendrocalamus_sinicus_Dendrocalamus_sinicus_Dsi06C_30956593_30959503_Dsi06Cg12490.1_1_CDS_4147786948_29037:0.0270292)n6:0.00845974,Olyra_latifolia_Ola013539:0.0739795)n5:0.00293269,(Ampelocalamus_luodianensis_Alu03Dg04080.2:0.0388411,Dendrocalamus_sinicus_Dendrocalamus_sinicus_Dsi03B_49353751_49356148_Dsi03Bg20450.1_1_CDS_4147740244_5251:0.0605683)n7:0.00672981)n4:0.0106517,(Brachypodium_distachyon_BRADI_1g73900v3:0.102901,(Hordeum_spontaneum_WB01_002549_0166658:0.00249073,Hordeum_vulgareMorex_HORVU.MOREX.r3.4HG0402990:0.00563581)n9:0.117972)n8:0.071324)n3:0.0109973,(((Leersia_perrieri_LPERR03G04380:0.0775828,Oryza_sativa_LOC_Os03g07110:0.0657569)n12:0.0528155,(Zizania_latifolia_GWHTBFHI015990:0.250436,Zizania_latifolia_GWHTBFHI024621:0.0695979)n13:0.0138082)n11:0.0416232,(((Aristida_adscensionis_H_Aadptg000010l000004.1:0.0995064,(Stipagrostis_hirtigluma_H_Shi_ptg000006l_000172.1:0.0140243,Stipagrostis_hirtigluma_H_Shi_ptg000017l_000795.1:0.0219964)n17:0.0494636)n16:0.0358058,(((Chasmanthium_laxum_Chala.04G209000:0.047969,Phragmites_australis_Phragmites_australis_PaChr4_3844545_3854561_evm.model.PaChr4.353_1_CDS_4362455305_33537:0.0600294)n20:0.0124105,((((Echinocloa_haploclada_eh_chr1.5183:0.0666156,(Panicum_hallii_Pahal.9G591900:0.0283462,(Panicum_virgatum_Pavir.9KG604700:0.0193059,(Panicum_virgatum_Pavir.9NG723900:0.000632808,Panicum_virgatum_Pavir.9NG733400:0.0012729)n27:0.0148699)n26:0.00994659)n25:0.0274085)n24:0.00648809,(Urochloa_fusta_Urofu.9G557100:0.0431537,(Cenchrus_americanus_H_CamCM007986.2002504.1:0.0346226,Setaria_viridis_SEVIR_9G532200v2:0.0192953)n29:0.0226323)n28:0.0120622)n23:0.00394068,(((Digitaria_radicosa_Dra02G0044000:0.0389044,(Digitaria_exilis_H_Dex9A-002551.1:0.00828227,Digitaria_exilis_H_Dex9B-002543.1:0.00359807)n33:0.0545263)n32:0.0430782,(ASEM_AUS1_H_AUS1CM014278.1004477.1:0.0175043,ASEM_RSA5_H_RSA5chrom9000127.1:0.007303)n34:0.0312469)n31:0.00586242,Dichantelium_oligosantes_H_DolKV782393.1000002.1:0.0410856)n30:0.00324538)n22:0.0163807,(Sorghum_bicolor_SORBI_3001G492900:0.0350825,(Zea_mays_Zm00001eb005180:0.778688,Zea_mays_Zm00001eb005170:0.0483296)n36:0.00536996)n35:0.0469047)n21:0.0400395)n19:0.00702251,Phragmites_australis_Phragmites_australis_PaChr3_4726336_4729214_evm.model.PaChr3.396_1_CDS_4362447353_2389:0.059003)n18:0.00655589)n15:0.0148389,(Eragrostis_curvula_EJB05_07894:0.0712215,Eleusine_coracana_ELECO.r07.3AG0235080:0.0754245)n37:0.0485948)n14:0.0368933)n10:0.0080411)n2:0.0560311)n0;
```
