## Supplementary Dataset S1 for "Gene turnover and contingency facilitated the repeated evolution of C_4_ photosynthesis in grasses": OG0013578_tree.txt

```
((Streptochaeta_angustifolia_strangu_015438:0.111157,Pharus_latifolius_Phala.01G344900:0.0801276)n1:0.0357993,((Olyra_latifolia_Ola038907:0.0646508,(((Leersia_perrieri_LPERR03G04610:0.1144,(Oryza_sativa_LOC_Os03g07400:0.069028,(Hordeum_spontaneum_WB01_006123_0231734:0.00329024,Hordeum_vulgareMorex_HORVU.MOREX.r3.4HG0403480:0.00319853)n8:0.0813426)n7:0.0104997)n6:0.0143418,Zizania_latifolia_GWHTBFHI023974:0.0972869)n5:0.0355323,((Aristida_adscensionis_H_Aadptg000041l000589.1:0.0504574,(Stipagrostis_hirtigluma_H_Shi_ptg000006l_000159.1:0.0176982,Stipagrostis_hirtigluma_H_Shi_ptg000017l_000780.1:0.014765)n11:0.0190145)n10:0.0281197,(((Brachypodium_distachyon_BRADI_1g73665v3:0.166913,Brachypodium_distachyon_BRADI_1g73230v3:0.0514813)n14:0.0729047,Eleusine_coracana_ELECO.r07.3AG0235360:0.0751061)n13:0.0275021,((Phragmites_australis_Phragmites_australis_PaChr3_4874258_4874623_evm.model.PaChr3.416_1_CDS_4362447399_21752:0.0533845,Phragmites_australis_Phragmites_australis_PaChr4_4035212_4035568_evm.model.PaChr4.378_1_CDS_4362455359_13793:0.0598378)n16:0.0159247,(Chasmanthium_laxum_Chala.04G196700:0.0170234,((Sorghum_bicolor_SORBI_3001G489500:0.0390192,(Zea_mays_Zm00001eb402280:0.712871,Zea_mays_Zm00001eb402290:0.0406342)n20:0.00451491)n19:0.0342445,((Panicum_hallii_Pahal.9G588700:0.0336322,(Panicum_virgatum_Pavir.9KG608000:0.0318391,Panicum_virgatum_Pavir.9NG729900:0.0109294)n23:5e-09)n22:0.00356253,((Urochloa_fusta_Urofu.9G554300:0.0493056,Setaria_viridis_SEVIR_9G529400v2:0.0265985)n25:0.0093785,((Echinocloa_haploclada_eh_chr1.5159:0.0394911,(Dichantelium_oligosantes_H_DolKV775752.1000006.1:0.0432468,(Digitaria_radicosa_Dra02G0046700:0.0355534,(Digitaria_exilis_H_Dex9A-002534.1:0.0173743,Digitaria_exilis_H_Dex9B-002527.1:0.0283062)n30:0.00822836)n29:0.0150601)n28:0.0112218)n27:0.00632877,(ASEM_AUS1_H_AUS1CM014278.1004452.1:0.00609772,(ASEM_RSA5_H_RSA5chrom9000107.1:0.0150454,(ASEM_RSA5_H_RSA5chrom9000108.1:5e-09,ASEM_RSA5_H_RSA5chrom9000111.1:5e-09)n33:0.0109492)n32:0.00121658)n31:0.011076)n26:0.00737218)n24:0.0070256)n21:0.01827)n18:0.00239461)n17:0.00783178)n15:0.0039322)n12:0.0094741)n9:0.0403242)n4:0.0250563)n3:0.0386738,((Ampelocalamus_luodianensis_Alu03Cg13220.2:0.0155556,(Dendrocalamus_sinicus_Dendrocalamus_sinicus_Dsi03B_49221739_49222101_Dsi03Bg20370.1_1_CDS_4147740220_48586:0.0221686,Dendrocalamus_sinicus_Dendrocalamus_sinicus_Dsi06C_30795045_30795404_Dsi06Cg12310.1_1_CDS_4147786894_55496:0.0227077)n36:0.00252308)n35:0.0061331,(Ampelocalamus_luodianensis_Alu03Dg04250.1:0.0198481,Dendrocalamus_sinicus_Dendrocalamus_sinicus_Dsi03A_50827801_50828163_Dsi03Ag21190.1_1_CDS_4147733077_7478:0.016868)n37:0.00187422)n34:0.00491259)n2:0.000545843)n0;
```
