## Supplementary Dataset S1 for "Gene turnover and contingency facilitated the repeated evolution of C_4_ photosynthesis in grasses": OG0013579_tree.txt

```
(Carex_scoparia_H_Carex_Csco_scaffold_16_000758.1:0.202065,((Streptochaeta_angustifolia_strangu_037048:0.0169644,Streptochaeta_angustifolia_strangu_024976:0.0108486)n2:0.0598429,((Pharus_latifolius_Phala.01G357500:5e-09,Pharus_latifolius_Phala.01G357500.2:0.014721)n4:0.0649823,(((Zizania_latifolia_GWHTBFHI016063:0.0520769,(Leersia_perrieri_LPERR03G03640:0.0562456,Oryza_sativa_LOC_Os03g05720:0.0451171)n8:0.0256643)n7:0.033788,((Brachypodium_distachyon_BRADI_1g74940v3:0.0605013,(Hordeum_spontaneum_WB01_006290_0016842:0.00524329,(Hordeum_vulgareMorex_HORVU.MOREX.r3.4HG0411240:0.000548458,Hordeum_vulgareMorex_HORVU.MOREX.r3.4HG0411240.2:0.0114729)n12:0.00540388)n11:0.0539285)n10:0.0374257,(Olyra_latifolia_Ola019101:0.0540234,(Ampelocalamus_luodianensis_Alu03Dg03190.4:0.0301401,Dendrocalamus_sinicus_Dendrocalamus_sinicus_Dsi03B_50245670_50251266_Dsi03Bg21050.1_-1_CDS_4147740424_49712:0.0267041)n14:0.00733358)n13:0.014513)n9:0.00811292)n6:0.0115769,((Eragrostis_curvula_EJB05_07990:0.050011,(Eleusine_coracana_ELECO.r07.3BG0293970:0.0166582,Eleusine_coracana_ELECO.r07.3AG0234020:0.0140773)n17:0.042342)n16:0.0302534,((Phragmites_australis_Phragmites_australis_PaChr3_3446868_3452530_evm.model.PaChr3.322_1_CDS_4362447191_19235:0.033185,(Aristida_adscensionis_H_Aadptg000010l000585.1:0.0507509,(Stipagrostis_hirtigluma_H_Shi_ptg000017l_001282.1:0.00622687,Stipagrostis_hirtigluma_H_Shi_ptg000021l_001030.1:0.00284989)n21:0.03961)n20:0.0202897)n19:0.0119357,(Chasmanthium_laxum_Chala.04G198400:0.03357,((Sorghum_bicolor_SORBI_3001G501400:0.0191075,Zea_mays_Zm00001eb004160:0.0282068)n24:0.0422598,((Echinocloa_haploclada_eh_chr1.5270:0.0359926,(ASEM_AUS1_H_AUS1CM014278.1004395.1:0.00429957,ASEM_RSA5_H_RSA5chrom9000180.1:0.00422888)n27:0.0273649)n26:0.00622861,(((Digitaria_radicosa_Dra02G0035200:0.0214487,((Digitaria_exilis_H_Dex9A-002948.1:0,Digitaria_exilis_H_Dex9B-002954.1:0)n32:0.00750771,Digitaria_exilis_H_DexUA-001441.1:0.0373533)n31:0.0193497)n30:0.0171554,(Cenchrus_americanus_H_CamCM007986.2002442.1:0.0288203,Setaria_viridis_SEVIR_9G542000v2:0.00985091)n33:0.0146358)n29:0.00383037,(Dichantelium_oligosantes_H_DolKV766706.1000002.1:0.0238615,(Urochloa_fusta_Urofu.9G568200:0.0261449,(Panicum_hallii_Pahal.9G602100:0.01591,(Panicum_virgatum_Pavir.9KG592400:0.0165092,Panicum_virgatum_Pavir.9NG745100:0.0129735)n37:0.00554395)n36:0.0218085)n35:0.00370693)n34:0.00243965)n28:0.00209785)n25:0.0113987)n23:0.0247842)n22:0.0140886)n18:0.00797217)n15:0.038763)n5:0.0340213)n3:0.0266068)n1:0.202065)n0;
```
