## Supplementary Dataset S1 for "Gene turnover and contingency facilitated the repeated evolution of C_4_ photosynthesis in grasses": OG0013580_tree.txt

```
((Pharus_latifolius_Phala.01G358300:0.250235,Streptochaeta_angustifolia_strangu_017816:0.194249)n1:0.05305,(((Olyra_latifolia_Ola019090:0.0955153,(((Ampelocalamus_luodianensis_Alu03Dg02910.1:0.00160596,Ampelocalamus_luodianensis_Alu03Dg03120.2:0.00339015)n7:0.0457168,(Dendrocalamus_sinicus_Dendrocalamus_sinicus_Dsi03A_52292255_52293097_Dsi03Ag22150.1_1_CDS_4147733365_55882:0.0619467,Dendrocalamus_sinicus_Dendrocalamus_sinicus_Dsi06C_31887846_31888664_Dsi06Cg13180.1_1_CDS_4147787155_31851:0.0496879)n8:0.00284332)n6:0.00687191,(Dendrocalamus_sinicus_Dendrocalamus_sinicus_Dsi03B_50305006_50305872_Dsi03Bg21110.1_1_CDS_4147740442_2999:0.0656518,Ampelocalamus_luodianensis_AluCtg02688g00050.1:0.224315)n9:0.00535464)n5:0.0107956)n4:0.0258075,((Zizania_latifolia_GWHTBFHI024790:0.0921015,Zizania_latifolia_GWHTBFHI016074:0.0540654)n11:0.0612904,(Leersia_perrieri_LPERR03G03510:0.169662,Oryza_sativa_LOC_Os03g05560:0.112786)n12:0.0718543)n10:0.0471901)n3:0.0449995,((Brachypodium_distachyon_BRADI_1g75070v3:0.3029,(Hordeum_spontaneum_WB01_007459_0094332:0.000907297,Hordeum_vulgareMorex_HORVU.MOREX.r3.4HG0408390:0.011429)n15:0.195057)n14:0.1001,(((Aristida_adscensionis_H_Aadptg000010l000055.1:0.0859171,(Stipagrostis_hirtigluma_H_Shi_ptg000017l_000845.1:0.038926,Stipagrostis_hirtigluma_H_Shi_ptg000021l_001335.1:0.0377622)n19:0.0487047)n18:0.0278862,(Chasmanthium_laxum_Chala.04G210500:0.0754449,(Phragmites_australis_Phragmites_australis_PaChr4_3002204_3003043_evm.model.PaChr4.280_1_CDS_4362455143_7885:0.0883477,Phragmites_australis_Phragmites_australis_PaChr3_3335294_3336166_evm.model.PaChr3.312_1_CDS_4362447169_9968:0.0788844)n21:0.0232191)n20:0.00973869)n17:0.00978974,((Eragrostis_curvula_EJB05_07996:0.101919,(Eleusine_coracana_ELECO.r07.3BG0294080:0.0622228,Eleusine_coracana_ELECO.r07.3AG0233920:0.0396344)n24:0.161624)n23:0.0781163,(Sorghum_bicolor_SORBI_3001G502500:0.162371,((Dichantelium_oligosantes_H_DolKV771147.1000003.1:0.0709488,((Panicum_hallii_Pahal.9G603100:0.0325742,(Panicum_virgatum_Pavir.9KG591000:0.075711,Panicum_virgatum_Pavir.9NG746300:0.0352725)n30:0.0132334)n29:0.0263997,(Urochloa_fusta_Urofu.9G567200:0.0958962,Setaria_viridis_SEVIR_9G543200v2:0.066169)n31:0.0210582)n28:0.0125562)n27:0.012719,((Digitaria_radicosa_Dra02G0034100:0.103029,(Digitaria_exilis_H_Dex9B-002602.1:0.0167318,Digitaria_exilis_H_DexUA-000658.1:0.0331593)n34:0.0930267)n33:0.065879,((ASEM_RSA5_H_RSA5chrom9000187.1:0.0175849,(ASEM_AUS1_H_AUS1CM014278.1001979.1:5e-09,ASEM_AUS1_H_AUS1QPGU01000423.1000001.1:0.00151827)n37:0.0224953)n36:0.0641828,Echinocloa_haploclada_eh_chr1.5279:0.0871615)n35:0.0117391)n32:0.0169351)n26:0.0219856)n25:0.0258346)n22:0.0282496)n16:0.0418082)n13:0.0373024)n2:0.05305)n0;
```
