## Supplementary Dataset S1 for "Gene turnover and contingency facilitated the repeated evolution of C_4_ photosynthesis in grasses": OG0013581_tree.txt

```
((Ananas_comosus_H_Ananas_contig9_000976.1:0.0257239,(Tillandsia_fasciculata_H_Tillandsia_CM054934.1_000377.1:0.00245953,(Tillandsia_fasciculata_H_Tillandsia_CM054934.1_000376.1:0.0166264,Tillandsia_fasciculata_H_Tillandsia_CM054934.1_000378.1:5e-09)n3:0.00185824)n2:0.0287379)n1:0.133794,((Streptochaeta_angustifolia_strangu_017847:0.130789,(Pharus_latifolius_Phala.01G361000:5e-09,Pharus_latifolius_Phala.01G361000.2:0.111413)n6:0.0973742)n5:0.0276345,((((Leersia_perrieri_LPERR03G03270:0.0902499,Oryza_sativa_LOC_Os03g05260:0.0836104)n10:0.0520606,(Zizania_latifolia_GWHTBFHI016097:0.0198031,Zizania_latifolia_GWHTBFHI024814:0.0617045)n11:0.0366678)n9:0.0423357,(((Hordeum_spontaneum_WB01_003475_0570853:0,Hordeum_vulgareMorex_HORVU.MOREX.r3.4HG0407540:0)n14:0.096994,Brachypodium_distachyon_BRADI_1g75360v3:0.0867676)n13:0.037204,(Dendrocalamus_sinicus_Dendrocalamus_sinicus_Dsi06C_32146134_32148589_Dsi06Cg13400.1_1_CDS_4147787221_12158:0.0386796,Olyra_latifolia_Ola004117:0.066349)n15:0.0107958)n12:0.00748335)n8:0.0261183,((Aristida_adscensionis_H_Aadptg000010l000069.1:0.0722997,(Stipagrostis_hirtigluma_H_Shi_ptg000017l_000860.1:0.017465,Stipagrostis_hirtigluma_H_Shi_ptg000021l_001352.1:0.0122383)n18:0.0356237)n17:0.0282142,(Chasmanthium_laxum_Chala.04G213100:0.0562024,(((Sorghum_bicolor_SORBI_3001G505500:0.0237462,Zea_mays_Zm00001eb003690:0.0377503)n22:0.0370056,((Urochloa_fusta_Urofu.9G572500:0.0608789,(Cenchrus_americanus_H_CamCM007986.2002424.1:0.0485831,Setaria_viridis_SEVIR_9G546100v2:0.0153318)n25:0.0094718)n24:0.00967966,(Dichantelium_oligosantes_H_DolKV774448.1000008.1:0.0351719,((ASEM_AUS1_H_AUS1CM014278.1001994.1:0.0537523,Echinocloa_haploclada_eh_chr1.5308:0.0425322)n28:0.00887277,((Panicum_hallii_Pahal.9G606600:0.00932426,(Panicum_virgatum_Pavir.9NG751400:0.0252318,Panicum_virgatum_Pavir.9KG586000:0.0155707)n31:5e-09)n30:0.024649,(Digitaria_radicosa_Dra02G0030800:0.0387364,(Digitaria_exilis_H_Dex9A-002627.1:0.00551562,Digitaria_exilis_H_Dex9B-002618.1:0.00182936)n33:0.0151643)n32:0.0172295)n29:0.00427578)n27:0.00414156)n26:0.0146733)n23:0.00600356)n21:0.0167525,(Phragmites_australis_Phragmites_australis_PaChr3_3097352_3099598_evm.model.PaChr3.288_1_CDS_4362446987_18391:0.0509002,(Phragmites_australis_Phragmites_australis_PaChr4_2756343_2758829_evm.model.PaChr4.261_1_CDS_4362454955_13791:0.0502268,(Eragrostis_curvula_EJB05_08023:0.059619,(Eleusine_coracana_ELECO.r07.3BG0294380:0.0248726,Eleusine_coracana_ELECO.r07.3AG0233560:0.0090668)n37:0.0421007)n36:0.0351321)n35:0.00923198)n34:0.00102578)n20:0.00197151)n19:0.00785116)n16:0.03745)n7:0.0262232)n4:0.133794)n0;
```
