## Supplementary Dataset S1 for "Gene turnover and contingency facilitated the repeated evolution of C_4_ photosynthesis in grasses": OG0013582_tree.txt

```
((Streptochaeta_angustifolia_strangu_006525:0.123178,Pharus_latifolius_Phala.01G363300:0.154969)n1:0.0413394,(((Oryza_sativa_LOC_Os03g04900:0.0969484,Zizania_latifolia_GWHTBFHI016118:0.134361)n4:0.0502214,(Olyra_latifolia_Ola004092:0.0279453,(((Dendrocalamus_sinicus_Dendrocalamus_sinicus_Dsi06C_32374073_32375013_Dsi06Cg13570.1_1_CDS_4147787272_40859:0.0238896,Ampelocalamus_luodianensis_Alu03Cg11600.2:0.0385078)n8:0.0038563,(Dendrocalamus_sinicus_Dendrocalamus_sinicus_DsiCtg00619a_27920_28949_DsiCtg00619ag00030.1_-1_CDS_4147854229_37702:0.0438153,Ampelocalamus_luodianensis_Alu03Dg02490.1:0.0318414)n9:0.00353793)n7:0.00190981,Dendrocalamus_sinicus_Dendrocalamus_sinicus_Dsi03A_52713779_52714793_Dsi03Ag22470.1_1_CDS_4147733461_53067:0.0248539)n6:0.0248924)n5:0.0410227)n3:0.0147187,((Brachypodium_distachyon_BRADI_1g75595v3:0.178487,(Hordeum_spontaneum_WB01_002724_0142930:0.0075373,Hordeum_vulgareMorex_HORVU.MOREX.r3.4HG0412080:0.00343084)n12:0.137955)n11:0.0564202,((Aristida_adscensionis_H_Aadptg000010l000082.1:0.0508517,(Stipagrostis_hirtigluma_H_Shi_ptg000006l_000420.1:0.0196524,Stipagrostis_hirtigluma_H_Shi_ptg000017l_000874.1:0.0338414)n15:0.0182479)n14:0.0272645,(((Eragrostis_curvula_EJB05_08054:0.0670831,(Eleusine_coracana_ELECO.r07.3BG0294670:0.0248713,Eleusine_coracana_ELECO.r07.3AG0233320:0.0189774)n19:0.0543183)n18:0.0399446,(Phragmites_australis_Phragmites_australis_PaChr4_2580421_2581493_evm.model.PaChr4.244_1_CDS_4362454577_24712:0.0642952,Phragmites_australis_Phragmites_australis_PaChr3_2901767_2902829_evm.model.PaChr3.267_1_CDS_4362446521_34771:0.0737418)n20:0.00593939)n17:0.010246,((Chasmanthium_laxum_Chala.04G215700:0.0435152,(Dichantelium_oligosantes_H_DolKV776298.1000022.1:0.0685178,((ASEM_AUS1_H_AUS1CM014278.1002005.1:0.00809573,ASEM_RSA5_H_RSA5chrom9000225.1:0.00973634)n25:0.00963603,((Echinocloa_haploclada_eh_chr1.5332:0.033223,(Setaria_viridis_SEVIR_9G548500v2:0.020703,(Urochloa_fusta_Urofu.9G575100:0.039917,Cenchrus_americanus_H_CamCM007986.2002004.1:0.036511)n29:0.00933746)n28:0.0176024)n27:0.00995225,((Panicum_hallii_Pahal.9G609500:0.0260685,(Panicum_virgatum_Pavir.9KG576100:0.00981306,(Panicum_virgatum_Pavir.9NG760800:0.00770521,Panicum_virgatum_Pavir.9NG754300:0.00383566)n33:0.00432047)n32:0.0222964)n31:0.0151086,(Digitaria_radicosa_Dra02G0028500:0.0366989,(Digitaria_exilis_H_Dex9A-002636.1:0.0244395,Digitaria_exilis_H_Dex9B-002627.1:0.0255349)n35:0.0281554)n34:0.0357554)n30:0.00679563)n26:0.00909158)n24:0.00403019)n23:0.00498286)n22:0.0223369,(Sorghum_bicolor_SORBI_3001G508400:0.0304596,(Zea_mays_Zm00001eb003470:0.0504793,Zea_mays_Zm00001eb402890:0.0662516)n37:0.00736129)n36:0.00803893)n21:0.013266)n16:0.0041024)n13:0.02813)n10:0.0239674)n2:0.0413394)n0;
```
