## Supplementary Dataset S1 for "Gene turnover and contingency facilitated the repeated evolution of C_4_ photosynthesis in grasses": OG0013583_tree.txt

```
(((Brachypodium_distachyon_BRADI_1g75670v3:0.110166,(Hordeum_spontaneum_WB01_008967_0071418:0.00711887,Hordeum_vulgareMorex_HORVU.MOREX.r3.4HG0411960:0.0122574)n3:0.12782)n2:0.0627121,((((Aristida_adscensionis_H_Aadptg000007l000065.1:0.0715801,(Stipagrostis_hirtigluma_H_Shi_ptg000006l_000417.1:0.0202356,Stipagrostis_hirtigluma_H_Shi_ptg000017l_001234.1:0.0336253)n8:0.0378323)n7:0.0303059,((Chasmanthium_laxum_Chala.04G216700:0.0611092,(Phragmites_australis_Phragmites_australis_PaChr4_2531468_2532828_evm.model.PaChr4.236_1_CDS_4362454399_34796:0.0577277,Phragmites_australis_Phragmites_australis_PaChr3_2820908_2821264_evm.model.PaChr3.258_1_CDS_4362446321_35613:0.0743575)n11:0.0205192)n10:0.0145641,Phragmites_australis_Phragmites_australis_PaChr3_2821478_2822246_evm.model.PaChr3.259_1_CDS_4362446343_2384:0.119966)n9:0.0133295)n6:0.0138663,((Eragrostis_curvula_EJB05_08067:0.0817881,(Eleusine_coracana_ELECO.r07.3BG0294810:0.0319365,Eleusine_coracana_ELECO.r07.3AG0233170:0.0226317)n14:0.0861218)n13:0.0401925,((Sorghum_bicolor_SORBI_3001G509300:0.043623,Zea_mays_Zm00001eb003360:0.0532796)n16:0.0673254,(((Panicum_hallii_Pahal.9G610600:0.0247033,(Panicum_virgatum_Pavir.9KG574700:0.0394744,Panicum_virgatum_Pavir.9NG762500:0.0349927)n20:0.0217558)n19:0.0295903,(Urochloa_fusta_Urofu.9G576300:0.0677954,((Digitaria_radicosa_Dra02G0027700:0.0670608,(Digitaria_exilis_H_Dex9A-002900.1:0.0100721,Digitaria_exilis_H_Dex9B-002908.1:0.022888)n24:0.0494758)n23:0.0295121,(Cenchrus_americanus_H_CamCM007986.2002398.1:0.046539,Setaria_viridis_SEVIR_9G549800v2:0.0317399)n25:0.0230975)n22:0.00807901)n21:0.010259)n18:0.00593766,(Dichantelium_oligosantes_H_DolKV777069.1000005.1:0.0714666,(Echinocloa_haploclada_eh_chr1.5344:0.0656368,(ASEM_AUS1_H_AUS1CM014278.1004344.1:0.0245829,(ASEM_RSA5_H_RSA5chrom9005967.1:0.214761,(ASEM_RSA5_H_RSA5chrom9006248.1:0.00604632,ASEM_RSA5_H_RSA5chrom9006247.1:0.00981631)n30:0.00412953)n29:0.000458836)n28:0.0186973)n27:0.0112372)n26:0.00772852)n17:0.0266957)n15:0.0302779)n12:0.0186517)n5:0.037995,Panicum_virgatum_Pavir.1KG144600:0.413176)n4:0.0459084)n1:0.0239979,((Zizania_latifolia_GWHTBFHI016125:0.0982702,(Leersia_perrieri_LPERR03G02910:0.110353,Oryza_sativa_LOC_Os03g04710:0.0360699)n33:0.0233285)n32:0.0576434,(Olyra_latifolia_Ola004086:0.0940281,((Ampelocalamus_luodianensis_Alu03Cg11530.2:0.0218842,Dendrocalamus_sinicus_Dendrocalamus_sinicus_Dsi06C_32404136_32405241_Dsi06Cg13610.1_-1_CDS_4147787284_47615:0.0451399)n36:0.0175963,(Ampelocalamus_luodianensis_Alu03Dg02420.1:0.0611808,Dendrocalamus_sinicus_Dendrocalamus_sinicus_Dsi03A_52761915_52763219_Dsi03Ag22540.1_-1_CDS_4147733482_8042:0.0405513)n37:0.0045057)n35:0.0214824)n34:0.0510638)n31:0.0363995)n0;
```
