## Supplementary Dataset S1 for "Gene turnover and contingency facilitated the repeated evolution of C_4_ photosynthesis in grasses": OG0013584_tree.txt

```
((Streptochaeta_angustifolia_strangu_006507:0.178853,Pharus_latifolius_Phala.01G364900:0.165044)n1:0.042369,((Ampelocalamus_luodianensis_Alu07Cg06130.1:0.695093,Stipagrostis_hirtigluma_H_Shi_ptg000017l_001231.1:0.58112)n3:0.176262,(((Zizania_latifolia_GWHTBFHI024704:0.116495,(Leersia_perrieri_LPERR03G02840:0.111858,Oryza_sativa_LOC_Os03g04610:0.0632882)n7:0.0339877)n6:0.0964732,((Olyra_latifolia_Ola004075:0.033831,Olyra_latifolia_Ola004077:0.0277508)n9:0.080048,((Ampelocalamus_luodianensis_Alu03Dg02360.2:0.0460279,Dendrocalamus_sinicus_Dendrocalamus_sinicus_Dsi03B_50947656_50948361_Dsi03Bg21520.1_-1_CDS_4147740565_15380:0.0454974)n11:0.00349989,(Dendrocalamus_sinicus_Dendrocalamus_sinicus_Dsi06C_32528393_32529154_Dsi06Cg13680.1_-1_CDS_4147787305_2591:0.0432467,Ampelocalamus_luodianensis_Alu03Cg11450.1:0.0426443)n12:0.012598)n10:0.0153817)n8:0.0192126)n5:0.0232609,((Brachypodium_distachyon_BRADI_1g75770v3:0.125232,Hordeum_spontaneum_WB01_004559_0047749:0.153194)n14:0.0708653,((Eragrostis_curvula_EJB05_08087:0.121414,(Eleusine_coracana_ELECO.r07.3BG0294880:0.0328521,Eleusine_coracana_ELECO.r07.3AG0233100:0.0279548)n17:0.0730803)n16:0.0514968,((Aristida_adscensionis_H_Aadptg000007l000062.1:0.0789561,(Stipagrostis_hirtigluma_H_Shi_ptg000017l_001230.1:0.023672,Stipagrostis_hirtigluma_H_Shi_ptg000006l_000100.1:0.0496441)n20:0.0361641)n19:0.0180286,((Dichantelium_oligosantes_H_DolKV780124.1000001.1:0.0882031,(((Sorghum_bicolor_SORBI_3001G510600:0.0707142,Zea_mays_Zm00001eb003200:0.0690184)n25:0.077745,((Digitaria_exilis_H_Dex9A-002891.1:0.0132507,Digitaria_exilis_H_Dex9B-002902.1:0.0267621)n27:0.121796,(Cenchrus_americanus_H_CamCM007986.2002395.1:0.107446,Urochloa_fusta_Urofu.9G577000:0.0769437)n28:0.0132047)n26:0.0234117)n24:0.012258,((ASEM_AUS1_H_AUS1CM014278.1004340.1:0.0110279,ASEM_RSA5_H_RSA5chrom9006244.1:0.0212095)n30:0.0540884,(((Panicum_virgatum_Pavir.9KG582200:0.0506142,(Panicum_virgatum_Pavir.9NG763800:0.0352647,Panicum_virgatum_Pavir.J310100:0.00735189)n34:0.0239102)n33:0.0234508,(Panicum_hallii_Pahal.9G611200:0.03368,Panicum_hallii_Pahal.1G431300:0.13653)n35:0.00931459)n32:0.0209654,Setaria_viridis_SEVIR_9G550500v2:0.0738768)n31:0.00971574)n29:0.0134354)n23:0.0211262)n22:0.0352117,(Chasmanthium_laxum_Chala.04G217300:0.0513944,(Phragmites_australis_Phragmites_australis_PaChr4_2465066_2465827_evm.model.PaChr4.230_1_CDS_4362454267_21773:0.0603511,Phragmites_australis_Phragmites_australis_PaChr3_2761331_2763058_evm.model.PaChr3.252_1_CDS_4362446189_22584:0.103392)n37:0.011488)n36:0.017088)n21:0.00950718)n18:0.0119669)n15:0.0717967)n13:0.016466)n4:0.0240889)n2:0.042369)n0;
```
