## Supplementary Dataset S1 for "Gene turnover and contingency facilitated the repeated evolution of C_4_ photosynthesis in grasses": OG0013585_tree.txt

```
(Juncus_effusus_H_Juncus_Jeff_scaffold_6_000958.1:0.270693,(Streptochaeta_angustifolia_strangu_008345:0.112388,(Pharus_latifolius_Phala.01G382500:0.0858967,(((Brachypodium_distachyon_BRADI_1g77280v3:0.082087,(Hordeum_spontaneum_WB01_013946_0112980:0.000870035,Hordeum_vulgareMorex_HORVU.MOREX.r3.4HG0413400:5e-09)n6:0.105243)n5:0.0508324,((Zizania_latifolia_GWHTBFHI016260:0.0706417,(Leersia_perrieri_LPERR03G01390:0.0568721,Oryza_sativa_LOC_Os03g02720:0.033118)n9:0.0294665)n8:0.0636132,((Ampelocalamus_luodianensis_Alu03Cg31190.2:0.0470423,Dendrocalamus_sinicus_Dendrocalamus_sinicus_Dsi10C_24537475_24539621_Dsi10Cg08930.1_-1_CDS_4147829503_48317:0.0187933)n11:0.00700319,(Ampelocalamus_luodianensis_Alu03Dg01070.1:0.0274158,(Dendrocalamus_sinicus_Dendrocalamus_sinicus_Dsi03B_52494574_52496702_Dsi03Bg22640.3_-1_CDS_4147740901_33950:0.0384639,Olyra_latifolia_Ola021212:0.0835424)n13:0.00328495)n12:0.000364995)n10:0.00980935)n7:0.00807921)n4:0.0204628,(((Eragrostis_curvula_EJB05_08241:0.0588062,(Eleusine_coracana_ELECO.r07.3BG0296570:0.0174477,Eleusine_coracana_ELECO.r07.3AG0231270:0.0142837)n17:0.0445222)n16:0.0395807,(Aristida_adscensionis_H_Aadptg000064l000005.1:0.0916188,(Stipagrostis_hirtigluma_H_Shi_ptg000006l_000405.1:0.0164047,Stipagrostis_hirtigluma_H_Shi_ptg000017l_001151.1:0.0144816)n19:0.0450259)n18:0.0203377)n15:0.0176115,(Phragmites_australis_Phragmites_australis_PaChr3_1208288_1210814_evm.model.PaChr3.109_1_CDS_4362443011_2790:0.0927598,(Chasmanthium_laxum_Chala.04G233300:0.0603182,((Sorghum_bicolor_SORBI_3001G530000:0.0297627,Zea_mays_Zm00001eb001350:0.046109)n23:0.0468336,((Dichantelium_oligosantes_H_DolKV768360.1000013.1:0.0380818,(Echinocloa_haploclada_eh_scaffold759.5:0.0472246,(ASEM_AUS1_H_AUS1CM014278.1004246.1:0.00499532,ASEM_RSA5_H_RSA5chrom9006147.1:0.00933262)n27:0.0345694)n26:0.00467741)n25:0.00212181,((Digitaria_radicosa_Dra02G0011600:0.0324013,(Digitaria_exilis_H_Dex9A-002823.1:0.00459719,Digitaria_exilis_H_Dex9B-002830.1:0.00373227)n30:0.0234916)n29:0.0244977,((Panicum_hallii_Pahal.9G629700:0.0344541,(Panicum_virgatum_Pavir.9KG569600:0.0178416,(Panicum_virgatum_Pavir.9NG779600:0.00383372,Panicum_virgatum_Pavir.9NG781500:0.00810385)n34:0.0214414)n33:0.0115742)n32:0.0280507,(Urochloa_fusta_Urofu.9G594700:0.0347242,(Setaria_viridis_SEVIR_9G568100v2:0.0100008,(Cenchrus_americanus_H_CamCM007986.2002309.1:0.0531415,Cenchrus_americanus_H_CamCM007986.2002308.1:0.0292721)n37:0.00325246)n36:0.0193015)n35:0.00620474)n31:0.00498987)n28:0.00872082)n24:0.00968854)n22:0.0365258)n21:0.031409)n20:0.0157049)n14:0.0482545)n3:0.0691439)n2:0.037905)n1:0.270693)n0;
```
