## Supplementary Dataset S1 for "Gene turnover and contingency facilitated the repeated evolution of C_4_ photosynthesis in grasses": OG0013586_tree.txt

```
(Streptochaeta_angustifolia_strangu_020884:0.177332,(((((Zizania_latifolia_GWHTBFHI016265:0.0579862,Zizania_latifolia_GWHTBFHI024874:0.0816008)n5:0.0660783,(Leersia_perrieri_LPERR03G01320:0.201112,Oryza_sativa_LOC_Os03g02660:0.10728)n6:0.0569337)n4:0.0781337,Brachypodium_distachyon_BRADI_1g77335v3:0.439544)n3:0.0449479,(Olyra_latifolia_Ola021220:0.144829,(Dendrocalamus_sinicus_Dendrocalamus_sinicus_Dsi03B_52548210_52558007_Dsi03Bg22690.1_-1_CDS_4147740916_42395:0.0804752,((Dendrocalamus_sinicus_Dendrocalamus_sinicus_Dsi10C_24589539_24597684_Dsi10Cg08970.1_-1_CDS_4147829515_55073:0.0881942,Ampelocalamus_luodianensis_Alu03Cg31250.1:0.0437124)n10:0.0175125,(Dendrocalamus_sinicus_Dendrocalamus_sinicus_Dsi03A_54449742_54455442_Dsi03Ag23640.1_-1_CDS_4147733812_23235:0.0624243,Ampelocalamus_luodianensis_Alu03Dg01000.1:0.0601285)n11:0.00617688)n9:0.0174171)n8:0.0413718)n7:0.0448528)n2:0.0426056,(((Eragrostis_curvula_EJB05_08250:0.19517,(Eleusine_coracana_ELECO.r07.3BG0296640:0.0462021,Eleusine_coracana_ELECO.r07.3AG0231180:0.0380978)n15:0.2924)n14:0.0952129,(Chasmanthium_laxum_Chala.04G234000:0.116067,(Phragmites_australis_Phragmites_australis_PaChr3_1168769_1171923_evm.model.PaChr3.103_1_CDS_4362442879_32226:0.114224,Phragmites_australis_Phragmites_australis_PaChr4_1052488_1057157_evm.model.PaChr4.95_1_CDS_4362456629_38183:0.10736)n17:0.0240844)n16:0.0291287)n13:0.0227579,(Panicum_virgatum_Pavir.7KG292000:0.705996,(Aristida_adscensionis_H_Aadptg000007l000346.1:0.151419,((((Sorghum_bicolor_SORBI_3001G531000:0.140139,Zea_mays_Zm00001eb001220:0.169584)n23:0.0795654,Stipagrostis_hirtigluma_H_Shi_ptg000006l_000045.1:0.955095)n22:0.0491218,(Cenchrus_americanus_H_CamCM007986.2002299.1:0.255163,(((Panicum_hallii_Pahal.9G630600:0.0437778,((Panicum_virgatum_Pavir.9NG780400:0.0107345,Panicum_virgatum_Pavir.9NG782100:0.00765742)n29:0.081736,Panicum_virgatum_Pavir.9KG568900:0.0669294)n28:0.0187258)n27:0.0547451,Setaria_viridis_SEVIR_9G568900v2:0.088898)n26:0.0170725,((Urochloa_fusta_Urofu.9G595400:0.13519,(Digitaria_radicosa_Dra02G0010900:0.133407,(Digitaria_exilis_H_Dex9A-002817.1:0.0556903,Digitaria_exilis_H_Dex9B-002824.1:0.0386853)n33:0.075686)n32:0.0656431)n31:0.0255128,(Echinocloa_haploclada_eh_scaffold759.12:0.146333,(Dichantelium_oligosantes_H_DolKV768360.1000007.1:0.0892648,(ASEM_AUS1_H_AUS1CM014278.1004238.1:0.00844274,ASEM_RSA5_H_RSA5chrom9006142.1:0.0152361)n36:0.0426203)n35:0.0210103)n34:0.0207676)n30:0.0156546)n25:0.0252812)n24:0.0343246)n21:0.0720284,(Stipagrostis_hirtigluma_H_Shi_ptg000006l_000397.1:0.0439427,Stipagrostis_hirtigluma_H_Shi_ptg000017l_001142.1:0.0583617)n37:0.0810394)n20:0.00900437)n19:0.0671327)n18:0.00745919)n12:0.0514331)n1:0.122997)n0;
```
