## Supplementary Dataset S1 for "Gene turnover and contingency facilitated the repeated evolution of C_4_ photosynthesis in grasses": OG0013587_tree.txt

```
((Streptochaeta_angustifolia_strangu_019627:0.156966,Pharus_latifolius_Phala.01G389100:0.123713)n1:0.0308435,(((Brachypodium_distachyon_BRADI_1g77840v3:0.0508807,(Hordeum_spontaneum_WB01_018020_0026472:0.00932801,Hordeum_vulgareMorex_HORVU.MOREX.r3.4HG0417320:0.00234281)n5:0.0634692)n4:0.0433289,(((Oryza_sativa_LOC_Os03g02040:0.0677174,Leersia_perrieri_LPERR03G00890:0.0515192)n8:0.0247272,(Zizania_latifolia_GWHTBFHI016302:0.0348244,Zizania_latifolia_GWHTBFHI024832:0.0494795)n9:0.00944827)n7:0.0258627,(((Olyra_latifolia_Ola021268:5e-09,Olyra_latifolia_Ola036101:5e-09)n12:0.0471609,(Dendrocalamus_sinicus_Dendrocalamus_sinicus_Dsi03B_52888801_52890168_Dsi03Bg22980.1_1_CDS_4147741003_34513:0.039207,Dendrocalamus_sinicus_Dendrocalamus_sinicus_Dsi03A_54840908_54842448_Dsi03Ag23950.1_1_CDS_4147733905_18734:0.0216629)n13:0.00240699)n11:0.0059337,(Ampelocalamus_luodianensis_Alu03Dg00630.1:0.0293924,Ampelocalamus_luodianensis_Alu03Cg31750.1:0.0348391)n14:0.00387101)n10:0.00235122)n6:0.0228854)n3:0.0218929,(((Phragmites_australis_Phragmites_australis_PaChr4_799439_801017_evm.model.PaChr4.65_1_CDS_4362455963_12955:0.0348259,Phragmites_australis_Phragmites_australis_PaChr3_832282_833856_evm.model.PaChr3.65_1_CDS_4362447917_27213:0.0327404)n17:0.00341738,((Aristida_adscensionis_H_Aadptg000064l000061.1:0.0663852,(Stipagrostis_hirtigluma_H_Shi_ptg000006l_000068.1:0.017273,Stipagrostis_hirtigluma_H_Shi_ptg000017l_000983.1:0.00929828)n20:0.0352619)n19:0.00996288,Chasmanthium_laxum_Chala.04G238300:0.0343906)n18:0.00672099)n16:0.0084652,((Eragrostis_curvula_EJB05_08284:0.0718071,(Eleusine_coracana_ELECO.r07.3BG0297060:0.00473185,Eleusine_coracana_ELECO.r07.3AG0230800:0.0165112)n23:0.0772722)n22:0.024143,((Zea_mays_Zm00001eb000840:0.103774,Sorghum_bicolor_SORBI_3001G535400:0.0164367)n25:0.0579769,((Cenchrus_americanus_H_CamCM007986.2002275.1:0.0406309,Setaria_viridis_SEVIR_9G574300v2:0.0162307)n27:0.0231014,(((Digitaria_radicosa_Dra02G0006700:0.0355703,(Digitaria_exilis_H_Dex9A-002739.1:0.0173983,Digitaria_exilis_H_Dex9B-002738.1:0.0199252)n31:0.021761)n30:0.00875935,(Echinocloa_haploclada_eh_chr1.5556:0.0337517,(ASEM_RSA5_H_RSA5chrom9000352.1:0.196064,ASEM_AUS1_H_AUS1CM014278.1002134.1:0.0108761)n33:0.0305056)n32:0.00586599)n29:0.0124378,(Urochloa_fusta_Urofu.9G600400:0.0375314,(Dichantelium_oligosantes_H_DolKV778976.1000002.1:0.0214519,(Panicum_hallii_Pahal.9G635200:0.0203686,(Panicum_virgatum_Pavir.9KG560100:0.0139429,Panicum_virgatum_Pavir.9NG789800:0.0136947)n37:0.00395451)n36:0.018401)n35:0.0055524)n34:0.0104807)n28:0.00380156)n26:0.0144426)n24:0.0246292)n21:0.00259281)n15:0.0330724)n2:0.0308435)n0;
```
