## Supplementary Dataset S1 for "Gene turnover and contingency facilitated the repeated evolution of C_4_ photosynthesis in grasses": OG0013588_tree.txt

```
((Streptochaeta_angustifolia_strangu_017725:0.0864528,((((Oryza_sativa_LOC_Os03g01110:0.0840507,Zizania_latifolia_GWHTBFHI016352:0.0606324)n5:0.064891,((Olyra_latifolia_Ola021344:0.0783308,(Ampelocalamus_luodianensis_Alu03Cg32530.3:0.0291551,Dendrocalamus_sinicus_Dendrocalamus_sinicus_Dsi03A_55791858_55812760_Dsi03Ag24550.1_-1_CDS_4147734085_6356:0.0265978)n8:0.00461991)n7:0.0226662,(Brachypodium_distachyon_BRADI_1g78610v3:0.0818833,(Hordeum_spontaneum_WB01_009783_0009804:0.00171812,Hordeum_vulgareMorex_HORVU.MOREX.r3.4HG0418790:0.0031581)n10:0.106611)n9:0.0612244)n6:0.0159407)n4:0.0147188,(Tillandsia_fasciculata_H_Tillandsia_CM054934.1_000082.1:0.740993,((Phragmites_australis_Phragmites_australis_PaChr4_155021_167916_evm.model.PaChr4.7_1_CDS_4362456073_16738:0.0443332,(Eragrostis_curvula_EJB05_08359:0.0512591,(Eleusine_coracana_ELECO.r07.3BG0297780:0.00955693,Eleusine_coracana_ELECO.r07.3AG0229950:0.00703263)n15:0.0776157)n14:0.0462624)n13:0.00842017,((Aristida_adscensionis_H_Aadptg000063l000053.1:0.116685,(Stipagrostis_hirtigluma_H_Shi_ptg000017l_001049.1:0.00555991,Stipagrostis_hirtigluma_H_Shi_ptg000021l_001183.1:0.00708512)n18:0.0496395)n17:0.030329,(Chasmanthium_laxum_Chala.04G247500:0.0656875,((Sorghum_bicolor_SORBI_3001G544300:0.0309878,Zea_mays_Zm00001eb000190:0.045809)n21:0.0625737,(Echinocloa_haploclada_eh_chr2.4950:0.0496815,((ASEM_AUS1_H_AUS1CM014278.1004167.1:0.00704785,ASEM_RSA5_H_RSA5chrom9006069.1:0.00499096)n24:0.0347558,(Dichantelium_oligosantes_H_DolKV778930.1000001.1:0.036556,(((Digitaria_exilis_H_Dex9A-002758.1:0.00490064,Digitaria_exilis_H_Dex9B-002761.1:0.00779627)n28:0.0359421,(Digitaria_radicosa_Dra02G0001000:5e-09,Digitaria_radicosa_Dra02G0001000.2:5e-09)n29:0.0254203)n27:0.0306813,((Panicum_hallii_Pahal.9G642600:0.0137528,Panicum_virgatum_Pavir.9KG247800:0.0206025)n31:0.0207911,(Urochloa_fusta_Urofu.9G606800:0.0368916,(Cenchrus_americanus_H_CamLKME02006221.1000004.1:0.0423403,Setaria_viridis_SEVIR_9G583000v2:0.0148397)n33:0.0209863)n32:0.00398102)n30:0.00276965)n26:0.0057228)n25:0.00477753)n23:0.00828928)n22:0.0285057)n20:0.0218602)n19:0.010833)n16:0.00613534)n12:0.0332763)n11:0.0343323)n3:0.0808051,(Tillandsia_fasciculata_H_Tillandsia_CM054934.1_000081.1:0.0415561,Ananas_comosus_H_Ananas_contig9_000672.1:0.0383895)n34:0.250876)n2:0.0278751)n1:0.0183411,(Pharus_latifolius_Phala.01G402400.4:5e-09,(Pharus_latifolius_Phala.01G402400.3:5e-09,(Pharus_latifolius_Phala.01G402400.2:5e-09,Pharus_latifolius_Phala.01G402400:6e-09)n37:5e-09)n36:0.000406232)n35:0.0873394)n0;
```
