## Supplementary Dataset S1 for "Gene turnover and contingency facilitated the repeated evolution of C_4_ photosynthesis in grasses": OG0013589_tree.txt

```
(((Stipagrostis_hirtigluma_H_Shi_ptg000017l_000153.1:0.00522409,Stipagrostis_hirtigluma_H_Shi_ptg000092l_000112.1:0.0115206)n2:0.153683,(Urochloa_fusta_Urofu.9G415800:0.205511,Eragrostis_curvula_EJB05_56147:0.511621)n3:0.059716)n1:0.0936083,(((Eragrostis_curvula_EJB05_06508:0.205942,Aristida_adscensionis_H_Aadptg000030l000169.1:0.250154)n6:0.0439707,((Stipagrostis_hirtigluma_H_Shi_ptg000037l_001082.1:0.0824207,(Stipagrostis_hirtigluma_H_Shi_ptg000017l_000152.1:0.00740463,Stipagrostis_hirtigluma_H_Shi_ptg000092l_000111.1:0.0115527)n9:0.0553711)n8:0.0539179,((Stipagrostis_hirtigluma_H_Shi_ptg000017l_000151.1:0.012327,Stipagrostis_hirtigluma_H_Shi_ptg000092l_000109.1:0.00895954)n11:0.0568635,Stipagrostis_hirtigluma_H_Shi_ptg000092l_000110.1:0.369908)n10:0.0753574)n7:0.0591985)n5:0.0303631,((Setaria_viridis_SEVIR_9G398500v2:0.0663829,(Urochloa_fusta_Urofu.9G416200:0.0638584,(Cenchrus_americanus_H_CamCM007986.2003210.1:0.358336,Cenchrus_americanus_H_CamCM007986.2003211.1:0.0782751)n15:0.00869723)n14:0.0322464)n13:0.0575572,(Sorghum_bicolor_SORBI_3001G362701:0.240442,(Dichantelium_oligosantes_H_DolKV767483.1000005.1:0.112994,(((Panicum_hallii_Pahal.9G456300:0.0497321,((Panicum_virgatum_Pavir.9KG416400:0,Panicum_virgatum_Pavir.9KG455500:0)n22:0.0526904,Panicum_virgatum_Pavir.9NG562000:0.0373575)n21:0.00415084)n20:0.00703366,((Urochloa_fusta_Urofu.9G416000:0.0811576,((Digitaria_exilis_H_Dex9A-001899.1:0.145985,(Digitaria_exilis_H_Dex9B-001893.1:0.0309939,Digitaria_exilis_H_Dex9A-001898.1:0.0252999)n27:0.038611)n26:0.0337761,Digitaria_exilis_H_Dex9A-001900.1:0.0777505)n25:0.00863894)n24:0.0102666,Cenchrus_americanus_H_CamCM007986.2003209.1:0.103315)n23:0.0160098)n19:0.0345123,((Panicum_hallii_Pahal.9G456200:0.06916,(Panicum_virgatum_Pavir.9NG561900:0.0532338,(Panicum_virgatum_Pavir.9KG455600:5e-09,Panicum_virgatum_Pavir.9KG416300:5e-09)n31:0.0485249)n30:0.0238405)n29:0.0586907,(Urochloa_fusta_Urofu.9G415900:0.0746103,((ASEM_RSA5_H_RSA5chrom9000446.1:0.0137277,(ASEM_AUS1_H_AUS1CM014278.1002214.1:0.0284119,ASEM_AUS1_H_AUS1CM014278.1002215.1:0.0285933)n35:0.00317703)n34:0.015555,(ASEM_RSA5_H_RSA5chrom9000445.1:5e-09,(ASEM_AUS1_H_AUS1CM014278.1002212.1:0.0185502,ASEM_AUS1_H_AUS1CM014278.1002213.1:0.0134981)n37:0.00149979)n36:0.0288251)n33:0.00320279)n32:0.0256049)n28:0.0159822)n18:0.0017758)n17:0.0124021)n16:0.0414519)n12:0.0230611)n4:0.00256235)n0;
```
