## Supplementary Dataset S1 for "Gene turnover and contingency facilitated the repeated evolution of C_4_ photosynthesis in grasses": OG0013590_tree.txt

```
(Juncus_effusus_H_Juncus_Jeff_scaffold_15_000178.1:0.211904,(Streptochaeta_angustifolia_strangu_002534:0.141615,(Pharus_latifolius_Phala.01G226000:0.111369,((((((Hordeum_spontaneum_WB01_002318_0549444:0,Hordeum_vulgareMorex_HORVU.MOREX.r3.2HG0161860:0)n8:0.0858944,Brachypodium_distachyon_BRADI_1g62240v3:0.0896143)n7:0.0867181,((Zizania_latifolia_GWHTBFHI015043:0.0524849,Zizania_latifolia_GWHTBFHI023834:0.0476317)n10:0.019448,(Leersia_perrieri_LPERR03G15430:0.0642163,Oryza_sativa_LOC_Os03g23980:0.0737519)n11:0.024297)n9:0.0643398)n6:0.0145859,(Ampelocalamus_luodianensis_Alu03Cg23520.1:0.0346102,Dendrocalamus_sinicus_Dendrocalamus_sinicus_Dsi03A_35545336_35549025_Dsi03Ag13160.1_1_CDS_4147730668_15910:0.0348083)n12:0.0113161)n5:0.0135271,Olyra_latifolia_Ola014673:0.101414)n4:0.0173419,((Aristida_adscensionis_H_Aadptg000010l000348.1:0.0757615,(Stipagrostis_hirtigluma_H_Shi_ptg000017l_000191.1:0.0165251,Stipagrostis_hirtigluma_H_Shi_ptg000092l_000144.1:0.0176567)n15:0.0512197)n14:0.0249675,((Phragmites_australis_Phragmites_australis_PaChr4_19249640_19252606_evm.model.PaChr4.1265_1_CDS_4362451967_31415:0.0670956,(Eragrostis_curvula_EJB05_06591:0.0909874,(Eleusine_coracana_ELECO.r07.3BG0279670:0.0221632,Eleusine_coracana_ELECO.r07.3AG0248550:0.0160206)n19:0.0531574)n18:0.0456544)n17:0.01877,(Chasmanthium_laxum_Chala.04G075900:0.0480529,(((Echinocloa_haploclada_eh_chr1.3989:0.111809,Dichantelium_oligosantes_H_DolKV780664.1000005.1:0.0398021)n23:0.0371382,((ASEM_AUS1_H_AUS1CM014278.1002253.1:0.0104611,ASEM_RSA5_H_RSA5chrom9000478.1:0.00677416)n25:0.0308691,((Urochloa_fusta_Urofu.9G422300:0.0719219,(Setaria_viridis_SEVIR_9G404000v2:0.0737705,Cenchrus_americanus_H_CamCM007986.2001963.1:0.0474905)n28:0.00785993)n27:0.0247607,((Digitaria_radicosa_Dra09G0327100:0.0409916,(Digitaria_exilis_H_Dex9A-001937.1:0.0120744,Digitaria_exilis_H_Dex9B-001931.1:0.0132225)n31:0.0233429)n30:0.0244464,(Panicum_hallii_Pahal.9G461300:0.0308678,(Panicum_virgatum_Pavir.9KG443400:0.0217395,Panicum_virgatum_Pavir.9KG449200:0.0214232)n33:0.00355056)n32:0.017034)n29:0.00510387)n26:0.00704517)n24:0.0384996)n22:0.0273519,(Sorghum_bicolor_SORBI_3001G368600:0.0144829,(Zea_mays_Zm00001eb328930:0.512864,(Zea_mays_Zm00001eb394530:0.0394848,(Zea_mays_Zm00001eb128080:0.0452693,Zea_mays_Zm00001eb017170:0.00401276)n37:0.041999)n36:0.0041999)n35:0.000466656)n34:0.0106672)n21:0.0113609)n20:0.0110148)n16:0.0156358)n13:0.0451599)n3:0.0685774)n2:0.0541486)n1:0.211904)n0;
```
