## Supplementary Dataset S1 for "Gene turnover and contingency facilitated the repeated evolution of C_4_ photosynthesis in grasses": OG0013591_tree.txt

```
((((Leersia_perrieri_LPERR03G15410:0.0974798,Oryza_sativa_LOC_Os03g23960:0.0521714)n3:0.0438934,(Zizania_latifolia_GWHTBFHI015045:0.0710803,Zizania_latifolia_GWHTBFHI023836:0.0586602)n4:0.0349608)n2:0.0701052,((Brachypodium_distachyon_BRADI_1g62220v3:0.0873307,(Hordeum_spontaneum_WB01_002547_0114817:0.00185755,(Hordeum_vulgareMorex_HORVU.MOREX.r3.5HG0468510.2:5e-09,Hordeum_vulgareMorex_HORVU.MOREX.r3.5HG0468510:4.5e-09)n8:5e-10)n7:5e-09)n6:0.0666233,(Olyra_latifolia_Ola014671:0.104677,((Ampelocalamus_luodianensis_Alu03Dg14560.3:0.0595518,(Dendrocalamus_sinicus_Dendrocalamus_sinicus_Dsi03A_35553286_35553879_Dsi03Ag13180.1_-1_CDS_4147730674_19286:0.186524,Dendrocalamus_sinicus_Dendrocalamus_sinicus_Dsi06C_20014453_20018659_Dsi06Cg04680.1_-1_CDS_4147784605_17776:0.0651347)n12:0.00987346)n11:0.0075402,(Ampelocalamus_luodianensis_Alu03Cg23510.1:0.0459941,Dendrocalamus_sinicus_Dendrocalamus_sinicus_Dsi03B_34098868_34102409_Dsi03Bg12420.1_-1_CDS_4147737835_13683:0.0851481)n13:0.0094609)n10:0.0330815)n9:0.0347616)n5:0.0287733)n1:0.0340669,((Aristida_adscensionis_H_Aadptg000010l000323.1:0.130674,(Stipagrostis_hirtigluma_H_Shi_ptg000017l_001999.1:0.014901,Stipagrostis_hirtigluma_H_Shi_ptg000092l_000256.1:0.0154711)n16:0.077374)n15:0.0371985,((Chasmanthium_laxum_Chala.04G076200:0.0550663,(Phragmites_australis_Phragmites_australis_PaChr3_18482474_18485056_evm.model.PaChr3.1328_1_CDS_4362443541_13325:0.0865261,Phragmites_australis_Phragmites_australis_PaChr4_19237994_19240151_evm.model.PaChr4.1262_1_CDS_4362451961_28896:0.0661412)n19:0.0214109)n18:0.0297264,((Eragrostis_curvula_EJB05_06596:0.0899933,(Eleusine_coracana_ELECO.r07.3BG0279700:0.0575706,Eleusine_coracana_ELECO.r07.3AG0248520:0.0220297)n22:0.0783234)n21:0.0734456,((Zea_mays_Zm00001eb017140:0.0669028,Sorghum_bicolor_SORBI_3001G368900:0.06888)n24:0.0657259,((Digitaria_radicosa_Dra09G0327300:0.0681745,(Digitaria_exilis_H_Dex9A-003623.1:0.0212,Digitaria_exilis_H_Dex9B-003645.1:0.0164116)n27:0.0833224)n26:0.0307576,(Echinocloa_haploclada_eh_chr1.3992:0.0781868,((Dichantelium_oligosantes_H_DolKV780664.1000019.1:0.0684156,(ASEM_AUS1_H_AUS1CM014278.1004094.1:0.0247425,ASEM_RSA5_H_RSA5chrom9005985.1:0.0202497)n31:0.0421945)n30:0.0127613,(Panicum_virgatum_Pavir.J148000:0.0415226,((Urochloa_fusta_Urofu.9G422500:0.0929201,(Cenchrus_americanus_H_CamCM007986.2002437.1:0.157566,Setaria_viridis_SEVIR_9G404200v2:0.0426285)n35:0.0208482)n34:0.00914121,(Panicum_hallii_Pahal.9G461600:0.036592,(Panicum_virgatum_Pavir.9KG443000:0.0650748,Panicum_virgatum_Pavir.9KG448900:0.0431442)n37:0.00617748)n36:0.0279293)n33:0.00874668)n32:0.000971853)n29:0.0144489)n28:0.0180521)n25:0.0248178)n23:0.0372835)n20:0.0284633)n17:0.0246878)n14:0.0340669)n0;
```
