## Supplementary Dataset S1 for "Gene turnover and contingency facilitated the repeated evolution of C_4_ photosynthesis in grasses": OG0013592_tree.txt

```
(((Olyra_latifolia_Ola014669:0.121432,((Dendrocalamus_sinicus_Dendrocalamus_sinicus_Dsi03B_34183783_34184658_Dsi03Bg12440.1_-1_CDS_4147737841_17059:0.110996,Dendrocalamus_sinicus_Dendrocalamus_sinicus_Dsi03A_35566539_35567235_Dsi03Ag13200.1_-1_CDS_4147730680_22662:0.0856836)n4:0.0244813,(Ampelocalamus_luodianensis_Alu03Dg14540.2:0.0951014,Ampelocalamus_luodianensis_Alu03Cg23490.1:0.0697819)n5:0.0140473)n3:0.0642793)n2:0.104939,(Zizania_latifolia_GWHTBFHI015047:0.196313,(Leersia_perrieri_LPERR03G15390:0.281799,((Oryza_sativa_LOC_Os10g32444:0.203328,Oryza_sativa_LOC_Os03g23940:0.0734966)n9:0.0720806,Oryza_sativa_LOC_Os07g04830:0.162636)n8:0.0302479)n7:0.057742)n6:0.115886)n1:0.0542006,(Chasmanthium_laxum_Chala.04G076800:0.150521,(Phragmites_australis_Phragmites_australis_PaChr4_19198375_19199289_evm.model.PaChr4.1260_1_CDS_4362451957_27219:0.164252,(((Aristida_adscensionis_H_Aadptg000010l000322.1:0.174344,(Stipagrostis_hirtigluma_H_Shi_ptg000017l_001998.1:0.0317786,Stipagrostis_hirtigluma_H_Shi_ptg000092l_000255.1:0.0444461)n15:0.0731825)n14:0.0644836,(((Digitaria_radicosa_Dra09G0327500:0.0861549,(Digitaria_exilis_H_Dex9A-003622.1:0.0170754,Digitaria_exilis_H_Dex9B-003644.1:0.0216327)n19:0.0745843)n18:0.0605624,((ASEM_AUS1_H_AUS1CM014278.1004093.1:0.0181777,ASEM_RSA5_H_RSA5chrom9005984.1:0.014937)n21:0.052919,((Panicum_hallii_Pahal.9G461800:0.0561318,(Panicum_virgatum_Pavir.9KG448600:0.0613767,Panicum_virgatum_Pavir.9NG579500:0.0260128)n24:0.0222595)n23:0.0284925,((Setaria_viridis_SEVIR_9G404400v2:0.184676,(Urochloa_fusta_Urofu.9G422700:0.125385,Echinocloa_haploclada_eh_chr1.3994:0.102946)n27:0.0134507)n26:0.00532884,Dichantelium_oligosantes_H_DolKV780664.1000018.1:0.0715515)n25:0.00930283)n22:0.0190423)n20:0.0127882)n17:0.0346046,((((Digitaria_radicosa_Dra09G0327700:0.123472,Digitaria_exilis_H_Dex9A-003620.1:0.111331)n31:0.0421971,(Dichantelium_oligosantes_H_DolKV780664.1000017.1:0.107645,(ASEM_AUS1_H_AUS1CM014278.1004092.1:0.0208107,ASEM_RSA5_H_RSA5chrom9005983.1:0.0176651)n33:0.0907621)n32:0.0162974)n30:0.0214931,(Setaria_viridis_SEVIR_9G404500v2:0.0609419,(Echinocloa_haploclada_eh_chr1.3995:0.123692,Urochloa_fusta_Urofu.9G422800:0.108657)n35:0.0338651)n34:0.0314341)n29:0.076983,(Sorghum_bicolor_SORBI_3001G369101:0.653897,(Panicum_virgatum_Pavir.6NG264900:0.637507,Panicum_virgatum_Pavir.9NG346200:0.674669)n37:0.0749632)n36:0.118143)n28:0.032124)n16:0.00356934)n13:0.0191977,Zea_mays_Zm00001eb394550:0.204789)n12:0.0230413)n11:0.0183552)n10:0.0542006)n0;
```
