## Supplementary Dataset S1 for "Gene turnover and contingency facilitated the repeated evolution of C_4_ photosynthesis in grasses": OG0013593_tree.txt

```
((Streptochaeta_angustifolia_strangu_008095:0.215828,(Pharus_latifolius_Phala.01G236600.3:5e-09,(Pharus_latifolius_Phala.01G236600:5e-09,Pharus_latifolius_Phala.01G236600.2:0.000677314)n3:5e-09)n2:0.110675)n1:0.0376954,((((Leersia_perrieri_LPERR03G14460:0.0897922,Oryza_sativa_LOC_Os03g21850:0.071315)n7:0.0386656,(Zizania_latifolia_GWHTBFHI015123:0.0653725,Zizania_latifolia_GWHTBFHI024560:0.0610308)n8:0.0285356)n6:0.096835,((Brachypodium_distachyon_BRADI_1g63127v3:0.113335,(Hordeum_spontaneum_WB01_004508_0063956:0.000688179,Hordeum_vulgareMorex_HORVU.MOREX.r3.4HG0378360:0.00103891)n11:0.138993)n10:0.0685827,(Olyra_latifolia_Ola012689:0.115682,((Ampelocalamus_luodianensis_Alu03Dg13710.2:0.0339335,Dendrocalamus_sinicus_Dendrocalamus_sinicus_Dsi03A_37400375_37407353_Dsi03Ag13940.2_-1_CDS_4147730902_33917:0.0402746)n14:0.0126837,(Ampelocalamus_luodianensis_Alu03Cg22560.1:0.0255073,Dendrocalamus_sinicus_Dendrocalamus_sinicus_Dsi06C_20970867_20977646_Dsi06Cg05310.1_-1_CDS_4147784794_10462:0.0360887)n15:0.0120545)n13:0.00133939)n12:0.012184)n9:0.0122281)n5:0.0240542,(((Phragmites_australis_Phragmites_australis_PaChr4_17715217_17722338_evm.model.PaChr4.1196_1_CDS_4362451813_9133:0.0567372,Phragmites_australis_Phragmites_australis_PaChr3_17099051_17106595_evm.model.PaChr3.1246_1_CDS_4362443359_21732:0.0622149)n18:0.0113132,(Aristida_adscensionis_H_Aadptg000010l000260.1:0.115072,(Stipagrostis_hirtigluma_H_Shi_ptg000006l_000214.1:0.00454334,Stipagrostis_hirtigluma_H_Shi_ptg000017l_001934.1:0.00322476)n20:0.0868492)n19:0.0215673)n17:0.031797,(Eragrostis_curvula_EJB05_06738:0.167999,(Chasmanthium_laxum_Chala.04G087300:0.0788288,((Sorghum_bicolor_SORBI_3001G380200:0.0364328,Zea_mays_Zm00001eb016120:0.0510291)n24:0.0658366,(((ASEM_AUS1_H_AUS1CM014278.1004043.1:0.00385059,ASEM_RSA5_H_RSA5chrom9006415.1:0.00463903)n27:0.0502018,((Panicum_hallii_Pahal.9G474900:0.0183177,(Panicum_virgatum_Pavir.9KG435600:0.0210257,Panicum_virgatum_Pavir.9NG592100:0.0192542)n30:0.0118279)n29:0.0332399,(Urochloa_fusta_Urofu.9G434700:0.0484043,(Cenchrus_americanus_H_CamCM007986.2003180.1:0.044922,Setaria_viridis_SEVIR_9G416400v2:0.0174661)n32:0.0267104)n31:0.00760618)n28:0.00833963)n26:0.00229466,(((Digitaria_radicosa_Dra09G0337400:0,Digitaria_radicosa_Dra09G0337400.2:0)n35:0.0453045,(Digitaria_exilis_H_Dex9A-003561.1:0.012396,Digitaria_exilis_H_Dex9B-003583.1:0.0153284)n36:0.0448081)n34:0.0297848,(Echinocloa_haploclada_eh_chr1.4109:0.0747863,Dichantelium_oligosantes_H_DolKV779265.1000007.1:0.0414358)n37:0.004237)n33:0.00389067)n25:0.0196243)n23:0.0405993)n22:0.0162264)n21:0.0172772)n16:0.0650709)n4:0.0376954)n0;
```
