## Supplementary Dataset S1 for "Gene turnover and contingency facilitated the repeated evolution of C_4_ photosynthesis in grasses": OG0013594_tree.txt

```
((Streptochaeta_angustifolia_strangu_025673:0.125307,(Pharus_latifolius_Phala.01G238300:0.00293625,(Pharus_latifolius_Phala.01G238300.3:5e-09,Pharus_latifolius_Phala.01G238300.2:5e-09)n3:0.0216293)n2:0.095234)n1:0.023688,((Leersia_perrieri_LPERR03G14270:0.0621865,Oryza_sativa_LOC_Os03g21630:0.0511296)n5:0.0715151,(((Brachypodium_distachyon_BRADI_1g63277v3:0.0952919,(Hordeum_spontaneum_WB01_000525_0316750:0.0332806,Hordeum_vulgareMorex_HORVU.MOREX.r3.4HG0378860:0.00395084)n9:0.0871607)n8:0.0337812,((Ampelocalamus_luodianensis_Alu03Cg22370.1:0.0505695,Dendrocalamus_sinicus_Dendrocalamus_sinicus_Dsi03B_36043988_36047585_Dsi03Bg13100.1_-1_CDS_4147738039_14809:0.0488587)n11:0.00575869,(Dendrocalamus_sinicus_Dendrocalamus_sinicus_Dsi03A_37693859_37699151_Dsi03Ag14060.1_-1_CDS_4147730938_54185:0.0495712,(Olyra_latifolia_Ola012710:0.0754319,Ampelocalamus_luodianensis_Alu03Dg13520.2:0.039669)n13:0.0129813)n12:0.00144236)n10:0.0100603)n7:0.0185104,((Aristida_adscensionis_H_Aadptg000010l000249.1:0.079101,(Stipagrostis_hirtigluma_H_Shi_ptg000006l_000203.1:0.0118077,Stipagrostis_hirtigluma_H_Shi_ptg000017l_001923.1:0.00537188)n16:0.0690758)n15:0.0256974,(((Eragrostis_curvula_EJB05_06750:0.00355645,Eragrostis_curvula_EJB05_06758:0.001398)n19:0.0700312,(Eleusine_coracana_ELECO.r07.3BG0281160:0.0130596,Eleusine_coracana_ELECO.r07.3AG0247080:0.0117355)n20:0.0640567)n18:0.0464544,((Phragmites_australis_Phragmites_australis_PaChr3_16937124_16941922_evm.model.PaChr3.1235_1_CDS_4362443335_11638:0.07328,Phragmites_australis_Phragmites_australis_PaChr4_17432438_17438292_evm.model.PaChr4.1183_1_CDS_4362451785_39848:0.0586777)n22:0.0130034,(Chasmanthium_laxum_Chala.04G089200:0.0878945,((Zea_mays_Zm00001eb395200:0.0481889,Sorghum_bicolor_SORBI_3001G381900:0.0265245)n25:0.0623489,((Digitaria_radicosa_Dra09G0339000:0.0376299,(Digitaria_exilis_H_Dex9B-003568.1:0.0258171,Digitaria_exilis_H_Dex9A-003546.1:0.0292221)n28:0.0219609)n27:0.0248804,(((Urochloa_fusta_Urofu.9G436700:0.0401187,(Cenchrus_americanus_H_CamCM007986.2003164.1:0.0582698,Setaria_viridis_SEVIR_9G418200v2:0.0198854)n32:0.0189139)n31:0.00502994,((ASEM_AUS1_H_AUS1CM014278.1004032.1:0.00859463,ASEM_RSA5_H_RSA5chrom9006403.1:0.00735051)n34:0.0413374,(Panicum_hallii_Pahal.9G476700:0.0179108,(Panicum_virgatum_Pavir.9KG428200:0.0256427,Panicum_virgatum_Pavir.9KG432700:0.0240979)n36:0.00959587)n35:0.024626)n33:0.00345532)n30:5e-09,(Dichantelium_oligosantes_H_DolKV782098.1000008.1:0.0454544,Echinocloa_haploclada_eh_chr1.4125:0.0429253)n37:0.00362472)n29:0.00455897)n26:0.0420899)n24:0.0148117)n23:0.0119979)n21:0.00930027)n17:0.00783609)n14:0.0487566)n6:0.0172451)n4:0.023688)n0;
```
