## Supplementary Dataset S1 for "Gene turnover and contingency facilitated the repeated evolution of C_4_ photosynthesis in grasses": OG0013595_tree.txt

```
((Streptochaeta_angustifolia_strangu_026863:0.283458,(Pharus_latifolius_Phala.01G244500:0.0076058,Pharus_latifolius_Phala.01G244500.2:0.00362068)n2:0.26567)n1:0.0627189,((((Leersia_perrieri_LPERR03G13750:0.12608,Oryza_sativa_LOC_Os03g20760:0.0929922)n6:0.0444005,(Zizania_latifolia_GWHTBFHI015180:0.0725932,Zizania_latifolia_GWHTBFHI024510:0.105726)n7:0.0190492)n5:0.0673752,((Brachypodium_distachyon_BRADI_1g63791v3:0.1065,(Hordeum_spontaneum_WB01_003913_0280668:0,Hordeum_vulgareMorex_HORVU.MOREX.r3.4HG0380080:0)n10:0.106089)n9:0.0802795,(((Olyra_latifolia_Ola020793:0.0832784,Ampelocalamus_luodianensis_Alu03Dg12970.1:0.0457405)n13:0.0127482,(Dendrocalamus_sinicus_Dendrocalamus_sinicus_Dsi03A_38894983_38896151_Dsi03Ag14470.1_-1_CDS_4147731061_9722:0.072798,Dendrocalamus_sinicus_Dendrocalamus_sinicus_Dsi06C_21827882_21828997_Dsi06Cg05820.1_-1_CDS_4147784947_39725:0.0774831)n14:0.00634953)n12:0.00116011,(Ampelocalamus_luodianensis_Alu03Cg21910.2:0.037616,Dendrocalamus_sinicus_Dendrocalamus_sinicus_Dsi03B_37164720_37165166_Dsi03Bg13460.1_-1_CDS_4147738147_18748:0.0783671)n15:0.0382358)n11:0.0482075)n8:0.0400257)n4:0.0750193,(((Eleusine_coracana_ELECO.r07.3BG0281610:0.0247242,Eleusine_coracana_ELECO.r07.3AG0246600:0.141477)n18:0.1592,(Aristida_adscensionis_H_Aadptg000010l000221.1:0.1229,(Stipagrostis_hirtigluma_H_Shi_ptg000017l_001897.1:0,Stipagrostis_hirtigluma_H_Shi_ptg000021l_000832.1:0)n20:0.106989)n19:0.0337974)n17:0.0219469,(((Sorghum_bicolor_SORBI_3001G387700:0.04033,Zea_mays_Zm00001eb015430:0.0746625)n23:0.0921159,((ASEM_AUS1_H_AUS1CM014278.1003992.1:0.0725341,Echinocloa_haploclada_eh_chr1.4178:0.0535452)n25:0.0242614,((Dichantelium_oligosantes_H_DolKV776062.1000007.1:0.111241,(Digitaria_radicosa_Dra09G0344000:0.067722,(Digitaria_exilis_H_Dex9A-003525.1:0.0335283,Digitaria_exilis_H_Dex9B-003546.1:0.033179)n29:0.0665881)n28:0.037691)n27:0.0200097,(((Panicum_hallii_Pahal.9G482500:0.0170669,((Panicum_virgatum_Pavir.9NG603800:5e-09,Panicum_virgatum_Pavir.9NG606200:0.00271908)n34:0.0433974,(Panicum_virgatum_Pavir.9KG426500:0.00547541,Panicum_virgatum_Pavir.9KG089700:0.0054802)n35:0.0220743)n33:0.0111592)n32:0.0303362,Setaria_viridis_SEVIR_9G424000v2:0.0941988)n31:0.00993178,Urochloa_fusta_Urofu.9G442700:0.11622)n30:0.00863104)n26:0.0247306)n24:0.0322016)n22:0.0515703,(Phragmites_australis_Phragmites_australis_PaChr3_15881442_15882495_evm.model.PaChr3.1187_1_CDS_4362443227_8684:0.094837,(Phragmites_australis_Phragmites_australis_PaChr4_16100711_16101992_evm.model.PaChr4.1140_1_CDS_4362451691_297:0.139883,Chasmanthium_laxum_Chala.04G094900:0.0600664)n37:0.0228181)n36:0.00253535)n21:0.0196602)n16:0.0058718)n3:0.0627189)n0;
```
