## Supplementary Dataset S1 for "Gene turnover and contingency facilitated the repeated evolution of C_4_ photosynthesis in grasses": OG0013596_tree.txt

```
((Pharus_latifolius_Phala.01G245800:0.00806989,(Pharus_latifolius_Phala.01G245800.5:5e-09,(Pharus_latifolius_Phala.01G245800.3:5e-09,(Pharus_latifolius_Phala.01G245800.4:0,Pharus_latifolius_Phala.01G245800.2:0)n4:5e-09)n3:6e-09)n2:0.00109653)n1:0.0851203,(((Zizania_latifolia_GWHTBFHI015190:0.0622863,(Leersia_perrieri_LPERR03G13650:0.055523,Oryza_sativa_LOC_Os03g20580:0.0423858)n8:0.0324213)n7:0.068881,((Brachypodium_distachyon_BRADI_1g63880v3:0.0934631,(Hordeum_vulgareMorex_HORVU.MOREX.r3.4HG0380300:5e-09,((Hordeum_spontaneum_WB01_004302_0090820:0.318048,Hordeum_spontaneum_WB01_000972_0436910:0.0128485)n13:0.0269555,Hordeum_spontaneum_WB01_001263_0510940:0.00114079)n12:0.000126755)n11:0.0226685)n10:0.0564022,(Olyra_latifolia_Ola020780:0.0838665,(Ampelocalamus_luodianensis_Alu03Cg21800.1:0.0260437,(Dendrocalamus_sinicus_Dendrocalamus_sinicus_Dsi03B_37305554_37306248_Dsi03Bg13540.1_1_CDS_4147738171_32252:0.0454726,Dendrocalamus_sinicus_Dendrocalamus_sinicus_Dsi03A_39051399_39055550_Dsi03Ag14550.1_1_CDS_4147731085_23226:0.0313888)n16:0.00348765)n15:0.00281936)n14:0.00418084)n9:0.0117568)n6:0.0117345,(((Aristida_adscensionis_H_Aadptg000010l000453.1:0.0455031,Aristida_adscensionis_H_Aadptg000010l000452.1:6e-09)n19:0.0886185,(Stipagrostis_hirtigluma_H_Shi_ptg000017l_000294.1:0.0532874,(Stipagrostis_hirtigluma_H_Shi_ptg000017l_000292.1:0.000136947,Stipagrostis_hirtigluma_H_Shi_ptg000021l_001514.1:0.000845995)n21:0.00911935)n20:0.048328)n18:0.0355456,((Eleusine_coracana_ELECO.r07.3BG0281730:0.0958859,Eragrostis_curvula_EJB05_06832:0.0446162)n23:0.0683277,(Phragmites_australis_Phragmites_australis_PaChr3_15719819_15723813_evm.model.PaChr3.1175_1_CDS_4362443201_40241:0.0556475,(Sorghum_bicolor_SORBI_3001G388700:0.0866105,(Echinocloa_haploclada_eh_chr1.4188:0.0624813,((ASEM_AUS1_H_AUS1CM014278.1003985.1:0.00596853,ASEM_RSA5_H_RSA5chrom9000522.1:0.000734528)n28:0.0502658,((Digitaria_radicosa_Dra09G0345000:0.0401828,(Digitaria_exilis_H_Dex9A-002029.1:0.0281532,(Digitaria_exilis_H_Dex9B-002024.1:0.0145673,Digitaria_exilis_H_Dex9A-002030.1:0.00989144)n32:0.000883019)n31:0.0208743)n30:0.0342121,((Urochloa_fusta_Urofu.9G444000:0.0626937,(Cenchrus_americanus_H_CamCM007986.2001318.1:0.0473385,Setaria_viridis_SEVIR_9G425500v2:0.0161815)n35:0.0246894)n34:0.00339277,(Panicum_hallii_Pahal.9G483900:0.0190742,(Panicum_virgatum_Pavir.5NG398700:0.0286453,Panicum_virgatum_Pavir.9NG607600:0.0269359)n37:0.00299287)n36:0.00538025)n33:0.00287945)n29:0.00607231)n27:0.00282999)n26:0.0234748)n25:0.0484305)n24:0.00986748)n22:0.0106659)n17:0.0494748)n5:0.0851203)n0;
```
