## Supplementary Dataset S1 for "Gene turnover and contingency facilitated the repeated evolution of C_4_ photosynthesis in grasses": OG0013597_tree.txt

```
(Carex_scoparia_H_Carex_Csco_scaffold_28_000127.1:0.220955,(Streptochaeta_angustifolia_strangu_026883:0.0696543,(Pharus_latifolius_Phala.01G246700:0.111761,(((Zizania_latifolia_GWHTBFHI015198:0.0429011,Zizania_latifolia_GWHTBFHI024496:0.052227)n5:0.0194638,(Leersia_perrieri_LPERR03G13550:0.0616082,Oryza_sativa_LOC_Os03g20460:0.028355)n6:0.0157119)n4:0.0367605,((((Hordeum_spontaneum_WB01_000659_1154869:0,Hordeum_vulgareMorex_HORVU.MOREX.r3.4HG0380440:0)n10:0.0802455,Brachypodium_distachyon_BRADI_1g63967v3:0.0737479)n9:0.0463061,(Ampelocalamus_luodianensis_Alu03Cg21720.1:0.0269186,(Olyra_latifolia_Ola020771:0.0631586,Dendrocalamus_sinicus_Dendrocalamus_sinicus_Dsi03B_37430756_37433844_Dsi03Bg13620.1_-1_CDS_4147738195_45764:0.0258502)n12:0.010278)n11:0.00917086)n8:0.00889603,(((Eragrostis_curvula_EJB05_06848:0.0714233,(Eleusine_coracana_ELECO.r07.3BG0281820:0.0151599,Eleusine_coracana_ELECO.r07.3AG0246380:0.0126206)n16:0.0576073)n15:0.0546274,((Phragmites_australis_Phragmites_australis_PaChr4_15605712_15608781_evm.model.PaChr4.1111_1_CDS_4362451627_15875:0.0580259,Phragmites_australis_Phragmites_australis_PaChr3_15552421_15554827_evm.model.PaChr3.1167_1_CDS_4362443183_32647:0.0432577)n18:0.00941517,(Aristida_adscensionis_H_Aadptg000010l000210.1:0.0509241,(Stipagrostis_hirtigluma_H_Shi_ptg000017l_001886.1:5e-09,Stipagrostis_hirtigluma_H_Shi_ptg000021l_000820.1:0.00420311)n20:0.0568312)n19:0.0149597)n17:0.00567555)n14:0.00449138,((Sorghum_bicolor_SORBI_3001G389500:0.0146995,Zea_mays_Zm00001eb015260:0.0323609)n22:0.0509372,(Chasmanthium_laxum_Chala.04G097100:0.020363,(((Echinocloa_haploclada_eh_chr1.4197:5e-09,Echinocloa_haploclada_eh_chr1.4200:5e-09)n26:0.0500822,(((Digitaria_radicosa_Dra09G0345800:0.0188579,(Digitaria_exilis_H_Dex9A-003513.1:0.00752419,Digitaria_exilis_H_Dex9B-003536.1:0.00518304)n30:0.0125699)n29:0.0153077,(Urochloa_fusta_Urofu.9G445100:0.0295834,((Panicum_hallii_Pahal.9G485100:0.00928227,(Panicum_virgatum_Pavir.9KG424200:0.013061,Panicum_virgatum_Pavir.9NG609000:0.012679)n34:0.016531)n33:0.0161657,((ASEM_AUS1_H_AUS1CM014278.1003982.1:0.0172064,ASEM_RSA5_H_RSA5chrom9005944.1:0.00476815)n36:0.0249709,(Cenchrus_americanus_H_CamCM007986.2003146.1:0.0488663,Setaria_viridis_SEVIR_9G426500v2:0.0194594)n37:0.0177677)n35:0.00728628)n32:5e-09)n31:0.0051998)n28:0.0150442,Cenchrus_americanus_H_CamCM007986.2003145.1:0.235854)n27:0.026206)n25:0.0102667,Dichantelium_oligosantes_H_DolKV778376.1000006.1:0.0287276)n24:0.0306941)n23:0.00309133)n21:0.0116187)n13:0.0579305)n7:0.022268)n3:0.0514846)n2:0.045012)n1:0.220955)n0;
```
