## Supplementary Dataset S1 for "Gene turnover and contingency facilitated the repeated evolution of C_4_ photosynthesis in grasses": OG0013598_tree.txt

```
((Ananas_comosus_H_Ananas_contig19_000602.1:0.0266349,Tillandsia_fasciculata_H_Tillandsia_CM054951.1_000634.1:0.0343375)n1:0.167496,((Pharus_latifolius_Phala.01G247400:0.109026,(Streptochaeta_angustifolia_strangu_030830:0.0856026,Streptochaeta_angustifolia_strangu_030832:0.122131)n4:0.0559597)n3:0.0324879,((Zizania_latifolia_GWHTBFHI015201:0.0443432,(Leersia_perrieri_LPERR03G13500:0.0543852,Oryza_sativa_LOC_Os03g20410:0.0419076)n7:0.0165849)n6:0.0281596,(((Ampelocalamus_luodianensis_Alu03Cg21680.1:0.0200456,Dendrocalamus_sinicus_Dendrocalamus_sinicus_Dsi06C_22083418_22088552_Dsi06Cg06010.1_1_CDS_4147785004_14964:0.0263646)n10:0.0104769,(Ampelocalamus_luodianensis_Alu03Dg12820.1:0.0279563,(Dendrocalamus_sinicus_Dendrocalamus_sinicus_Dsi03A_39278213_39280719_Dsi03Ag14660.1_1_CDS_4147731118_41800:0.0268112,Olyra_latifolia_Ola020766:0.081266)n12:0.00577427)n11:0.000641586)n9:0.00489609,(((Hordeum_spontaneum_WB01_000399_0030416:0,Hordeum_vulgareMorex_HORVU.MOREX.r3.4HG0380540:0)n15:0.0942765,Brachypodium_distachyon_BRADI_1g64001v3:0.0871123)n14:0.0424582,((Eragrostis_curvula_EJB05_06855:0.0631036,(Eleusine_coracana_ELECO.r07.3BG0281870:0.0170169,Eleusine_coracana_ELECO.r07.3AG0246310:0.00966703)n18:0.0476014)n17:0.0428242,((Phragmites_australis_Phragmites_australis_PaChr4_15543310_15545056_evm.model.PaChr4.1107_1_CDS_4362451617_11666:0.0419338,(Aristida_adscensionis_H_Aadptg000010l000460.1:0.067471,(Stipagrostis_hirtigluma_H_Shi_ptg000017l_000301.1:0.00382963,Stipagrostis_hirtigluma_H_Shi_ptg000021l_001521.1:0.0055852)n22:0.0407844)n21:0.0187626)n20:0.00853285,(Chasmanthium_laxum_Chala.04G097700:0.0308764,((Sorghum_bicolor_SORBI_3001G389900:0.0179003,Zea_mays_Zm00001eb015230:0.0418035)n25:0.0373875,((Dichantelium_oligosantes_H_DolKV778376.1000021.1:0.0119771,Echinocloa_haploclada_eh_chr1.4205:0.0330649)n27:0.00339999,((ASEM_AUS1_H_AUS1CM014278.1002365.1:0.00921017,ASEM_RSA5_H_RSA5chrom9000529.1:0.00454072)n29:0.0191881,(((Cenchrus_americanus_H_CamCM007986.2001327.1:0.0333374,((Digitaria_exilis_H_Dex9A-002037.1:0.0155284,Digitaria_exilis_H_Dex9B-002032.1:0.0180727)n34:0.0169025,Digitaria_radicosa_Dra09G0346800:0.0282025)n33:0.010598)n32:0.0102964,(Setaria_viridis_SEVIR_9G427000v2:0.0265884,Urochloa_fusta_Urofu.9G445600:0.0252522)n35:0.00474832)n31:0.00188237,(Panicum_hallii_Pahal.9G485700:0.0182065,(Panicum_virgatum_Pavir.9KG423700:0.00997119,Panicum_virgatum_Pavir.9NG609900:0.0119458)n37:0.00132731)n36:0.00643691)n30:0.00462371)n28:0.0113397)n26:0.0131463)n24:0.0329879)n23:0.00478916)n19:0.00778811)n16:0.0500397)n13:0.00698069)n8:0.00977173)n5:0.0353965)n2:0.167496)n0;
```
