## Supplementary Dataset S1 for "Gene turnover and contingency facilitated the repeated evolution of C_4_ photosynthesis in grasses": OG0013599_tree.txt

```
((Pharus_latifolius_Phala.01G250400:0.113225,Streptochaeta_angustifolia_strangu_010107:0.109067)n1:0.0503216,((((Leersia_perrieri_LPERR03G13110:0.0842608,Oryza_sativa_LOC_Os03g19720:0.0629847)n5:0.0520175,(Zizania_latifolia_GWHTBFHI015236:0.0750125,Zizania_latifolia_GWHTBFHI024457:0.0705919)n6:0.0249306)n4:0.0539344,(((Hordeum_spontaneum_WB01_007109_0117312:0,Hordeum_vulgareMorex_HORVU.MOREX.r3.4HG0381750:0)n9:0.0691746,(Brachypodium_distachyon_BRADI_1g64290v3:0.0445085,Brachypodium_distachyon_BRADI_1g64280v3:0.0603003)n10:0.033915)n8:0.0736117,(((Dendrocalamus_sinicus_Dendrocalamus_sinicus_Dsi03B_38082786_38083280_Dsi03Bg13930.1_-1_CDS_4147738288_41260:0.0790183,Olyra_latifolia_Ola020720:0.0552328)n13:0.00656719,(Dendrocalamus_sinicus_Dendrocalamus_sinicus_Dsi06C_22539246_22539752_Dsi06Cg06240.1_-1_CDS_4147785073_53801:0.0652697,Ampelocalamus_luodianensis_Alu03Cg21350.1:0.0581879)n14:0.0123296)n12:5e-09,(Dendrocalamus_sinicus_Dendrocalamus_sinicus_Dsi03A_39846980_39847474_Dsi03Ag14900.1_-1_CDS_4147731190_25477:0.0734279,Ampelocalamus_luodianensis_Alu03Dg12430.2:0.0564629)n15:0.00627365)n11:0.0104667)n7:0.0106517)n3:0.0364165,((Chasmanthium_laxum_Chala.04G101000:0.0599154,(((Eleusine_coracana_ELECO.r07.3BG0282270:0.0133735,Eleusine_coracana_ELECO.r07.3AG0245860:0.0239398)n20:0.0563802,(Aristida_adscensionis_H_Aadptg000010l000190.1:0.0505498,(Stipagrostis_hirtigluma_H_Shi_ptg000017l_001867.1:0.00445164,Stipagrostis_hirtigluma_H_Shi_ptg000021l_000799.1:0.0306481)n22:0.0302848)n21:0.033384)n19:0.00810252,(Dichantelium_oligosantes_H_DolKV773785.1000005.1:0.109809,((Cenchrus_americanus_H_CamCM007986.2003086.1:0.147681,Setaria_viridis_SEVIR_9G431200v2:0.0259173)n25:0.017053,((Echinocloa_haploclada_eh_chr1.4242:0.0372541,Urochloa_fusta_Urofu.9G449200:0.0493867)n27:0.00471738,(((ASEM_AUS1_H_AUS1CM014278.1003962.1:0.018324,ASEM_RSA5_H_RSA5chrom9005734.1:0.0134636)n30:0.0114482,(Panicum_hallii_Pahal.9G489000:0.0391779,(Panicum_virgatum_Pavir.9KG418800:0.0252968,Panicum_virgatum_Pavir.9NG614300:0.0113514)n32:0.0140059)n31:0.021165)n29:0.0095949,((Digitaria_radicosa_Dra09G0350200:0.0315069,(Digitaria_exilis_H_Dex9A-003489.1:0.0119816,Digitaria_exilis_H_Dex9B-003510.1:0.0221683)n35:0.0159559)n34:0.0327682,(Sorghum_bicolor_SORBI_3001G393500:0.0421752,Zea_mays_Zm00001eb395970:0.0564143)n36:0.0456635)n33:0.00346823)n28:0.00743331)n26:0.0102969)n24:0.00336893)n23:0.0310846)n18:0.0126597)n17:0.0100676,(Phragmites_australis_Phragmites_australis_PaChr4_14823365_14823877_evm.model.PaChr4.1080_1_CDS_4362451557_28894:0.067124,Phragmites_australis_Phragmites_australis_PaChr3_14984416_14984940_evm.model.PaChr3.1137_1_CDS_4362443117_4893:0.0711506)n37:0.00790562)n16:0.0112723)n2:0.0503216)n0;
```
