## Supplementary Dataset S1 for "Gene turnover and contingency facilitated the repeated evolution of C_4_ photosynthesis in grasses": OG0013600_tree.txt

```
(((Pharus_latifolius_Phala.01G250800:0,Pharus_latifolius_Phala.01G250800.3:0,Pharus_latifolius_Phala.01G250800.4:0,Pharus_latifolius_Phala.01G250800.2:0)n2:0.144209,Streptochaeta_angustifolia_strangu_033989:0.137343)n1:0.0592019,(((Brachypodium_distachyon_BRADI_1g64327v3:0.0519232,(Hordeum_spontaneum_WB01_003194_0443867:5e-09,Hordeum_vulgareMorex_HORVU.MOREX.r3.4HG0381830:5e-09)n6:0.101597)n5:0.0578636,(Olyra_latifolia_Ola020715:0.0830604,(Ampelocalamus_luodianensis_Alu03Cg21310.2:0.0381364,Dendrocalamus_sinicus_Dendrocalamus_sinicus_Dsi03A_39864008_39866723_Dsi03Ag14910.1_-1_CDS_4147731193_27165:0.032305)n8:0.0268185)n7:0.0263302)n4:0.018186,((Zizania_latifolia_GWHTBFHI015239:0.0528016,(Leersia_perrieri_LPERR03G13070:0.0631178,Oryza_sativa_LOC_Os03g19670:0.0647211)n11:0.0403099)n10:0.0477421,(Phragmites_australis_Phragmites_australis_PaChr3_14941115_14942915_evm.model.PaChr3.1133_1_CDS_4362443109_1527:0.0629724,((Aristida_adscensionis_H_Aadptg000010l000187.1:0.063006,(Stipagrostis_hirtigluma_H_Shi_ptg000017l_001864.1:0.00488458,Stipagrostis_hirtigluma_H_Shi_ptg000021l_000796.1:0.00243895)n15:0.0438566)n14:0.0532532,((Eragrostis_curvula_EJB05_06889:0.0683007,(Eleusine_coracana_ELECO.r07.3BG0282310:0.0120409,Eleusine_coracana_ELECO.r07.3AG0245810:0.015447)n18:0.0424887)n17:0.0362619,(Chasmanthium_laxum_Chala.04G101400:0.0488294,((Sorghum_bicolor_SORBI_3001G394000:0.0239738,Zea_mays_Zm00001eb395980:0.0495242)n21:0.0265398,(((Digitaria_radicosa_Dra09G0350600.2:5e-09,Digitaria_radicosa_Dra09G0350600:5e-09)n24:0.0355616,(Digitaria_exilis_H_Dex9A-003485.1:0.00801349,Digitaria_exilis_H_Dex9B-003506.1:0.0105123)n25:0.0197565)n23:0.0302479,(Echinocloa_haploclada_eh_chr1.4247:0.0362383,((ASEM_AUS1_H_AUS1CM014278.1003959.1:0.0121067,(ASEM_RSA5_H_RSA5chrom5005265.1:0,ASEM_RSA5_H_RSA5chrom5005191.1:0)n29:0.0110236)n28:0.0185544,(((Cenchrus_americanus_H_CamCM007986.2003083.1:0.0341129,Setaria_viridis_SEVIR_9G431800v2:0.0266758)n32:0.00462951,Urochloa_fusta_Urofu.9G449800:0.0329449)n31:0.00582754,(Dichantelium_oligosantes_H_DolKV773785.1000002.1:0.0454341,(Panicum_hallii_Pahal.9G489700:0.0187835,(Panicum_virgatum_Pavir.9KG417000:0.0628979,Panicum_virgatum_Pavir.9NG674000:0.0232713)n35:0.0025857)n34:0.00633227)n33:0.00527279)n30:0.0065585)n27:0.00764071)n26:0.00243273)n22:0.0166224)n20:0.0160674)n19:0.00924068)n16:0.00628341)n13:0.010975)n12:0.0585959)n9:0.00711741)n3:0.0592019)n0;
```
