## Supplementary Dataset S1 for "Gene turnover and contingency facilitated the repeated evolution of C_4_ photosynthesis in grasses": OG0013601_tree.txt

```
((Streptochaeta_angustifolia_strangu_027854:0.140826,(Pharus_latifolius_Phala.01G253700.3:5e-09,(Pharus_latifolius_Phala.01G253700:5e-09,Pharus_latifolius_Phala.01G253700.2:5e-09)n3:5e-09)n2:0.0727227)n1:0.0294001,(((Leersia_perrieri_LPERR03G12880:0.0907353,Oryza_sativa_LOC_Os03g19380:0.0393004)n6:0.0290178,(Zizania_latifolia_GWHTBFHI015257:0.0528791,Zizania_latifolia_GWHTBFHI024435:0.0544883)n7:0.0408553)n5:0.0411907,((Olyra_latifolia_Ola020694:0.11993,(Dendrocalamus_sinicus_Dendrocalamus_sinicus_Dsi06C_22742492_22742875_Dsi06Cg06420.1_-1_CDS_4147785127_27343:0.0339669,(Ampelocalamus_luodianensis_Alu03Cg21070.1:0.0359689,Ampelocalamus_luodianensis_Alu03Dg12170.1:0.0558858)n11:0.00587524)n10:0.00437768)n9:0.0168309,((Brachypodium_distachyon_BRADI_1g64540v3:0.149746,(Hordeum_spontaneum_WB01_001623_0461390:0,Hordeum_vulgareMorex_HORVU.MOREX.r3.4HG0382510:0)n14:0.078519)n13:0.0467656,(Chasmanthium_laxum_Chala.04G103700:0.043675,((((Sorghum_bicolor_SORBI_3001G396300:0.0482398,Zea_mays_Zm00001eb014600:0.0732611)n19:0.0439614,(Echinocloa_haploclada_eh_chr1.4266:0.0266266,(Dichantelium_oligosantes_H_DolKV779509.1000003.1:0.0164,(((Digitaria_radicosa_Dra09G0352600:0.0197293,(Digitaria_exilis_H_Dex9A-003470.1:0.00642294,Digitaria_exilis_H_Dex9B-003491.1:5e-09)n25:0.0272531)n24:0.0231985,(Urochloa_fusta_Urofu.9G452000:0.0955431,(Cenchrus_americanus_H_CamCM007986.2003071.1:0.0245772,Setaria_viridis_SEVIR_9G434100v2:0.0302914)n27:0.0116089)n26:0.0124915)n23:0.0044175,((Panicum_hallii_Pahal.9G491800:0.0134015,(Panicum_virgatum_Pavir.9KG583800:0.0199467,Panicum_virgatum_Pavir.9NG676400:0.00999893)n30:0.00306901)n29:0.0240651,(ASEM_AUS1_H_AUS1CM014278.1003942.1:0.00315539,ASEM_RSA5_H_RSA5chrom9005743.1:0.0172303)n31:0.017217)n28:0.00643643)n22:0.00840853)n21:0.00577751)n20:0.0376165)n18:0.0125049,((Aristida_adscensionis_H_Aadptg000010l000174.1:0.0627364,(Stipagrostis_hirtigluma_H_Shi_ptg000017l_001851.1:5e-09,Stipagrostis_hirtigluma_H_Shi_ptg000021l_000783.1:0.0069384)n34:0.0568187)n33:0.0170874,(Phragmites_australis_Phragmites_australis_PaChr4_14425692_14426084_evm.model.PaChr4.1056_1_CDS_4362451503_6183:0.053484,Phragmites_australis_Phragmites_australis_PaChr3_14654286_14654678_evm.model.PaChr3.1111_1_CDS_4362443061_23827:0.0618523)n35:0.00687248)n32:0.00446347)n17:0.00487185,(Eragrostis_curvula_EJB05_06929:0.0367091,(Eleusine_coracana_ELECO.r07.3BG0282620:0.0563887,Eleusine_coracana_ELECO.r07.3AG0245410:0.00762311)n37:0.0730711)n36:0.0382094)n16:0.0134279)n15:0.100069)n12:0.0236624)n8:0.0138167)n4:0.0294001)n0;
```
