## Supplementary Dataset S1 for "Gene turnover and contingency facilitated the repeated evolution of C_4_ photosynthesis in grasses": OG0013602_tree.txt

```
((Streptochaeta_angustifolia_strangu_031643:0.101341,((Pharus_latifolius_Phala.01G260600:0,Pharus_latifolius_Phala.01G260600.2:0)n3:5e-09,Pharus_latifolius_Phala.01G260600.3:5e-09)n2:0.0757136)n1:0.0194885,(((Zizania_latifolia_GWHTBFHI015315:0.0464095,(Leersia_perrieri_LPERR03G12270:0.0590832,Oryza_sativa_LOC_Os03g18520:0.0421186)n7:0.0215051)n6:0.0547179,((Brachypodium_distachyon_BRADI_1g65197v3:0.0719699,(Hordeum_spontaneum_WB01_001401_0468418:0.00406867,Hordeum_vulgareMorex_HORVU.MOREX.r3.4HG0383950:0.0093429)n10:0.0758295)n9:0.0316756,(Olyra_latifolia_Ola032636:0.0754293,(Dendrocalamus_sinicus_Dendrocalamus_sinicus_Dsi06C_23389964_23392512_Dsi06Cg06880.1_-1_CDS_4147785265_48171:0.0233416,(Ampelocalamus_luodianensis_Alu03Dg11660.2:0.04112,Ampelocalamus_luodianensis_Alu03Cg20340.2:0.0191503)n13:0.00212781)n12:0.00705835)n11:0.00992544)n8:0.0122548)n5:0.0144551,((Eleusine_coracana_ELECO.r07.3BG0283450:0.07649,(Eragrostis_curvula_EJB05_07174:0.0133209,Eragrostis_curvula_EJB05_07010:0.0183371)n16:0.0441606)n15:0.0398843,(((Aristida_adscensionis_H_Aadptg000010l000133.1:0.0724335,(Stipagrostis_hirtigluma_H_Shi_ptg000017l_001808.1:0.00788423,Stipagrostis_hirtigluma_H_Shi_ptg000021l_000739.1:0.00700692)n20:0.049024)n19:0.0135493,(Phragmites_australis_Phragmites_australis_PaChr3_13732942_13733823_evm.model.PaChr3.1048_1_CDS_4362442919_6573:0.0652035,Phragmites_australis_Phragmites_australis_PaChr4_13340763_13344294_evm.model.PaChr4.999_1_CDS_4362456737_41137:0.113509)n21:0.0126121)n18:0.0101002,((Sorghum_bicolor_SORBI_3001G404000:0.0235771,Zea_mays_Zm00001eb396820:0.0378712)n23:0.0759,(Chasmanthium_laxum_Chala.04G111800:0.0578821,(((Panicum_hallii_Pahal.9G499800:0.0179778,(Panicum_virgatum_Pavir.9KG475300:0.0268524,Panicum_virgatum_Pavir.9NG712200:0.0141319)n28:0.00905915)n27:0.0258473,((Digitaria_exilis_H_Dex9A-003427.1:0.0213244,Digitaria_exilis_H_Dex9B-003444.1:0.0340692)n30:0.0144955,(Digitaria_radicosa_Dra05G0181100:0.0430764,Digitaria_radicosa_Dra02G0124100:0.0312948)n31:0.0107995)n29:0.0140252)n26:0.0027521,(Dichantelium_oligosantes_H_DolKV775721.1000022.1:0.0236351,((Echinocloa_haploclada_eh_chr1.4341:0.0385233,Urochloa_fusta_Urofu.9G459600:0.0392186)n34:0.00218299,((Cenchrus_americanus_H_CamCM007986.2003023.1:0.0350034,Setaria_viridis_SEVIR_9G442000v2:0.0142293)n36:0.0236574,(ASEM_AUS1_H_AUS1CM014278.1003905.1:0.000769087,ASEM_AUS1_H_AUS1CM014278.1003903.1:5e-09)n37:0.0465516)n35:0.00359702)n33:0.00167255)n32:0.00393098)n25:0.0350524)n24:0.0141397)n22:0.0127723)n17:0.00989652)n14:0.0586803)n4:0.0194885)n0;
```
