## Supplementary Dataset S1 for "Gene turnover and contingency facilitated the repeated evolution of C_4_ photosynthesis in grasses": OG0013603_tree.txt

```
((Ananas_comosus_H_Ananas_contig5_000777.1:0.0417668,Tillandsia_fasciculata_H_Tillandsia_CM054930.1_000141.1:0.0320247)n1:0.119813,(Streptochaeta_angustifolia_strangu_029652:0.0660605,(Pharus_latifolius_Phala.01G263500:0.0773986,((((Zizania_latifolia_GWHTBFHI015342:0.0410352,Zizania_latifolia_GWHTBFHI024356:0.0480174)n7:0.0201379,(Leersia_perrieri_LPERR03G11990:0.0551366,Oryza_sativa_LOC_Os03g18160:0.0519856)n8:0.0226074)n6:0.0400891,((Brachypodium_distachyon_BRADI_1g65510v3:0.0523933,(Hordeum_spontaneum_WB01_002488_0200360:0.00550751,Hordeum_vulgareMorex_HORVU.MOREX.r3.4HG0384640:0.00270751)n11:0.0837152)n10:0.039613,(Olyra_latifolia_scaffold62_734242_736494_-:0.0570509,(Ampelocalamus_luodianensis_Alu03Cg20120.2:0.0169671,(Dendrocalamus_sinicus_Dendrocalamus_sinicus_Dsi03B_39796320_39800887_Dsi03Bg14880.1_-1_CDS_4147738573_31128:0.053505,Dendrocalamus_sinicus_Dendrocalamus_sinicus_Dsi06C_23535512_23539615_Dsi06Cg07000.1_-1_CDS_4147785301_11589:0.0374987)n14:0.00416653)n13:0.0111692)n12:0.00977428)n9:0.00971635)n5:0.0198295,(((Chasmanthium_laxum_Chala.04G114400:0.0601202,(Phragmites_australis_Phragmites_australis_PaChr4_13082057_13084349_evm.model.PaChr4.977_1_CDS_4362456689_20947:0.0527244,Phragmites_australis_Phragmites_australis_PaChr3_13454185_13456745_evm.model.PaChr3.1027_1_CDS_4362442873_29705:0.051021)n18:0.00853702)n17:0.00705138,(Eragrostis_curvula_EJB05_06998:0.0532086,(Eleusine_coracana_ELECO.r07.3BG0283860:0.0182297,Eleusine_coracana_ELECO.r07.3AG0244300:0.011226)n20:0.0558054)n19:0.039883)n16:0.00943932,((Aristida_adscensionis_H_Aadptg000010l000116.1:0.0650916,(Stipagrostis_hirtigluma_H_Shi_ptg000017l_001794.1:0.00121363,Stipagrostis_hirtigluma_H_Shi_ptg000021l_000724.1:0.00504848)n23:0.0363839)n22:0.0202071,((Sorghum_bicolor_SORBI_3001G406100:0.0268533,Zea_mays_Zm00001eb013460:0.0514887)n25:0.054938,((Cenchrus_americanus_H_CamCM007986.2003008.1:0.0332208,Setaria_viridis_SEVIR_9G444200v2:0.0126807)n27:0.0199368,(((Echinocloa_haploclada_eh_chr1.4371:0.0667603,Urochloa_fusta_Urofu.9G462300:0.0271249)n30:0.0147335,(Panicum_hallii_Pahal.9G502300:0.0352797,(Panicum_virgatum_Pavir.9KG477000:0.0194084,Panicum_virgatum_Pavir.9NG714900:0.0335429)n32:0.00685927)n31:0.00855082)n29:0.00489479,((Digitaria_radicosa_Dra02G0122100:0.033124,(Digitaria_exilis_H_Dex9A-003409.1:0.00583989,Digitaria_exilis_H_Dex9B-003423.1:0.0185081)n35:0.0275772)n34:0.0176013,(Dichantelium_oligosantes_H_DolKV775662.1000003.1:0.0305826,(ASEM_AUS1_H_AUS1CM014278.1003887.1:0.0121189,ASEM_RSA5_H_RSA5chrom9000694.1:0.00484024)n37:0.0296247)n36:0.00334035)n33:0.00328064)n28:0.00669689)n26:0.0179973)n24:0.0203506)n21:0.0103157)n15:0.0275589)n4:0.0376716)n3:0.021831)n2:0.119813)n0;
```
