## Supplementary Dataset S1 for "Gene turnover and contingency facilitated the repeated evolution of C_4_ photosynthesis in grasses": OG0013604_tree.txt

```
(Juncus_effusus_H_Juncus_Jeff_scaffold_3_000050.1:0.242443,(Pharus_latifolius_Phala.01G268300:0.0931931,(Streptochaeta_angustifolia_strangu_005295:0.118705,(((Zizania_latifolia_GWHTBFHI015387:0.0705729,(Leersia_perrieri_LPERR03G11530:0.0595937,Oryza_sativa_LOC_Os03g17560:0.0729831)n6:0.0729405)n5:0.041827,(((Hordeum_spontaneum_WB01_005178_0366212:0,Hordeum_vulgareMorex_HORVU.MOREX.r3.4HG0385950:0)n9:0.0884714,Brachypodium_distachyon_BRADI_1g65920v3:0.0954098)n8:0.0399019,(Olyra_latifolia_Ola032715:0.109011,((Ampelocalamus_luodianensis_Alu03Cg19670.1:0.0401071,Dendrocalamus_sinicus_Dendrocalamus_sinicus_Dsi03A_41967696_41969897_Dsi03Ag15980.1_-1_CDS_4147731514_37297:0.0315064)n12:0.0054666,(Ampelocalamus_luodianensis_Alu03Dg10990.2:0.0316968,Dendrocalamus_sinicus_Dendrocalamus_sinicus_Dsi03B_40442118_40444006_Dsi03Bg15260.1_-1_CDS_4147738687_38447:0.071358)n13:0.00792866)n11:0.0073713)n10:0.0122118)n7:0.0124912)n4:0.0119166,(((Aristida_adscensionis_H_Aadptg000010l000084.1:0.121052,(Stipagrostis_hirtigluma_H_Shi_ptg000017l_001766.1:0.0219343,Stipagrostis_hirtigluma_H_Shi_ptg000021l_000696.1:0.01003)n17:0.032084)n16:0.0202498,(Chasmanthium_laxum_Chala.04G119100:0.0708998,((Sorghum_bicolor_SORBI_3001G411500:0.0306087,Zea_mays_Zm00001eb378810:0.054525)n20:0.0440569,((Echinocloa_haploclada_eh_chr1.4411:0.0446082,Dichantelium_oligosantes_H_DolKV778913.1000004.1:0.0343813)n22:0.00807661,((ASEM_AUS1_H_AUS1CM014278.1003856.1:0.0142395,ASEM_RSA5_H_RSA5chrom9000662.1:0.00303349)n24:0.0291926,(Urochloa_fusta_Urofu.9G467200:0.0501965,(((Digitaria_radicosa_Dra02G0117400.2:6e-09,Digitaria_radicosa_Dra02G0117400:5e-09)n28:0.0368322,(Digitaria_exilis_H_Dex9A-003382.1:0.00746569,Digitaria_exilis_H_Dex9B-003396.1:0.00644457)n29:0.0251478)n27:0.0296797,((Cenchrus_americanus_H_CamCM007986.2002974.1:0.0498943,Setaria_viridis_SEVIR_9G449400v2:0.0109555)n31:0.0297799,(Panicum_hallii_Pahal.9G507000:0.0108357,(Panicum_virgatum_Pavir.9KG482400:0.0232821,Panicum_virgatum_Pavir.9NG690400:0.0121194)n33:0.0013466)n32:0.00392133)n30:0.00336668)n26:0.00523192)n25:0.00419663)n23:0.00493222)n21:0.0232724)n19:0.0276812)n18:0.00946458)n15:0.00611405,((Eragrostis_curvula_EJB05_07083:0.0827108,(Eleusine_coracana_ELECO.r07.3BG0284410:0.0195831,Eleusine_coracana_ELECO.r07.3AG0243830:0.0172569)n36:0.0574298)n35:0.0477399,(Phragmites_australis_Phragmites_australis_PaChr4_12458895_12460375_evm.model.PaChr4.939_1_CDS_4362456605_28080:0.0855087,Phragmites_australis_Phragmites_australis_PaChr3_12819229_12824825_evm.model.PaChr3.988_1_CDS_4362448667_2818:0.0440168)n37:0.00489076)n34:0.0124718)n14:0.0397548)n3:0.0625581)n2:0.0369277)n1:0.242443)n0;
```
