## Supplementary Dataset S1 for "Gene turnover and contingency facilitated the repeated evolution of C_4_ photosynthesis in grasses": OG0013605_tree.txt

```
((((Pharus_latifolius_Phala.01G277300.2:5e-09,Pharus_latifolius_Phala.01G277300.4:0.0147582)n3:0.0235281,Pharus_latifolius_Phala.01G277300.3:5e-09)n2:5e-09,Pharus_latifolius_Phala.01G277300:5e-09)n1:0.130929,(((Olyra_latifolia_scaffold63_2010089_2013271_+:0.0920627,((Hordeum_vulgareMorex_HORVU.MOREX.r3.4HG0388540:0.139634,Brachypodium_distachyon_BRADI_1g66750v3:0.0747561)n8:0.0727919,(((Zizania_latifolia_GWHTBFHI015459:0.0867034,Zizania_latifolia_GWHTBFHI024243:0.0959595)n11:0.0277907,(Leersia_perrieri_LPERR03G10790:0.0957927,Oryza_sativa_LOC_Os03g16580:0.079183)n12:0.0349494)n10:0.0892728,((Eleusine_coracana_ELECO.r07.3AG0242760:0.0874848,Eragrostis_curvula_EJB05_07196:0.121268)n14:0.0696927,(((Aristida_adscensionis_H_Aadptg000007l000231.1:0.134678,(Stipagrostis_hirtigluma_H_Shi_ptg000017l_001716.1:0.0405563,Stipagrostis_hirtigluma_H_Shi_ptg000021l_001706.1:0.0373433)n18:0.0727737)n17:0.0250427,((Phragmites_australis_Phragmites_australis_PaChr3_11895146_11907407_evm.model.PaChr3.921_1_CDS_4362448521_26376:0.0897407,((Sorghum_bicolor_SORBI_3001G422600:0.0923116,Zea_mays_Zm00001eb012210:0.0842124)n22:0.101642,((Urochloa_fusta_Urofu.9G477400:0.0628043,(Panicum_hallii_Pahal.9G515700:0.0398501,(Panicum_virgatum_Pavir.9KG505000:0.0174289,Panicum_virgatum_Pavir.9NG701000:0.0263778)n26:0.00853237)n25:0.0363344)n24:0.00772919,((Dichantelium_oligosantes_H_DolKV775747.1000005.1:0.0398505,((Cenchrus_americanus_H_CamCM007986.2002919.1:0.0408848,Setaria_viridis_SEVIR_9G465300v2:0.0251127)n30:0.0342191,(Digitaria_radicosa_Dra02G0109500:0.0360941,(Digitaria_exilis_H_Dex9A-003332.1:0.00997476,Digitaria_exilis_H_Dex9B-003349.1:0.00680379)n32:0.0211828)n31:0.0220417)n29:0.00466388)n28:0.00610981,(Echinocloa_haploclada_eh_chr1.4505:0.0611142,(ASEM_RSA5_H_RSA5chrom9000598.1:0.0113641,(ASEM_AUS1_H_AUS1CM014278.1003789.1:0.0331009,ASEM_AUS1_H_AUS1CM014278.1003790.1:0.0179506)n35:0.00199451)n34:0.0417249)n33:5e-09)n27:0.00438258)n23:0.0335145)n21:0.0356989)n20:0.00479043,Phragmites_australis_Phragmites_australis_PaChr4_11326964_11329713_evm.model.PaChr4.868_1_CDS_4362456447_4105:0.0720867)n19:0.00800963)n16:0.0147622,Chasmanthium_laxum_Chala.04G127700:0.070676)n15:0.0163585)n13:0.0748769)n9:0.033547)n7:0.0364182)n6:0.0179714,(Dendrocalamus_sinicus_Dendrocalamus_sinicus_Dsi06C_24870406_24873269_Dsi06Cg07960.1_-1_CDS_4147785589_3148:0.037991,Dendrocalamus_sinicus_Dendrocalamus_sinicus_Dsi03B_41563016_41565788_Dsi03Bg15920.1_-1_CDS_4147738885_36195:0.0493031)n36:0.00547812)n5:0.0163987,(Ampelocalamus_luodianensis_Alu03Cg18920.1:0.118473,Ampelocalamus_luodianensis_Alu03Dg10290.1:0.0441245)n37:0.00490272)n4:0.0353579)n0;
```
