## Supplementary Dataset S1 for "Gene turnover and contingency facilitated the repeated evolution of C_4_ photosynthesis in grasses": OG0013606_tree.txt

```
((Streptochaeta_angustifolia_strangu_029250:0.152885,Pharus_latifolius_Phala.01G277600:0.106946)n1:0.0344551,((Oryza_sativa_LOC_Os03g16480:0.0424212,(Leersia_perrieri_LPERR03G10760:0.0399301,(Zizania_latifolia_GWHTBFHI015463:0.0472682,Zizania_latifolia_GWHTBFHI024241:0.0446521)n5:0.0419711)n4:0.0162814)n3:0.0202054,(((Brachypodium_distachyon_BRADI_1g66780v3:0.0546177,(Hordeum_spontaneum_WB01_001379_0221569:5e-09,Hordeum_vulgareMorex_HORVU.MOREX.r3.4HG0388680:0.00163202)n9:0.0979882)n8:0.0266723,((((Sorghum_bicolor_SORBI_3001G422900:0.0151525,(Zea_mays_Zm00001eb397770:0.0385958,Zea_mays_Zm00001eb012180:0.0223942)n14:0.00840089)n13:0.0508163,((ASEM_AUS1_H_AUS1CM014278.1003787.1:0.0115214,ASEM_RSA5_H_RSA5chrom9000593.1:0.0151952)n16:0.0197949,((Digitaria_radicosa_Dra02G0109200:0.0227952,(Digitaria_exilis_H_Dex9A-003329.1:0.0119464,Digitaria_exilis_H_Dex9B-003346.1:0.00900528)n19:0.00376924)n18:0.0367088,((Urochloa_fusta_Urofu.9G477900:0.0169341,((Panicum_hallii_Pahal.9G516100:0.0114549,(Panicum_virgatum_Pavir.9KG505300:0.0149762,Panicum_virgatum_Pavir.9NG701300:0.0129132)n24:0.00656817)n23:0.0170841,(Cenchrus_americanus_H_CamCM007986.2002915.1:0.0301333,Setaria_viridis_SEVIR_9G465000v2:0.0201491)n25:0.0128917)n22:0.00485808)n21:0.00618289,Dichantelium_oligosantes_H_DolKV776388.1000009.1:0.0179039)n20:0.00315502)n17:0.00452277)n15:0.014867)n12:0.012798,(Chasmanthium_laxum_Chala.04G128000:0.0319029,(Eleusine_coracana_ELECO.r07.3BG0285460:0.00321514,Eleusine_coracana_ELECO.r07.3AG0242730:0.0147349)n27:0.0680031)n26:0.00474254)n11:0.00438242,((Aristida_adscensionis_H_Aadptg000007l000228.1:0.059585,(Stipagrostis_hirtigluma_H_Shi_ptg000017l_001712.1:0.00764746,Stipagrostis_hirtigluma_H_Shi_ptg000021l_001702.1:6e-09)n30:0.0406263)n29:0.019258,(Phragmites_australis_Phragmites_australis_PaChr4_11295990_11296832_evm.model.PaChr4.865_1_CDS_4362456441_1580:0.058601,Phragmites_australis_Phragmites_australis_PaChr3_11847651_11848487_evm.model.PaChr3.918_1_CDS_4362448513_23017:0.0495626)n31:0.00550695)n28:0.013891)n10:0.0081289)n7:0.0164596,(Olyra_latifolia_Ola033066:0.0674875,(Dendrocalamus_sinicus_Dendrocalamus_sinicus_Dsi03B_41607309_41608145_Dsi03Bg15950.1_-1_CDS_4147738894_41262:0.0391171,(((Ampelocalamus_luodianensis_Alu03Cg18840.2:0.00152592,Ampelocalamus_luodianensis_Alu03Cg18890.1:0.00469965)n36:0.0177869,Dendrocalamus_sinicus_Dendrocalamus_sinicus_Dsi06C_24902085_24902924_Dsi06Cg07990.1_-1_CDS_4147785598_8214:0.02741)n35:0.00317979,(Dendrocalamus_sinicus_Dendrocalamus_sinicus_Dsi03A_43213579_43214415_Dsi03Ag16670.1_-1_CDS_4147731721_40113:0.0376849,Ampelocalamus_luodianensis_Alu03Dg10270.1:0.0372456)n37:0.00413841)n34:0.00400106)n33:0.000444562)n32:0.00407896)n6:0.0122083)n2:0.0344551)n0;
```
