## Supplementary Dataset S1 for "Gene turnover and contingency facilitated the repeated evolution of C_4_ photosynthesis in grasses": OG0013607_tree.txt

```
((Ananas_comosus_H_Ananas_contig5_000670.1:0.0534802,Tillandsia_fasciculata_H_Tillandsia_CM054930.1_000026.1:0.0907214)n1:0.20508,(Pharus_latifolius_Phala.01G278700:0.103588,(Streptochaeta_angustifolia_strangu_029262:0.0942592,((((Olyra_latifolia_Ola033044:0.0560365,((Ampelocalamus_luodianensis_Alu03Cg18710.2:0.0329514,(Dendrocalamus_sinicus_Dendrocalamus_sinicus_Dsi03A_43331117_43331893_Dsi03Ag16750.1_-1_CDS_4147731745_53625:0.0451763,Dendrocalamus_sinicus_Dendrocalamus_sinicus_Dsi06C_24974725_24975498_Dsi06Cg08070.1_-1_CDS_4147785622_21718:0.0388092)n10:0.00431213)n9:0.00984069,(Dendrocalamus_sinicus_Dendrocalamus_sinicus_Dsi03B_41706741_41707514_Dsi03Bg16030.1_-1_CDS_4147738918_54774:0.0400554,Ampelocalamus_luodianensis_Alu03Dg10170.1:0.0391697)n11:0.00435219)n8:0.0114226)n7:0.00577297,((Hordeum_spontaneum_WB01_009782_0090417:0.00184526,Hordeum_vulgareMorex_HORVU.MOREX.r3.4HG0388870:0.00363682)n13:0.0799535,Brachypodium_distachyon_BRADI_1g66880v3:0.161301)n12:0.0279297)n6:0.00496694,((Zizania_latifolia_GWHTBFHI015474:0.0668299,Zizania_latifolia_GWHTBFHI024233:0.0621082)n15:0.0410356,(Oryza_sativa_LOC_Os03g16350:0.0279188,Leersia_perrieri_LPERR03G10670:0.096362)n16:0.0128432)n14:0.0448543)n5:0.0209682,((Aristida_adscensionis_H_Aadptg000007l000219.1:0.052518,(Stipagrostis_hirtigluma_H_Shi_ptg000017l_001705.1:0.0166767,Stipagrostis_hirtigluma_H_Shi_ptg000021l_001694.1:0.0269435)n19:0.0157027)n18:0.0166246,((Eleusine_coracana_ELECO.r07.3AG0242590:0.105922,Eragrostis_curvula_EJB05_54832:0.467546)n21:0.0304122,((Phragmites_australis_Phragmites_australis_PaChr4_11195641_11196447_evm.model.PaChr4.856_1_CDS_4362456421_35649:0.0649056,Phragmites_australis_Phragmites_australis_PaChr3_11743256_11744053_evm.model.PaChr3.909_1_CDS_4362448493_14614:0.0610627)n23:0.0109022,(Chasmanthium_laxum_Chala.04G129200:0.0503235,((Sorghum_bicolor_SORBI_3001G423800:0.030008,Zea_mays_Zm00001eb012080:0.0482621)n26:0.019954,((ASEM_AUS1_H_AUS1CM014278.1003774.1:0.00884046,ASEM_RSA5_H_RSA5chrom9000582.1:0.0034949)n28:0.0395547,((Panicum_hallii_Pahal.9G517300:0.0208268,(Panicum_virgatum_Pavir.9NG703600:0.0222463,Panicum_virgatum_Pavir.9NG662500:0.0238337)n31:0.00684881)n30:0.0347606,(Setaria_viridis_SEVIR_9G464000v2:0.0273812,(Cenchrus_americanus_H_CamCM007986.2002910.1:0.0266765,((Digitaria_radicosa_Dra02G0108200:0.0433483,(Digitaria_exilis_H_Dex9A-003324.1:0.032086,Digitaria_exilis_H_Dex9B-003341.1:0.0105475)n36:0.0733323)n35:0.0331593,(Urochloa_fusta_Urofu.9G479100:0.0497103,Echinocloa_haploclada_eh_chr1.4516:0.0479833)n37:0.0107789)n34:0.00429114)n33:0.00319921)n32:0.00811156)n29:0.00767113)n27:0.0158722)n25:0.024129)n24:0.012686)n22:0.022562)n20:0.0052908)n17:0.0147273)n4:0.032074)n3:0.0210723)n2:0.20508)n0;
```
