## Supplementary Dataset S1 for "Gene turnover and contingency facilitated the repeated evolution of C_4_ photosynthesis in grasses": OG0013608_tree.txt

```
(Tillandsia_fasciculata_H_Tillandsia_CM054944.1_000823.1:0.127786,(Streptochaeta_angustifolia_strangu_013355:0.0739419,((Pharus_latifolius_Phala.01G283600:5e-09,Pharus_latifolius_Phala.01G283600.2:5e-09)n3:0.0875079,((((Brachypodium_distachyon_BRADI_1g67360v3:0.0594792,(Hordeum_spontaneum_WB01_001973_0562803:0.000733181,Hordeum_vulgareMorex_HORVU.MOREX.r3.4HG0390140:5e-09)n8:0.0837789)n7:0.0296814,(Ampelocalamus_luodianensis_Alu03Cg18240.4:0.0254762,(Dendrocalamus_sinicus_Dendrocalamus_sinicus_Dsi03A_43969406_43974582_Dsi03Ag17170.1_-1_CDS_4147731871_10850:0.0279837,Dendrocalamus_sinicus_Dendrocalamus_sinicus_Dsi06C_25376567_25384069_Dsi06Cg08480.1_-1_CDS_4147785745_34098:0.0187595)n10:0.00208439)n9:0.0106256)n6:0.00313626,(Olyra_latifolia_Ola032985:0.0557499,((Leersia_perrieri_LPERR03G10180:0.0482008,Oryza_sativa_LOC_Os03g15650:0.040152)n13:0.0170582,(Zizania_latifolia_GWHTBFHI015513:0.0427267,Zizania_latifolia_GWHTBFHI024185:0.0336576)n14:0.0112434)n12:0.057673)n11:0.00468414)n5:0.0106177,(Aristida_adscensionis_H_Aadptg000007l000194.1:0.094904,(((Stipagrostis_hirtigluma_H_Shi_ptg000017l_001680.1:0.0174951,Stipagrostis_hirtigluma_H_Shi_ptg000021l_001669.1:0.0143711)n18:0.0435116,(Phragmites_australis_Phragmites_australis_PaChr4_10565356_10570585_evm.model.PaChr4.808_1_CDS_4362456315_33542:0.0433157,(Phragmites_australis_Phragmites_australis_PaChr3_11165862_11171285_evm.model.PaChr3.866_1_CDS_4362448397_16713:0.044289,(Eragrostis_curvula_EJB05_07262:0.0528797,(Eleusine_coracana_ELECO.r07.3BG0286130:0.0112882,Eleusine_coracana_ELECO.r07.3AG0242010:0.0228997)n22:0.0376483)n21:0.0336098)n20:0.00414574)n19:0.000460638)n17:0.00260099,(Chasmanthium_laxum_Chala.04G135300:0.0397633,((Sorghum_bicolor_SORBI_3001G428800:0.0309103,Zea_mays_Zm00001eb398120:0.0485796)n25:0.0457226,(((Panicum_hallii_Pahal.9G523000:0.0181417,(Panicum_virgatum_Pavir.9KG512800:0.0180431,Panicum_virgatum_Pavir.9NG665700:0.0202311)n29:0.00578161)n28:0.0178637,(Echinocloa_haploclada_eh_chr1.4570:0.0259398,(ASEM_AUS1_H_AUS1CM014278.1003742.1:0.00361897,ASEM_RSA5_H_RSA5chrom9000560.1:0.00513165)n31:0.0420693)n30:0.00408385)n27:0.00551353,((Dichantelium_oligosantes_H_DolKV778342.1000011.1:0.0364917,(Digitaria_radicosa_Dra02G0103100:0.0315389,(Digitaria_exilis_H_Dex9A-003300.1:0.00578137,Digitaria_exilis_H_Dex9B-003317.1:0.00142373)n35:0.0198691)n34:0.0193517)n33:0.00382022,(Urochloa_fusta_Urofu.9G485300:0.0253564,(Cenchrus_americanus_H_CamCM007986.2002882.1:0.0303371,Setaria_viridis_SEVIR_9G459000v2:0.0132068)n37:0.0188618)n36:0.00359122)n32:0.00268715)n26:0.0226528)n24:0.0155073)n23:0.00538327)n16:0.00996222)n15:0.0259297)n4:0.045178)n2:0.045923)n1:0.127786)n0;
```
