## Supplementary Dataset S1 for "Gene turnover and contingency facilitated the repeated evolution of C_4_ photosynthesis in grasses": OG0013609_tree.txt

```
((Streptochaeta_angustifolia_strangu_016421:0.170488,(Pharus_latifolius_Phala.01G286200:5e-09,Pharus_latifolius_Phala.01G286200.2:5e-09)n2:0.141034)n1:0.0432172,(((Brachypodium_distachyon_BRADI_1g67600v3:0.135074,(Hordeum_spontaneum_WB01_006202_0564105:0.00134277,Hordeum_vulgareMorex_HORVU.MOREX.r3.4HG0390740:5e-09)n6:0.0890816)n5:0.0265713,(((Ampelocalamus_luodianensis_Alu03Cg18030.2:0.0341948,Dendrocalamus_sinicus_Dendrocalamus_sinicus_Dsi06C_25639532_25640608_Dsi06Cg08680.1_-1_CDS_4147785805_11028:0.0354105)n9:0.0117818,((Dendrocalamus_sinicus_Dendrocalamus_sinicus_Dsi03B_42516324_42517376_Dsi03Bg16540.1_-1_CDS_4147739071_27191:0.0254775,Dendrocalamus_sinicus_Dendrocalamus_sinicus_Dsi03A_44268212_44269288_Dsi03Ag17300.1_-1_CDS_4147731910_32794:0.0250512)n11:0.00871451,((Ampelocalamus_luodianensis_Alu03Dg09410.2:0.00267464,Ampelocalamus_luodianensis_Alu03Dg09490.1:0.00127702)n13:0.0301955,Olyra_latifolia_Ola032953:0.0575773)n12:0.00512685)n10:0.00056965)n8:0.0343487,(Zizania_latifolia_GWHTBFHI015533:0.0612755,(Oryza_sativa_LOC_Os03g15270:0.0582932,Leersia_perrieri_LPERR03G09950:0.14861)n15:0.0484195)n14:0.0455735)n7:0.0155757)n4:0.0304395,((Aristida_adscensionis_H_Aadptg000007l000179.1:0.0572211,(Stipagrostis_hirtigluma_H_Shi_ptg000017l_001661.1:0.0379839,Stipagrostis_hirtigluma_H_Shi_ptg000021l_001649.1:0.0280513)n18:0.0489838)n17:0.0342263,((Eleusine_coracana_ELECO.r07.3BG0286390:0.0515723,Eleusine_coracana_ELECO.r07.3AG0241670:0.0328016)n20:0.163706,((Chasmanthium_laxum_Chala.04G137900:0.0658634,(Phragmites_australis_Phragmites_australis_PaChr4_10162976_10164037_evm.model.PaChr4.789_1_CDS_4362456271_15057:0.056877,Phragmites_australis_Phragmites_australis_PaChr3_10821864_10822952_evm.model.PaChr3.843_1_CDS_4362448347_38155:0.0523815)n23:0.0149204)n22:0.0269529,((Cenchrus_americanus_H_CamCM007986.2002856.1:0.0388933,(Sorghum_bicolor_SORBI_3001G431500:0.0443371,(Zea_mays_Zm00001eb398250:0.00840848,Zea_mays_Zm00001eb254880:0.0808995)n27:0.0710242)n26:0.0570285)n25:0.0147416,(Dichantelium_oligosantes_H_DolKV769404.1000003.1:0.0570316,((ASEM_AUS1_H_AUS1CM014278.1003722.1:0.0102015,ASEM_RSA5_H_RSA5chrom9000544.1:0.021809)n30:0.0212131,(((Digitaria_radicosa_Dra02G0100800:0.0657909,(Digitaria_exilis_H_Dex9A-003281.1:0.0309014,Digitaria_exilis_H_Dex9B-003301.1:0.0258677)n34:0.0868903)n33:0.0305767,Setaria_viridis_SEVIR_9G466600v2:0.0525405)n32:0.00874815,((Panicum_hallii_Pahal.9G526100:0.0296845,Panicum_virgatum_Pavir.9NG670000:0.0281681)n36:0.0183197,(Urochloa_fusta_Urofu.9G488000:0.0985027,Echinocloa_haploclada_eh_chr1.4598:0.058358)n37:0.0275301)n35:0.0128864)n31:0.0126431)n29:0.0129398)n28:0.0225021)n24:0.0194011)n21:0.017987)n19:0.0158227)n16:0.0419423)n3:0.0432172)n0;
```
