## Supplementary Dataset S1 for "Gene turnover and contingency facilitated the repeated evolution of C_4_ photosynthesis in grasses": OG0013610_tree.txt

```
((Pharus_latifolius_Phala.01G291100:0.00482448,Pharus_latifolius_Phala.01G291100.2:0.0595337)n1:0.107122,(((Brachypodium_distachyon_BRADI_1g68010v3:0.0847141,(Hordeum_spontaneum_WB01_001820_2028783:0.00340954,Hordeum_vulgareMorex_HORVU.MOREX.r3.4HG0391600:6e-09)n5:0.123878)n4:0.0722536,((Zizania_latifolia_GWHTBFHI015568:0.0526517,(Leersia_perrieri_LPERR03G09470:0.0467281,Oryza_sativa_LOC_Os03g14590:0.0484253)n8:0.0276902)n7:0.0542393,(Olyra_latifolia_Ola008560:0.0760032,((Ampelocalamus_luodianensis_AluCtg01133g00060.2:0.0712801,Dendrocalamus_sinicus_Dendrocalamus_sinicus_Dsi06C_26007763_26010044_Dsi06Cg08950.1_1_CDS_4147785886_56618:0.084442)n11:0.0268884,(Ampelocalamus_luodianensis_Alu03Dg09060.1:0.0345218,Dendrocalamus_sinicus_Dendrocalamus_sinicus_Dsi03B_42929630_42931990_Dsi03Bg16830.1_-1_CDS_4147739158_19314:0.0670621)n12:0.00745134)n10:0.0177265)n9:0.020365)n6:0.0217792)n3:0.0214071,((Phragmites_australis_Phragmites_australis_PaChr3_10257041_10261445_evm.model.PaChr3.803_1_CDS_4362448259_1133:0.125348,Phragmites_australis_Phragmites_australis_PaChr4_9600574_9603425_evm.model.PaChr4.751_1_CDS_4362456189_23041:0.0566229)n14:0.0214708,((Aristida_adscensionis_H_Aadptg000041l000309.1:0.107091,(Stipagrostis_hirtigluma_H_Shi_ptg000017l_000505.1:0.0199084,Stipagrostis_hirtigluma_H_Shi_ptg000021l_001757.1:0.0252295)n17:0.0614781)n16:0.0299945,(((Eragrostis_curvula_EJB05_07335:0,Eragrostis_curvula_EJB05_33600:0)n20:0.111164,(Eleusine_coracana_ELECO.r07.3BG0286960:0.0124156,Eleusine_coracana_ELECO.r07.3AG0241200:0.0149317)n21:0.133652)n19:0.0651163,(Chasmanthium_laxum_Chala.04G142200:0.120403,((Sorghum_bicolor_SORBI_3001G435800:0.0471205,Zea_mays_Zm00001eb010730:0.0762641)n24:0.0953232,((((Digitaria_radicosa_Dra02G0096100:0.00234789,Digitaria_radicosa_Dra02G0096100.2:0.0368774)n28:0.0461208,(Digitaria_exilis_H_Dex9A-002254.1:0.0145363,Digitaria_exilis_H_Dex9B-002243.1:0.0218465)n29:0.0232815)n27:0.0380251,((ASEM_AUS1_H_AUS1CM014278.1002583.1:0.0109602,ASEM_RSA5_H_RSA5chrom9000787.1:0.0278261)n31:0.044855,(Urochloa_fusta_Urofu.9G493300:0.0432436,(Cenchrus_americanus_H_CamCM007986.2001554.1:0.0458475,Setaria_viridis_SEVIR_9G472000v2:0.0258081)n33:0.0275394)n32:0.0173405)n30:0.011549)n26:0.00402001,(Dichantelium_oligosantes_H_DolKV775587.1000007.1:0.0581214,((Panicum_hallii_Pahal.9G530900:0.0255417,(Panicum_virgatum_Pavir.9KG527100:0.022819,Panicum_virgatum_Pavir.9NG568700:0.0214956)n37:0.0164493)n36:0.036705,Echinocloa_haploclada_eh_chr1.4645:0.0556746)n35:0.00941755)n34:0.00713237)n25:0.0195173)n23:0.0247556)n22:0.0202186)n18:0.015163)n15:0.0109966)n13:0.0599283)n2:0.107122)n0;
```
