## Supplementary Dataset S1 for "Gene turnover and contingency facilitated the repeated evolution of C_4_ photosynthesis in grasses": OG0013611_tree.txt

```
((Streptochaeta_angustifolia_strangu_021896:0.0855157,Pharus_latifolius_Phala.01G291300:0.0539905)n1:0.0193782,((((Chasmanthium_laxum_Chala.04G142400:0.0427408,((Sorghum_bicolor_SORBI_3001G436000:0.0200773,(Zea_mays_Zm00001eb398560:5e-09,Zea_mays_Zm00001eb438760:5e-09)n8:0.0691668)n7:0.0465283,(Dichantelium_oligosantes_H_DolKV778337.1000001.1:0.0293543,(((ASEM_AUS1_H_AUS1CM014278.1002584.1:0.00926884,ASEM_RSA5_H_RSA5chrom9000788.1:0.00649591)n12:0.00885439,(Urochloa_fusta_Urofu.9G493500:0.0276298,Echinocloa_haploclada_eh_chr1.4647:0.0353569)n13:0.0135173)n11:0.00894385,(((Cenchrus_americanus_H_CamCM007986.2001555.1:0.0249398,Setaria_viridis_SEVIR_9G472200v2:0.0282194)n16:0.0144344,(Panicum_hallii_Pahal.9G531100:0.0226172,(Panicum_virgatum_Pavir.9KG526900:0.00627718,Panicum_virgatum_Pavir.9NG568900:0.00842261)n18:0.000935846)n17:0.00309369)n15:0.00608791,(Digitaria_radicosa_Dra02G0095900:0.0405806,(Digitaria_exilis_H_Dex9A-002255.1:0.00220823,Digitaria_exilis_H_Dex9B-002244.1:0.00995879)n20:0.0143932)n19:0.0127584)n14:0.00632825)n10:0.0144341)n9:0.0204634)n6:0.00619856)n5:0.0112387,(Phragmites_australis_Phragmites_australis_PaChr4_9575624_9576022_evm.model.PaChr4.749_1_CDS_4362456183_20528:0.0748934,Phragmites_australis_Phragmites_australis_PaChr3_10248185_10248583_evm.model.PaChr3.801_1_CDS_4362448255_41950:0.0159709)n21:0.0180413)n4:0.0154502,((Eleusine_coracana_ELECO.r07.3BG0287040:0.00451331,Eleusine_coracana_ELECO.r07.3AG0241080:0.00800474)n23:0.0702657,(Aristida_adscensionis_H_Aadptg000041l000310.1:0.0770639,(Stipagrostis_hirtigluma_H_Shi_ptg000017l_000506.1:0.00855624,Stipagrostis_hirtigluma_H_Shi_ptg000021l_001759.1:0.0105427)n25:0.0296387)n24:0.0210515)n22:0.0105523)n3:0.0106211,(((Zizania_latifolia_GWHTBFHI004988:0,Zizania_latifolia_GWHTBFHI038258:0)n28:0.0793945,(Leersia_perrieri_LPERR03G09450:0.0428668,Oryza_sativa_LOC_Os03g14570:0.0212428)n29:0.0490863)n27:0.0227871,((Olyra_latifolia_Ola008562:0.04773,(Dendrocalamus_sinicus_Dendrocalamus_sinicus_Dsi03A_44952838_44953239_Dsi03Ag17660.1_1_CDS_4147732018_36736:0.0253253,((Ampelocalamus_luodianensis_Alu03Dg09040.2:0.029235,Dendrocalamus_sinicus_Dendrocalamus_sinicus_Dsi03B_42915886_42916287_Dsi03Bg16810.1_-1_CDS_4147739152_15938:0.0156448)n34:5e-09,(Dendrocalamus_sinicus_Dendrocalamus_sinicus_Dsi06C_26024506_26024907_Dsi06Cg08960.1_1_CDS_4147785889_1460:0.0154927,Ampelocalamus_luodianensis_AluCtg01133g00080.2:0.0355925)n35:0.00307137)n33:0.00670917)n32:0.0132606)n31:0.0104472,(Brachypodium_distachyon_BRADI_1g68030v3:0.0192243,(Hordeum_spontaneum_WB01_004170_0117293:0.00599693,Hordeum_vulgareMorex_HORVU.MOREX.r3.4HG0391690:5e-09)n37:0.0831762)n36:0.0220058)n30:0.00775159)n26:0.0126313)n2:0.0193782)n0;
```
