## Supplementary Dataset S1 for "Gene turnover and contingency facilitated the repeated evolution of C_4_ photosynthesis in grasses": OG0013612_tree.txt

```
((Streptochaeta_angustifolia_strangu_019571:0.11893,(Pharus_latifolius_Phala.01G295900:0.00251394,(Pharus_latifolius_Phala.01G295900.3:0.0164163,Pharus_latifolius_Phala.01G295900.2:0.00478084)n3:0.0219685)n2:0.0873117)n1:0.0327574,(((((Zizania_latifolia_GWHTBFHI015605:0.0423983,Zizania_latifolia_GWHTBFHI024099:0.0483253)n8:0.0341973,(Leersia_perrieri_LPERR03G09040:0.0674638,Oryza_sativa_LOC_Os03g13840:0.0396389)n9:0.0375865)n7:0.0248417,(Brachypodium_distachyon_BRADI_1g68210v3:0.0715823,(Hordeum_spontaneum_WB01_001520_0702341:0.0015683,Hordeum_vulgareMorex_HORVU.MOREX.r3.4HG0392880:0.00193585)n11:0.110213)n10:0.0765684)n6:0.00968285,((Olyra_latifolia_Ola008612:0.0732371,(Dendrocalamus_sinicus_Dendrocalamus_sinicus_Dsi03B_43675882_43681156_Dsi03Bg17220.1_1_CDS_4147739275_28317:0.0480199,Dendrocalamus_sinicus_Dendrocalamus_sinicus_Dsi06C_26439176_26442640_Dsi06Cg09250.1_1_CDS_4147785976_50426:0.0234533)n14:0.00260593)n13:0.00856298,(Ampelocalamus_luodianensis_Alu03Cg17200.2:0.00892827,Ampelocalamus_luodianensis_Alu01Cg33820.1:0.274636)n15:0.0207944)n12:0.0141107)n5:0.0114293,((Aristida_adscensionis_H_Aadptg000041l000333.1:0.0806001,(Stipagrostis_hirtigluma_H_Shi_ptg000017l_000532.1:0.0156315,Stipagrostis_hirtigluma_H_Shi_ptg000082l_000302.1:0.0167219)n18:0.0403742)n17:0.0207919,((Eleusine_coracana_ELECO.r07.3BG0287540:0.0244196,Eleusine_coracana_ELECO.r07.3AG0240450:0.022359)n20:0.105098,((Phragmites_australis_Phragmites_australis_PaChr3_9795679_9798372_evm.model.PaChr3.770_1_CDS_4362448185_12505:0.068165,Phragmites_australis_Phragmites_australis_PaChr4_9097548_9100586_evm.model.PaChr4.718_1_CDS_4362456115_34384:0.0473796)n22:0.0118202,(Chasmanthium_laxum_Chala.04G147500:0.0424967,((Sorghum_bicolor_SORBI_3001G440200:0.0225389,Zea_mays_Zm00001eb398940:0.0735399)n25:0.0295398,((Digitaria_radicosa_Dra02G0092000:0.0285253,(Digitaria_exilis_H_Dex9A-002275.1:0.00924443,Digitaria_exilis_H_Dex9B-002264.1:0.0118468)n28:0.0302022)n27:0.0193802,(Dichantelium_oligosantes_H_DolKV769902.1000005.1:0.0372707,(((Cenchrus_americanus_H_CamCM007986.2001576.1:0.0243551,Setaria_viridis_SEVIR_9G476700v2:0.0217027)n32:0.0125267,(Urochloa_fusta_Urofu.9G497700:0.0378614,(ASEM_AUS1_H_AUS1CM014278.1002612.1:0.00841095,ASEM_RSA5_H_RSA5chrom9000810.1:0.00249053)n34:0.0456718)n33:0.00837589)n31:0.00282113,(Panicum_hallii_Pahal.9G535700:0.0186845,((Panicum_virgatum_Pavir.J327300:0.00248577,Panicum_virgatum_Pavir.9NG850700:5e-09)n37:0.0256324,Panicum_virgatum_Pavir.9KG521900:0.0288233)n36:0.00320259)n35:0.00520724)n30:0.00233107)n29:0.00479007)n26:0.01663)n24:0.0374325)n23:0.00953119)n21:0.00670781)n19:0.0107222)n16:0.0465583)n4:0.0327574)n0;
```
