## Supplementary Dataset S1 for "Gene turnover and contingency facilitated the repeated evolution of C_4_ photosynthesis in grasses": OG0013613_tree.txt

```
((Streptochaeta_angustifolia_strangu_015237:0.0402462,Streptochaeta_angustifolia_strangu_034747:0.0406502)n1:0.126182,(((Ampelocalamus_luodianensis_Alu03Dg08180.2:0.0462767,(Dendrocalamus_sinicus_Dendrocalamus_sinicus_Dsi03B_44068578_44074054_Dsi03Bg17500.1_1_CDS_4147739359_18752:0.0748223,Dendrocalamus_sinicus_Dendrocalamus_sinicus_Dsi06C_26810450_26812832_Dsi06Cg09580.1_1_CDS_4147786075_49300:0.0272577)n5:0.00576683)n4:0.0174258,(((Hordeum_vulgareMorex_HORVU.MOREX.r3.4HG0393860:0.130836,Brachypodium_distachyon_BRADI_1g68887v3:0.0839659)n8:0.031497,((Aristida_adscensionis_H_Aadptg000041l000360.1:0.0534704,(Stipagrostis_hirtigluma_H_Shi_ptg000017l_000556.1:0.0134085,Stipagrostis_hirtigluma_H_Shi_ptg000082l_000329.1:0.0296442)n11:0.0629729)n10:0.019503,((((Eleusine_coracana_ELECO.r07.3BG0287940:0.0165783,Eleusine_coracana_ELECO.r07.3AG0240030:0.031862)n15:0.0719228,(Leersia_perrieri_LPERR02G08470:0.543596,Olyra_latifolia_Ola015322:0.234998)n16:0.0754591)n14:0.0652462,(Eragrostis_curvula_EJB05_07425:0.0986129,(Chasmanthium_laxum_Chala.04G152200:0.0648907,Phragmites_australis_Phragmites_australis_PaChr4_8618246_8619654_evm.model.PaChr4.682_1_CDS_4362456035_737:0.0850855)n18:0.0265252)n17:0.0122087)n13:0.015703,((Sorghum_bicolor_SORBI_3001G444400:0.062031,Zea_mays_Zm00001eb009950:0.0637166)n20:0.0407888,(((((Cenchrus_americanus_H_CamCM007986.2001615.1:0.057501,Setaria_viridis_SEVIR_9G481500v2:0.0238795)n25:0.0117981,(Echinocloa_haploclada_eh_chr1.4727:0.078456,(Dichantelium_oligosantes_H_DolKV773346.1000009.1:0.0616776,(ASEM_AUS1_H_AUS1CM014278.1002642.1:0.0224974,ASEM_RSA5_H_RSA5chrom9000838.1:0.011827)n28:0.0387309)n27:0.0163978)n26:0.0137204)n24:0.0130273,(Panicum_hallii_Pahal.9G540700:0.037865,(Panicum_virgatum_Pavir.9NG194600:0.385217,((Panicum_virgatum_Pavir.9KG532200:0,Panicum_virgatum_Pavir.9KG460400:0)n32:0.0271132,(Panicum_virgatum_Pavir.9NG822100:0.00560794,Panicum_virgatum_Pavir.9NG845000:0.00645602)n33:0.0170433)n31:0.0190023)n30:0.00211136)n29:0.00630288)n23:0.0153099,((Digitaria_radicosa_Dra02G0087600.2:0.0017878,Digitaria_radicosa_Dra02G0087600:0.0108733)n35:0.0583058,(Digitaria_exilis_H_Dex9A-002296.1:0.0126431,Digitaria_exilis_H_Dex9B-002286.1:0.0138858)n36:0.0431963)n34:0.0410303)n22:0.0065882,Urochloa_fusta_Urofu.9G503400:0.0476425)n21:0.0235209)n19:0.0291786)n12:0.0166277)n9:0.0702536)n7:0.0441953,Olyra_latifolia_Ola008661:0.0698994)n6:0.0077666)n3:0.0151179,(Oryza_sativa_LOC_Os03g13210:0.0944941,Zizania_latifolia_GWHTBFHI015640:0.0661017)n37:0.0649352)n2:0.126182)n0;
```
