## Supplementary Dataset S1 for "Gene turnover and contingency facilitated the repeated evolution of C_4_ photosynthesis in grasses": OG0013614_tree.txt

```
((Streptochaeta_angustifolia_strangu_040941:0.244034,(Pharus_latifolius_Phala.01G331600.3:0.00129135,(Pharus_latifolius_Phala.01G331600:5e-09,Pharus_latifolius_Phala.01G331600.2:0.0165072)n3:0.00580697)n2:0.233385)n1:0.0679837,((Olyra_latifolia_Ola035913:0.11126,((Ampelocalamus_luodianensis_Alu03Cg14190.2:0.0657853,Dendrocalamus_sinicus_Dendrocalamus_sinicus_Dsi06C_29685116_29686159_Dsi06Cg11550.1_1_CDS_4147786666_40857:0.0338032)n7:0.0275295,(Ampelocalamus_luodianensis_Alu03Dg05250.2:0.0551892,Dendrocalamus_sinicus_Dendrocalamus_sinicus_Dsi03B_48173455_48174486_Dsi03Bg19680.1_1_CDS_4147740013_45770:0.0545162)n8:0.0132154)n6:0.0131749)n5:0.0331298,((Oryza_sativa_LOC_Os03g08920:0.118014,(Zizania_latifolia_GWHTBFHI015876:0.0972893,Zizania_latifolia_GWHTBFHI023900:0.0673265)n11:0.0509915)n10:0.0700291,((Brachypodium_distachyon_BRADI_1g72000v3:0.21887,(Hordeum_spontaneum_WB01_003025_0007908:0.0138243,Hordeum_vulgareMorex_HORVU.MOREX.r3.4HG0406500:0.00537092)n14:0.143124)n13:0.068388,((Aristida_adscensionis_H_Aadptg000041l000519.1:0.0961329,(Stipagrostis_hirtigluma_H_Shi_ptg000017l_000723.1:0.0207602,Stipagrostis_hirtigluma_H_Shi_ptg000021l_001080.1:0.00913157)n17:0.0753455)n16:0.0413894,((Chasmanthium_laxum_Chala.04G184100:0.0862456,(Phragmites_australis_Phragmites_australis_PaChr3_5955319_5956362_evm.model.PaChr3.512_1_CDS_4362447613_26789:0.0887092,Phragmites_australis_Phragmites_australis_PaChr4_4292045_4293085_evm.model.PaChr4.398_1_CDS_4362455403_32274:0.0739348)n20:0.0331621)n19:0.0194539,((Eleusine_coracana_ELECO.r07.3BG0291370:0.0410081,Eleusine_coracana_ELECO.r07.3AG0236660:0.0308687)n22:0.159635,((Sorghum_bicolor_SORBI_3001G476600:0.116877,(Zea_mays_Zm00001eb401490:0.0916307,Zea_mays_Zm00001eb006670:0.12988)n25:0.0289046)n24:0.0612784,(((Panicum_hallii_Pahal.9G575400:0.0451911,(Panicum_virgatum_Pavir.9NG815100:0.052258,(Panicum_virgatum_Pavir.J730800:0.0195725,Panicum_virgatum_Pavir.9KG647200:0.0151431)n30:0.0356987)n29:0.0129942)n28:0.0267938,(Echinocloa_haploclada_eh_chr1.5028:0.091412,Urochloa_fusta_Urofu.9G540500:0.0826991)n31:0.021363)n27:0.0182766,((Digitaria_radicosa_Dra02G0058100:0.0574652,(Digitaria_exilis_H_Dex9A-002472.1:0.0543161,Digitaria_exilis_H_Dex9B-002474.1:0.0264973)n34:0.0665394)n33:0.0456836,((ASEM_AUS1_H_AUS1CM014278.1003582.1:0.180599,ASEM_RSA5_H_RSA5chrom9001005.1:0.0343142)n36:0.0333731,(Setaria_viridis_SEVIR_9G516200v2:0.073543,Dichantelium_oligosantes_H_DolKV780762.1000001.1:0.0767301)n37:0.0135707)n35:0.0170348)n32:0.00966765)n26:0.0302175)n23:0.0459704)n21:0.0331704)n18:0.0237674)n15:0.0660456)n12:0.0230085)n9:0.025348)n4:0.0679837)n0;
```
