## Supplementary Dataset S1 for "Gene turnover and contingency facilitated the repeated evolution of C_4_ photosynthesis in grasses": OG0013615_tree.txt

```
((Streptochaeta_angustifolia_strangu_003259:0.195044,Pharus_latifolius_Phala.01G320100:0.156249)n1:0.0249438,((Brachypodium_distachyon_BRADI_1g70860v3:0.138487,(Hordeum_spontaneum_WB01_003927_0273935:0.00930887,Hordeum_vulgareMorex_HORVU.MOREX.r3.4HG0398470:0.00521563)n4:0.0901722)n3:0.0939408,((Zizania_latifolia_GWHTBFHI015785:0.0842046,(Leersia_perrieri_LPERR03G06870:0.0728494,Oryza_sativa_LOC_Os03g10770:0.0349305)n7:0.0505099)n6:0.0534659,((Olyra_latifolia_Ola002016:0.0892526,((Ampelocalamus_luodianensis_Alu03Dg06360.1:0.0425471,Ampelocalamus_luodianensis_Alu03Cg15080.1:0.120328)n11:0.0068216,(Dendrocalamus_sinicus_Dendrocalamus_sinicus_Dsi03A_48281497_48288421_Dsi03Ag19540.1_1_CDS_4147732582_13103:0.093106,Dendrocalamus_sinicus_Dendrocalamus_sinicus_Dsi03B_46755382_46756834_Dsi03Bg18840.1_1_CDS_4147739761_17628:0.0414735)n12:0.00460817)n10:0.0133837)n9:0.0193887,(((Eragrostis_curvula_EJB05_07627:0.0475999,(Eleusine_coracana_ELECO.r07.3BG0290080:0.0189461,Eleusine_coracana_ELECO.r07.3AG0237920:0.00774298)n16:0.0506444)n15:0.0321672,(Phragmites_australis_Phragmites_australis_PaChr4_5992172_5993483_evm.model.PaChr4.530_1_CDS_4362455699_29333:0.0671597,(Phragmites_australis_Phragmites_australis_PaChr3_7170551_7171919_evm.model.PaChr3.601_1_CDS_4362447811_25111:0.0715655,(Aristida_adscensionis_H_Aadptg000041l000456.1:0.053833,(Stipagrostis_hirtigluma_H_Shi_ptg000017l_000666.1:0.0155691,Stipagrostis_hirtigluma_H_Shi_ptg000021l_001460.1:0.0156273)n20:0.0273774)n19:0.0411422)n18:0.0036178)n17:0.000401978)n14:0.00696524,(Chasmanthium_laxum_Chala.04G172600:0.0559974,(((Panicum_hallii_Pahal.9G562300:0.021896,(Panicum_virgatum_Pavir.9NG653400:0.025612,Panicum_virgatum_Pavir.9KG632600:0.0165918)n25:0.00303514)n24:0.0193334,((Echinocloa_haploclada_eh_chr1.4909:0.0441391,(Urochloa_fusta_Urofu.9G527500:0.035077,(Cenchrus_americanus_H_CamCM007986.2001726.1:0.0382318,Setaria_viridis_SEVIR_9G503800v2:0.015456)n29:0.00958147)n28:0.00746743)n27:0.00421114,((Dichantelium_oligosantes_H_DolKV779034.1000002.1:0.0491755,(Digitaria_radicosa_Dra02G0069900:0.0388582,(Digitaria_exilis_H_Dex9A-002404.1:0.00936228,Digitaria_exilis_H_Dex9B-002400.1:0.0106822)n33:0.020686)n32:0.0221973)n31:0.00502559,(ASEM_RSA5_H_RSA5chrom9000947.1:0.0135604,(ASEM_AUS1_H_AUS1CM014278.1003515.1:0.0061496,ASEM_AUS1_H_AUS1CM014278.1003520.1:0.00385105)n35:0.000427894)n34:0.00496733)n30:0.00307107)n26:0.0102676)n23:0.0343238,(Sorghum_bicolor_SORBI_3001G464300:0.0383159,(Zea_mays_Zm00001eb400660:0.0698788,Zea_mays_Zm00001eb007580:0.151227)n37:0.016803)n36:0.0170564)n22:0.00860614)n21:0.0208462)n13:0.00865328)n8:0.0186876)n5:0.0170747)n2:0.0249438)n0;
```
