## Supplementary Dataset S1 for "Gene turnover and contingency facilitated the repeated evolution of C_4_ photosynthesis in grasses": OG0013616_tree.txt

```
(((Pharus_latifolius_Phala.01G319000:0,Pharus_latifolius_Phala.01G319000.2:0)n2:0.0780963,Streptochaeta_angustifolia_strangu_000374:0.0932907)n1:0.0263021,(((Olyra_latifolia_scaffold11_2427778_2432430_+:0.126536,((Ampelocalamus_luodianensis_Alu03Cg15150.2:0.0225677,Dendrocalamus_sinicus_Dendrocalamus_sinicus_Dsi06C_28578137_28583636_Dsi06Cg10740.1_1_CDS_4147786423_17782:0.0221132)n7:0.0147617,(Dendrocalamus_sinicus_Dendrocalamus_sinicus_Dsi03B_46649017_46651968_Dsi03Bg18780.1_1_CDS_4147739743_7500:0.034427,Ampelocalamus_luodianensis_Alu03Dg06440.4:0.0240866)n8:0.00267629)n6:0.00663888)n5:0.0112445,((Brachypodium_distachyon_BRADI_1g70790v3:0.0538891,(Hordeum_spontaneum_WB01_004551_0132265:0.00444165,Hordeum_vulgareMorex_HORVU.MOREX.r3.4HG0398300:0.00217429)n11:0.0539514)n10:0.0311643,(Leersia_perrieri_LPERR03G06930:0.0611893,(Oryza_sativa_LOC_Os03g10850:0.0613736,Zizania_latifolia_GWHTBFHI015779:0.0569058)n13:0.00641243)n12:0.0272481)n9:0.00569401)n4:0.0159212,((Eragrostis_curvula_EJB05_07619:0.0513268,(Eleusine_coracana_ELECO.r07.3BG0290000:0.0155775,Eleusine_coracana_ELECO.r07.3AG0238020:0.0166726)n16:0.0272793)n15:0.0474455,((Aristida_adscensionis_H_Aadptg000041l000451.1:0.0467464,(Stipagrostis_hirtigluma_H_Shi_ptg000017l_000660.1:0.0149548,Stipagrostis_hirtigluma_H_Shi_ptg000021l_001453.1:0.00913096)n19:0.0419519)n18:0.0156547,((Phragmites_australis_Phragmites_australis_PaChr4_5865624_5869472_evm.model.PaChr4.526_1_CDS_4362455689_25137:0.0409379,Phragmites_australis_Phragmites_australis_PaChr3_7296866_7299943_evm.model.PaChr3.607_1_CDS_4362447823_30147:0.0539748)n21:0.00740398,(Chasmanthium_laxum_Chala.04G171800:0.049138,((Sorghum_bicolor_SORBI_3001G463500:0.0267583,Zea_mays_Zm00001eb007440:0.0449458)n24:0.0563493,(((Digitaria_radicosa_Dra02G0069000:0.0259974,(Digitaria_exilis_H_Dex9A-002398.1:0.00434302,Digitaria_exilis_H_Dex9B-002394.1:0.00218419)n28:0.0108714)n27:0.0240759,((((ASEM_AUS1_H_AUS1CM014278.1003507.1:0.0238637,ASEM_RSA5_H_RSA5chrom9000936.1:0.0227971)n32:0.0105515,Dichantelium_oligosantes_H_DolKV775010.1000007.1:0.0202453)n31:0.00247585,((Panicum_hallii_Pahal.9G561200:0.0171703,(Panicum_virgatum_Pavir.9KG631200:0.00658251,Panicum_virgatum_Pavir.9NG651500:0.0242032)n35:0.018711)n34:0.0157762,(Cenchrus_americanus_H_CamCM007986.2001719.1:0.0270834,Setaria_viridis_SEVIR_9G502700v2:0.0217382)n36:0.028595)n33:0.00460434)n30:0.00296138,(Urochloa_fusta_Urofu.9G526000:0.0456082,Dichantelium_oligosantes_H_DolKV775010.1000008.1:0.0309493)n37:0.00469981)n29:0.000522202)n26:0.00565017,Echinocloa_haploclada_eh_chr1.4902:0.0892739)n25:0.0107255)n23:0.0108268)n22:0.00720011)n20:0.0188868)n17:0.0120706)n14:0.0172976)n3:0.0263021)n0;
```
