## Supplementary Dataset S1 for "Gene turnover and contingency facilitated the repeated evolution of C_4_ photosynthesis in grasses": OG0013617_tree.txt

```
((Streptochaeta_angustifolia_strangu_000370:0.15436,(Pharus_latifolius_Phala.01G318700.3:5e-09,(Pharus_latifolius_Phala.01G318700:5e-09,Pharus_latifolius_Phala.01G318700.2:5e-09)n3:5e-09)n2:0.105629)n1:0.0326064,((((Zizania_latifolia_GWHTBFHI015776:0.0718835,(Leersia_perrieri_LPERR03G06960:0.122515,Oryza_sativa_LOC_Os03g10880:0.045888)n8:0.0450877)n7:0.0451915,(Brachypodium_distachyon_BRADI_1g70761v3:0.123127,(Hordeum_spontaneum_WB01_009462_0080888:0.00209928,Hordeum_vulgareMorex_HORVU.MOREX.r3.4HG0398130:0.000729949)n10:0.0719954)n9:0.0469968)n6:0.0168837,((((Eleusine_coracana_ELECO.r07.3BG0289940:0.0179478,Eleusine_coracana_ELECO.r07.3AG0238080:0.0184703)n14:0.113084,(Eragrostis_curvula_EJB05_07637:0.0539503,Eragrostis_curvula_EJB05_07618:0.0178491)n15:0.0701487)n13:0.0506022,(Aristida_adscensionis_H_Aadptg000041l000450.1:0.0741018,(Stipagrostis_hirtigluma_H_Shi_ptg000017l_000658.1:0.0157305,Stipagrostis_hirtigluma_H_Shi_ptg000021l_001451.1:0.019041)n17:0.0529727)n16:0.0259373)n12:0.0192914,((Chasmanthium_laxum_Chala.04G171200:0.0494177,(Phragmites_australis_Phragmites_australis_PaChr4_5844673_5847127_evm.model.PaChr4.524_1_CDS_4362455685_23455:0.0502613,Phragmites_australis_Phragmites_australis_PaChr3_7354962_7357431_evm.model.PaChr3.610_1_CDS_4362447831_33513:0.0438346)n20:0.0201832)n19:0.0116404,((Sorghum_bicolor_SORBI_3001G463200:0.0418945,Zea_mays_Zm00001eb007280:0.0596536)n22:0.0606652,((Panicum_hallii_Pahal.9G560800:0.0279142,(Panicum_virgatum_Pavir.9KG630800:0.0319229,Panicum_virgatum_Pavir.9NG651100:0.0276242)n25:0.0124811)n24:0.0302736,(Dichantelium_oligosantes_H_DolKV775010.1000005.1:0.0476696,((Echinocloa_haploclada_eh_chr1.4899:0.081746,(Urochloa_fusta_Urofu.9G525600:0.0831326,(Cenchrus_americanus_H_CamCM007986.2001718.1:0.0474597,Setaria_viridis_SEVIR_9G502100v2:0.0254868)n30:0.0295639)n29:0.0122318)n28:0.0098736,(ASEM_AUS1_H_AUS1CM014278.1003506.1:0.0527033,(Digitaria_radicosa_Dra02G0068800:0.0833845,(Digitaria_exilis_H_Dex9A-002395.1:0.0158673,Digitaria_exilis_H_Dex9B-002390.1:0.0187562)n33:0.0801209)n32:0.0279543)n31:0.00628659)n27:0.0109796)n26:0.00609625)n23:0.0159421)n21:0.0203362)n18:0.0259549)n11:0.0439802)n5:0.0225589,(Olyra_latifolia_scaffold11_2397605_2397850_+:0.0568098,((Ampelocalamus_luodianensis_Alu03Dg06470.1:0.0343859,Dendrocalamus_sinicus_Dendrocalamus_sinicus_Dsi03B_46620108_46622675_Dsi03Bg18750.1_1_CDS_4147739734_2434:0.0332039)n36:0.00517968,(Ampelocalamus_luodianensis_Alu03Cg15190.6:0.0183593,Dendrocalamus_sinicus_Dendrocalamus_sinicus_Dsi06C_28555719_28558047_Dsi06Cg10710.1_1_CDS_4147786414_12718:0.0397209)n37:0.0116948)n35:0.00129942)n34:0.00465237)n4:0.0326064)n0;
```
