## Supplementary Dataset S1 for "Gene turnover and contingency facilitated the repeated evolution of C_4_ photosynthesis in grasses": OG0013618_tree.txt

```
((Streptochaeta_angustifolia_strangu_024259:0.112226,((Pharus_latifolius_Phala.01G316300:0,Pharus_latifolius_Phala.01G316300.4:0,Pharus_latifolius_Phala.01G316300.3:0,Pharus_latifolius_Phala.01G316300.2:0)n3:5e-09,Pharus_latifolius_Phala.01G316300.5:5e-09)n2:0.0595574)n1:0.0239631,(((Aristida_adscensionis_H_Aadptg000041l000157.1:0.0609652,(Stipagrostis_hirtigluma_H_Shi_ptg000017l_001504.1:0.00771654,Stipagrostis_hirtigluma_H_Shi_ptg000021l_000924.1:0.00711038)n7:0.037653)n6:0.0122406,((Phragmites_australis_Phragmites_australis_PaChr4_6521299_6521880_evm.model.PaChr4.568_1_CDS_4362455781_21363:0.058382,(Eragrostis_curvula_EJB05_07590:0.0509668,(Eleusine_coracana_ELECO.r07.3BG0289630:0.0162487,Eleusine_coracana_ELECO.r07.3AG0238420:0.0120859)n11:0.0471158)n10:0.0352709)n9:0.0107814,(Chasmanthium_laxum_Chala.04G168500:0.0590167,(((Sorghum_bicolor_SORBI_3001G460600:0.0245735,Zea_mays_Zm00001eb400420:0.0470453)n15:0.0331413,ASEM_AUS1_H_AUS1CM014278.1002856.1:0.0410343)n14:0.00768115,((Digitaria_radicosa_Dra02G0073300:0.0294569,(Digitaria_exilis_H_Dex9A-003148.1:0.00271371,Digitaria_exilis_H_Dex9B-003163.1:0.00274025)n18:0.0197852)n17:0.0298701,((Urochloa_fusta_Urofu.9G522700:0.031264,(Cenchrus_americanus_H_CamCM007986.2002711.1:0.0276722,Setaria_viridis_SEVIR_9G498900v2:0.0128466)n21:0.014348)n20:0.00398456,(Dichantelium_oligosantes_H_DolKV774007.1000024.1:0.0279093,(Panicum_hallii_Pahal.9G558000:0.00687367,(Panicum_virgatum_Pavir.9KG627300:0.0175943,Panicum_virgatum_Pavir.9NG647700:0.0127885)n24:0.00470968)n23:0.0167235)n22:0.00458395)n19:0.00553795)n16:0.00748262)n13:0.0256919)n12:0.00743958)n8:0.00387962)n5:0.0332192,(((Zizania_latifolia_GWHTBFHI015749:0.0350622,(Leersia_perrieri_LPERR03G07300:0.0288761,Oryza_sativa_LOC_Os03g11260:0.0311696)n28:0.0203547)n27:0.0399026,((Dendrocalamus_sinicus_Dendrocalamus_sinicus_Dsi03A_47904619_47905404_Dsi03Ag19290.1_-1_CDS_4147732507_27732:0.0291967,Dendrocalamus_sinicus_Dendrocalamus_sinicus_Dsi06C_28391891_28392679_Dsi06Cg10520.1_-1_CDS_4147786357_37478:0.0170252)n30:0.00787832,(Dendrocalamus_sinicus_Dendrocalamus_sinicus_Dsi03B_46403422_46404204_Dsi03Bg18520.1_-1_CDS_4147739665_20441:0.0406213,(Olyra_latifolia_Ola001983:0.0734468,(Ampelocalamus_luodianensis_Alu03Cg15450.2:0.0237415,Ampelocalamus_luodianensis_Alu03Dg06750.1:0.0258679)n33:0.00313665)n32:0.00416454)n31:0.00924716)n29:0.00102746)n26:0.0310988,(Brachypodium_distachyon_BRADI_1g70360v3:0.0613417,(Hordeum_spontaneum_WB01_007752_0187871:5e-09,Hordeum_vulgareMorex_HORVU.MOREX.r3.4HG0397580:0.00286656)n35:0.0960512)n34:0.0379852)n25:0.0056951)n4:0.0239631)n0;
```
