## Supplementary Dataset S1 for "Gene turnover and contingency facilitated the repeated evolution of C_4_ photosynthesis in grasses": OG0013619_tree.txt

```
((Streptochaeta_angustifolia_strangu_024261:0.155984,(Pharus_latifolius_Phala.01G316200:0,Pharus_latifolius_Phala.01G316200.2:0)n2:0.115262)n1:0.0444129,(((Brachypodium_distachyon_BRADI_1g70350v3:0.118456,(Hordeum_spontaneum_WB01_007752_0042419:0.000453401,Hordeum_vulgareMorex_HORVU.MOREX.r3.4HG0397530:0.00046651)n6:0.128431)n5:0.0468407,(Olyra_latifolia_Ola001982:0.104438,((Dendrocalamus_sinicus_Dendrocalamus_sinicus_Dsi03B_46372694_46375051_Dsi03Bg18500.1_-1_CDS_4147739659_17065:0.0461096,Dendrocalamus_sinicus_Dendrocalamus_sinicus_Dsi03A_47885180_47887564_Dsi03Ag19270.1_-1_CDS_4147732501_24356:0.0473912)n9:0.00354453,(Ampelocalamus_luodianensis_Alu03Dg06770.1:0.0455629,(Ampelocalamus_luodianensis_Alu03Cg15460.1:0.0107131,(Ampelocalamus_luodianensis_Alu05Dg08560.2:0.00864113,Ampelocalamus_luodianensis_Alu09CXg10780.1:0.0184249)n12:0.0357269)n11:0.024148)n10:0.00306234)n8:0.00373311)n7:0.0123137)n4:0.0296981,(((Leersia_perrieri_LPERR03G07330:0.0834831,Oryza_sativa_LOC_Os03g11290:0.0494494)n15:0.0460579,(Zizania_latifolia_GWHTBFHI024653:0.113869,Zizania_latifolia_GWHTBFHI015748:0.0588654)n16:0.0256637)n14:0.0713358,((Aristida_adscensionis_H_Aadptg000041l000159.1:0.114445,(Stipagrostis_hirtigluma_H_Shi_ptg000017l_001507.1:0.0146475,Stipagrostis_hirtigluma_H_Shi_ptg000021l_000929.1:0.0129109)n19:0.0626203)n18:0.0449986,((Eleusine_coracana_ELECO.r07.3BG0289570:0.0214283,Eleusine_coracana_ELECO.r07.3AG0238470:0.0133255)n21:0.138037,((Chasmanthium_laxum_Chala.04G168300:0.0562045,((Sorghum_bicolor_SORBI_3001G460400:0.0330756,Zea_mays_Zm00001eb400410:0.0472519)n25:0.0731472,((Dichantelium_oligosantes_H_DolKV774007.1000027.1:0.0498887,(ASEM_AUS1_H_AUS1CM014278.1002857.1:0.0211835,ASEM_RSA5_H_RSA5chrom9005545.1:0.0134667)n28:0.0464997)n27:0.0139317,((Digitaria_radicosa_Dra02G0073500:0.0377056,(Digitaria_exilis_H_Dex9A-003149.1:0.00414422,Digitaria_exilis_H_Dex9B-003164.1:0.00442341)n31:0.0392938)n30:0.0465513,((Panicum_hallii_Pahal.9G557800:0.0133847,(Panicum_virgatum_Pavir.9NG647400:0.0345877,Panicum_virgatum_Pavir.9KG627200:0.0316928)n34:0.00104059)n33:0.0314471,(Urochloa_fusta_Urofu.9G522600:0.0536218,(Cenchrus_americanus_H_CamCM007986.2002712.1:0.0469736,Setaria_viridis_SEVIR_9G498700v2:0.0212429)n36:0.0184215)n35:0.00448262)n32:0.0133518)n29:0.0125184)n26:0.0286401)n24:0.0109822)n23:0.0138757,(Phragmites_australis_Phragmites_australis_PaChr3_7558831_7561146_evm.model.PaChr3.630_1_CDS_4362447875_9551:0.0655967,Phragmites_australis_Phragmites_australis_PaChr4_6535121_6537418_evm.model.PaChr4.570_1_CDS_4362455787_23876:0.0500066)n37:0.00555629)n22:0.00735062)n20:0.00869756)n17:0.0692577)n13:0.0136371)n3:0.0444129)n0;
```
