## Supplementary Dataset S1 for "Gene turnover and contingency facilitated the repeated evolution of C_4_ photosynthesis in grasses": OG0013620_tree.txt

```
((Streptochaeta_angustifolia_strangu_001913:0.160038,Pharus_latifolius_Phala.01G311400:0.0893565)n1:0.043159,(((((Brachypodium_distachyon_BRADI_1g69827v3:0.0850112,(Hordeum_vulgareMorex_HORVU.MOREX.r3.4HG0396280:0.00293562,((Hordeum_spontaneum_WB01_000119_0080703:0.0943383,Hordeum_spontaneum_WB01_000119_0044177:0.110799)n9:0.0304982,Hordeum_spontaneum_WB01_000135_0138273:0.00339908)n8:0.000377675)n7:0.00680901)n6:0.0426682,((Zizania_latifolia_GWHTBFHI015722:0.0421273,Zizania_latifolia_GWHTBFHI024627:0.0420631)n11:0.0257857,(Leersia_perrieri_LPERR03G07660:0.157416,Oryza_sativa_LOC_Os03g11670:0.0499424)n12:0.0319061)n10:0.0568917)n5:0.0133788,Olyra_latifolia_Ola001938:0.0691486)n4:0.00996487,(Dendrocalamus_sinicus_Dendrocalamus_sinicus_Dsi06C_28057336_28059393_Dsi06Cg10270.1_1_CDS_4147786282_52116:0.0282773,(Ampelocalamus_luodianensis_Alu03Cg15900.1:0.00583985,Ampelocalamus_luodianensis_Alu07Cg05290.2:0.0851351)n14:0.0110771)n13:0.0323986)n3:0.0207671,((Aristida_adscensionis_H_Aadptg000041l000409.1:0.0659081,(Stipagrostis_hirtigluma_H_Shi_ptg000017l_000612.1:0.0202329,Stipagrostis_hirtigluma_H_Shi_ptg000021l_000980.1:0.0250763)n17:0.021474)n16:0.0240905,((Phragmites_australis_Phragmites_australis_PaChr3_7952298_7954345_evm.model.PaChr3.663_1_CDS_4362447947_39842:0.0754997,Phragmites_australis_Phragmites_australis_PaChr4_6976070_6978121_evm.model.PaChr4.600_1_CDS_4362455855_9998:0.0553504)n19:0.00862693,((Eragrostis_curvula_EJB05_07537:0.0663294,(Eleusine_coracana_ELECO.r07.3BG0289140:0.0160915,Eleusine_coracana_ELECO.r07.3AG0238890:0.0191798)n22:0.0498523)n21:0.0451876,(Chasmanthium_laxum_Chala.04G164000:0.0381215,(((ASEM_AUS1_H_AUS1CM014278.1003474.1:0.0591363,Echinocloa_haploclada_eh_chr1.4830:0.0422383)n26:0.00353957,(((Panicum_hallii_Pahal.9G553200:0.0122005,Panicum_virgatum_Pavir.9KG621700:0.0262602)n29:0.0136252,((Digitaria_radicosa_Dra02G0077400:0,Digitaria_radicosa_Dra02G0077400.2:0)n31:0.0253409,(Digitaria_exilis_H_Dex9A-002360.1:0.0131368,Digitaria_exilis_H_Dex9B-002346.1:0.0191196)n32:0.0230199)n30:0.0171082)n28:0.00629265,((Cenchrus_americanus_H_CamCM007986.2001679.1:0.0359297,Setaria_viridis_SEVIR_9G493900v2:0.0164913)n34:0.0127912,(Dichantelium_oligosantes_H_DolKV781387.1000007.1:0.035016,Urochloa_fusta_Urofu.9G517700:0.0411891)n35:0.00368136)n33:0.00149355)n27:0.00610844)n25:0.0110724,(Sorghum_bicolor_SORBI_3001G455500:0.0285597,(Zea_mays_Zm00001eb421320:0.324769,Zea_mays_Zm00001eb008730:0.039611)n37:0.00440122)n36:0.0157256)n24:0.0177982)n23:0.0104726)n20:0.00615306)n18:0.0100527)n15:0.0507285)n2:0.043159)n0;
```
