## Supplementary Dataset S1 for "Gene turnover and contingency facilitated the repeated evolution of C_4_ photosynthesis in grasses": OG0013621_tree.txt

```
((Carex_scoparia_H_Carex_Csco_scaffold_22_000228.1:0.660171,Eragrostis_curvula_EJB05_07546:0.318515)n1:0.0791597,((Ananas_comosus_H_Ananas_contig16_000206.1:0.152123,Tillandsia_fasciculata_H_Tillandsia_CM054944.1_000687.1:0.130283)n3:0.311558,(((Zizania_latifolia_GWHTBFHI015721:0.0617831,Zizania_latifolia_GWHTBFHI023988:0.072065)n6:0.0374339,(Leersia_perrieri_LPERR03G07670:0.128454,Oryza_sativa_LOC_Os03g11680:0.0815087)n7:0.0365936)n5:0.0315078,((Streptochaeta_angustifolia_strangu_001914:0.194198,Pharus_latifolius_Phala.01G311300:0.175732)n9:0.0647336,((Hordeum_spontaneum_WB01_000135_0125624:0.14385,Brachypodium_distachyon_BRADI_1g69820v3:0.0813541)n11:0.0700535,((Olyra_latifolia_Ola001937:0.0903925,(((Dendrocalamus_sinicus_Dendrocalamus_sinicus_Dsi03A_47481400_47482224_Dsi03Ag19000.1_1_CDS_4147732420_35611:0.0439167,Dendrocalamus_sinicus_Dendrocalamus_sinicus_Dsi06C_28015771_28016634_Dsi06Cg10260.1_1_CDS_4147786279_50427:0.0406409)n16:0.0018795,Ampelocalamus_luodianensis_Alu03Cg15910.2:0.039604)n15:0.0037423,(Ampelocalamus_luodianensis_Alu03Dg07080.2:0.040997,Dendrocalamus_sinicus_Dendrocalamus_sinicus_Dsi03B_45577600_45578463_Dsi03Bg18240.1_1_CDS_4147739581_30006:0.0448102)n17:0.00160648)n14:0.0160427)n13:0.00922442,((Aristida_adscensionis_H_Aadptg000041l000408.1:0.0645297,(Stipagrostis_hirtigluma_H_Shi_ptg000017l_000611.1:0.0641279,Stipagrostis_hirtigluma_H_Shi_ptg000021l_000979.1:0.0332646)n20:0.0455126)n19:0.0301135,(((Eleusine_coracana_ELECO.r07.3BG0289120:0.0237582,Eleusine_coracana_ELECO.r07.3AG0238900:0.0214301)n23:0.112321,(Phragmites_australis_Phragmites_australis_PaChr3_7972632_7973483_evm.model.PaChr3.665_1_CDS_4362447951_41526:0.0733956,Phragmites_australis_Phragmites_australis_PaChr4_7042853_7043719_evm.model.PaChr4.601_1_CDS_4362455857_10841:0.0721262)n24:0.00801402)n22:0.0209413,(Chasmanthium_laxum_Chala.04G163800:0.0784277,((Zea_mays_Zm00001eb008740:0.130287,Sorghum_bicolor_SORBI_3001G455300:0.0582745)n27:0.0398786,(((Setaria_viridis_SEVIR_9G493700v2:0.0369761,Urochloa_fusta_Urofu.9G517500:0.0458725)n30:0.0150069,(Panicum_hallii_Pahal.9G553000:0.0111946,(Panicum_virgatum_Pavir.9KG621400:0.0217861,Panicum_virgatum_Pavir.9NG641400:0.0540657)n32:0.0060073)n31:0.00373454)n29:0.00825625,((Echinocloa_haploclada_eh_chr1.4829:0.0706078,Dichantelium_oligosantes_H_DolKV781387.1000006.1:0.0423458)n34:0.00556142,(ASEM_AUS1_H_AUS1CM014278.1003473.1:0.0536251,(Digitaria_radicosa_Dra02G0077500:0.0292101,(Digitaria_exilis_H_Dex9A-002359.1:0.00411217,Digitaria_exilis_H_Dex9B-002344.1:0.0143917)n37:0.0495631)n36:0.0374161)n35:0.00866942)n33:0.00702055)n28:0.00967098)n26:0.0267311)n25:0.0124299)n21:0.00754129)n18:0.0537701)n12:0.00799639)n10:0.017354)n8:0.0303744)n4:0.0780546)n2:0.0791597)n0;
```
