## Supplementary Dataset S1 for "Gene turnover and contingency facilitated the repeated evolution of C_4_ photosynthesis in grasses": OG0013622_tree.txt

```
((Pharus_latifolius_Phala.01G307000:0.119104,Streptochaeta_angustifolia_strangu_012530:0.172507)n1:0.0293396,((Leersia_perrieri_LPERR03G08070:0.0901991,(Oryza_sativa_LOC_Os03g12390:0.0449906,(Zizania_latifolia_GWHTBFHI015687:0.0623828,Zizania_latifolia_GWHTBFHI024019:0.0373591)n5:0.0381232)n4:0.0203559)n3:0.017048,((((Eleusine_coracana_ELECO.r07.3BG0288610:0.0162618,Eleusine_coracana_ELECO.r07.3AG0239430:0.0194798)n9:0.100672,((Chasmanthium_laxum_Chala.04G159400:0.0423843,((Sorghum_bicolor_SORBI_3001G450500:0.034144,(Zea_mays_Zm00001eb009250:0.0431044,Zea_mays_Zm00001eb399660:0.0375278)n14:0.0126732)n13:0.0232984,((Setaria_viridis_SEVIR_9G488800v2:0.0290053,(Urochloa_fusta_Urofu.9G511400:0.0478531,((Digitaria_radicosa_Dra02G0082000:5e-09,Digitaria_radicosa_Dra02G0082000.2:5e-09)n19:0.0491482,(Digitaria_exilis_H_Dex9A-002329.1:0.0242001,Digitaria_exilis_H_Dex9B-002319.1:0.0209494)n20:0.0391171)n18:0.0192038)n17:0.00744039)n16:0.00417561,((Panicum_hallii_Pahal.9G548100:0.0253597,(Panicum_virgatum_Pavir.9KG540100:0.0102423,Panicum_virgatum_Pavir.9NG841400:0.0200218)n23:0.00757012)n22:0.0117569,(Dichantelium_oligosantes_H_DolKV770170.1000006.1:0.034728,(ASEM_AUS1_H_AUS1CM014278.1003444.1:0.0172314,ASEM_RSA5_H_RSA5chrom9000877.1:0.0172057)n25:0.0254024)n24:0.00726421)n21:0.0011936)n15:0.0108955)n12:0.00939559)n11:0.00649863,((Aristida_adscensionis_H_Aadptg000041l000388.1:0.0358506,(Stipagrostis_hirtigluma_H_Shi_ptg000017l_000589.1:0.00950459,Stipagrostis_hirtigluma_H_Shi_ptg000021l_000957.1:0.014634)n28:0.0357401)n27:0.0231275,(Phragmites_australis_Phragmites_australis_PaChr3_8464594_8465595_evm.model.PaChr3.695_1_CDS_4362448017_26791:0.0714407,Phragmites_australis_Phragmites_australis_PaChr4_7631883_7632884_evm.model.PaChr4.631_1_CDS_4362455923_38602:0.058552)n29:0.00650578)n26:0.00839851)n10:0.0107418)n8:0.0482142,((Olyra_latifolia_Ola001876:0.0938444,((Hordeum_spontaneum_WB01_004904_1121728:0,Hordeum_vulgareMorex_HORVU.MOREX.r3.4HG0395160:0)n33:0.0799514,Brachypodium_distachyon_BRADI_1g69400v3:0.0942395)n32:0.0411303)n31:0.00871938,((Ampelocalamus_luodianensis_Alu03Cg16320.1:0.0413591,Ampelocalamus_luodianensis_Alu03Dg07590.1:0.0472988)n35:0.00525542,(Dendrocalamus_sinicus_Dendrocalamus_sinicus_Dsi03B_44976647_44977660_Dsi03Bg17970.1_1_CDS_4147739500_41264:0.046666,Dendrocalamus_sinicus_Dendrocalamus_sinicus_Dsi03A_46824878_46825885_Dsi03Ag18670.1_1_CDS_4147732321_36737:0.0486046)n36:0.00540051)n34:0.00595253)n30:0.00533737)n7:0.01235,(Ampelocalamus_luodianensis_Alu05Dg12210.1:0.548361,Zea_mays_Zm00001eb399670:0.465071)n37:0.30238)n6:0.0335978)n2:0.0164508)n0;
```
