## Supplementary Dataset S1 for "Gene turnover and contingency facilitated the repeated evolution of C_4_ photosynthesis in grasses": OG0013623_tree.txt

```
((Streptochaeta_angustifolia_strangu_013915:0.118323,(Pharus_latifolius_Phala.01G206400:0,Pharus_latifolius_Phala.01G206400.2:0)n2:0.0911423)n1:0.035547,((Zizania_latifolia_GWHTBFHI014903:0.0530604,(Leersia_perrieri_LPERR03G17470:0.0765795,Oryza_sativa_LOC_Os03g27880:0.0581775)n5:0.0305743)n4:0.0396997,(((Brachypodium_distachyon_BRADI_1g60637v3:0.0794667,(Hordeum_vulgareMorex_HORVU.MOREX.r3.7HG0741150:0.00638429,(Hordeum_spontaneum_WB01_003682_0007918:0.107619,Hordeum_spontaneum_WB01_003858_0456932:0.00711469)n10:0.000790521)n9:0.0178658)n8:0.0220755,(((Aristida_adscensionis_H_Aadptg000030l000070.1:0.0564641,(Stipagrostis_hirtigluma_H_Shi_ptg000017l_000073.1:0.0121905,Stipagrostis_hirtigluma_H_Shi_ptg000092l_000029.1:0.00738767)n14:0.0408086)n13:0.0104477,((((Eragrostis_curvula_EJB05_40335:0.000503704,Eragrostis_curvula_EJB05_06212:0.00050047)n18:0.0859767,(Eleusine_coracana_ELECO.r07.3BG0277110:0.0108837,Eleusine_coracana_ELECO.r07.3AG0251240:0.0145998)n19:0.0625852)n17:0.0391101,Phragmites_australis_Phragmites_australis_PaChr3_22465499_22467751_evm.model.PaChr3.1494_1_CDS_4362443909_40664:0.0795818)n16:0.00665565,Ampelocalamus_luodianensis_Alu04Cg20910.2:0.361129)n15:0.00354689)n12:0.00469211,(Olyra_latifolia_Ola035567:0.06243,(Ampelocalamus_luodianensis_Alu03Cg25260.1:0.0208242,(Dendrocalamus_sinicus_Dendrocalamus_sinicus_DsiCtg00441_210605_212934_DsiCtg00441g00120.1_-1_CDS_4147852186_24751:0.000530377,Dendrocalamus_sinicus_Dendrocalamus_sinicus_Dsi06C_17311463_17313703_Dsi06Cg03450.1_-1_CDS_4147784236_37471:0.000519166)n22:0.0275813)n21:0.0167089)n20:0.0144638)n11:0.00160709)n7:0.00872623,((Chasmanthium_laxum_Chala.04G055000:0.0246691,(Chasmanthium_laxum_Chala.02G261100:0.0304336,Chasmanthium_laxum_Chala.02G261200:0.0426423)n25:0.0226313)n24:0.0660714,((Sorghum_bicolor_SORBI_3001G347100:0.0225652,Zea_mays_Zm00001eb019320:0.0319521)n27:0.0463713,((ASEM_AUS1_H_AUS1CM014278.1003424.1:0.00966293,ASEM_RSA5_H_RSA5chrom9005355.1:0.00701537)n29:0.032204,(Dichantelium_oligosantes_H_DolKV775604.1000006.1:0.0351154,((Panicum_hallii_Pahal.9G439000:0.0159491,(Panicum_virgatum_Pavir.9KG397200:0.0258306,Panicum_virgatum_Pavir.9NG543100:0.0160263)n33:0.0049185)n32:0.0217782,(Urochloa_fusta_Urofu.9G398300:0.0398169,((Digitaria_exilis_H_Dex9A-001810.1:0.0184148,Digitaria_exilis_H_Dex9B-001814.1:0.0151156)n36:0.0352943,(Cenchrus_americanus_H_CamCM007986.2001173.1:0.056089,Setaria_viridis_SEVIR_9G380700v2:0.0281823)n37:0.0080886)n35:0.00590303)n34:0.00522132)n31:0.00349602)n30:0.00379296)n28:0.012452)n26:0.0234587)n23:0.0146535)n6:0.00845287)n3:0.035547)n0;
```
