## Supplementary Dataset S1 for "Gene turnover and contingency facilitated the repeated evolution of C_4_ photosynthesis in grasses": OG0013624_tree.txt

```
(Eleusine_coracana_ELECO.r07.9BG0713020:0.168746,((((Dichantelium_oligosantes_H_DolKV770392.1000002.1:0.0910774,(Echinocloa_haploclada_eh_chr1.3756:0.144712,(Echinocloa_haploclada_eh_chr1.3748:0.0683604,(Echinocloa_haploclada_eh_chr1.3757:0.0528287,(Echinocloa_haploclada_eh_chr1.3746:0.00364936,Echinocloa_haploclada_eh_chr1.3747:5e-09)n8:0.0598657)n7:0.0188161)n6:0.0427476)n5:0.0113332)n4:0.0172816,(Zea_mays_Zm00001eb191590:0.100012,((Sorghum_bicolor_SORBI_3010G231000:0.0924166,(Sorghum_bicolor_SORBI_3010G230800:0.0848971,(Sorghum_bicolor_SORBI_3010G234500:0.0340189,Sorghum_bicolor_SORBI_3010G234400:0.0334018)n13:0.0500998)n12:0.00924622)n11:0.0790228,(Sorghum_bicolor_SORBI_3004G341600:0.0899371,Sorghum_bicolor_SORBI_3004G341500:0.0499296)n14:0.00499296)n10:0.000554773)n9:0.0737619)n3:0.00923531,(((((Digitaria_exilis_H_Dex9A-003758.1:0.0291082,Digitaria_exilis_H_Dex9B-003772.1:0.0155601)n19:0.0446943,Digitaria_exilis_H_Dex9B-003771.1:0.0617339)n18:0.0240584,((Digitaria_exilis_H_Dex9A-003757.1:0.0257096,Digitaria_exilis_H_Dex9B-003768.1:0.0315085)n21:0.0406629,(Digitaria_exilis_H_Dex9A-001807.1:0.0112923,Digitaria_exilis_H_Dex9B-001809.1:0.00894853)n22:0.0846129)n20:0.0218245)n17:0.0468003,(Digitaria_radicosa_Dra09G0307800:0.0988797,Digitaria_radicosa_Dra09G0307900:0.0612435)n23:0.00680483)n16:0.0296315,(Cenchrus_americanus_H_CamCM007984.2003050.1:0.188445,(((Panicum_virgatum_Pavir.9KG396400:0.121104,Panicum_virgatum_Pavir.9NG542300:0.0240841)n27:0.0545085,(ASEM_AUS1_H_AUS1CM014278.1002960.1:0.0169927,ASEM_RSA5_H_RSA5chrom1001986.1:0.0163438)n28:0.0938053)n26:0.0145379,((Cenchrus_americanus_H_CamCM007986.2003310.1:0.0551742,Setaria_viridis_SEVIR_9G379600v2:0.0356161)n30:0.0603113,(Urochloa_fusta_Urofu.9G397700:0.0734912,(Cenchrus_americanus_H_CamCM007986.2003309.1:0.0864571,(Setaria_viridis_SEVIR_9G250900v2:0.0450999,((Setaria_viridis_SEVIR_9G379733v2:0,Setaria_viridis_SEVIR_9G379700v2:0)n35:0.00933908,Setaria_viridis_SEVIR_9G379766v2:0.0206785)n34:0.0104268)n33:0.0163352)n32:0.0242197)n31:0.0139701)n29:0.00155224)n25:0.0150847)n24:0.00167608)n15:0.010734)n2:0.0254496,((ASEM_RSA5_H_RSA5chrom9005367.1:0.0372948,ASEM_RSA5_H_RSA5chrom9005366.1:0.136053)n37:0.118131,Digitaria_exilis_H_Dex9B-003769.1:0.51023)n36:0.0566922)n1:0.168746)n0;
```
