## Supplementary Dataset S1 for "Gene turnover and contingency facilitated the repeated evolution of C_4_ photosynthesis in grasses": OG0013625_tree.txt

```
((Streptochaeta_angustifolia_strangu_013904:0.209219,Pharus_latifolius_Phala.01G205600:0.10195)n1:0.0377031,((Brachypodium_distachyon_BRADI_1g60410v3:0.154791,(Hordeum_spontaneum_WB01_007329_0328419:0.00219371,Hordeum_vulgareMorex_HORVU.MOREX.r3.5HG0419550:0.00695164)n4:0.101267)n3:0.0565385,(((Olyra_latifolia_Ola035543:0.0679185,(Dendrocalamus_sinicus_Dendrocalamus_sinicus_Dsi03B_29802955_29804608_Dsi03Bg11310.1_-1_CDS_4147737502_53644:0.0645956,((Ampelocalamus_luodianensis_Alu03Cg25520.1:0.0399186,Dendrocalamus_sinicus_Dendrocalamus_sinicus_Dsi06C_16181007_16182959_Dsi06Cg03120.1_-1_CDS_4147784137_38597:0.0265472)n10:0.0143168,(Dendrocalamus_sinicus_Dendrocalamus_sinicus_Dsi03A_31546765_31548683_Dsi03Ag11940.1_-1_CDS_4147730302_37293:0.0581385,Ampelocalamus_luodianensis_Alu03Dg16010.2:0.0593163)n11:0.00713784)n9:0.00444818)n8:0.011454)n7:0.0291155,(Zizania_latifolia_GWHTBFHI023659:0.093923,(Leersia_perrieri_LPERR03G17610:0.114014,Oryza_sativa_LOC_Os03g27980:0.0856883)n13:0.0588897)n12:0.032732)n6:0.0192594,(Zea_mays_Zm00001eb392760:0.921923,(((Aristida_adscensionis_H_Aadptg000030l000294.1:0.0687243,(Stipagrostis_hirtigluma_H_Shi_ptg000017l_002138.1:0.00649097,Stipagrostis_hirtigluma_H_Shi_ptg000092l_000393.1:0.0089214)n18:0.0277643)n17:0.0337878,(Phragmites_australis_Phragmites_australis_PaChr3_22502606_22504188_evm.model.PaChr3.1497_1_CDS_4362443915_690:0.0710601,Phragmites_australis_Phragmites_australis_PaChr4_22912952_22914524_evm.model.PaChr4.1396_1_CDS_4362452257_25960:0.0684624)n19:0.0188611)n16:0.00903389,((Eragrostis_curvula_EJB05_06206:0.0582614,(Eleusine_coracana_ELECO.r07.3BG0277050:0.0188399,Eleusine_coracana_ELECO.r07.3AG0251300:0.0297842)n22:0.0800176)n21:0.091298,(Chasmanthium_laxum_Chala.04G054400:0.0686037,((Sorghum_bicolor_SORBI_3001G346200:0.0426477,Zea_mays_Zm00001eb392770:0.0436031)n25:0.0354572,((((ASEM_AUS1_H_AUS1CM014278.1002962.1:0.00859137,ASEM_RSA5_H_RSA5chrom1001988.1:0.00492608)n29:0.0299583,Dichantelium_oligosantes_H_DolKV770392.1000005.1:0.048547)n28:0.0116385,(Panicum_hallii_Pahal.9G438400:0.0238884,(Panicum_virgatum_Pavir.9KG396100:0.0379866,Panicum_virgatum_Pavir.9NG542100:0.0133079)n31:0.00147865)n30:0.0124474)n27:0.0120072,((Cenchrus_americanus_H_CamCM007986.2003312.1:0.042091,Setaria_viridis_SEVIR_9G379400v2:0.0228228)n33:0.0186894,(Urochloa_fusta_Urofu.9G397500:0.0689598,(Echinocloa_haploclada_eh_chr1.3754:0.0524248,(Digitaria_radicosa_Dra09G0307600:0.0412487,(Digitaria_exilis_H_Dex9A-003760.1:0.0204837,Digitaria_exilis_H_Dex9B-003774.1:0.0206605)n37:0.0719123)n36:0.0513432)n35:0.0195962)n34:0.0310248)n32:0.00942349)n26:0.0154339)n24:0.0316477)n23:0.0093672)n20:0.0109738)n15:0.0310696)n14:0.00345218)n5:0.0187643)n2:0.0318707)n0;
```
