## Supplementary Dataset S1 for "Gene turnover and contingency facilitated the repeated evolution of C_4_ photosynthesis in grasses": OG0013626_tree.txt

```
((Streptochaeta_angustifolia_strangu_042584:0.174997,Pharus_latifolius_Phala.01G203200:0.140728)n1:0.0244964,(((Oryza_sativa_LOC_Os03g28940:0.0687151,(Leersia_perrieri_LPERR03G17860:0.0882022,Zizania_latifolia_GWHTBFHI023653:0.0468575)n5:0.0159788)n4:0.0558215,(Olyra_latifolia_Ola018326:0.130869,((Ampelocalamus_luodianensis_Alu03Cg25700.2:0.0432907,Dendrocalamus_sinicus_Dendrocalamus_sinicus_Dsi06C_15627869_15629999_Dsi06Cg02940.1_1_CDS_4147784083_8209:0.0489585)n8:0.0233042,((Dendrocalamus_sinicus_Dendrocalamus_sinicus_Dsi03B_29164089_29165773_Dsi03Bg11190.1_1_CDS_4147737466_33376:0.0167304,(Dendrocalamus_sinicus_Dendrocalamus_sinicus_Dsi01C_18290168_18291777_Dsi01Cg13370.1_-1_CDS_4147705246_32706:0.0102143,Dendrocalamus_sinicus_Dendrocalamus_sinicus_Dsi12B_20518137_20519873_Dsi12Bg05560.1_-1_CDS_4147845412_20790:0.213931)n11:0.0235392)n10:0.0429395,Ampelocalamus_luodianensis_Alu03Dg16160.1:0.043503)n9:0.00483367)n7:0.007327)n6:0.0378226)n3:0.0121334,((Aristida_adscensionis_H_Aadptg000030l000062.1:0.120871,(Stipagrostis_hirtigluma_H_Shi_ptg000017l_000064.1:0.00329307,Stipagrostis_hirtigluma_H_Shi_ptg000092l_000022.1:0.00484081)n14:0.091654)n13:0.043685,(((Eragrostis_curvula_EJB05_06161:0.0537234,(Eleusine_coracana_ELECO.r07.3BG0276390:0.015941,Eleusine_coracana_ELECO.r07.3AG0251650:0.0187535)n18:0.0861664)n17:0.0582131,((Chasmanthium_laxum_Chala.04G051800:0.0462779,(Sorghum_bicolor_SORBI_3001G343900:0.0348046,Zea_mays_Zm00001eb019470:0.0565239)n21:0.0674199)n20:0.00929564,((Cenchrus_americanus_H_CamCM007986.2001157.1:0.0555022,Setaria_viridis_SEVIR_9G376600v2:0.0484344)n23:0.00973853,((Urochloa_fusta_Urofu.9G394600:0.0464295,Dichantelium_oligosantes_H_DolKV767805.1000003.1:0.0453234)n25:0.00668436,((Echinocloa_haploclada_eh_chr1.3716:0.0612108,(Digitaria_radicosa_Dra09G0305800:0.0229284,(Digitaria_exilis_H_Dex9A-001799.1:0.00368474,Digitaria_exilis_H_Dex9B-001800.1:0.00366671)n29:0.0354233)n28:0.0272991)n27:0.0122572,((Panicum_hallii_Pahal.9G435900:0.0339019,(Panicum_virgatum_Pavir.9NG521700:0.0280052,(Panicum_virgatum_Pavir.9KG416700:0.0034505,Panicum_virgatum_Pavir.9KG395100:5e-09)n33:0.0269706)n32:0.00540186)n31:0.038225,((ASEM_AUS1_H_AUS1CM014278.1003411.1:0,ASEM_AUS1_H_AUS1CM014278.1003410.1:0)n35:0.00596266,(ASEM_RSA5_H_RSA5chrom7000244.1:0.187025,ASEM_RSA5_H_RSA5chrom9005340.1:0.00759872)n36:0.000844302)n34:0.0061601)n30:0.00174606)n26:0.00357258)n24:0.00484662)n22:0.0567488)n19:0.0205836)n16:0.0164146,(Phragmites_australis_Phragmites_australis_PaChr3_23145291_23147171_evm.model.PaChr3.1516_1_CDS_4362443959_19219:0.0972042,Phragmites_australis_Phragmites_australis_PaChr4_23437877_23439906_evm.model.PaChr4.1409_1_CDS_4362452287_38584:0.0495054)n37:0.0055006)n15:0.00473418)n12:0.0349565)n2:0.0244964)n0;
```
