## Supplementary Dataset S1 for "Gene turnover and contingency facilitated the repeated evolution of C_4_ photosynthesis in grasses": OG0013627_tree.txt

```
((Streptochaeta_angustifolia_strangu_038367:0.145028,(Pharus_latifolius_Phala.01G202400:0.0178439,Pharus_latifolius_Phala.01G202400.2:0.0741562)n2:0.0787169)n1:0.02684,((Oryza_sativa_LOC_Os03g29180:0.0465535,Zizania_latifolia_GWHTBFHI014875:0.0605334)n4:0.073416,((((Hordeum_spontaneum_WB01_006615_0037119:0,Hordeum_vulgareMorex_HORVU.MOREX.r3.7HG0677280:0)n8:0.127154,Brachypodium_distachyon_BRADI_1g60270v3:0.0754272)n7:0.0585309,(Olyra_latifolia_Ola018321:0.0860393,(((Dendrocalamus_sinicus_Dendrocalamus_sinicus_Dsi06C_15582860_15584399_Dsi06Cg02920.1_-1_CDS_4147784077_4832:0.090628,Ampelocalamus_luodianensis_Alu03Dg16190.1:0.0565889)n12:0.00660518,(Dendrocalamus_sinicus_Dendrocalamus_sinicus_Dsi03B_28532578_28534344_Dsi03Bg11120.1_-1_CDS_4147737445_21559:0.0496723,Ampelocalamus_luodianensis_Alu03Cg25760.1:0.0297502)n13:0.00330558)n11:0.032083,Dendrocalamus_sinicus_Dendrocalamus_sinicus_Dsi03A_30162847_30173581_Dsi03Ag11780.1_-1_CDS_4147730254_10282:0.0224457)n10:0.00249396)n9:0.00550943)n6:0.0207931,((Aristida_adscensionis_H_Aadptg000030l000307.1:0.0716749,Stipagrostis_hirtigluma_H_Shi_ptg000017l_002162.1:0.0672655)n15:0.0221988,((Chasmanthium_laxum_Chala.04G051300:0.0514941,((Eragrostis_curvula_EJB05_06163:0.0527701,(Eleusine_coracana_ELECO.r07.3BG0276360:0.0272945,Eleusine_coracana_ELECO.r07.3AG0251690:0.0218721)n20:0.0579015)n19:0.0565867,((Sorghum_bicolor_SORBI_3001G342900:0.0314364,Zea_mays_Zm00001eb019520:0.0253014)n22:0.0517612,((Panicum_hallii_Pahal.9G435700:0.0296094,(Panicum_virgatum_Pavir.9KG394500:0.011445,Panicum_virgatum_Pavir.9NG521000:0.0215847)n25:0.0215047)n24:0.0156707,((Dichantelium_oligosantes_H_DolKV777402.1000001.1:0.032118,(ASEM_AUS1_H_AUS1CM014278.1002977.1:0.0184205,ASEM_RSA5_H_RSA5chrom9001081.1:0.0252922)n28:0.0285798)n27:0.00717407,((Echinocloa_haploclada_eh_chr4.1307:0.158467,Echinocloa_haploclada_eh_chr1.3710:0.0331454)n30:0.0336469,(Cenchrus_americanus_H_CamCM007986.2003340.1:0.0426501,(Urochloa_fusta_Urofu.9G394100:0.0329881,(Setaria_viridis_SEVIR_9G375650v2:0.0297686,(Digitaria_radicosa_Dra09G0305200:0.023625,(Digitaria_exilis_H_Dex9A-003781.1:0.0137235,(Digitaria_exilis_H_Dex9B-003791.1:0,Digitaria_exilis_H_DexUA-004088.1:0)n36:0.011018)n35:0.00543595)n34:0.0181731)n33:0.00327897)n32:0.00275297)n31:0.00538692)n29:0.00321058)n26:0.0033321)n23:0.0195035)n21:0.0238032)n18:0.00326759)n17:0.0110957,(Phragmites_australis_Phragmites_australis_PaChr3_23318543_23333062_evm.model.PaChr3.1520_1_CDS_4362443969_23410:0.0871087,Phragmites_australis_Phragmites_australis_PaChr4_23667838_23673738_evm.model.PaChr4.1414_1_CDS_4362452299_1140:0.0889306)n37:0.00988117)n16:0.0110715)n14:0.0111901)n5:0.00976462)n3:0.02684)n0;
```
