## Supplementary Dataset S1 for "Gene turnover and contingency facilitated the repeated evolution of C_4_ photosynthesis in grasses": OG0013628_tree.txt

```
((Streptochaeta_angustifolia_strangu_031094:0.135004,((Pharus_latifolius_Phala.01G199300:0,Pharus_latifolius_Phala.01G199300.5:0,Pharus_latifolius_Phala.01G199300.6:0,Pharus_latifolius_Phala.01G199300.2:0,Pharus_latifolius_Phala.01G199300.3:0)n3:6e-09,Pharus_latifolius_Phala.01G199300.4:5e-09)n2:0.0980608)n1:0.0187895,(((Zizania_latifolia_GWHTBFHI023697:0.0695046,(Leersia_perrieri_LPERR03G18110:0.0501686,Oryza_sativa_LOC_Os03g29760:0.0684399)n7:0.0381291)n6:0.0478454,(Ampelocalamus_luodianensis_Alu03Cg26000.4:0.0396713,(Dendrocalamus_sinicus_Dendrocalamus_sinicus_Dsi03B_28029162_28039802_Dsi03Bg10980.1_-1_CDS_4147737403_54769:0.0521608,Dendrocalamus_sinicus_Dendrocalamus_sinicus_Dsi10A_24029608_24032093_Dsi10Ag08140.3_-1_CDS_4147823827_37039:0.0567936)n9:0.00631039)n8:0.0106037)n5:0.0332241,((Eragrostis_curvula_EJB05_06144:0.0771429,(Eleusine_coracana_ELECO.r07.3BG0276110:0.0175642,Eleusine_coracana_ELECO.r07.3AG0251930:0.0288697)n12:0.0806068)n11:0.0392833,(Digitaria_exilis_H_DexUA-001817.1:0.856937,((Aristida_adscensionis_H_Aadptg000030l000018.1:0.075357,(Stipagrostis_hirtigluma_H_Shi_ptg000017l_002174.1:5e-09,Stipagrostis_hirtigluma_H_Shi_ptg000092l_000426.1:5e-09)n16:0.0747908)n15:0.0288606,((Phragmites_australis_Phragmites_australis_PaChr4_24300962_24331899_evm.model.PaChr4.1429_1_CDS_4362452331_14619:0.0843219,Chasmanthium_laxum_Chala.04G048700:0.0677541)n18:0.00623423,((Sorghum_bicolor_SORBI_3001G340200:0.019959,Zea_mays_Zm00001eb019780:0.0440793)n20:0.065385,((Cenchrus_americanus_H_CamCM007986.2003353.1:0.0479731,Setaria_viridis_SEVIR_9G372900v2:0.00850718)n22:0.0306863,(((Digitaria_exilis_H_Dex9A-003794.1:0,Digitaria_exilis_H_Dex9B-003803.1:0)n25:0.0280301,(Digitaria_radicosa_Dra09G0303100:5e-09,(Digitaria_radicosa_Dra09G0303100.2:5e-09,Digitaria_radicosa_Dra09G0303100.3:5e-09)n27:5e-09)n26:0.0335883)n24:0.0265258,((Urochloa_fusta_Urofu.9G391600:0.050225,(Panicum_hallii_Pahal.9G433500:0.0272336,(Panicum_virgatum_Pavir.J467400:0.0616053,Panicum_virgatum_Pavir.9KG392700:0.0355037)n31:0.0057988)n30:0.0221704)n29:0.00749117,(Echinocloa_haploclada_eh_chr1.3679:0.0525524,(Dichantelium_oligosantes_H_DolKV772237.1000004.1:0.0315962,(ASEM_AUS1_H_AUS1CM014278.1002990.1:0.00554534,ASEM_RSA5_H_RSA5chrom9001096.1:0.00911075)n34:0.0543728)n33:0.00353396)n32:0.00615971)n28:0.00147698)n23:0.00232546)n21:0.0176491)n19:0.0433899)n17:5e-09)n14:0.00498128)n13:0.000553475)n10:0.0564232)n4:0.0231513)n0;
```
