## Supplementary Dataset S1 for "Gene turnover and contingency facilitated the repeated evolution of C_4_ photosynthesis in grasses": OG0013629_tree.txt

```
(Streptochaeta_angustifolia_strangu_031090:0.17085,(((Olyra_latifolia_Ola020600:0.0954159,((Ampelocalamus_luodianensis_Alu03Cg26280.2:0.0434134,Dendrocalamus_sinicus_Dendrocalamus_sinicus_Dsi06C_14446488_14449294_Dsi06Cg02530.1_1_CDS_4147783960_52671:0.0140415)n5:0.0208486,(Ampelocalamus_luodianensis_Alu03Dg16960.2:0.0427501,Dendrocalamus_sinicus_Dendrocalamus_sinicus_Dsi03B_27158470_27161115_Dsi03Bg10730.1_-1_CDS_4147737328_12556:0.0444352)n6:0.00493725)n4:0.0116931)n3:0.0187315,(Brachypodium_distachyon_BRADI_1g16230v3:0.118424,(Hordeum_spontaneum_WB01_002970_0065188:0.00232961,Hordeum_vulgareMorex_HORVU.MOREX.r3.6HG0557280:5e-09)n8:0.150771)n7:0.0795214)n2:0.0144213,((Zizania_latifolia_GWHTBFHI014822:0.0982092,(Leersia_perrieri_LPERR03G18670:0.103442,Oryza_sativa_LOC_Os03g30830:0.087812)n11:0.0465385)n10:0.0427213,((Eragrostis_curvula_EJB05_06081:0.126974,(Eleusine_coracana_ELECO.r07.3BG0274650:0.0281388,Eleusine_coracana_ELECO.r07.3AG0229920:0.0164421)n14:0.0947858)n13:0.0328804,((Aristida_adscensionis_H_Aadptg000018l001230.1:0.0797225,(Stipagrostis_hirtigluma_H_Shi_ptg000017l_000022.1:0.0113654,Stipagrostis_hirtigluma_H_Shi_ptg000073l_000025.1:0.0189224)n17:0.04715)n16:0.0419158,((Chasmanthium_laxum_Chala.04G044100:0.0736068,(Phragmites_australis_Phragmites_australis_PaChr4_25248931_25250818_evm.model.PaChr4.1462_1_CDS_4362452405_3242:0.0403242,Phragmites_australis_Phragmites_australis_PaChr3_24604974_24606920_evm.model.PaChr3.1580_1_CDS_4362444101_36447:0.070594)n20:0.0254377)n19:0.0175304,(((ASEM_AUS1_H_AUS1CM014278.1003351.1:0.0148275,ASEM_RSA5_H_RSA5chrom9005281.1:0.0098367)n23:0.0445118,(Cenchrus_americanus_H_CamCM007986.2001167.1:0.425711,((Panicum_hallii_Pahal.9G428000:0.0234383,(Panicum_virgatum_Pavir.9KG384700:0.0533598,Panicum_virgatum_Pavir.9NG527100:0.0265247)n27:0.00851282)n26:0.0572181,(Setaria_viridis_SEVIR_9G369200v2:0.0176906,(Cenchrus_americanus_H_CamCM007986.2001107.1:0.0501507,Urochloa_fusta_Urofu.9G386600:0.0435511)n29:0.00684215)n28:0.0153637)n25:0.00828835)n24:0.000920927)n22:0.0134464,((Digitaria_radicosa_Dra09G0299300:0.080358,(Digitaria_exilis_H_Dex9A-001746.1:0.00901078,Digitaria_exilis_H_Dex9B-001752.1:0.0131425)n32:0.0504214)n31:0.037187,(((Sorghum_bicolor_SORBI_3001G334900:0.0433591,Zea_mays_Zm00001eb393180:0.088846)n35:0.0164374,(Zea_mays_Zm00001eb020170:0.113879,Sorghum_bicolor_SORBI_3003G198701:0.531414)n36:0.059046)n34:0.0404794,(Echinocloa_haploclada_eh_scaffold706.48:0.0725923,Dichantelium_oligosantes_H_DolKV779465.1000010.1:0.0473748)n37:0.0135125)n33:0.0110804)n30:0.0102594)n21:0.0377448)n18:0.00698033)n15:0.0153843)n12:0.0916945)n9:0.0155497)n1:0.17085)n0;
```
