## Supplementary Dataset S1 for "Gene turnover and contingency facilitated the repeated evolution of C_4_ photosynthesis in grasses": OG0013630_tree.txt

```
((Streptochaeta_angustifolia_strangu_005694:0.128666,((Pharus_latifolius_Phala.01G191000:0,Pharus_latifolius_Phala.01G191000.3:0,Pharus_latifolius_Phala.01G191000.2:0)n3:5e-09,Pharus_latifolius_Phala.01G191000.4:5e-09)n2:0.0662006)n1:0.0210991,((Brachypodium_distachyon_BRADI_1g16240v3:0.0565911,(Hordeum_spontaneum_WB01_003894_1241979:5e-09,Hordeum_vulgareMorex_HORVU.MOREX.r3.2HG0173720:0.00145966)n6:0.0590669)n5:0.0422392,((Olyra_latifolia_Ola020603:0.0621,(((Ampelocalamus_luodianensis_Alu03Cg26300.2:0.0194086,Dendrocalamus_sinicus_Dendrocalamus_sinicus_Dsi06C_14421024_14421776_Dsi06Cg02520.1_-1_CDS_4147783957_50982:0.0232025)n11:0.00499469,(Dendrocalamus_sinicus_Dendrocalamus_sinicus_Dsi03B_26898305_26899060_Dsi03Bg10680.2_-1_CDS_4147737313_4115:0.0418614,Ampelocalamus_luodianensis_Alu03Dg16970.1:0.0284038)n12:0.00315598)n10:0.00336516,Dendrocalamus_sinicus_Dendrocalamus_sinicus_Dsi03A_28466721_28467473_Dsi03Ag11360.1_-1_CDS_4147730128_53056:0.0328907)n9:0.00550795)n8:0.0139631,((Zizania_latifolia_GWHTBFHI014821:0.0328681,(Leersia_perrieri_LPERR03G18690:0.0620255,Oryza_sativa_LOC_Os03g30920:0.0448313)n15:0.0261839)n14:0.0364186,((Eleusine_coracana_ELECO.r07.3AG0228560:0.0582613,Eragrostis_curvula_EJB05_06077:0.0932751)n17:0.060349,(((Phragmites_australis_Phragmites_australis_PaChr3_24815690_24816442_evm.model.PaChr3.1589_1_CDS_4362444119_1532:0.0122827,Phragmites_australis_Phragmites_australis_PaChr3_24723960_24724712_evm.model.PaChr3.1587_1_CDS_4362444115_42349:0.00587606)n20:0.0574606,(Stipagrostis_hirtigluma_H_Shi_ptg000017l_002198.1:0.00561042,Stipagrostis_hirtigluma_H_Shi_ptg000073l_000080.1:0.0166)n21:0.057706)n19:0.0287571,(Chasmanthium_laxum_Chala.04G043300:0.0470888,((Zea_mays_Zm00001eb020180:0.078573,Sorghum_bicolor_SORBI_3001G334600:0.0452812)n24:0.0439357,(Echinocloa_haploclada_eh_scaffold706.44:0.061229,((Digitaria_radicosa_Dra09G0298800:0.0218297,(Digitaria_exilis_H_Dex9A-003823.1:0.012202,Digitaria_exilis_H_Dex9B-003827.1:0.00576372)n28:0.0346957)n27:0.0233618,((Urochloa_fusta_Urofu.9G385600:0.045791,(Panicum_hallii_Pahal.9G427000:0.0122826,(Panicum_virgatum_Pavir.9KG383100:0.0384984,(Panicum_virgatum_Pavir.9NG518400:0.00356227,Panicum_virgatum_Pavir.9NG525200:5e-09)n33:0.0201515)n32:0.00876427)n31:0.0201744)n30:0.0106945,((Cenchrus_americanus_H_CamCM007986.2003393.1:0.0754902,Setaria_viridis_SEVIR_9G367600v2:0.0155117)n35:0.0419275,(ASEM_AUS1_H_AUS1CM014278.1003021.1:0.0114519,ASEM_RSA5_H_RSA5chrom9001126.1:0.0165939)n36:0.0321357)n34:0.00775541)n29:0.00559296)n26:0.0147228)n25:0.031752)n23:0.0192517)n22:0.0139903)n18:0.0220784)n16:0.0383542)n13:0.0205844)n7:0.00538354)n4:0.0210991)n0;
```
