## Supplementary Dataset S1 for "Gene turnover and contingency facilitated the repeated evolution of C_4_ photosynthesis in grasses": OG0013631_tree.txt

```
((Streptochaeta_angustifolia_strangu_030336:0.119847,(Pharus_latifolius_Phala.12G081600.3:5e-09,((Pharus_latifolius_Phala.12G081600:0,Pharus_latifolius_Phala.12G081600.2:0)n4:5e-09,Pharus_latifolius_Phala.12G081600.4:5e-09)n3:6e-09)n2:0.0777613)n1:0.0350803,((((Oryza_sativa_LOC_Os10g28600:0.0370531,Leersia_perrieri_LPERR10G11880:0.0425976)n8:0.0324673,(Zizania_latifolia_GWHTBFHI027655:0.0409225,Zizania_latifolia_GWHTBFHI033169:0.0331277)n9:0.0200382)n7:0.0511231,((Olyra_latifolia_Ola036757:0.064547,(Dendrocalamus_sinicus_Dendrocalamus_sinicus_DsiCtg00200_73719_74556_DsiCtg00200g00010.1_1_CDS_4147848904_53448:0.0397023,(Dendrocalamus_sinicus_Dendrocalamus_sinicus_Dsi11C_18121793_18125077_Dsi11Cg05930.1_-1_CDS_4147839475_33149:0.0339821,Dendrocalamus_sinicus_Dendrocalamus_sinicus_DsiCtg00200_225497_229845_DsiCtg00200g00020.1_1_CDS_4147848907_55137:0.066119)n13:0.003743)n12:0.000415889)n11:0.00427061,Ampelocalamus_luodianensis_Alu11Dg11210.1:0.0263918)n10:0.0138277)n6:0.0145425,((Brachypodium_distachyon_BRADI_1g09357v3:0.0615007,(Hordeum_spontaneum_WB01_000757_0369136:0.00108739,(Hordeum_vulgareMorex_HORVU.MOREX.r3.5HG0463220:0.0519872,Hordeum_vulgareMorex_HORVU.MOREX.r3.4HG0340670:0.000864482)n17:9.60535e-05)n16:0.0368594)n15:0.0463773,(((Eleusine_coracana_ELECO.r07.3BG0275020:0.00807914,Eleusine_coracana_ELECO.r07.3AG0228800:0.00595249)n20:0.101573,(Aristida_adscensionis_H_Aadptg000018l000015.1:0.0633976,(Stipagrostis_hirtigluma_H_Shi_ptg000017l_000014.1:0.00260529,Stipagrostis_hirtigluma_H_Shi_ptg000073l_000012.1:0.004016)n22:0.0444986)n21:0.0248762)n19:0.00968334,(Phragmites_australis_Phragmites_australis_PaChr4_26582242_26585517_evm.model.PaChr4.1491_1_CDS_4362452469_30157:0.0422355,(Chasmanthium_laxum_Chala.04G041500:0.0447834,((Sorghum_bicolor_SORBI_3001G333000:0.0205006,Zea_mays_Zm00001eb393290:0.0360118)n26:0.0454874,((ASEM_AUS1_H_AUS1CM014278.1003338.1:0.00770842,ASEM_RSA5_H_RSA5chrom9001152.1:0.00824024)n28:0.0296188,((Digitaria_radicosa_Dra09G0296500:0.0150928,(Digitaria_exilis_H_Dex9A-001725.1:0.00711439,Digitaria_exilis_H_Dex9B-001725.1:0.00780074)n31:0.0156731)n30:0.0289986,(Dichantelium_oligosantes_H_DolKV776216.1000002.1:0.0293224,(Urochloa_fusta_Urofu.9G383700:0.0292253,((Panicum_hallii_Pahal.9G422600:0.00968211,(Panicum_virgatum_Pavir.9NG516000:0.015462,Panicum_virgatum_Pavir.9KG379700:0.0126194)n36:0.00345159)n35:0.0163313,(Cenchrus_americanus_H_CamCM007986.2001075.1:0.0320483,Setaria_viridis_SEVIR_9G366100v2:0.0119516)n37:0.0138616)n34:0.00273982)n33:0.00325834)n32:0.00564157)n29:0.00343247)n27:0.0164126)n25:0.0227059)n24:0.00832147)n23:0.0122297)n18:0.0314245)n14:0.016469)n5:0.0350803)n0;
```
