## Supplementary Dataset S1 for "Gene turnover and contingency facilitated the repeated evolution of C_4_ photosynthesis in grasses": OG0013632_tree.txt

```
((Streptochaeta_angustifolia_strangu_043965:0.100229,(Pharus_latifolius_Phala.01G188100:5e-09,Pharus_latifolius_Phala.01G188100.2:5e-09)n2:0.085557)n1:0.0318458,(((Zizania_latifolia_GWHTBFHI014805:0.0533807,(Leersia_perrieri_LPERR03G19080:0.0501472,Oryza_sativa_LOC_Os03g33650:0.0505079)n6:0.0248462)n5:0.0616571,((Brachypodium_distachyon_BRADI_1g16060v3:0.0685604,(Hordeum_spontaneum_WB01_007821_0097747:0.00233825,Hordeum_vulgareMorex_HORVU.MOREX.r3.2HG0189750:0.00533255)n9:0.0964993)n8:0.0468864,(Olyra_latifolia_Ola004432:0.0714322,((Ampelocalamus_luodianensis_Alu03Cg26570.2:0.0179868,Dendrocalamus_sinicus_Dendrocalamus_sinicus_Dsi06C_12883763_12887811_Dsi06Cg02230.1_-1_CDS_4147783870_2017:0.0184479)n12:0.00607295,(Ampelocalamus_luodianensis_Alu03Dg17100.2:0.0260524,Dendrocalamus_sinicus_Dendrocalamus_sinicus_Dsi03B_26192919_26196967_Dsi03Bg10510.1_1_CDS_4147737262_32249:0.0305685)n13:0.0033965)n11:0.00687851)n10:0.0144446)n7:0.00820104)n4:0.0175035,(((Aristida_adscensionis_H_Aadptg000018l000011.1:0.0689209,(Stipagrostis_hirtigluma_H_Shi_ptg000017l_000010.1:0.00132824,Stipagrostis_hirtigluma_H_Shi_ptg000073l_000007.1:0.00483602)n17:0.0508746)n16:0.0145328,(((Eragrostis_curvula_EJB05_06040:0.0554581,(Eleusine_coracana_ELECO.r07.3BG0274920:0.0128971,Eleusine_coracana_ELECO.r07.3AG0228900:0.00651741)n21:0.0617241)n20:0.0517737,Phragmites_australis_Phragmites_australis_PaChr4_26473008_26477503_evm.model.PaChr4.1488_1_CDS_4362452461_26800:0.0460259)n19:0.00826868,Phragmites_australis_Phragmites_australis_PaChr3_25410919_25414968_evm.model.PaChr3.1604_1_CDS_4362444155_16692:0.046905)n18:0.00521167)n15:0.0328533,(Chasmanthium_laxum_Chala.04G040000:0.0500359,((Zea_mays_Zm00001eb020470:0.122888,Sorghum_bicolor_SORBI_3001G331800:0.030409)n24:0.0489654,((Echinocloa_haploclada_eh_scaffold706.19:0.0453558,(((Digitaria_radicosa_Dra09G0295800:0.0931759,(ASEM_AUS1_H_AUS1CM014278.1003331.1:0.0524569,ASEM_RSA5_H_RSA5chrom9005263.1:0.0219132)n30:0.0193756)n29:0.00226224,Dichantelium_oligosantes_H_DolKV773873.1000005.1:0.0405518)n28:0.0046725,(Digitaria_radicosa_Dra09G0295900:0.0314234,(Digitaria_exilis_H_Dex9A-001721.1:0.00666098,Digitaria_exilis_H_Dex9B-001720.1:0.00451267)n32:0.039086)n31:0.0189915)n27:0.00211017)n26:0.00401842,((Panicum_hallii_Pahal.9G421800:0.0179318,(Panicum_virgatum_Pavir.9KG378500:0.0124416,Panicum_virgatum_Pavir.9NG515100:0.0142428)n35:0.0096775)n34:0.0157037,(Urochloa_fusta_Urofu.9G382800:0.0315441,(Cenchrus_americanus_H_CamCM007986.2001071.1:0.0350138,Setaria_viridis_SEVIR_9G365300v2:0.0131232)n37:0.0143493)n36:0.010313)n33:0.00497174)n25:0.0128163)n23:0.0376083)n22:0.0125915)n14:0.0349594)n3:0.0318458)n0;
```
