## Supplementary Dataset S1 for "Gene turnover and contingency facilitated the repeated evolution of C_4_ photosynthesis in grasses": OG0013633_tree.txt

```
((Streptochaeta_angustifolia_strangu_016552:0.191165,(((Pharus_latifolius_Phala.01G170600.3:5e-09,(Pharus_latifolius_Phala.01G170600:0,Pharus_latifolius_Phala.01G170600.5:0)n5:5e-09)n4:5e-09,Pharus_latifolius_Phala.01G170600.2:0.000799609)n3:0.00313164,Pharus_latifolius_Phala.01G170600.4:0.0169175)n2:0.126026)n1:0.043232,((((Leersia_perrieri_LPERR12G07720:0.0851578,Oryza_sativa_LOC_Os03g39740:0.0511493)n9:0.0462113,(Zizania_latifolia_GWHTBFHI014768:0.0471594,Zizania_latifolia_GWHTBFHI023648:0.0576573)n10:0.0312373)n8:0.10036,(Brachypodium_distachyon_BRADI_1g16097v3:0.164957,(Olyra_latifolia_Ola033886:0.115628,((Ampelocalamus_luodianensis_Alu03Cg27170.1:0.0335316,Dendrocalamus_sinicus_Dendrocalamus_sinicus_Dsi06C_10692770_10696720_Dsi06Cg01830.2_1_CDS_4147783750_48166:0.032018)n14:0.0112469,(Ampelocalamus_luodianensis_Alu03Dg17870.2:0.0419854,Dendrocalamus_sinicus_Dendrocalamus_sinicus_Dsi03A_24256584_24260521_Dsi03Ag10680.1_-1_CDS_4147729924_51930:0.0370723)n15:0.00203392)n13:0.00616189)n12:0.0248106)n11:0.0137484)n7:0.0281461,(((Eleusine_coracana_ELECO.r07.3BG0276510:0.100658,Eragrostis_curvula_EJB05_06188:0.0870435)n18:0.0945138,(Stipagrostis_hirtigluma_H_Shi_ptg000010l_000011.1:0.0829131,Aristida_adscensionis_H_Aadptg000042l000534.1:0.113357)n19:0.0428307)n17:0.0169626,((Phragmites_australis_Phragmites_australis_PaChr4_28380840_28384749_evm.model.PaChr4.1521_1_CDS_4362452537_16302:0.0554633,Phragmites_australis_Phragmites_australis_PaChr3_28358911_28362954_evm.model.PaChr3.1653_1_CDS_4362444263_19644:0.0558476)n21:0.0138473,(Chasmanthium_laxum_Chala.12G110000:0.0708928,((Sorghum_bicolor_SORBI_3001G323400:0.0259354,(Zea_mays_Zm00001eb021170:0.0469117,(Zea_mays_Zm00001eb051100:0.036112,(Zea_mays_Zm00001eb404680:5e-09,Zea_mays_Zm00001eb442610:5e-09)n27:0.010447)n26:0.0464921)n25:0.00849988)n24:0.0576098,((ASEM_AUS1_H_AUS1CM014278.1003282.1:0.065122,Urochloa_fusta_Urofu.9G374900:0.0524345)n29:0.00301884,(((Digitaria_radicosa_Dra09G0289200:0.036384,(Digitaria_exilis_H_Dex9A-001671.1:0.00230917,Digitaria_exilis_H_Dex9B-001676.1:0.00572118)n33:0.0291996)n32:0.0413374,((Panicum_hallii_Pahal.9G413500:0.0222043,(Panicum_virgatum_Pavir.9NG501100:0.0257851,Panicum_virgatum_Pavir.9KG366500:0.0217187)n36:0.00826428)n35:0.0210004,(Cenchrus_americanus_H_CamCM007986.2001029.1:0.055873,Setaria_viridis_SEVIR_9G357700v2:0.0175768)n37:0.0200803)n34:0.0119712)n31:0.00249242,Dichantelium_oligosantes_H_DolKV776677.1000004.1:0.0350032)n30:0.000574332)n28:0.0171336)n23:0.0339885)n22:0.0153422)n20:0.00899907)n16:0.0731278)n6:0.043232)n0;
```
