## Supplementary Dataset S1 for "Gene turnover and contingency facilitated the repeated evolution of C_4_ photosynthesis in grasses": OG0013634_tree.txt

```
(Pharus_latifolius_Phala.11G029100:0.127444,((((Oryza_sativa_LOC_Os10g39660:0.0520709,Leersia_perrieri_LPERR10G13280:0.212189)n4:0.0553656,((Zizania_latifolia_GWHTBFHI030046:0.880766,(((Ampelocalamus_luodianensis_Alu10Cg10240.2:0.0354944,Dendrocalamus_sinicus_Dendrocalamus_sinicus_Dsi10C_20972398_20973333_Dsi10Cg06280.1_1_CDS_4147828708_55634:0.0305093)n9:0.00711074,(Ampelocalamus_luodianensis_Alu10Dg02160.1:0.0504115,(Dendrocalamus_sinicus_Dendrocalamus_sinicus_Dsi10B_25942284_25943219_Dsi10Bg07700.1_1_CDS_4147826314_15663:0.0103192,Dendrocalamus_sinicus_Dendrocalamus_sinicus_DsiCtg00088_331524_332459_DsiCtg00088g00180.1_1_CDS_4147847377_46687:0.010341)n11:0.0390292)n10:0.00232643)n8:0.00856543,Ampelocalamus_luodianensis_Alu08Dg03460.1:0.181538)n7:0.0201708)n6:0.0950888,(Zizania_latifolia_GWHTBFHI001687:0.07689,Zizania_latifolia_GWHTBFHI008703:0.0348558)n12:0.0350383)n5:0.00389315)n3:0.0332998,Olyra_latifolia_Ola012356:0.0642683)n2:0.00966692,((Brachypodium_distachyon_BRADI_3g32310v3:0.119163,(Hordeum_spontaneum_WB01_000557_0172421:0,Hordeum_vulgareMorex_HORVU.MOREX.r3.1HG0054910:0)n15:0.108883)n14:0.0364694,((Aristida_adscensionis_H_Aadptg000008l000101.1:0.0696207,Stipagrostis_hirtigluma_H_Shi_ptg000025l_000551.1:0.0626139)n17:0.0243784,(((Eleusine_coracana_ELECO.r07.2AG0115320:0.0136051,Eleusine_coracana_ELECO.r07.2BG0169110:0.01746)n20:0.0893715,(((Panicum_virgatum_Pavir.9KG315900:0.0338204,Panicum_virgatum_Pavir.9NG483600:0.0267234)n23:0.0111142,(Panicum_hallii_Pahal.1G111300:0.180203,Panicum_hallii_Pahal.9G399300:0.0254835)n24:0.00928143)n22:0.023939,(Setaria_viridis_SEVIR_9G343600v2:0.0356454,((Zea_mays_Zm00001eb393860:0.0594833,Sorghum_bicolor_SORBI_3001G310900:0.0488949)n27:0.0244228,((Echinocloa_haploclada_eh_chr1.3453:0.0228499,(Dichantelium_oligosantes_H_DolKV770259.1000004.1:0.0572936,ASEM_AUS1_H_AUS1CM014278.1003201.1:0.0393561)n30:0.0186261)n29:0.0139773,(Urochloa_fusta_Urofu.9G359400:0.059492,(Cenchrus_americanus_H_CamCM007986.2003490.1:0.0173773,(Digitaria_radicosa_Dra09G0278300:0.0490844,((Digitaria_exilis_H_Dex9A-003955.1:0,Digitaria_exilis_H_DexUA-001549.1:0)n35:0.0314115,Digitaria_exilis_H_Dex9B-003954.1:0.0136538)n34:0.0527645)n33:0.0210763)n32:0.00348508)n31:0.00429237)n28:0.00607819)n26:0.00654426)n25:0.00354739)n21:0.031133)n19:0.0203365,(Chasmanthium_laxum_Chala.03G025200:0.0665183,(Phragmites_australis_Phragmites_australis_PaChr25_18247606_18248538_evm.model.PaChr25.806_1_CDS_4362439439_29702:0.0530088,Phragmites_australis_Phragmites_australis_PaChr18_25260814_25261749_evm.model.PaChr18.991_1_CDS_4362409615_17429:0.0388745)n37:0.00431939)n36:0.0138155)n18:0.0129996)n16:0.0274364)n13:0.0328988)n1:0.127444)n0;
```
