## Supplementary Dataset S1 for "Gene turnover and contingency facilitated the repeated evolution of C_4_ photosynthesis in grasses": OG0013635_tree.txt

```
((Pharus_latifolius_Phala.12G089200:0.258908,Streptochaeta_angustifolia_strangu_025137:0.302836)n1:0.0280073,(((Zizania_latifolia_GWHTBFHI033114:0.0971297,Zizania_latifolia_GWHTBFHI027599:0.12511)n4:0.0655824,(Leersia_perrieri_LPERR09G08200:0.16062,Oryza_sativa_LOC_Os09g26670:0.121736)n5:0.0420151)n3:0.052801,((Olyra_latifolia_Ola027967:0.111576,((Brachypodium_distachyon_BRADI_4g31140v3:0.168228,(Hordeum_spontaneum_WB01_002983_0065408:0.0313787,Hordeum_vulgareMorex_HORVU.MOREX.r3.5HG0480740:0.0414282)n10:0.140662)n9:0.0629273,((Ampelocalamus_luodianensis_Alu09Cg08120.1:0.0510645,Dendrocalamus_sinicus_Dendrocalamus_sinicus_Dsi09C_16131220_16131882_Dsi09Cg03740.1_-1_CDS_4147818814_1006:0.0507898)n12:0.0186008,(Ampelocalamus_luodianensis_Alu09DXg20400.1:0.0770161,Dendrocalamus_sinicus_Dendrocalamus_sinicus_Dsi09A_27422739_27423386_Dsi09Ag06660.1_-1_CDS_4147813093_21246:0.0771957)n13:0.0085773)n11:0.0127919)n8:0.0168384)n7:0.0206539,((Aristida_adscensionis_H_Aadptg000066l000617.1:0.145235,(Sorghum_bicolor_SORBI_3002G214300:0.114672,(Zea_mays_Zm00001eb313970:0.135699,Zea_mays_Zm00001eb100050:0.17583)n17:0.0195367)n16:0.0276721)n15:0.0165424,((Dichantelium_oligosantes_H_DolKV775273.1000005.1:0.0710389,(Echinocloa_haploclada_eh_chr3.2667:0.111757,((ASEM_AUS1_H_AUS1QPGU01000604.1000001.1:0.0364542,(ASEM_RSA5_H_RSA5scaff143000003.1:0.0261222,(ASEM_RSA5_H_RSA5chrom2004188.1:0.00416202,ASEM_RSA5_H_RSA5chrom4002508.1:0.00831424)n24:0.0123445)n23:0.00650213)n22:0.0431431,(((Urochloa_fusta_Urofu.2G222600:0.0764722,(Setaria_viridis_SEVIR_2G225900v2:0.0519004,(Cenchrus_americanus_H_CamCM007988.2001849.1:0.0560247,Cenchrus_americanus_H_CamCM007988.2001850.1:0.0413943)n29:0.00459936)n28:0.0300041)n27:0.024694,(Panicum_hallii_Pahal.2G276100:0.0337526,(Panicum_virgatum_Pavir.J342900:0.0559287,Panicum_virgatum_Pavir.2NG337700:0.0279853)n31:0.00310948)n30:0.0120605)n26:0.0111319,(Digitaria_radicosa_Dra02G0231800:0.115981,(Digitaria_exilis_H_Dex2A-003445.1:0.0195079,Digitaria_exilis_H_Dex2B-003397.1:0.0255257)n33:0.046642)n32:0.0558631)n25:0.0142446)n21:0.00939302)n20:0.00747734)n19:0.0541181,((Eleusine_coracana_ELECO.r07.6AG0536270:0.162902,(Phragmites_australis_Phragmites_australis_PaChr17_21533137_21533805_evm.model.PaChr17.544_1_CDS_4362405038_3936:0.113753,(Phragmites_australis_Phragmites_australis_PaChr20_19421500_19422156_evm.model.PaChr20.561_1_CDS_4362425380_21264:0.101481,Chasmanthium_laxum_Chala.08G073900:0.0909411)n37:0.0161628)n36:0.00179587)n35:0.0121026,Stipagrostis_hirtigluma_H_Shi_ptg000012l_001091.1:0.0998188)n34:0.00480519)n18:0.016219)n14:0.058025)n6:0.0268285)n2:0.0280073)n0;
```
