## Supplementary Dataset S1 for "Gene turnover and contingency facilitated the repeated evolution of C_4_ photosynthesis in grasses": OG0013636_tree.txt

```
((((((Brachypodium_distachyon_BRADI_4g17766v3:0.0178148,(Brachypodium_distachyon_BRADI_1g05747v3:0.00616043,Brachypodium_distachyon_BRADI_1g05752v3:5e-09)n6:5e-09)n5:5e-09,Brachypodium_distachyon_BRADI_5g23864v3:5e-09)n4:0.00407142,(Brachypodium_distachyon_BRADI_2g59143v3:0.184795,(Brachypodium_distachyon_BRADI_3g49823v3:0.0510175,Brachypodium_distachyon_BRADI_2g17649v3:0.0796269)n8:0.0106893)n7:0.00750178)n3:0.0339884,((Dendrocalamus_sinicus_Dendrocalamus_sinicus_Dsi04C_8172528_8172997_Dsi04Cg05960.1_-1_CDS_4147759363_22194:0.0813095,Dendrocalamus_sinicus_Dendrocalamus_sinicus_Dsi03C_3212614_3213126_Dsi03Cg00620.1_1_CDS_4147741300_31137:5e-09)n10:0.00758996,((Eleusine_coracana_ELECO.r07.4BG0359900:0.00651492,Eleusine_coracana_ELECO.r07.7AG0564370:0.00155191)n12:0.0184514,(((Sorghum_bicolor_SORBI_3003G168425:0.00586029,(Zea_mays_Zm00001eb435160:0,Zea_mays_Zm00001eb437170:0)n16:0.00429759)n15:0.00433292,((ASEM_AUS1_H_AUS1CM014279.1000014.1:0,ASEM_RSA5_H_RSA5scaff16000050.1:0)n18:0.00332916,(Setaria_viridis_SEVIR_9G044675v2:5e-09,(Panicum_virgatum_Pavir.6KG195500:0.0614413,Urochloa_fusta_Urofu.7G076100:0.0097302)n20:0.00232849)n19:5e-09)n17:0.00247892)n14:0.00246045,((Chasmanthium_laxum_Chala.09G060800:0,Chasmanthium_laxum_Chala.10G002900:0)n22:0.00198082,(Chasmanthium_laxum_Chala.02G127700:0.00198091,(Chasmanthium_laxum_Chala.09G059500:5e-09,Chasmanthium_laxum_Chala.03G138300:5e-09)n24:0.00398651)n23:5e-09)n21:0.00536665)n13:0.00528227)n11:0.02135)n9:0.00426519)n2:5e-09,((Oryza_sativa_LOC_Os06g39716:0.00201509,(Oryza_sativa_LOC_Os10g21312:0.00201808,Oryza_sativa_LOC_Os08g15308:0.00202009)n27:5e-09)n26:0.00615256,(Zizania_latifolia_GWHTBFHI038152:5e-09,(Zizania_latifolia_GWHTBFHI038571:5e-09,Zizania_latifolia_GWHTBFHI038514:5e-09)n29:0.00361493)n28:0.000401658)n25:0.0215437)n1:0.0102329,(Streptochaeta_angustifolia_strangu_043653:0.0502551,(((Pharus_latifolius_Phala.01G125300:0.00613884,(Pharus_latifolius_Phala.11G021600:0.0150454,Pharus_latifolius_Phala.06G051200:0.0117145)n34:0.00247061)n33:0.00199355,((Pharus_latifolius_Phala.08G124300:0.0103462,Pharus_latifolius_Phala.03G094700:0.0045365)n36:0.00259329,(Pharus_latifolius_Phala.10G077900:0.000994919,Pharus_latifolius_Phala.05G135400:0.00213181)n37:0.000653243)n35:0.000337467)n32:0.0189914,Pharus_latifolius_Phala.08G076200:0.0192252)n31:0.00213613)n30:0.00999704)n0;
```
