## Supplementary Dataset S1 for "Gene turnover and contingency facilitated the repeated evolution of C_4_ photosynthesis in grasses": OG0013637_tree.txt

```
(Streptochaeta_angustifolia_strangu_037427:0.118361,(Dendrocalamus_sinicus_Dendrocalamus_sinicus_Dsi02B_15585930_15593747_Dsi02Bg06770.1_1_CDS_4147716679_44004:7e-09,((((Hordeum_spontaneum_WB01_003726_0245960:0.00312774,Hordeum_vulgareMorex_HORVU.MOREX.r3.6HG0620520:0.00104938)n5:0.142668,(Zizania_latifolia_GWHTBFHI025670:0.0532485,(Leersia_perrieri_LPERR02G11300:0.0926546,Oryza_sativa_LOC_Os02g19924:0.0670941)n7:0.0466249)n6:0.0735845)n4:0.0413791,(Olyra_latifolia_Ola029111:0.234724,(Olyra_latifolia_Ola027028:0.222456,Olyra_latifolia_Ola029110:0.0223601)n9:0.204238)n8:0.0226932)n3:0.038947,(((Panicum_virgatum_Pavir.7NG042400:0.0367633,Stipagrostis_hirtigluma_H_Shi_ptg000003l_000265.1:0.0386844)n12:0.168995,(Aristida_adscensionis_H_Aadptg000031l000042.1:0.11438,((ASEM_RSA5_H_RSA5chrom1003708.1:0.00531402,ASEM_RSA5_H_RSA5chrom1003707.1:0.0248196)n15:0.0520274,(Digitaria_radicosa_Dra01G0112700.3:5e-09,(Digitaria_radicosa_Dra01G0112700:0.0586539,Digitaria_radicosa_Dra01G0112700.2:5e-09)n17:5e-09)n16:0.0798885)n14:0.0580226)n13:0.0356798)n11:0.0198466,((Aristida_adscensionis_H_Aadptg000031l000043.1:0.0985087,Stipagrostis_hirtigluma_H_Shi_ptg000043l_001164.1:0.0772015)n19:0.0420579,(((Eragrostis_curvula_EJB05_24095:0.127656,(Eleusine_coracana_ELECO.r07.2AG0110570:0.0192657,Eleusine_coracana_ELECO.r07.2BG0164060:0.0566164)n23:0.0560172)n22:0.0428366,((Phragmites_australis_Phragmites_australis_PaChr5_14024301_14034315_evm.model.PaChr5.782_1_CDS_4362463355_20969:0.0574361,((Sorghum_bicolor_SORBI_3003G199900:0.100065,((Cenchrus_americanus_H_CamCM007987.2002629.1:0.0820933,Urochloa_fusta_Urofu.1G146500:0.0702805)n29:0.018935,(Dichantelium_oligosantes_H_DolKV776766.1000001.1:0.055726,((Digitaria_radicosa_Dra01G0112800:0.0265364,(Digitaria_exilis_H_Dex1A-000705.1:0.00628733,Digitaria_exilis_H_Dex1B-000660.1:0.0102375)n33:0.0383492)n32:0.0313448,Panicum_hallii_Pahal.1G151000:0.0557754)n31:0.0049207)n30:0.00590417)n28:0.0141345)n27:0.0334581,((Digitaria_radicosa_Dra03G0275100:0.0360588,(Digitaria_exilis_H_Dex4A-000707.1:0.0154368,Digitaria_exilis_H_Dex4B-000674.1:0.0111858)n36:0.0411616)n35:0.0476983,(Panicum_virgatum_Pavir.J777900:0.0371013,Panicum_virgatum_Pavir.3NG090300:0.0520424)n37:0.0451832)n34:0.0772495)n26:0.00858328)n25:0.0128617,Urochloa_fusta_Urofu.1G146400:0.23612)n24:0.0262355)n21:0.0177594,Chasmanthium_laxum_Chala.11G107100:0.0528054)n20:0.0109315)n18:0.0325353)n10:0.0587239)n2:0.0491507)n1:0.118361)n0;
```
