## Supplementary Dataset S1 for "Gene turnover and contingency facilitated the repeated evolution of C_4_ photosynthesis in grasses": OG0013638_tree.txt

```
(((((Olyra_latifolia_Ola032119:0.0683671,(Ampelocalamus_luodianensis_Alu02Cg08910.2:0.0207311,Dendrocalamus_sinicus_Dendrocalamus_sinicus_Dsi02C_9716573_9718478_Dsi02Cg01920.1_1_CDS_4147721719_38391:0.0275395)n5:0.0206377)n4:0.0076003,(Ampelocalamus_luodianensis_Alu02Dg19350.4:0.0612639,Dendrocalamus_sinicus_Dendrocalamus_sinicus_Dsi02A_10294867_10296641_Dsi02Ag06010.1_-1_CDS_4147709641_5150:0.0806201)n6:0.00895779)n3:0.0187338,((Brachypodium_distachyon_BRADI_3g09730v3:0.0722523,Hordeum_spontaneum_WB01_008098_0214827:0.0612984)n8:0.0686046,((Zizania_latifolia_GWHTBFHI020832:0.0512223,Zizania_latifolia_GWHTBFHI025582:0.032767)n10:0.0194192,(Leersia_perrieri_LPERR02G09470:0.0571796,Oryza_sativa_LOC_Os02g15900:0.0484848)n11:0.0168801)n9:0.0441513)n7:0.0108858)n2:0.0253904,(Chasmanthium_laxum_Chala.11G217100:0.0810639,(((((Eragrostis_curvula_EJB05_25129:6e-09,Eragrostis_curvula_EJB05_25165:0.00381427)n17:0.0456932,(Eleusine_coracana_ELECO.r07.2AG0108310:0.0439022,Eleusine_coracana_ELECO.r07.2BG0161950:0.018873)n18:0.0331029)n16:0.035376,(Phragmites_australis_Phragmites_australis_PaChr6_9305772_9308147_evm.model.PaChr6.692_1_CDS_4362470598_8783:0.0603662,Phragmites_australis_Phragmites_australis_PaChr5_10825010_10827178_evm.model.PaChr5.673_1_CDS_4362463113_4126:0.0546095)n19:0.00606773)n15:0.0198127,(Aristida_adscensionis_H_Aadptg000021l000040.1:0.0833155,Stipagrostis_hirtigluma_H_Shi_ptg000043l_000675.1:0.0672112)n20:0.0208974)n14:0.00696672,(((Urochloa_fusta_Urofu.1G120100:0.042369,(Echinocloa_haploclada_eh_chr7.1085:0.0475525,ASEM_RSA5_H_RSA5chrom1003635.1:0.032485)n24:0.00561047)n23:0.00195662,((Cenchrus_americanus_H_CamCM007983.2002023.1:0.0464804,Setaria_viridis_SEVIR_1G012300v2:0.0154863)n26:0.024353,((Digitaria_radicosa_Dra01G0094500:0.0254492,(Digitaria_exilis_H_Dex1A-002983.1:0.0123343,Digitaria_exilis_H_Dex1B-002938.1:0.0152979)n29:0.00405845)n28:0.0411622,(Panicum_hallii_Pahal.1G117900:0.0236622,(Panicum_virgatum_Pavir.1KG203900:0.0383094,Panicum_virgatum_Pavir.1NG182100:0.0259252)n31:0.00576295)n30:0.010471)n27:0.00349973)n25:5e-09)n22:0.00855723,(Sorghum_bicolor_SORBI_3004G116100:0.0243492,(Zea_mays_Zm00001eb237980:0.0339004,Zea_mays_Zm00001eb204010:0.0334252)n33:0.00371391)n32:0.00217751)n21:0.0256533)n13:0.0265487)n12:0.0493917)n1:0.028973,((Pharus_latifolius_Phala.04G133200:0,Pharus_latifolius_Phala.04G133200.2:0)n35:0.100393,(Streptochaeta_angustifolia_strangu_044154:0.182376,(Streptochaeta_angustifolia_strangu_026641:0.00550231,Streptochaeta_angustifolia_strangu_018846:5e-09)n37:0.0474858)n36:0.0052762)n34:0.0426674)n0;
```
