## Supplementary Dataset S1 for "Gene turnover and contingency facilitated the repeated evolution of C_4_ photosynthesis in grasses": OG0013639_tree.txt

```
((Ananas_comosus_H_Ananas_contig22_000091.1:0.0399949,Tillandsia_fasciculata_H_Tillandsia_CM054954.1_000259.1:0.0783586)n1:0.0951344,(((Pharus_latifolius_Phala.M034100.2:5e-09,(Pharus_latifolius_Phala.02G139400:5e-09,(Pharus_latifolius_Phala.M034100:0,Pharus_latifolius_Phala.M034100.3:0)n6:5e-09)n5:5e-09)n4:0.107227,(((Brachypodium_distachyon_BRADI_3g43450v3:0.0984095,(Hordeum_spontaneum_WB01_003694_0277542:0.000964787,Hordeum_vulgareMorex_HORVU.MOREX.r3.6HG0553080:6e-09)n10:0.10852)n9:0.066831,((Zizania_latifolia_GWHTBFHI021052:0.0922226,(Leersia_perrieri_LPERR02G13300:0.0982467,Oryza_sativa_LOC_Os02g27490:0.0662272)n13:0.0315661)n12:0.0501852,(Olyra_latifolia_Ola018373:0.0921148,((Ampelocalamus_luodianensis_Alu02Cg11450.1:0.0145615,Dendrocalamus_sinicus_Dendrocalamus_sinicus_Dsi08C_685826_688226_Dsi08Cg00590.1_-1_CDS_4147808146_22355:0.0406411)n16:0.0410475,(Dendrocalamus_sinicus_Dendrocalamus_sinicus_Dsi02A_22479630_22481902_Dsi02Ag08530.1_1_CDS_4147710397_32723:0.0291014,(Ampelocalamus_luodianensis_Alu02Dg17180.1:0.0473671,Ampelocalamus_luodianensis_Alu03Cg23160.2:0.373971)n18:0.0415524)n17:0.00693561)n15:0.000770624)n14:0.0111693)n11:0.0109855)n8:0.0357873,((((Eragrostis_curvula_EJB05_21716:5e-09,Eragrostis_curvula_EJB05_21720:0.000939751)n22:0.0521793,(Eleusine_coracana_ELECO.r07.2AG0130850:0.0180266,Eleusine_coracana_ELECO.r07.2BG0186100:0.010601)n23:0.0668592)n21:0.0520228,Phragmites_australis_Phragmites_australis_PaChr6_21029473_21031098_evm.model.PaChr6.961_1_CDS_4362471196_5417:0.0548895)n20:0.0123674,((Aristida_adscensionis_H_Aadptg000037l000193.1:0.176403,Stipagrostis_hirtigluma_H_Shi_ptg000038l_001161.1:0.0696301)n25:0.0380987,(Chasmanthium_laxum_Chala.05G122000:0.0830294,((Echinocloa_haploclada_eh_chr7.1593:0.0614785,ASEM_RSA5_H_RSA5chrom1000978.1:0.0539376)n28:0.0182579,(((Digitaria_radicosa_Dra01G0122900:0.0311603,(Digitaria_exilis_H_Dex1A-000757.1:0.00488604,Digitaria_exilis_H_Dex1B-000715.1:0.00743855)n32:0.0390724)n31:0.0264413,(Urochloa_fusta_Urofu.1G176500:0.0424347,Setaria_viridis_SEVIR_1G161200v2:0.0468175)n33:0.0140736)n30:0.00638183,(Dichantelium_oligosantes_H_DolKV771996.1000002.1:0.0486008,(Panicum_hallii_Pahal.1G197800:0.0295639,(Panicum_virgatum_Pavir.1NG241100:0.0758418,Panicum_virgatum_Pavir.1KG220500:0.0128457)n36:0.0014273)n35:0.0119221)n34:0.00473084)n29:0.0200697)n27:0.0420424)n26:0.0112076)n24:0.00790721)n19:0.051468)n7:0.0569928)n3:0.0589746,(Streptochaeta_angustifolia_strangu_026563:0.641836,Streptochaeta_angustifolia_strangu_026562:0.0636908)n37:0.00707676)n2:0.0883619)n0;
```
