## Supplementary Dataset S1 for "Gene turnover and contingency facilitated the repeated evolution of C_4_ photosynthesis in grasses": OG0013640_tree.txt

```
((Pharus_latifolius_Phala.02G207100:0.0834053,(Streptochaeta_angustifolia_strangu_043594:0.125535,Streptochaeta_angustifolia_strangu_017343:0.0776)n2:0.0218535)n1:0.0271049,((((Zizania_latifolia_GWHTBFHI021577:0.0409192,Zizania_latifolia_GWHTBFHI026757:0.0321441)n6:0.0124869,(Leersia_perrieri_LPERR02G19870:0.0478629,Oryza_sativa_LOC_Os02g40664:0.0432213)n7:0.0167953)n5:0.049619,((Brachypodium_distachyon_BRADI_3g48921v3:0.0623984,(Hordeum_spontaneum_WB01_002234_1834844:0.000530906,Hordeum_vulgareMorex_HORVU.MOREX.r3.6HG0595330:5e-09)n10:0.0615617)n9:0.0402662,(Olyra_latifolia_Ola011386:0.0542837,((Ampelocalamus_luodianensis_Alu09CXg11130.2:0.015931,(Dendrocalamus_sinicus_Dendrocalamus_sinicus_Dsi02A_35147005_35153459_Dsi02Ag13200.1_-1_CDS_4147711798_25413:0.0305243,Dendrocalamus_sinicus_Dendrocalamus_sinicus_Dsi02C_24722773_24728035_Dsi02Cg10400.1_-1_CDS_4147724263_49096:0.0279069)n14:0.00310077)n13:0.00390376,((Dendrocalamus_sinicus_Dendrocalamus_sinicus_Dsi02B_35254067_35263364_Dsi02Bg12210.1_-1_CDS_4147718311_53017:0.0224608,Dendrocalamus_sinicus_Dendrocalamus_sinicus_DsiCtg00399_190449_191248_DsiCtg00399g00050.1_-1_CDS_4147851610_41634:0.204298)n16:0.0174959,Ampelocalamus_luodianensis_Alu02Dg11340.1:0.0241226)n15:0.00268029)n12:0.00318412)n11:0.0124713)n8:0.00580573)n4:0.0126195,(Stipagrostis_hirtigluma_H_Shi_ptg000038l_000738.1:0.0857387,(((Eragrostis_curvula_EJB05_20748:0.0476639,(Eleusine_coracana_ELECO.r07.2AG0137720:0.013515,Eleusine_coracana_ELECO.r07.2BG0193320:0.0176047)n21:0.0580967)n20:0.030521,(Phragmites_australis_Phragmites_australis_PaChr6_31108111_31112209_evm.model.PaChr6.1436_1_CDS_4362467290_19298:0.0406312,Phragmites_australis_Phragmites_australis_PaChr5_31194546_31196408_evm.model.PaChr5.1413_1_CDS_4362460027_23048:0.0404547)n22:0.0100517)n19:0.00389025,(Chasmanthium_laxum_Chala.05G194900:0.0427411,((Sorghum_bicolor_SORBI_3004G217450:0.0169018,(Zea_mays_Zm00001eb247390:0.0423599,Zea_mays_Zm00001eb184920:0.0494049)n26:0.00504316)n25:0.0398469,((Dichantelium_oligosantes_H_DolKV775999.1000002.1:0.030206,(ASEM_RSA5_H_RSA5chrom1002937.1:0.0402297,Echinocloa_haploclada_eh_chr7.2470:0.0378043)n29:0.00456345)n28:0.00136266,((Urochloa_fusta_Urofu.1G264900:0.0276053,((Digitaria_radicosa_Dra01G0186900:0.0258563,(Digitaria_exilis_H_Dex1A-002465.1:0.0139751,Digitaria_exilis_H_Dex1B-002419.1:0.0199136)n34:0.0122243)n33:0.0141771,(Cenchrus_americanus_H_CamCM007984.2000661.1:0.0338241,Setaria_viridis_SEVIR_1G242000v2:0.0180741)n35:0.0116439)n32:0.00916312)n31:0.0011102,(Panicum_hallii_Pahal.1G309900:0.00956978,(Panicum_virgatum_Pavir.1KG398900:0.0250646,Panicum_virgatum_Pavir.1NG351600:0.0239786)n37:0.00266429)n36:0.00211267)n30:0.00231543)n27:0.0192023)n24:0.0132408)n23:0.00880997)n18:0.00650022)n17:0.0317474)n3:0.0271049)n0;
```
