## Supplementary Dataset S1 for "Gene turnover and contingency facilitated the repeated evolution of C_4_ photosynthesis in grasses": OG0013641_tree.txt

```
((Carex_scoparia_H_Carex_Csco_scaffold_10_000842.1:0.150023,(Ananas_comosus_H_Ananas_contig3_000813.1:0.0172874,Tillandsia_fasciculata_H_Tillandsia_CM054933.1_000874.1:0.00924939)n2:0.0867594)n1:0.033498,(Streptochaeta_angustifolia_strangu_039314:0.0270274,((Pharus_latifolius_Phala.02G275200:5e-09,Pharus_latifolius_Phala.02G275200.2:5e-09)n5:0.0619045,((((Zizania_latifolia_GWHTBFHI022121:0.0201009,Zizania_latifolia_GWHTBFHI026232:0.0308645)n9:0.0208121,(Leersia_perrieri_LPERR02G25680:0.0197826,Oryza_sativa_LOC_Os02g49980:0.0144578)n10:0.00579384)n8:0.0444674,((Olyra_latifolia_Ola010524:0.0446666,(Dendrocalamus_sinicus_Dendrocalamus_sinicus_Dsi02C_30935987_30938523_Dsi02Cg14420.1_-1_CDS_4147725469_45722:0.0153652,(Dendrocalamus_sinicus_Dendrocalamus_sinicus_Dsi02A_43727834_43731273_Dsi02Ag18250.1_-1_CDS_4147713313_25418:0.00851676,(Ampelocalamus_luodianensis_Alu02Dg05620.1:0.0288132,Ampelocalamus_luodianensis_Alu09CXg04800.2:0.00789533)n15:0.000877259)n14:0.00710401)n13:0.000789335)n12:0.0019903,(Brachypodium_distachyon_BRADI_3g56930v3:0.0640411,(Hordeum_spontaneum_WB01_010968_0086587:0,Hordeum_vulgareMorex_HORVU.MOREX.r3.6HG0612570:0)n17:0.0522701)n16:0.0249537)n11:0.00523011)n7:0.00350999,((Aristida_adscensionis_H_Aadptg000001l000986.1:0.035583,Stipagrostis_hirtigluma_H_Shi_ptg000038l_000370.1:0.0318927)n19:0.0213464,(((Eleusine_coracana_ELECO.r07.2AG0144470:0.0331319,Eragrostis_curvula_EJB05_19894:0.0368864)n22:0.0144708,(Chasmanthium_laxum_Chala.05G263400:0.0437545,Phragmites_australis_Phragmites_australis_PaChr5_39002600_39005189_evm.model.PaChr5.1874_1_CDS_4362461049_28090:0.0192227)n23:0.00502709)n21:0.00540276,((Sorghum_bicolor_SORBI_3004G248800:0.0196797,(Zea_mays_Zm00001eb190150:0.038644,Zea_mays_Zm00001eb253690:0.028619)n26:0.00616446)n25:0.029368,(Dichantelium_oligosantes_H_DolKV776373.1000002.1:0.0210803,((Digitaria_radicosa_Dra01G0248500:0.0178738,(Digitaria_exilis_H_Dex1A-002155.1:0.00188526,Digitaria_exilis_H_Dex1B-002112.1:5e-09)n30:0.0151732)n29:0.00791796,(Echinocloa_haploclada_eh_chr7.3240:0.00795268,(((Panicum_hallii_Pahal.1G391000:0.0170512,(Panicum_virgatum_Pavir.1NG406900:0.0121066,Panicum_virgatum_Pavir.1KG498800:0.0114725)n35:0.0101404)n34:0.0140824,(Urochloa_fusta_Urofu.1G371100:0.0156139,(Cenchrus_americanus_H_CamCM007984.2000338.1:0.0331541,Setaria_viridis_SEVIR_1G315500v2:0.00972623)n37:0.00389175)n36:0.00213834)n33:0.00368149,ASEM_RSA5_H_RSA5chrom1002554.1:0.0250199)n32:0.00178168)n31:0.00196259)n28:0.00139647)n27:0.0214059)n24:0.0132534)n20:0.0112062)n18:0.0229319)n6:0.023426)n4:0.0296143)n3:0.033498)n0;
```
