## Supplementary Dataset S1 for "Gene turnover and contingency facilitated the repeated evolution of C_4_ photosynthesis in grasses": OG0013642_tree.txt

```
((Streptochaeta_angustifolia_strangu_028938:0.196921,Pharus_latifolius_Phala.02G302300:0.094041)n1:0.0368758,(Olyra_latifolia_Ola027860:0.0415564,(((Brachypodium_distachyon_BRADI_3g57525v3:0.0499411,(Hordeum_spontaneum_WB01_008615_0072224:6e-09,Hordeum_vulgareMorex_HORVU.MOREX.r3.6HG0618180:0.00494514)n6:0.0819443)n5:0.0339218,((Zizania_latifolia_GWHTBFHI026054:0.0518339,(Leersia_perrieri_LPERR02G28140:0.0556018,Oryza_sativa_LOC_Os02g53320:0.0304384)n9:0.0162275)n8:0.0365891,((Chasmanthium_laxum_Chala.05G289300:0.0385559,(Aristida_adscensionis_H_Aadptg000001l000370.1:0.0450117,Stipagrostis_hirtigluma_H_Shi_ptg000038l_001979.1:0.0328647)n12:0.0279957)n11:0.00709831,(Phragmites_australis_Phragmites_australis_PaChr5_41474522_41476369_evm.model.PaChr5.2063_1_CDS_4362461471_35662:0.0540356,((((Eragrostis_curvula_EJB05_20241:0,Eragrostis_curvula_EJB05_20266:0)n17:5e-09,Eragrostis_curvula_EJB05_20265:5e-09)n16:0.0510741,(Eleusine_coracana_ELECO.r07.9AG0689020:0.0551069,(Eleusine_coracana_ELECO.r07.2AG0147600:0.0110349,Eleusine_coracana_ELECO.r07.2BG0203020:0.0135689)n19:0.0457779)n18:0.0267719)n15:0.0379471,((Zea_mays_Zm00001eb256460:0.0653142,Sorghum_bicolor_SORBI_3004G314400:0.030654)n21:0.0132875,(Dichantelium_oligosantes_H_DolKV773079.1000008.1:0.0238344,(((Urochloa_fusta_Urofu.1G341300:0.0433486,(Digitaria_radicosa_Dra01G0273800:0.0234422,(Digitaria_exilis_H_Dex1A-002074.1:0.0673901,(Digitaria_exilis_H_Dex1A-002076.1:0.0293144,Digitaria_exilis_H_Dex1B-001544.1:0.0153823)n28:0.00377009)n27:0.0244788)n26:0.0154834)n25:0.0132602,((Setaria_viridis_SEVIR_1G342800v2:0.0118381,(Cenchrus_americanus_H_CamCM007984.2003213.1:0.00477679,(Cenchrus_americanus_H_CamCM007983.2002295.1:0.00304495,Cenchrus_americanus_H_CamCM007984.2004772.1:5e-09)n32:6e-09)n31:0.0377908)n30:0.0245099,(ASEM_RSA5_H_RSA5chrom1001970.1:0.0444073,Echinocloa_haploclada_eh_chr7.3526:0.0243152)n33:0.00365823)n29:0.00952401)n24:6e-09,(Panicum_hallii_Pahal.1G416300:0.0123009,(Panicum_virgatum_Pavir.1NG531700:0.00657444,Panicum_virgatum_Pavir.1NG484300:0.0180383)n35:0.00200425)n34:0.00478574)n23:0.00901902)n22:0.0100006)n20:0.0283589)n14:0.01439)n13:0.00324291)n10:0.0454761)n7:0.013023)n4:0.0106879,(Dendrocalamus_sinicus_Dendrocalamus_sinicus_Dsi02A_46478657_46480403_Dsi02Ag20200.1_1_CDS_4147713898_13604:0.0366011,(Ampelocalamus_luodianensis_Alu09CXg02560.2:0.0415913,Ampelocalamus_luodianensis_Alu02Dg03280.1:0.0467553)n37:0.00519504)n36:0.00703602)n3:0.0199071)n2:0.0368758)n0;
```
