## Supplementary Dataset S1 for "Gene turnover and contingency facilitated the repeated evolution of C_4_ photosynthesis in grasses": OG0013643_tree.txt

```
((Streptochaeta_angustifolia_strangu_003212:0.180634,(Pharus_latifolius_Phala.02G306800:0,Pharus_latifolius_Phala.02G306800.3:0,Pharus_latifolius_Phala.02G306800.2:0)n2:0.0755962)n1:0.0210586,((((Brachypodium_distachyon_BRADI_3g57100v3:0.0703381,(Hordeum_spontaneum_WB01_007387_0025916:0.00145524,Hordeum_vulgareMorex_HORVU.MOREX.r3.6HG0620760:0.000814446)n7:0.0976465)n6:0.0479606,(Olyra_latifolia_Ola026456:0.0512727,((Ampelocalamus_luodianensis_Alu09CXg02180.4:0.0343413,(Dendrocalamus_sinicus_Dendrocalamus_sinicus_Dsi02A_46931981_46934791_Dsi02Ag20500.1_1_CDS_4147713988_7415:0.00654167,Dendrocalamus_sinicus_Dendrocalamus_sinicus_Dsi02C_33745335_33749385_Dsi02Cg16280.1_1_CDS_4147726027_18708:0.00691442)n11:0.0266776)n10:0.00544332,(Ampelocalamus_luodianensis_Alu02Dg02910.1:0.0324659,Dendrocalamus_sinicus_Dendrocalamus_sinicus_Dsi02B_47134651_47138651_Dsi02Bg19170.2_1_CDS_4147720399_34445:0.0352989)n12:0.00483252)n9:0.000536947)n8:0.00322942)n5:0.0104608,((Leersia_perrieri_LPERR02G28630:0.0461539,Oryza_sativa_LOC_Os02g54010:0.0453232)n14:0.0100298,(Zizania_latifolia_GWHTBFHI036844:0.361873,Zizania_latifolia_GWHTBFHI022375:0.0407343)n15:0.00452604)n13:0.0392715)n4:0.00983312,((Stipagrostis_hirtigluma_H_Shi_ptg000038l_002008.1:0.0569641,Aristida_adscensionis_H_Aadptg000001l000395.1:0.0664133)n17:0.026339,((Phragmites_australis_Phragmites_australis_PaChr6_41054456_41058166_evm.model.PaChr6.2197_1_CDS_4362468980_7930:0.0473062,((Eragrostis_curvula_EJB05_50739:0.0012075,Eragrostis_curvula_EJB05_20441:5e-09)n21:0.0440378,(Eleusine_coracana_ELECO.r07.2AG0148050:0.0122066,Eleusine_coracana_ELECO.r07.2BG0203450:0.0162522)n22:0.0419576)n20:0.0249641)n19:0.00985761,(Chasmanthium_laxum_Chala.05G293900:0.0410631,((Sorghum_bicolor_SORBI_3004G319300:0.0225721,Zea_mays_Zm00001eb257000:0.0563896)n25:0.0287792,(((Digitaria_radicosa_Dra01G0277800:0.0278019,(Digitaria_exilis_H_Dex1A-002102.1:0.013479,Digitaria_exilis_H_Dex1B-001567.1:0.0112387)n29:0.0256289)n28:0.0205738,((Panicum_hallii_Pahal.1G421200:0.016311,(Panicum_virgatum_Pavir.1NG524200:0.0143781,Panicum_virgatum_Pavir.1KG514900:0.0129363)n32:0.00441143)n31:0.0144614,((Dichantelium_oligosantes_H_DolKV776766.1000002.1:0.034393,(Cenchrus_americanus_H_CamCM007984.2004860.1:0.0338443,Setaria_viridis_SEVIR_1G347600v2:0.00783091)n35:0.0171643)n34:0.00270751,Urochloa_fusta_Urofu.1G337100:0.0317365)n33:0.000897453)n30:0.00287883)n27:0.00260894,(ASEM_RSA5_H_RSA5chrom1002392.1:0.0371032,Echinocloa_haploclada_eh_chr7.3563:0.0405885)n36:0.00502404)n26:0.010738)n24:0.0299403)n23:0.021899)n18:0.00619132)n16:0.028846)n3:0.0210586)n0;
```
