## Supplementary Dataset S1 for "Gene turnover and contingency facilitated the repeated evolution of C_4_ photosynthesis in grasses": OG0013644_tree.txt

```
(Juncus_effusus_H_Juncus_Jeff_scaffold_12_000157.1:0.230312,((Streptochaeta_angustifolia_strangu_007250:0.0803951,(Pharus_latifolius_Phala.05G089200:0,Pharus_latifolius_Phala.05G089200.2:0)n3:0.0569687)n2:0.0217676,((((Leersia_perrieri_LPERR07G15970:0.05156,Oryza_sativa_LOC_Os07g37270:0.0465052)n7:0.0310317,(Zizania_latifolia_GWHTBFHI035877:0.0335898,Zizania_latifolia_GWHTBFHI037588:0.0428288)n8:0.0346362)n6:0.0227386,(Olyra_latifolia_Ola018897:0.0539081,((Ampelocalamus_luodianensis_Alu07Cg05250.2:0.0153199,Dendrocalamus_sinicus_Dendrocalamus_sinicus_Dsi07C_6204036_6208392_Dsi07Cg05170.1_-1_CDS_4147798213_2627:0.0155363)n11:0.0114732,(Ampelocalamus_luodianensis_Alu07Dg06940.1:0.0272571,Dendrocalamus_sinicus_Dendrocalamus_sinicus_Dsi07A_7132554_7138459_Dsi07Ag05030.1_-1_CDS_4147790299_39180:0.0178104)n12:0.00197893)n10:0.00570737)n9:0.0075064)n5:0.00374077,((Brachypodium_distachyon_BRADI_1g24850v3:0.0634975,(Hordeum_spontaneum_WB01_000746_0643214:0.00291129,Hordeum_vulgareMorex_HORVU.MOREX.r3.2HG0135510:0.00604754)n15:0.0546216)n14:0.0370863,((Eragrostis_curvula_EJB05_11803:0.0294701,(Eleusine_coracana_ELECO.r07.7AG0572430:0.00651732,Eleusine_coracana_ELECO.r07.7BG0603880:0.0123817)n18:0.0517922)n17:0.0221531,((Chasmanthium_laxum_Chala.10G149400:0.0316856,(Sorghum_bicolor_SORBI_3002G338200:0.0447543,((((Panicum_hallii_Pahal.2G409100:0.00855686,(Panicum_virgatum_Pavir.2NG531800:0.00570171,(Panicum_virgatum_Pavir.2KG487000:5e-09,Panicum_virgatum_Pavir.2KG455100:5e-09)n27:0.00988834)n26:0.00569739)n25:0.00836717,(Setaria_viridis_SEVIR_2G362600v2:0.013135,Urochloa_fusta_Urofu.2G367000:0.0174527)n28:0.00433677)n24:0.00174345,((Digitaria_exilis_H_Dex2A-001828.1:0.00559468,Digitaria_exilis_H_Dex2B-001750.1:0.0013955)n30:0.024963,(Digitaria_radicosa_Dra02G0344600.2:5e-09,Digitaria_radicosa_Dra02G0344600:5e-09)n31:0.0158824)n29:0.0208637)n23:0.001472,((Echinocloa_haploclada_eh_chr3.3795:0.0322421,(Cenchrus_americanus_H_CamCM007988.2003402.1:0.0247722,ASEM_RSA5_H_RSA5chrom2005513.1:0.025256)n34:0.00346683)n33:0.00234345,Dichantelium_oligosantes_H_DolKV771311.1000001.1:0.0202553)n32:0.00152664)n22:0.00835407)n21:0.0183766)n20:0.0141826,((Aristida_adscensionis_H_Aadptg000050l000251.1:0.0465153,Stipagrostis_hirtigluma_H_Shi_ptg000011l_000221.1:0.0447515)n36:0.0186556,(Phragmites_australis_Phragmites_australis_PaChr16_7152980_7157197_evm.model.PaChr16.624_1_CDS_4362401751_23279:0.0451204,Phragmites_australis_Phragmites_australis_PaChr15_23051064_23059089_evm.model.PaChr15.910_1_CDS_4362397809_22012:0.0370359)n37:0.0041151)n35:0.0101301)n19:0.00780473)n16:0.0309194)n13:0.00611358)n4:0.0235202)n1:0.230312)n0;
```
