## Supplementary Dataset S1 for "Gene turnover and contingency facilitated the repeated evolution of C_4_ photosynthesis in grasses": OG0013645_tree.txt

```
((Ananas_comosus_H_Ananas_contig1_000504.1:0.0343473,Tillandsia_fasciculata_H_Tillandsia_CM054947.1_000612.1:0.0365334)n1:0.157868,(Streptochaeta_angustifolia_strangu_006896:0.079247,((Pharus_latifolius_Phala.05G289500:0,Pharus_latifolius_Phala.05G289500.2:0)n4:0.0856192,(((Zizania_latifolia_GWHTBFHI035843:0.0673624,(Leersia_perrieri_LPERR07G17810:0.063747,Oryza_sativa_LOC_Os07g39910:0.0316)n8:0.0197412)n7:0.0411574,((((Ampelocalamus_luodianensis_Alu01Cg15990.1:0.258542,Dendrocalamus_sinicus_Dendrocalamus_sinicus_Dsi07C_4848185_4849771_Dsi07Cg04200.1_1_CDS_4147797922_9380:0.0328977)n12:0.00537286,(Ampelocalamus_luodianensis_Alu07Cg03770.1:0.0157346,(Dendrocalamus_sinicus_Dendrocalamus_sinicus_Dsi07A_4897094_4899514_Dsi07Ag03850.1_1_CDS_4147789945_10479:0.0232152,Olyra_latifolia_Ola019614:0.0879097)n14:0.00982709)n13:0.0010919)n11:0.00427576,Ampelocalamus_luodianensis_Alu07Dg05340.2:0.0672094)n10:0.00734359,(Brachypodium_distachyon_BRADI_1g22990v3:0.0638755,(Hordeum_spontaneum_WB01_000805_2082456:0.00226906,Hordeum_vulgareMorex_HORVU.MOREX.r3.2HG0129580:0.000563357)n16:0.0697243)n15:0.0352576)n9:0.00661536)n6:0.023775,((Aristida_adscensionis_H_Aadptg000050l000101.1:0.0774828,Stipagrostis_hirtigluma_H_Shi_ptg000011l_001136.1:0.058914)n18:0.0191294,((Chasmanthium_laxum_Chala.10G172800:0.0516286,((Sorghum_bicolor_SORBI_3002G358900:0.0273933,Zea_mays_Zm00001eb326090:0.0373425)n22:0.0459101,(ASEM_RSA5_H_RSA5chrom2005380.1:0.0348294,((Digitaria_radicosa_Dra02G0363100:0.0341031,(Digitaria_exilis_H_Dex2A-002628.1:0.0165827,Digitaria_exilis_H_Dex2B-002573.1:0.0146727)n26:0.0185163)n25:0.0253279,(Dichantelium_oligosantes_H_DolKV770801.1000002.1:0.0338899,(Panicum_hallii_Pahal.2G431700:0.0321214,((Urochloa_fusta_Urofu.2G388500:0.0218772,(Panicum_virgatum_Pavir.2KG515700:0.0141401,Panicum_virgatum_Pavir.2NG569300:0.015665)n31:0.0106636)n30:0.00170901,(Setaria_viridis_SEVIR_2G384100v2:0.0167367,(Cenchrus_americanus_H_CamCM007988.2000409.1:0.0368127,Cenchrus_americanus_H_CamCM007983.2004999.1:0.0435965)n33:0.0043392)n32:0.013396)n29:0.00401189)n28:0.00324297)n27:0.00210567)n24:0.00570941)n23:0.0177125)n21:0.011043)n20:0.0136153,((Eragrostis_curvula_EJB05_11500:0.0634154,(Eleusine_coracana_ELECO.r07.7AG0575040:0.0122122,Eleusine_coracana_ELECO.r07.7BG0606410:0.0164913)n36:0.0596904)n35:0.0286735,(Phragmites_australis_Phragmites_australis_PaChr16_5134935_5136203_evm.model.PaChr16.476_1_CDS_4362401421_11928:0.0606965,Phragmites_australis_Phragmites_australis_PaChr15_25344930_25347320_evm.model.PaChr15.1055_1_CDS_4362395139_3477:0.0409771)n37:0.00455302)n34:0.00450967)n19:0.008979)n17:0.0331481)n5:0.0522104)n3:0.0341368)n2:0.157868)n0;
```
