## Supplementary Dataset S1 for "Gene turnover and contingency facilitated the repeated evolution of C_4_ photosynthesis in grasses": OG0013646_tree.txt

```
((Streptochaeta_angustifolia_strangu_021968:0.110855,(Pharus_latifolius_Phala.12G169400:5e-09,Pharus_latifolius_Phala.12G169400.2:5e-09)n2:0.0647106)n1:0.0231851,(((Zizania_latifolia_GWHTBFHI032511:0.0674796,(Leersia_perrieri_LPERR09G15290:0.0499168,Oryza_sativa_LOC_Os09g38580:0.0440225)n6:0.0307386)n5:0.0455607,((Olyra_latifolia_Ola002886:0.0585299,(Dendrocalamus_sinicus_Dendrocalamus_sinicus_Dsi09A_35196584_35201493_Dsi09Ag11670.1_1_CDS_4147814596_14499:0.0567753,Dendrocalamus_sinicus_Dendrocalamus_sinicus_Dsi09B_667627_672481_Dsi09Bg00610.1_-1_CDS_4147815064_50522:0.0307315)n9:0.00341462)n8:0.00854102,(Ampelocalamus_luodianensis_Alu09Cg14870.1:0.0357388,Ampelocalamus_luodianensis_Alu09DXg26390.2:0.0445377)n10:0.00483008)n7:0.0063116)n4:0.0159509,((Brachypodium_distachyon_BRADI_4g37740v3:0.0622601,(Hordeum_spontaneum_WB01_004677_0045480:0.00203446,Hordeum_vulgareMorex_HORVU.MOREX.r3.5HG0505210:0.00394892)n13:0.114215)n12:0.0371153,((Eleusine_coracana_ELECO.r07.6AG0526330:0.0989943,(Aristida_adscensionis_H_Aadptg000009l000133.1:0.0255277,Aristida_adscensionis_H_Aadptg000071l000391.1:0.0289648)n16:0.0515622)n15:0.0145353,((Urochloa_fusta_Urofu.2G315800:0.0767433,(((Stipagrostis_hirtigluma_H_Shi_ptg000012l_001495.1:0.0149984,(Stipagrostis_hirtigluma_H_Shi_ptg000012l_001494.1:0.00506595,Stipagrostis_hirtigluma_H_Shi_ptg000060l_000204.1:0.00458785)n22:0.00667482)n21:0.0573464,Phragmites_australis_Phragmites_australis_PaChr17_27752735_27755337_evm.model.PaChr17.1064_1_CDS_4362403884_28324:0.0412641)n20:0.00513716,Phragmites_australis_Phragmites_australis_PaChr20_25867731_25872883_evm.model.PaChr20.1157_1_CDS_4362424246_11581:0.0374052)n19:0.00415614)n18:0.0123055,(Chasmanthium_laxum_Chala.01G021600:0.0326964,(((Zea_mays_Zm00001eb320460:0.0450627,(Eragrostis_curvula_EJB05_00010:0.0707848,Sorghum_bicolor_SORBI_3002G294800:0.0200723)n27:0.0113672)n26:0.02866,(((Digitaria_radicosa_Dra02G0304200:5e-09,Digitaria_radicosa_Dra02G0304200.2:5e-09)n30:0.0265362,(Digitaria_exilis_H_Dex2A-001567.1:0.00332154,Digitaria_exilis_H_Dex2B-001474.1:0.00558492)n31:0.0226736)n29:0.0244807,(Cenchrus_americanus_H_CamCM007988.2003128.1:0.0205068,Setaria_viridis_SEVIR_2G316400v2:0.00749427)n32:0.0189205)n28:0.0120014)n25:0.0118129,(ASEM_RSA5_H_RSA5chrom2004805.1:0.0451241,(Dichantelium_oligosantes_H_DolKV776706.1000004.1:0.0320537,(Echinocloa_haploclada_eh_chr3.3306:0.0379489,(Panicum_hallii_Pahal.2G364700:0.0173691,(Panicum_virgatum_Pavir.2KG417900:0.0180882,Panicum_virgatum_Pavir.2NG471900:0.0155212)n37:0.00418385)n36:0.0254872)n35:0.00644953)n34:0.0075105)n33:0.0107213)n24:0.0144317)n23:0.0160622)n17:0.0110721)n14:0.0316869)n11:0.0150326)n3:0.0231851)n0;
```
