## Supplementary Dataset S1 for "Gene turnover and contingency facilitated the repeated evolution of C_4_ photosynthesis in grasses": OG0013647_tree.txt

```
((Streptochaeta_angustifolia_strangu_018990:0.16953,(Pharus_latifolius_Phala.12G183900.3:5e-09,(Pharus_latifolius_Phala.12G183900.2:5e-09,Pharus_latifolius_Phala.12G183900:5e-09)n3:5e-09)n2:0.0744264)n1:0.0524882,(((Eragrostis_curvula_EJB05_43754:0.0946881,(Eleusine_coracana_ELECO.r07.6BG0481500:0.0153609,Eleusine_coracana_ELECO.r07.6AG0527570:0.0188757)n7:0.0751794)n6:0.0438401,((Aristida_adscensionis_H_Aadptg000066l000778.1:0.100895,(Stipagrostis_hirtigluma_H_Shi_ptg000012l_000156.1:0.00533168,Stipagrostis_hirtigluma_H_Shi_ptg000060l_000437.1:0.00565696)n10:0.0802135)n9:0.0270507,(Chasmanthium_laxum_Chala.01G089300:0.0795733,((Phragmites_australis_Phragmites_australis_PaChr17_26146641_26150416_evm.model.PaChr17.915_1_CDS_4362405862_10678:0.038886,Phragmites_australis_Phragmites_australis_PaChr20_25135212_25139111_evm.model.PaChr20.1074_1_CDS_4362424062_19158:0.0376504)n13:0.0115921,((Sorghum_bicolor_SORBI_3002G283600:0.0274822,Zea_mays_Zm00001eb321200:0.035834)n15:0.0429564,(((Digitaria_radicosa_Dra02G0294000:5e-09,Digitaria_radicosa_Dra02G0294000.2:5e-09)n18:0.0310211,(Digitaria_exilis_H_Dex2A-003072.1:0.013358,Digitaria_exilis_H_Dex2B-003006.1:0.00966408)n19:0.0205107)n17:0.0314878,((ASEM_RSA5_H_RSA5chrom2000933.1:0.0393131,Echinocloa_haploclada_eh_chr3.3183:0.0494254)n21:0.0113638,(Dichantelium_oligosantes_H_DolKV766772.1000010.1:0.0410739,((Panicum_hallii_Pahal.2G352500:0.0144895,(Panicum_virgatum_Pavir.2KG391500:0.0198035,Panicum_virgatum_Pavir.2NG457800:0.0218003)n25:0.00187957)n24:0.0272081,(Urochloa_fusta_Urofu.2G303200:0.0394463,(Cenchrus_americanus_H_CamCM007988.2003065.1:0.0325942,Setaria_viridis_SEVIR_2G305300v2:0.0272029)n27:0.0205275)n26:0.00877503)n23:0.00510164)n22:0.00858462)n20:0.00383875)n16:0.0197575)n14:0.0458604)n12:0.00911323)n11:0.00602337)n8:0.0147704)n5:0.0356848,((Brachypodium_distachyon_BRADI_4g31336v3:0.0828974,(Hordeum_spontaneum_WB01_002046_0033657:0.00462259,Hordeum_vulgareMorex_HORVU.MOREX.r3.5HG0480390:0.00183085)n30:0.103012)n29:0.0676816,((Oryza_sativa_LOC_Os12g35680:0.695071,Dendrocalamus_sinicus_Dendrocalamus_sinicus_Dsi09B_104713_109159_Dsi09Bg00050.1_-1_CDS_4147814896_12812:0.148066)n32:0.0562028,((Zizania_latifolia_GWHTBFHI032429:0.0653299,(Leersia_perrieri_LPERR09G16440:0.0943996,Oryza_sativa_LOC_Os09g40000:0.0396872)n35:0.0311002)n34:0.0509375,(Olyra_latifolia_Ola032956:0.0693959,(Ampelocalamus_luodianensis_Alu09DXg27690.3:0.0308431,Dendrocalamus_sinicus_Dendrocalamus_sinicus_Dsi09A_36242535_36246759_Dsi09Ag12600.1_-1_CDS_4147814875_993:0.0300906)n37:0.00934608)n36:0.0213747)n33:0.00524452)n31:0.000582725)n28:0.00986898)n4:0.0524882)n0;
```
