## Supplementary Dataset S1 for "Gene turnover and contingency facilitated the repeated evolution of C_4_ photosynthesis in grasses": OG0013648_tree.txt

```
((Ananas_comosus_H_Ananas_contig6_000338.1:0.0442185,Tillandsia_fasciculata_H_Tillandsia_CM054940.1_000338.1:0.0961147)n1:0.162173,((Streptochaeta_angustifolia_strangu_001272:0.104181,((Pharus_latifolius_Phala.12G138600.4:5e-09,Pharus_latifolius_Phala.12G138600:6e-09)n5:0.00104891,(Pharus_latifolius_Phala.12G138600.2:5e-09,Pharus_latifolius_Phala.12G138600.3:5e-09)n6:0.000931064)n4:0.102106)n3:0.0666152,((Olyra_latifolia_scaffold10_1088456_1090876_-:0.134046,((Zizania_latifolia_GWHTBFHI032738:0.0688358,(Oryza_sativa_LOC_Os09g33870:0.0696269,Leersia_perrieri_LPERR09G12340:0.0821285)n11:0.0270152)n10:0.0572398,(Brachypodium_distachyon_BRADI_4g35060v3:0.11401,(Hordeum_spontaneum_WB01_005586_0154343:0.00206882,Hordeum_vulgareMorex_HORVU.MOREX.r3.5HG0495740:0.00320719)n13:0.108574)n12:0.0445015)n9:0.0178074)n8:0.0219268,((Eleusine_coracana_ELECO.r07.6BG0484010:0.204952,(Eragrostis_curvula_EJB05_42379:5e-09,Eragrostis_curvula_EJB05_42391:0.00104434)n16:0.0665142)n15:0.0282159,(Phragmites_australis_Phragmites_australis_PaChr20_23506893_23509408_evm.model.PaChr20.906_1_CDS_4362426146_3584:0.0652574,((Aristida_adscensionis_H_Aadptg000066l000058.1:0.0978548,(Stipagrostis_hirtigluma_H_Shi_ptg000012l_001348.1:0.00300524,Stipagrostis_hirtigluma_H_Shi_ptg000060l_000052.1:0.00401979)n20:0.074543)n19:0.0461587,(Chasmanthium_laxum_Chala.08G023000:0.0639235,((Zea_mays_Zm00001eb318310:0.044544,Sorghum_bicolor_SORBI_3002G262700:0.0306456)n23:0.0490679,((Panicum_hallii_Pahal.2G329600:0.0306818,(Panicum_virgatum_Pavir.2NG428300:0.0677018,(Panicum_virgatum_Pavir.6KG346300:5e-09,(Panicum_virgatum_Pavir.2KG372500:0,Panicum_virgatum_Pavir.J221400:0)n28:5e-09)n27:0.0226078)n26:0.00435701)n25:0.0123961,((Dichantelium_oligosantes_H_DolKV778078.1000001.1:0.035676,(ASEM_RSA5_H_RSA5chrom2004604.1:0.0240665,ASEM_RSA5_H_RSA5chrom5001730.1:0.00766593)n31:0.0272163)n30:0.0086879,((Urochloa_fusta_Urofu.2G278700:0.034755,(Cenchrus_americanus_H_CamCM007988.2003005.1:0.0469563,Setaria_viridis_SEVIR_2G282200v2:0.0245521)n34:0.00527903)n33:0.00292251,(Echinocloa_haploclada_eh_chr3.2950:0.0532678,(Digitaria_radicosa_Dra02G0275600:0.0197382,(Digitaria_exilis_H_Dex2A-001430.1:0.0340825,Digitaria_exilis_H_Dex2B-001333.1:0.00998555)n37:0.0011095)n36:0.00299324)n35:0.00352941)n32:5e-09)n29:0.00350939)n24:0.0252473)n22:0.02323)n21:0.0305979)n18:0.0112805)n17:0.010486)n14:0.065583)n7:0.0314639)n2:0.162173)n0;
```
