## Supplementary Dataset S1 for "Gene turnover and contingency facilitated the repeated evolution of C_4_ photosynthesis in grasses": OG0013649_tree.txt

```
((Carex_scoparia_H_Carex_Csco_scaffold_29_000586.1:0.459655,Tillandsia_fasciculata_H_Tillandsia_CM054933.1_001082.1:0.180122)n1:0.0982707,(Streptochaeta_angustifolia_strangu_039844:0.199598,((((Brachypodium_distachyon_BRADI_4g31560v3:0.128677,(Hordeum_spontaneum_WB01_006851_0205801:0.0024908,Hordeum_vulgareMorex_HORVU.MOREX.r3.5HG0485050:5e-09)n7:0.129977)n6:0.0480611,((Dendrocalamus_sinicus_Dendrocalamus_sinicus_Dsi09A_27856283_27857017_Dsi09Ag06940.1_-1_CDS_4147813177_11681:0.0428781,Dendrocalamus_sinicus_Dendrocalamus_sinicus_Dsi09B_7207123_7207857_Dsi09Bg05350.1_1_CDS_4147816486_55030:0.0355233)n9:0.0032045,(Olyra_latifolia_Ola028021:0.10035,(Ampelocalamus_luodianensis_Alu09DXg20810.1:0.0657704,Ampelocalamus_luodianensis_Alu09Cg08520.1:0.0270896)n11:0.00300995)n10:0.00870502)n8:0.0109041)n5:0.0145706,((Leersia_perrieri_LPERR09G08570:0.172812,Oryza_sativa_LOC_Os09g27240:0.0406476)n13:0.080749,(Zizania_latifolia_GWHTBFHI033083:0.0260732,Zizania_latifolia_GWHTBFHI027563:0.0738455)n14:0.0179575)n12:0.0221105)n4:0.0120123,((Eragrostis_curvula_EJB05_43236:0.0744448,(Eleusine_coracana_ELECO.r07.6BG0490010:0.0151498,Eleusine_coracana_ELECO.r07.6AG0536700:0.0163769)n17:0.0860949)n16:0.0550208,((Phragmites_australis_Phragmites_australis_PaChr20_19836118_19837470_evm.model.PaChr20.595_1_CDS_4362425454_9898:0.0893376,(Chasmanthium_laxum_Chala.08G069200:0.0500565,((Stipagrostis_hirtigluma_H_Shi_ptg000012l_000513.1:0.0738163,Aristida_adscensionis_H_Aadptg000066l000600.1:0.0577034)n22:0.0564539,((Sorghum_bicolor_SORBI_3002G218700:0.0231478,Zea_mays_Zm00001eb100350:0.0174696)n24:0.0974999,((Cenchrus_americanus_H_CamCM007988.2002203.1:0.0630261,Setaria_viridis_SEVIR_2G232101v2:0.0166928)n26:0.0180574,((ASEM_RSA5_H_RSA5chrom2001349.1:0.0522697,((Dichantelium_oligosantes_H_DolKV781943.1000014.1:0.0464161,(Echinocloa_haploclada_eh_chr3.2623:0.0623096,(Digitaria_radicosa_Dra02G0236300:0.0235018,(Digitaria_exilis_H_Dex2A-003418.1:0.00518783,Digitaria_exilis_H_Dex2B-003372.1:0.0114616)n33:0.0172872)n32:0.0313041)n31:0.0091847)n30:0.0072587,Urochloa_fusta_Urofu.2G227600:0.0518668)n29:0.00297283)n28:0.00416308,(Panicum_hallii_Pahal.2G282900:0.011754,(Panicum_virgatum_Pavir.J190300:0.0166131,Panicum_virgatum_Pavir.2NG343400:0.0174132)n35:0.00761178)n34:0.0101923)n27:0.00787154)n25:0.0240305)n23:0.0406423)n21:0.0106757)n20:0.0105623)n19:0.0142333,((Echinocloa_haploclada_eh_chr9.487:0.914481,Pharus_latifolius_Phala.12G093300:0.0978221)n37:0.0583165,Phragmites_australis_Phragmites_australis_PaChr17_22001326_22003742_evm.model.PaChr17.575_1_CDS_4362405106_32530:0.337265)n36:0.0374738)n18:0.0370884)n15:0.00412094)n3:0.0514533)n2:0.0982707)n0;
```
