## Supplementary Dataset S1 for "Gene turnover and contingency facilitated the repeated evolution of C_4_ photosynthesis in grasses": OG0013650_tree.txt

```
(Streptochaeta_angustifolia_strangu_034663:0.175104,(((Chasmanthium_laxum_Chala.01G061400:0.0550047,((Echinocloa_haploclada_eh_chr3.1779:0.0514165,(ASEM_RSA5_H_RSA5chrom2003993.1:0.038596,((Digitaria_radicosa_Dra02G0186500:0.032781,(Digitaria_exilis_H_Dex2A-000895.1:0.00463113,Digitaria_exilis_H_Dex2B-000809.1:5e-09)n9:0.0497495)n8:0.0211138,((Panicum_hallii_Pahal.2G218100:0.0165986,(Panicum_virgatum_Pavir.2KG189400:0.0196683,Panicum_virgatum_Pavir.2NG196500:0.0195283)n12:0.00528413)n11:0.0275598,(Setaria_viridis_SEVIR_2G174000v2:0.0124279,Urochloa_fusta_Urofu.2G166600:0.0204187)n13:0.00489232)n10:0.0019812)n7:0.0133903)n6:0.00743081)n5:0.0338943,(Sorghum_bicolor_SORBI_3002G162800:0.0317638,(Zea_mays_Zm00001eb097930:0.143326,Zea_mays_Zm00001eb309420:0.0749608)n15:0.00832898)n14:0.030547)n4:0.0241941)n3:0.0193746,(Phragmites_australis_Phragmites_australis_PaChr20_12181467_12182290_evm.model.PaChr20.228_1_CDS_4362424640_7363:0.0562038,(((Eleusine_coracana_ELECO.r07.6BG0485260:0.00472301,Eleusine_coracana_ELECO.r07.6AG0531480:0.0117352)n19:0.123281,(Eragrostis_curvula_EJB05_42523:0.00717634,Eragrostis_curvula_EJB05_42497:5e-09)n20:0.0611326)n18:0.0576282,(Aristida_adscensionis_H_Aadptg000111l000047.1:0.101294,(Stipagrostis_hirtigluma_H_Shi_ptg000111l_000082.1:0.00241749,(Stipagrostis_hirtigluma_H_Shi_ptg000023l_000045.1:0.00239836,Stipagrostis_hirtigluma_H_Shi_ptg000024l_000061.1:5e-09)n23:0.00480895)n22:0.0635533)n21:0.0277818)n17:0.025048)n16:0.0184343)n2:0.0429618,(((Hordeum_spontaneum_WB01_000062_1518316:0,Hordeum_vulgareMorex_HORVU.MOREX.r3.5HG0472040:0)n26:0.123483,Brachypodium_distachyon_BRADI_4g27720v3:0.102756)n25:0.0585857,(((Zizania_latifolia_GWHTBFHI027180:0.0715019,Zizania_latifolia_GWHTBFHI033605:0.0794721)n29:0.0245998,((Oryza_sativa_LOC_Os09g13575:0,Oryza_sativa_LOC_Os09g13570:0)n31:0.0394468,Leersia_perrieri_LPERR09G03320:0.0751377)n30:0.0307571)n28:0.0460882,(Olyra_latifolia_Ola025675:0.0680869,(Dendrocalamus_sinicus_Dendrocalamus_sinicus_Dsi09A_12168165_12174061_Dsi09Ag02150.1_1_CDS_4147811740_55578:0.187261,(Dendrocalamus_sinicus_Dendrocalamus_sinicus_Dsi09C_9522687_9523595_Dsi09Cg01540.1_1_CDS_4147818154_27452:0.0398899,((Ampelocalamus_luodianensis_Alu09Cg03930.2:0.0564771,Dendrocalamus_sinicus_Dendrocalamus_sinicus_Dsi09B_14626190_14627026_Dsi09Bg07920.1_-1_CDS_4147817257_34202:0.0993077)n36:0.00549631,(Dendrocalamus_sinicus_Dendrocalamus_sinicus_Dsi09A_12375135_12376011_Dsi09Ag02210.1_1_CDS_4147811758_8863:0.0708058,Ampelocalamus_luodianensis_Alu09DXg16650.2:0.0686336)n37:0.00671688)n35:5e-09)n34:0.00887041)n33:0.00674736)n32:0.0170424)n27:0.00886609)n24:0.0174667)n1:0.175104)n0;
```
