## Supplementary Dataset S1 for "Gene turnover and contingency facilitated the repeated evolution of C_4_ photosynthesis in grasses": OG0013651_tree.txt

```
((Carex_scoparia_H_Carex_Csco_scaffold_11_000034.1:0.227915,(Ananas_comosus_H_Ananas_contig10_000419.1:0.0184938,(Tillandsia_fasciculata_H_Tillandsia_CM054937.1_001022.1:0.00143521,Tillandsia_fasciculata_H_Tillandsia_CM054937.1_001019.1:0.0129887)n3:0.0197679)n2:0.125626)n1:0.0580665,(Streptochaeta_angustifolia_strangu_020724:0.0590032,(Pharus_latifolius_Phala.03G098800:0.0798181,(((Hordeum_spontaneum_WB01_006102_0836793:0.0617403,Brachypodium_distachyon_BRADI_1g52567v3:0.0425282)n8:0.0308363,((Zizania_latifolia_GWHTBFHI037413:0.0438528,(Leersia_perrieri_LPERR07G09720:0.0351902,Oryza_sativa_LOC_Os07g22710:0.0209738)n11:0.0122361)n10:0.0315172,((Olyra_latifolia_Ola031207:0.0457099,Ampelocalamus_luodianensis_Alu07Cg13700.1:0.0151115)n13:0.00236378,(Dendrocalamus_sinicus_Dendrocalamus_sinicus_Dsi07B_20220809_20257800_Dsi07Bg08440.1_-1_CDS_4147795297_9934:0.0302429,Dendrocalamus_sinicus_Dendrocalamus_sinicus_Dsi07A_17302460_17319467_Dsi07Ag08710.1_1_CDS_4147791403_35243:0.0156013)n14:0.00173348)n12:0.00379233)n9:0.00647441)n7:0.00837505,(((Stipagrostis_hirtigluma_H_Shi_ptg000031l_000539.1:0.00428216,Stipagrostis_hirtigluma_H_Shi_ptg000051l_000207.1:0.00406589)n17:0.0443698,(Aristida_adscensionis_H_Aadptg000038l000151.1:0.0666826,Phragmites_australis_Phragmites_australis_PaChr16_15862036_15877296_evm.model.PaChr16.954_1_CDS_4362402483_33786:0.0366389)n18:0.0119204)n16:0.0158334,((Eragrostis_curvula_EJB05_12858:0.0313369,(Eleusine_coracana_ELECO.r07.7AG0564250:0.00470437,Eleusine_coracana_ELECO.r07.7BG0592820:0.00851835)n21:0.0495674)n20:0.035219,(Digitaria_exilis_H_DexUA-003507.1:0.57234,(Chasmanthium_laxum_Chala.10G090400:0.036453,((Sorghum_bicolor_SORBI_3002G114800:0.018944,Zea_mays_Zm00001eb094770:0.0311137)n25:0.0341134,((Cenchrus_americanus_H_CamCM007988.2001014.1:0.0170107,Setaria_viridis_SEVIR_2G117500v2:0.00911448)n27:0.0114807,((Digitaria_radicosa_Dra02G0151700:0.0189871,(Digitaria_exilis_H_DexUA-004675.1:0.105334,(Digitaria_exilis_H_Dex2A-003932.1:0.00110127,Digitaria_exilis_H_Dex2B-003884.1:0.000500185)n31:0.00578703)n30:0.0176638)n29:0.0222323,((Echinocloa_haploclada_eh_chr3.1287:0.029763,(ASEM_RSA5_H_RSA5chrom2002057.1:0.02844,Dichantelium_oligosantes_H_DolKV776331.1000002.1:0.0312278)n34:0.00803532)n33:0.00705698,(Panicum_hallii_Pahal.2G105100:0.015268,(Panicum_virgatum_Pavir.2KG229800:0.0187026,(Panicum_virgatum_Pavir.J589500:0,Panicum_virgatum_Pavir.2NG286400:0)n37:0.0124782)n36:0.00470655)n35:0.0110009)n32:0.00589633)n28:0.00495231)n26:0.0246406)n24:0.0131376)n23:0.00590165)n22:0.000655739)n19:0.00837243)n15:0.00909125)n6:0.0385078)n5:0.0221708)n4:0.0580665)n0;
```
