## Supplementary Dataset S1 for "Gene turnover and contingency facilitated the repeated evolution of C_4_ photosynthesis in grasses": OG0013652_tree.txt

```
(Pharus_latifolius_Phala.03G084600:0.105596,((((Olyra_latifolia_Ola025577:0.0351328,((Ampelocalamus_luodianensis_Alu07Cg13100.2:0.0319764,Ampelocalamus_luodianensis_Alu07Dg11100.1:0.0506788)n6:0.00830639,(Dendrocalamus_sinicus_Dendrocalamus_sinicus_Dsi07B_21090256_21091378_Dsi07Bg08520.1_1_CDS_4147795321_23438:0.0388567,Dendrocalamus_sinicus_Dendrocalamus_sinicus_Dsi07C_18759229_18760304_Dsi07Cg10530.1_1_CDS_4147799821_54975:0.041295)n7:0.00458833)n5:0.00983183)n4:0.054839,((Hordeum_spontaneum_WB01_004298_0025332:0.00429155,Hordeum_vulgareMorex_HORVU.MOREX.r3.2HG0112230:5e-09)n9:0.101115,((Leersia_perrieri_LPERR07G08490:0.0161689,Oryza_sativa_LOC_Os07g17330:0.024291)n11:0.0335166,(Zizania_latifolia_GWHTBFHI036264:0.0293501,Zizania_latifolia_GWHTBFHI037282:0.0203579)n12:0.028)n10:0.0701395)n8:0.0129256)n3:0.0484553,((Chasmanthium_laxum_Chala.10G084100:0.0675247,Phragmites_australis_Phragmites_australis_PaChr15_9615847_9616740_evm.model.PaChr15.463_1_CDS_4362396815_28721:0.0977845)n14:0.0633588,(((Aristida_adscensionis_H_Aadptg000015l000101.1:0.0303146,Stipagrostis_hirtigluma_H_Shi_ptg000038l_000435.1:0.0733518)n17:0.0158629,((Setaria_viridis_SEVIR_2G109400v2:0.046897,(Urochloa_fusta_Urofu.2G104900:0.0917877,((Cenchrus_americanus_H_CamCM007988.2001073.1:0,Cenchrus_americanus_H_CamCM007988.2001074.1:0)n22:0.00450748,Cenchrus_americanus_H_CamLKME02051820.1000001.1:5e-09)n21:0.0268766)n20:0.0148326)n19:0.0256909,((Digitaria_radicosa_Dra02G0143000:0.0339253,(Digitaria_exilis_H_Dex2A-000596.1:5e-09,Digitaria_exilis_H_Dex2B-000540.1:0.0269198)n25:0.00299109)n24:0.00945311,((ASEM_RSA5_H_RSA5chrom2003583.1:0.127009,(Dichantelium_oligosantes_H_DolKV780596.1000001.1:0.0863016,Echinocloa_haploclada_eh_chr3.1157:0.0854956)n28:0.030549)n27:0.0355885,(Panicum_hallii_Pahal.2G096900:5e-09,(Panicum_virgatum_Pavir.2NG132100:0.0299765,Panicum_virgatum_Pavir.2KG174300:0.0261351)n30:0.00290391)n29:0.00534537)n26:0.00950971)n23:0.0432296)n18:0.117778)n16:0.0233016,((Eleusine_coracana_ELECO.r07.7BG0592900:0.077614,(Eragrostis_curvula_EJB05_13032:5e-09,Eragrostis_curvula_EJB05_13115:0.00951882)n33:0.0313046)n32:0.106664,((Eragrostis_curvula_EJB05_13031:0.0143299,Eragrostis_curvula_EJB05_13116:0.0148968)n35:0.027991,(Eleusine_coracana_ELECO.r07.7AG0562890:0.00874739,Eleusine_coracana_ELECO.r07.7BG0592910:0.0127135)n36:0.0087399)n34:0.0408461)n31:0.00453845)n15:0.0145203)n13:0.0237187)n2:0.0618944,(Brachypodium_distachyon_BRADI_1g52970v3:0.231869,Brachypodium_distachyon_BRADI_1g52750v3:0.146146)n37:0.0162384)n1:0.0560165)n0;
```
