## Supplementary Dataset S1 for "Gene turnover and contingency facilitated the repeated evolution of C_4_ photosynthesis in grasses": OG0013653_tree.txt

```
(Olyra_latifolia_Ola025492:0.174027,(Dichantelium_oligosantes_H_DolKV776033.1000004.1:0.128259,((Dichantelium_oligosantes_H_DolKV776033.1000005.1:0.115192,Chasmanthium_laxum_Chala.01G202200:0.0612601)n3:0.0584797,((((Stipagrostis_hirtigluma_H_Shi_ptg000009l_000221.1:0.06254,Aristida_adscensionis_H_Aadptg000012l000244.1:0.0753227)n7:0.073446,(Aristida_adscensionis_H_Aadptg000069l000015.1:0.106695,Stipagrostis_hirtigluma_H_Shi_ptg000050l_002251.1:0.084492)n8:0.0241668)n6:0.0378882,(((Chasmanthium_laxum_Chala.01G202000:0.0706811,(Eragrostis_curvula_EJB05_17169:0.0652731,(Eleusine_coracana_ELECO.r07.1AG0031420:0.00414467,Eleusine_coracana_ELECO.r07.1BG0081440:0.00788105)n13:0.0800058)n12:0.0798702)n11:0.0230488,((Eragrostis_curvula_EJB05_17165:0.104412,Eleusine_coracana_ELECO.r07.1AG0031400:0.145828)n15:0.0555637,Chasmanthium_laxum_Chala.01G202400:0.0946326)n14:0.0105147)n10:0.0208617,((Chasmanthium_laxum_Chala.01G202500:0.110342,Chasmanthium_laxum_Chala.01G202100:0.091497)n17:0.00893714,((((Eleusine_coracana_ELECO.r07.1BG0081430:0.180916,Eragrostis_curvula_EJB05_17160:0.98274)n21:0.035401,((Setaria_viridis_SEVIR_5G303100v2:0.0583657,(Urochloa_fusta_Urofu.5G185600:0.0947347,(Urochloa_fusta_Urofu.5G185800:0.050568,Urochloa_fusta_Urofu.5G185700:0.0839578)n25:0.00839578)n24:0.000932864)n23:0.000745851,Setaria_viridis_SEVIR_5G302900v2:0.123417)n22:0.013713)n20:0.0222388,(Dichantelium_oligosantes_H_DolKV776033.1000003.1:0.060091,((Panicum_virgatum_Pavir.5NG470900:0.0523752,Panicum_virgatum_Pavir.5KG468700:0.140413)n28:0.0143681,(Panicum_hallii_Pahal.5G177900:0.0384542,Panicum_hallii_Pahal.5G178000:0.0194343)n29:0.00215936)n27:0.0204711)n26:0.0364947)n19:0.0182243,(Dichantelium_oligosantes_H_DolKV776033.1000006.1:0.0587538,(Setaria_viridis_SEVIR_5G303166v2:0.0557775,Urochloa_fusta_Urofu.5G185400:0.0604808)n31:0.0206375)n30:0.0687235)n18:0.0236163)n16:0.0182897)n9:0.00203219)n5:0.0176378,(((Urochloa_fusta_Urofu.2G091700:0.103455,(Dichantelium_oligosantes_H_DolKV778309.1000014.1:0.0664701,(ASEM_RSA5_H_RSA5chrom2002191.1:0.110177,ASEM_RSA5_H_RSA5chrom2002192.1:0.0645899)n36:0.00781151)n35:0.0143403)n34:0.00909403,(Setaria_viridis_SEVIR_5G303000v2:0.641683,Setaria_viridis_SEVIR_2G096400v2:0.0500075)n37:0.00555639)n33:0.058711,Chasmanthium_laxum_Chala.01G202300:0.0851213)n32:0.00945792)n4:0.0248211)n2:0.0178569)n1:0.174027)n0;
```
