## Supplementary Dataset S1 for "Gene turnover and contingency facilitated the repeated evolution of C_4_ photosynthesis in grasses": OG0013654_tree.txt

```
((Streptochaeta_angustifolia_strangu_002818:0.153567,Pharus_latifolius_Phala.03G054600:0.119995)n1:0.0314182,(((Zizania_latifolia_GWHTBFHI037165:0.0746534,(Leersia_perrieri_LPERR07G05980:0.125194,Oryza_sativa_LOC_Os07g10630:0.072192)n5:0.0448865)n4:0.0476206,((Brachypodium_distachyon_BRADI_1g54280v3:0.0691767,(Hordeum_spontaneum_WB01_000085_0444656:0.000908751,Hordeum_vulgareMorex_HORVU.MOREX.r3.3HG0245080:0.000457641)n8:0.0969332)n7:0.0579976,(Olyra_latifolia_Ola010558:0.0840776,(((Ampelocalamus_luodianensis_Alu07Dg12470.2:0.00200986,Ampelocalamus_luodianensis_Alu07Dg12540.2:0.00233758)n12:0.0564772,Dendrocalamus_sinicus_Dendrocalamus_sinicus_Dsi07B_27650574_27653356_Dsi07Bg09680.1_1_CDS_4147795669_48769:0.0448674)n11:0.00601504,(Ampelocalamus_luodianensis_Alu07Cg11660.2:0.0388876,Dendrocalamus_sinicus_Dendrocalamus_sinicus_Dsi07C_14997609_15000397_Dsi07Cg09600.1_-1_CDS_4147799542_11636:0.0385033)n13:0.0117133)n10:0.00130148)n9:0.00245924)n6:0.012698)n3:0.014621,((Eleusine_coracana_ELECO.r07.7AG0560430:0.0303098,Eleusine_coracana_ELECO.r07.7BG0591880:0.0280766)n15:0.231245,((((Chasmanthium_laxum_Chala.11G159800:0.075048,Chasmanthium_laxum_Chala.10G058400:0.00498839)n19:0.0582992,(Phragmites_australis_Phragmites_australis_PaChr15_7293435_7296217_evm.model.PaChr15.392_1_CDS_4362396657_4749:0.0500712,Phragmites_australis_Phragmites_australis_PaChr16_24076433_24079215_evm.model.PaChr16.1164_1_CDS_4362399899_8966:0.0546237)n20:0.0123069)n18:0.0129868,((Aristida_adscensionis_H_Aadptg000109l000086.1:0.066325,Stipagrostis_hirtigluma_H_Shi_ptg000031l_000138.1:0.0522723)n22:0.026254,(Eragrostis_curvula_EJB05_13589:0.00192128,Eragrostis_curvula_EJB05_13527:0.00351562)n23:0.0911551)n21:0.00844267)n17:0.00808149,(((Digitaria_radicosa_Dra09G0360000:0.0439697,(Digitaria_exilis_H_Dex2A-004107.1:0.0199018,Digitaria_exilis_H_Dex2B-004042.1:0.0132245)n27:0.0338799)n26:0.0364649,((ASEM_RSA5_H_RSA5chrom2002317.1:0.0397458,Dichantelium_oligosantes_H_DolKV775510.1000001.1:0.0383666)n29:0.00697708,((Urochloa_fusta_Urofu.2G077800:0.0734445,(Cenchrus_americanus_H_CamCM007988.2001206.1:0.042336,Setaria_viridis_SEVIR_2G082100v2:0.0296657)n32:0.0211248)n31:0.0131035,(Echinocloa_haploclada_eh_chr3.815:0.0436596,(Panicum_hallii_Pahal.2G070500:0.0252929,(Panicum_virgatum_Pavir.2KG121200:0.00606752,Panicum_virgatum_Pavir.2NG092900:0.0058548)n35:0.0394894)n34:0.0216473)n33:0.00629185)n30:0.00212294)n28:0.00410003)n25:0.0220104,(Sorghum_bicolor_SORBI_3002G074000:0.0491357,(Zea_mays_Zm00001eb303060:0.121703,Zea_mays_Zm00001eb095370:0.0526467)n37:0.00584964)n36:0.0119588)n24:0.0236084)n16:0.0178409)n14:0.0384662)n2:0.0314182)n0;
```
