## Supplementary Dataset S1 for "Gene turnover and contingency facilitated the repeated evolution of C_4_ photosynthesis in grasses": OG0013655_tree.txt

```
(Streptochaeta_angustifolia_strangu_034888:0.0618195,((Panicum_virgatum_Pavir.2KG053400:0.284949,((Eleusine_coracana_ELECO.r07.7AG0555760:0.123858,(Chasmanthium_laxum_Chala.10G028200:0.081636,((Aristida_adscensionis_H_Aadptg000028l000514.1:0.0959654,Stipagrostis_hirtigluma_H_Shi_ptg000018l_000880.1:0.0835363)n7:0.0391269,((((Dendrocalamus_sinicus_Dendrocalamus_sinicus_Dsi07A_29221522_29222620_Dsi07Ag11770.1_1_CDS_4147792321_40313:0.0937664,(Aristida_adscensionis_H_Aadptg000028l000513.1:0.105448,(Stipagrostis_hirtigluma_H_Shi_ptg000018l_000878.1:0.131293,Stipagrostis_hirtigluma_H_Shi_ptg000018l_000879.1:0.105351)n13:0.0416756)n12:0.0500548)n11:0.0407147,Chasmanthium_laxum_Chala.10G028100:0.10757)n10:0.0268401,((Panicum_hallii_Pahal.2G026600:0.053512,(Panicum_virgatum_Pavir.2KG052900:0.0327373,Panicum_virgatum_Pavir.2NG041000:0.0258075)n16:0.0297148)n15:0.077077,(ASEM_RSA5_H_RSA5chrom2002612.1:0.0677471,Setaria_viridis_SEVIR_2G037900v2:0.0824031)n17:0.043808)n14:0.0409116)n9:0.0248167,(Eragrostis_curvula_EJB05_14901:0.291055,Eragrostis_curvula_EJB05_14892:0.0408681)n18:0.0845399)n8:0.0596606)n6:0.00596606)n5:0.000662896)n4:0.0724064,(Eragrostis_curvula_EJB05_50382:0.969338,(Olyra_latifolia_Ola010724:0.147124,((Ampelocalamus_luodianensis_Alu07Cg09760.2:0.0674524,Dendrocalamus_sinicus_Dendrocalamus_sinicus_Dsi07A_29236870_29237690_Dsi07Ag11780.1_1_CDS_4147792324_42002:0.0639549)n22:0.0535981,(Hordeum_spontaneum_WB01_001951_0583341:0.0613368,((Hordeum_vulgareMorex_HORVU.MOREX.r3.2HG0214640:0.167452,Hordeum_vulgareMorex_HORVU.MOREX.r3.2HG0214690:0.120187)n25:0.0599372,Hordeum_vulgareMorex_HORVU.MOREX.r3.2HG0214680:0.137216)n24:0.0152463)n23:0.103559)n21:0.0180716)n20:0.044966)n19:0.00499622)n3:0.0282463)n2:0.00313848,((((Panicum_virgatum_Pavir.2KG028000:0.039708,Panicum_virgatum_Pavir.2KG053200:0.0530804)n29:0.0485204,(Cenchrus_americanus_H_CamCM007988.2001835.1:0.0981933,Urochloa_fusta_Urofu.2G033800:0.0915964)n30:0.0236102)n28:0.0233776,((Sorghum_bicolor_SORBI_3002G035700:0.163416,(Digitaria_radicosa_Dra09G0393300:0.0897181,((Digitaria_exilis_H_Dex2A-000200.1:0,Digitaria_exilis_H_Dex2B-000188.1:0)n35:0.0220059,Digitaria_exilis_H_DexUA-002853.1:0.0142479)n34:0.0145906)n33:0.0493858)n32:0.01509,(Setaria_viridis_SEVIR_2G038000v2:0.056366,(Echinocloa_haploclada_eh_chr3.397:0.0964265,Dichantelium_oligosantes_H_DolKV775896.1000001.1:0.0610752)n37:0.0167203)n36:0.0239681)n31:0.014771)n27:0.0146176,Eragrostis_curvula_EJB05_50379:0.203302)n26:0.0225891)n1:0.0618195)n0;
```
