## Supplementary Dataset S1 for "Gene turnover and contingency facilitated the repeated evolution of C_4_ photosynthesis in grasses": OG0013656_tree.txt

```
(((Brachypodium_distachyon_BRADI_1g59730v3:0.169842,(Hordeum_spontaneum_WB01_003009_0250997:0.00616549,Hordeum_vulgareMorex_HORVU.MOREX.r3.2HG0157890:0.00233525)n3:0.0960431)n2:0.0601323,((Olyra_latifolia_Ola015247:0.07854,((Ampelocalamus_luodianensis_Alu07Cg15400.1:0.0353925,(Dendrocalamus_sinicus_Dendrocalamus_sinicus_Dsi07A_32469318_32474628_Dsi07Ag13250.1_-1_CDS_4147792765_5987:0.00384478,Dendrocalamus_sinicus_Dendrocalamus_sinicus_DsiCtg00230_172928_178145_DsiCtg00230g00120.1_1_CDS_4147849402_49509:0.00293527)n8:0.0245649)n7:0.0133697,(Ampelocalamus_luodianensis_AluCtg00442g00180.2:0.0589603,Dendrocalamus_sinicus_Dendrocalamus_sinicus_Dsi07B_35543965_35549953_Dsi07Bg12870.1_-1_CDS_4147796626_18941:0.0759156)n9:0.00843506)n6:0.0238269)n5:0.0355995,((Leersia_perrieri_LPERR07G00130:0.166867,Zizania_latifolia_GWHTBFHI036492:0.116475)n11:0.0918758,(((((Eragrostis_curvula_EJB05_13619:0.0292032,Eragrostis_curvula_EJB05_13562:0.0219329)n16:0.101641,(Eleusine_coracana_ELECO.r07.7AG0552550:0.0665922,Eleusine_coracana_ELECO.r07.7BG0583630:0.0651912)n17:0.155739)n15:0.0477236,(Aristida_adscensionis_H_Aadptg000028l000390.1:0.131814,(Stipagrostis_hirtigluma_H_Shi_ptg000038l_000023.1:0.190465,Stipagrostis_hirtigluma_H_Shi_ptg000018l_000661.1:0.0458075)n19:0.00508972)n18:0.0345492)n14:0.0261474,(Chasmanthium_laxum_Chala.07G002200:0.0743598,(Phragmites_australis_Phragmites_australis_PaChr16_30155100_30161408_evm.model.PaChr16.1512_1_CDS_4362400673_37153:0.0643731,Phragmites_australis_Phragmites_australis_PaChr15_207544_212041_evm.model.PaChr15.15_1_CDS_4362396119_33340:0.0532934)n21:0.0315596)n20:0.0338301)n13:0.0119974,(((ASEM_RSA5_H_RSA5chrom2002927.1:0.082085,((Panicum_hallii_Pahal.2G001800:0.0355523,(Panicum_virgatum_Pavir.2KG016900:0.0832382,Panicum_virgatum_Pavir.2NG005900:0.0463966)n27:0.021885)n26:0.0370373,Dichantelium_oligosantes_H_DolKV776511.1000002.1:0.0703092)n25:0.0170641)n24:0.0271054,((Urochloa_fusta_Urofu.2G001800:0.151393,(Cenchrus_americanus_H_CamLKME02016850.1000019.1:0.0683322,Setaria_viridis_SEVIR_2G002700v2:0.0630015)n30:0.0527818)n29:0.0391673,(Echinocloa_haploclada_eh_chr3.17:0.154503,(Digitaria_radicosa_Dra09G0415600:0.090952,(Digitaria_exilis_H_DexUA-004227.1:0.279616,Digitaria_exilis_H_Dex2A-000006.1:0.0213124)n33:0.0765027)n32:0.0502648)n31:0.0323853)n28:0.026541)n23:0.0237944,(Sorghum_bicolor_SORBI_3002G001800:0.0689363,(Zea_mays_Zm00001eb118360:1.03521,Zea_mays_Zm00001eb118350:0.0560603)n35:0.00622893)n34:0.0702468)n22:0.0344724)n12:0.0536193)n10:0.0362043)n4:0.0286292)n1:0.0318829,(Pharus_latifolius_Phala.03G002600:0.2169,(Streptochaeta_angustifolia_strangu_018625:0.307614,Streptochaeta_angustifolia_strangu_005596:0.102057)n37:0.0113397)n36:0.0914937)n0;
```
