## Supplementary Dataset S1 for "Gene turnover and contingency facilitated the repeated evolution of C_4_ photosynthesis in grasses": OG0013657_tree.txt

```
((((Zizania_latifolia_GWHTBFHI009131:0.0419226,Zizania_latifolia_GWHTBFHI028768:0.0488983)n3:0.0624021,(Oryza_sativa_LOC_Os12g39090:0.100468,Leersia_perrieri_LPERR12G14200:0.1122)n4:0.0958792)n2:0.0429562,((Hordeum_spontaneum_WB01_000142_0365929:0,Hordeum_vulgareMorex_HORVU.MOREX.r3.5HG0439610:0)n6:0.15314,(Olyra_latifolia_Ola024699:0.0871752,(Dendrocalamus_sinicus_Dendrocalamus_sinicus_Dsi12B_21314495_21315442_Dsi12Bg06040.1_1_CDS_4147845556_44992:0.0546349,((Dendrocalamus_sinicus_Dendrocalamus_sinicus_Dsi03C_21076952_21086269_Dsi03Cg09180.1_-1_CDS_4147743868_55354:0.0668276,Ampelocalamus_luodianensis_Alu12Cg02830.2:0.0363945)n10:0.00964855,(Ampelocalamus_luodianensis_Alu12Dg08290.1:0.0357827,(Dendrocalamus_sinicus_Dendrocalamus_sinicus_DsiCtg00127_29747_30697_DsiCtg00127g00020.1_1_CDS_4147847863_35992:0.0185345,Dendrocalamus_sinicus_Dendrocalamus_sinicus_Dsi12A_2673806_2674756_Dsi12Ag01810.1_-1_CDS_4147841524_49483:0.0150724)n12:0.0310149)n11:0.00864512)n9:0.00166066)n8:0.0114074)n7:0.0168128)n5:0.0232448)n1:0.0347787,((Aristida_adscensionis_H_Aadptg000065l000162.1:0.0696786,Stipagrostis_hirtigluma_H_Shi_ptg000046l_000197.1:0.0748417)n14:0.0379105,(((Eleusine_coracana_ELECO.r07.5BG0443730:0.0280291,Eleusine_coracana_ELECO.r07.5AG0395430:0.0143094)n17:0.148234,(Eragrostis_curvula_EJB05_50632:9.1957e-05,Eragrostis_curvula_EJB05_00804:0.00355809)n18:0.0703601)n16:0.0571928,((Phragmites_australis_Phragmites_australis_PaChr22_3394319_3395299_evm.model.PaChr22.258_1_CDS_4362431297_3600:0.0681711,Phragmites_australis_Phragmites_australis_PaChr23_20641773_20642744_evm.model.PaChr23.787_1_CDS_4362435495_27590:0.0719611)n20:0.0239266,(Chasmanthium_laxum_Chala.12G107200:0.0701585,(((Echinocloa_haploclada_eh_chr5.4575:0.0722948,ASEM_RSA5_H_RSA5chrom3000384.1:0.048755)n24:0.0128683,(Dichantelium_oligosantes_H_DolKV778104.1000002.1:0.0811237,((Digitaria_radicosa_Dra03G0338500:0.0422294,((Digitaria_exilis_H_Dex3A-001963.1:0.0372826,Digitaria_exilis_H_Dex3B-001919.1:0.055306)n29:0.0415394,(Digitaria_exilis_H_Dex3A-001962.1:0.0230088,Digitaria_exilis_H_Dex3B-001918.1:0.0156309)n30:0.0164755)n28:0.022456)n27:0.039262,((Panicum_hallii_Pahal.3G476200:0.0351484,(Panicum_virgatum_Pavir.3KG481200:0.0224536,Panicum_virgatum_Pavir.3NG303100:0.0336371)n33:0.0118048)n32:0.0221503,(Urochloa_fusta_Urofu.3G426600:0.0500072,(Cenchrus_americanus_H_CamCM007985.2003314.1:0.0424016,Setaria_viridis_SEVIR_3G383200v2:0.0258646)n35:0.0193936)n34:0.0267512)n31:0.0111007)n26:0.00681916)n25:0.00890704)n23:0.0186504,(Sorghum_bicolor_SORBI_3008G142700:0.0238235,(Zea_mays_Zm00001eb029970:0.130984,Zea_mays_Zm00001eb134850:0.0842032)n37:0.00935591)n36:0.0174582)n22:0.0269523)n21:0.0179031)n19:0.00710185)n15:0.0236534)n13:0.0347787)n0;
```
