## Supplementary Dataset S1 for "Gene turnover and contingency facilitated the repeated evolution of C_4_ photosynthesis in grasses": OG0013658_tree.txt

```
((Streptochaeta_angustifolia_strangu_040951:0.124628,Pharus_latifolius_Phala.07G098100:0.119603)n1:0.0313821,(((Zizania_latifolia_GWHTBFHI000917:0.0795874,(Leersia_perrieri_LPERR05G10070:0.0486569,Oryza_sativa_LOC_Os05g28500:0.046866)n5:0.0240221)n4:0.0598779,((Brachypodium_distachyon_BRADI_2g29350v3:0.089816,(Hordeum_spontaneum_WB01_009544_0013704:0,Hordeum_vulgareMorex_HORVU.MOREX.r3.1HG0062110:0)n8:0.0764561)n7:0.0464559,(Olyra_latifolia_Ola017432:0.0578661,(Dendrocalamus_sinicus_Dendrocalamus_sinicus_Dsi05C_11502503_11506247_Dsi05Cg08210.1_1_CDS_4147773052_52635:0.0246807,(Ampelocalamus_luodianensis_Alu05Dg11930.2:0.0327322,Ampelocalamus_luodianensis_Alu05Cg16170.2:0.0247733)n11:0.00275258)n10:0.0148706)n9:0.0145665)n6:0.00967666)n3:0.0146613,((Aristida_adscensionis_H_Aadptg000042l000412.1:0.0639082,((((Eragrostis_curvula_EJB05_35036:0.0681073,(Eleusine_coracana_ELECO.r07.5BG0424100:0.0105809,Eleusine_coracana_ELECO.r07.5AG0376930:0.0095476)n18:0.0491895)n17:0.0391833,(Phragmites_australis_Phragmites_australis_PaChr9_17067383_17069086_evm.model.PaChr9.650_1_CDS_4362486463_12212:0.0471482,Phragmites_australis_Phragmites_australis_PaChr12_17772215_17775688_evm.model.PaChr12.678_1_CDS_4362383254_17342:0.0433366)n19:0.0121401)n16:0.0061001,((Sorghum_bicolor_SORBI_3009G103000:0.0163596,Zea_mays_Zm00001eb286480:0.0436269)n21:0.0582792,(Echinocloa_haploclada_eh_chr5.3387:0.0289959,((Digitaria_radicosa_Dra03G0258300:0.0280085,(Digitaria_exilis_H_Dex3A-001464.1:0.0153978,Digitaria_exilis_H_Dex3B-001470.1:0.00769141)n25:0.0285967)n24:0.0113999,((Cenchrus_americanus_H_CamCM007982.2004224.1:0.0291256,Setaria_viridis_SEVIR_3G286500v2:0.00818892)n27:0.0169329,((ASEM_RSA5_H_RSA5chrom3001013.1:5e-09,ASEM_RSA5_H_RSA5chrom3001015.1:0.00516865)n29:0.0346044,((ASEM_RSA5_H_RSA5chrom3001016.1:0.218547,((Panicum_hallii_Pahal.3G323700:0.0125889,(Panicum_virgatum_Pavir.4NG158300:0.0382221,Panicum_virgatum_Pavir.J306500:0.020696)n34:0.00607461)n33:0.0169935,(Panicum_virgatum_Pavir.3KG377000:0.0323969,Urochloa_fusta_Urofu.3G326300:0.0249654)n35:0.00302434)n32:0.000336038)n31:0.00886699,Dichantelium_oligosantes_H_DolKV776720.1000003.1:0.0420117)n30:0.00122336)n28:0.000135929)n26:0.00615456)n23:0.00601506)n22:0.0158791)n20:0.0194441)n15:0.00291657,((Stipagrostis_hirtigluma_H_Shi_ptg000040l_000070.1:0.000836838,Stipagrostis_hirtigluma_H_Shi_ptg000049l_000795.1:0.0017032)n37:0.0402042,Sorghum_bicolor_SORBI_3009G082500:0.700367)n36:0.0105611)n14:0.00117345)n13:0.0263182,Chasmanthium_laxum_Chala.07G110900:0.0788757)n12:0.0418085)n2:0.0313821)n0;
```
