## Supplementary Dataset S1 for "Gene turnover and contingency facilitated the repeated evolution of C_4_ photosynthesis in grasses": OG0013659_tree.txt

```
(Carex_scoparia_H_Carex_Csco_scaffold_11_000509.1:0.253369,(Streptochaeta_angustifolia_strangu_035995:0.0920352,((Pharus_latifolius_Phala.07G114000:0.00643201,(Pharus_latifolius_Phala.07G114000.2:5e-09,Pharus_latifolius_Phala.07G114000.3:5e-09)n4:5e-09)n3:0.111658,(((Zizania_latifolia_GWHTBFHI000816:0.0619498,(Leersia_perrieri_LPERR05G11860:0.062594,Oryza_sativa_LOC_Os05g32190:0.042811)n8:0.0326136)n7:0.082564,(Ampelocalamus_luodianensis_Alu05Cg14980.4:0.0380246,(Dendrocalamus_sinicus_Dendrocalamus_sinicus_Dsi05A_20222846_20224812_Dsi05Ag06320.3_-1_CDS_4147763830_35152:0.125164,Olyra_latifolia_Ola000109:0.098728)n10:0.0361376)n9:0.0208613)n6:0.0110208,((Brachypodium_distachyon_BRADI_2g26900v3:0.0666366,(Hordeum_spontaneum_WB01_006741_0042037:0.06569,Hordeum_vulgareMorex_HORVU.MOREX.r3.1HG0058720:0.00265672)n13:0.083596)n12:0.05543,((Aristida_adscensionis_H_Aadptg000018l000141.1:0.109685,(Stipagrostis_hirtigluma_H_Shi_ptg000049l_000685.1:0.0151669,Stipagrostis_hirtigluma_H_Shi_ptg000052l_000681.1:0.0230993)n16:0.0693057)n15:0.0383374,(((Chasmanthium_laxum_Chala.07G131800:0.0528707,(Sorghum_bicolor_SORBI_3009G123600:0.0322405,Zea_mays_Zm00001eb286980:0.0422581)n20:0.0864458)n19:0.0164222,(Echinocloa_haploclada_eh_chr5.3171:0.0576024,(ASEM_RSA5_H_RSA5chrom3004683.1:0.0545424,(Dichantelium_oligosantes_H_DolKV783385.1000001.1:0.0468316,((Panicum_virgatum_Pavir.3NG110300:0.0406814,(Panicum_virgatum_Pavir.3NG113300:0.00155278,Panicum_virgatum_Pavir.3NG122100:5e-09)n26:0.0245132)n25:0.0469346,((Urochloa_fusta_Urofu.3G301600:0.0393743,(Setaria_viridis_SEVIR_3G265250v2:0.00524405,(Cenchrus_americanus_H_CamCM007982.2004134.1:0.030094,Cenchrus_americanus_H_CamCM007982.2004135.1:0.0466207)n30:0.00518008)n29:0.0103634)n28:0.0168775,(Panicum_hallii_Pahal.3G298400:0.0668522,(Digitaria_radicosa_Dra03G0241500:0.039897,(Digitaria_exilis_H_Dex3A-001369.1:0.00792992,Digitaria_exilis_H_Dex3B-001377.1:0.00310485)n33:0.0203655)n32:0.0175082)n31:0.00689149)n27:0.00308614)n24:0.00668405)n23:0.00782073)n22:0.00677718)n21:0.0462609)n18:0.0467015,(Phragmites_australis_Phragmites_australis_PaChr12_21435246_21440146_evm.model.PaChr12.806_1_CDS_4362383540_10180:0.0908928,(Phragmites_australis_Phragmites_australis_PaChr9_21013414_21017275_evm.model.PaChr9.781_1_CDS_4362486753_6726:0.066606,(Eragrostis_curvula_EJB05_35363:0.081754,(Eleusine_coracana_ELECO.r07.5BG0421450:0.0121047,Eleusine_coracana_ELECO.r07.5AG0374840:0.0042556)n37:0.0827971)n36:0.0567436)n35:0.0287557)n34:0.00319508)n17:0.0120632)n14:0.0176576)n11:0.00430836)n5:0.0574784)n2:0.038191)n1:0.253369)n0;
```
