## Supplementary Dataset S1 for "Gene turnover and contingency facilitated the repeated evolution of C_4_ photosynthesis in grasses": OG0013660_tree.txt

```
((Streptochaeta_angustifolia_strangu_014923:0.151613,(Pharus_latifolius_Phala.09G106100:0.0234124,Pharus_latifolius_Phala.07G118600:0.00225135)n2:0.11883)n1:0.0411776,(((Zizania_latifolia_GWHTBFHI031133:0.105294,(Leersia_perrieri_LPERR05G12220:0.0675249,Oryza_sativa_LOC_Os05g32730:0.0554675)n6:0.0222262)n5:0.0636487,(Olyra_latifolia_Ola000069:0.0949993,((Brachypodium_distachyon_BRADI_2g26190v3:0.0782009,(Hordeum_spontaneum_WB01_009946_0112956:0.00211591,Hordeum_vulgareMorex_HORVU.MOREX.r3.1HG0064170:0.00136972)n10:0.0793418)n9:0.0628549,((Dendrocalamus_sinicus_Dendrocalamus_sinicus_Dsi05A_20833392_20834368_Dsi05Ag06540.1_-1_CDS_4147763896_15457:0.084324,Ampelocalamus_luodianensis_Alu05Cg14710.1:0.0530114)n12:0.00910722,(Ampelocalamus_luodianensis_Alu05Dg10320.1:0.0513347,Dendrocalamus_sinicus_Dendrocalamus_sinicus_Dsi05B_23055480_23057120_Dsi05Bg06950.1_-1_CDS_4147768306_53182:0.0432018)n13:0.00183324)n11:0.00383686)n8:0.0049437)n7:0.0192136)n4:0.0156262,(((Aristida_adscensionis_H_Aadptg000121l000093.1:0.106016,(Stipagrostis_hirtigluma_H_Shi_ptg000049l_000659.1:0.00784239,Stipagrostis_hirtigluma_H_Shi_ptg000052l_000662.1:0.0089171)n17:0.0486802)n16:0.0347198,(Chasmanthium_laxum_Chala.07G136100:0.0660935,((Sorghum_bicolor_SORBI_3009G127600:0.0289663,Zea_mays_Zm00001eb074990:0.0385622)n20:0.0746108,(ASEM_RSA5_H_RSA5chrom3001107.1:0.0594712,((Panicum_hallii_Pahal.3G291400:0.0199141,((Panicum_virgatum_Pavir.3NG074300:0.00119664,Panicum_virgatum_Pavir.3NG081500:0.00714441)n25:0.0201587,(Panicum_virgatum_Pavir.3NG084500:5e-09,(Panicum_virgatum_Pavir.9NG348800:0,Panicum_virgatum_Pavir.9NG349100:0)n27:5e-09)n26:0.0177115)n24:0.00791245)n23:0.029199,((Digitaria_radicosa_Dra03G0237600:0.0328507,(Digitaria_exilis_H_Dex3A-001349.1:0.0105457,Digitaria_exilis_H_Dex3B-001360.1:0.0101371)n30:0.0410248)n29:0.0281734,(Urochloa_fusta_Urofu.3G295200:0.0412853,(Cenchrus_americanus_H_CamCM007982.2004119.1:0.0531945,(Setaria_viridis_SEVIR_2G221501v2:0.0382878,Setaria_viridis_SEVIR_3G259966v2:0.0170096)n33:0.00188995)n32:0.012538)n31:0.00141112)n28:0.0040832)n22:0.00363084)n21:0.0329341)n19:0.0126449)n18:0.0300499)n15:0.0187018,((Eragrostis_curvula_EJB05_35416:0.0701119,(Eleusine_coracana_ELECO.r07.5BG0421960:0.0153865,Eleusine_coracana_ELECO.r07.5AG0374350:0.0150653)n36:0.0607479)n35:0.0539526,(Phragmites_australis_Phragmites_australis_PaChr9_21815894_21817531_evm.model.PaChr9.806_1_CDS_4362486809_30277:0.0681024,Phragmites_australis_Phragmites_australis_PaChr12_22161793_22163439_evm.model.PaChr12.838_1_CDS_4362383610_39631:0.0763366)n37:0.00848184)n34:0.0142292)n14:0.0345165)n3:0.0411776)n0;
```
