## Supplementary Dataset S1 for "Gene turnover and contingency facilitated the repeated evolution of C_4_ photosynthesis in grasses": OG0013661_tree.txt

```
((((((Brachypodium_distachyon_BRADI_2g16120v3:0.0888176,(((((Hordeum_spontaneum_WB01_012760_0026719:0,Hordeum_vulgareMorex_HORVU.MOREX.r3.1HG0089690:0)n10:0.0530642,(Hordeum_spontaneum_WB01_002982_0172397:0,Hordeum_vulgareMorex_HORVU.MOREX.r3.1HG0089600:0)n11:0.0173371)n9:0.0171119,((Hordeum_spontaneum_WB01_002982_0194291:5e-09,Hordeum_vulgareMorex_HORVU.MOREX.r3.1HG0089620:0.00406793)n13:0.0644913,(Hordeum_spontaneum_WB01_012760_0015250:0.0055243,Hordeum_vulgareMorex_HORVU.MOREX.r3.1HG0089650:0.00829628)n14:0.0365929)n12:0.0048462)n8:0.0174435,((Hordeum_spontaneum_WB01_012760_0031153:0,Hordeum_vulgareMorex_HORVU.MOREX.r3.1HG0089710:0)n16:0.0399796,(Hordeum_spontaneum_WB01_012760_0019659:0,Hordeum_vulgareMorex_HORVU.MOREX.r3.1HG0089660:0)n17:0.026512)n15:0.0216677)n7:0.0055169,(Hordeum_spontaneum_WB01_012760_0035791:0.00413423,Hordeum_vulgareMorex_HORVU.MOREX.r3.1HG0089740:5e-09)n18:0.045569)n6:0.112691)n5:0.0497081,Olyra_latifolia_Ola017496:5e-09)n4:0.0217545,(Ampelocalamus_luodianensis_Alu05Cg05740.2:0.0133295,(Dendrocalamus_sinicus_Dendrocalamus_sinicus_Dsi05A_31837941_31838201_Dsi05Ag12820.1_1_CDS_4147765780_52611:0.0218903,Dendrocalamus_sinicus_Dendrocalamus_sinicus_Dsi05C_1424758_1425018_Dsi05Cg01210.1_-1_CDS_4147770952_7603:0.0378991)n20:0.00421101)n19:0.00422841)n3:0.00455332,(Dendrocalamus_sinicus_Dendrocalamus_sinicus_Dsi05B_32735421_32735681_Dsi05Bg12170.1_-1_CDS_4147769872_25042:0.0477802,Ampelocalamus_luodianensis_Alu05Dg01790.1:0.00676493)n21:0.000751659)n2:0.0151621,((Leersia_perrieri_LPERR05G21750:0.104348,Oryza_sativa_LOC_Os05g49240:0.0661619)n23:0.028928,(Zizania_latifolia_GWHTBFHI030899:0.0271327,Zizania_latifolia_GWHTBFHI000124:0.048673)n24:0.00540811)n22:0.0145293)n1:0.0116567,(Chasmanthium_laxum_Chala.07G238700:0.0249254,(((Echinocloa_haploclada_eh_chr5.2006:0.0306619,((Digitaria_radicosa_Dra03G0143100:0.0188361,(Urochloa_fusta_Urofu.3G174100:0.0271767,Setaria_viridis_SEVIR_3G145300v2:0.00887564)n31:0.0118204)n30:0.00935536,(ASEM_RSA5_H_RSA5chrom3003905.1:0.0362918,(Panicum_hallii_Pahal.3G177500:0.00566519,(Panicum_virgatum_Pavir.3KG308300:0.0195538,Panicum_virgatum_Pavir.3KG310100:0.0192383)n34:0.00597012)n33:0.015519)n32:0.0039196)n29:0.0100846)n28:0.0118699,(Sorghum_bicolor_SORBI_3009G235500:0.0276249,(Zea_mays_Zm00001eb296170:0.0474533,Zea_mays_Zm00001eb344000:0.0148805)n36:0.00165339)n35:0.00792617)n27:0.0157399,(Phragmites_australis_Phragmites_australis_PaChr9_33578571_33578828_evm.model.PaChr9.1529_1_CDS_4362485061_17254:0.0848632,Phragmites_australis_Phragmites_australis_PaChr12_32539343_32539600_evm.model.PaChr12.1620_1_CDS_4362381782_35401:0.0336753)n37:0.0037417)n26:0.0332563)n25:0.0297557)n0;
```
