## Supplementary Dataset S1 for "Gene turnover and contingency facilitated the repeated evolution of C_4_ photosynthesis in grasses": OG0013662_tree.txt

```
(Pharus_latifolius_Phala.07G219700:0.0937448,((Hordeum_vulgareMorex_HORVU.MOREX.r3.1HG0089180:0.161788,Brachypodium_distachyon_BRADI_2g16300v3:0.111626)n2:0.0740252,((Zizania_latifolia_GWHTBFHI000131:0.0960212,(Leersia_perrieri_LPERR05G21670:0.0719666,Oryza_sativa_LOC_Os05g49170:0.034577)n5:0.0190071)n4:0.0272175,(((Olyra_latifolia_Ola017503:0.0525733,Ampelocalamus_luodianensis_Alu05Dg01860.2:0.029125)n8:0.00995669,(Dendrocalamus_sinicus_Dendrocalamus_sinicus_Dsi05A_31777240_31784618_Dsi05Ag12760.1_-1_CDS_4147765762_42477:0.0474665,Dendrocalamus_sinicus_Dendrocalamus_sinicus_Dsi05C_1487533_1490333_Dsi05Cg01280.1_1_CDS_4147770973_19419:0.0254944)n9:0.00756574)n7:0.0153578,(((Aristida_adscensionis_H_Aadptg000059l000330.1:0.0751896,(Stipagrostis_hirtigluma_H_Shi_ptg000049l_000133.1:0.0249776,Stipagrostis_hirtigluma_H_Shi_ptg000052l_001409.1:0.0403323)n13:0.0302034)n12:0.0146691,((Phragmites_australis_Phragmites_australis_PaChr12_32465273_32467733_evm.model.PaChr12.1612_1_CDS_4362381764_27831:0.0495309,((Eragrostis_curvula_EJB05_36491:0.0650524,(Eleusine_coracana_ELECO.r07.5BG0411010:0.0223569,Eleusine_coracana_ELECO.r07.5AG0362890:0.0200221)n18:0.0669974)n17:0.037835,((Sorghum_bicolor_SORBI_3009G234500:0.0247074,(Zea_mays_Zm00001eb296080:0.00959345,(Zea_mays_Zm00001eb345990:0.012799,(Zea_mays_Zm00001eb383190:5e-09,(Zea_mays_Zm00001eb381730:5e-09,(Zea_mays_Zm00001eb381680:0.00218742,Zea_mays_Zm00001eb109920:0.00241995)n25:6e-09)n24:0.039028)n23:0.0202891)n22:0.017646)n21:0.0730342)n20:0.065347,((Cenchrus_americanus_H_CamCM007982.2003598.1:0.068097,Setaria_viridis_SEVIR_3G146200v2:0.0137176)n27:0.0179982,(Dichantelium_oligosantes_H_DolKV776700.1000002.1:0.0364903,(((ASEM_RSA5_H_RSA5chrom3001865.1:0,ASEM_RSA5_H_RSA5chrom3001866.1:0)n31:0.0329439,Urochloa_fusta_Urofu.3G174800:0.0283521)n30:0.0046683,(Echinocloa_haploclada_eh_chr5.2013:0.10294,((Digitaria_radicosa_Dra03G0143700:0.0339906,(Digitaria_exilis_H_Dex3A-000852.1:0.0239965,Digitaria_exilis_H_Dex3B-000854.1:0.0143427)n35:0.0146766)n34:0.020561,(Panicum_hallii_Pahal.3G178300:0.0200411,(Panicum_virgatum_Pavir.9NG286200:0.0083921,Panicum_virgatum_Pavir.3KG309200:0.0133218)n37:0.00148019)n36:0.00354458)n33:0.00512156)n32:0.0110678)n29:0.00760326)n28:0.0020081)n26:0.0217018)n19:0.0124572)n16:0.0134108)n15:0.00325596,Phragmites_australis_Phragmites_australis_PaChr9_33513673_33516788_evm.model.PaChr9.1522_1_CDS_4362485047_11361:0.063345)n14:0.00703833)n11:0.0170466,Chasmanthium_laxum_Chala.07G238000:0.0594026)n10:0.0409123)n6:0.0195445)n3:0.019649)n1:0.0937448)n0;
```
