## Supplementary Dataset S1 for "Gene turnover and contingency facilitated the repeated evolution of C_4_ photosynthesis in grasses": OG0013663_tree.txt

```
((((Oryza_sativa_LOC_Os05g14880:0.107159,(Leersia_perrieri_LPERR05G06890:0.203808,Zizania_latifolia_GWHTBFHI031943:0.0865539)n4:0.0239803)n3:0.0520703,(((Ampelocalamus_luodianensis_Alu09Cg18160.1:0.0308583,Olyra_latifolia_Ola034873:0.0589358)n7:0.0137641,(Dendrocalamus_sinicus_Dendrocalamus_sinicus_Dsi05A_10535596_10536249_Dsi05Ag04080.1_1_CDS_4147763158_54854:0.0097232,(Dendrocalamus_sinicus_Dendrocalamus_sinicus_Dsi10C_8367021_8367591_Dsi10Cg01620.1_-1_CDS_4147827310_7789:6e-09,Dendrocalamus_sinicus_Dendrocalamus_sinicus_Dsi04A_8276853_8277161_Dsi04Ag05750.1_-1_CDS_4147748512_54243:5e-09)n9:0.0231688)n8:0.0346694)n6:0.00549181,((Dendrocalamus_sinicus_Dendrocalamus_sinicus_Dsi05B_10698663_10699304_Dsi05Bg04480.1_1_CDS_4147767565_34038:0.0502614,Dendrocalamus_sinicus_Dendrocalamus_sinicus_Dsi05C_23505542_23506186_Dsi05Cg12330.1_1_CDS_4147774288_9302:0.0600283)n11:0.00236304,Ampelocalamus_luodianensis_Alu05Dg13610.1:0.0789473)n10:0.00877192)n5:0.0178029)n2:0.0121203,(Brachypodium_distachyon_BRADI_2g31590v3:0.173281,((Phragmites_australis_Phragmites_australis_PaChr12_8910333_8910980_evm.model.PaChr12.488_1_CDS_4362382832_9757:0.0671628,(Aristida_adscensionis_H_Aadptg000042l000639.1:0.0968992,(Stipagrostis_hirtigluma_H_Shi_ptg000045l_000424.1:0.0160309,Stipagrostis_hirtigluma_H_Shi_ptg000049l_001335.1:0.00603359)n16:0.0510649)n15:0.025547)n14:0.00915741,((Chasmanthium_laxum_Chala.07G084700:0.0807917,(Sorghum_bicolor_SORBI_3009G087700:0.0242095,Zea_mays_Zm00001eb350300:0.0677897)n19:0.0525034)n18:0.0222583,((Eleusine_coracana_ELECO.r07.5BG0449350:0.00644994,Eleusine_coracana_ELECO.r07.5AG0400750:0.0108686)n21:0.160026,((Echinocloa_haploclada_eh_chr5.978:0.0727513,(Panicum_hallii_Pahal.3G070700:0.0359529,((Panicum_virgatum_Pavir.6NG222900:0.0825561,(Panicum_virgatum_Pavir.J203400:0.00225697,(Panicum_virgatum_Pavir.6NG151100:0.00437158,Panicum_virgatum_Pavir.3NG048700:5e-09)n28:0.00707332)n27:0.00449053)n26:0.0128438,Panicum_virgatum_Pavir.3KG078200:0.0383189)n25:0.00425766)n24:0.0109948)n23:0.0142912,((Dichantelium_oligosantes_H_DolKV776576.1000017.1:0.0575459,ASEM_RSA5_H_RSA5chrom3003679.1:0.0304888)n30:0.00975344,((Digitaria_radicosa_Dra03G0058400:0.0396546,(Digitaria_exilis_H_Dex3A-003960.1:0.0214994,Digitaria_exilis_H_Dex3B-003962.1:0.0113089)n33:0.0270053)n32:0.0188183,(Urochloa_fusta_Urofu.3G070800:0.0388426,(Cenchrus_americanus_H_CamCM007982.2002336.1:0.0328467,Setaria_viridis_SEVIR_3G085300v2:0.0415461)n35:0.0144397)n34:0.00796833)n31:0.00757458)n29:0.013671)n22:0.0128848)n20:0.017223)n17:0.0367537)n13:0.0321293)n12:0.0190353)n1:0.0228479,(Streptochaeta_angustifolia_strangu_033270:0.10706,(Pharus_latifolius_Phala.07G066600:0.198855,Pharus_latifolius_Phala.05G221400:0.178023)n37:0.0197803)n36:0.0275679)n0;
```
