## Supplementary Dataset S1 for "Gene turnover and contingency facilitated the repeated evolution of C_4_ photosynthesis in grasses": OG0013664_tree.txt

```
((Ananas_comosus_H_Ananas_contig24_000192.1:0.0789929,Tillandsia_fasciculata_H_Tillandsia_CM054953.1_000565.1:0.112948)n1:0.108305,(Streptochaeta_angustifolia_strangu_043533:0.241312,((Leersia_perrieri_LPERR05G02440:0.213875,Oryza_sativa_LOC_Os05g04870:0.130099)n4:0.139719,(((Olyra_latifolia_Ola022174:0.143862,(Dendrocalamus_sinicus_Dendrocalamus_sinicus_Dsi05B_2492552_2493661_Dsi05Bg01730.1_-1_CDS_4147766740_24469:0.0386024,(Ampelocalamus_luodianensis_Alu04Cg14150.2:0.195779,Ampelocalamus_luodianensis_Alu09Cg21150.2:0.0242412)n9:0.0314381)n8:0.0430278)n7:0.065973,(Brachypodium_distachyon_BRADI_2g36687v3:0.204154,(Hordeum_spontaneum_WB01_004281_0425430:5e-09,Hordeum_vulgareMorex_HORVU.MOREX.r3.1HG0018800:5e-09)n11:0.129226)n10:0.05296)n6:0.0294143,((Chasmanthium_laxum_Chala.07G036900:0.0525862,Phragmites_australis_Phragmites_australis_PaChr12_2303604_2305033_evm.model.PaChr12.184_1_CDS_4362382158_23632:0.0960044)n13:0.035054,((((Stipagrostis_hirtigluma_H_Shi_ptg000053l_000468.1:0.0195449,Stipagrostis_hirtigluma_H_Shi_ptg000089l_000138.1:0.00927375)n17:0.0850612,(Stipagrostis_hirtigluma_H_Shi_ptg000053l_000156.1:0.0305923,Stipagrostis_hirtigluma_H_Shi_ptg000089l_000034.1:0.0233037)n18:0.0573997)n16:0.0735922,(Aristida_adscensionis_H_Aadptg000042l000678.1:0.159526,(Eragrostis_curvula_EJB05_33972:0.122598,(Eleusine_coracana_ELECO.r07.5BG0453690:0.0503525,(Eleusine_coracana_ELECO.r07.5AG0405560:5e-09,Eleusine_coracana_ELECO.r07.5AG0405570:0.00175021)n22:0.0367233)n21:0.155345)n20:0.065171)n19:0.0409237)n15:0.0359725,((Zea_mays_Zm00001eb108670:0.175188,Sorghum_bicolor_SORBI_3009G037100:0.172425)n24:0.061896,(((Cenchrus_americanus_H_CamCM007982.2002096.1:0.082255,Setaria_viridis_SEVIR_3G057200v2:0.0240428)n27:0.0621589,(Panicum_hallii_Pahal.3G112800:0.034156,(Panicum_virgatum_Pavir.3KG140100:0.0429193,((Panicum_virgatum_Pavir.4NG107800:0.0369649,Panicum_virgatum_Pavir.5KG374100:0.14872)n31:0.11985,Panicum_virgatum_Pavir.9NG618000:0.0299108)n30:0.00299108)n29:0.000332342)n28:0.0197841)n26:0.0215011,((ASEM_RSA5_H_RSA5chrom3003437.1:0.111676,Dichantelium_oligosantes_H_DolKV783459.1000001.1:0.0855965)n33:0.0333756,(Urochloa_fusta_Urofu.3G114000:0.102771,(Echinocloa_haploclada_eh_chr5.1389:0.134398,(Digitaria_radicosa_Dra03G0092800:0.0737249,(Digitaria_exilis_H_Dex3A-003734.1:0.0593907,Digitaria_exilis_H_Dex3B-003744.1:0.0402393)n37:0.0608394)n36:0.0411554)n35:0.0182219)n34:0.0379999)n32:0.0181947)n25:0.0318844)n23:0.0339375)n14:0.0269063)n12:0.0505303)n5:0.0486953)n3:0.0963758)n2:0.108305)n0;
```
