## Supplementary Dataset S1 for "Gene turnover and contingency facilitated the repeated evolution of C_4_ photosynthesis in grasses": OG0013665_tree.txt

```
((Juncus_effusus_H_Juncus_Jeff_scaffold_16_000367.1:0.339584,(Ananas_comosus_H_Ananas_contig24_000436.1:0.0541165,Tillandsia_fasciculata_H_Tillandsia_CM054953.1_000093.1:0.0516809)n2:0.12771)n1:0.0521424,(Streptochaeta_angustifolia_strangu_031064:0.101603,(Pharus_latifolius_Phala.07G025800:0.113212,((Brachypodium_distachyon_BRADI_2g36660v3:0.0513443,(Hordeum_spontaneum_WB01_002052_0176471:5e-09,Hordeum_vulgareMorex_HORVU.MOREX.r3.1HG0018940:0.00195323)n7:0.0773927)n6:0.0488558,((Oryza_sativa_LOC_Os05g04940:0.04765,(Zizania_latifolia_GWHTBFHI001445:0.380257,Zizania_latifolia_GWHTBFHI032232:0.0228511)n10:0.030125)n9:0.036479,(((Aristida_adscensionis_H_Aadptg000042l000675.1:0.0440258,(((Chasmanthium_laxum_Chala.07G037400:0.0446769,(Zea_mays_Zm00001eb108650:0.078107,((((Panicum_hallii_Pahal.3G113400:0.0162381,(Panicum_virgatum_Pavir.3KG140600:0.0122914,Panicum_virgatum_Pavir.9NG618400:0.0315748)n22:0.0238062)n21:0.0196341,(((Digitaria_radicosa_Dra03G0093400:0.0284011,Digitaria_radicosa_Dra03G0093400.3:5e-09)n25:0.0173173,(Digitaria_exilis_H_Dex3A-003729.1:0.0069281,Digitaria_exilis_H_Dex3B-003738.1:0.0135859)n26:0.0110555)n24:0.0427569,(ASEM_RSA5_H_RSA5chrom3002333.1:0.03476,(Cenchrus_americanus_H_CamCM007982.2002091.1:0.0389845,Setaria_viridis_SEVIR_3G057600v2:0.015146)n28:0.00732136)n27:0.00264326)n23:0.00324968)n20:0.00208616,Urochloa_fusta_Urofu.3G113200:0.0405291)n19:0.0198836,(Dichantelium_oligosantes_H_DolKV775873.1000004.1:0.0599662,Sorghum_bicolor_SORBI_3009G037600:0.0418931)n29:0.00963622)n18:0.00232672)n17:0.0135282)n16:0.00222495,((Eragrostis_curvula_EJB05_33962:0.0676557,(Eleusine_coracana_ELECO.r07.5BG0453620:0.0152003,Eleusine_coracana_ELECO.r07.5AG0405490:0.00564774)n32:0.0300842)n31:0.0332356,(Phragmites_australis_Phragmites_australis_PaChr12_2294035_2297126_evm.model.PaChr12.183_1_CDS_4362382156_22795:0.0323157,Phragmites_australis_Phragmites_australis_PaChr9_3396292_3400504_evm.model.PaChr9.230_1_CDS_4362485531_2514:0.0354677)n33:0.00394085)n30:0.0146423)n15:0.0100893,Digitaria_radicosa_Dra03G0093400.2:0.14615)n14:0.0162389)n13:0.0158731,(Stipagrostis_hirtigluma_H_Shi_ptg000053l_000153.1:0.00530312,Stipagrostis_hirtigluma_H_Shi_ptg000089l_000030.1:0.00176623)n34:0.0498422)n12:0.0261799,(Olyra_latifolia_Ola022182:0.0495992,(Dendrocalamus_sinicus_Dendrocalamus_sinicus_Dsi05A_1976669_1979798_Dsi05Ag01340.1_-1_CDS_4147762336_46970:0.0163712,(Ampelocalamus_luodianensis_Alu09Cg21130.1:0.0141221,Ampelocalamus_luodianensis_Alu05Dg17090.1:0.0348708)n37:0.00387453)n36:0.00612839)n35:0.00508187)n11:0.00787088)n8:0.00921056)n5:0.0417506)n4:0.0511593)n3:0.0521424)n0;
```
