## Supplementary Dataset S1 for "Gene turnover and contingency facilitated the repeated evolution of C_4_ photosynthesis in grasses": OG0013666_tree.txt

```
((Pharus_latifolius_Phala.04G104700.7:5e-09,(((Pharus_latifolius_Phala.04G104700:5e-09,Pharus_latifolius_Phala.04G104700.3:5e-09)n4:6e-09,(Pharus_latifolius_Phala.04G104700.6:5e-09,Pharus_latifolius_Phala.04G104700.2:5e-09)n5:5e-09)n3:5e-09,(Pharus_latifolius_Phala.04G104700.4:5e-09,Pharus_latifolius_Phala.04G104700.5:5e-09)n6:5e-09)n2:5e-09)n1:0.11375,(((((Eragrostis_curvula_EJB05_44775:0.00437229,Eragrostis_curvula_EJB05_44780:0.00823613)n11:0.157143,(Eleusine_coracana_ELECO.r07.6BG0473260:0.0251939,Eleusine_coracana_ELECO.r07.6AG0520760:0.0257078)n12:0.091518)n10:0.0727878,(Aristida_adscensionis_H_Aadptg000097l000127.1:0.14793,(Stipagrostis_hirtigluma_H_Shi_ptg000029l_000023.1:0.0104893,(Stipagrostis_hirtigluma_H_Shi_ptg000056l_000123.1:0.0237044,Stipagrostis_hirtigluma_H_Shi_ptg000104l_000117.1:0.00583466)n15:0.0115768)n14:0.0581307)n13:0.025461)n9:0.0148943,((Panicum_virgatum_Pavir.2NG263900:0.787308,(Panicum_virgatum_Pavir.5KG648000:0.738576,Panicum_virgatum_Pavir.J410200:0.492066)n18:0.0492066)n17:0.0054674,((Olyra_latifolia_Ola008354:0.0970081,(Ampelocalamus_luodianensis_Alu06Cg02470.1:0.0213695,(Dendrocalamus_sinicus_Dendrocalamus_sinicus_Dsi06A_17869686_17871728_Dsi06Ag07460.1_-1_CDS_4147776679_47580:0.0788377,Dendrocalamus_sinicus_Dendrocalamus_sinicus_Dsi03C_4477090_4479186_Dsi03Cg00760.1_1_CDS_4147741342_54782:0.0235963)n22:0.00262182)n21:0.0189289)n20:0.0334027,(((Chasmanthium_laxum_Chala.02G142100:0.0658258,((ASEM_RSA5_H_RSA5chrom4002706.1:0.13066,(Setaria_viridis_SEVIR_4G159400v2:0.408323,Urochloa_fusta_Urofu.4G145900:0.0425977)n28:0.0322193)n27:0.00241095,(ASEM_RSA5_H_RSA5chrom4002698.1:0.0592649,((Panicum_virgatum_Pavir.4KG105400:0.0626974,Setaria_viridis_SEVIR_4G159601v2:0.0758757)n31:0.0176143,Echinocloa_haploclada_eh_chr6.1549:0.0747452)n30:0.0134356)n29:0.00149284)n26:0.0306062)n25:0.0146011,(Phragmites_australis_Phragmites_australis_PaChr13_14965272_14967540_evm.model.PaChr13.830_1_CDS_4362388625_24918:0.0809775,Phragmites_australis_Phragmites_australis_PaChr8_17102075_17103252_evm.model.PaChr8.789_1_CDS_4362481738_21449:0.0920214)n32:0.0102246)n24:0.00699357,(((Hordeum_spontaneum_WB01_001214_0632798:0,Hordeum_vulgareMorex_HORVU.MOREX.r3.7HG0677450:0)n35:0.124763,Urochloa_fusta_Urofu.4G146000:0.0850329)n34:0.0420159,(Zizania_latifolia_GWHTBFHI034495:0.125846,(Leersia_perrieri_LPERR02G22250:0.127589,Oryza_sativa_LOC_Os04g12010:0.0738118)n37:0.0286747)n36:0.0397168)n33:0.010661)n23:0.00118456)n19:0.0250618)n16:0.00278465)n8:0.0560608,Panicum_hallii_Pahal.4G175600:0.435753)n7:0.11375)n0;
```
