## Supplementary Dataset S1 for "Gene turnover and contingency facilitated the repeated evolution of C_4_ photosynthesis in grasses": OG0013667_tree.txt

```
((((Zizania_latifolia_GWHTBFHI007143:0.0510725,Zizania_latifolia_GWHTBFHI034766:0.0947398)n3:0.0537336,(Leersia_perrieri_LPERR06G08710:0.123537,Oryza_sativa_LOC_Os06g14420:0.0706865)n4:0.0609167)n2:0.0581731,((Olyra_latifolia_Ola021560:0.0675789,((Ampelocalamus_luodianensis_Alu06Cg12260.2:0.0304874,Ampelocalamus_luodianensis_Alu06Dg06920.1:0.0362589)n8:0.00326187,(Dendrocalamus_sinicus_Dendrocalamus_sinicus_Dsi03C_10931105_10931614_Dsi03Cg02600.1_1_CDS_4147741894_24387:0.0192879,(Dendrocalamus_sinicus_Dendrocalamus_sinicus_Dsi06B_26886521_26887027_Dsi06Bg09370.1_1_CDS_4147781638_53226:0.0307194,Dendrocalamus_sinicus_Dendrocalamus_sinicus_Dsi06A_9521523_9522029_Dsi06Ag05570.1_-1_CDS_4147776112_12684:0.0123197)n10:0.00123197)n9:0.000136886)n7:5e-09)n6:0.0552658,(Brachypodium_distachyon_BRADI_1g44170v3:0.0826563,(Hordeum_spontaneum_WB01_000373_0361276:5e-09,Hordeum_vulgareMorex_HORVU.MOREX.r3.7HG0669660:0.00301195)n12:0.110393)n11:0.0523121)n5:0.0208299)n1:0.0399045,((Phragmites_australis_Phragmites_australis_PaChr13_8036708_8037220_evm.model.PaChr13.626_1_CDS_4362388171_3880:0.104204,Phragmites_australis_Phragmites_australis_PaChr8_11585115_11585636_evm.model.PaChr8.659_1_CDS_4362481450_27742:0.0604919)n14:0.0225814,(Chasmanthium_laxum_Chala.02G098500:0.0826315,((Aristida_adscensionis_H_Aadptg000046l000195.1:0.116537,(Stipagrostis_hirtigluma_H_Shi_ptg000008l_000429.1:0.195354,(Stipagrostis_hirtigluma_H_Shi_ptg000039l_000076.1:0.0290221,Stipagrostis_hirtigluma_H_Shi_ptg000055l_001214.1:0.0125054)n19:0.0344012)n18:0.038596)n17:0.0399245,((Eragrostis_curvula_EJB05_52008:0.148222,(Eleusine_coracana_ELECO.r07.6BG0467660:0.0294023,Eleusine_coracana_ELECO.r07.6AG0515930:0.0325543)n22:0.107967)n21:0.0917174,((Sorghum_bicolor_SORBI_3010G105300:0.0808148,((((ASEM_RSA5_H_RSA5chrom4002416.1:5e-09,ASEM_RSA5_H_RSA5scaff85000001.1:0.00266091)n28:0.0437433,Echinocloa_haploclada_eh_chr6.1975:0.0731467)n27:0.0166201,((Panicum_hallii_Pahal.4G277500:0.0473885,(Panicum_virgatum_Pavir.1KG477600:0.372783,(Panicum_virgatum_Pavir.4NG116100:0.00278201,Panicum_virgatum_Pavir.J327000:5e-09)n32:0.0190853)n31:0.00212058)n30:0.0129228,Zea_mays_Zm00001eb379910:0.710559)n29:0.012821)n26:0.017086,Zea_mays_Zm00001eb379920:0.0608758)n25:0.00676398)n24:0.046707,(Dichantelium_oligosantes_H_DolKV768194.1000003.1:0.0659088,(Setaria_viridis_SEVIR_4G112400v2:0.0611163,(Urochloa_fusta_Urofu.4G185500:0.0502377,(Digitaria_radicosa_Dra04G0088200:0.114426,(Digitaria_exilis_H_Dex4A-000558.1:0.0121579,Digitaria_exilis_H_Dex4B-000551.1:0.00633912)n37:0.0881455)n36:0.0241887)n35:0.0181455)n34:0.0221129)n33:0.0209735)n23:0.02982)n20:0.0308762)n16:0.0147988)n15:0.0235907)n13:0.0399045)n0;
```
