## Supplementary Dataset S1 for "Gene turnover and contingency facilitated the repeated evolution of C_4_ photosynthesis in grasses": OG0013668_tree.txt

```
((Carex_scoparia_H_Carex_Csco_scaffold_11_000888.1:0.181642,Juncus_effusus_H_Juncus_Jeff_scaffold_13_000597.1:0.21464)n1:0.101322,((Pharus_latifolius_Phala.10G062300:0.0609715,(((((Eragrostis_curvula_EJB05_46017:0.062934,(Eleusine_coracana_ELECO.r07.6BG0462290:0.0153914,Eleusine_coracana_ELECO.r07.6AG0509900:0.0136384)n9:0.056474)n8:0.0458895,(Chasmanthium_laxum_Chala.02G050900:0.0474399,((Sorghum_bicolor_SORBI_3010G054300:0.032214,Zea_mays_Zm00001eb375500:0.045543)n12:0.0487102,(((ASEM_RSA5_H_RSA5chrom4001348.1:0.0450881,Echinocloa_haploclada_eh_chr6.2569:0.0431109)n15:0.00706093,((Digitaria_radicosa_Dra04G0027100:0.0265445,(Digitaria_exilis_H_Dex4A-000282.1:0.00692212,Digitaria_exilis_H_Dex4B-002414.1:0.0046128)n18:0.0326336)n17:0.025907,Dichantelium_oligosantes_H_DolKV777546.1000002.1:0.0311799)n16:0.00669687)n14:0.00165737,((Urochloa_fusta_Urofu.4G251400:0.0365219,(Cenchrus_americanus_H_CamCM007983.2001505.1:0.0334954,(Setaria_viridis_SEVIR_4G057200v2:0.0135201,Setaria_viridis_SEVIR_7G051800v2:0.0209361)n22:0.00232624)n21:0.00500697)n20:0.00804256,(Panicum_hallii_Pahal.4G312500:0.0210622,(Panicum_virgatum_Pavir.5KG317600:0.0180996,Panicum_virgatum_Pavir.4KG062100:0.018957)n24:0.00463208)n23:0.0287046)n19:0.00370186)n13:0.0285155)n11:0.0128838)n10:0.0124049)n7:0.0155186,(Phragmites_australis_Phragmites_australis_PaChr8_3993193_3996240_evm.model.PaChr8.306_1_CDS_4362480668_38684:0.0363076,Phragmites_australis_Phragmites_australis_PaChr13_2761736_2764583_evm.model.PaChr13.278_1_CDS_4362387397_18197:0.0497451)n25:0.00552723)n6:0.0129076,(Aristida_adscensionis_H_Aadptg000013l000118.1:0.0764019,Stipagrostis_hirtigluma_H_Shi_ptg000055l_000374.1:0.0543055)n26:0.0252063)n5:0.0247811,((Zizania_latifolia_GWHTBFHI006842:0.0560647,(Leersia_perrieri_LPERR06G04110:0.0262728,Oryza_sativa_LOC_Os06g07160:0.0398393)n29:0.0241437)n28:0.0312888,((Brachypodium_distachyon_BRADI_1g48210v3:0.0813624,(Hordeum_spontaneum_WB01_001671_0262533:0.00096542,Hordeum_vulgareMorex_HORVU.MOREX.r3.7HG0656260:0.00123099)n32:0.0804372)n31:0.0374728,(Olyra_latifolia_Ola008158:0.047427,((Ampelocalamus_luodianensis_Alu06Cg15910.1:0.0229815,Dendrocalamus_sinicus_Dendrocalamus_sinicus_Dsi06B_33115349_33120904_Dsi06Bg11980.1_-1_CDS_4147782421_39154:0.0213715)n35:0.00226758,(Dendrocalamus_sinicus_Dendrocalamus_sinicus_Dsi06A_3062358_3067326_Dsi06Ag02480.1_1_CDS_4147775185_2551:0.0255281,Ampelocalamus_luodianensis_Alu06Dg03310.2:0.0183423)n36:0.00203803)n34:0.00262568)n33:0.000291742)n30:0.00531199)n27:0.00273477)n4:0.0308939)n3:0.0313028,(Streptochaeta_angustifolia_strangu_030384:0.244217,Streptochaeta_angustifolia_strangu_030605:0.0484932)n37:0.00538813)n2:0.0507734)n0;
```
