## Supplementary Dataset S1 for "Gene turnover and contingency facilitated the repeated evolution of C_4_ photosynthesis in grasses": OG0013669_tree.txt

```
((Carex_scoparia_H_Carex_Csco_scaffold_6_000955.1:0.262441,(Ananas_comosus_H_Ananas_contig7_000076.1:0.0197335,Tillandsia_fasciculata_H_Tillandsia_CM054935.1_000078.1:0.0130639)n2:0.145651)n1:0.0498198,(Streptochaeta_angustifolia_strangu_019355:0.0604908,((Pharus_latifolius_Phala.04G040800:5e-09,Pharus_latifolius_Phala.04G040800.2:5e-09)n5:0.041882,((((Brachypodium_distachyon_BRADI_1g48340v3:0.0764915,(Hordeum_spontaneum_WB01_001012_0686477:0.00140067,Hordeum_vulgareMorex_HORVU.MOREX.r3.7HG0655900:0.00151916)n10:0.0931819)n9:0.0432479,(Zizania_latifolia_GWHTBFHI034625:0.0472533,(Leersia_perrieri_LPERR06G09370:0.0649691,Oryza_sativa_LOC_Os06g16390:0.0360479)n12:0.0383195)n11:0.0637339)n8:0.00911088,(Olyra_latifolia_Ola008145:0.0462167,((Dendrocalamus_sinicus_Dendrocalamus_sinicus_Dsi06A_2895867_2923004_Dsi06Ag02360.1_-1_CDS_4147775149_39130:0.0252322,Ampelocalamus_luodianensis_Alu06Dg03180.1:0.0203671)n15:0.000932186,(Dendrocalamus_sinicus_Dendrocalamus_sinicus_Dsi06B_33228970_33258313_Dsi06Bg12060.1_1_CDS_4147782445_52666:0.0376591,Ampelocalamus_luodianensis_Alu06Cg16000.1:0.0167417)n16:0.00186018)n14:0.00713596)n13:0.000792885)n7:0.00848398,((Aristida_adscensionis_H_Aadptg000013l000123.1:0.0661588,Stipagrostis_hirtigluma_H_Shi_ptg000055l_000381.1:0.0554576)n18:0.0390372,((Eragrostis_curvula_EJB05_46039:0.0415284,(Eleusine_coracana_ELECO.r07.6BG0462170:0.0106972,Eleusine_coracana_ELECO.r07.6AG0510020:0.0118499)n21:0.04726)n20:0.0382557,((Phragmites_australis_Phragmites_australis_PaChr13_2619795_2630915_evm.model.PaChr13.268_1_CDS_4362387375_8926:0.0343122,Phragmites_australis_Phragmites_australis_PaChr8_3843721_3860968_evm.model.PaChr8.293_1_CDS_4362480638_26059:0.0237892)n23:0.0155642,(Chasmanthium_laxum_Chala.02G049700:0.0331841,((Sorghum_bicolor_SORBI_3010G052400:0.0222555,Zea_mays_Zm00001eb271490:0.0335729)n26:0.0421572,(Dichantelium_oligosantes_H_DolKV778417.1000002.1:0.0283147,((Panicum_hallii_Pahal.4G314200:0.011428,(Panicum_virgatum_Pavir.1KG154800:0.0225484,Panicum_virgatum_Pavir.4KG064300:0.0170836)n30:0.0065797)n29:0.025615,((Echinocloa_haploclada_eh_chr6.2593:0.0372436,ASEM_RSA5_H_RSA5chrom4001357.1:0.0375701)n32:0.00455937,((Digitaria_radicosa_Dra04G0029000:0.0206685,(Digitaria_exilis_H_Dex4A-002515.1:0.00287884,Digitaria_exilis_H_Dex4B-000313.1:0.00484057)n35:0.0221336)n34:0.0224512,(Urochloa_fusta_Urofu.4G254100:0.0333916,(Cenchrus_americanus_H_CamCM007983.2003838.1:0.0370845,Setaria_viridis_SEVIR_4G059000v2:0.0186981)n37:0.0263622)n36:0.00497796)n33:0.00720283)n31:0.00190414)n28:0.00282003)n27:0.0191306)n25:0.0242423)n24:0.020676)n22:0.00679994)n19:0.0105956)n17:0.0391836)n6:0.0427314)n4:0.0293184)n3:0.0498198)n0;
```
