## Supplementary Dataset S1 for "Gene turnover and contingency facilitated the repeated evolution of C_4_ photosynthesis in grasses": OG0013670_tree.txt

```
((Streptochaeta_angustifolia_strangu_008747:0.0947337,(Pharus_latifolius_Phala.03G154500:6e-09,Pharus_latifolius_Phala.03G154500.2:5e-09)n2:0.0919166)n1:0.0205437,((Brachypodium_distachyon_BRADI_2g43760v3:0.0486345,(Hordeum_spontaneum_WB01_000420_0170084:0.00080113,(Hordeum_vulgareMorex_HORVU.MOREX.r3.3HG0272500.2:0.0254299,Hordeum_vulgareMorex_HORVU.MOREX.r3.3HG0272500:4.5e-09)n6:5e-10)n5:0.00110476)n4:0.0534871,((Zizania_latifolia_GWHTBFHI012065:0.057062,(Leersia_perrieri_LPERR01G19710:0.0522619,Oryza_sativa_LOC_Os01g43170:0.0340106)n9:0.0232163)n8:0.0598747,(Dichantelium_oligosantes_H_DolKV774578.1000001.1:0.488225,(((Olyra_latifolia_Ola006890:0.0725574,(Ampelocalamus_luodianensis_Alu01Cg26280.1:0.0238525,Dendrocalamus_sinicus_Dendrocalamus_sinicus_Dsi01C_25724735_25730085_Dsi01Cg18110.1_1_CDS_4147706668_37215:0.0320024)n14:0.0100383)n13:0.00702604,(Dendrocalamus_sinicus_Dendrocalamus_sinicus_Dsi01A_35714761_35727559_Dsi01Ag13870.1_-1_CDS_4147688902_42786:0.0285867,Ampelocalamus_luodianensis_Alu01Dg14160.1:0.048429)n15:0.005381)n12:0.0145493,((Aristida_adscensionis_H_Aadptg000079l000267.1:0.0763524,Stipagrostis_hirtigluma_H_Shi_ptg000050l_001203.1:0.0477048)n17:0.0170336,(((Eragrostis_curvula_EJB05_51245:0.00176749,Eragrostis_curvula_EJB05_17807:0.00223733)n20:0.051314,(Eleusine_coracana_ELECO.r07.1AG0024830:0.0215564,Eleusine_coracana_ELECO.r07.1BG0075450:0.0225567)n21:0.0497199)n19:0.0383895,(Phragmites_australis_Phragmites_australis_PaChr2_28146416_28151228_evm.model.PaChr2.1349_1_CDS_4362417501_20810:0.0504595,(Chasmanthium_laxum_Chala.01G142400:0.0562359,((Sorghum_bicolor_SORBI_3003G223200:0.0235326,(Zea_mays_Zm00001eb306920:0.128675,Zea_mays_Zm00001eb159620:0.00382824)n26:0.0273457)n25:0.0494774,(((Digitaria_radicosa_Dra05G0044400:0.0367815,(Digitaria_exilis_H_Dex5A-003413.1:0.00958363,Digitaria_exilis_H_Dex5B-003449.1:0.0060583)n30:0.018191)n29:0.0152615,((Panicum_hallii_Pahal.5G240800:0.0126802,(Panicum_virgatum_Pavir.5KG460000:0.0181521,Panicum_virgatum_Pavir.5NG282200:0.0166853)n33:0.00611865)n32:0.0220477,(Cenchrus_americanus_H_CamCM007987.2003274.1:0.0457281,(Setaria_viridis_SEVIR_5G236500v2:0.0204045,Urochloa_fusta_Urofu.5G256000:0.0235213)n35:0.00412274)n34:0.0046736)n31:0.00582534)n28:0.00263776,(Dichantelium_oligosantes_H_DolKV778917.1000002.1:0.0360627,(ASEM_RSA5_H_RSA5chrom5000042.1:0.0410868,Echinocloa_haploclada_eh_chr2.2542:0.0402403)n37:0.00750768)n36:0.00520844)n27:0.0159236)n24:0.0136708)n23:0.0149288)n22:0.00771031)n18:0.00946025)n16:0.0612618)n11:0.0062115)n10:0.000690167)n7:0.0122301)n3:0.0338725)n0;
```
