## Supplementary Dataset S1 for "Gene turnover and contingency facilitated the repeated evolution of C_4_ photosynthesis in grasses": OG0013671_tree.txt

```
((Streptochaeta_angustifolia_strangu_020581:0.0942933,(Pharus_latifolius_Phala.03G142900:5e-09,Pharus_latifolius_Phala.03G142900.2:5e-09)n2:0.0982781)n1:0.0463387,((((Zizania_latifolia_GWHTBFHI012136:0.0520874,Zizania_latifolia_GWHTBFHI004945:0.0391495)n6:0.0187492,(Leersia_perrieri_LPERR01G18590:0.054436,Oryza_sativa_LOC_Os01g41640:0.0404742)n7:0.0175865)n5:0.0393316,((Brachypodium_distachyon_BRADI_2g42700v3:0.062119,(Hordeum_spontaneum_WB01_004203_0017862:0.000719622,Hordeum_vulgareMorex_HORVU.MOREX.r3.3HG0269890:0.000767973)n10:0.0762973)n9:0.0387938,(Olyra_latifolia_Ola031911:0.0852356,(((Ampelocalamus_luodianensis_Alu01Cg27290.1:0.0252247,Dendrocalamus_sinicus_Dendrocalamus_sinicus_Dsi01C_26773113_26822293_Dsi01Cg18650.1_-1_CDS_4147706830_14706:0.0279526)n14:0.0135827,(Ampelocalamus_luodianensis_AluCtg00456g00050.1:0.0471792,Dendrocalamus_sinicus_Dendrocalamus_sinicus_Dsi01B_32284090_32286837_Dsi01Bg11110.1_-1_CDS_4147696666_35493:0.0363845)n15:0.00409358)n13:0.00668221,Dendrocalamus_sinicus_Dendrocalamus_sinicus_Dsi01A_33500779_33506636_Dsi01Ag13060.1_1_CDS_4147688659_19710:0.0443301)n12:0.00492557)n11:0.0107256)n8:0.00675485)n4:0.0117308,((Eragrostis_curvula_EJB05_16271:0.0567554,(Eleusine_coracana_ELECO.r07.1AG0023430:0.0105492,Eleusine_coracana_ELECO.r07.1BG0073950:0.0103254)n18:0.0537471)n17:0.0256942,((Stipagrostis_hirtigluma_H_Shi_ptg000050l_001807.1:0.05253,Aristida_adscensionis_H_Aadptg000027l000096.1:0.0568957)n20:0.0188226,((Phragmites_australis_Phragmites_australis_PaChr1_30045039_30048710_evm.model.PaChr1.1351_1_CDS_4362363925_1268:0.0745171,Phragmites_australis_Phragmites_australis_PaChr2_26526462_26529168_evm.model.PaChr2.1263_1_CDS_4362417311_25843:0.038746)n22:0.00763216,(Chasmanthium_laxum_Chala.01G129900:0.0511317,((ASEM_RSA5_H_RSA5chrom5000144.1:0.038874,((((Panicum_hallii_Pahal.5G255700:0.0239235,(Panicum_virgatum_Pavir.5NG296100:0.0224326,Panicum_virgatum_Pavir.J506500:0.0262597)n30:0.00699176)n29:0.0227164,(Urochloa_fusta_Urofu.5G272000:0.0348222,(Cenchrus_americanus_H_CamCM007987.2003216.1:0.0304644,Setaria_viridis_SEVIR_5G222400v2:0.0168294)n32:0.0175242)n31:0.00705931)n28:0.0048184,(Dichantelium_oligosantes_H_DolKV778331.1000004.1:0.0355937,Echinocloa_haploclada_eh_chr2.2416:0.0377026)n33:0.00542678)n27:0.00285074,(Digitaria_radicosa_Dra05G0033500:0.026012,(Digitaria_exilis_H_Dex5A-001027.1:0.00448319,Digitaria_exilis_H_Dex5B-001037.1:0.00675359)n35:0.0219815)n34:0.0181795)n26:0.00201518)n25:0.0170668,(Sorghum_bicolor_SORBI_3003G209400:0.0245002,(Zea_mays_Zm00001eb357710:0.0506985,Zea_mays_Zm00001eb161340:0.0513647)n37:0.00570718)n36:0.0101069)n24:0.0169024)n23:0.0170693)n21:0.00418068)n19:0.00654456)n16:0.0560493)n3:0.0463387)n0;
```
