## Supplementary Dataset S1 for "Gene turnover and contingency facilitated the repeated evolution of C_4_ photosynthesis in grasses": OG0013672_tree.txt

```
((Streptochaeta_angustifolia_strangu_002173:0.194703,(Pharus_latifolius_Phala.03G141600:0.00480326,Pharus_latifolius_Phala.03G141600.2:0.0210352)n2:0.164372)n1:0.0380576,((Zizania_latifolia_GWHTBFHI004932:0.0967028,(Leersia_perrieri_LPERR01G18400:0.108408,Oryza_sativa_LOC_Os01g41240:0.0738128)n5:0.0748165)n4:0.0496328,((Olyra_latifolia_Ola031938:0.0825621,(Ampelocalamus_luodianensis_Alu01Cg27510.1:0.0478584,Dendrocalamus_sinicus_Dendrocalamus_sinicus_Dsi01A_33255629_33258468_Dsi01Ag12960.1_1_CDS_4147688629_2828:0.0515)n8:0.0226374)n7:0.0444647,(Brachypodium_distachyon_BRADI_2g42570v3:0.223203,((Phragmites_australis_Phragmites_australis_PaChr2_26375192_26384998_evm.model.PaChr2.1253_1_CDS_4362417289_16603:0.0860401,((Aristida_adscensionis_H_Aadptg000027l000082.1:0.10392,Stipagrostis_hirtigluma_H_Shi_ptg000050l_001790.1:0.0708696)n13:0.0261125,(Eragrostis_curvula_EJB05_16202:0.066304,(Eleusine_coracana_ELECO.r07.1AG0023170:0.0279283,Eleusine_coracana_ELECO.r07.1BG0072950:0.0342813)n15:0.13474)n14:0.0529442)n12:0.0246972)n11:0.0372999,(Chasmanthium_laxum_Chala.01G127600:0.0633812,((Brachypodium_distachyon_BRADI_3g55434v3:0.910105,(Sorghum_bicolor_SORBI_3003G206900:0.042745,Zea_mays_Zm00001eb161200:0.0802505)n19:0.0470018)n18:0.0313392,(((Panicum_virgatum_Pavir.5KG394800:0.0460586,(Panicum_virgatum_Pavir.5NG318100:0.0311112,(Panicum_virgatum_Pavir.5NG318500:0.0105424,Panicum_virgatum_Pavir.5NG541500:0.00491011)n24:0.0396983)n23:0.0174267)n22:0.00748814,Panicum_hallii_Pahal.5G258100:0.0310015)n21:0.0440556,((((Cenchrus_americanus_H_CamLKME02029256.1000001.1:0.0953837,Setaria_viridis_SEVIR_5G219800v2:0.0498801)n28:0.0368905,(Urochloa_fusta_Urofu.5G275000:0.0421752,(Digitaria_radicosa_Dra05G0031100:0.0615744,(Digitaria_exilis_H_Dex5A-001012.1:0.0360927,Digitaria_exilis_H_Dex5B-001022.1:0.0509363)n31:0.0560479)n30:0.0179344)n29:0.0121294)n27:0.0171987,((Dichantelium_oligosantes_H_DolKV781810.1000001.1:0.0724868,(Echinocloa_haploclada_eh_chr2.2346:0,Echinocloa_haploclada_eh_scaffold743.1:0)n34:0.129872)n33:0.0409265,((Echinocloa_haploclada_eh_chr2.2345:0,Echinocloa_haploclada_eh_scaffold742.2:0)n36:0.00291973,(Echinocloa_haploclada_eh_chr2.2363:0.0573146,Echinocloa_haploclada_eh_chr2.2362:0.0020114)n37:0.00921136)n35:0.0321939)n32:0.0035771)n26:0.0133886,ASEM_RSA5_H_RSA5chrom5005433.1:0.0765179)n25:0.0070429)n20:0.0172846)n17:0.0175827)n16:0.032509)n10:0.0410807)n9:0.00456452)n6:0.0232326)n3:0.022045)n0;
```
