## Supplementary Dataset S1 for "Gene turnover and contingency facilitated the repeated evolution of C_4_ photosynthesis in grasses": OG0013673_tree.txt

```
((Pharus_latifolius_Phala.03G138400:0.0776183,(Streptochaeta_angustifolia_strangu_023170:0.126909,Streptochaeta_angustifolia_strangu_016072:0.105278)n2:0.0459343)n1:0.0211865,((((Dendrocalamus_sinicus_Dendrocalamus_sinicus_Dsi01B_32129617_32132883_Dsi01Bg11040.2_1_CDS_4147696645_23675:0.0415643,Ampelocalamus_luodianensis_Alu01Dg12980.1:0.0319265)n6:0.00343838,((Ampelocalamus_luodianensis_Alu01Cg27720.1:0.0169455,Olyra_latifolia_Ola031984:0.0855793)n8:0.00579644,(Dendrocalamus_sinicus_Dendrocalamus_sinicus_Dsi01A_32642659_32646088_Dsi01Ag12720.1_1_CDS_4147688557_19147:0.0293274,Dendrocalamus_sinicus_Dendrocalamus_sinicus_Dsi01C_27267132_27270567_Dsi01Cg18840.1_-1_CDS_4147706887_46787:0.0149527)n9:0.00283119)n7:0.00475478)n5:0.0130331,(((Leersia_perrieri_LPERR01G18090:0.0772993,Oryza_sativa_LOC_Os01g40670:0.0539437)n12:0.037877,(Zizania_latifolia_GWHTBFHI004911:0.0373408,Zizania_latifolia_GWHTBFHI012045:0.0403922)n13:0.010884)n11:0.0467306,(Brachypodium_distachyon_BRADI_2g42240v3:0.0493814,(Hordeum_spontaneum_WB01_004703_0272289:0,Hordeum_vulgareMorex_HORVU.MOREX.r3.3HG0268620:0)n15:0.0702547)n14:0.0460446)n10:0.00877466)n4:0.0110443,((Aristida_adscensionis_H_Aadptg000027l000065.1:0.0621676,Stipagrostis_hirtigluma_H_Shi_ptg000050l_001771.1:0.0598627)n17:0.050692,((Eragrostis_curvula_EJB05_16138:0.053943,(Eleusine_coracana_ELECO.r07.1AG0022720:0.00680069,Eleusine_coracana_ELECO.r07.1BG0073360:0.0168056)n20:0.0445889)n19:0.0515069,((Phragmites_australis_Phragmites_australis_PaChr1_29540203_29543747_evm.model.PaChr1.1323_1_CDS_4362363863_17689:0.0339546,Phragmites_australis_Phragmites_australis_PaChr2_25935686_25939223_evm.model.PaChr2.1224_1_CDS_4362417225_32143:0.0284102)n22:0.00883149,(Chasmanthium_laxum_Chala.01G124600:0.0375318,((Dichantelium_oligosantes_H_DolKV776307.1000006.1:0.193915,(Echinocloa_haploclada_eh_chr2.2298:0.0344503,((Panicum_hallii_Pahal.5G262300:0.0150552,(Panicum_virgatum_Pavir.5NG380900:0.0169761,Panicum_virgatum_Pavir.5KG399500:0.014989)n29:0.00534943)n28:0.00967302,(((Cenchrus_americanus_H_CamCM007987.2003197.1:0.0475401,Setaria_viridis_SEVIR_5G216000v2:0.0181904)n32:0.0329443,Urochloa_fusta_Urofu.5G278200:0.0453107)n31:0.00571159,(ASEM_RSA5_H_RSA5chrom5005404.1:0.037244,(Digitaria_radicosa_Dra05G0028200:0.02441,(Digitaria_exilis_H_Dex5A-000990.1:0.0134728,Digitaria_exilis_H_Dex5B-001003.1:0.00670801)n35:0.0354922)n34:0.0235549)n33:0.00260876)n30:0.0013993)n27:0.0130596)n26:0.00809159)n25:0.0118885,(Sorghum_bicolor_SORBI_3003G202600:0.0298232,(Zea_mays_Zm00001eb160740:0.0374722,Zea_mays_Zm00001eb357490:0.0356012)n37:0.00395569)n36:0.00585037)n24:0.027807)n23:0.0259993)n21:0.00513464)n18:0.00674126)n16:0.0416727)n3:0.0211865)n0;
```
