## Supplementary Dataset S1 for "Gene turnover and contingency facilitated the repeated evolution of C_4_ photosynthesis in grasses": OG0013674_tree.txt

```
((Streptochaeta_angustifolia_strangu_044644:0.21023,Pharus_latifolius_Phala.03G122400:0.14441)n1:0.0695263,(Leersia_perrieri_LPERR01G16470:0.102022,(Oryza_sativa_LOC_Os01g36720:0.0829135,(Zizania_latifolia_GWHTBFHI011952:0.115511,(((Olyra_latifolia_Ola020020:0.0911985,(Dendrocalamus_sinicus_Dendrocalamus_sinicus_Dsi01A_29477283_29480041_Dsi01Ag11680.1_-1_CDS_4147688245_14082:0.0685851,Ampelocalamus_luodianensis_Alu01Cg29030.2:0.0574633)n8:0.0125496)n7:0.027725,(Brachypodium_distachyon_BRADI_2g40740v3:0.128114,(Hordeum_spontaneum_WB01_005184_0190129:0.00318586,Hordeum_vulgareMorex_HORVU.MOREX.r3.7HG0729020:0.00394119)n10:0.108829)n9:0.0551593)n6:0.0227651,(Aristida_adscensionis_H_Aadptg000006l000035.1:0.126961,((Stipagrostis_hirtigluma_H_Shi_ptg000053l_000410.1:0.00902007,(Stipagrostis_hirtigluma_H_Shi_ptg000050l_001691.1:0.0101442,Stipagrostis_hirtigluma_H_Shi_ptg000076l_000157.1:0.0100842)n14:0.0043181)n13:0.0651731,((Eragrostis_curvula_EJB05_15935:0.0818447,(Eleusine_coracana_ELECO.r07.1AG0020930:0.0288828,Eleusine_coracana_ELECO.r07.1BG0070940:0.0285141)n17:0.0891884)n16:0.0551905,(Phragmites_australis_Phragmites_australis_PaChr1_26819200_26821537_evm.model.PaChr1.1217_1_CDS_4362363627_3369:0.0993442,(Chasmanthium_laxum_Chala.01G109500:0.0748527,((Sorghum_bicolor_SORBI_3003G188200:0.0640634,(((Zea_mays_Zm00001eb425910:0.0176577,Zea_mays_Zm00001eb375870:0.0155065)n24:0.0510984,Zea_mays_Zm00001eb240860:0.0252564)n23:0.0124998,Zea_mays_Zm00001eb162310:0.00592172)n22:0.0634288)n21:0.0477221,(((Dichantelium_oligosantes_H_DolKV774988.1000001.1:0.0502242,(ASEM_RSA5_H_RSA5chrom5005297.1:0.00612348,(ASEM_RSA5_H_RSA5chrom5005296.1:5e-09,ASEM_RSA5_H_RSA5chrom5005368.1:0.0101902)n29:0.0130655)n28:0.0565396)n27:0.0105256,((Cenchrus_americanus_H_CamCM007987.2003115.1:0.0471074,Setaria_viridis_SEVIR_5G200000v2:0.0313068)n31:0.0252073,(Urochloa_fusta_Urofu.5G297800:0.0837457,(Echinocloa_haploclada_eh_chr5.5116:0.0638459,(Digitaria_radicosa_Dra05G0015100:0.07924,(Digitaria_exilis_H_Dex5A-000917.1:0.0362895,Digitaria_exilis_H_Dex5B-000928.1:0.0399119)n35:0.101888)n34:0.0316859)n33:0.0181265)n32:0.0160303)n30:0.0113491)n26:0.0099689,(Panicum_hallii_Pahal.5G282200:0.0321342,(Panicum_virgatum_Pavir.5NG239100:0.0494282,Panicum_virgatum_Pavir.J061100:0.0289681)n37:0.00321868)n36:0.0128596)n25:0.0206282)n20:0.0172423)n19:0.0200435)n18:0.0134135)n15:0.0204483)n12:0.0235403)n11:0.0461583)n5:0.0288299)n4:0.0348168)n3:0.0534755)n2:0.0695263)n0;
```
