## Supplementary Dataset S1 for "Gene turnover and contingency facilitated the repeated evolution of C_4_ photosynthesis in grasses": OG0013675_tree.txt

```
(Pharus_latifolius_Phala.03G125600:0.234121,(((Brachypodium_distachyon_BRADI_2g40900v3:0.309817,Hordeum_vulgareMorex_HORVU.MOREX.r3.3HG0325820:0.257635)n3:0.0882584,(Olyra_latifolia_Ola025456:0.134605,(Ampelocalamus_luodianensis_Alu01Cg28920.1:0.0860781,(Dendrocalamus_sinicus_Dendrocalamus_sinicus_Dsi01A_29729545_29732828_Dsi01Ag11800.1_1_CDS_4147688281_34339:0.0817977,(Dendrocalamus_sinicus_Dendrocalamus_sinicus_Dsi01C_29582949_29587433_Dsi01Cg19730.1_-1_CDS_4147707154_26523:0.110483,Dendrocalamus_sinicus_Dendrocalamus_sinicus_Dsi01B_29049889_29052330_Dsi01Bg10060.1_1_CDS_4147696351_28738:0.0884918)n7:0.00884918)n6:0.000983242)n5:0.0174208)n4:0.0535658)n2:0.0181087,(((Zizania_latifolia_GWHTBFHI004800:0.132554,Zizania_latifolia_GWHTBFHI011959:0.0861248)n10:0.118824,(Oryza_sativa_LOC_Os08g26470:0.715818,(Leersia_perrieri_LPERR01G16620:0.248949,Oryza_sativa_LOC_Os01g37040:0.129262)n12:0.0847948)n11:0.00942165)n9:0.106791,((Phragmites_australis_Phragmites_australis_PaChr2_23745982_23748288_evm.model.PaChr2.1113_1_CDS_4362416979_13659:0.159927,(Aristida_adscensionis_H_Aadptg000024l000126.1:0.197263,(Stipagrostis_hirtigluma_H_Shi_ptg000076l_000102.1:0.0356514,(Stipagrostis_hirtigluma_H_Shi_ptg000050l_001418.1:0.00723239,Stipagrostis_hirtigluma_H_Shi_ptg000053l_000213.1:0.0139141)n17:0.0452476)n16:0.0742754)n15:0.0853053)n14:0.0538018,((((Eragrostis_curvula_EJB05_15905:0.0142194,Eragrostis_curvula_EJB05_15922:0.0140786)n21:0.153789,(Eleusine_coracana_ELECO.r07.1AG0020650:0.0656422,Eleusine_coracana_ELECO.r07.1BG0070500:0.0370154)n22:0.244671)n20:0.111318,(Phragmites_australis_Phragmites_australis_PaChr1_26406174_26407936_evm.model.PaChr1.1199_1_CDS_4362363585_28185:0.150681,(Chasmanthium_laxum_Chala.01G106700:0.149344,(Dichantelium_oligosantes_H_DolKV777330.1000001.1:0.110215,((Digitaria_radicosa_Dra05G0012100:0.129249,(Digitaria_exilis_H_Dex5A-003608.1:0.0484392,Digitaria_exilis_H_Dex5B-003629.1:0.0427946)n28:0.0947543)n27:0.0548795,((Panicum_hallii_Pahal.5G284800:0.0488069,(Panicum_virgatum_Pavir.5NG242100:0.0532875,Panicum_virgatum_Pavir.5KG363200:0.0666178)n31:0.0391105)n30:0.0542607,(ASEM_RSA5_H_RSA5chrom5005309.1:0.153985,((Echinocloa_haploclada_eh_scaffold749.9:0.204375,Urochloa_fusta_Urofu.5G299700:0.141919)n34:0.0287259,Setaria_viridis_SEVIR_5G198500v2:0.1167)n33:0.0177728)n32:0.0152908)n29:0.0212436)n26:0.0238578)n25:0.131897)n24:0.0317264)n23:0.0195676)n19:0.0369275,(Aristida_adscensionis_H_Aadptg000024l000128.1:0.194786,(Stipagrostis_hirtigluma_H_Shi_ptg000053l_000214.1:0.00596446,(Stipagrostis_hirtigluma_H_Shi_ptg000050l_001419.1:5e-09,Stipagrostis_hirtigluma_H_Shi_ptg000076l_000103.1:0.00477707)n37:0.0235133)n36:0.160752)n35:0.0704612)n18:0.00782902)n13:0.0336443)n8:0.0185869)n1:0.234121)n0;
```
