## Supplementary Dataset S1 for "Gene turnover and contingency facilitated the repeated evolution of C_4_ photosynthesis in grasses": OG0013676_tree.txt

```
((Juncus_effusus_H_Juncus_Jeff_scaffold_21_000541.1:0.700358,Juncus_effusus_H_Juncus_Jeff_scaffold_124_000003.1:0.679713)n1:0.0832262,(Leersia_perrieri_LPERR01G11900:0.22808,(((Olyra_latifolia_Ola006776:0.0321866,Olyra_latifolia_Ola013943:0.0551612)n5:0.190104,(Brachypodium_distachyon_BRADI_2g38370v3:0.129818,(Hordeum_spontaneum_WB01_009007_0208190:0.0546214,Hordeum_vulgareMorex_HORVU.MOREX.r3.6HG0541910:0.00952524)n7:0.137114)n6:0.0793514)n4:0.0367934,(ASEM_RSA5_H_RSA5chrom5000596.1:0.150399,((Stipagrostis_hirtigluma_H_Shi_ptg000044l_000122.1:0.116166,(Eragrostis_curvula_EJB05_30842:0.21702,((Echinocloa_haploclada_eh_chr2.1665:0.0870875,(Digitaria_exilis_H_Dex5A-003799.1:0.0225958,(Digitaria_exilis_H_Dex5B-003816.1:0.0373722,(Digitaria_exilis_H_Dex5A-003800.1:5e-09,Digitaria_exilis_H_Dex5B-003817.1:0.00804623)n16:0.00889267)n15:0.0178242)n14:0.0590471)n13:0.0399005,(Dichantelium_oligosantes_H_DolKV780798.1000016.1:0.0474566,((Panicum_hallii_Pahal.5G391700:0.0534393,((Panicum_virgatum_Pavir.5KG199800:0.00289502,Panicum_virgatum_Pavir.5KG193100:0.0828392)n21:0.0407922,(Panicum_virgatum_Pavir.5NG219700:0.0293993,Panicum_virgatum_Pavir.5KG193000:0.034688)n22:0.00306772)n20:0.00374576)n19:0.0299169,(Setaria_viridis_SEVIR_5G021800v2:0.0504482,Urochloa_fusta_Urofu.5G354600:0.0392765)n23:0.0195594)n18:0.00744436)n17:0.020441)n12:0.0491271)n11:0.0216529)n10:0.0294673,((Sorghum_bicolor_SORBI_3003G147200:0.122135,((Digitaria_exilis_H_Dex5A-003801.1:0.0328415,Digitaria_exilis_H_Dex5B-003818.1:0.0201848)n27:0.100411,((Panicum_hallii_Pahal.5G391600:0.0366564,Panicum_hallii_Pahal.5G391900:0.0522911)n29:0.00543776,(Panicum_virgatum_Pavir.5NG196900:0.331045,(((Panicum_virgatum_Pavir.5NG197200:0.0127001,Panicum_virgatum_Pavir.5NG219300:0.00610012)n33:0.0386884,(Panicum_virgatum_Pavir.5KG192700:0.0360985,Panicum_virgatum_Pavir.J200500:0.029223)n34:0.0225799)n32:0.0526387,((Panicum_virgatum_Pavir.5KG219800:0.0754661,Panicum_virgatum_Pavir.5KG193200:0.10355)n36:0.153904,(Panicum_virgatum_Pavir.5NG219200:0.0709276,Panicum_virgatum_Pavir.5NG219400:0.107842)n37:0.0107842)n35:0.00107842)n31:0.000107842)n30:1.19825e-05)n28:0.00348563)n26:0.0694701)n25:0.034645,Stipagrostis_hirtigluma_H_Shi_ptg000044l_000124.1:0.137354)n24:0.0152615)n9:0.0214043)n8:0.00237826)n3:0.0774217)n2:0.0832262)n0;
```
