## Supplementary Dataset S1 for "Gene turnover and contingency facilitated the repeated evolution of C_4_ photosynthesis in grasses": OG0013677_tree.txt

```
(Ananas_comosus_H_Ananas_contig8_001172.1:0.279301,(Pharus_latifolius_Phala.05G261900:0.137272,(Streptochaeta_angustifolia_strangu_030790:0.17413,((((Olyra_latifolia_Ola029545:0.0728971,(Dendrocalamus_sinicus_Dendrocalamus_sinicus_Dsi01A_4271434_4272174_Dsi01Ag03010.3_-1_CDS_4147685644_28140:0.052466,((Ampelocalamus_luodianensis_Alu01Cg03460.3:0.0332613,Dendrocalamus_sinicus_Dendrocalamus_sinicus_Dsi01C_2199507_2200217_Dsi01Cg01700.1_-1_CDS_4147701745_51837:0.0238836)n9:0.0168706,(Ampelocalamus_luodianensis_Alu01Dg02760.8:0.041847,Dendrocalamus_sinicus_Dendrocalamus_sinicus_Dsi01B_3193263_3193997_Dsi01Bg02130.1_-1_CDS_4147693972_54063:0.0265554)n10:0.0029506)n8:0.00265021)n7:0.00215373)n6:0.00941849,((Zizania_latifolia_GWHTBFHI003748:0.0424641,Zizania_latifolia_GWHTBFHI011401:0.0237939)n12:0.0459146,(Leersia_perrieri_LPERR01G04140:0.0848158,Oryza_sativa_LOC_Os01g07480:0.0391704)n13:0.0453974)n11:0.0201618)n5:0.0172201,(Brachypodium_distachyon_BRADI_2g04270v3:0.103113,(Hordeum_spontaneum_WB01_000444_0013358:5e-09,Hordeum_vulgareMorex_HORVU.MOREX.r3.3HG0233930:0.00176326)n15:0.105417)n14:0.0502911)n4:0.0132485,(((Stipagrostis_hirtigluma_H_Shi_ptg000044l_001198.1:0.0540919,Aristida_adscensionis_H_Aadptg000062l000387.1:0.0448791)n18:0.0142653,((Eleusine_coracana_ELECO.r07.1AG0011240:0.0202615,Eleusine_coracana_ELECO.r07.1BG0059840:0.0214766)n20:0.0611045,Eragrostis_curvula_EJB05_31276:0.0866901)n19:0.010194)n17:0.0070572,((Phragmites_australis_Phragmites_australis_PaChr2_7110280_7111017_evm.model.PaChr2.527_1_CDS_4362421617_10307:0.0441011,Phragmites_australis_Phragmites_australis_PaChr1_213194_213928_evm.model.PaChr1.7_1_CDS_4362368497_12662:0.0287496)n22:0.0120882,(Chasmanthium_laxum_Chala.08G208300:0.03402,((Sorghum_bicolor_SORBI_3003G052900:0.0443172,Zea_mays_Zm00001eb123060:0.0480369)n25:0.0352489,((Digitaria_radicosa_Dra07G0274200:0.0386908,(Digitaria_exilis_H_Dex5B-000270.1:0.0198786,(Digitaria_exilis_H_DexUA-003321.1:5e-09,Digitaria_exilis_H_DexUA-003124.1:5e-09)n29:0.0106611)n28:0.0514776)n27:0.0186297,((Urochloa_fusta_Urofu.5G454000:0.0463046,(Echinocloa_haploclada_eh_chr2.591:0.0478837,(Cenchrus_americanus_H_CamCM007987.2002508.1:0.0397017,Setaria_viridis_SEVIR_5G116100v2:0.0216178)n33:0.0216824)n32:0.00985104)n31:0.0146812,(Dichantelium_oligosantes_H_DolKV777131.1000005.1:0.0270067,(ASEM_RSA5_H_RSA5chrom5004163.1:0.0152548,(Panicum_hallii_Pahal.5G488600:0.0187296,(Panicum_virgatum_Pavir.J497500:0.0203888,Panicum_virgatum_Pavir.5NG075900:0.0162765)n37:0.0018085)n36:0.00399014)n35:0.00227502)n34:0.00473025)n30:0.00509523)n26:0.00937197)n24:0.0189167)n23:0.00563922)n21:0.00209824)n16:0.0359206)n3:0.0499442)n2:0.0479928)n1:0.279301)n0;
```
