## Supplementary Dataset S1 for "Gene turnover and contingency facilitated the repeated evolution of C_4_ photosynthesis in grasses": OG0013678_tree.txt

```
((Pharus_latifolius_Phala.03G315900:0.111967,Streptochaeta_angustifolia_strangu_034100:0.199053)n1:0.0425699,(((Leersia_perrieri_LPERR01G34120:0.143167,Oryza_sativa_LOC_Os01g66150:0.0747719)n4:0.0841374,(Zizania_latifolia_GWHTBFHI006283:0.057013,Zizania_latifolia_GWHTBFHI013176:0.0811586)n5:0.0380859)n3:0.0532031,((((Hordeum_spontaneum_WB01_007904_0150265:0,Hordeum_vulgareMorex_HORVU.MOREX.r3.3HG0307020:0)n9:0.137787,Brachypodium_distachyon_BRADI_2g57120v3:0.0931599)n8:0.049433,(Olyra_latifolia_Ola023371:0.0872415,((Ampelocalamus_luodianensis_Alu01Cg12470.1:0.0712846,Dendrocalamus_sinicus_Dendrocalamus_sinicus_Dsi01A_56787068_56788437_Dsi01Ag24200.1_-1_CDS_4147692001_24785:0.0477068)n12:0.00876514,(Ampelocalamus_luodianensis_Alu01Dg27120.1:0.0638988,Dendrocalamus_sinicus_Dendrocalamus_sinicus_Dsi01B_55845284_55846686_Dsi01Bg22460.1_-1_CDS_4147700071_19185:0.0552836)n13:0.00614263)n11:0.0103779)n10:0.0130606)n7:0.0202098,((Stipagrostis_hirtigluma_H_Shi_ptg000050l_000346.1:0.0746367,Aristida_adscensionis_H_Aadptg000101l000271.1:0.0741848)n15:0.0126574,(((Eleusine_coracana_ELECO.r07.1AG0042290:0.0284176,Eleusine_coracana_ELECO.r07.1BG0092120:0.0176208)n18:0.0692617,(Eragrostis_curvula_EJB05_18199:6e-09,Eragrostis_curvula_EJB05_18185:0.00353413)n19:0.0622778)n17:0.0327307,(((ASEM_RSA5_H_RSA5chrom5002301.1:0.0329548,(Dichantelium_oligosantes_H_DolKV775608.1000005.1:0.0365665,(((Echinocloa_haploclada_eh_chr2.4265:0.0473825,(Panicum_hallii_Pahal.5G066200:0.0143244,Panicum_virgatum_Pavir.5KG677800:0.0326918)n27:0.0208758)n26:0.0108643,(Digitaria_radicosa_Dra05G0189900:0.0367742,(Digitaria_exilis_H_Dex5A-002599.1:0.0171596,Digitaria_exilis_H_Dex5B-002634.1:0.0146696)n29:0.0248211)n28:0.0144775)n25:0.0043775,(Cenchrus_americanus_H_CamCM007987.2004120.1:0.0619108,(Urochloa_fusta_Urofu.5G066800:0.0381051,Setaria_viridis_SEVIR_5G411100v2:0.0170162)n31:0.00328748)n30:0.00732863)n24:0.00732595)n23:0.00873251)n22:0.0255125,(Sorghum_bicolor_SORBI_3003G380000:0.0417443,(Zea_mays_Zm00001eb145550:0.080012,Zea_mays_Zm00001eb366050:0.0771578)n33:0.00857309)n32:0.0136702)n21:0.0376765,(Phragmites_australis_Phragmites_australis_PaChr1_50269582_50271135_evm.model.PaChr1.2575_1_CDS_4362366643_39992:0.0703439,(Chasmanthium_laxum_Chala.01G304100:0.0723456,(Phragmites_australis_Phragmites_australis_PaChr2_45452742_45454105_evm.model.PaChr2.2517_1_CDS_4362420097_8188:0.0334794,(Phragmites_australis_Phragmites_australis_PaChr18_26126953_26127995_evm.model.PaChr18.1058_1_CDS_4362407375_9836:0.134502,Phragmites_australis_Phragmites_australis_PaChr8_11962245_11963566_evm.model.PaChr8.673_1_CDS_4362481482_41219:0.095345)n37:0.0529041)n36:0.0194908)n35:0.00666747)n34:0.00074083)n20:0.0058571)n16:0.00622265)n14:0.0580332)n6:0.0143055)n2:0.0425699)n0;
```
