## Supplementary Dataset S1 for "Gene turnover and contingency facilitated the repeated evolution of C_4_ photosynthesis in grasses": OG0013679_tree.txt

```
(((Ananas_comosus_H_Ananas_contig8_000208.1:0.0263262,Tillandsia_fasciculata_H_Tillandsia_CM054932.1_000565.1:0.0341128)n2:0.1394,(Carex_scoparia_H_Carex_Csco_scaffold_7_000139.1:0.186658,Juncus_effusus_H_Juncus_Jeff_scaffold_1_001920.1:0.172975)n3:0.101374)n1:0.0493669,(Streptochaeta_angustifolia_strangu_021632:0.082055,((Pharus_latifolius_Phala.03G245400:5e-09,(Pharus_latifolius_Phala.03G245400.3:0.00611511,Pharus_latifolius_Phala.03G245400.2:5e-09)n7:6e-09)n6:0.0733806,((Zizania_latifolia_GWHTBFHI005757:0.0482616,(Leersia_perrieri_LPERR01G28190:0.0555326,Oryza_sativa_LOC_Os01g56670:0.0435598)n10:0.0202208)n9:0.041983,(((Brachypodium_distachyon_BRADI_2g51467v3:0.0582744,(Hordeum_spontaneum_WB01_002397_0194064:5e-09,Hordeum_vulgareMorex_HORVU.MOREX.r3.3HG0292830:5e-09)n14:0.0804166)n13:0.0299667,(Olyra_latifolia_Ola008863:0.0625734,(Ampelocalamus_luodianensis_Alu01Cg18520.1:0.0170969,Dendrocalamus_sinicus_Dendrocalamus_sinicus_Dsi01C_16987555_17006642_Dsi01Cg12330.1_-1_CDS_4147704934_27641:0.0219491)n16:0.0114282)n15:0.00755401)n12:0.0106164,((Phragmites_australis_Phragmites_australis_PaChr1_43654872_43666891_evm.model.PaChr1.2092_1_CDS_4362365571_13913:0.0374724,((Eragrostis_curvula_EJB05_16787:0.0514535,(Eleusine_coracana_ELECO.r07.1AG0035250:0.00577516,Eleusine_coracana_ELECO.r07.1BG0085310:0.00823845)n21:0.0512113)n20:0.0366582,(Aristida_adscensionis_H_Aadptg000069l000203.1:0.0678229,Stipagrostis_hirtigluma_H_Shi_ptg000050l_002451.1:0.0498639)n22:0.0147558)n19:0.0022539)n18:0.00679561,(Chasmanthium_laxum_Chala.01G236700:0.045448,((Sorghum_bicolor_SORBI_3003G312700:0.0161869,Zea_mays_Zm00001eb370020:0.0241098)n25:0.03089,(((Digitaria_exilis_H_Dex5A-001622.1:0.0130982,Digitaria_exilis_H_Dex5B-001637.1:0.0171254)n28:0.0379516,((ASEM_RSA5_H_RSA5chrom5003069.1:0.0389014,Cenchrus_americanus_H_CamCM007987.2003769.1:0.0530431)n30:0.00266344,(Urochloa_fusta_Urofu.5G143600:0.034892,((Panicum_hallii_Pahal.5G139100:0.0189307,(Panicum_virgatum_Pavir.5KG569000:0.0107742,(Panicum_virgatum_Pavir.5NG523900:0.00741908,Panicum_virgatum_Pavir.5NG522300:0.00864506)n35:0.00536257)n34:0.00968334)n33:0.0118694,(Cenchrus_americanus_H_CamCM007987.2003770.1:0.0299785,Setaria_viridis_SEVIR_5G340800v2:0.0117907)n36:0.0178185)n32:0.00446895)n31:0.00145143)n29:0.00016127)n27:0.00508771,(Echinocloa_haploclada_eh_chr2.3588:0.0466949,Dichantelium_oligosantes_H_DolKV777466.1000016.1:0.0275646)n37:0.00297882)n26:0.00814343)n24:0.0225915)n23:0.0239651)n17:0.0243362)n11:0.0110546)n8:0.0557095)n5:0.0289837)n4:0.0493669)n0;
```
