## Supplementary Dataset S1 for "Gene turnover and contingency facilitated the repeated evolution of C_4_ photosynthesis in grasses": OG0013680_tree.txt

```
((Streptochaeta_angustifolia_strangu_038060:0.0930504,Pharus_latifolius_Phala.03G226500:0.0599056)n1:0.0229278,(((Eragrostis_curvula_EJB05_16984:0.0525968,(Eleusine_coracana_ELECO.r07.1AG0033210:0.00992054,Eleusine_coracana_ELECO.r07.1BG0083270:0.0179973)n5:0.0410956)n4:0.0232088,(((Aristida_adscensionis_H_Aadptg000069l000114.1:0.0478389,Stipagrostis_hirtigluma_H_Shi_ptg000050l_002360.1:0.0330532)n8:0.0160596,(Phragmites_australis_Phragmites_australis_PaChr2_37382846_37386641_evm.model.PaChr2.1876_1_CDS_4362418671_3133:0.0323275,Phragmites_australis_Phragmites_australis_PaChr1_41952541_41957449_evm.model.PaChr1.1966_1_CDS_4362365289_22735:0.0354872)n9:0.00863114)n7:0.00332932,(Chasmanthium_laxum_Chala.01G218300:0.0344552,((Dichantelium_oligosantes_H_DolKV776355.1000047.1:0.0252305,((Echinocloa_haploclada_eh_chr2.3406:0.0377273,ASEM_RSA5_H_RSA5chrom5002983.1:0.025343)n14:0.00448122,((Cenchrus_americanus_H_CamCM007987.2003695.1:0.030963,Setaria_viridis_SEVIR_5G321000v2:0.00444022)n16:0.0239113,((Digitaria_radicosa_Dra05G0110500:0.0152491,(Digitaria_exilis_H_Dex5A-001530.1:0.00759731,Digitaria_exilis_H_Dex5B-001545.1:0.012523)n19:0.0110613)n18:0.0227711,(Urochloa_fusta_Urofu.5G163500:0.0296553,(Panicum_hallii_Pahal.5G159900:0.0147998,(Panicum_virgatum_Pavir.5NG495900:0.0166002,Panicum_virgatum_Pavir.5KG539200:0.015426)n22:0.00947072)n21:0.0129603)n20:0.00289391)n17:0.00270786)n15:0.002332)n13:0.00270321)n12:0.0223051,(Sorghum_bicolor_SORBI_3003G295400:0.0156992,(Zea_mays_Zm00001eb153200:0.0298981,Zea_mays_Zm00001eb371010:0.032184)n24:0.00357601)n23:0.00355663)n11:0.0272246)n10:0.018989)n6:0.00554091)n3:0.0360896,((Brachypodium_distachyon_BRADI_2g49800v3:0.0532627,(Hordeum_spontaneum_WB01_002462_0482836:0.00755311,Hordeum_vulgareMorex_HORVU.MOREX.r3.3HG0288830:0.00400762)n27:0.0623092)n26:0.0263716,(((Zizania_latifolia_GWHTBFHI005605:0.0228278,Zizania_latifolia_GWHTBFHI012621:0.034082)n30:0.0219559,(Leersia_perrieri_LPERR01G26420:0.0473554,Oryza_sativa_LOC_Os01g54510:0.0336319)n31:0.0217989)n29:0.0417129,(Ampelocalamus_luodianensis_Alu03Dg07890.1:0.279269,(Olyra_latifolia_Ola025422:0.0516593,((Ampelocalamus_luodianensis_Alu01Cg20090.1:0.0304288,Dendrocalamus_sinicus_Dendrocalamus_sinicus_Dsi01B_46063510_46067322_Dsi01Bg17150.1_1_CDS_4147698478_32121:0.0320976)n35:0.00330822,((Dendrocalamus_sinicus_Dendrocalamus_sinicus_Dsi01A_46030066_46033245_Dsi01Ag18260.1_1_CDS_4147690219_45043:0.0227576,Dendrocalamus_sinicus_Dendrocalamus_sinicus_Dsi01C_18423183_18426253_Dsi01Cg13490.1_-1_CDS_4147705282_52974:0.029113)n37:0.00351825,Ampelocalamus_luodianensis_Alu01Dg20430.2:0.020165)n36:0.00240398)n34:0.00273309)n33:0.00944969)n32:0.00104997)n28:0.00762324)n25:0.00701391)n2:0.0229278)n0;
```
