## Supplementary Dataset S1 for "Gene turnover and contingency facilitated the repeated evolution of C_4_ photosynthesis in grasses": OG0013681_tree.txt

```
(Juncus_effusus_H_Juncus_Jeff_scaffold_15_000609.1:0.228119,(Streptochaeta_angustifolia_strangu_033456:0.0683786,((Pharus_latifolius_Phala.03G225900:0,Pharus_latifolius_Phala.03G225900.2:0)n3:0.0830388,(((Brachypodium_distachyon_BRADI_2g49790v3:0.0697764,(Hordeum_spontaneum_WB01_002462_0223484:0.000850261,Hordeum_vulgareMorex_HORVU.MOREX.r3.3HG0288750:0.00154017)n7:0.0699409)n6:0.0300472,((Olyra_latifolia_Ola025426:0.052641,(Ampelocalamus_luodianensis_Alu09Cg07900.2:0.203918,(Ampelocalamus_luodianensis_Alu01Cg20110.3:0.0255259,Ampelocalamus_luodianensis_Alu01Dg20410.2:0.0261477)n11:0.00261477)n10:0.00029053)n9:0.00382425,(Dendrocalamus_sinicus_Dendrocalamus_sinicus_Dsi01C_18434750_18438176_Dsi01Cg13500.1_1_CDS_4147705285_54663:0.0449983,Dendrocalamus_sinicus_Dendrocalamus_sinicus_Dsi01B_46018366_46022972_Dsi01Bg17130.1_-1_CDS_4147698472_28745:0.0301093)n12:0.00618489)n8:0.00224675)n5:0.0161374,(((Zizania_latifolia_GWHTBFHI005604:0.0426908,Zizania_latifolia_GWHTBFHI012617:0.0350004)n15:0.0212873,(Leersia_perrieri_LPERR01G26400:0.0427513,Oryza_sativa_LOC_Os01g54480:0.0358737)n16:0.0134874)n14:0.0390811,((Chasmanthium_laxum_Chala.01G218200:0.0431532,((Sorghum_bicolor_SORBI_3003G295200:0.0213652,Zea_mays_Zm00001eb153180:0.0330828)n20:0.0257655,(ASEM_RSA5_H_RSA5chrom5002762.1:0.031726,((Dichantelium_oligosantes_H_DolKV776355.1000003.1:0.0215048,(Panicum_hallii_Pahal.5G160100:0.0153728,(Panicum_virgatum_Pavir.5NG495800:0.0171471,Panicum_virgatum_Pavir.5KG539000:0.0133018)n25:0.00804014)n24:0.0189026)n23:0.00809676,((Urochloa_fusta_Urofu.5G163700:0.0286841,(Cenchrus_americanus_H_CamCM007987.2000801.1:0.0414623,Setaria_viridis_SEVIR_5G320500v2:0.0226763)n28:0.00734299)n27:0.00834194,(Echinocloa_haploclada_eh_chr2.3403:0.0245836,(Digitaria_radicosa_Dra05G0110300:0.0118734,(Digitaria_exilis_H_Dex5A-003054.1:0.00578546,Digitaria_exilis_H_Dex5B-003083.1:0.0032551)n31:0.0191155)n30:0.0244196)n29:0.00620154)n26:0.00454388)n22:0.00220214)n21:0.0031028)n19:0.0168346)n18:0.0171697,((Aristida_adscensionis_H_Aadptg000069l000531.1:0.0547401,Stipagrostis_hirtigluma_H_Shi_ptg000050l_000819.1:0.0421402)n33:0.0276583,((Eragrostis_curvula_EJB05_16977:0.043078,(Eleusine_coracana_ELECO.r07.1AG0033170:0.0108419,Eleusine_coracana_ELECO.r07.1BG0083250:0.0176833)n36:0.029355)n35:0.0342027,(Phragmites_australis_Phragmites_australis_PaChr1_41937276_41941251_evm.model.PaChr1.1965_1_CDS_4362365287_21898:0.0488585,Phragmites_australis_Phragmites_australis_PaChr2_37349713_37353462_evm.model.PaChr2.1875_1_CDS_4362418669_2292:0.0425573)n37:0.00472859)n34:0.00607253)n32:0.00774468)n17:0.0233484)n13:0.00856678)n4:0.0962283)n2:0.033915)n1:0.228119)n0;
```
