## Supplementary Dataset S1 for "Gene turnover and contingency facilitated the repeated evolution of C_4_ photosynthesis in grasses": OG0013682_tree.txt

```
(((Stipagrostis_hirtigluma_H_Shi_ptg000016l_000139.1:0.0435902,(Stipagrostis_hirtigluma_H_Shi_ptg000036l_000134.1:0.0148835,Stipagrostis_hirtigluma_H_Shi_ptg000046l_001336.1:0.00224954)n3:0.0281995)n2:0.047846,(Brachypodium_distachyon_BRADI_2g21010v3:0.11405,((Hordeum_spontaneum_WB01_003844_0005191:0.00322135,Hordeum_vulgareMorex_HORVU.MOREX.r3.5HG0429390:5e-09)n6:0.0750955,((Hordeum_spontaneum_WB01_001559_0364009:0.00420629,Hordeum_vulgareMorex_HORVU.MOREX.r3.3HG0229300:0.00886597)n8:0.0775506,(Hordeum_spontaneum_WB01_001075_0031805:0.0118859,(Hordeum_vulgareMorex_HORVU.MOREX.r3.7HG0721830:0.00162112,(Hordeum_vulgareMorex_HORVU.MOREX.r3.7HG0721840:5e-09,Hordeum_vulgareMorex_HORVU.MOREX.r3.7HG0721840.2:0.00124539)n11:0.000322899)n10:3.58777e-05)n9:0.00322266)n7:0.0486376)n5:0.02264)n4:0.0234967)n1:0.00435833,((((Dichantelium_oligosantes_H_DolKV778949.1000001.1:0.102137,Urochloa_fusta_Urofu.7G027500:0.0800865)n15:0.0254829,(Zizania_latifolia_GWHTBFHI010763:0.0875293,(Oryza_sativa_LOC_Os08g08980:0.0942723,(Oryza_sativa_LOC_Os08g08970:0.0974089,Oryza_sativa_LOC_Os08g13440:0.0755627)n18:0.0209962)n17:0.00233291)n16:0.00968995)n14:0.0243055,(Chasmanthium_laxum_Chala.06G030100:0.058891,((Eragrostis_curvula_EJB05_47162:0.00159368,Eragrostis_curvula_EJB05_47160:5e-09)n21:0.0873215,(Phragmites_australis_Phragmites_australis_PaChr7_32519666_32520535_evm.model.PaChr7.1718_1_CDS_4362474802_35286:0.00661258,Phragmites_australis_Phragmites_australis_PaChr7_32548017_32548886_evm.model.PaChr7.1719_1_CDS_4362474804_36130:0.00842905)n22:0.0353482)n20:0.0208344)n19:0.0171822)n13:0.00972632,(Phragmites_australis_Phragmites_australis_PaChr11_28326651_28327574_evm.model.PaChr11.1715_1_CDS_4362376466_8466:0.0481336,((Sorghum_bicolor_SORBI_3006G018100:0.0660552,(Zea_mays_Zm00001eb419900:0.0490736,Zea_mays_Zm00001eb088410:0.0900163)n26:0.0513921)n25:0.0670834,(Panicum_hallii_Pahal.8G261700:0.0735763,((ASEM_RSA5_H_RSA5chrom6003109.1:0.0830907,((Panicum_virgatum_Pavir.7NG089800:0.0669673,Urochloa_fusta_Urofu.8G217800:0.0581058)n31:0.0135633,(Echinocloa_haploclada_eh_chr4.2721:0.0734042,(Echinocloa_haploclada_eh_chr4.2722:0.0493302,(Echinocloa_haploclada_eh_chr4.2723:0.026166,(Echinocloa_haploclada_eh_chr4.2651:0.00225417,Echinocloa_haploclada_eh_chr4.1509:0.00469813)n35:0.0211782)n34:0.0245355)n33:0.0262738)n32:0.0203989)n30:0.00937972)n29:0.0241216,(Digitaria_radicosa_Dra08G0150300:0.0407529,(Digitaria_exilis_H_Dex8A-001127.1:0.0201523,Digitaria_exilis_H_Dex8B-001122.1:0.0187364)n37:0.0520709)n36:0.024206)n28:0.0126154)n27:0.0438926)n24:0.052987)n23:0.0387524)n12:0.00435833)n0;
```
