## Supplementary Dataset S1 for "Gene turnover and contingency facilitated the repeated evolution of C_4_ photosynthesis in grasses": OG0013683_tree.txt

```
((Pharus_latifolius_Phala.08G150800:0.0126203,Pharus_latifolius_Phala.08G150800.2:5e-09)n1:0.151116,((Leersia_perrieri_LPERR07G23500:0.428758,Brachypodium_distachyon_BRADI_1g17420v3:0.360776)n3:0.119154,(((Zizania_latifolia_GWHTBFHI003040:0.0840573,Zizania_latifolia_GWHTBFHI010671:0.0709898)n6:0.0738164,(Leersia_perrieri_LPERR08G06500:0.209133,Oryza_sativa_LOC_Os08g14400:0.0706434)n7:0.0804545)n5:0.0608087,(((Brachypodium_distachyon_BRADI_3g18800v3:0.202333,(Hordeum_spontaneum_WB01_001787_0035145:0.00347886,Hordeum_vulgareMorex_HORVU.MOREX.r3.3HG0230550:5e-09)n11:0.171413)n10:0.0496251,((Ampelocalamus_luodianensis_Alu08Cg10720.2:0.0559122,(Dendrocalamus_sinicus_Dendrocalamus_sinicus_Dsi07C_600916_602911_Dsi07Cg00620.1_-1_CDS_4147796848_30195:0.0500513,Dendrocalamus_sinicus_Dendrocalamus_sinicus_Dsi10A_2186790_2188117_Dsi10Ag01740.1_1_CDS_4147821907_36469:0.0285275)n14:0.0481552)n13:0.0156691,(Ampelocalamus_luodianensis_Alu08Dg10050.1:0.0686745,(Olyra_latifolia_Ola010145:0.0753164,Dendrocalamus_sinicus_Dendrocalamus_sinicus_Dsi08A_13620101_13622015_Dsi08Ag04890.1_-1_CDS_4147801657_8267:0.0816312)n16:0.0118948)n15:0.00132164)n12:0.0392711)n9:0.0264251,((Eragrostis_curvula_EJB05_08484:0.112814,(Eleusine_coracana_ELECO.r07.8BG0651760:0.0294489,Eleusine_coracana_ELECO.r07.8AG0623520:0.022122)n19:0.109444)n18:0.0509113,((Phragmites_australis_Phragmites_australis_PaChr19_6752508_6753559_evm.model.PaChr19.429_1_CDS_4362412486_35505:0.0989591,Phragmites_australis_Phragmites_australis_PaChr14_8951767_8952876_evm.model.PaChr14.530_1_CDS_4362392477_30805:0.0897016)n21:0.0310912,((Aristida_adscensionis_H_Aadptg000076l000168.1:0.0756043,(Stipagrostis_hirtigluma_H_Shi_ptg000002l_000054.1:0.03346,Stipagrostis_hirtigluma_H_Shi_ptg000008l_000443.1:0.00634925)n24:0.0239024)n23:0.0221881,((Sorghum_bicolor_SORBI_3007G087600:0.092198,Zea_mays_Zm00001eb414580:0.112741)n26:0.0643982,(Chasmanthium_laxum_Chala.11G071300:0.118456,(ASEM_RSA5_H_RSA5chrom6000986.1:0.0386843,((Dichantelium_oligosantes_H_DolKV777004.1000003.1:0.0708448,(Echinocloa_haploclada_eh_chr8.1127:0.0642276,(Panicum_hallii_Pahal.6G085400:0.0236702,(Panicum_virgatum_Pavir.6NG198000:0.0519993,Panicum_virgatum_Pavir.6KG190700:0.0169802)n33:0.0123263)n32:0.0168248)n31:0.00646821)n30:0.0117892,((Cenchrus_americanus_H_CamCM007985.2001042.1:0.0476625,Setaria_viridis_SEVIR_6G090000v2:0.0310416)n35:0.0299799,(Urochloa_fusta_Urofu.6G065100:0.0432377,(Digitaria_exilis_H_Dex6A-000551.1:0.0108075,Digitaria_exilis_H_Dex6B-000484.1:0.00581745)n37:0.0862395)n36:0.0167658)n34:0.0105828)n29:0.00629487)n28:0.0350756)n27:0.0205494)n25:0.0170462)n22:0.0108582)n20:0.0172581)n17:0.0495173)n8:0.0308254)n4:0.0680061)n2:0.151116)n0;
```
