## Supplementary Dataset S1 for "Gene turnover and contingency facilitated the repeated evolution of C_4_ photosynthesis in grasses": OG0013684_tree.txt

```
(((Pharus_latifolius_Phala.08G202400:0,Pharus_latifolius_Phala.08G202400.3:0,Pharus_latifolius_Phala.08G202400.2:0)n2:0.00158099,Pharus_latifolius_Phala.08G202400.4:0.00507191)n1:0.142392,(((Olyra_latifolia_Ola014934:0.0908887,(Dendrocalamus_sinicus_Dendrocalamus_sinicus_Dsi08B_1323460_1324640_Dsi08Bg00880.1_-1_CDS_4147804447_43731:0.0681787,((Ampelocalamus_luodianensis_Alu09Cg17600.2:0.0411503,Dendrocalamus_sinicus_Dendrocalamus_sinicus_Dsi09C_26464000_26466290_Dsi09Cg10240.1_1_CDS_4147820764_18458:0.0429853)n8:0.0220935,(Dendrocalamus_sinicus_Dendrocalamus_sinicus_Dsi08A_1808969_1810896_Dsi08Ag01220.1_-1_CDS_4147800556_13890:0.0683907,Ampelocalamus_luodianensis_Alu08Dg13740.1:0.0591142)n9:0.00656824)n7:0.00924596)n6:0.0192047)n5:0.033003,(Zizania_latifolia_GWHTBFHI003301:0.130334,Zizania_latifolia_GWHTBFHI010976:0.0841834)n10:0.0596752)n4:0.035936,((Leersia_perrieri_LPERR08G01670:0.266774,(Brachypodium_distachyon_BRADI_3g13960v3:0.231332,(Hordeum_spontaneum_WB01_021833_0032435:5e-09,Hordeum_vulgareMorex_HORVU.MOREX.r3.7HG0703890:0.00146851)n14:0.197427)n13:0.071546)n12:0.0346021,((Chasmanthium_laxum_Chala.05G020100:0.0947774,(Phragmites_australis_Phragmites_australis_PaChr19_1224225_1226293_evm.model.PaChr19.102_1_CDS_4362411054_27927:0.0911681,Phragmites_australis_Phragmites_australis_PaChr14_1395111_1397103_evm.model.PaChr14.125_1_CDS_4362391063_30798:0.0694884)n17:0.036311)n16:0.0282706,((Stipagrostis_hirtigluma_H_Shi_ptg000003l_000112.1:0.534992,(Oryza_sativa_LOC_Os08g32490:0.659297,Zea_mays_Zm00001eb173530:0.601645)n20:0.106328)n19:0.128846,((Stipagrostis_hirtigluma_H_Shi_ptg000008l_000848.1:0.119954,Aristida_adscensionis_H_Aadptg000049l000352.1:0.137315)n22:0.034927,(Eragrostis_curvula_EJB05_10057:0.175804,((Sorghum_bicolor_SORBI_3007G023100:0.0970537,(Zea_mays_Zm00001eb261240:0.219953,Zea_mays_Zm00001eb173520:0.112826)n26:0.034031)n25:0.0753496,(((Cenchrus_americanus_H_CamCM007985.2002898.1:0.135768,Setaria_viridis_SEVIR_6G082000v2:0.0615379)n29:0.0194003,((Digitaria_radicosa_Dra06G0016800:0.0702112,(Digitaria_exilis_H_Dex6A-002511.1:0.0204665,Digitaria_exilis_H_Dex6B-002358.1:0.00727164)n32:0.0354078)n31:0.0567791,(Panicum_hallii_Pahal.6G017800:0.0444679,(Panicum_virgatum_Pavir.6KG022000:0.0438653,Panicum_virgatum_Pavir.6NG020300:0.0205998)n34:0.00228887)n33:0.00533514)n30:0.00717848)n28:0.0131701,(ASEM_RSA5_H_RSA5chrom6001482.1:0.064522,(Echinocloa_haploclada_eh_chr8.223:0.0966638,Dichantelium_oligosantes_H_DolKV773719.1000004.1:0.0690008)n36:0.0190797)n35:0.0136736)n27:0.0189277)n24:0.0386918)n23:0.0285706)n21:0.00317452)n18:0.0166583)n15:0.00185092)n11:0.016532)n3:0.142392)n0;
```
