## Supplementary Dataset S1 for "Gene turnover and contingency facilitated the repeated evolution of C_4_ photosynthesis in grasses": OG0013685_tree.txt

```
((Streptochaeta_angustifolia_strangu_022089:0.119594,Pharus_latifolius_Phala.01G327400:0.10165)n1:0.0247524,(((Zizania_latifolia_GWHTBFHI015844:0.149658,Oryza_sativa_LOC_Os03g09870:0.089224)n4:0.0378795,(((Brachypodium_distachyon_BRADI_1g71570v3:0.0702721,(Hordeum_spontaneum_WB01_003000_0886266:0.00197176,Hordeum_vulgareMorex_HORVU.MOREX.r3.4HG0400020:0.00196687)n8:0.126849)n7:0.0581643,((Hordeum_spontaneum_WB01_003475_0578095:0,Hordeum_vulgareMorex_HORVU.MOREX.r3.4HG0407520:0)n10:0.113016,Brachypodium_distachyon_BRADI_1g75380v3:0.0603525)n9:0.0340071)n6:0.0262402,(Olyra_latifolia_Ola002089:0.0714703,((Ampelocalamus_luodianensis_Alu03Cg14480.2:0.0215855,Dendrocalamus_sinicus_Dendrocalamus_sinicus_Dsi06C_29301804_29305372_Dsi06Cg11280.1_-1_CDS_4147786585_52117:0.0426477)n13:0.00643968,(Ampelocalamus_luodianensis_Alu03Dg05640.2:0.0433786,Dendrocalamus_sinicus_Dendrocalamus_sinicus_Dsi03B_47646097_47648721_Dsi03Bg19330.1_-1_CDS_4147739908_43518:0.0452526)n14:0.00691117)n12:0.00234919)n11:0.00426233)n5:0.00928759)n3:0.00913872,((((Aristida_adscensionis_H_Aadptg000041l000104.1:0.073327,(Stipagrostis_hirtigluma_H_Shi_ptg000017l_001443.1:0.00177933,Stipagrostis_hirtigluma_H_Shi_ptg000021l_000862.1:0.0166031)n19:0.0333426)n18:0.0104844,(Phragmites_australis_Phragmites_australis_PaChr4_5410084_5412368_evm.model.PaChr4.493_1_CDS_4362455615_36490:0.049063,(Chasmanthium_laxum_Chala.04G179300:0.0664727,Phragmites_australis_Phragmites_australis_PaChr3_6401580_6403955_evm.model.PaChr3.547_1_CDS_4362447689_16292:0.044921)n21:0.00968716)n20:0.00107635)n17:0.00933316,(Eragrostis_curvula_EJB05_07713:0.063307,(Eleusine_coracana_ELECO.r07.3BG0290880:0.0036869,Eleusine_coracana_ELECO.r07.3AG0237200:0.0117791)n23:0.0692498)n22:0.0496193)n16:0.00668658,(((Sorghum_bicolor_SORBI_3001G471500:0.03222,Zea_mays_Zm00001eb401140:0.0452737)n26:0.0450891,(Digitaria_radicosa_Dra02G0062500:0.0397147,(Digitaria_exilis_H_Dex9A-003094.1:0.0127585,Digitaria_exilis_H_Dex9B-003112.1:0.0108406)n28:0.035662)n27:0.0482027)n25:0.0188662,(Dichantelium_oligosantes_H_DolKV783020.1000005.1:0.0292007,((Urochloa_fusta_Urofu.9G534900:0.0363441,(Cenchrus_americanus_H_CamCM007986.2002645.1:0.0366304,Setaria_viridis_SEVIR_9G511100v2:0.0229023)n32:0.00726801)n31:0.0146303,((Panicum_hallii_Pahal.9G569100:0.0118808,(Panicum_virgatum_Pavir.9NG820300:0.02568,Panicum_virgatum_Pavir.9KG641500:0.0147017)n35:0.010725)n34:0.0325078,(Echinocloa_haploclada_eh_chr1.4978:0.0628866,(ASEM_RSA5_H_RSA5chrom7003276.1:0.00448903,ASEM_RSA5_H_RSA5scaff720000003.1:0.00407621)n37:0.0351286)n36:0.00839844)n33:0.00247474)n30:0.00245199)n29:0.018923)n24:0.0104015)n15:0.0392638)n2:0.0247524)n0;
```
