## Supplementary Dataset S1 for "Gene turnover and contingency facilitated the repeated evolution of C_4_ photosynthesis in grasses": OG0013686_tree.txt

```
(Carex_scoparia_H_Carex_Csco_scaffold_27_000611.1:0.228001,(((Pharus_latifolius_Phala.06G099800.2:0.0020549,Pharus_latifolius_Phala.06G099800.4:5e-09)n3:0.0339681,(Pharus_latifolius_Phala.06G099800.3:0.0365387,Pharus_latifolius_Phala.06G099800:8.989e-05)n4:6.5909e-05)n2:0.109658,(((Streptochaeta_angustifolia_strangu_035209:0.0770484,Streptochaeta_angustifolia_strangu_035211:0.199878)n7:0.0511257,Streptochaeta_angustifolia_strangu_041365:0.307642)n6:0.0613182,(Ampelocalamus_luodianensis_Alu07Cg04330.1:0.184223,(((Brachypodium_distachyon_BRADI_5g09940v3:0.135941,(Hordeum_spontaneum_WB01_008174_0041089:5e-09,Hordeum_vulgareMorex_HORVU.MOREX.r3.2HG0167620:0.0016326)n12:0.0919692)n11:0.0693435,(Olyra_latifolia_Ola005677:0.261845,Dendrocalamus_sinicus_Dendrocalamus_sinicus_Dsi04A_19180787_19183765_Dsi04Ag12650.1_-1_CDS_4147750582_25541:0.10474)n13:0.0080055)n10:0.0289629,((Zizania_latifolia_GWHTBFHI019630:0.0899086,(Leersia_perrieri_LPERR04G09260:0.0834382,Oryza_sativa_LOC_Os04g34460:0.105257)n16:0.0349465)n15:0.0709923,(Chasmanthium_laxum_Chala.06G100300:0.0756184,((Eragrostis_curvula_EJB05_38035:0.0915722,(Eleusine_coracana_ELECO.r07.4BG0349290:0.019186,Eleusine_coracana_ELECO.r07.4AG0317900:0.0198913)n20:0.0720821)n19:0.0466535,(Phragmites_australis_Phragmites_australis_PaChr7_15656318_15658378_evm.model.PaChr7.1284_1_CDS_4362473838_12167:0.100947,((Aristida_adscensionis_H_Aadptg000022l000066.1:0.129183,(Phragmites_australis_Phragmites_australis_PaChr11_14550029_14551875_evm.model.PaChr11.1299_1_CDS_4362375540_1309:0.114576,Stipagrostis_hirtigluma_H_Shi_ptg000016l_002712.1:0.0750629)n24:0.0164322)n23:0.0323742,((Sorghum_bicolor_SORBI_3006G077400:0.0388016,Zea_mays_Zm00001eb083210:0.0669821)n26:0.0684016,(Dichantelium_oligosantes_H_DolKV779364.1000004.1:0.056714,((Digitaria_radicosa_Dra07G0066200:0.064234,(Digitaria_exilis_H_Dex7A-000398.1:0.027159,Digitaria_exilis_H_Dex7B-000440.1:0.0107747)n30:0.0363015)n29:0.0468564,((Setaria_viridis_SEVIR_7G104200v2:0.0440697,(Cenchrus_americanus_H_CamCM007984.2001466.1:0.0627349,Urochloa_fusta_Urofu.7G120300:0.0558051)n33:0.0123461)n32:0.0236482,(Echinocloa_haploclada_eh_chr9.1165:0.113748,(ASEM_RSA5_H_RSA5chrom7000659.1:0.081729,(Panicum_hallii_Pahal.7G147900:0.021901,(Panicum_virgatum_Pavir.7KG154300:0.0379518,Panicum_virgatum_Pavir.7NG207500:0.0334132)n37:0.0265402)n36:0.0250017)n35:0.00708218)n34:0.016989)n31:0.0123431)n28:0.0196344)n27:0.0331919)n25:0.0465577)n22:0.0113144)n21:0.00125715)n18:0.00895814)n17:0.0266944)n14:0.0298882)n9:0.0533285)n8:0.0484676)n5:0.0441206)n1:0.228001)n0;
```
