## Supplementary Dataset S1 for "Gene turnover and contingency facilitated the repeated evolution of C_4_ photosynthesis in grasses": OG0013687_tree.txt

```
((Tillandsia_fasciculata_H_Tillandsia_CM054931.1_000898.1:0.179387,(Juncus_effusus_H_Juncus_Jeff_scaffold_5_001003.1:0.222895,Carex_scoparia_H_Carex_Csco_scaffold_23_000583.1:0.183096)n2:0.135002)n1:0.0629049,((Streptochaeta_angustifolia_strangu_030343:0.108212,Pharus_latifolius_Phala.06G158600:0.0726011)n4:0.0285704,((((Zizania_latifolia_GWHTBFHI017240:0.027437,Zizania_latifolia_GWHTBFHI019124:0.058845)n8:0.0234901,(Leersia_perrieri_LPERR04G14790:0.0661964,Oryza_sativa_LOC_Os04g43030:0.0432719)n9:0.0356342)n7:0.0348191,((Brachypodium_distachyon_BRADI_5g15300v3:0.0785015,(Hordeum_spontaneum_WB01_000969_0305223:0.0044202,Hordeum_vulgareMorex_HORVU.MOREX.r3.2HG0180730:0.00132502)n12:0.0938713)n11:0.0376093,(Dendrocalamus_sinicus_Dendrocalamus_sinicus_Dsi04A_12933912_12955850_Dsi04Ag08630.1_-1_CDS_4147749376_28913:0.0350478,(Olyra_latifolia_Ola002481:0.0513182,Ampelocalamus_luodianensis_Alu04Dg10440.3:0.0226739)n14:0.00845642)n13:0.00541794)n10:0.00798807)n6:0.0140253,((Eleusine_coracana_ELECO.r07.4AG0311170:0.0677615,Eragrostis_curvula_EJB05_38818:0.0395347)n16:0.030627,((Phragmites_australis_Phragmites_australis_PaChr11_9856271_9863813_evm.model.PaChr11.915_1_CDS_4362378430_27404:0.0406053,(Aristida_adscensionis_H_Aadptg000009l000342.1:0.0559612,Stipagrostis_hirtigluma_H_Shi_ptg000016l_000857.1:0.0536405)n19:0.0177914)n18:0.00365913,(Chasmanthium_laxum_Chala.06G160100:0.0339038,((Sorghum_bicolor_SORBI_3006G142600:0.0164833,Zea_mays_Zm00001eb426320:0.0450519)n22:0.0533095,(Dichantelium_oligosantes_H_DolKV783352.1000016.1:0.0561747,((Panicum_hallii_Pahal.7G214800:0.0192508,(Panicum_virgatum_Pavir.7KG244100:0.0151097,((Panicum_virgatum_Pavir.7NG348000:0.00105512,Panicum_virgatum_Pavir.3NG003300:0.00403941)n28:0.00411989,Panicum_virgatum_Pavir.7NG347800:0.0340572)n27:0.00896551)n26:0.009859)n25:0.014934,((Echinocloa_haploclada_eh_chr9.1863:0.0567722,ASEM_RSA5_H_RSA5chrom7001068.1:0.0300826)n30:0.0019188,(Urochloa_fusta_Urofu.7G192300:0.0281836,((Digitaria_radicosa_Dra07G0123300:0.0149683,(Digitaria_exilis_H_Dex7A-000735.1:0.00947767,Digitaria_exilis_H_Dex7B-000759.1:0.00895077)n34:0.0195913)n33:0.0202751,(Cenchrus_americanus_H_CamCM007984.2001792.1:0.0318933,(Cenchrus_americanus_H_CamCM007984.2001793.1:0.0298063,(Setaria_viridis_SEVIR_8G075100v2:0.049872,Setaria_viridis_SEVIR_7G170800v2:0.00442662)n37:0.00970527)n36:0.00926312)n35:0.00102924)n32:0.00168147)n31:6e-09)n29:0.00249391)n24:0.0108003)n23:0.020049)n21:0.00333673)n20:0.011389)n17:0.00428866)n15:0.0404006)n5:0.0335185)n3:0.0629049)n0;
```
