## Supplementary Dataset S1 for "Gene turnover and contingency facilitated the repeated evolution of C_4_ photosynthesis in grasses": OG0013688_tree.txt

```
(((((Stipagrostis_hirtigluma_H_Shi_ptg000024l_000043.1:0.174277,(Stipagrostis_hirtigluma_H_Shi_ptg000024l_000029.1:0.0820228,(Stipagrostis_hirtigluma_H_Shi_ptg000023l_000025.1:0.0472419,(Stipagrostis_hirtigluma_H_Shi_ptg000111l_000061.1:0.0558245,Stipagrostis_hirtigluma_H_Shi_ptg000111l_000060.1:0.0519383)n7:0.00564325)n6:0.0330395)n5:0.0363576)n4:0.0216857,(Stipagrostis_hirtigluma_H_Shi_ptg000014l_000053.1:0.0598292,(Stipagrostis_hirtigluma_H_Shi_ptg000013l_000635.1:0.0644628,Stipagrostis_hirtigluma_H_Shi_ptg000014l_000054.1:0.0367276)n9:0.0257108)n8:0.093739)n3:0.0341535,Stipagrostis_hirtigluma_H_Shi_ptg000024l_000044.1:0.150247)n2:0.0757311,((((Cenchrus_americanus_H_CamCM007982.2005123.1:0.0299945,Cenchrus_americanus_H_CamLKME02035157.1000001.1:0.0694006)n13:0.0063227,((Cenchrus_americanus_H_CamCM007982.2000247.1:0.0234073,Cenchrus_americanus_H_CamCM007982.2000243.1:0.0359765)n15:0.0112835,(Cenchrus_americanus_H_CamCM007982.2005125.1:0.0296384,(Cenchrus_americanus_H_CamCM007982.2000242.1:0.0158955,(Cenchrus_americanus_H_CamCM007982.2000249.1:0.0423883,((Cenchrus_americanus_H_CamCM007982.2005129.1:0.0342442,Cenchrus_americanus_H_CamCM007982.2005128.1:0.027922)n20:0.0138702,(Cenchrus_americanus_H_CamCM007982.2000248.1:0.0348206,(Cenchrus_americanus_H_CamCM007982.2005124.1:0.0177297,Cenchrus_americanus_H_CamCM007982.2005122.1:0.0115927)n22:0.0258296)n21:0.00554168)n19:0.00450253)n18:0.0064075)n17:0.0107936)n16:0.00647335)n14:0.00513132)n12:0.0464718,((Aristida_adscensionis_H_Aadptg000006l000049.1:0.111157,Aristida_adscensionis_H_Aadptg000006l000047.1:0.1152)n24:0.0411646,Aristida_adscensionis_H_Aadptg000006l000050.1:0.0662863)n23:0.00736514)n11:0.0761434,((Aristida_adscensionis_H_Aadptg000006l000052.1:0.18254,Aristida_adscensionis_H_Aadptg000006l000142.1:0.232457)n26:0.0344009,(Setaria_viridis_SEVIR_5G218800v2:0.823958,(Cenchrus_americanus_H_CamCM007983.2002544.1:0.290229,ASEM_RSA5_H_RSA5chrom8002320.1:0.216914)n28:0.074097)n27:0.0747297)n25:0.0173504)n10:0.00192783)n1:0.0116271,(((Eleusine_coracana_ELECO.r07.5BG0457180:0.200383,Eleusine_coracana_ELECO.r07.7AG0581460:0.279943)n31:0.0561826,Eragrostis_curvula_EJB05_33937:0.155983)n30:0.0304193,(((Eleusine_coracana_ELECO.r07.5BG0457130:0.0856593,Eleusine_coracana_ELECO.r07.5AG0408720:0.0611841)n34:0.0285115,(Eleusine_coracana_ELECO.r07.9AG0670610:0.0597749,Eleusine_coracana_ELECO.r07.5BG0457150:0.0702286)n35:0.0158395)n33:0.133955,(Digitaria_exilis_H_Dex2A-003698.1:0.138028,(Eragrostis_curvula_EJB05_34520:0.185494,Eragrostis_curvula_EJB05_17456:0.113911)n37:0.0126568)n36:0.0558071)n32:0.00620079)n29:0.0690389)n0;
```
