## Supplementary Dataset S1 for "Gene turnover and contingency facilitated the repeated evolution of C_4_ photosynthesis in grasses": OG0013689_tree.txt

```
((Pharus_latifolius_Phala.09G130200:0.115969,Streptochaeta_angustifolia_strangu_037937:0.118585)n1:0.0649018,((Brachypodium_distachyon_BRADI_4g15160v3:0.253647,(((Ampelocalamus_luodianensis_Alu05Cg03610.2:0.0230787,Dendrocalamus_sinicus_Dendrocalamus_sinicus_DsiCtg00035e_85538_87941_DsiCtg00035eg00080.1_-1_CDS_4147846522_20231:0.0412504)n6:0.027172,(Dendrocalamus_sinicus_Dendrocalamus_sinicus_Dsi11A_30959256_30963293_Dsi11Ag08760.1_-1_CDS_4147832371_13995:0.0485358,(Ampelocalamus_luodianensis_Alu11Dg04840.2:0.00366619,Ampelocalamus_luodianensis_Alu11Dg04640.2:0.00548728)n8:0.0767167)n7:0.00852408)n5:0.0133038,(Olyra_latifolia_Ola014464:0.181505,(Zizania_latifolia_GWHTBFHI029068:0.168261,(Leersia_perrieri_LPERR11G14730:0.133771,Oryza_sativa_LOC_Os11g37200:0.0994038)n11:0.0429928)n10:0.073956)n9:0.0218631)n4:0.0388861)n3:0.0306367,((Aristida_adscensionis_H_Aadptg000092l000063.1:0.108292,Stipagrostis_hirtigluma_H_Shi_ptg000013l_000125.1:0.0882565)n13:0.0500685,((Phragmites_australis_Phragmites_australis_PaChr21_21746490_21749962_evm.model.PaChr21.847_1_CDS_4362429179_4857:0.125638,(Chasmanthium_laxum_Chala.09G056800:0.0988982,((Sorghum_bicolor_SORBI_3005G166100:0.10773,Zea_mays_Zm00001eb200530:0.105643)n18:0.0534707,(Echinocloa_haploclada_eh_chr4.1956:0.135741,((Panicum_hallii_Pahal.8G217600:0.049048,(Panicum_virgatum_Pavir.8KG298600:0.032185,(Panicum_virgatum_Pavir.J272700:0.00269885,Panicum_virgatum_Pavir.8NG265800:5e-09)n23:0.0286201)n22:0.022388)n21:0.0343422,(((Digitaria_radicosa_Dra08G0111600:0.101699,(Digitaria_exilis_H_Dex8A-001475.1:0.0383284,Digitaria_exilis_H_DexUA-000540.1:0.0276051)n27:0.0353727)n26:0.0523346,(Dichantelium_oligosantes_H_DolKV771356.1000015.1:0.0717617,ASEM_RSA5_H_RSA5chrom8002217.1:0.0806054)n28:0.0195001)n25:0.0184527,(Urochloa_fusta_Urofu.8G167000:0.0479739,(Cenchrus_americanus_H_CamCM007982.2004876.1:0.0640658,Setaria_viridis_SEVIR_8G175000v2:0.0202906)n30:0.0244433)n29:0.0342885)n24:0.00516752)n20:0.0128319)n19:0.0410735)n17:0.0754797)n16:0.0389007)n15:0.0209876,((Eleusine_coracana_ELECO.r07.9AG0684170:0.107286,(Eragrostis_curvula_EJB05_27515:0.260046,(Eragrostis_curvula_EJB05_30247:0.00262545,Eragrostis_curvula_EJB05_27514:0.0233424)n34:0.0411517)n33:0.0356898)n32:0.12959,((Eragrostis_curvula_EJB05_30246:0.00678164,Eragrostis_curvula_EJB05_27513:0.0061042)n36:0.136464,(Eleusine_coracana_ELECO.r07.9AG0684160:0.0357161,Eleusine_coracana_ELECO.r07.9BG0710230:0.0434304)n37:0.14152)n35:0.0429038)n31:0.00476708)n14:0.0171287)n12:0.0182728)n2:0.0649018)n0;
```
