## Supplementary Dataset S1 for "Gene turnover and contingency facilitated the repeated evolution of C_4_ photosynthesis in grasses": OG0013690_tree.txt

```
(((((Zizania_latifolia_GWHTBFHI030620:0.0236946,Zizania_latifolia_GWHTBFHI030626:0.0529565)n4:0.0189982,(Zizania_latifolia_GWHTBFHI030618:0.0932723,(Zizania_latifolia_GWHTBFHI030625:0.158922,Zizania_latifolia_GWHTBFHI030612:0.071162)n6:0.0348633)n5:0.027087)n3:0.0508049,(Leersia_perrieri_LPERR11G18900:0.0457714,Leersia_perrieri_LPERR11G18910:0.0517805)n7:0.0635348)n2:0.140334,((Ampelocalamus_luodianensis_Alu05Cg01070.1:0.0154742,Ampelocalamus_luodianensis_AluCtg00601g00080.2:0.0178116)n9:0.0724278,(Brachypodium_distachyon_BRADI_4g09498v3:0.156859,(Hordeum_spontaneum_WB01_006275_0060243:0.00285377,Hordeum_vulgareMorex_HORVU.MOREX.r3.7HG0642600:5e-09)n11:0.161865)n10:0.0362579)n8:0.0212472)n1:0.0175592,(((Aristida_adscensionis_H_Aadptg000006l000393.1:0.178708,(Stipagrostis_hirtigluma_H_Shi_ptg000013l_000724.1:0.021771,Stipagrostis_hirtigluma_H_Shi_ptg000014l_000161.1:0.0190272)n15:0.0960247)n14:0.0205988,(((Phragmites_australis_Phragmites_australis_PaChr10_2229342_2235744_evm.model.PaChr10.121_1_CDS_4362370913_9291:0.0725002,(Chasmanthium_laxum_Chala.09G018200:0.0305845,Chasmanthium_laxum_Chala.09G018300:0.00685094)n19:0.0954796)n18:0.020631,((Eragrostis_curvula_EJB05_50078:0.0037658,Eragrostis_curvula_EJB05_25997:0.0050709)n21:0.0952758,(Eleusine_coracana_ELECO.r07.9AG0692200:0.0653116,Eleusine_coracana_ELECO.r07.9BG0718260:0.111773)n22:0.0124193)n20:0.0208384)n17:0.0153252,Chasmanthium_laxum_Chala.09G018400:0.101143)n16:0.0112381)n13:0.0159084,(((Urochloa_fusta_Urofu.2G020600:0.0667108,(Cenchrus_americanus_H_CamCM007982.2000100.1:0.0685157,Setaria_viridis_SEVIR_8G236801v2:0.0387962)n26:0.0145857)n25:0.00669547,((((Echinocloa_haploclada_eh_chr4.2550:0.0222286,Echinocloa_haploclada_eh_chr4.2558:0.018816)n30:0.0572174,(Digitaria_radicosa_Dra08G0145200:0.0427446,(Digitaria_exilis_H_Dex8A-001000.1:0.0111156,Digitaria_exilis_H_Dex8B-000931.1:0.0134936)n32:0.0317454)n31:0.0389772)n29:0.0111266,(ASEM_RSA5_H_RSA5chrom8001471.1:0.0668902,Dichantelium_oligosantes_H_DolKV775695.1000001.1:0.0595105)n33:0.00359591)n28:0.00303076,(Panicum_hallii_Pahal.8G254900:0.0310415,(Panicum_virgatum_Pavir.8NG309700:0.0260622,Panicum_virgatum_Pavir.8KG337200:0.0426769)n35:0.00474187)n34:0.00366147)n27:0.00893532)n24:0.0266901,(Sorghum_bicolor_SORBI_3005G209400:0.0564361,(Zea_mays_Zm00001eb165330:0.0897006,Zea_mays_Zm00001eb165320:0.100714)n37:0.0111905)n36:0.000136801)n23:0.0542645)n12:0.0175592)n0;
```
