## Supplementary Dataset S1 for "Gene turnover and contingency facilitated the repeated evolution of C_4_ photosynthesis in grasses": OG0013691_tree.txt

```
((Streptochaeta_angustifolia_strangu_012090:0.220899,(Pharus_latifolius_Phala.09G176400:0.0204293,Pharus_latifolius_Phala.09G176400.2:0.160115)n2:0.167402)n1:0.115526,((Zizania_latifolia_GWHTBFHI025738:0.117571,(Leersia_perrieri_LPERR02G14600:0.134107,Oryza_sativa_LOC_Os02g32200:0.0891224)n5:0.0602309)n4:0.0797868,(((Brachypodium_distachyon_BRADI_4g09050v3:0.288803,((Hordeum_spontaneum_WB01_000161_0704081:5e-09,Hordeum_vulgareMorex_HORVU.MOREX.r3.4HG0357300:5e-09)n10:0.148134,(Hordeum_spontaneum_WB01_009156_0155732:0.00242361,Hordeum_vulgareMorex_HORVU.MOREX.r3.4HG0357280:5e-09)n11:0.0670031)n9:0.10703)n8:0.099924,((Chasmanthium_laxum_Chala.09G002900:0.156814,(Phragmites_australis_Phragmites_australis_PaChr10_139874_146860_evm.model.PaChr10.6_1_CDS_4362372115_5087:0.790797,((Stipagrostis_hirtigluma_H_Shi_ptg000013l_000556.1:0.034522,Stipagrostis_hirtigluma_H_Shi_ptg000014l_000004.1:0.0240003)n16:0.115903,(Phragmites_australis_Phragmites_australis_PaChr22_5866330_5866917_evm.model.PaChr22.405_1_CDS_4362431625_14133:0.143697,(Eragrostis_curvula_EJB05_25642:0.119637,(Eleusine_coracana_ELECO.r07.9AG0693410:0.0565322,Eleusine_coracana_ELECO.r07.9BG0719170:0.0395372)n19:0.108512)n18:0.0752966)n17:0.0393542)n15:0.0448948)n14:0.00498831)n13:0.0337507,((((ASEM_RSA5_H_RSA5chrom8001638.1:0.0820489,(Sorghum_bicolor_SORBI_3005G232000:0.105301,Echinocloa_haploclada_eh_chr4.2825:0.228375)n24:0.0342249)n23:0.0418261,Dichantelium_oligosantes_H_DolKV776687.1000007.1:0.0581617)n22:0.0124441,(Panicum_hallii_Pahal.8G268600:0.0141747,(Panicum_virgatum_Pavir.8NG298800:0.0177317,Panicum_virgatum_Pavir.8KG243900:0.0389545)n26:0.00432828)n25:0.0173871)n21:0.0151462,((Digitaria_radicosa_Dra04G0155500:0.0708586,((Digitaria_exilis_H_Dex8B-001008.1:0,Digitaria_exilis_H_Dex8B-001025.1:0,Digitaria_exilis_H_DexUA-000288.1:0)n30:0.00998796,Digitaria_exilis_H_Dex8A-001084.1:0.0175534)n29:0.0585562)n28:0.0263682,(Urochloa_fusta_Urofu.8G226400:0.0957913,(Setaria_viridis_SEVIR_8G262600v2:0.014608,(Cenchrus_americanus_H_CamCM007982.2005326.1:0.143925,Cenchrus_americanus_H_CamCM007982.2005327.1:0.0427945)n33:0.00475495)n32:0.00891026)n31:0.030468)n27:0.0203809)n20:0.0596669)n12:0.110471)n7:0.0549316,(Ampelocalamus_luodianensis_Alu05Cg00120.1:0.0488718,(Olyra_latifolia_Ola008935:0.222502,(Dendrocalamus_sinicus_Dendrocalamus_sinicus_Dsi11B_78290_78912_Dsi11Bg00040.1_1_CDS_4147834987_8377:0.0801046,Dendrocalamus_sinicus_Dendrocalamus_sinicus_Dsi11A_59730917_59731979_Dsi11Ag17140.1_-1_CDS_4147834885_7814:0.113873)n36:0.0126526)n35:0.0536442)n34:0.0228138)n6:0.0523316)n3:0.115526)n0;
```
