## Supplementary Dataset S1 for "Gene turnover and contingency facilitated the repeated evolution of C_4_ photosynthesis in grasses": OG0013692_tree.txt

```
((Ananas_comosus_H_Ananas_contig1_000064.1:0.128221,Tillandsia_fasciculata_H_Tillandsia_CM054947.1_000068.1:0.150945)n1:0.139403,((Pharus_latifolius_Phala.01G343300:0.175319,Streptochaeta_angustifolia_strangu_015441:0.225424)n3:0.0769524,((Aristida_adscensionis_H_Aadptg000041l000586.1:0.0830327,(Eleusine_coracana_ELECO.r07.3BG0292720:0.0431932,Eleusine_coracana_ELECO.r07.3AG0235390:0.0234339)n6:0.109413)n5:0.013842,(((Leersia_perrieri_LPERR03G04650:0.256399,(Oryza_sativa_LOC_Os03g07440:0.0677575,Zizania_latifolia_GWHTBFHI023972:0.127084)n10:0.0666874)n9:0.0504438,((Brachypodium_distachyon_BRADI_1g73200v3:0.223288,(Hordeum_spontaneum_WB01_006692_0029560:0.00501955,Hordeum_vulgareMorex_HORVU.MOREX.r3.4HG0403530:5e-09)n13:0.113393)n12:0.065751,((Ampelocalamus_luodianensis_Alu03Cg13250.1:0.0275361,Dendrocalamus_sinicus_Dendrocalamus_sinicus_Dsi06C_30745114_30745656_Dsi06Cg12280.1_1_CDS_4147786885_50429:0.0397902)n15:0.0230764,(Ampelocalamus_luodianensis_Alu03Dg04280.1:0.0338872,(Olyra_latifolia_Ola038912:0.0633451,(Dendrocalamus_sinicus_Dendrocalamus_sinicus_Dsi03A_50794657_50797257_Dsi03Ag21170.1_1_CDS_4147733071_4101:0.195826,Dendrocalamus_sinicus_Dendrocalamus_sinicus_Dsi03B_49170428_49174438_Dsi03Bg20330.1_1_CDS_4147740208_41830:0.222548)n18:0.0577164)n17:0.0218038)n16:0.00242264)n14:0.0223481)n11:0.0643523)n8:0.044068,(Echinocloa_haploclada_eh_chr6.2335:0.773162,((Stipagrostis_hirtigluma_H_Shi_ptg000006l_000156.1:0.0294859,Stipagrostis_hirtigluma_H_Shi_ptg000017l_000777.1:0.0290021)n21:0.0462557,(Phragmites_australis_Phragmites_australis_PaChr3_4896404_4896958_evm.model.PaChr3.420_1_CDS_4362447409_25949:0.0693495,(Chasmanthium_laxum_Chala.04G196100:0.0610749,((Sorghum_bicolor_SORBI_3001G489000:0.0453667,Zea_mays_Zm00001eb402240:0.0609216)n25:0.0469718,(Dichantelium_oligosantes_H_DolKV775752.1000004.1:0.048858,(Echinocloa_haploclada_eh_chr1.5156:0.0505537,((Urochloa_fusta_Urofu.9G554000:0.0611555,(Digitaria_radicosa_Dra02G0047000:0.0967454,(Digitaria_exilis_H_Dex9A-002532.1:0.00495108,Digitaria_exilis_H_Dex9B-002524.1:0.0227804)n31:0.0596534)n30:0.0231088)n29:0.0144768,((ASEM_RSA5_H_RSA5chrom9000105.1:0.0209526,ASEM_RSA5_H_RSA5chrom9004871.1:0.0456401)n33:0.0538449,(Setaria_viridis_SEVIR_9G529000v2:0.062354,(Panicum_hallii_Pahal.9G588300:0.0174068,(Panicum_virgatum_Pavir.9NG729500:0.0284985,(Panicum_virgatum_Pavir.9KG608500:0,Panicum_virgatum_Pavir.9KG609600:0)n37:0.0198729)n36:0.00571251)n35:0.0294792)n34:0.0124191)n32:0.0108366)n28:0.0169005)n27:0.0214021)n26:0.00930514)n24:0.012322)n23:0.0208636)n22:0.0242603)n20:0.0160405)n19:0.00178228)n7:0.0180521)n4:0.0438367)n2:0.139403)n0;
```
