## Supplementary Dataset S1 for "Gene turnover and contingency facilitated the repeated evolution of C_4_ photosynthesis in grasses": OG0013693_tree.txt

```
((Streptochaeta_angustifolia_strangu_021500:0.139026,Pharus_latifolius_Phala.01G378000:0.149577)n1:0.0307134,((((Leersia_perrieri_LPERR03G01740:0.0483257,Oryza_sativa_LOC_Os03g03290:0.0599997)n5:0.0215883,(Zizania_latifolia_GWHTBFHI024931:0.146351,Zizania_latifolia_GWHTBFHI016228:0.0431265)n6:0.0289648)n4:0.062747,((Brachypodium_distachyon_BRADI_1g76910v3:0.122818,(Hordeum_spontaneum_WB01_004827_0144692:0.00530994,Hordeum_vulgareMorex_HORVU.MOREX.r3.4HG0412270:0.00101883)n9:0.0974381)n8:0.0632422,(Olyra_latifolia_Ola021169:0.0717802,((Ampelocalamus_luodianensis_Alu03Dg01460.2:0.0352107,Ampelocalamus_luodianensis_Alu03Cg30780.1:0.0170944)n12:0.00189938,((Dendrocalamus_sinicus_Dendrocalamus_sinicus_Dsi05B_33229150_33229706_Dsi05Bg12480.1_1_CDS_4147769965_20541:0.04251,Dendrocalamus_sinicus_Dendrocalamus_sinicus_Dsi03B_52084952_52086367_Dsi03Bg22410.1_-1_CDS_4147740832_51966:0.0178559)n14:0.0313566,Dendrocalamus_sinicus_Dendrocalamus_sinicus_Dsi10C_23999057_24000472_Dsi10Cg08590.1_-1_CDS_4147829401_47754:0.026109)n13:0.002901)n11:0.0126192)n10:0.00710445)n7:0.00812137)n3:0.0293551,((Aristida_adscensionis_H_Aadptg000064l000033.1:0.0899441,(Stipagrostis_hirtigluma_H_Shi_ptg000021l_001093.1:0.022,(Stipagrostis_hirtigluma_H_Shi_ptg000017l_001172.1:0.00247204,Stipagrostis_hirtigluma_H_Shi_ptg000402l_000005.1:0.0133323)n18:0.0233009)n17:0.0280967)n16:0.0271022,((Chasmanthium_laxum_Chala.04G229400:0.0566939,((Sorghum_bicolor_SORBI_3001G525400:0.0368723,Zea_mays_Zm00001eb001810:0.0534543)n22:0.0467621,((Digitaria_radicosa_Dra02G0015400:0.0452813,(Digitaria_exilis_H_Dex9A-002844.1:0.0182744,Digitaria_exilis_H_Dex9B-002850.1:0.021006)n25:0.0223829)n24:0.028842,(((Panicum_hallii_Pahal.9G625400:0.0251305,((Panicum_virgatum_Pavir.9KG565600:0,Panicum_virgatum_Pavir.9KG544600:0)n30:0.0195594,Panicum_virgatum_Pavir.9NG773800:0.0187771)n29:0.00930508)n28:0.0208739,(Urochloa_fusta_Urofu.9G590600:0.0325866,(Cenchrus_americanus_H_CamCM007986.2002330.1:0.0512061,Setaria_viridis_SEVIR_9G563800v2:0.0362447)n32:0.0162722)n31:0.00378072)n27:0.00877677,(Echinocloa_haploclada_eh_chr1.5474:0.0550135,(ASEM_RSA5_H_RSA5chrom9006171.1:0.0580908,Dichantelium_oligosantes_H_DolKV780698.1000015.1:0.0402455)n34:0.0112488)n33:0.00865359)n26:0.00346986)n23:0.0122047)n21:0.0378388)n20:0.017266,((Eleusine_coracana_ELECO.r07.3BG0296140:0.0185711,Eleusine_coracana_ELECO.r07.3AG0231780:0.0162799)n36:0.120382,(Phragmites_australis_Phragmites_australis_PaChr3_1694987_1696408_evm.model.PaChr3.143_1_CDS_4362443767_23409:0.0710429,Phragmites_australis_Phragmites_australis_PaChr4_1458095_1459507_evm.model.PaChr4.141_1_CDS_4362452289_39429:0.0480385)n37:0.00533761)n35:0.0128371)n19:0.0118768)n15:0.0401166)n2:0.0307134)n0;
```
