## Supplementary Dataset S1 for "Gene turnover and contingency facilitated the repeated evolution of C_4_ photosynthesis in grasses": OG0013694_tree.txt

```
((Streptochaeta_angustifolia_strangu_029563:0.155388,Pharus_latifolius_Phala.01G266100:0.121328)n1:0.0140423,((((Leersia_perrieri_LPERR03G11780:0.0539485,Oryza_sativa_LOC_Os03g17860:0.0537206)n5:0.0233114,(Zizania_latifolia_GWHTBFHI015364:0.0553871,Zizania_latifolia_GWHTBFHI024335:0.229223)n6:0.0171413)n4:0.0763605,(((Hordeum_spontaneum_WB01_005610_0271634:0,Hordeum_vulgareMorex_HORVU.MOREX.r3.4HG0385260:0)n9:0.071586,Brachypodium_distachyon_BRADI_1g65710v3:0.0788334)n8:0.0456574,(Olyra_latifolia_Ola032693:0.0761346,((Dendrocalamus_sinicus_Dendrocalamus_sinicus_DsiCtg00587a_36852_39066_DsiCtg00587ag00040.1_-1_CDS_4147853959_56280:0.0341468,Dendrocalamus_sinicus_Dendrocalamus_sinicus_Dsi03B_40125723_40130305_Dsi03Bg15070.1_1_CDS_4147738630_6371:0.0418371)n12:0.00903428,(Ampelocalamus_luodianensis_Alu03Cg19880.1:0.0142327,Ampelocalamus_luodianensis_Alu03Dg11210.2:0.0271326)n13:0.00301474)n11:5e-09)n10:0.0204105)n7:0.0244955)n3:0.0204846,((Aristida_adscensionis_H_Aadptg000010l000536.1:0.0551075,(Stipagrostis_hirtigluma_H_Shi_ptg000017l_000376.1:0.0042045,Stipagrostis_hirtigluma_H_Shi_ptg000021l_001604.1:0.00396821)n16:0.0467452)n15:0.0405197,((Eragrostis_curvula_EJB05_07046:0.0481786,(Eleusine_coracana_ELECO.r07.3BG0284090:0.00460789,Eleusine_coracana_ELECO.r07.3AG0244050:0.012686)n19:0.0618448)n18:0.0405715,(Phragmites_australis_Phragmites_australis_PaChr3_13115601_13118494_evm.model.PaChr3.1006_1_CDS_4362442827_10371:0.0535915,(Chasmanthium_laxum_Chala.04G116800:0.0727129,((Sorghum_bicolor_SORBI_3001G408900:0.0302898,Zea_mays_Zm00001eb013190:0.0542865)n23:0.0509565,(((Digitaria_radicosa_Dra02G0119800:5e-09,Digitaria_radicosa_Dra02G0119800.2:5e-09)n26:0.0655861,(Digitaria_exilis_H_Dex9A-002108.1:0.0153083,Digitaria_exilis_H_Dex9B-002098.1:0.021099)n27:0.0281244)n25:0.0284695,((Dichantelium_oligosantes_H_DolKV777231.1000002.1:0.0273283,Echinocloa_haploclada_eh_chr1.4392:0.0672724)n29:0.00277643,((Panicum_hallii_Pahal.9G508600:0.0364351,(Panicum_virgatum_Pavir.9KG484400:0.00613006,(Panicum_virgatum_Pavir.9NG799900:0,Panicum_virgatum_Pavir.9NG692300:0)n33:0.142279)n32:0.00357359)n31:0.0595547,((ASEM_RSA5_H_RSA5chrom9005813.1:5e-09,ASEM_RSA5_H_RSA5chrom9005812.1:5e-09)n35:0.0873077,(Urochloa_fusta_Urofu.9G464800:0.0578351,(Cenchrus_americanus_H_CamCM007986.2001426.1:0.0342333,Setaria_viridis_SEVIR_9G446700v2:0.0322073)n37:0.0372356)n36:0.0134331)n34:0.0287662)n30:0.00637696)n28:0.0239379)n24:0.00843207)n22:0.0201052)n21:0.0170083)n20:0.0187244)n17:0.0243425)n14:0.0365299)n2:0.0140423)n0;
```
