## Supplementary Dataset S1 for "Gene turnover and contingency facilitated the repeated evolution of C_4_ photosynthesis in grasses": OG0013695_tree.txt

```
(Carex_scoparia_H_Carex_Csco_scaffold_28_000074.1:0.330073,((Streptochaeta_angustifolia_strangu_012304:0.148066,(Pharus_latifolius_Phala.01G255400.3:0.00112296,(Pharus_latifolius_Phala.01G255400:5e-09,Pharus_latifolius_Phala.01G255400.2:5e-09)n4:0.000679142)n3:0.149109)n2:0.055718,(((Olyra_latifolia_Ola020675:0.105658,(Ampelocalamus_luodianensis_Alu03Cg20930.1:0.0456809,(Dendrocalamus_sinicus_Dendrocalamus_sinicus_Dsi03A_40308902_40315816_Dsi03Ag15090.1_-1_CDS_4147731247_717:0.0452464,Dendrocalamus_sinicus_Dendrocalamus_sinicus_Dsi03B_38884396_38889255_Dsi03Bg14240.1_-1_CDS_4147738381_36757:0.0467786)n9:0.00519762)n8:0.00279423)n7:0.0235503,((Zizania_latifolia_GWHTBFHI024423:0.0993827,(Leersia_perrieri_LPERR03G12720:0.0863882,Oryza_sativa_LOC_Os03g19190:0.0496388)n12:0.0618472)n11:0.0716704,(Hordeum_spontaneum_WB01_006397_0023565:0.00835487,Hordeum_vulgareMorex_HORVU.MOREX.r3.6HG0554520:0.00818161)n13:0.258837)n10:0.0215013)n6:0.0292256,((Aristida_adscensionis_H_Aadptg000010l000167.1:0.127251,(Stipagrostis_hirtigluma_H_Shi_ptg000021l_000775.1:0.00959256,(Stipagrostis_hirtigluma_H_Shi_ptg000017l_001843.1:0.0210417,Stipagrostis_hirtigluma_H_Shi_ptg000017l_001844.1:0.00690269)n17:0.00040236)n16:0.0861454)n15:0.0348383,((Eragrostis_curvula_EJB05_06940:0.109831,Eleusine_coracana_ELECO.r07.3BG0282840:0.11648)n19:0.0708156,(Phragmites_australis_Phragmites_australis_PaChr3_14386964_14394190_evm.model.PaChr3.1097_1_CDS_4362443027_9527:0.0675907,(Chasmanthium_laxum_Chala.04G105900:0.0694646,((Sorghum_bicolor_SORBI_3001G397800:0.048889,Zea_mays_Zm00001eb014460:0.0744646)n23:0.0605851,(Echinocloa_haploclada_eh_chr1.4282:0.0916811,((((Digitaria_radicosa_Dra09G0354200:0.0381724,(Digitaria_exilis_H_Dex9A-003462.1:0.00662248,Digitaria_exilis_H_Dex9B-003483.1:0.0050863)n29:0.0538761)n28:0.0454487,(Urochloa_fusta_Urofu.9G453800:0.0660639,(Setaria_viridis_SEVIR_9G436000v2:0.0205681,(Cenchrus_americanus_H_CamCM007986.2003064.1:0.044194,Cenchrus_americanus_H_CamCM007986.2003063.1:0.0710267)n32:0.00789186)n31:0.0191835)n30:0.00435929)n27:0.00231899,(Dichantelium_oligosantes_H_DolKV771135.1000004.1:0.0618612,ASEM_RSA5_H_RSA5chrom9000741.1:0.0817857)n33:0.00458451)n26:0.00158285,(Panicum_hallii_Pahal.9G493600:0.0222729,((Panicum_virgatum_Pavir.9KG467100:0.0357386,(Panicum_virgatum_Pavir.9KG467000:0.0408025,Panicum_virgatum_Pavir.9NG678500:0.0262356)n37:0.00389116)n36:0.0132343,Panicum_virgatum_Pavir.1NG256100:0.108506)n35:0.0120562)n34:0.00721288)n25:0.00636087)n24:0.00956258)n22:0.0528221)n21:0.0164774)n20:0.00919841)n18:0.00796409)n14:0.073073)n5:0.0693157)n1:0.330073)n0;
```
