## Supplementary Dataset S1 for "Gene turnover and contingency facilitated the repeated evolution of C_4_ photosynthesis in grasses": OG0013696_tree.txt

```
((Ananas_comosus_H_Ananas_contig19_000624.1:0.0171252,Tillandsia_fasciculata_H_Tillandsia_CM054951.1_000661.1:0.0181091)n1:0.141135,(Streptochaeta_angustifolia_strangu_017091:0.080385,(Pharus_latifolius_Phala.01G252000:0.0884177,(((((Ampelocalamus_luodianensis_Alu03Cg21170.2:0.0188297,Dendrocalamus_sinicus_Dendrocalamus_sinicus_Dsi06C_22653089_22656682_Dsi06Cg06340.1_1_CDS_4147785103_13839:0.026972)n8:0.00905756,Olyra_latifolia_Ola020705:0.0707163)n7:0.00399994,(Ampelocalamus_luodianensis_Alu03Dg12270.2:0.0414585,Dendrocalamus_sinicus_Dendrocalamus_sinicus_Dsi03A_40088404_40091436_Dsi03Ag14970.1_1_CDS_4147731211_37296:0.0241968)n9:0.00268853)n6:0.0154122,((Brachypodium_distachyon_BRADI_1g64430v3:0.066513,Hordeum_spontaneum_WB01_005853_0046467:0.0769276)n11:0.0486377,((Zizania_latifolia_GWHTBFHI015248:0.0390401,Zizania_latifolia_GWHTBFHI024446:0.0294758)n13:0.0175965,(Leersia_perrieri_LPERR03G12980:0.0293976,Oryza_sativa_LOC_Os03g19510:0.0358779)n14:0.0182041)n12:0.027835)n10:0.0116363)n5:0.0130304,(((Aristida_adscensionis_H_Aadptg000010l000479.1:0.0469374,(Stipagrostis_hirtigluma_H_Shi_ptg000017l_000319.1:0.00691851,Stipagrostis_hirtigluma_H_Shi_ptg000021l_001541.1:0.00128646)n18:0.0393894)n17:0.00709825,((Phragmites_australis_Phragmites_australis_PaChr4_14571132_14574485_evm.model.PaChr4.1064_1_CDS_4362451521_13774:0.0422208,(Chasmanthium_laxum_Chala.04G102700:0.0307128,(Eragrostis_curvula_EJB05_06902:0.0438365,(Eleusine_coracana_ELECO.r07.3BG0282460:0.0121358,Eleusine_coracana_ELECO.r07.3AG0245680:0.00805454)n23:0.0619452)n22:0.0404691)n21:0.00673761)n20:0.00650792,Phragmites_australis_Phragmites_australis_PaChr3_14779222_14782027_evm.model.PaChr3.1121_1_CDS_4362443083_33068:0.0528497)n19:0.00587219)n16:0.00816044,(((ASEM_RSA5_H_RSA5chrom9005740.1:0.0347513,Dichantelium_oligosantes_H_DolKV779509.1000012.1:0.0289771)n26:0.0122809,(Sorghum_bicolor_SORBI_3001G395300:0.0188,(Zea_mays_Zm00001eb396050:0.0281809,Zea_mays_Zm00001eb014750:0.0364529)n28:0.00405032)n27:0.00313023)n25:0.0135648,(Echinocloa_haploclada_eh_chr1.4256:0.050306,((Digitaria_radicosa_Dra09G0351700:0.0229433,(Digitaria_exilis_H_Dex9A-002056.1:0.0226538,Digitaria_exilis_H_Dex9B-002053.1:0.0100763)n32:0.0151308)n31:0.0185948,((Cenchrus_americanus_H_CamCM007986.2001378.1:0.031749,Setaria_viridis_SEVIR_9G433000v2:0.015429)n34:0.00597837,(Urochloa_fusta_Urofu.9G450900:0.028858,(Panicum_hallii_Pahal.9G490800:0.00690508,(Panicum_virgatum_Pavir.9NG675400:0.014033,Panicum_virgatum_Pavir.9KG464000:0.0190693)n37:0.00211881)n36:0.00148379)n35:0.00269727)n33:0.00133414)n30:0.00204117)n29:0.00988343)n24:0.0155896)n15:0.0259286)n4:0.0421617)n3:0.0320913)n2:0.141135)n0;
```
