## Supplementary Dataset S1 for "Gene turnover and contingency facilitated the repeated evolution of C_4_ photosynthesis in grasses": OG0013697_tree.txt

```
(((Aristida_adscensionis_H_Aadptg000041l000270.1:0.119523,(Stipagrostis_hirtigluma_H_Shi_ptg000017l_001624.1:0.0230871,Stipagrostis_hirtigluma_H_Shi_ptg000082l_000049.1:0.0193829)n3:0.0745368)n2:0.0453541,((((Eragrostis_curvula_EJB05_55562:0.0384384,Eragrostis_curvula_EJB05_07372:0.0100194)n7:0.0687134,(Eleusine_coracana_ELECO.r07.3BG0287570:0.0208649,Eleusine_coracana_ELECO.r07.3AG0240420:0.022987)n8:0.0880973)n6:0.0750138,(Phragmites_australis_Phragmites_australis_PaChr3_9755828_9758491_evm.model.PaChr3.767_1_CDS_4362448177_9128:0.0783331,Phragmites_australis_Phragmites_australis_PaChr4_9055330_9058123_evm.model.PaChr4.714_1_CDS_4362456107_31015:0.0759452)n9:0.0152666)n5:0.0161026,(Chasmanthium_laxum_Chala.04G147800:0.0790136,(((Urochloa_fusta_Urofu.9G498300:0.0730169,(Cenchrus_americanus_H_CamCM007986.2002817.1:0.0587551,Setaria_viridis_SEVIR_9G477300v2:0.032045)n14:0.0296575)n13:0.0123176,(((Panicum_hallii_Pahal.9G536100:0.0303614,(Panicum_virgatum_Pavir.9NG850100:0.0452823,Panicum_virgatum_Pavir.9KG521400:0.0266362)n18:0.0146022)n17:0.035737,(Digitaria_radicosa_Dra02G0091700:0.0558415,(Digitaria_exilis_H_Dex9A-003247.1:0.00888156,Digitaria_exilis_H_Dex9B-003270.1:0.00816529)n20:0.0602762)n19:0.0292029)n16:0.0110373,((ASEM_RSA5_H_RSA5chrom9005692.1:0.0759651,Dichantelium_oligosantes_H_DolKV769902.1000004.1:0.0678115)n22:0.00613604,Echinocloa_haploclada_eh_chr1.4691:0.0808259)n21:0.00589511)n15:0.00235355)n12:0.0294281,(Sorghum_bicolor_SORBI_3001G440600:0.0494182,(Zea_mays_Zm00001eb010310:0.116883,Zea_mays_Zm00001eb398970:0.0746126)n24:0.00829029)n23:0.0147697)n11:0.0268511)n10:0.0264819)n4:0.0116021)n1:0.0193409,(((Hordeum_spontaneum_WB01_001468_0177432:5e-09,Hordeum_vulgareMorex_HORVU.MOREX.r3.4HG0392950:0.00163821)n27:0.17918,(Brachypodium_distachyon_BRADI_1g68502v3:0.390513,Brachypodium_distachyon_BRADI_1g68500v3:0.141024)n28:0.0156693)n26:0.0559181,(((Zizania_latifolia_GWHTBFHI024096:0.112078,Zizania_latifolia_GWHTBFHI015608:0.0759083)n31:0.0234591,(Leersia_perrieri_LPERR03G09010:0.120158,Oryza_sativa_LOC_Os03g13810:0.0861619)n32:0.0598983)n30:0.089726,(Olyra_latifolia_Ola008614:0.129171,((Ampelocalamus_luodianensis_Alu03Cg17170.2:0.0367912,Dendrocalamus_sinicus_Dendrocalamus_sinicus_Dsi06C_26464898_26467349_Dsi06Cg09280.1_-1_CDS_4147785985_55493:0.0557806)n35:0.0173732,(Ampelocalamus_luodianensis_Alu03Dg08560.1:0.047562,(Dendrocalamus_sinicus_Dendrocalamus_sinicus_Dsi03B_43703228_43706336_Dsi03Bg17250.1_-1_CDS_4147739284_33382:0.0660762,Dendrocalamus_sinicus_Dendrocalamus_sinicus_Dsi03A_45527907_45531058_Dsi03Ag18040.1_-1_CDS_4147732132_44055:0.0518772)n37:0.00576413)n36:0.00450173)n34:0.00738202)n33:0.0241955)n29:0.0113547)n25:0.0518421)n0;
```
