## Supplementary Dataset S1 for "Gene turnover and contingency facilitated the repeated evolution of C_4_ photosynthesis in grasses": OG0013698_tree.txt

```
((Pharus_latifolius_Phala.01G327200:0.160689,Streptochaeta_angustifolia_strangu_000037:0.117461)n1:0.0401635,(((Ampelocalamus_luodianensis_Alu03Dg05690.1:0.0340731,Dendrocalamus_sinicus_Dendrocalamus_sinicus_Dsi06C_29275576_29278120_Dsi06Cg11260.1_-1_CDS_4147786579_48739:0.062003)n4:0.015467,(Ampelocalamus_luodianensis_Alu03Cg14500.1:0.0377777,(Dendrocalamus_sinicus_Dendrocalamus_sinicus_Dsi03B_47609784_47612308_Dsi03Bg19310.1_-1_CDS_4147739902_40140:0.0437069,(Dendrocalamus_sinicus_Dendrocalamus_sinicus_Dsi03A_49175806_49178091_Dsi03Ag19990.1_-1_CDS_4147732717_32234:0.00621695,Dendrocalamus_sinicus_Dendrocalamus_sinicus_DsiCtg00479_36028_38587_DsiCtg00479g00050.1_1_CDS_4147852732_47831:0.00345719)n7:0.023453)n6:0.00260589)n5:0.00828166)n3:0.0129679,(Olyra_latifolia_Ola002086:0.088784,((((Zizania_latifolia_GWHTBFHI015842:0.0516992,Zizania_latifolia_GWHTBFHI023867:0.0503791)n12:0.0671135,(Leersia_perrieri_LPERR03G06210:0.142004,Oryza_sativa_LOC_Os03g09900:0.0679729)n13:0.0463146)n11:0.0563126,(Brachypodium_distachyon_BRADI_1g71540v3:0.142068,Hordeum_spontaneum_WB01_003000_0821501:0.149742)n14:0.0579117)n10:0.0303857,((Aristida_adscensionis_H_Aadptg000041l000108.1:0.104294,(Stipagrostis_hirtigluma_H_Shi_ptg000017l_001446.1:0.0222783,Stipagrostis_hirtigluma_H_Shi_ptg000021l_000865.1:0.0100751)n17:0.0351967)n16:0.0440382,(((Chasmanthium_laxum_Chala.04G179000:0.0808995,(Phragmites_australis_Phragmites_australis_PaChr4_5426169_5428665_evm.model.PaChr4.496_1_CDS_4362455621_39022:0.0729993,Phragmites_australis_Phragmites_australis_PaChr3_6428904_6431000_evm.model.PaChr3.549_1_CDS_4362447693_17976:0.0794855)n21:0.0322635)n20:0.0421469,((Dichantelium_oligosantes_H_DolKV783020.1000010.1:0.0575666,ASEM_RSA5_H_RSA5chrom9000980.1:0.0597942)n23:0.046774,((Sorghum_bicolor_SORBI_3001G471200:0.0792028,(Zea_mays_Zm00001eb401120:0.0502262,Zea_mays_Zm00001eb008200:0.0500097)n26:0.0211058)n25:0.0744202,(((Digitaria_radicosa_Dra02G0063200:0.0592155,(Digitaria_exilis_H_Dex9A-003098.1:0.0228734,Digitaria_exilis_H_Dex9B-003114.1:0.0223225)n30:0.0704028)n29:0.0572412,(Echinocloa_haploclada_eh_chr1.4975:0.0821938,(Urochloa_fusta_Urofu.9G534700:0.0602576,(Cenchrus_americanus_H_CamCM007986.2002653.1:0.0377992,Setaria_viridis_SEVIR_9G510800v2:0.0305818)n33:0.0284882)n32:0.0235178)n31:0.0101164)n28:0.00990295,(Panicum_hallii_Pahal.9G568800:0.0231969,(Panicum_virgatum_Pavir.9NG662000:0.0266311,Panicum_virgatum_Pavir.9KG641100:0.0340497)n35:0.0037833)n34:0.00545139)n27:0.0467718)n24:0.0220065)n22:0.0275954)n19:0.028076,(Eragrostis_curvula_EJB05_07698:0.0925965,(Eleusine_coracana_ELECO.r07.3BG0290850:0.0285671,Eleusine_coracana_ELECO.r07.3AG0237230:0.0293352)n37:0.084009)n36:0.0550535)n18:0.0193935)n15:0.0353139)n9:0.0354148)n8:0.0317103)n2:0.0401635)n0;
```
