## Supplementary Dataset S1 for "Gene turnover and contingency facilitated the repeated evolution of C_4_ photosynthesis in grasses": OG0013699_tree.txt

```
((Pharus_latifolius_Phala.01G328300:0,Pharus_latifolius_Phala.01G328300.4:0,Pharus_latifolius_Phala.01G328300.5:0,Pharus_latifolius_Phala.01G328300.6:0,Pharus_latifolius_Phala.01G328300.3:0,Pharus_latifolius_Phala.01G328300.2:0)n1:0.0633642,((((Ampelocalamus_luodianensis_Alu03Cg14450.4:0.0236671,Dendrocalamus_sinicus_Dendrocalamus_sinicus_Dsi06C_29359210_29360823_Dsi06Cg11360.1_-1_CDS_4147786609_8780:0.0188644)n5:0.00501985,(Ampelocalamus_luodianensis_Alu03Dg05580.3:0.019475,(Dendrocalamus_sinicus_Dendrocalamus_sinicus_Dsi03A_49217453_49219066_Dsi03Ag20040.1_-1_CDS_4147732732_40679:0.0265685,Olyra_latifolia_Ola002101:0.0636951)n7:0.00697597)n6:0.000775108)n4:0.0215689,((Hordeum_spontaneum_WB01_000295_0229523:0.000669428,Hordeum_vulgareMorex_HORVU.MOREX.r3.4HG0400300:0.00126956)n9:0.119683,((Zizania_latifolia_GWHTBFHI015848:0.0184912,Zizania_latifolia_GWHTBFHI023876:0.0329836)n11:0.0335019,(Leersia_perrieri_LPERR03G06070:0.0448294,Oryza_sativa_LOC_Os03g09280:0.036137)n12:0.0181634)n10:0.0409432)n8:0.00599961)n3:0.0152557,((Aristida_adscensionis_H_Aadptg000041l000092.1:0.0643328,(Stipagrostis_hirtigluma_H_Shi_ptg000017l_001430.1:0.0132864,Stipagrostis_hirtigluma_H_Shi_ptg000021l_001306.1:0.0116457)n15:0.0260697)n14:0.0174651,((Eragrostis_curvula_EJB05_07714:0.0538449,(Eleusine_coracana_ELECO.r07.3BG0291030:0.00431515,Eleusine_coracana_ELECO.r07.3AG0237030:0.00670454)n18:0.0340919)n17:0.0444562,((Phragmites_australis_Phragmites_australis_PaChr3_6350862_6352472_evm.model.PaChr3.540_1_CDS_4362447675_10395:0.0287658,Phragmites_australis_Phragmites_australis_PaChr4_5284126_5285733_evm.model.PaChr4.486_1_CDS_4362455599_29754:0.0417727)n20:0.00805677,(Chasmanthium_laxum_Chala.04G180700:0.0421296,((Sorghum_bicolor_SORBI_3001G472600:0.0122754,Zea_mays_Zm00001eb401210:0.028965)n23:0.0375887,((ASEM_RSA5_H_RSA5chrom9005479.1:0.0397311,Dichantelium_oligosantes_H_DolKV778187.1000019.1:0.0315122)n25:0.00444876,((Digitaria_radicosa_Dra02G0061400:0.0229431,(Digitaria_exilis_H_Dex9A-003083.1:0.00415521,Digitaria_exilis_H_Dex9B-003101.1:0.003761)n28:0.0121292)n27:0.0264679,((Urochloa_fusta_Urofu.9G536300:0.0286094,(Cenchrus_americanus_H_CamCM007986.2002633.1:0.015013,Setaria_viridis_SEVIR_9G512600v2:0.00753548)n31:0.00922912)n30:0.00258662,(Panicum_hallii_Pahal.9G570800:0.0158518,(Panicum_virgatum_Pavir.9KG642600:0.0119552,Panicum_virgatum_Pavir.9NG821300:0.0147174)n33:0.00163527)n32:0.00239501)n29:0.00380369)n26:0.00145618)n24:0.0138592)n22:0.0179878)n21:0.00500541)n19:0.00725415)n16:0.012501)n13:0.054877)n2:0.0633642)n0;
```
