## Supplementary Dataset S1 for "Gene turnover and contingency facilitated the repeated evolution of C_4_ photosynthesis in grasses": OG0013700_tree.txt

```
((Streptochaeta_angustifolia_strangu_010087:0.223691,(Pharus_latifolius_Phala.11G050700.4:5e-09,(Pharus_latifolius_Phala.11G050700.3:5e-09,(Pharus_latifolius_Phala.11G050700:5e-09,Pharus_latifolius_Phala.11G050700.2:5e-09)n4:5e-09)n3:5e-09)n2:0.145212)n1:0.0479671,(((Zizania_latifolia_GWHTBFHI008529:0.115557,(Leersia_perrieri_LPERR10G11120:0.107554,(Oryza_sativa_LOC_Os10g35760:0.0797527,(Oryza_sativa_LOC_Os10g35730:0.0393089,Oryza_sativa_LOC_Os10g35750:0.0326236)n10:0.032187)n9:0.00357633)n8:0.0232486)n7:0.0884387,(Brachypodium_distachyon_BRADI_3g30100v3:0.16014,(Dendrocalamus_sinicus_Dendrocalamus_sinicus_Dsi10B_23960296_23961876_Dsi10Bg06230.1_1_CDS_4147825873_51683:0.0444882,((Olyra_latifolia_Ola021684:0.155468,Olyra_latifolia_Ola012060:0.0070054)n14:0.125475,(Ampelocalamus_luodianensis_Alu10Dg04000.1:0.0332203,Ampelocalamus_luodianensis_Alu10Cg06650.2:0.02473)n15:0.00274777)n13:0.0118709)n12:0.0242014)n11:0.0177669)n6:0.0170405,((Aristida_adscensionis_H_Aadptg000025l000304.1:0.105177,Stipagrostis_hirtigluma_H_Shi_ptg000025l_000421.1:0.0757307)n17:0.0632831,(((Eleusine_coracana_ELECO.r07.2AG0112710:0.0134758,Eleusine_coracana_ELECO.r07.2BG0166070:0.0112986)n20:0.118675,(Eragrostis_curvula_EJB05_23828:0.00387424,Eragrostis_curvula_EJB05_23854:0.00375291)n21:0.0969856)n19:0.0605799,((Chasmanthium_laxum_Chala.03G049600:0.0904456,((Sorghum_bicolor_SORBI_3001G203500:0.0371747,Zea_mays_Zm00001eb044350:0.0652683)n25:0.0839466,(((Echinocloa_haploclada_eh_chr1.1881:0.0782579,ASEM_RSA5_H_RSA5chrom9002080.1:0.0593474)n28:0.0110241,Dichantelium_oligosantes_H_DolKV771489.1000010.1:0.0418226)n27:0.00515405,((Digitaria_radicosa_Dra09G0167100:0.062442,(Digitaria_exilis_H_Dex9A-004688.1:0.012457,Digitaria_exilis_H_Dex9B-004563.1:0.00728963)n31:0.0379239)n30:0.0499489,((Cenchrus_americanus_H_CamCM007983.2004525.1:0.0364086,Setaria_viridis_SEVIR_9G201600v2:0.0083415)n33:0.0309001,(Urochloa_fusta_Urofu.9G213700:0.0578175,(Panicum_hallii_Pahal.9G199900:0.0213034,(Panicum_virgatum_Pavir.9KG135000:0.0151489,Panicum_virgatum_Pavir.9NG254200:0.0219764)n36:0.0101703)n35:0.0226442)n34:0.00398069)n32:0.00524994)n29:0.0142483)n26:0.0271114)n24:0.0511603)n23:0.0160474,(Phragmites_australis_Phragmites_australis_PaChr25_16375130_16376736_evm.model.PaChr25.648_1_CDS_4362439087_9098:0.0898695,Phragmites_australis_Phragmites_australis_PaChr25_16370697_16372338_evm.model.PaChr25.647_1_CDS_4362439085_8253:0.0545994)n37:0.0060666)n22:0.0191369)n18:0.0187625)n16:0.0894636)n5:0.0479671)n0;
```
