## Supplementary Dataset S1 for "Gene turnover and contingency facilitated the repeated evolution of C_4_ photosynthesis in grasses": OG0013701_tree.txt

```
(((Streptochaeta_angustifolia_strangu_014205:0.0881826,Streptochaeta_angustifolia_strangu_010662:0.0230494)n2:0.217418,(Pharus_latifolius_Phala.01G137100:5e-09,Pharus_latifolius_Phala.01G137100.2:5e-09)n3:0.176041)n1:0.0742019,(((Brachypodium_distachyon_BRADI_1g13240v3:0.0952872,(Hordeum_spontaneum_WB01_007937_0050969:0.00866779,Hordeum_vulgareMorex_HORVU.MOREX.r3.4HG0333170:0.00658875)n7:0.137765)n6:0.0463414,((Olyra_latifolia_Ola036283:0.120328,((Dendrocalamus_sinicus_Dendrocalamus_sinicus_Dsi03C_24049923_24050402_Dsi03Cg11240.1_1_CDS_4147744486_5265:0.0512196,Ampelocalamus_luodianensis_Alu03Cg30190.1:0.0374977)n11:0.0176215,(Ampelocalamus_luodianensis_Alu03Dg20130.1:0.0640576,(Dendrocalamus_sinicus_Dendrocalamus_sinicus_Dsi03A_13055971_13057650_Dsi03Ag08320.1_-1_CDS_4147729216_51364:0.0454544,Dendrocalamus_sinicus_Dendrocalamus_sinicus_Dsi03B_13985365_13987068_Dsi03Bg07960.1_-1_CDS_4147736497_56455:0.0720407)n13:0.00720314)n12:0.000800349)n10:0.0113756)n9:0.0423304,(Zizania_latifolia_GWHTBFHI014160:0.0949405,(Leersia_perrieri_LPERR03G23340:0.109329,Oryza_sativa_LOC_Os03g45370:0.0524798)n15:0.046641)n14:0.0715915)n8:0.019915)n5:0.023744,((Eleusine_coracana_ELECO.r07.3BG0268030:0.0452849,Eleusine_coracana_ELECO.r07.3AG0223130:0.0490863)n17:0.222593,((Stipagrostis_hirtigluma_H_Shi_ptg000037l_001101.1:0.0855299,Aristida_adscensionis_H_Aadptg000018l000149.1:0.0960541)n19:0.0323524,((Phragmites_australis_Phragmites_australis_PaChr3_37062735_37064444_evm.model.PaChr3.1939_1_CDS_4362444897_31394:0.11903,Phragmites_australis_Phragmites_australis_PaChr4_34854217_34855929_evm.model.PaChr4.1700_1_CDS_4362452935_13781:0.0848295)n21:0.0253557,(Chasmanthium_laxum_Chala.03G164200:0.0836141,((((Setaria_viridis_SEVIR_9G149300v2:0.0618437,((Digitaria_radicosa_Dra09G0126200:0.0857332,(Digitaria_exilis_H_Dex9A-004929.1:0.039456,Digitaria_exilis_H_DexUA-004011.1:0.0544551)n29:0.0738675)n28:0.029072,(Urochloa_fusta_Urofu.9G146400:0.130695,Echinocloa_haploclada_eh_chr1.1401:0.0705123)n30:0.0206294)n27:0.0134075)n26:0.0112623,(Panicum_hallii_Pahal.9G146300:0.0283468,(Panicum_virgatum_Pavir.9NG178500:0.0289594,Panicum_virgatum_Pavir.9KG083800:0.0231893)n32:0.00689413)n31:0.0352213)n25:0.00808044,(ASEM_RSA5_H_RSA5chrom9002395.1:0.0944918,(Dichantelium_oligosantes_H_DolKV770225.1000005.1:0.100971,Dichantelium_oligosantes_H_DolKV779618.1000001.1:0.0463087)n34:0.0207241)n33:0.0210974)n24:0.0117366,(Sorghum_bicolor_SORBI_3001G148400:0.0457841,(Zea_mays_Zm00001eb052700:0.0699081,(Zea_mays_Zm00001eb333370:0.342067,Zea_mays_Zm00001eb218250:0.0258124)n37:0.0286846)n36:0.00318718)n35:0.0236828)n23:0.0268572)n22:0.0312135)n20:0.0201652)n18:0.0340855)n16:0.0523008)n4:0.0742019)n0;
```
