## Supplementary Dataset S1 for "Gene turnover and contingency facilitated the repeated evolution of C_4_ photosynthesis in grasses": OG0013702_tree.txt

```
((Streptochaeta_angustifolia_strangu_022185:0.236161,Pharus_latifolius_Phala.01G134700:0.2337)n1:0.0564926,(((Brachypodium_distachyon_BRADI_1g13040v3:0.231898,(Hordeum_vulgareMorex_HORVU.MOREX.r3.4HG0333470:0,Hordeum_vulgareMorex_HORVU.MOREX.r3.4HG0333480:0)n5:0.246487)n4:0.092321,(Oryza_sativa_LOC_Os08g15430:0.28004,((Leersia_perrieri_LPERR03G23580:0.121315,Oryza_sativa_LOC_Os03g46100:0.0588187)n8:0.0439787,(Zizania_latifolia_GWHTBFHI014187:0.143239,Zizania_latifolia_GWHTBFHI023473:0.0870497)n9:0.0427171)n7:0.0579147)n6:0.00643497)n3:0.0159976,((Olyra_latifolia_Ola023980:0.102241,(Ampelocalamus_luodianensis_Alu03Dg20370.2:0.0535927,(Dendrocalamus_sinicus_Dendrocalamus_sinicus_Dsi03C_24265941_24267982_Dsi03Cg11390.1_-1_CDS_4147744531_30585:0.0581304,Dendrocalamus_sinicus_Dendrocalamus_sinicus_Dsi03A_12401851_12405749_Dsi03Ag08070.1_1_CDS_4147729141_9153:0.0907903)n13:0.0100878)n12:0.00760075)n11:0.0478453,(((Eragrostis_curvula_EJB05_05317:0.111989,(Eleusine_coracana_ELECO.r07.3BG0267650:0.0834635,Eleusine_coracana_ELECO.r07.3AG0222700:0.0664298)n17:0.143762)n16:0.0507544,(((Sorghum_bicolor_SORBI_3001G144900:0.0721203,(Zea_mays_Zm00001eb084000:0.0244054,Zea_mays_Zm00001eb052450:0.0375539)n21:0.0413702)n20:0.0828116,((Panicum_hallii_Pahal.9G143700:0.0345263,(Panicum_virgatum_Pavir.9KG065500:0.0395941,(Panicum_virgatum_Pavir.9NG175300:0.113528,Panicum_virgatum_Pavir.9NG175000:0.0086837)n25:0.0132312)n24:0.0111642)n23:0.042182,((Urochloa_fusta_Urofu.9G149400:0.109813,Echinocloa_haploclada_eh_chr1.1363:0.0820465)n27:0.0180349,((ASEM_RSA5_H_RSA5chrom9003961.1:0.0623951,Dichantelium_oligosantes_H_DolKV777117.1000002.1:0.0588367)n29:0.018559,((Digitaria_radicosa_Dra09G0123700:0.0755442,(Digitaria_exilis_H_Dex9A-000677.1:0.026857,Digitaria_exilis_H_Dex9B-004805.1:0.0259058)n32:0.0703935)n31:0.0312801,(Cenchrus_americanus_H_CamCM007984.2004203.1:0.0535653,Setaria_viridis_SEVIR_9G146500v2:0.0742901)n33:0.0255867)n30:0.00729606)n28:0.0130584)n26:0.01175)n22:0.0238631)n19:0.0206871,Panicum_virgatum_Pavir.2NG476800:0.724912)n18:0.0805457)n15:0.027679,((Aristida_adscensionis_H_Aadptg000018l001076.1:0.0953508,Stipagrostis_hirtigluma_H_Shi_ptg000037l_000733.1:0.0840231)n35:0.0345614,(Chasmanthium_laxum_Chala.03G167200:0.0719586,(Phragmites_australis_Phragmites_australis_PaChr4_35621060_35623051_evm.model.PaChr4.1732_1_CDS_4362453005_722:0.0885273,Phragmites_australis_Phragmites_australis_PaChr3_37879881_37881865_evm.model.PaChr3.1987_1_CDS_4362445003_33499:0.0729054)n37:0.0207739)n36:0.0293076)n34:0.0151232)n14:0.0570948)n10:0.019405)n2:0.0756657)n0;
```
