## Supplementary Dataset S1 for "Gene turnover and contingency facilitated the repeated evolution of C_4_ photosynthesis in grasses": OG0013703_tree.txt

```
((Streptochaeta_angustifolia_strangu_002203:0.115647,Pharus_latifolius_Phala.01G019100:0.0761401)n1:0.0309899,((((Zizania_latifolia_GWHTBFHI022712:0.0584738,Zizania_latifolia_GWHTBFHI014026:0.0547788)n5:0.0312154,(Leersia_perrieri_LPERR03G34490:0.082289,Oryza_sativa_LOC_Os03g62400:0.0628989)n6:0.0180634)n4:0.0562212,((Brachypodium_distachyon_BRADI_1g02230v3:0.0836725,((Hordeum_spontaneum_WB01_002070_0116182:0.0191968,Hordeum_vulgareMorex_HORVU.MOREX.r3.5HG0531560:0.0160435)n10:0.0118971,(Hordeum_spontaneum_WB01_006629_0386739:0.0485212,Hordeum_vulgareMorex_HORVU.MOREX.r3.2HG0175690:0.0365699)n11:0.0181943)n9:0.108377)n8:0.0618975,(Olyra_latifolia_Ola015494:0.0815126,(Ampelocalamus_luodianensis_Alu03Cg01390.1:0.0430054,Dendrocalamus_sinicus_Dendrocalamus_sinicus_Dsi03A_1346957_1350099_Dsi03Ag00990.1_1_CDS_4147727017_7458:0.0347308)n13:0.0189812)n12:0.0164915)n7:0.0117093)n3:0.0153832,((Aristida_adscensionis_H_Aadptg000018l000286.1:0.0814062,(Stipagrostis_hirtigluma_H_Shi_ptg000035l_000002.1:0.0216082,Stipagrostis_hirtigluma_H_Shi_ptg000037l_001796.1:0.0165868)n16:0.0514488)n15:0.0463025,((Chasmanthium_laxum_Chala.03G278500:0.0608648,((Zea_mays_Zm00001eb202650:0.0673071,Sorghum_bicolor_SORBI_3007G179600:0.0264516)n20:0.0704407,((Urochloa_fusta_Urofu.9G016500:0.05328,(Panicum_hallii_Pahal.9G016300:0.0212334,(Panicum_virgatum_Pavir.9NG000300:0.0281664,Panicum_virgatum_Pavir.9NG001900:0.0180855)n24:0.0102195)n23:0.0278646)n22:0.0071462,(((Digitaria_radicosa_Dra09G0014500:0.031195,(Digitaria_exilis_H_Dex9B-000082.1:0.0732857,Digitaria_exilis_H_Dex9A-000077.1:0.0241839)n28:0.0175711)n27:0.0412404,(Dichantelium_oligosantes_H_DolKV774679.1000012.1:0.0464818,(ASEM_RSA5_H_RSA5chrom9002694.1:0.0611737,(Echinocloa_haploclada_eh_chr1.148:0.00693701,Echinocloa_haploclada_eh_chr9.3302:0.00128538)n31:0.055493)n30:0.00715224)n29:0.00405807)n26:0.00198633,(Cenchrus_americanus_H_CamLKME02014686.1000160.1:0.0533273,Setaria_viridis_SEVIR_9G018000v2:0.0293798)n32:0.0235005)n25:0.00302662)n21:0.0192697)n19:0.0162181)n18:0.0193971,(((Eragrostis_curvula_EJB05_03483:0.0148391,Eragrostis_curvula_EJB05_03497:0.0186109)n35:0.0513232,(Eleusine_coracana_ELECO.r07.3BG0254150:0.0977157,Eleusine_coracana_ELECO.r07.3BG0254140:0.0801971)n36:0.00891079)n34:0.00214445,(Phragmites_australis_Phragmites_australis_PaChr3_48407877_48411159_evm.model.PaChr3.2825_1_CDS_4362446867_10391:0.0618143,Phragmites_australis_Phragmites_australis_PaChr4_47778764_47782009_evm.model.PaChr4.2558_1_CDS_4362454839_7462:0.05935)n37:0.00659445)n33:0.0227426)n17:0.00841479)n14:0.0626674)n2:0.0309899)n0;
```
