## Supplementary Dataset S1 for "Gene turnover and contingency facilitated the repeated evolution of C_4_ photosynthesis in grasses": OG0013704_tree.txt

```
(Dendrocalamus_sinicus_Dendrocalamus_sinicus_Dsi08B_14142346_14147777_Dsi08Bg04700.1_1_CDS_4147805593_6592:0.0790092,((((Dichantelium_oligosantes_H_DolKV775542.1000006.1:0.175176,Dichantelium_oligosantes_H_DolKV776021.1000005.1:0.0740933)n4:0.125913,(Urochloa_fusta_Urofu.5G036400:0.100398,(Cenchrus_americanus_H_CamCM007987.2000203.1:0.146081,(Setaria_viridis_SEVIR_8G168000v2:0.14353,(Setaria_viridis_SEVIR_5G440400v2:0.113011,Setaria_viridis_SEVIR_1G004900v2:0.0354513)n8:0.0274332)n7:0.00304813)n6:0.0461004)n5:0.0736675)n3:0.066657,((Setaria_viridis_SEVIR_5G440600v2:0.0226677,Setaria_viridis_SEVIR_1G004800v2:0.0185991)n10:0.14833,(((Digitaria_radicosa_Dra05G0215100:0.0938946,(Digitaria_radicosa_Dra05G0215000:0.00410242,Digitaria_radicosa_Dra05G0215000.2:0.000471449)n14:0.0909023)n13:0.0715889,(Digitaria_exilis_H_Dex5A-002459.1:0.138875,Digitaria_exilis_H_Dex5B-002486.1:0.0620213)n15:0.165062)n12:0.0824031,(Cenchrus_americanus_H_CamCM007987.2000201.1:0.173182,(Echinocloa_haploclada_eh_chr2.4570:0.454192,Urochloa_fusta_Urofu.5G036300:0.142616)n17:0.05089)n16:0.0316194)n11:0.0474225)n9:0.00526917)n2:0.0245145,((Eleusine_coracana_ELECO.r07.1AG0044910:0.220655,(Eragrostis_curvula_EJB05_45063:0.0881923,Eragrostis_curvula_EJB05_45058:0.0796584)n20:0.0925085)n19:0.0758784,((Phragmites_australis_Phragmites_australis_PaChr1_52439698_52440734_evm.model.PaChr1.2751_1_CDS_4362367035_34929:0.123841,(Setaria_viridis_SEVIR_8G070100v2:0.149717,Eleusine_coracana_ELECO.r07.7BG0589860:1.3e-08)n23:0.177115)n22:0.0272737,((((Aristida_adscensionis_H_Aadptg000101l000142.1:0.262488,ASEM_RSA5_H_RSA5chrom9002783.1:0.856073)n27:0.0959383,(Setaria_viridis_SEVIR_8G069900v2:0.103962,(Digitaria_exilis_H_Dex2A-003492.1:0.019864,Digitaria_exilis_H_Dex2B-003437.1:0.0140352)n29:0.074605)n28:0.17501)n26:0.0423001,((Dichantelium_oligosantes_H_DolKV775542.1000007.1:0.393573,Setaria_viridis_SEVIR_8G070301v2:0.15679)n31:0.0536981,(Sorghum_bicolor_SORBI_3003G408700:0.147171,Zea_mays_Zm00001eb142850:0.111119)n32:0.0744038)n30:0.0584198)n25:0.0253279,(((Digitaria_exilis_H_Dex5A-002133.1:0.17271,Panicum_virgatum_Pavir.5KG743200:0.134533)n35:0.11397,Cenchrus_americanus_H_CamCM007982.2000403.1:0.396731)n34:0.059243,(Eleusine_coracana_ELECO.r07.7BG0589870:0.198914,(Eragrostis_curvula_EJB05_25794:0.306125,Eragrostis_curvula_EJB05_14717:0.18495)n37:0.02055)n36:0.0804007)n33:0.0428778)n24:0.00476419)n21:0.0169303)n18:0.00188115)n1:0.029039)n0;
```
