## Supplementary Dataset S1 for "Gene turnover and contingency facilitated the repeated evolution of C_4_ photosynthesis in grasses": OG0013705_tree.txt

```
((Streptochaeta_angustifolia_strangu_031944:0.228611,(Pharus_latifolius_Phala.M067000:0,Pharus_latifolius_Phala.01G057300:0)n2:0.185023)n1:0.043924,(((((Dendrocalamus_sinicus_Dendrocalamus_sinicus_Dsi03A_3623763_3624245_Dsi03Ag03090.1_-1_CDS_4147727647_20964:0.0366646,(Olyra_latifolia_Ola001297:0.0874125,Ampelocalamus_luodianensis_Alu03Dg26520.1:0.0512614)n8:0.0117709)n7:0.0406069,(Dendrocalamus_sinicus_Dendrocalamus_sinicus_Dsi03B_3881351_3881818_Dsi03Bg03310.1_-1_CDS_4147735102_10298:0.0901704,Ampelocalamus_luodianensis_Alu03Cg04600.1:0.038021)n9:0.011779)n6:0.0514072,(Brachypodium_distachyon_BRADI_1g06260v3:0.153591,((Hordeum_spontaneum_WB01_002486_0086815:0.00383699,Hordeum_vulgareMorex_HORVU.MOREX.r3.5HG0517210:0.00226183)n12:0.102731,(Hordeum_spontaneum_WB01_002486_0095384:5e-09,Hordeum_vulgareMorex_HORVU.MOREX.r3.5HG0517230:0.00624536)n13:0.0852677)n11:0.131442)n10:0.0748404)n5:0.036796,((Zizania_latifolia_GWHTBFHI013737:0.0518677,Zizania_latifolia_GWHTBFHI022979:0.0983504)n15:0.0531684,(Leersia_perrieri_LPERR03G31160:0.210456,Oryza_sativa_LOC_Os03g57520:0.111246)n16:0.0860847)n14:0.0335459)n4:0.0282363,((((Eragrostis_curvula_EJB05_57475:5e-09,Eragrostis_curvula_EJB05_04152:0.00751974)n20:0.0919021,(Eleusine_coracana_ELECO.r07.3BG0258350:0.0216916,Eleusine_coracana_ELECO.r07.3AG0213210:0.0278942)n21:0.0740096)n19:0.0471677,(Chasmanthium_laxum_Chala.03G241500:0.0641608,(Phragmites_australis_Phragmites_australis_PaChr3_45774380_45774838_evm.model.PaChr3.2551_1_CDS_4362446259_9543:0.0841808,Phragmites_australis_Phragmites_australis_PaChr4_45212530_45212985_evm.model.PaChr4.2294_1_CDS_4362454253_15888:0.0431064)n23:0.0103027)n22:0.0237633)n18:0.0092218,((Aristida_adscensionis_H_Aadptg000018l000774.1:0.142243,Stipagrostis_hirtigluma_H_Shi_ptg000037l_001567.1:0.100181)n25:0.0347769,((Urochloa_fusta_Urofu.1G177000:0.179882,Urochloa_fusta_Urofu.4G174900:0.141576)n27:0.211908,(((Panicum_hallii_Pahal.9G058500:0.0600049,Panicum_virgatum_Pavir.J562900:0.0401803)n30:0.028953,(ASEM_RSA5_H_RSA5chrom9003409.1:0.0735629,((Urochloa_fusta_Urofu.9G060100:0.061448,Dichantelium_oligosantes_H_DolKV771909.1000012.1:0.0812452)n33:0.00864404,((Digitaria_exilis_H_Dex9A-005386.1:0.0853262,Digitaria_radicosa_Dra09G0051100:0.0785565)n35:0.0390019,Setaria_viridis_SEVIR_9G061600v2:0.0560227)n34:0.0152294)n32:0.00830513)n31:0.00184626)n29:0.0226154,(Sorghum_bicolor_SORBI_3001G063200:0.0640277,(Zea_mays_Zm00001eb213230:0.133181,Zea_mays_Zm00001eb060160:0.0842194)n37:0.00935771)n36:0.0362328)n28:0.0139972)n26:0.00155524)n24:0.0257765)n17:0.0273031)n3:0.043924)n0;
```
