## Supplementary Dataset S1 for "Gene turnover and contingency facilitated the repeated evolution of C_4_ photosynthesis in grasses": OG0013706_tree.txt

```
((Streptochaeta_angustifolia_strangu_011383:0.170963,Pharus_latifolius_Phala.01G066400:0.145202)n1:0.0404926,(((Zizania_latifolia_GWHTBFHI013620:0.0833459,Zizania_latifolia_GWHTBFHI023041:0.095094)n4:0.0449606,(Leersia_perrieri_LPERR03G30070:0.0861361,Oryza_sativa_LOC_Os03g56250:0.0659943)n5:0.029776)n3:0.0737817,(((Brachypodium_distachyon_BRADI_1g07200v3:0.0859097,(Hordeum_spontaneum_WB01_000411_0053132:0.00265359,Hordeum_vulgareMorex_HORVU.MOREX.r3.5HG0513770:5e-09)n9:0.126727)n8:0.0651635,(Olyra_latifolia_Ola036118:0.0929981,(Dendrocalamus_sinicus_Dendrocalamus_sinicus_Dsi03A_4518393_4522705_Dsi03Ag03810.1_1_CDS_4147727863_28842:0.057887,((Ampelocalamus_luodianensis_Alu03Cg05390.1:0.0267172,Dendrocalamus_sinicus_Dendrocalamus_sinicus_Dsi03C_29040621_29045096_Dsi03Cg15160.1_-1_CDS_4147745662_41848:0.0373554)n13:0.0106517,(Ampelocalamus_luodianensis_Alu03Dg25720.1:0.0451013,Dendrocalamus_sinicus_Dendrocalamus_sinicus_Dsi03B_4529186_4537740_Dsi03Bg03830.1_1_CDS_4147735258_41250:0.0829675)n14:0.00549828)n12:0.0105514)n11:0.00808733)n10:0.0118792)n7:0.0193893,((Eragrostis_curvula_EJB05_04248:0.0795028,(Eleusine_coracana_ELECO.r07.3BG0259360:0.0348911,Eleusine_coracana_ELECO.r07.3AG0214210:0.0208082)n17:0.103319)n16:0.0635524,((Phragmites_australis_Phragmites_australis_PaChr4_44047641_44051911_evm.model.PaChr4.2201_1_CDS_4362454049_15046:0.0685118,(Aristida_adscensionis_H_Aadptg000018l000543.1:0.0903636,Stipagrostis_hirtigluma_H_Shi_ptg000037l_000402.1:0.0705158)n20:0.0454596)n19:0.0109527,(Chasmanthium_laxum_Chala.03G230900:0.086424,((Sorghum_bicolor_SORBI_3001G074200:0.0491769,(Zea_mays_Zm00001eb059030:0.0111341,Zea_mays_Zm00001eb059020:0.0915322)n24:0.055259)n23:0.0596505,(Echinocloa_haploclada_eh_chr1.641:0.0650034,((ASEM_RSA5_H_RSA5chrom9003341.1:0.0838369,Dichantelium_oligosantes_H_DolKV771721.1000005.1:0.0514003)n27:0.0109282,(((Panicum_hallii_Pahal.9G069800:0.0228117,(Panicum_virgatum_Pavir.9NG071800:0.0199623,(Panicum_virgatum_Pavir.7KG045300:0.00310846,Panicum_virgatum_Pavir.J434300:0.100293)n32:0.0181172)n31:0.0106841)n30:0.038248,(Cenchrus_americanus_H_CamCM007983.2000246.1:0.0448986,Setaria_viridis_SEVIR_9G072400v2:0.0258919)n33:0.0340917)n29:0.0105099,(Urochloa_fusta_Urofu.9G071500:0.0485278,(Digitaria_radicosa_Dra09G0060600:0.0401575,(Digitaria_exilis_H_Dex9B-000316.1:0.00315877,(Digitaria_exilis_H_Dex9A-000334.1:0.00298797,Digitaria_exilis_H_Dex9B-005220.1:0.000531972)n37:0.00298216)n36:0.0504072)n35:0.0429807)n34:0.00748621)n28:0.00683459)n26:0.00582752)n25:0.0185146)n22:0.0437883)n21:0.0184925)n18:0.0108772)n15:0.0637404)n6:0.0192784)n2:0.0404926)n0;
```
