## Supplementary Dataset S1 for "Gene turnover and contingency facilitated the repeated evolution of C_4_ photosynthesis in grasses": OG0013707_tree.txt

```
((Streptochaeta_angustifolia_strangu_042068:0.155304,Pharus_latifolius_Phala.03G260500:0.0788275)n1:0.0412981,((((Ampelocalamus_luodianensis_Alu01Cg17120.1:0.0451559,Dendrocalamus_sinicus_Dendrocalamus_sinicus_Dsi01C_15844420_15848091_Dsi01Cg11410.1_1_CDS_4147704658_42838:0.0478034)n5:0.017673,((Dendrocalamus_sinicus_Dendrocalamus_sinicus_Dsi01A_50328560_50330264_Dsi01Ag20580.1_-1_CDS_4147690915_38852:5e-09,Dendrocalamus_sinicus_Dendrocalamus_sinicus_Dsi01A_50435982_50437699_Dsi01Ag20640.1_-1_CDS_4147690933_48986:5e-09)n7:0.0457857,(Olyra_latifolia_Ola003037:0.0729992,Ampelocalamus_luodianensis_Alu01Dg22890.1:0.0516799)n8:0.00625136)n6:0.000694595)n4:0.00790563,(Hordeum_spontaneum_WB01_000994_0227926:0.0686116,(Brachypodium_distachyon_BRADI_2g41560v3:0.0988959,Brachypodium_distachyon_BRADI_2g52710v3:0.078701)n10:0.00874456)n9:0.0182581)n3:0.0235537,(((Zizania_latifolia_GWHTBFHI005875:0.0415725,Zizania_latifolia_GWHTBFHI012827:0.0540352)n13:0.034078,(Leersia_perrieri_LPERR01G29620:0.0726669,Oryza_sativa_LOC_Os01g59060:0.0627844)n14:0.0481181)n12:0.0312776,(((Eragrostis_curvula_EJB05_16626:0.0880531,(Eleusine_coracana_ELECO.r07.1AG0036960:0.0177861,Eleusine_coracana_ELECO.r07.1BG0087010:0.0115137)n18:0.0412142)n17:0.0202281,(Aristida_adscensionis_H_Aadptg000053l000509.1:0.0545613,(Stipagrostis_hirtigluma_H_Shi_ptg000050l_000614.1:0.0607575,(Phragmites_australis_Phragmites_australis_PaChr2_40678272_40679937_evm.model.PaChr2.2125_1_CDS_4362419227_24594:0.039697,Phragmites_australis_Phragmites_australis_PaChr1_45226592_45228351_evm.model.PaChr1.2208_1_CDS_4362365829_37456:0.0627967)n21:0.00900727)n20:0.0088397)n19:0.00443071)n16:0.00837906,((Dichantelium_oligosantes_H_DolKV783686.1000005.1:1.10112,(Chasmanthium_laxum_Chala.07G123500:0.0152062,Chasmanthium_laxum_Chala.01G065900:5e-09)n24:0.431792)n23:0.0831597,(Chasmanthium_laxum_Chala.01G253500:0.0400069,((Zea_mays_Zm00001eb150530:0.0470504,Sorghum_bicolor_SORBI_3003G328000:0.0330262)n27:0.0264808,(Echinocloa_haploclada_eh_chr2.3749:0.0456263,((Urochloa_fusta_Urofu.5G124900:0.0302436,(Cenchrus_americanus_H_CamCM007987.2000639.1:0.0455913,Setaria_viridis_SEVIR_5G357300v2:0.0142617)n31:0.00548449)n30:5e-09,((Panicum_hallii_Pahal.5G121100:0.0239836,(Panicum_virgatum_Pavir.5NG542000:0.0214624,Panicum_virgatum_Pavir.5KG588000:0.0206673)n34:0.00718606)n33:0.0156528,(Dichantelium_oligosantes_H_DolKV783686.1000021.1:0.0441612,(Digitaria_radicosa_Dra05G0141700:0.0181748,(Digitaria_exilis_H_Dex5A-002859.1:0.0205113,Digitaria_exilis_H_Dex5B-002879.1:0.01352)n37:0.00486038)n36:0.00872956)n35:0.00462483)n32:0.00246899)n29:5e-09)n28:0.00932858)n26:0.00585863)n25:0.00837793)n22:0.0112225)n15:0.0381796)n11:0.00331384)n2:0.0412981)n0;
```
