## Supplementary Dataset S1 for "Gene turnover and contingency facilitated the repeated evolution of C_4_ photosynthesis in grasses": OG0013708_tree.txt

```
((Streptochaeta_angustifolia_strangu_035094:0.229173,(Pharus_latifolius_Phala.02G228600:0.0064233,(Pharus_latifolius_Phala.02G228600.2:0.0382807,Pharus_latifolius_Phala.02G228600.3:0.00790633)n3:0.0510355)n2:0.124158)n1:0.0253131,(((Brachypodium_distachyon_BRADI_3g50710v3:0.088824,(Hordeum_vulgareMorex_HORVU.MOREX.r3.6HG0601000.2:5e-09,Hordeum_vulgareMorex_HORVU.MOREX.r3.6HG0601000:0.0341034)n7:0.0998664)n6:0.0325565,((Ampelocalamus_luodianensis_AluCtg03061g00020.1:5e-09,Ampelocalamus_luodianensis_Alu09CXg08770.1:0.0484514)n9:0.185158,(Ampelocalamus_luodianensis_Alu02Dg09240.1:0.123984,((Oryza_sativa_LOC_Os02g44100:0.0414183,(Zizania_latifolia_GWHTBFHI021766:0.151938,Zizania_latifolia_GWHTBFHI026575:0.0467804)n13:0.04502)n12:0.0513455,((((Chasmanthium_laxum_Chala.05G300800:0.0123202,Chasmanthium_laxum_Chala.05G136500:0.00511879)n17:0.207887,(Echinocloa_haploclada_eh_chr7.2719:0.0361675,((Setaria_viridis_SEVIR_1G264500v2:0.0256168,(Urochloa_fusta_Urofu.1G290200:0.0407625,(Panicum_hallii_Pahal.1G334500:0.010943,(Panicum_virgatum_Pavir.1KG421700:0.194439,Panicum_virgatum_Pavir.1NG382200:0.0128729)n23:0.0322303)n22:0.0726533)n21:0.0056047)n20:0.022851,((Digitaria_exilis_H_Dex1B-001169.1:0.0370451,Digitaria_exilis_H_DexUA-002721.1:0.0104657)n25:0.0905559,(Digitaria_radicosa_Dra01G0207300:5e-09,(Digitaria_radicosa_Dra01G0207300.4:0.00249567,(Digitaria_radicosa_Dra01G0207300.2:0.0352396,Digitaria_radicosa_Dra01G0207300.3:4.5e-09)n28:4.5e-10)n27:4.5e-11)n26:5e-12)n24:0.0481322)n19:0.0579952)n18:0.0906566)n16:0.064824,(((Zea_mays_Zm00001eb249550:0.150371,(Phragmites_australis_Phragmites_australis_PaChr5_33942080_33943280_evm.model.PaChr5.1559_1_CDS_4362460349_31025:0.0828366,Phragmites_australis_Phragmites_australis_PaChr6_33542191_33543634_evm.model.PaChr6.1596_1_CDS_4362467644_40744:0.0992439)n32:0.0170805)n31:0.00677338,Aristida_adscensionis_H_Aadptg000001l000738.1:0.139296)n30:0.0261101,(Sorghum_bicolor_SORBI_3004G294900:0.0556472,Zea_mays_Zm00001eb186600:0.0373594)n33:0.0471431)n29:0.00523812)n15:0.0508053,((Eragrostis_curvula_EJB05_20493:0.056589,(Eleusine_coracana_ELECO.r07.2BG0195460:0.129502,Eleusine_coracana_ELECO.r07.2AG0139800:0.0362886)n36:0.0531913)n35:0.0586366,Stipagrostis_hirtigluma_H_Shi_ptg000038l_001641.1:0.176933)n34:0.0693377)n14:0.141001)n11:0.0201996)n10:0.00873232)n8:0.000970258)n5:0.00571356,(Dendrocalamus_sinicus_Dendrocalamus_sinicus_Dsi02A_38641514_38641878_Dsi02Ag15110.1_1_CDS_4147712371_6847:0.0532057,Dendrocalamus_sinicus_Dendrocalamus_sinicus_Dsi02B_38426722_38427087_Dsi02Bg13730.4_1_CDS_4147718767_25436:0.0112882)n37:6e-09)n4:0.00751858)n0;
```
