## Supplementary Dataset S1 for "Gene turnover and contingency facilitated the repeated evolution of C_4_ photosynthesis in grasses": OG0013709_tree.txt

```
((Carex_scoparia_H_Carex_Csco_scaffold_23_000227.1:0.387252,(Ananas_comosus_H_Ananas_contig15_000181.1:0.0733119,Tillandsia_fasciculata_H_Tillandsia_CM054950.1_000649.1:0.0702344)n2:0.0967729)n1:0.0559923,(Streptochaeta_angustifolia_strangu_035708:0.0646772,(((Pharus_latifolius_Phala.08G120800.2:5e-09,(Pharus_latifolius_Phala.08G120800.4:5e-09,(Pharus_latifolius_Phala.08G120800:5e-09,Pharus_latifolius_Phala.08G120800.3:5e-09)n8:6e-09)n7:5e-09)n6:0.102608,(((Zizania_latifolia_GWHTBFHI002948:0.0380546,Zizania_latifolia_GWHTBFHI010556:0.0626708)n11:0.0259814,(Oryza_sativa_LOC_Os08g22149:0.0774331,Leersia_perrieri_LPERR08G08780:0.0982891)n12:0.0156788)n10:0.0389179,((((Hordeum_spontaneum_WB01_013107_0021510:6e-09,Hordeum_vulgareMorex_HORVU.MOREX.r3.7HG0696960:0.00787275)n16:0.110951,Brachypodium_distachyon_BRADI_3g20470v3:0.052905)n15:0.040878,((Zea_mays_Zm00001eb177480:0.133948,Chasmanthium_laxum_Chala.11G083700:0.0642532)n18:0.0183631,((Stipagrostis_hirtigluma_H_Shi_ptg000021l_000057.1:0.00685245,(Stipagrostis_hirtigluma_H_Shi_ptg000094l_000018.1:0.10853,Stipagrostis_hirtigluma_H_Shi_ptg000028l_000168.1:0.00708811)n21:0.00505318)n20:0.0481731,((Eleusine_coracana_ELECO.r07.9AG0674960:0.0892449,Eragrostis_curvula_EJB05_49883:0.0580175)n23:0.0280928,Phragmites_australis_Phragmites_australis_PaChr19_12285372_12301337_evm.model.PaChr19.588_1_CDS_4362412838_13653:0.061112)n22:0.0118662)n19:0.0107428)n17:0.0307667)n14:0.00490739,(Dendrocalamus_sinicus_Dendrocalamus_sinicus_Dsi08A_18500796_18505854_Dsi08Ag06010.1_-1_CDS_4147801993_26836:0.504703,(Olyra_latifolia_scaffold19_1440262_1449189_-:0.0479886,(Ampelocalamus_luodianensis_Alu08Cg03020.2:0.0155236,(Dendrocalamus_sinicus_Dendrocalamus_sinicus_Dsi08B_14855164_14869102_Dsi08Bg04850.1_-1_CDS_4147805638_31912:0.0742997,Dendrocalamus_sinicus_Dendrocalamus_sinicus_Dsi08C_21809437_21817338_Dsi08Cg09430.1_1_CDS_4147810798_36996:0.0219847)n27:0.00244274)n26:0.012336)n25:0.0100559)n24:0.00111733)n13:0.00994242)n9:0.0269465)n5:0.0432834,((Pharus_latifolius_Phala.12G018600:5e-09,(Pharus_latifolius_Phala.12G018600.5:0.00343332,(Pharus_latifolius_Phala.12G018600.4:0.00513503,(Pharus_latifolius_Phala.12G018600.2:0,Pharus_latifolius_Phala.12G018600.3:0)n32:5e-09)n31:5e-09)n30:5e-09)n29:0.155153,((Dendrocalamus_sinicus_Dendrocalamus_sinicus_DsiCtg00633_2085_5533_DsiCtg00633g00010.1_1_CDS_4147854433_38829:0.0495051,(Ampelocalamus_luodianensis_AluCtg01068g00010.2:0.00179466,Ampelocalamus_luodianensis_Alu09DXg15250.1:5e-09)n35:0.0206019)n34:0.0364471,(Brachypodium_distachyon_BRADI_4g08450v3:0.131954,(Hordeum_spontaneum_WB01_004489_0080436:0.0121157,Hordeum_vulgareMorex_HORVU.MOREX.r3.5HG0468320:0.0164534)n37:0.100623)n36:0.0470193)n33:0.0956063)n28:0.0240753)n4:0.00267503)n3:0.0247211)n0;
```
