## Supplementary Dataset S1 for "Gene turnover and contingency facilitated the repeated evolution of C_4_ photosynthesis in grasses": OG0013710_tree.txt

```
(((((Chasmanthium_laxum_Chala.09G090800:0.231056,((Digitaria_exilis_H_Dex8A-000540.1:0.0210094,Digitaria_exilis_H_Dex8B-000500.1:0.0244438)n6:0.187538,(Echinocloa_haploclada_eh_chr4.192:0.111307,Setaria_viridis_SEVIR_8G123100v2:0.170098)n7:0.0531901)n5:0.0568665)n4:0.0777899,Urochloa_fusta_Urofu.1G193000:0.361672)n3:0.0389474,(Eragrostis_curvula_EJB05_42565:0.225322,((Stipagrostis_hirtigluma_H_Shi_ptg000020l_000045.1:0.151773,Stipagrostis_hirtigluma_H_Shi_ptg000021l_002025.1:0.137953)n10:0.0392577,(Aristida_adscensionis_H_Aadptg000011l000225.1:0.278095,Aristida_adscensionis_H_Aadptg000040l000146.1:0.197812)n11:0.0219791)n9:0.0317483)n8:0.0353253)n2:0.10085,(Dendrocalamus_sinicus_Dendrocalamus_sinicus_DsiCtg00675_744413_745464_DsiCtg00675g00120.1_-1_CDS_4147855102_17446:0.638228,(Leersia_perrieri_LPERR04G01150:0.189818,Oryza_sativa_LOC_Os04g05400:0.205436)n13:0.260358)n12:0.0437274)n1:0.0309286,((((Dendrocalamus_sinicus_Dendrocalamus_sinicus_Dsi04A_43404550_43410385_Dsi04Ag17930.1_1_CDS_4147752166_7541:0.1049,(Olyra_latifolia_Ola035749:0.330626,Olyra_latifolia_Ola033871:0.29155)n18:0.0663616)n17:0.0488594,(Ampelocalamus_luodianensis_Alu04Cg01610.1:0.070244,(Ampelocalamus_luodianensis_Alu04Cg01440.1:0.334405,(Ampelocalamus_luodianensis_Alu04Cg01430.1:0.0436602,Ampelocalamus_luodianensis_Alu04Cg01470.2:0.0196919)n21:0.0122093)n20:0.0320996)n19:0.119698)n16:0.0571178,(Hordeum_vulgareMorex_HORVU.MOREX.r3.2HG0098060:0.437149,((Setaria_viridis_SEVIR_6G073850v2:0.47225,Eragrostis_curvula_EJB05_47064:0.26158)n24:0.0433124,((Eleusine_coracana_ELECO.r07.6AG0521650:0.250209,Eragrostis_curvula_EJB05_51987:0.238244)n26:0.139766,(Phragmites_australis_Phragmites_australis_PaChr10_2398094_2401162_evm.model.PaChr10.125_1_CDS_4362371001_3822:0.244351,Setaria_viridis_SEVIR_9G166200v2:0.274339)n27:0.103354)n25:0.0519554)n23:0.0769274)n22:0.0435818)n15:0.0739186,(((Hordeum_vulgareMorex_HORVU.MOREX.r3.5HG0533040:0.418976,(Eragrostis_curvula_EJB05_27248:0.913834,Eragrostis_curvula_EJB05_47103:0.485201)n31:0.0539113)n30:0.114179,(Olyra_latifolia_Ola017317:0.416546,(Phragmites_australis_Phragmites_australis_PaChr16_29308448_29317657_evm.model.PaChr16.1447_1_CDS_4362400527_18239:0.351881,Stipagrostis_hirtigluma_H_Shi_ptg000073l_000091.1:0.294181)n33:0.108166)n32:0.0270354)n29:0.00300393,(Dendrocalamus_sinicus_Dendrocalamus_sinicus_Dsi04A_43276752_43278992_Dsi04Ag17910.1_1_CDS_4147752160_4164:0.220897,((Ampelocalamus_luodianensis_AluCtg00139g00020.1:0.0585685,Ampelocalamus_luodianensis_Alu04Cg01720.2:0.0656349)n36:0.0280688,(Ampelocalamus_luodianensis_AluCtg01261g00040.2:0.113386,Ampelocalamus_luodianensis_Alu04Cg01680.2:0.161898)n37:0.0222285)n35:0.101924)n34:0.0339432)n28:0.00377146)n14:0.0309286)n0;
```
