## Supplementary Dataset S1 for "Gene turnover and contingency facilitated the repeated evolution of C_4_ photosynthesis in grasses": OG0013711_tree.txt

```
((((Zizania_latifolia_GWHTBFHI015400:0.0764645,Zizania_latifolia_GWHTBFHI024305:0.0654533)n3:0.0349076,(Leersia_perrieri_LPERR03G11410:0.0866717,Oryza_sativa_LOC_Os03g17410:0.0850922)n4:0.0348274)n2:0.105003,((Brachypodium_distachyon_BRADI_1g66080v3:0.115614,(Hordeum_spontaneum_WB01_006322_0482450:0.00195239,(Hordeum_vulgareMorex_HORVU.MOREX.r3.4HG0386400.2:0.0118856,Hordeum_vulgareMorex_HORVU.MOREX.r3.4HG0386400:0.000177095)n8:0.000690859)n7:0.130892)n6:0.0739965,(Olyra_latifolia_Ola032731:0.102983,((Ampelocalamus_luodianensis_Alu03Cg19570.1:0.0302115,Dendrocalamus_sinicus_Dendrocalamus_sinicus_Dsi06C_24065781_24069744_Dsi06Cg07370.1_1_CDS_4147785412_17216:0.0427828)n11:0.0135595,(Dendrocalamus_sinicus_Dendrocalamus_sinicus_Dsi03B_40572866_40576785_Dsi03Bg15380.1_1_CDS_4147738723_1868:0.0501173,Ampelocalamus_luodianensis_Alu03Dg10900.1:0.0421617)n12:0.00468463)n10:0.00579157)n9:0.0191466)n5:0.0365814)n1:0.0363655,(((Eleusine_coracana_ELECO.r07.3BG0284560:0.0138067,Eleusine_coracana_ELECO.r07.3AG0243670:0.0170004)n15:0.160347,((((Chasmanthium_laxum_Chala.04G121000:0.0712143,((Sorghum_bicolor_SORBI_3001G413500:0.0358976,(Zea_mays_Zm00001eb012890:0.0106507,Zea_mays_Zm00001eb040390:0.0159213)n22:0.0582928)n21:0.0715275,Zea_mays_Zm00001eb274540:0.555342)n20:0.0617047)n19:0.00860649,(Echinocloa_haploclada_eh_chr1.4426:0.0769,((Digitaria_radicosa_Dra02G0116200:0.0380957,(Digitaria_exilis_H_Dex9A-002131.1:0.0101146,Digitaria_exilis_H_Dex9B-002119.1:0.0117499)n26:0.0359305)n25:0.0433796,((Panicum_hallii_Pahal.9G508500:0.0217364,(Panicum_virgatum_Pavir.9KG484300:0.0361583,(Panicum_virgatum_Pavir.9NG715300:0.000545616,Panicum_virgatum_Pavir.9NG692200:0.000968839)n30:0.0292007)n29:0.00422109)n28:0.0333795,(Urochloa_fusta_Urofu.9G469100:0.0536344,(Cenchrus_americanus_H_CamCM007986.2001447.1:0.0616953,Setaria_viridis_SEVIR_9G451100v2:0.0190219)n32:0.0321849)n31:0.00863981)n27:0.0032552)n24:0.0106982)n23:0.0271695)n18:0.0140285,(Phragmites_australis_Phragmites_australis_PaChr4_12344889_12348785_evm.model.PaChr4.931_1_CDS_4362456589_21367:0.0806208,Phragmites_australis_Phragmites_australis_PaChr3_12778490_12782432_evm.model.PaChr3.980_1_CDS_4362448651_38579:0.0813502)n33:0.010181)n17:0.0112513,(Zea_mays_Zm00001eb135660:0.637084,(Eragrostis_curvula_EJB05_09426:0.000728899,Eragrostis_curvula_EJB05_09440:0.00118814)n35:0.12065)n34:0.047289)n16:0.00525434)n14:0.0155757,(Aristida_adscensionis_H_Aadptg000007l000074.1:0.107348,(Stipagrostis_hirtigluma_H_Shi_ptg000017l_000395.1:0.0180635,Stipagrostis_hirtigluma_H_Shi_ptg000021l_001626.1:0.0252302)n37:0.0573042)n36:0.0484159)n13:0.0363655)n0;
```
