## Supplementary Dataset S1 for "Gene turnover and contingency facilitated the repeated evolution of C_4_ photosynthesis in grasses": OG0013712_tree.txt

```
((((Ampelocalamus_luodianensis_Alu03Cg26030.1:0.0251962,(Olyra_latifolia_scaffold283_24895_26923_-:0.147333,Dendrocalamus_sinicus_Dendrocalamus_sinicus_Dsi03A_29444724_29449876_Dsi03Ag11600.1_-1_CDS_4147730200_36730:0.0460314)n4:0.0394052)n3:0.00843815,(Dendrocalamus_sinicus_Dendrocalamus_sinicus_Dsi03B_27917111_27924475_Dsi03Bg10940.1_-1_CDS_4147737391_48013:0.0279152,Ampelocalamus_luodianensis_Alu03Dg16520.1:0.0482951)n5:0.00536612)n2:0.0145393,((Zizania_latifolia_GWHTBFHI014852:0.0397291,(Oryza_sativa_LOC_Os03g29910:0.0528512,Leersia_perrieri_LPERR03G18220:0.0485575)n8:0.0282095)n7:0.045895,((Aristida_adscensionis_H_Aadptg000030l000023.1:0.0625637,(Stipagrostis_hirtigluma_H_Shi_ptg000017l_002178.1:0.0146452,Stipagrostis_hirtigluma_H_Shi_ptg000092l_000430.1:0.00291928)n11:0.0306851)n10:0.00800508,(Chasmanthium_laxum_Chala.04G048100:0.0475504,(Phragmites_australis_Phragmites_australis_PaChr4_24428128_24431115_evm.model.PaChr4.1434_1_CDS_4362452343_19670:0.0216272,((Panicum_virgatum_Pavir.9NG535500:0.495284,Eragrostis_curvula_EJB05_06307:0.41204)n15:0.0990272,(Phragmites_australis_Phragmites_australis_PaChr3_23958859_23961821_evm.model.PaChr3.1553_1_CDS_4362444041_11222:0.0517517,(((Sorghum_bicolor_SORBI_3001G339500:0.0464598,Zea_mays_Zm00001eb019850:0.0532318)n19:0.0440431,(Echinocloa_haploclada_eh_chr1.3673:0.0616589,((Cenchrus_americanus_H_CamCM007986.2001124.1:0.101582,Setaria_viridis_SEVIR_9G370800v2:0.0293777)n22:0.0536612,(Dichantelium_oligosantes_H_DolKV772237.1000018.1:0.0589888,(((Digitaria_radicosa_Dra09G0302400.2:0.0284766,Digitaria_radicosa_Dra09G0302400:5e-09)n26:0.0286185,(Digitaria_exilis_H_Dex9A-003801.1:0.0204938,Digitaria_exilis_H_Dex9B-003806.1:0.0132129)n27:0.0271861)n25:0.027747,(Urochloa_fusta_Urofu.9G390700:0.0340501,(Panicum_hallii_Pahal.9G433000:0.0189892,(Panicum_virgatum_Pavir.9NG529700:0.0264505,Panicum_virgatum_Pavir.9KG391900:0.00942328)n30:0.0031169)n29:0.0259861)n28:0.0103013)n24:0.0101754)n23:0.0148456)n21:0.00562053)n20:0.0090141)n18:0.0353351,(((Eleusine_coracana_ELECO.r07.3BG0276000:0.00591639,Eleusine_coracana_ELECO.r07.3AG0252010:0.0177165)n33:0.0630377,(Eragrostis_curvula_EJB05_57796:0.260503,Eragrostis_curvula_EJB05_06129:0.00677944)n34:0.0345027)n32:0.0172937,Phragmites_australis_Phragmites_australis_PaChr3_19261489_19263009_evm.model.PaChr3.1371_1_CDS_4362443637_11220:0.17882)n31:0.00238439)n17:0.00649589)n16:0.000721765)n14:0.00616696)n13:0.000685217)n12:0.00560959)n9:0.0151441)n6:0.012033)n1:0.0205699,(Streptochaeta_angustifolia_strangu_042171:0.137231,((Pharus_latifolius_Phala.01G198300:5e-09,Pharus_latifolius_Phala.01G198300.2:5e-09)n37:0.0942469,Pharus_latifolius_Phala.05G058200:0.201434)n36:0.0223816)n35:0.0369243)n0;
```
