## Supplementary Dataset S1 for "Gene turnover and contingency facilitated the repeated evolution of C_4_ photosynthesis in grasses": OG0013713_tree.txt

```
((Brachypodium_distachyon_BRADI_4g06067v3:0.169588,(Streptochaeta_angustifolia_strangu_044234:0.251251,Streptochaeta_angustifolia_strangu_027742:0.307168)n2:0.0341298)n1:0.0236004,((Olyra_latifolia_Ola012787:0.104991,(Ampelocalamus_luodianensis_Alu05Cg17120.2:0.0421197,(Dendrocalamus_sinicus_Dendrocalamus_sinicus_Dsi05B_11678307_11684625_Dsi05Bg04760.1_-1_CDS_4147767649_24472:0.0570118,Dendrocalamus_sinicus_Dendrocalamus_sinicus_Dsi05C_24582281_24592314_Dsi05Cg12550.1_-1_CDS_4147774354_46446:0.0420671)n6:0.00467413)n5:0.027864)n4:0.0411405,((Hordeum_spontaneum_WB01_003746_1545938:0.000811841,Hordeum_vulgareMorex_HORVU.MOREX.r3.3HG0284000:0.00107704)n8:0.167611,((Zizania_latifolia_GWHTBFHI001053:0.116793,(Leersia_perrieri_LPERR11G07580:0.124396,Oryza_sativa_LOC_Os05g19910:0.0811053)n11:0.0688585)n10:0.0560366,((Aristida_adscensionis_H_Aadptg000042l000479.1:0.0938088,(Stipagrostis_hirtigluma_H_Shi_ptg000045l_000139.1:0.00418759,Stipagrostis_hirtigluma_H_Shi_ptg000049l_000862.1:0.00407412)n14:0.0743414)n13:0.0520536,(((Eragrostis_curvula_EJB05_34576:0.00690812,(Eragrostis_curvula_EJB05_34574:0.00180354,Eragrostis_curvula_EJB05_34575:0.00271407)n18:0.00124277)n17:0.0762437,(Eleusine_coracana_ELECO.r07.5BG0448860:0.010339,Eleusine_coracana_ELECO.r07.5AG0400220:0.0195389)n19:0.0768391)n16:0.067364,(Chasmanthium_laxum_Chala.07G091100:0.0748954,(Phragmites_australis_Phragmites_australis_PaChr6_4598427_4603582_evm.model.PaChr6.444_1_CDS_4362470048_32322:0.0811405,(Phragmites_australis_Phragmites_australis_PaChr12_10881176_10885484_evm.model.PaChr12.542_1_CDS_4362382954_18603:0.0861005,((Sorghum_bicolor_SORBI_3008G068300:0.0605521,(Zea_mays_Zm00001eb264260:0.14369,Zea_mays_Zm00001eb264250:0.036251)n25:0.0537383)n24:0.0794815,((Dichantelium_oligosantes_H_DolKV775956.1000001.1:0.051118,Echinocloa_haploclada_eh_chr5.3570:0.0649779)n27:0.00591506,((Digitaria_radicosa_Dra03G0293600:0.0533119,((Digitaria_exilis_H_Dex3A-002726.1:0.0142258,Digitaria_exilis_H_Dex3B-002729.1:0.00800939)n31:0.036877,(Digitaria_exilis_H_Dex3A-002616.1:0.0291973,Digitaria_exilis_H_Dex3B-002611.1:0.0307468)n32:0.0571853)n30:0.0098931)n29:0.0515176,((Panicum_hallii_Pahal.3G380700:0.0304507,(Panicum_virgatum_Pavir.3KG495300:0.0559961,Panicum_virgatum_Pavir.3NG317300:0.0343827)n35:0.0361782)n34:0.0289449,(Urochloa_fusta_Urofu.3G345000:0.0495502,(Cenchrus_americanus_H_CamCM007982.2004100.1:0.0587052,Setaria_viridis_SEVIR_3G300600v2:0.0286865)n37:0.0343427)n36:0.0145568)n33:0.0129058)n28:0.00649948)n26:0.0263711)n23:0.0235393)n22:0.0108983)n21:0.00121092)n20:0.0130758)n15:0.0104664)n12:0.0428444)n9:0.0215947)n7:0.0203969)n3:0.0414659)n0;
```
