## Supplementary Dataset S1 for "Gene turnover and contingency facilitated the repeated evolution of C_4_ photosynthesis in grasses": OG0013714_tree.txt

```
((Streptochaeta_angustifolia_strangu_001501:0.0773764,Pharus_latifolius_Phala.04G049800:0.064459)n1:0.00775529,((Zizania_latifolia_GWHTBFHI006787:0.0297832,(Leersia_perrieri_LPERR06G05070:0.0528722,Oryza_sativa_LOC_Os06g08564:0.0425645)n4:0.0121257)n3:0.0483312,((Olyra_latifolia_Ola029654:0.0333657,((Dendrocalamus_sinicus_Dendrocalamus_sinicus_Dsi03C_15487536_15487847_Dsi03Cg04710.1_1_CDS_4147742527_39585:0.0105002,Dendrocalamus_sinicus_Dendrocalamus_sinicus_Dsi06A_3836709_3837043_Dsi06Ag02970.1_1_CDS_4147775332_28436:0.00506854)n8:5e-09,(Ampelocalamus_luodianensis_Alu06Dg03980.1:0.0154104,Ampelocalamus_luodianensis_Alu06Cg15180.2:0.00477045)n9:0.000530049)n7:5e-09)n6:0.00219348,(Brachypodium_distachyon_BRADI_1g47270v3:0.0276373,((Hordeum_spontaneum_WB01_001681_0079717:0.0147601,((Hordeum_vulgareMorex_HORVU.MOREX.r3.6HG0563290:0.080169,Hordeum_vulgareMorex_HORVU.MOREX.r3.7HG0659280:0.00607648)n14:0.0197247,Hordeum_vulgareMorex_HORVU.MOREX.r3.7HG0659290:0.174671)n13:0.0194079)n12:0.066422,((((Urochloa_fusta_Urofu.4G238500:0.0232701,Urochloa_fusta_Urofu.4G225100:0.00323334)n18:0.0105221,(Panicum_hallii_Pahal.4G300800:0.0106773,(((Dichantelium_oligosantes_H_DolKV781020.1000007.1:0.0243361,(Echinocloa_haploclada_eh_chr6.2437:0.0127694,(Cenchrus_americanus_H_CamCM007983.2003757.1:0.0167799,Setaria_viridis_SEVIR_4G045500v2:0.00800219)n24:0.00781014)n23:5e-09)n22:0.0151475,(Digitaria_radicosa_Dra04G0017200:0.0156681,(Digitaria_exilis_H_Dex4B-000240.1:0.015998,Digitaria_exilis_H_Dex4A-002442.1:0.0103463)n26:0.0155721)n25:0.0103728)n21:0.00624174,(Panicum_virgatum_Pavir.4KG083100:5e-09,(Panicum_virgatum_Pavir.4KG076800:0.00509173,Panicum_virgatum_Pavir.4KG079100:0.0104493)n28:0.0260352)n27:0.00514742)n20:0.00975183)n19:0.0271852)n17:0.00901685,(Phragmites_australis_Phragmites_australis_PaChr13_3438640_3438943_evm.model.PaChr13.343_1_CDS_4362387543_37110:0.0129941,((Phragmites_australis_Phragmites_australis_PaChr8_4995220_4995540_evm.model.PaChr8.372_1_CDS_4362480814_15136:0.0111487,(Aristida_adscensionis_H_Aadptg000046l000767.1:0.0104162,(Stipagrostis_hirtigluma_H_Shi_ptg000055l_000309.1:0.00513489,Stipagrostis_hirtigluma_H_Shi_ptg000055l_000310.1:5e-09)n33:0.0103415)n32:0.0231344)n31:0.0148074,(Eragrostis_curvula_EJB05_45921:0.0529044,(Eleusine_coracana_ELECO.r07.6BG0463470:0.00507296,Eleusine_coracana_ELECO.r07.6AG0511560:0.010056)n35:0.0947139)n34:0.00858671)n30:0.00996308)n29:0.00110701)n16:0.00367586,(Sorghum_bicolor_SORBI_3010G066300:0.0176874,(Chasmanthium_laxum_Chala.11G145200:0.011357,Chasmanthium_laxum_Chala.10G094900:0.0171907)n37:0.00557989)n36:0.00577572)n15:0.013456)n11:0.0128874)n10:0.0352726)n5:0.0149806)n2:0.00775529)n0;
```
