## Supplementary Dataset S1 for "Gene turnover and contingency facilitated the repeated evolution of C_4_ photosynthesis in grasses": OG0013715_tree.txt

```
((Streptochaeta_angustifolia_strangu_011760:0.0876044,(Pharus_latifolius_Phala.06G288700:5e-09,(Pharus_latifolius_Phala.06G288700.6:5e-09,(Pharus_latifolius_Phala.06G288700.3:5e-09,(Pharus_latifolius_Phala.06G288700.7:5e-09,((Pharus_latifolius_Phala.06G288700.2:0,Pharus_latifolius_Phala.06G288700.4:0,Pharus_latifolius_Phala.06G288700.8:0)n7:5e-09,Pharus_latifolius_Phala.06G288700.5:5e-09)n6:6e-09)n5:5e-09)n4:0.0960656)n3:5e-09)n2:0.0756158)n1:0.0253709,((Leersia_perrieri_LPERR04G26310:0.0996805,Zizania_latifolia_GWHTBFHI018073:0.0898701)n9:0.05517,((Olyra_latifolia_scaffold162_785268_787299_-:0.0738032,(Dendrocalamus_sinicus_Dendrocalamus_sinicus_Dsi04B_40118846_40121564_Dsi04Bg15600.1_1_CDS_4147757539_18812:0.0486909,(Ampelocalamus_luodianensis_Alu04Cg23720.1:0.0357308,Ampelocalamus_luodianensis_Alu04Dg00180.1:0.0165721)n13:0.0215996)n12:0.0117751)n11:0.0358365,((Brachypodium_distachyon_BRADI_5g27630v3:0.0795973,(Hordeum_spontaneum_WB01_021092_0026991:0.00489343,(Hordeum_vulgareMorex_HORVU.MOREX.r3.7HG0738610:0.0615862,Hordeum_vulgareMorex_HORVU.MOREX.r3.7HG0738610.2:4.5e-09)n17:5e-10)n16:0.00722261)n15:0.064906,((Eragrostis_curvula_EJB05_40322:0.11095,(Eleusine_coracana_ELECO.r07.4BG0328810:0.0161419,Eleusine_coracana_ELECO.r07.4AG0298140:0.0061291)n20:0.0500839)n19:0.0361058,((Phragmites_australis_Phragmites_australis_PaChr11_109306_111247_evm.model.PaChr11.9_1_CDS_4362378394_12276:0.053725,(Aristida_adscensionis_H_Aadptg000072l000307.1:0.0631953,Stipagrostis_hirtigluma_H_Shi_ptg000016l_001518.1:0.043482)n23:0.0202652)n22:0.00578571,(Chasmanthium_laxum_Chala.06G293400:0.0317897,(Dichantelium_oligosantes_H_DolKV783051.1000003.1:0.031087,((Echinocloa_haploclada_eh_chr9.3287:0.091807,(Zea_mays_Zm00001eb434520:0.0658846,(Sorghum_bicolor_SORBI_3006G281600:0.00698944,Sorghum_bicolor_SORBI_3009G114600:0.0162664)n29:0.00180738)n28:0.00618577)n27:0.00889539,(((Digitaria_radicosa_Dra07G0242700:0.0204977,(Digitaria_exilis_H_Dex7A-001419.1:5e-09,Digitaria_exilis_H_Dex7B-001459.1:0.00380845)n33:0.0314912)n32:0.021811,(Panicum_hallii_Pahal.7G351400:0.00946232,(Panicum_virgatum_Pavir.7KG358200:0.0238355,Panicum_virgatum_Pavir.7NG414000:0.0117345)n35:0.00211591)n34:0.0114514)n31:0.00416624,(Cenchrus_americanus_H_CamLKME02027394.1000008.1:0.0551111,Setaria_viridis_SEVIR_3G001700v2:0.0174544)n36:0.0112669)n30:0.00223549)n26:0.00456074)n25:0.026094)n24:0.0322641)n21:0.00463933)n18:0.054665)n14:0.0300618)n10:0.0195264)n8:0.0253709)n0;
```
