## Supplementary Dataset S1 for "Gene turnover and contingency facilitated the repeated evolution of C_4_ photosynthesis in grasses": OG0013716_tree.txt

```
(((Pharus_latifolius_Phala.03G175000:5e-09,Pharus_latifolius_Phala.03G175000.2:0.00285097)n2:0.238837,(((Brachypodium_distachyon_BRADI_2g45720v3:0.132602,(Hordeum_spontaneum_WB01_000054_0861128:0,Hordeum_vulgareMorex_HORVU.MOREX.r3.3HG0277610:0)n6:0.158184)n5:0.0715312,(Olyra_latifolia_scaffold292_547291_547941_-:0.0737464,(((Ampelocalamus_luodianensis_Alu01Cg24500.1:0.0634389,Dendrocalamus_sinicus_Dendrocalamus_sinicus_Dsi01C_23233576_23234157_Dsi01Cg16780.1_1_CDS_4147706269_40029:0.0455294)n10:0.00972833,(Ampelocalamus_luodianensis_Alu01Dg16000.1:0.14052,Dendrocalamus_sinicus_Dendrocalamus_sinicus_Dsi01B_38682038_38682679_Dsi01Bg13780.1_-1_CDS_4147697467_31555:0.0574718)n11:0.00638576)n9:0.0222287,Dendrocalamus_sinicus_Dendrocalamus_sinicus_Dsi01A_39540482_39541117_Dsi01Ag15250.1_-1_CDS_4147689316_48418:0.0607458)n8:0.0167163)n7:0.0305487)n4:0.032941,(((Zizania_latifolia_GWHTBFHI005220:0.111303,Zizania_latifolia_GWHTBFHI012275:0.104997)n14:0.0877414,(Leersia_perrieri_LPERR01G21740:0.179159,Oryza_sativa_LOC_Os01g47280:0.140328)n15:0.0566335)n13:0.0440398,((Eleusine_coracana_ELECO.r07.1BG0077670:0.186744,Eragrostis_curvula_EJB05_17552:0.0970286)n17:0.0788338,((Aristida_adscensionis_H_Aadptg000069l000299.1:0.122304,Stipagrostis_hirtigluma_H_Shi_ptg000050l_001090.1:0.112905)n19:0.0320297,((Phragmites_australis_Phragmites_australis_PaChr2_31208587_31209258_evm.model.PaChr2.1499_1_CDS_4362417833_32987:0.112548,Phragmites_australis_Phragmites_australis_PaChr1_36774190_36774900_evm.model.PaChr1.1661_1_CDS_4362364613_35761:0.0667642)n21:0.0418637,(Chasmanthium_laxum_Chala.01G165400:0.119315,((Zea_mays_Zm00001eb157680:0.126997,Sorghum_bicolor_SORBI_3003G246300:0.0908768)n24:0.0427996,(Dichantelium_oligosantes_H_DolKV774976.1000005.1:0.0822368,((((Digitaria_radicosa_Dra05G0064500:0.103228,(Digitaria_exilis_H_Dex5A-003317.1:0.0607117,Digitaria_exilis_H_Dex5B-003343.1:0.0299655)n30:0.0690601)n29:0.0441787,Urochloa_fusta_Urofu.5G229100:0.115918)n28:0.0207833,Echinocloa_haploclada_eh_chr2.2816:0.06344)n27:0.00926162,((Panicum_hallii_Pahal.5G218000:0.1179,(Panicum_virgatum_Pavir.5NG418300:0.024837,Panicum_virgatum_Pavir.5KG423400:0.0377354)n33:0.0148454)n32:0.0347677,Setaria_viridis_SEVIR_5G261850v2:0.174909)n31:0.00736996)n26:0.0245142)n25:0.0244424)n23:0.0157834)n22:0.0180446)n20:0.0270975)n18:0.0413403)n16:0.107406)n12:0.0230846)n3:0.0293552)n1:0.0624605,((Setaria_viridis_SEVIR_4G233600v2:0.759757,(Panicum_virgatum_Pavir.9KG186600:0.628125,Leersia_perrieri_LPERR01G21730:0.602439)n36:0.126702)n35:0.106012,(Olyra_latifolia_Ola002302:0.307242,Streptochaeta_angustifolia_strangu_025030:0.416591)n37:0.0765232)n34:0.00850258)n0;
```
