## Supplementary Dataset S1 for "Gene turnover and contingency facilitated the repeated evolution of C_4_ photosynthesis in grasses": OG0013717_tree.txt

```
((Streptochaeta_angustifolia_strangu_034786:0.0879743,Pharus_latifolius_Phala.05G102100:0.0518874)n1:0.0161203,(((Leersia_perrieri_LPERR07G14320:0.0943471,Zizania_latifolia_GWHTBFHI035990:0.071905)n4:0.0525624,((Dendrocalamus_sinicus_Dendrocalamus_sinicus_Dsi07B_10117119_10120014_Dsi07Bg06060.1_-1_CDS_4147794583_5993:0.0265473,(Ampelocalamus_luodianensis_Alu07Dg08060.2:0.229279,(Ampelocalamus_luodianensis_Alu07Cg06440.1:0.00590004,Ampelocalamus_luodianensis_Alu07Cg06340.1:0.00374316)n8:0.02084)n7:0.00231555)n6:0.0111648,(Brachypodium_distachyon_BRADI_1g25880v3:0.0380992,(Hordeum_spontaneum_WB01_004062_0116493:5e-09,Hordeum_vulgareMorex_HORVU.MOREX.r3.2HG0139400:0.0011573)n10:0.0616924)n9:0.0343373)n5:0.0107944)n3:0.0223502,((Aristida_adscensionis_H_Aadptg000100l000182.1:0.0757177,Stipagrostis_hirtigluma_H_Shi_ptg000011l_000124.1:0.0495671)n12:0.0270224,(((Eleusine_coracana_ELECO.r07.7AG0569930:0.0103781,Eleusine_coracana_ELECO.r07.7BG0601700:0.0108968)n15:0.0441195,(Eragrostis_curvula_EJB05_12184:0.0168651,Eragrostis_curvula_EJB05_11982:0.0302779)n16:0.0373867)n14:0.0390084,(Chasmanthium_laxum_Chala.10G134900:0.0310368,(Phragmites_australis_Phragmites_australis_PaChr16_8730735_8735017_evm.model.PaChr16.701_1_CDS_4362401923_10664:0.0541555,((Zea_mays_Zm00001eb323060:0.0666269,Sorghum_bicolor_SORBI_3002G323700:0.0334541)n20:0.0267124,(((Panicum_hallii_Pahal.2G393700:0.0162723,(Panicum_virgatum_Pavir.2KG452600:0.00850426,Panicum_virgatum_Pavir.2NG517800:0.00973996)n24:0.00804902)n23:0.0155353,(Urochloa_fusta_Urofu.2G349800:0.02822,(Setaria_viridis_SEVIR_2G347900v2:0.0187248,(Cenchrus_americanus_H_CamCM007988.2003319.1:0.000226626,(Cenchrus_americanus_H_CamCM007988.2002574.1:0.0286068,(Cenchrus_americanus_H_CamCM007982.2005065.1:0.0197691,(Cenchrus_americanus_H_CamLKME02004136.1000013.1:0.0062591,(Cenchrus_americanus_H_CamCM007988.2003501.1:0.0175936,(Cenchrus_americanus_H_CamLKME02027160.1000005.1:0.0134674,Cenchrus_americanus_H_CamCM007985.2002300.1:0.0851675)n32:5e-09)n31:0.11859)n30:0.00580173)n29:0.0237088)n28:0.0131439)n27:0.0302242)n26:0.0078881)n25:0.00234581)n22:0.00302111,((Echinocloa_haploclada_eh_chr3.3629:5e-09,Echinocloa_haploclada_eh_chr3.3655:5e-09)n34:0.0438322,((Digitaria_radicosa_Dra02G0331500:0.0241916,(Digitaria_exilis_H_Dex2A-001735.1:0.00587198,Digitaria_exilis_H_Dex2B-001660.1:0.00578394)n37:0.00853959)n36:0.0189557,Dichantelium_oligosantes_H_DolKV775910.1000010.1:0.0371394)n35:0.0064881)n33:0.0049574)n21:0.0223745)n19:0.0148539)n18:0.00636206)n17:0.0136096)n13:0.0159293)n11:0.0298025)n2:0.0161203)n0;
```
