## Supplementary Dataset S1 for "Gene turnover and contingency facilitated the repeated evolution of C_4_ photosynthesis in grasses": OG0013718_tree.txt

```
(Juncus_effusus_H_Juncus_Jeff_scaffold_2_001801.1:0.388563,(Streptochaeta_angustifolia_strangu_028416:0.105234,((Pharus_latifolius_Phala.03G177700:5e-09,Pharus_latifolius_Phala.03G177700.2:5e-09)n3:0.147891,(((Phragmites_australis_Phragmites_australis_PaChr1_36367603_36368820_evm.model.PaChr1.1637_1_CDS_4362364559_13067:0.0797374,(Chasmanthium_laxum_Chala.01G168200:0.0556795,((Sorghum_bicolor_SORBI_3003G249200:0.0449303,Zea_mays_Zm00001eb359750:0.04535)n9:0.0528329,((((Urochloa_fusta_Urofu.5G226000:0.0927622,(Cenchrus_americanus_H_CamCM007987.2001049.1:0.0419602,Setaria_viridis_SEVIR_5G265300v2:0.0251769)n14:0.0243561)n13:0.0188169,(Echinocloa_haploclada_eh_chr2.2852:0.0528393,(Digitaria_radicosa_Dra05G0067100:0.0605031,(Digitaria_exilis_H_Dex5A-003300.1:0.0217949,Digitaria_exilis_H_Dex5B-003329.1:0.0118057)n17:0.0579334)n16:0.0240098)n15:0.00846514)n12:0.0063457,(Panicum_hallii_Pahal.5G215300:0.0315852,Panicum_virgatum_Pavir.5NG423000:0.0467385)n18:0.015369)n11:0.00935032,Dichantelium_oligosantes_H_DolKV775776.1000013.1:0.0509368)n10:0.026862)n8:0.0291068)n7:0.0216189)n6:0.0131127,(((Eleusine_coracana_ELECO.r07.1AG0027790:0.0275447,Eleusine_coracana_ELECO.r07.1BG0077960:0.0387446)n21:0.15226,(Eragrostis_curvula_EJB05_52024:0.0177467,Eragrostis_curvula_EJB05_17515:0.0235305)n22:0.0697994)n20:0.0546257,(Aristida_adscensionis_H_Aadptg000069l000288.1:0.10558,(Stipagrostis_hirtigluma_H_Shi_ptg000050l_001075.1:0.107584,Stipagrostis_hirtigluma_H_Shi_ptg000050l_001074.1:0.0454651)n24:0.0319963)n23:0.11834)n19:0.0195731)n5:0.0392742,((((Brachypodium_distachyon_BRADI_2g45950v3:0.0749919,(Hordeum_spontaneum_WB01_005420_0083462:0.00233202,Hordeum_vulgareMorex_HORVU.MOREX.r3.3HG0278270:5e-09)n29:0.0972433)n28:0.0256416,((Hordeum_spontaneum_WB01_005420_0193438:0.00116175,Hordeum_vulgareMorex_HORVU.MOREX.r3.3HG0278230:5e-09)n31:0.087558,Brachypodium_distachyon_BRADI_2g45940v3:0.116861)n30:0.0262345)n27:0.0274611,(Zizania_latifolia_GWHTBFHI005243:0.094175,(Leersia_perrieri_LPERR01G21980:0.138016,Oryza_sativa_LOC_Os01g47610:0.0733635)n33:0.0352278)n32:0.0249538)n26:0.00562108,((Ampelocalamus_luodianensis_Alu01Cg24270.1:0.0952146,Dendrocalamus_sinicus_Dendrocalamus_sinicus_Dsi01C_22909926_22911153_Dsi01Cg16570.1_1_CDS_4147706206_4575:0.0350672)n35:0.0134217,(Dendrocalamus_sinicus_Dendrocalamus_sinicus_Dsi01A_40110526_40111757_Dsi01Ag15470.1_-1_CDS_4147689382_28715:0.0514678,(Olyra_latifolia_Ola032869:0.0817639,Ampelocalamus_luodianensis_Alu01Dg16250.1:0.0642664)n37:0.0134926)n36:0.00149918)n34:0.0274278)n25:0.0191867)n4:0.0789959)n2:0.0766195)n1:0.388563)n0;
```
