## Supplementary Dataset S1 for "Gene turnover and contingency facilitated the repeated evolution of C_4_ photosynthesis in grasses": OG0013719_tree.txt

```
(Carex_scoparia_H_Carex_Csco_scaffold_24_000127.1:0.191768,(Pharus_latifolius_Phala.03G072500:0.0558045,(Streptochaeta_angustifolia_strangu_032020:0.123635,((((Zizania_latifolia_GWHTBFHI036367:0.0292177,Zizania_latifolia_GWHTBFHI037259:0.0425356)n6:0.0190274,(Leersia_perrieri_LPERR07G07680:0.0615464,Oryza_sativa_LOC_Os07g14830:0.0302495)n7:0.0259709)n5:0.0203481,((Olyra_latifolia_Ola025610:0.0542294,((Ampelocalamus_luodianensis_Alu07Dg11350.1:0.0236357,Dendrocalamus_sinicus_Dendrocalamus_sinicus_Dsi07A_21865180_21869272_Dsi07Ag09380.1_-1_CDS_4147791604_34680:0.0254784)n11:0.00850096,(Ampelocalamus_luodianensis_AluCtg01935bg00030.1:0.02934,(Dendrocalamus_sinicus_Dendrocalamus_sinicus_DsiCtg00385_10229_20890_DsiCtg00385g00010.1_1_CDS_4147851370_20247:0.00377419,Dendrocalamus_sinicus_Dendrocalamus_sinicus_Dsi07B_23686781_23695704_Dsi07Bg08900.2_-1_CDS_4147795435_30753:0.00127939)n13:0.0278689)n12:0.00309654)n10:0.00792812)n9:0.0114655,(Brachypodium_distachyon_BRADI_1g53217v3:0.0717203,(Hordeum_spontaneum_WB01_000786_0746527:0.00218628,Hordeum_vulgareMorex_HORVU.MOREX.r3.7HG0731700:6e-09)n15:0.0784999)n14:0.0399999)n8:0.00476035)n4:0.00504212,((Aristida_adscensionis_H_Aadptg000021l000163.1:0.0910041,(Stipagrostis_hirtigluma_H_Shi_ptg000031l_000038.1:5e-09,Stipagrostis_hirtigluma_H_Shi_ptg000084l_000135.1:0.00676742)n18:0.0343218)n17:0.0222987,((Chasmanthium_laxum_Chala.10G077300:0.048712,(Phragmites_australis_Phragmites_australis_PaChr16_20966567_20972681_evm.model.PaChr16.1051_1_CDS_4362399649_31246:0.04276,Phragmites_australis_Phragmites_australis_PaChr15_10677950_10681786_evm.model.PaChr15.500_1_CDS_4362396899_21588:0.0380121)n21:0.00422357)n20:0.00827807,((Eragrostis_curvula_EJB05_13269:0.0554015,(Eleusine_coracana_ELECO.r07.7AG0561970:0.0107986,Eleusine_coracana_ELECO.r07.7BG0595540:0.0104472)n24:0.0569089)n23:0.0291094,((Sorghum_bicolor_SORBI_3002G092300:0.0402656,Zea_mays_Zm00001eb304430:0.0348716)n26:0.0461561,((Echinocloa_haploclada_eh_chr3.1017:0.0477077,Dichantelium_oligosantes_H_DolKV778676.1000001.1:0.0323299)n28:0.00834297,((Panicum_hallii_Pahal.2G077500:0.00728959,(Panicum_virgatum_Pavir.2NG113900:0.0332647,(Panicum_virgatum_Pavir.2KG135800:0.0300045,Panicum_virgatum_Pavir.2KG134100:0.00133955)n32:0.0208583)n31:0.0073056)n30:0.0233327,((Setaria_viridis_SEVIR_2G100200v2:0.0692795,Cenchrus_americanus_H_CamCM007988.2001117.1:0.0250434)n34:0.00655941,(Urochloa_fusta_Urofu.2G096300:0.0406917,(Digitaria_radicosa_Dra02G0135900:0.0307014,(Digitaria_exilis_H_Dex2A-004026.1:0.074345,Digitaria_exilis_H_Dex2B-003967.1:0.0258721)n37:0.0158861)n36:0.0127938)n35:0.00826902)n33:0.00675376)n29:0.0103987)n27:0.0135512)n25:0.0125301)n22:0.0138713)n19:0.00822714)n16:0.0236406)n3:0.0573682)n2:0.0409847)n1:0.191768)n0;
```
