## Supplementary Dataset S1 for "Gene turnover and contingency facilitated the repeated evolution of C_4_ photosynthesis in grasses": OG0013720_tree.txt

```
(((Eragrostis_curvula_EJB05_40438:0.0051167,Eragrostis_curvula_EJB05_40436:0.00557954)n2:0.351127,(Digitaria_exilis_H_Dex4A-002536.1:0.0238771,Digitaria_exilis_H_Dex4B-000333.1:0.0574322)n3:0.280658)n1:0.0770168,(Ampelocalamus_luodianensis_Alu06Dg02970.2:0.167031,((Brachypodium_distachyon_BRADI_1g48565v3:0.245859,Brachypodium_distachyon_BRADI_1g48910v3:0.281895)n6:0.129638,(((Hordeum_spontaneum_WB01_001617_0198383:0.151009,((Hordeum_spontaneum_WB01_005844_0040452:5e-09,Hordeum_vulgareMorex_HORVU.MOREX.r3.7HG0653500:0.00151462)n11:0.0779537,(Hordeum_spontaneum_WB01_005844_0077536:0.029077,Hordeum_vulgareMorex_HORVU.MOREX.r3.7HG0653520:0.00171673)n12:0.126898)n10:0.0588559)n9:0.0782457,((Hordeum_spontaneum_WB01_005844_0185535:0.0295297,Hordeum_vulgareMorex_HORVU.MOREX.r3.7HG0653550:0.00669611)n14:0.221817,((Hordeum_spontaneum_WB01_005752_0057550:0.0298873,Hordeum_vulgareMorex_HORVU.MOREX.r3.7HG0654110:0.00434048)n16:0.170798,(((Hordeum_spontaneum_WB01_000253_0012865:0.00728458,Hordeum_vulgareMorex_HORVU.MOREX.r3.7HG0653580:0.00341784)n19:0.00768714,(Hordeum_vulgareMorex_HORVU.MOREX.r3.7HG0653630:0.00802282,Hordeum_spontaneum_WB01_003119_0272957:0.00865989)n20:0.00096221)n18:0.0906804,((Hordeum_spontaneum_WB01_003119_0328744:0.0359668,Hordeum_vulgareMorex_HORVU.MOREX.r3.7HG0653620:0.00154712)n22:0.00596366,(Hordeum_vulgareMorex_HORVU.MOREX.r3.7HG0653560:0.00252425,(Hordeum_spontaneum_WB01_005844_0205760:5e-09,Hordeum_spontaneum_WB01_006738_0161908:5e-09)n24:0.0428653)n23:0.00476281)n21:0.102603)n17:0.0259733)n15:0.0359261)n13:0.0354402)n8:0.102947,((Hordeum_spontaneum_WB01_006714_0077319:0.0190433,Hordeum_vulgareMorex_HORVU.MOREX.r3.7HG0654810:0.00281228)n26:0.206966,(((Hordeum_spontaneum_WB01_001608_0020203:0.156376,Hordeum_vulgareMorex_HORVU.MOREX.r3.7HG0740840:0.278528)n29:0.136426,(Hordeum_spontaneum_WB01_007989_0104220:0.00656785,Hordeum_vulgareMorex_HORVU.MOREX.r3.2HG0107550:0.00161539)n30:0.18659)n28:0.0382332,((Hordeum_spontaneum_WB01_001671_0438029:0.0183528,Hordeum_vulgareMorex_HORVU.MOREX.r3.7HG0656330:0.00898295)n32:0.244943,((Hordeum_spontaneum_WB01_006714_0130391:0.00618674,Hordeum_vulgareMorex_HORVU.MOREX.r3.7HG0654770:0.0106656)n34:0.152872,((Hordeum_spontaneum_WB01_007275_0049819:0.0452926,Hordeum_vulgareMorex_HORVU.MOREX.r3.7HG0653220:0.00935481)n36:0.118,(Hordeum_spontaneum_WB01_006714_0422734:0.044909,Hordeum_vulgareMorex_HORVU.MOREX.r3.7HG0654740:0.00953366)n37:0.106546)n35:0.0854689)n33:0.0323075)n31:0.0222817)n27:0.0308712)n25:0.0409462)n7:0.00454958)n5:0.0302937)n4:0.0770168)n0;
```
