## Supplementary Dataset S1 for "Gene turnover and contingency facilitated the repeated evolution of C_4_ photosynthesis in grasses": OG0013721_tree.txt

```
((Ananas_comosus_H_Ananas_contig3_001220.1:0.316828,Tillandsia_fasciculata_H_Tillandsia_CM054933.1_001262.1:0.273177)n1:0.210446,((((Zizania_latifolia_GWHTBFHI007309:0.108263,Zizania_latifolia_GWHTBFHI034397:0.0549255)n5:0.0848161,(Leersia_perrieri_LPERR06G14350:0.152004,Oryza_sativa_LOC_Os06g34430:0.110002)n6:0.0707027)n4:0.142503,((Hordeum_spontaneum_WB01_004086_0088096:0.00269038,Hordeum_vulgareMorex_HORVU.MOREX.r3.7HG0709310:5e-09)n8:0.305211,((Ampelocalamus_luodianensis_Alu06Dg10240.2:0.056679,Dendrocalamus_sinicus_Dendrocalamus_sinicus_Dsi06A_25414440_25414979_Dsi06Ag08510.1_1_CDS_4147776994_54337:0.0907288)n10:0.0302814,(Ampelocalamus_luodianensis_Alu06Cg04100.1:0.0747566,(Olyra_latifolia_Ola038527:0.108495,Dendrocalamus_sinicus_Dendrocalamus_sinicus_Dsi06B_12976448_12977023_Dsi06Bg06400.1_1_CDS_4147780747_6510:0.117481)n12:0.0138294)n11:0.0220981)n9:0.0561292)n7:0.0341097)n3:0.0610774,(Leersia_perrieri_LPERR06G14400:0.691265,((Dendrocalamus_sinicus_Dendrocalamus_sinicus_Dsi06A_25332948_25333463_Dsi06Ag08470.1_-1_CDS_4147776982_47581:0.646029,(Setaria_viridis_SEVIR_4G139800v2:0.655366,Aristida_adscensionis_H_Aadptg000021l000074.1:0.421763)n16:0.0915624)n15:0.0814287,(Stipagrostis_hirtigluma_H_Shi_ptg000059l_001277.1:0.131288,(((Eragrostis_curvula_EJB05_42101:0.109772,(Eleusine_coracana_ELECO.r07.6BG0495110:0.0189171,Eleusine_coracana_ELECO.r07.6AG0541920:0.0303757)n21:0.146063)n20:0.0879144,((Eleusine_coracana_ELECO.r07.6BG0495100:0.0236311,Eleusine_coracana_ELECO.r07.6AG0541910:0.0289829)n23:0.112871,(Eragrostis_curvula_EJB05_42102:0.13197,Eragrostis_curvula_EJB05_42100:0.123272)n24:0.0136969)n22:0.0370003)n19:0.0351146,(Phragmites_australis_Phragmites_australis_PaChr13_20226559_20227095_evm.model.PaChr13.932_1_CDS_4362388851_35004:0.132774,(Chasmanthium_laxum_Chala.02G161100:0.0942624,((Dichantelium_oligosantes_H_DolKV777849.1000001.1:0.117454,Aristida_adscensionis_H_Aadptg000033l000048.1:0.129483)n28:0.030198,((Sorghum_bicolor_SORBI_3010G157500:0.0848607,Zea_mays_Zm00001eb383470:0.0992827)n30:0.108303,((Digitaria_radicosa_Dra04G0132100:0.0627778,(Digitaria_exilis_H_Dex4A-002007.1:0.0660907,Digitaria_exilis_H_Dex4B-001941.1:0.0503684)n33:0.0611413)n32:0.0334959,((Panicum_hallii_Pahal.4G124100:0.0586986,(Panicum_virgatum_Pavir.4NG168200:0.0165957,Panicum_virgatum_Pavir.4NG169100:0.0221682)n36:0.0442426)n35:0.0541379,(Urochloa_fusta_Urofu.4G121800:0.0880143,Setaria_viridis_SEVIR_2G090800v2:0.0632532)n37:0.0178103)n34:0.041907)n31:0.0186295)n29:0.0249398)n27:0.0162264)n26:0.0179462)n25:0.0355288)n18:0.0366898)n17:0.0396886)n14:0.00440985)n13:0.0482562)n2:0.093404)n0;
```
