## Supplementary Dataset S1 for "Gene turnover and contingency facilitated the repeated evolution of C_4_ photosynthesis in grasses": OG0013722_tree.txt

```
((Pharus_latifolius_Phala.01G140500:0.0719864,(Streptochaeta_angustifolia_strangu_038177:0.120986,(Streptochaeta_angustifolia_strangu_041593:5e-09,Streptochaeta_angustifolia_strangu_043466:0.0124388)n3:0.0228333)n2:0.0636487)n1:0.0155994,(((((Leersia_perrieri_LPERR03G22910:0.0869353,Oryza_sativa_LOC_Os03g44660:0.0308666)n8:0.0163575,(Zizania_latifolia_GWHTBFHI023515:0.0351505,Zizania_latifolia_GWHTBFHI024928:0.261612)n9:0.0276754)n7:0.0544219,(Olyra_latifolia_Ola023649:0.0946648,((Dendrocalamus_sinicus_Dendrocalamus_sinicus_Dsi03B_14652335_14667182_Dsi03Bg08180.1_-1_CDS_4147736563_36751:0.0312898,Ampelocalamus_luodianensis_Alu03Dg19760.2:0.0791146)n12:0.00204432,(Dendrocalamus_sinicus_Dendrocalamus_sinicus_Dsi03A_14059785_14066572_Dsi03Ag08590.1_-1_CDS_4147729297_40105:0.0429743,Ampelocalamus_luodianensis_Alu03Cg29840.1:0.0230851)n13:0.00256501)n11:0.00236979)n10:0.000263309)n6:0.00896607,(Brachypodium_distachyon_BRADI_1g13590v3:0.105119,(Hordeum_spontaneum_WB01_002140_0537477:5e-09,Hordeum_vulgareMorex_HORVU.MOREX.r3.5HG0507770:0.00115747)n15:0.0615891)n14:0.0489711)n5:0.0139427,((Stipagrostis_hirtigluma_H_Shi_ptg000037l_001083.1:0.0452419,(Aristida_adscensionis_H_Aadptg000018l000129.1:0.169506,Aristida_adscensionis_H_Aadptg000018l000130.1:0.0465984)n18:0.0051776)n17:0.0212466,((((Eragrostis_curvula_EJB05_05400:0.00487108,Eragrostis_curvula_EJB05_05410:0.0182323)n22:0.0812216,(Eleusine_coracana_ELECO.r07.3BG0268800:0.0106979,Eleusine_coracana_ELECO.r07.3AG0223830:0.00706761)n23:0.0531405)n21:0.0382699,(Chasmanthium_laxum_Chala.03G160300:0.0325616,((Sorghum_bicolor_SORBI_3001G153300:0.0264817,Zea_mays_Zm00001eb218510:0.0528487)n26:0.0511783,((Echinocloa_haploclada_eh_chr1.1443:0.0506992,Urochloa_fusta_Urofu.9G156800:0.0378483)n28:0.00735673,((Dichantelium_oligosantes_H_DolKV772236.1000001.1:0.041557,(Panicum_hallii_Pahal.9G149900:0.0205643,(Panicum_virgatum_Pavir.9NG182600:0.0277779,Panicum_virgatum_Pavir.9KG067700:0.0257719)n32:0.00286354)n31:0.0029567)n30:0.00431166,((Digitaria_radicosa_Dra09G0129400:0.033175,(Digitaria_exilis_H_Dex9A-004912.1:0.0122146,Digitaria_exilis_H_Dex9B-000656.1:0.00996534)n35:0.0274936)n34:0.0311864,(Cenchrus_americanus_H_CamCM007983.2004788.1:0.0325856,Setaria_viridis_SEVIR_9G153500v2:0.0171321)n36:0.0202157)n33:0.0026551)n29:0.00195743)n27:0.0222937)n25:0.0219931)n24:0.0141749)n20:0.00449376,(Phragmites_australis_Phragmites_australis_PaChr3_36596942_36602477_evm.model.PaChr3.1917_1_CDS_4362444849_11226:0.0614915,Phragmites_australis_Phragmites_australis_PaChr4_34401205_34405743_evm.model.PaChr4.1682_1_CDS_4362452893_38587:0.0472311)n37:0.0052479)n19:0.0115476)n16:0.0374246)n4:0.0155994)n0;
```
