## Supplementary Dataset S1 for "Gene turnover and contingency facilitated the repeated evolution of C_4_ photosynthesis in grasses": OG0013723_tree.txt

```
((Pharus_latifolius_Phala.07G215900:0.0574898,(Streptochaeta_angustifolia_strangu_036069:0.114963,Streptochaeta_angustifolia_strangu_004631:0.0738689)n2:0.0203003)n1:0.012164,((Brachypodium_distachyon_BRADI_2g16670v3:0.0732267,(Hordeum_spontaneum_WB01_017117_0028864:0.0081384,(Hordeum_vulgareMorex_HORVU.MOREX.r3.1HG0087360:0.0715944,Hordeum_vulgareMorex_HORVU.MOREX.r3.1HG0087360.2:5e-09)n6:0.0148971)n5:0.101424)n4:0.046403,((((Leersia_perrieri_LPERR05G21350:0.0585334,Oryza_sativa_LOC_Os05g48800:0.030133)n10:0.0216112,(Zizania_latifolia_GWHTBFHI000159:0.0344605,Zizania_latifolia_GWHTBFHI030847:0.0357225)n11:0.00461668)n9:0.0231621,(((Eragrostis_curvula_EJB05_36522:0.0446544,(Eleusine_coracana_ELECO.r07.5BG0411430:0.00736112,Eleusine_coracana_ELECO.r07.5AG0363320:0.0244946)n15:0.0494618)n14:0.0195114,((Phragmites_australis_Phragmites_australis_PaChr9_33263523_33265706_evm.model.PaChr9.1494_1_CDS_4362484983_26911:0.0609786,(Chasmanthium_laxum_Chala.07G234800:0.0447025,((Zea_mays_Zm00001eb295750:0.0855181,Sorghum_bicolor_SORBI_3009G231300:0.00904973)n20:0.0364531,((Dichantelium_oligosantes_H_DolKV783398.1000002.1:0.0338927,((Panicum_hallii_Pahal.3G182100:0.0178608,(Panicum_virgatum_Pavir.3KG300300:0.00923435,Panicum_virgatum_Pavir.3KG305000:0.0166075)n25:0.00503293)n24:0.00544442,(Digitaria_radicosa_Dra03G0147200:0.0239041,(Digitaria_exilis_H_Dex3A-000867.1:0.00165495,Digitaria_exilis_H_Dex3B-000872.1:0.00330518)n27:0.0404063)n26:0.0196672)n23:0.00753684)n22:0.00215063,(Echinocloa_haploclada_eh_chr5.2045:0.0233158,(Urochloa_fusta_Urofu.3G178300:0.0285739,(Cenchrus_americanus_H_CamCM007982.2003616.1:0.0132624,Setaria_viridis_SEVIR_3G149900v2:0.0137547)n30:0.002733)n29:0.00339782)n28:0.00355291)n21:0.0192608)n19:0.0155209)n18:0.0159573)n17:0.00643692,Phragmites_australis_Phragmites_australis_PaChr12_32249958_32252085_evm.model.PaChr12.1582_1_CDS_4362381696_41726:0.0443235)n16:0.00492483)n13:0.0033883,(Aristida_adscensionis_H_Aadptg000059l000349.1:0.0607362,(Stipagrostis_hirtigluma_H_Shi_ptg000049l_002056.1:0.0115924,Stipagrostis_hirtigluma_H_Shi_ptg000052l_001427.1:0.00642418)n32:0.0199231)n31:0.0263994)n12:0.0379022)n8:0.00671569,(Olyra_latifolia_Ola017548:0.0562423,(((Ampelocalamus_luodianensis_Alu05Cg06100.2:0.0245051,Dendrocalamus_sinicus_Dendrocalamus_sinicus_Dsi05C_1793989_1796372_Dsi05Cg01550.1_1_CDS_4147771054_8166:0.0260714)n36:0.0101669,(Dendrocalamus_sinicus_Dendrocalamus_sinicus_Dsi05B_33184822_33188810_Dsi05Bg12450.1_1_CDS_4147769956_15477:0.0242297,Ampelocalamus_luodianensis_Alu05Dg02130.1:0.0255215)n37:0.00283572)n35:0.00592886,Dendrocalamus_sinicus_Dendrocalamus_sinicus_Dsi05A_31507256_31509678_Dsi05Ag12530.1_-1_CDS_4147765693_3646:0.0313631)n34:0.00348479)n33:0.00342103)n7:0.010048)n3:0.012164)n0;
```
