## Supplementary Dataset S1 for "Gene turnover and contingency facilitated the repeated evolution of C_4_ photosynthesis in grasses": OG0013724_tree.txt

```
((Streptochaeta_angustifolia_strangu_033926:0.159082,((((Aristida_adscensionis_H_Aadptg000050l000327.1:0.0939115,Stipagrostis_hirtigluma_H_Shi_ptg000011l_000310.1:0.0739577)n5:0.0468779,((((Sorghum_bicolor_SORBI_3002G353700:0.0621542,(Zea_mays_Zm00001eb107730:0.0931756,Zea_mays_Zm00001eb325590:0.0771785)n10:0.025814)n9:0.0539109,(Echinocloa_haploclada_eh_chr3.3953:0.0678955,((Panicum_hallii_Pahal.2G426500:0.0251124,(Panicum_virgatum_Pavir.2KG509600:0.0158865,Panicum_virgatum_Pavir.J682800:0.0177675)n14:0.0101713)n13:0.0331779,((Urochloa_fusta_Urofu.2G383300:0.0593225,(Cenchrus_americanus_H_CamCM007988.2003466.1:0.0536815,Setaria_viridis_SEVIR_2G379600v2:0.0230231)n17:0.0199907)n16:0.00812507,(Dichantelium_oligosantes_H_DolKV776322.1000003.1:0.0466283,(Digitaria_radicosa_Dra02G0358900:0.0460292,(Digitaria_exilis_H_Dex2A-001894.1:0.00733484,Digitaria_exilis_H_Dex2B-001819.1:0.00666511)n20:0.0254753)n19:0.0386198)n18:0.00504292)n15:0.00473637)n12:0.010862)n11:0.0250697)n8:0.0466308,(Phragmites_australis_Phragmites_australis_PaChr15_24594767_24597054_evm.model.PaChr15.1015_1_CDS_4362395051_8950:0.0643603,(Phragmites_australis_Phragmites_australis_PaChr16_5624157_5626505_evm.model.PaChr16.513_1_CDS_4362401505_4765:0.0794635,Chasmanthium_laxum_Chala.10G168100:0.0522273)n22:0.014043)n21:0.00156033)n7:0.0187614,(Eragrostis_curvula_EJB05_11566:0.0787272,(Eleusine_coracana_ELECO.r07.7AG0574590:0.0292648,Eleusine_coracana_ELECO.r07.7BG0605980:0.0402074)n24:0.055658)n23:0.0370197)n6:0.0163715)n4:0.0948046,((Zizania_latifolia_GWHTBFHI037688:0.108707,(Leersia_perrieri_LPERR07G17330:0.0868309,Oryza_sativa_LOC_Os07g39310:0.0595872)n27:0.040861)n26:0.0590567,(((Brachypodium_distachyon_BRADI_1g18370v3:0.175614,Brachypodium_distachyon_BRADI_1g23470v3:0.117071)n30:0.0495674,(Hordeum_spontaneum_WB01_001245_0678640:0.00205001,Hordeum_vulgareMorex_HORVU.MOREX.r3.2HG0131300:0.00191122)n31:0.171415)n29:0.079733,((Dendrocalamus_sinicus_Dendrocalamus_sinicus_Dsi07C_5230776_5233017_Dsi07Cg04410.2_-1_CDS_4147797985_44835:0.0454031,Ampelocalamus_luodianensis_Alu07Cg04170.1:0.0261335)n33:0.0110566,((Olyra_latifolia_Ola037877:0.0713774,Ampelocalamus_luodianensis_Alu07Dg05790.3:0.0258662)n35:0.00609717,(Dendrocalamus_sinicus_Dendrocalamus_sinicus_Dsi07A_5411598_5413793_Dsi07Ag04130.1_-1_CDS_4147790029_911:0.0438576,Dendrocalamus_sinicus_Dendrocalamus_sinicus_Dsi07B_6635580_6637802_Dsi07Bg04430.1_-1_CDS_4147794094_14994:0.0436705)n36:0.00674593)n34:0.00276353)n32:0.0101145)n28:0.0247269)n25:0.0289121)n3:0.0655846,(Zea_mays_Zm00001eb107740:0.68382,Zea_mays_Zm00001eb325600:0.525255)n37:0.200063)n2:0.0222293)n1:0.0194327,Pharus_latifolius_Phala.05G073900:0.130449)n0;
```
