## Supplementary Dataset S1 for "Gene turnover and contingency facilitated the repeated evolution of C_4_ photosynthesis in grasses": OG0013725_tree.txt

```
((Streptochaeta_angustifolia_strangu_012442:0.176107,Pharus_latifolius_Phala.03G310900:0.0845753)n1:0.0231714,((((Brachypodium_distachyon_BRADI_2g56682v3:0.0805882,(Hordeum_spontaneum_WB01_007626_0221096:0.00219234,Hordeum_vulgareMorex_HORVU.MOREX.r3.3HG0298200:6e-09)n6:0.099994)n5:0.0564741,(((Ampelocalamus_luodianensis_Alu01Cg12920.1:0.0315709,Dendrocalamus_sinicus_Dendrocalamus_sinicus_Dsi01A_56181242_56183502_Dsi01Ag23820.1_-1_CDS_4147691887_17470:0.0553944)n9:0.00834089,Olyra_latifolia_Ola023326:0.0857597)n8:0.00984342,(Ampelocalamus_luodianensis_Alu01Dg26810.1:0.0363882,Dendrocalamus_sinicus_Dendrocalamus_sinicus_Dsi01B_48739609_48742335_Dsi01Bg18620.1_1_CDS_4147698919_52953:0.0311555)n10:0.00346172)n7:0.00947697)n4:0.023946,((Chasmanthium_laxum_Chala.01G299800:0.0445131,((Phragmites_australis_Phragmites_australis_PaChr2_44999700_45002174_evm.model.PaChr2.2478_1_CDS_4362420009_13674:0.0513753,Phragmites_australis_Phragmites_australis_PaChr1_49788230_49790764_evm.model.PaChr1.2538_1_CDS_4362366561_5487:0.0366635)n14:0.00238648,((Eragrostis_curvula_EJB05_18245:0.0274639,(Eleusine_coracana_ELECO.r07.1AG0041850:0.0109504,Eleusine_coracana_ELECO.r07.1BG0091750:0.00215375)n17:0.037725)n16:0.0299984,((Sorghum_bicolor_SORBI_3003G375100:0.0194094,(Zea_mays_Zm00001eb145940:0.0719644,Zea_mays_Zm00001eb366350:0.0450176)n20:0.00567617)n19:0.0262066,(((Echinocloa_haploclada_eh_chr2.4218:0.0358217,(Digitaria_radicosa_Dra05G0185600:0.0274502,(Digitaria_exilis_H_Dex5A-002630.1:5e-09,Digitaria_exilis_H_Dex5B-002664.1:0.0109837)n25:0.0152109)n24:0.0185471)n23:0.0033969,Dichantelium_oligosantes_H_DolKV782897.1000002.1:0.02285)n22:0.00084982,(((Zizania_latifolia_GWHTBFHI000931:0.468815,(Cenchrus_americanus_H_CamCM007987.2000381.1:0.159899,Cenchrus_americanus_H_CamCM007987.2000380.1:0.00870142)n29:0.000966825)n28:0.0284626,Setaria_viridis_SEVIR_5G405700v2:0.00606966)n27:0.00880329,(Urochloa_fusta_Urofu.5G072800:0.0300458,(Panicum_hallii_Pahal.5G071100:0.0232691,((Panicum_virgatum_Pavir.J587200:0,Panicum_virgatum_Pavir.2NG645600:0)n33:0.0202482,Panicum_virgatum_Pavir.5KG671800:0.00408618)n32:0.00045402)n31:0.00877936)n30:0.00598823)n26:0.0042081)n21:0.0114951)n18:0.0280397)n15:0.00563794)n13:5e-09)n12:0.0108426,((Leersia_perrieri_LPERR01G33680:0.0462943,Oryza_sativa_LOC_Os01g65560:0.0301931)n35:0.030064,(Zizania_latifolia_GWHTBFHI006245:0.0320908,Zizania_latifolia_GWHTBFHI013153:0.0325535)n36:0.0241728)n34:0.0126941)n11:0.00141046)n3:0.0190935,(Aristida_adscensionis_H_Aadptg000101l000425.1:0.0536566,Stipagrostis_hirtigluma_H_Shi_ptg000050l_000380.1:0.0313434)n37:0.0142912)n2:0.0231714)n0;
```
