## Supplementary Dataset S1 for "Gene turnover and contingency facilitated the repeated evolution of C_4_ photosynthesis in grasses": OG0013726_tree.txt

```
((Streptochaeta_angustifolia_strangu_042132:0.165607,(Pharus_latifolius_Phala.09G077100:0,Pharus_latifolius_Phala.09G077100.5:0,Pharus_latifolius_Phala.09G077100.6:0,Pharus_latifolius_Phala.09G077100.3:0,Pharus_latifolius_Phala.09G077100.4:0,Pharus_latifolius_Phala.09G077100.2:0)n2:0.139399)n1:0.0336964,(((Leersia_perrieri_LPERR11G08440:0.148609,Zizania_latifolia_GWHTBFHI030323:0.105476)n5:0.0787575,((Olyra_latifolia_Ola011780:0.0380569,Olyra_latifolia_Ola011781:0.0413719)n7:0.131385,(Dendrocalamus_sinicus_Dendrocalamus_sinicus_Dsi11C_24467668_24469291_Dsi11Cg08790.2_-1_CDS_4147840333_4455:0.0298947,((Ampelocalamus_luodianensis_Alu11Dg08340.2:0.00245385,Ampelocalamus_luodianensis_AluCtg00815g00010.2:0.00497405)n10:0.0474883,Ampelocalamus_luodianensis_Alu11Cg06160.1:0.0402869)n9:0.00447632)n8:0.0107826)n6:0.0314226)n4:0.0123967,(((Hordeum_spontaneum_WB01_001497_0240838:0,Hordeum_vulgareMorex_HORVU.MOREX.r3.4HG0342090:0)n13:0.11287,Brachypodium_distachyon_BRADI_4g19697v3:0.134029)n12:0.0530374,((Stipagrostis_hirtigluma_H_Shi_ptg000100l_000006.1:0.0257354,(Stipagrostis_hirtigluma_H_Shi_ptg000001l_000056.1:0.00780111,Stipagrostis_hirtigluma_H_Shi_ptg000007l_000148.1:0.00132376)n16:0.0110332)n15:0.0743763,(Aristida_adscensionis_H_Aadptg000073l000212.1:0.08271,((Eragrostis_curvula_EJB05_28179:0.0590525,(Eleusine_coracana_ELECO.r07.9AG0678780:0.0274329,Eleusine_coracana_ELECO.r07.9BG0702510:0.0462916)n20:0.107363)n19:0.0494831,(Phragmites_australis_Phragmites_australis_PaChr10_19241308_19259323_evm.model.PaChr10.691_1_CDS_4362372319_5928:0.0546841,(Chasmanthium_laxum_Chala.09G102000:0.0438903,((Sorghum_bicolor_SORBI_3004G180400:0.053163,Zea_mays_Zm00001eb182310:0.110188)n24:0.0691874,(Dichantelium_oligosantes_H_DolKV775626.1000001.1:0.0539382,(Echinocloa_haploclada_eh_chr4.1305:0.0618167,((Panicum_hallii_Pahal.8G138500:0.033973,(Panicum_virgatum_Pavir.8NG170100:0.0278954,Panicum_virgatum_Pavir.8NG215900:0.0404485)n29:0.022434)n28:0.0375829,((Digitaria_radicosa_Dra08G0072800:0.0534816,(Digitaria_exilis_H_Dex5A-000454.1:0.0233648,Digitaria_exilis_H_Dex5B-000475.1:0.0141509)n32:0.109241)n31:0.0246154,(Urochloa_fusta_Urofu.8G116200:0.0836038,Setaria_viridis_SEVIR_8G117100v2:0.0391656)n33:0.0131387)n30:0.00375363)n27:0.00402517)n26:0.00491458)n25:0.00852186)n23:0.0120451)n22:0.0148319)n21:0.0232408)n18:0.0349165)n17:0.0212719)n14:0.0516539)n11:0.0214059)n3:0.0336964)n0;
```
