## Supplementary Dataset S1 for "Gene turnover and contingency facilitated the repeated evolution of C_4_ photosynthesis in grasses": OG0013727_tree.txt

```
(Ananas_comosus_H_Ananas_contig14_000093.1:0.0915635,((Ananas_comosus_H_Ananas_contig5_000968.1:0.0466313,(Ananas_comosus_H_Ananas_contig17_000024.1:0.167244,Ananas_comosus_H_Ananas_contig25_000120.1:0.04326)n3:0.0173494)n2:0.00647369,((((Ananas_comosus_H_Ananas_contig4_000199.1:0.521154,Ananas_comosus_H_Ananas_contig5_000967.1:0.240913)n7:0.110227,((Ananas_comosus_H_Ananas_contig4_000234.1:0.175426,Ananas_comosus_H_Ananas_contig13_000366.1:0.190514)n9:0.0846528,Ananas_comosus_H_Ananas_contig6_000802.1:0.102486)n8:0.0502305)n6:0.021474,Ananas_comosus_H_Ananas_contig10_000289.1:0.055391)n5:0.0169527,((Ananas_comosus_H_Ananas_contig14_000272.1:0.0120775,Ananas_comosus_H_Ananas_contig22_000606.1:0.00600465)n11:0.00587874,(Ananas_comosus_H_Ananas_contig24_000307.1:0.0324573,((Ananas_comosus_H_Ananas_contig4_000195.1:0.0333461,(Ananas_comosus_H_Ananas_contig4_001031.1:0.0105711,(((Ananas_comosus_H_Ananas_contig6_000517.1:0.306452,(Ananas_comosus_H_Ananas_contig20_000625.1:0.722234,Ananas_comosus_H_Ananas_contig19_000779.1:0.05084)n19:0.0624702)n18:0.050368,((Ananas_comosus_H_Ananas_contig4_001105.1:0.338563,(((Ananas_comosus_H_Ananas_contig15_000727.1:0.0999407,Ananas_comosus_H_Ananas_contig21_000159.1:0.145461)n24:0.0912473,Ananas_comosus_H_Ananas_contig5_000364.1:0.0714762)n23:0.126158,Ananas_comosus_H_Ananas_contig16_000354.1:0.502895)n22:0.132607)n21:0.0301404,Ananas_comosus_H_Ananas_contig1_000398.1:0.0913977)n20:0.0667168)n17:0.054046,(Ananas_comosus_H_Ananas_contig8_000885.1:0.0563017,(Ananas_comosus_H_Ananas_contig4_001069.1:0.447893,((Ananas_comosus_H_Ananas_contig13_000713.1:0.104531,Ananas_comosus_H_Ananas_contig25_000741.1:0.15033)n28:0.0310202,Ananas_comosus_H_Ananas_contig1_000383.1:0.381523)n27:0.094666)n26:0.151767)n25:7e-09)n16:0.0855779)n15:0.0208878)n14:5e-09,(Ananas_comosus_H_Ananas_contig22_000549.1:5e-09,(((Ananas_comosus_H_Ananas_contig3_000206.1:0.0121198,(Ananas_comosus_H_Ananas_contig20_000165.1:0.364314,(Ananas_comosus_H_Ananas_contig3_000251.1:0.146131,(Ananas_comosus_H_Ananas_contig13_000381.1:0.0687752,Ananas_comosus_H_Ananas_contig13_000380.1:0.0614133)n35:0.0133507)n34:0.270314)n33:1.8e-08)n32:0.0781928,Ananas_comosus_H_Ananas_contig7_000202.1:0.0103671)n31:0.0391966,(Ananas_comosus_H_Ananas_contig12_000209.1:1.0267,(Ananas_comosus_H_Ananas_contig19_000770.1:0.781072,Ananas_comosus_H_Ananas_contig25_000739.1:0.645812)n37:0.169873)n36:0.108918)n30:0.0243263)n29:5e-09)n13:5e-09)n12:0.122502)n10:0.048171)n4:0.101042)n1:0.0915635)n0;
```
