## Supplementary Dataset S1 for "Gene turnover and contingency facilitated the repeated evolution of C_4_ photosynthesis in grasses": OG0013728_tree.txt

```
((Brachypodium_distachyon_BRADI_4g02673v3:0.432489,Dendrocalamus_sinicus_Dendrocalamus_sinicus_Dsi03C_21702121_21707444_Dsi03Cg09680.1_1_CDS_4147744018_26082:0.252852)n1:0.0475756,(Eleusine_coracana_ELECO.r07.5BG0445150:0.453929,((Chasmanthium_laxum_Chala.12G099300:0.156581,(((Zea_mays_Zm00001eb031020:0.124905,Zea_mays_Zm00001eb031010:0.0927899)n7:0.113469,(Sorghum_bicolor_SORBI_3008G154000:0.119038,((Sorghum_bicolor_SORBI_3008G154100:0.0839116,Sorghum_bicolor_SORBI_3008G154200:0.0595226)n10:0.0554898,Sorghum_bicolor_SORBI_3008G153900:0.103716)n9:0.0194393)n8:0.0335143)n6:0.100282,((Dichantelium_oligosantes_H_DolKV769626.1000001.1:0.138135,((((Cenchrus_americanus_H_CamCM007985.2000119.1:0.210156,Setaria_viridis_SEVIR_3G394000v2:0.169877)n16:0.0853782,Panicum_hallii_Pahal.3G486400:0.159813)n15:0.0250218,(Setaria_viridis_SEVIR_3G394300v2:0.148221,((Urochloa_fusta_Urofu.3G437100:0.126949,Urochloa_fusta_Urofu.3G436900:0.129279)n19:0.0429629,(Setaria_viridis_SEVIR_3G394200v2:0.134456,((Panicum_hallii_Pahal.3G486900:0.0753669,Panicum_hallii_Pahal.3G486700:0.0957741)n22:0.0114659,(Panicum_virgatum_Pavir.3NG294000:0.238413,(Panicum_virgatum_Pavir.3KG529900:0.0296085,Panicum_virgatum_Pavir.3NG293900:0.0974766)n24:0.0215039)n23:0.00238933)n21:0.0170743)n20:0.0168414)n18:0.0176002)n17:0.00195557)n14:0.0177319,(Echinocloa_haploclada_eh_chr5.4719:0.162177,Urochloa_fusta_Urofu.3G437200:0.166361)n25:0.0155087)n13:0.00172319)n12:0.020592,(Digitaria_radicosa_Dra03G0331000:0.118665,((Digitaria_exilis_H_Dex3A-002014.1:0.0474127,Digitaria_exilis_H_Dex3B-001988.1:0.0550819)n28:0.182645,(Digitaria_exilis_H_Dex3A-002015.1:0.0290994,Digitaria_exilis_H_Dex3B-001989.1:0.0112768)n29:0.206285)n27:0.0229206)n26:0.0645858)n11:0.0536713)n5:0.0786816)n4:0.0124685,(Stipagrostis_hirtigluma_H_Shi_ptg000046l_000260.1:0.212964,(Stipagrostis_hirtigluma_H_Shi_ptg000046l_000262.1:0.205557,(((Phragmites_australis_Phragmites_australis_PaChr2_37544724_37547105_evm.model.PaChr2.1885_1_CDS_4362418691_11560:0.220748,(Stipagrostis_hirtigluma_H_Shi_ptg000046l_000258.1:0.188974,Aristida_adscensionis_H_Aadptg000065l000428.1:0.27253)n35:0.0325037)n34:0.0228081,(Stipagrostis_hirtigluma_H_Shi_ptg000046l_001170.1:0.206366,(Aristida_adscensionis_H_Aadptg000065l000217.1:0.229902,Stipagrostis_hirtigluma_H_Shi_ptg000046l_000259.1:0.201818)n37:0.0547232)n36:0.00608035)n33:0.0313738,Stipagrostis_hirtigluma_H_Shi_ptg000046l_000261.1:0.156155)n32:0.0156155)n31:0.00156155)n30:0.000173506)n3:0.0297459)n2:0.0475756)n0;
```
