## Supplementary Dataset S1 for "Gene turnover and contingency facilitated the repeated evolution of C_4_ photosynthesis in grasses": OG0013729_tree.txt

```
(Cenchrus_americanus_H_CamLKME02034150.1000001.1:0.0387516,(Cenchrus_americanus_H_CamLKME02035133.1000001.1:0.0523692,(Cenchrus_americanus_H_CamLKME02037141.1000001.1:0.0565446,(((Cenchrus_americanus_H_CamLKME02035818.1000001.1:0.073992,(((((Cenchrus_americanus_H_CamLKME02042291.1000001.1:0.0401921,((((Cenchrus_americanus_H_CamLKME02034152.1000001.1:0.0379219,Cenchrus_americanus_H_CamLKME02043509.1000001.1:0.0405319)n14:0.0114726,Cenchrus_americanus_H_CamLKME02041009.1000001.1:0.06387)n13:0.0345943,(((Cenchrus_americanus_H_CamLKME02034269.1000001.1:0.0754328,Cenchrus_americanus_H_CamLKME02036443.1000001.1:0.0608553)n17:0.00772177,(Cenchrus_americanus_H_CamLKME02039683.1000001.1:0.0523179,((Cenchrus_americanus_H_CamLKME02039132.1000001.1:0.0625479,(Cenchrus_americanus_H_CamCM007983.2000400.1:0.18942,Cenchrus_americanus_H_CamLKME02038075.1000001.1:0.171464)n21:0.251676)n20:0.0318068,(Cenchrus_americanus_H_CamLKME02036241.1000001.1:0.0718683,Cenchrus_americanus_H_CamLKME02035199.1000001.1:0.045954)n22:0.0175198)n19:0.00795821)n18:0.0448136)n16:0.0138009,(Cenchrus_americanus_H_CamLKME02039822.1000001.1:0.0741416,Cenchrus_americanus_H_CamLKME02040382.1000001.1:0.0495881)n23:0.0148637)n15:0.0239044)n12:0.0348767,(Cenchrus_americanus_H_CamLKME02037442.1000001.1:0.0530568,(Cenchrus_americanus_H_CamLKME02039466.1000001.1:0.0375206,Cenchrus_americanus_H_CamLKME02036719.1000001.1:0.0512271)n25:0.00909995)n24:0.0173246)n11:0.0181274)n10:0.012686,Cenchrus_americanus_H_CamLKME02043870.1000001.1:0.0636059)n9:0.0168977,(Cenchrus_americanus_H_CamLKME02036762.1000001.1:0.067826,Cenchrus_americanus_H_CamLKME02046933.1000001.1:0.0543374)n26:0.0148014)n8:0.00246523,Cenchrus_americanus_H_CamCM007984.2002669.1:0.0630523)n7:0.0131844,Cenchrus_americanus_H_CamLKME02044436.1000001.1:0.0805309)n6:0.0193458)n5:0.0253595,(Cenchrus_americanus_H_CamLKME02033706.1000001.1:0.0970091,Cenchrus_americanus_H_CamLKME02039000.1000001.1:0.0391405)n27:0.0115449)n4:0.0129442,((((Cenchrus_americanus_H_CamLKME02038223.1000001.1:0.0321383,Cenchrus_americanus_H_CamLKME02036032.1000001.1:0.0430881)n31:0.0137175,(Cenchrus_americanus_H_CamLKME02038416.1000001.1:0.0304627,((Cenchrus_americanus_H_CamCM007987.2002997.1:0.251928,Cenchrus_americanus_H_CamLKME02026521.1000002.1:0.0557539)n34:0.0429807,Cenchrus_americanus_H_CamLKME02036207.1000001.1:0.0453541)n33:0.0538152)n32:0.011857)n30:0.0148186,(Cenchrus_americanus_H_CamLKME02040487.1000001.1:0.0528297,Cenchrus_americanus_H_CamLKME02036124.1000001.1:0.062257)n35:0.0219278)n29:0.00315513,((Cenchrus_americanus_H_CamLKME02034721.1000001.1:0.188545,Cenchrus_americanus_H_CamLKME02033708.1000001.1:0.057286)n37:0.0469491,Cenchrus_americanus_H_CamLKME02037171.1000001.1:0.489953)n36:0.0427221)n28:0.00807177)n3:0.0100999)n2:0.0149073)n1:0.0387516)n0;
```
