## Supplementary Dataset S1 for "Gene turnover and contingency facilitated the repeated evolution of C_4_ photosynthesis in grasses": OG0013730_tree.txt

```
(Cenchrus_americanus_H_CamLKME02037904.1000001.1:0.2036,(Panicum_virgatum_Pavir.6KG161800:6e-09,(Panicum_virgatum_Pavir.7KG122100:0.019305,(Panicum_virgatum_Pavir.1KG349300:0.0242036,(((Panicum_virgatum_Pavir.1KG233600:0.0282418,((Panicum_virgatum_Pavir.1KG239900:0.0491874,(Panicum_virgatum_Pavir.8KG259500:0.015448,Panicum_virgatum_Pavir.3KG471900:0.631366)n9:0.0284566)n8:0.00345269,Panicum_virgatum_Pavir.4NG331000:0.069906)n7:0.00766815)n6:0.00536998,(Panicum_virgatum_Pavir.1KG349200:0.0343118,(Panicum_virgatum_Pavir.6KG269500:0.0218876,Panicum_virgatum_Pavir.3NG165900:0.0452369)n11:0.00327638)n10:0.00385362)n5:0.00413535,(Panicum_virgatum_Pavir.8KG259400:0.027575,(Panicum_virgatum_Pavir.J738700:0.0294628,(((Panicum_virgatum_Pavir.3NG166000:0.039211,((Panicum_virgatum_Pavir.8KG333600:0.0168279,(Panicum_virgatum_Pavir.1KG320300:0.0454347,(Panicum_virgatum_Pavir.8KG333700:0.0323871,Panicum_virgatum_Pavir.J158700:0.0174073)n20:0.0239152)n19:0.0134934)n18:0.0101044,((Panicum_virgatum_Pavir.J494000:0.0348132,Panicum_virgatum_Pavir.1NG417100:0.0105884)n22:0.0190015,Panicum_virgatum_Pavir.1KG374900:0.0702022)n21:0.0280395)n17:0.00826206)n16:0.00721849,(Panicum_virgatum_Pavir.1KG374800:0.0698825,(Panicum_virgatum_Pavir.4NG002700:0.611448,((Panicum_virgatum_Pavir.5KG281100:0,Panicum_virgatum_Pavir.9NG289400:0)n26:0.0374616,Panicum_virgatum_Pavir.5KG342000:0.0356382)n25:0.0501191)n24:0.0283678)n23:0.0406197)n15:0.00577065,(((((Panicum_virgatum_Pavir.5NG336700:0.0455644,(Panicum_virgatum_Pavir.1NG406500:0.0595318,Panicum_virgatum_Pavir.3KG238400:0.0846761)n32:0.035517)n31:0.00160723,Panicum_virgatum_Pavir.2KG016100:0.0742836)n30:0.0252694,(Panicum_virgatum_Pavir.8KG279700:0.0660026,Panicum_virgatum_Pavir.8KG144400:0.0306946)n33:0.0129948)n29:0.0202035,Panicum_virgatum_Pavir.3KG565600:0.0432989)n28:0.00630324,((Panicum_virgatum_Pavir.1KG366600:0.0391424,(Panicum_virgatum_Pavir.9KG145900:0.020287,Panicum_virgatum_Pavir.9KG352200:0.0189729)n36:0.0281662)n35:0.0125657,(Panicum_virgatum_Pavir.9KG283000:0.0975769,Panicum_virgatum_Pavir.7KG163000:0.0462855)n37:0.0113656)n34:0.0115643)n27:0.015074)n14:0.0124136)n13:0.00876108)n12:0.000186711)n4:0.00544705)n3:5e-09)n2:0.0214806)n1:0.2036)n0;
```
