## Supplementary Dataset S1 for "Gene turnover and contingency facilitated the repeated evolution of C_4_ photosynthesis in grasses": OG0013731_tree.txt

```
(Eragrostis_curvula_EJB05_55949:0.00273555,((Eragrostis_curvula_EJB05_02686:0.0130877,Eragrostis_curvula_EJB05_00647:5e-09)n2:0.00527772,(((Eragrostis_curvula_EJB05_21743:0.0092967,(Eragrostis_curvula_EJB05_00365:0.125406,(Eragrostis_curvula_EJB05_05541:0.0522499,Eragrostis_curvula_EJB05_04110:0.0055186)n7:0.0421059)n6:0.00947343)n5:5e-09,(Eragrostis_curvula_EJB05_50194:5e-09,Eragrostis_curvula_EJB05_00002:5e-09)n8:0.00404061)n4:0.00186338,((((((Eragrostis_curvula_EJB05_15290:1.2e-08,Eragrostis_curvula_EJB05_15226:0.0124018)n14:0.00167388,(Eragrostis_curvula_EJB05_31236:5e-09,(Eragrostis_curvula_EJB05_54736:0.0145682,Eragrostis_curvula_EJB05_54974:5e-09)n16:5e-09)n15:0.00397129)n13:0.0205483,(Eragrostis_curvula_EJB05_45187:0.0203179,Eragrostis_curvula_EJB05_09667:0.027493)n17:0.00859888)n12:0.00530076,Eragrostis_curvula_EJB05_42318:0.0316597)n11:0.00440191,((Eragrostis_curvula_EJB05_44510:0.0204961,Eragrostis_curvula_EJB05_50931:0.167388)n19:0.00566739,(Eragrostis_curvula_EJB05_53899:0.0691704,(((Eragrostis_curvula_EJB05_38867:0.525351,(Eragrostis_curvula_EJB05_31657:0.109803,Eragrostis_curvula_EJB05_23951:0.187954)n24:0.0769914)n23:0.0240382,Eragrostis_curvula_EJB05_33691:0.0916336)n22:0.0403547,(((Eragrostis_curvula_EJB05_00711:0.429857,Eragrostis_curvula_EJB05_13121:0.340574)n27:0.0593668,((Eragrostis_curvula_EJB05_02699:0.703748,(Eragrostis_curvula_EJB05_15553:0.369747,Eragrostis_curvula_EJB05_17415:0.54444)n30:0.151764)n29:0.0837509,(((Eragrostis_curvula_EJB05_11165:0.38498,Eragrostis_curvula_EJB05_31226:0.115375)n33:0.348539,(Eragrostis_curvula_EJB05_56751:0.484964,Eragrostis_curvula_EJB05_26347:0.483481)n34:0.099966)n32:0.0628471,(Eragrostis_curvula_EJB05_37006:0.00857933,(Eragrostis_curvula_EJB05_13305:0.146379,Eragrostis_curvula_EJB05_26488:0.0731369)n36:0.0636906)n35:0.24253)n31:0.0604424)n28:0.0432268)n26:0.047651,(Eragrostis_curvula_EJB05_31358:0.510545,Eragrostis_curvula_EJB05_07915:0.0375907)n37:0.0823821)n25:0.0481326)n21:0.0176677)n20:0.00882728)n18:0.0114893)n10:0.0136019,Eragrostis_curvula_EJB05_08670:0.00337727)n9:6e-09)n3:5e-09)n1:0.00273555)n0;
```
