## Supplementary Dataset S1 for "Gene turnover and contingency facilitated the repeated evolution of C_4_ photosynthesis in grasses": OG0013732_tree.txt

```
((Hordeum_spontaneum_WB01_005253_0577934:0.0642091,Hordeum_vulgareMorex_HORVU.MOREX.r3.1HG0010400:0.042891)n1:0.0272843,((Hordeum_vulgareMorex_HORVU.MOREX.r3.5HG0521490:0.17357,Hordeum_spontaneum_WB01_005987_0306815:0.627514)n3:0.0624321,(Hordeum_vulgareMorex_HORVU.MOREX.r3.2HG0127950:0.0386358,(Hordeum_spontaneum_WB01_002818_0339034:0.036649,(Hordeum_spontaneum_WB01_004458_0370920:0.107345,(((Hordeum_vulgareMorex_HORVU.MOREX.r3.2HG0215570:0.0116007,(Hordeum_spontaneum_WB01_005586_0059865:0.0598668,(Hordeum_spontaneum_WB01_000258_0152109:0.0148874,(Hordeum_spontaneum_WB01_003221_0188004:0.027882,(Hordeum_spontaneum_WB01_000484_0578007:0.0155524,((Hordeum_spontaneum_WB01_006556_0259271:0.00202079,(Hordeum_spontaneum_WB01_001239_0128357:5e-09,Hordeum_spontaneum_WB01_001946_0294979:0.0449741)n16:0.0262286)n15:0.00546949,((Hordeum_spontaneum_WB01_001239_0129999:0.0031716,Hordeum_spontaneum_WB01_002308_2166120:0.000517649)n18:5e-09,Hordeum_spontaneum_WB01_003225_0043704:0.00854773)n17:0.000854773)n14:8.54773e-05)n13:8.54773e-06)n12:8.54773e-07)n11:8.54773e-08)n10:9.49748e-09)n9:0.00437203,((Hordeum_vulgareMorex_HORVU.MOREX.r3.6HG0539060:0.00877703,Hordeum_vulgareMorex_HORVU.MOREX.r3.6HG0538940:0.0030604)n20:0.0274222,(Hordeum_spontaneum_WB01_001121_0022343:0.0311175,((Hordeum_spontaneum_WB01_001714_1159387:0.00894802,Hordeum_vulgareMorex_HORVU.MOREX.r3.2HG0152640:0.86538)n23:0.00812793,(Hordeum_vulgareMorex_HORVU.MOREX.r3.7HG0676550:0.0190636,((Hordeum_vulgareMorex_HORVU.MOREX.r3.1HG0017630:0.000713093,((Hordeum_spontaneum_WB01_006235_0025085:0.0280779,Hordeum_spontaneum_WB01_007199_0806580:0.0122045)n28:0.00198284,(Hordeum_spontaneum_WB01_005156_0100462:0.00340983,Hordeum_spontaneum_WB01_001140_0053698:0.00190443)n29:5.4e-09)n27:6e-10)n26:0.00490997,(((Hordeum_spontaneum_WB01_002265_0082787:0.0018745,(Hordeum_spontaneum_WB01_002809_0130491:5e-09,Hordeum_spontaneum_WB01_001307_1416482:0.110749)n33:5e-09)n32:0.0135313,Hordeum_spontaneum_WB01_003033_0319923:5e-09)n31:0.0295896,Hordeum_vulgareMorex_HORVU.MOREX.r3.5HG0508980:0.00978758)n30:0.00108751)n25:0.00509478)n24:0.00262963)n22:4.5e-09)n21:5e-10)n19:0.000447787)n8:0.0530471,(Hordeum_vulgareMorex_HORVU.MOREX.r3.2HG0104030:0.00352771,(Hordeum_spontaneum_WB01_002131_0392494:0.0177625,(Hordeum_spontaneum_WB01_002023_1316891:0.017007,(Hordeum_spontaneum_WB01_001633_0955345:0.0196066,Hordeum_spontaneum_WB01_000396_0400027:0.00227604)n37:0.000227604)n36:2.27604e-05)n35:2.52893e-06)n34:0.00168696)n7:0.00458067)n6:0.000458067)n5:5.08963e-05)n4:0.00288997)n2:0.0272843)n0;
```
