## Supplementary Dataset S1 for "Gene turnover and contingency facilitated the repeated evolution of C_4_ photosynthesis in grasses": OG0013733_tree.txt

```
(Hordeum_vulgareMorex_HORVU.MOREX.r3.6HG0587770:0.0804838,(Hordeum_spontaneum_WB01_003858_0104736:0.203932,((Hordeum_spontaneum_WB01_006203_0011897:0.042642,(Hordeum_spontaneum_WB01_007334_0084881:0.0228774,Hordeum_spontaneum_WB01_007334_0050435:0.021082)n4:0.0260406)n3:0.0700926,(((Hordeum_spontaneum_WB01_003240_0595282:0.113896,(Hordeum_spontaneum_WB01_003645_0512731:0.0449412,Hordeum_spontaneum_WB01_003876_0191224:0.0387982)n8:0.010716)n7:0.0177609,(Hordeum_spontaneum_WB01_004395_0344958:0.0756937,(Hordeum_spontaneum_WB01_007423_0056745:0.0676981,Hordeum_spontaneum_WB01_001565_0089041:0.0432495)n10:0.0159867)n9:0.0390192)n6:0.0390269,((((Hordeum_spontaneum_WB01_008370_0184192:0.0550056,((Hordeum_spontaneum_WB01_014236_0094497:0.0433398,(Hordeum_spontaneum_WB01_007764_0272460:0.021579,Hordeum_spontaneum_WB01_008067_0036113:0.0509725)n17:0.00934936)n16:8.2696e-05,Hordeum_spontaneum_WB01_012386_0011735:0.0303443)n15:0.0168018)n14:0.013769,Hordeum_spontaneum_WB01_013035_0014991:0.0275732)n13:0.00876572,Hordeum_spontaneum_WB01_004929_0031706:0.0311117)n12:0.158088,((((Hordeum_spontaneum_WB01_008977_0075120:0.016175,Hordeum_spontaneum_WB01_008977_0073796:0.026345)n21:0.00204431,(Hordeum_spontaneum_WB01_007764_0221927:0.0358419,Hordeum_spontaneum_WB01_007764_0220315:0.0119962)n22:0.00426623)n20:0.00543363,Hordeum_spontaneum_WB01_004113_0049710:0.0150649)n19:0.095575,((Hordeum_spontaneum_WB01_004648_0099482:0.0503362,(Hordeum_spontaneum_WB01_000468_0786720:0.0700793,Hordeum_spontaneum_WB01_008450_0073484:0.0335172)n25:0.0045412)n24:0.0258308,(Hordeum_spontaneum_WB01_006322_0069038:0.0497055,(Hordeum_spontaneum_WB01_002142_0943232:0.0633782,((Hordeum_spontaneum_WB01_007390_0095510:0.0246225,(Hordeum_spontaneum_WB01_013824_0051281:0.024626,Hordeum_spontaneum_WB01_008780_0245834:0.0183958)n30:0.00221965)n29:0.00674173,((Hordeum_spontaneum_WB01_003166_0102028:0.0359277,(Hordeum_spontaneum_WB01_001222_2488690:0.0717958,Hordeum_spontaneum_WB01_009375_0133151:0.0268564)n33:0.00307723)n32:0.012663,(Hordeum_spontaneum_WB01_006369_0452851:0.0209701,((Hordeum_spontaneum_WB01_003668_0003486:0.0229073,Hordeum_spontaneum_WB01_006126_0028471:0.0241538)n36:0.00351406,(Hordeum_spontaneum_WB01_002664_0545941:0.0346408,Hordeum_spontaneum_WB01_040301_0029242:0.0122832)n37:5e-09)n35:0.0032102)n34:0.0178925)n31:0.0233374)n28:0.0268894)n27:0.0307559)n26:0.0109286)n23:0.0730791)n18:0.0794019)n11:0.0713146)n5:0.0415146)n2:0.0880433)n1:0.0804838)n0;
```
