## Supplementary Dataset S1 for "Gene turnover and contingency facilitated the repeated evolution of C_4_ photosynthesis in grasses": OG0013734_tree.txt

```
(Olyra_latifolia_Ola003478:0.0470356,((((Olyra_latifolia_Ola033924:0.336275,(((Olyra_latifolia_Ola035760:0.0577528,Olyra_latifolia_Ola038662:0.281479)n7:0.0564571,(Olyra_latifolia_Ola038070:0.269771,Olyra_latifolia_Ola003235:0.0995204)n8:0.115042)n6:0.159727,Olyra_latifolia_Ola026255:0.163757)n5:0.0574896)n4:0.0819331,((Olyra_latifolia_Ola010927:0.13813,Olyra_latifolia_Ola034994:0.180998)n10:0.109658,(Olyra_latifolia_Ola020943:0.159095,Olyra_latifolia_Ola034796:0.0590593)n11:0.0209712)n9:0.0352982)n3:0.0557917,(Olyra_latifolia_Ola011668:0.0981722,((Olyra_latifolia_Ola016283:0.00662209,(Olyra_latifolia_Ola033661:0.0419384,Olyra_latifolia_Ola014478:0.0120667)n15:0.00440835)n14:0.0979803,Olyra_latifolia_Ola029217:0.0771934)n13:0.0926904)n12:0.121037)n2:0.0847338,((Olyra_latifolia_Ola007986:0.0254505,Olyra_latifolia_Ola002517:0.0506125)n17:0.00148715,((Olyra_latifolia_Ola029677:0.0191956,(((Olyra_latifolia_Ola025599:0.234227,(Olyra_latifolia_Ola020168:0.469837,(Olyra_latifolia_Ola006888:0.182294,Olyra_latifolia_Ola009061:0.503102)n24:0.103644)n23:0.12784)n22:0.10017,(Olyra_latifolia_Ola038549:0.506729,((Olyra_latifolia_Ola021431:0.294753,(Olyra_latifolia_Ola035073:0.561499,Olyra_latifolia_Ola003528:0.429622)n28:0.0682394)n27:0.0286171,Olyra_latifolia_Ola036533:0.0173724)n26:0.0393293)n25:0.108473)n21:0.0481114,Olyra_latifolia_Ola014580:0.0129702)n20:0.0171124)n19:0.00787677,((Olyra_latifolia_Ola013450:0.0223512,((Olyra_latifolia_Ola004590:0.141876,Olyra_latifolia_Ola024506:0.158495)n32:0.216883,(((Olyra_latifolia_Ola030689:0.0190003,Olyra_latifolia_Ola029591:0.179077)n35:0.00587545,Olyra_latifolia_Ola005922:0.00844935)n34:0.00646786,Olyra_latifolia_Ola035072:0.00536245)n33:0.00787221)n31:0.0157359)n30:0.0055333,((Olyra_latifolia_Ola022215:0.133201,Olyra_latifolia_Ola000769:0.0303385)n37:0.0134671,Olyra_latifolia_Ola027934:0.0818697)n36:0.104433)n29:0.0140214)n18:0.0130228)n16:0.00939324)n1:0.0470356)n0;
```
