## Supplementary Dataset S1 for "Gene turnover and contingency facilitated the repeated evolution of C_4_ photosynthesis in grasses": OG0013735_tree.txt

```
(Pharus_latifolius_Phala.11G123900:0.0229724,(Pharus_latifolius_Phala.09G173100:0.061678,(((Pharus_latifolius_Phala.11G110900:0.0279926,(((Pharus_latifolius_Phala.03G171500:0.0583851,Pharus_latifolius_Phala.08G101400:0.0430489)n7:0.0278351,(Pharus_latifolius_Phala.09G104900:0.0819834,(((Pharus_latifolius_Phala.07G244100:0.0325395,Pharus_latifolius_Phala.08G114300:0.0178576)n11:0.0227778,(Pharus_latifolius_Phala.12G059500:0.0890769,Pharus_latifolius_Phala.08G067500:0.03862)n12:0.0294891)n10:0.0477256,(Pharus_latifolius_Phala.01G276400:0.0334542,(Pharus_latifolius_Phala.05G156600:0.0167804,Pharus_latifolius_Phala.02G286600:0.0936599)n14:0.0100532)n13:0.0163264)n9:0.0209443)n8:0.0292014)n6:0.0444136,(Pharus_latifolius_Phala.02G082200:0.0378548,Pharus_latifolius_Phala.02G262900:0.0279151)n15:0.00660911)n5:0.00386013)n4:0.0130188,(Pharus_latifolius_Phala.03G065600:0.128046,(Pharus_latifolius_Phala.08G061700:0.0880067,Pharus_latifolius_Phala.10G098400:0.0256288)n17:0.0109915)n16:0.0298632)n3:0.0150427,(Pharus_latifolius_Phala.11G131100:0.037971,(((((Pharus_latifolius_Phala.02G348300:0.0445266,(Pharus_latifolius_Phala.03G085600:0.0527338,((((Pharus_latifolius_Phala.08G114100:0.0909484,Pharus_latifolius_Phala.12G030300:0.0605324)n28:0.0127133,(Pharus_latifolius_Phala.09G044000:0.0845646,Pharus_latifolius_Phala.02G089700:0.108654)n29:0.0412483)n27:0.0348089,(Pharus_latifolius_Phala.11G120800:0.222358,(Pharus_latifolius_Phala.09G097400:0.135522,Pharus_latifolius_Phala.08G100000:0.15807)n31:0.135047)n30:0.659758)n26:0.0313563,(Pharus_latifolius_Phala.08G120600:0.0538899,(Pharus_latifolius_Phala.04G067700:0.0438899,Pharus_latifolius_Phala.07G065200:0.0612814)n33:0.0131168)n32:0.0275977)n25:0.0238386)n24:0.0138686)n23:0.00359629,(Pharus_latifolius_Phala.04G126200:0.0599865,Pharus_latifolius_Phala.04G112800:0.0955323)n34:0.00682105)n22:0.00330381,(Pharus_latifolius_Phala.09G102200:0.0482092,Pharus_latifolius_Phala.09G063500:0.0800489)n35:0.0110599)n21:0.0160834,(Pharus_latifolius_Phala.05G125900:0.192513,Pharus_latifolius_Phala.04G127700:0.0322618)n36:0.0275828)n20:0.00182964,(Pharus_latifolius_Phala.02G136100:0.0368347,Pharus_latifolius_Phala.12G025700:0.0526641)n37:0.00771254)n19:0.00446199)n18:0.00264853)n2:0.0100536)n1:0.0229724)n0;
```
