## Supplementary Dataset S1 for "Gene turnover and contingency facilitated the repeated evolution of C_4_ photosynthesis in grasses": OG0013736_tree.txt

```
(Leersia_perrieri_LPERR02G01000:0.250249,((Ananas_comosus_H_Ananas_contig8_000791.1:0.381745,Streptochaeta_angustifolia_strangu_008921:0.0853056)n2:0.0407656,(((Brachypodium_distachyon_BRADI_3g01520v3:0.157618,(Hordeum_spontaneum_WB01_000494_0148335:0.00948055,Hordeum_vulgareMorex_HORVU.MOREX.r3.6HG0545700:0.0129952)n6:0.0911941)n5:0.0826642,(((Streptochaeta_angustifolia_strangu_008919:0.146248,(Zizania_latifolia_GWHTBFHI004451:0.0963169,Oryza_sativa_LOC_Os02g02460:0.0749569)n10:0.0482389)n9:0.0300044,(Olyra_latifolia_Ola031011:0.0555925,(Ampelocalamus_luodianensis_Alu02Cg01530.1:0.0370119,Dendrocalamus_sinicus_Dendrocalamus_sinicus_Dsi02B_714004_716333_Dsi02Bg00540.1_-1_CDS_4147714810_15295:0.0480857)n12:0.0353028)n11:0.0178787)n8:0.0197743,((Aristida_adscensionis_H_Aadptg000061l000043.1:0.0465892,Stipagrostis_hirtigluma_H_Shi_ptg000043l_000396.1:0.0327327)n14:0.0270592,((Chasmanthium_laxum_Chala.11G122500:0.0257949,(Phragmites_australis_Phragmites_australis_PaChr6_766628_768961_evm.model.PaChr6.75_1_CDS_4362470726_20155:0.0460119,(Eleusine_coracana_ELECO.r07.2AG0099260:0.013665,Eleusine_coracana_ELECO.r07.2BG0152690:0.017955)n18:0.0763448)n17:0.019054)n16:0.0202292,(((Panicum_hallii_Pahal.1G011700:0.0147742,(Panicum_virgatum_Pavir.1KG020400:0.00797783,Panicum_virgatum_Pavir.1KG013300:0.0167693)n22:0.0295135)n21:0.0159313,(Dichantelium_oligosantes_H_DolKV777033.1000004.1:0.0332217,(ASEM_AUS1_H_AUS1CM014270.1004472.1:0.00542854,ASEM_RSA5_H_RSA5chrom1004277.1:0.0033193)n24:0.0342623)n23:0.0133472)n20:0.0100535,((((Sorghum_bicolor_SORBI_3004G011900:0.059688,Zea_mays_Zm00001eb209500:0.0477492)n28:0.020691,(Echinocloa_haploclada_eh_chr7.92:0.045012,(Digitaria_radicosa_Dra01G0009700:0.0884928,(Digitaria_exilis_H_Dex1A-003551.1:0.0101818,Digitaria_exilis_H_Dex1B-003473.1:0.0212877)n31:0.0844951)n30:0.0573159)n29:0.0174666)n27:0.0147884,Urochloa_fusta_Urofu.1G010100:0.0653576)n26:0.0116197,(Setaria_viridis_SEVIR_1G117200v2:0.0284124,(Cenchrus_americanus_H_CamCM007983.2002592.1:0.0161954,Cenchrus_americanus_H_CamCM007986.2000238.1:0.131652)n33:0.00949729)n32:0.0158953)n25:0.0115494)n19:0.0238628)n15:0.021696)n13:0.0369799)n7:0.0388502)n4:0.0147484,((Ananas_comosus_H_Ananas_contig8_000470.1:0.0363387,Tillandsia_fasciculata_H_Tillandsia_CM054932.1_000013.1:0.0398089)n35:0.19818,(Pharus_latifolius_Phala.02G014200:0.135947,Pharus_latifolius_Phala.07G066100:0.475034)n36:0.0527815)n34:0.138816)n3:0.015424)n1:0.0132736)n0;
```
