## Supplementary Dataset S1 for "Gene turnover and contingency facilitated the repeated evolution of C_4_ photosynthesis in grasses": OG0013737_tree.txt

```
((Streptochaeta_angustifolia_strangu_031204:0.163715,Pharus_latifolius_Phala.02G014500:0.163603)n1:0.0324123,((Brachypodium_distachyon_BRADI_3g01577v3:0.350418,(Hordeum_spontaneum_WB01_000488_0012364:0.0118476,Hordeum_vulgareMorex_HORVU.MOREX.r3.6HG0546030:0.0100252)n4:0.165147)n3:0.0771926,(((Olyra_latifolia_Ola031007:0.0794048,(Dendrocalamus_sinicus_Dendrocalamus_sinicus_Dsi02C_20108886_20112110_Dsi02Cg07080.1_-1_CDS_4147723267_128:0.038342,(Ampelocalamus_luodianensis_Alu02Dg26480.1:0.097088,Ampelocalamus_luodianensis_Alu02Cg01560.2:0.0307111)n9:0.00341235)n8:0.016802)n7:0.0437728,((Zizania_latifolia_GWHTBFHI025052:0.0586517,Zizania_latifolia_GWHTBFHI034924:0.0566096)n11:0.0470507,(Oryza_sativa_LOC_Os02g02490:0.0516121,(Leersia_perrieri_LPERR02G01040:0.308058,Leersia_perrieri_LPERR02G01030:0.29291)n13:0.0325456)n12:0.0154179)n10:0.0393211)n6:0.0150439,(((Aristida_adscensionis_H_Aadptg000061l000190.1:0.0672916,(Eragrostis_curvula_EJB05_25485:0.119319,(Eleusine_coracana_ELECO.r07.2AG0099290:0.09407,Eleusine_coracana_ELECO.r07.2BG0152720:0.0773545)n18:0.155843)n17:0.0549479)n16:0.0179416,Stipagrostis_hirtigluma_H_Shi_ptg000043l_000818.1:0.0597967)n15:0.0225846,((Phragmites_australis_Phragmites_australis_PaChr6_788108_792039_evm.model.PaChr6.77_1_CDS_4362470770_38653:0.0906676,Chasmanthium_laxum_Chala.11G122800:0.0565395)n20:0.0236414,((Sorghum_bicolor_SORBI_3004G012200:0.051367,Zea_mays_Zm00001eb229960:0.0699681)n22:0.0657598,(((Panicum_hallii_Pahal.1G012300:0.0332526,(Panicum_virgatum_Pavir.1KG019500:0.045587,Panicum_virgatum_Pavir.1NG011400:0.023285)n26:0.00926333)n25:0.0215977,(Dichantelium_oligosantes_H_DolKV777033.1000011.1:0.0566228,(ASEM_RSA5_H_RSA5chrom1000067.1:0.0165853,(ASEM_AUS1_H_AUS1CM014270.1000057.1:0.00361937,ASEM_AUS1_H_AUS1CM014270.1000058.1:0.00320125)n29:0.0193624)n28:0.0277656)n27:0.0115337)n24:0.0141883,((Setaria_viridis_SEVIR_1G117600v2:0.0342928,(((Cenchrus_americanus_H_CamCM007982.2002853.1:0.321331,Urochloa_fusta_Urofu.1G010700:0.0975949)n34:0.0316783,(Digitaria_radicosa_Dra01G0010100:0.0791884,(Digitaria_exilis_H_Dex1A-000065.1:0.0244299,Digitaria_exilis_H_Dex1B-000062.1:0.020794)n36:0.081547)n35:0.0440196)n33:0.0145162,Cenchrus_americanus_H_CamCM007983.2002705.1:0.0386127)n32:0.0042903)n31:0.0256714,Echinocloa_haploclada_eh_chr7.98:0.0830044)n30:0.0198623)n23:0.0198282)n21:0.0184575)n19:0.0180193)n14:0.0478905)n5:0.0184903)n2:0.0324123)n0;
```
