## Supplementary Dataset S1 for "Gene turnover and contingency facilitated the repeated evolution of C_4_ photosynthesis in grasses": OG0013738_tree.txt

```
((Streptochaeta_angustifolia_strangu_031200:0.130994,(Pharus_latifolius_Phala.02G014900:0.00986472,Pharus_latifolius_Phala.02G014900.2:0.101193)n2:0.060796)n1:0.0292895,(((Brachypodium_distachyon_BRADI_3g01590v3:0.106783,((Hordeum_vulgareMorex_HORVU.MOREX.r3.6HG0546410.2:5e-09,Hordeum_vulgareMorex_HORVU.MOREX.r3.6HG0546410:5e-09)n7:0.00648681,(Hordeum_spontaneum_WB01_000727_1781090:0.140412,Hordeum_spontaneum_WB01_010766_0019078:0.00446786)n8:0.000496429)n6:0.0205557)n5:0.0665961,((Olyra_latifolia_Ola031003:0.0436231,((Ampelocalamus_luodianensis_Alu02Dg26460.4:0.0540567,Ampelocalamus_luodianensis_Alu02Cg01600.1:0.0411758)n12:0.00691363,(Dendrocalamus_sinicus_Dendrocalamus_sinicus_Dsi02A_834918_837974_Dsi02Ag00690.1_1_CDS_4147708045_16398:0.030168,Dendrocalamus_sinicus_Dendrocalamus_sinicus_Dsi02C_20057110_20060852_Dsi02Cg07040.1_-1_CDS_4147723255_50219:0.0415385)n13:0.00461539)n11:0.0118203)n10:0.0185042,(Leersia_perrieri_LPERR02G01080:0.0583901,Oryza_sativa_LOC_Os02g02524:0.0353561)n14:0.0336647)n9:0.0192846)n4:0.0294362,((Aristida_adscensionis_H_Aadptg000061l000195.1:0.0469143,Stipagrostis_hirtigluma_H_Shi_ptg000043l_000821.1:0.0529473)n16:0.0246752,(Eragrostis_curvula_EJB05_25489:0.106027,((Phragmites_australis_Phragmites_australis_PaChr5_822541_826992_evm.model.PaChr5.80_1_CDS_4362463395_37784:0.0576567,Phragmites_australis_Phragmites_australis_PaChr6_812810_822653_evm.model.PaChr6.81_1_CDS_4362470860_34010:0.0668376)n19:0.012058,((Chasmanthium_laxum_Chala.11G123200:0.0471004,(Sorghum_bicolor_SORBI_3004G013000:0.0208651,Zea_mays_Zm00001eb209390:0.0693309)n22:0.033728)n21:0.00783139,(((Cenchrus_americanus_H_CamCM007983.2002710.1:0.0575555,Setaria_viridis_SEVIR_1G112700v2:0.00675008)n25:0.0269162,((((Digitaria_exilis_H_Dex1A-000071.1:0.00655688,Digitaria_exilis_H_Dex1B-000073.1:0.00219191)n29:0.0208648,(Digitaria_radicosa_Dra01G0010500:0.0226793,Panicum_virgatum_Pavir.3KG331400:0.0344504)n30:0.0078342)n28:0.00888342,(ASEM_AUS1_H_AUS1CM014272.1004668.1:0.245317,Urochloa_fusta_Urofu.1G011200:0.0260104)n31:0.00670153)n27:0.00296271,((Panicum_hallii_Pahal.1G012700:0.0120369,(Panicum_virgatum_Pavir.1NG053800:0.0314098,Panicum_virgatum_Pavir.1KG019000:0.0354039)n34:0.00925135)n33:0.00569767,(Urochloa_fusta_Urofu.4G212900:0.185826,(ASEM_AUS1_H_AUS1CM014270.1000062.1:0.0215715,ASEM_RSA5_H_RSA5chrom1004264.1:0.0066328)n36:0.0183706)n35:0.00855163)n32:0.00225353)n26:0.000250393)n24:6e-09,Dichantelium_oligosantes_H_DolKV778209.1000002.1:0.0276102)n23:0.02171)n20:0.0147001)n18:0.0125979)n17:0.0104149)n15:0.0392051)n3:0.0292895)n0;
```
