## Supplementary Dataset S1 for "Gene turnover and contingency facilitated the repeated evolution of C_4_ photosynthesis in grasses": OG0013739_tree.txt

```
((Juncus_effusus_H_Juncus_Jeff_scaffold_4_000191.1:0.508335,Juncus_effusus_H_Juncus_Jeff_scaffold_16_000068.1:0.358375)n1:0.0950561,((Zizania_latifolia_GWHTBFHI004244:0.141682,(Leersia_perrieri_LPERR01G10610:0.129588,Oryza_sativa_LOC_Os01g17160:0.0860593)n4:0.0412758)n3:0.0557644,(((Brachypodium_distachyon_BRADI_2g10750v3:0.12848,(Hordeum_spontaneum_WB01_000946_0064751:0.00111972,Hordeum_vulgareMorex_HORVU.MOREX.r3.3HG0257840:5e-09)n8:0.122025)n7:0.0805977,(Olyra_latifolia_Ola029315:0.106742,(Ampelocalamus_luodianensis_Alu01Dg08280.1:0.0311358,(Dendrocalamus_sinicus_Dendrocalamus_sinicus_Dsi08C_2513369_2514020_Dsi08Cg02080.1_1_CDS_4147808593_46559:0.108119,(Dendrocalamus_sinicus_Dendrocalamus_sinicus_Dsi01B_11787373_11789726_Dsi01Bg06330.1_1_CDS_4147695232_24233:0.0490796,Dendrocalamus_sinicus_Dendrocalamus_sinicus_Dsi01A_13858784_13860917_Dsi01Ag07850.1_-1_CDS_4147687096_49536:0.0454933)n12:0.00868454)n11:0.000964949)n10:0.0161028)n9:0.0340223)n6:0.0208411,(Chasmanthium_laxum_Chala.08G144100:0.0948286,((Stipagrostis_hirtigluma_H_Shi_ptg000044l_000215.1:0.112489,(Phragmites_australis_Phragmites_australis_PaChr2_11164696_11166724_evm.model.PaChr2.760_1_CDS_4362422135_15786:0.0751289,Phragmites_australis_Phragmites_australis_PaChr1_11678591_11681811_evm.model.PaChr1.767_1_CDS_4362368647_33252:0.0555059)n16:0.0415349)n15:0.0192724,((Eragrostis_curvula_EJB05_32414:0.0550131,(Eleusine_coracana_ELECO.r07.1AG0003520:0.050868,Eleusine_coracana_ELECO.r07.1BG0051960:0.0207457)n19:0.100409)n18:0.0773787,(Aristida_adscensionis_H_Aadptg000058l000563.1:0.135093,((Sorghum_bicolor_SORBI_3003G132400:0.0640574,Zea_mays_Zm00001eb129020:0.0747405)n22:0.0543112,((Digitaria_exilis_H_Dex5A-003880.1:0.0159113,Digitaria_exilis_H_Dex5B-003896.1:0.00763446)n24:0.0850937,(((ASEM_RSA5_H_RSA5chrom5000690.1:0.026743,(ASEM_AUS1_H_AUS1CM014270.1000067.1:5e-09,ASEM_AUS1_H_AUS1CM014274.1003489.1:5e-09)n28:0.0214453)n27:0.0510482,((Cenchrus_americanus_H_CamCM007987.2001536.1:0.0663294,Setaria_viridis_SEVIR_5G037800v2:0.0431144)n30:0.0221229,(((Panicum_virgatum_Pavir.9KG223400:0.0315537,(Panicum_virgatum_Pavir.5KG209700:6e-09,(Panicum_virgatum_Pavir.J299200:0.034479,Panicum_virgatum_Pavir.J226000:0.008682)n35:0.0332665)n34:0.013843)n33:0.0320601,Panicum_hallii_Pahal.5G409900:0.0225029)n32:0.0205162,Dichantelium_oligosantes_H_DolKV782587.1000007.1:0.0573527)n31:0.0135586)n29:0.012849)n26:0.00331208,(Echinocloa_haploclada_eh_chr2.1438:0.107207,Echinocloa_haploclada_eh_chr2.1437:0.391024)n36:0.0434471)n25:0.00819165)n23:0.0187437)n21:0.053435)n20:0.0432009)n17:0.0235825)n14:0.0191588)n13:0.0902214)n5:0.0262965)n2:0.0950561)n0;
```
