## Supplementary Dataset S1 for "Gene turnover and contingency facilitated the repeated evolution of C_4_ photosynthesis in grasses": OG0013740_tree.txt

```
((Streptochaeta_angustifolia_strangu_031195:0.131844,(Pharus_latifolius_Phala.02G015400:5e-09,Pharus_latifolius_Phala.02G015400.2:0.0503637)n2:0.0834443)n1:0.0334377,((Oryza_sativa_LOC_Os02g02570:0.059302,(Zizania_latifolia_GWHTBFHI025059:0.0454169,Zizania_latifolia_GWHTBFHI034930:0.0439144)n5:0.01957)n4:0.0419923,(((Brachypodium_distachyon_BRADI_3g01650v3:0.0916437,(Hordeum_spontaneum_WB01_007270_0192567:0.00531418,Hordeum_vulgareMorex_HORVU.MOREX.r3.6HG0546660:0.0042571)n9:0.0872456)n8:0.0539082,(Olyra_latifolia_Ola030998:0.0655946,((Ampelocalamus_luodianensis_Alu02Dg26410.2:0.027871,Dendrocalamus_sinicus_Dendrocalamus_sinicus_Dsi02A_1135077_1138906_Dsi02Ag01030.1_-1_CDS_4147708147_16961:0.0337366)n12:0.00395225,(Ampelocalamus_luodianensis_Alu02Cg01650.1:0.0214259,Dendrocalamus_sinicus_Dendrocalamus_sinicus_Dsi02C_20004463_20007391_Dsi02Cg07010.2_1_CDS_4147723246_45152:0.0182123)n13:0.104291)n11:0.00715163)n10:0.0122702)n7:0.0135597,((Phragmites_australis_Phragmites_australis_PaChr6_848618_851601_evm.model.PaChr6.86_1_CDS_4362470970_37810:0.0407224,((Chasmanthium_laxum_Chala.07G111500:0.00764023,Chasmanthium_laxum_Chala.11G123800:0.00405501)n17:0.0351603,((Sorghum_bicolor_SORBI_3004G013600:0.0311429,Zea_mays_Zm00001eb230080:0.0522557)n19:0.0559685,(Echinocloa_haploclada_eh_chr7.109:0.0412222,((Dichantelium_oligosantes_H_DolKV778209.1000022.1:0.0320942,(ASEM_AUS1_H_AUS1CM014270.1004457.1:0.0109539,ASEM_RSA5_H_RSA5chrom1004259.1:0.00817448)n23:0.0310709)n22:0.00372121,(Urochloa_fusta_Urofu.1G011800:0.0362269,((Panicum_hallii_Pahal.1G013300:0.0217178,(Panicum_virgatum_Pavir.1NG053300:0.0279753,Panicum_virgatum_Pavir.1KG018200:0.0164108)n27:0.0109414)n26:0.0128672,((Digitaria_radicosa_Dra01G0011100:0.0282349,(Digitaria_exilis_H_Dex1A-003547.1:0.0174384,Digitaria_exilis_H_Dex1B-003468.1:0.008475)n30:0.0174131)n29:0.0192953,(Setaria_viridis_SEVIR_1G112000v2:0.0128136,(Cenchrus_americanus_H_CamLKME02043525.1000001.1:0.0464496,Cenchrus_americanus_H_CamCM007983.2002583.1:0.0433507)n32:0.00925516)n31:0.0144141)n28:0.00380455)n25:0.00721829)n24:0.00387772)n21:0.00577895)n20:0.0167156)n18:0.016059)n16:0.0158911)n15:0.00662105,(Phragmites_australis_Phragmites_australis_PaChr5_924110_927296_evm.model.PaChr5.86_1_CDS_4362463527_8334:0.0497498,(((Aristida_adscensionis_H_Aadptg000061l000039.1:0.0464879,Echinocloa_haploclada_eh_chr1.3175:0.975368)n36:0.0239723,Stipagrostis_hirtigluma_H_Shi_ptg000043l_000387.1:0.0469775)n35:0.0198955,Eleusine_coracana_ELECO.r07.2BG0152790:0.136711)n34:0.00853385)n33:0.000948206)n14:0.0335793)n6:0.0101323)n3:0.0334377)n0;
```
