## Supplementary Dataset S1 for "Gene turnover and contingency facilitated the repeated evolution of C_4_ photosynthesis in grasses": OG0013741_tree.txt

```
(Streptochaeta_angustifolia_strangu_027339:0.146691,(((Olyra_latifolia_scaffold57_291923_295083_+:0.145949,(((Ampelocalamus_luodianensis_Alu02Cg01880.1:0.0443102,Dendrocalamus_sinicus_Dendrocalamus_sinicus_Dsi02C_19433567_19439998_Dsi02Cg06640.2_1_CDS_4147723135_39521:0.0377712)n6:0.016362,(Dendrocalamus_sinicus_Dendrocalamus_sinicus_Dsi02A_943002_948331_Dsi02Ag00810.1_1_CDS_4147708081_36657:0.0611759,Ampelocalamus_luodianensis_Alu02Dg26180.2:0.0368416)n7:0.00409351)n5:0.00336232,Dendrocalamus_sinicus_Dendrocalamus_sinicus_Dsi02B_875635_882377_Dsi02Bg00770.3_-1_CDS_4147714879_54132:0.0521035)n4:0.0101239)n3:0.0213987,(((Eragrostis_curvula_EJB05_25434:0.0864167,(Eleusine_coracana_ELECO.r07.2AG0099680:0.0327968,Eleusine_coracana_ELECO.r07.2BG0153130:0.0311396)n11:0.0848032)n10:0.0471247,((Zizania_latifolia_GWHTBFHI019216:0.691484,((Phragmites_australis_Phragmites_australis_PaChr5_1174593_1180418_evm.model.PaChr5.112_1_CDS_4362459375_3689:0.0532227,Phragmites_australis_Phragmites_australis_PaChr6_1032545_1038127_evm.model.PaChr6.109_1_CDS_4362466520_35255:0.0620342)n15:0.00538333,Phragmites_australis_Phragmites_australis_PaChr1_4044673_4046148_evm.model.PaChr1.267_1_CDS_4362366853_861:0.129215)n14:0.0143572)n13:0.0914946,(Chasmanthium_laxum_Chala.11G128400:0.0863938,(((Sorghum_bicolor_SORBI_3004G018700:0.0526791,Zea_mays_Zm00001eb208350:0.132086)n19:0.0975482,(((((Digitaria_radicosa_Dra01G0013900.2:0.00227345,Digitaria_radicosa_Dra01G0013900:0.00144271)n24:0.0526597,(Digitaria_exilis_H_Dex1A-003522.1:0.0185396,Digitaria_exilis_H_Dex1B-003448.1:0.0125049)n25:0.0456946)n23:0.0475355,((Panicum_hallii_Pahal.1G016500:0.0376883,(Panicum_virgatum_Pavir.1KG026100:0.0562207,Panicum_virgatum_Pavir.1NG048700:0.0262001)n28:0.00963465)n27:0.0304102,(Urochloa_fusta_Urofu.1G014700:0.0597422,(Cenchrus_americanus_H_CamCM007983.2002563.1:0.0511688,Setaria_viridis_SEVIR_1G111300v2:0.0526908)n30:0.0255978)n29:0.00916062)n26:0.0188996)n22:0.00451734,(Dichantelium_oligosantes_H_DolKV781798.1000016.1:0.0488462,(ASEM_AUS1_H_AUS1CM014270.1000101.1:0.00878646,ASEM_RSA5_H_RSA5chrom1004222.1:0.00944404)n32:0.0478734)n31:0.0136812)n21:0.00763165,Panicum_virgatum_Pavir.1NG016400:0.489759)n20:0.0544176)n18:0.0371846,Echinocloa_haploclada_eh_chr7.150:0.0795617)n17:0.04768)n16:0.0117461)n12:0.00788356)n9:0.0199349,((Leersia_perrieri_LPERR02G01410:0.0715012,Oryza_sativa_LOC_Os02g02910:0.0601168)n34:0.0395453,(Zizania_latifolia_GWHTBFHI025084:0.0550029,Zizania_latifolia_GWHTBFHI034958:0.0791977)n35:0.0366233)n33:0.0813674)n8:0.00904082)n2:0.0322229,(Aristida_adscensionis_H_Aadptg000061l000019.1:0.107187,Stipagrostis_hirtigluma_H_Shi_ptg000043l_000362.1:0.109891)n36:0.0248945)n1:0.146691)n0;
```
