## Supplementary Dataset S1 for "Gene turnover and contingency facilitated the repeated evolution of C_4_ photosynthesis in grasses": OG0013742_tree.txt

```
((Ananas_comosus_H_Ananas_contig25_000671.1:0.024891,Tillandsia_fasciculata_H_Tillandsia_CM054945.1_000230.1:0.0274623)n1:0.180671,(Streptochaeta_angustifolia_strangu_027331:0.073932,(Pharus_latifolius_Phala.02G019200:0.0919329,(((Zizania_latifolia_GWHTBFHI025094:0.0555799,(Leersia_perrieri_LPERR02G01540:0.0433349,Oryza_sativa_LOC_Os02g03000:0.0385159)n7:0.024125)n6:0.0431051,(Olyra_latifolia_Ola030949:0.0637736,(((Ampelocalamus_luodianensis_Alu02Dg26090.2:0.0462182,Ampelocalamus_luodianensis_Alu02Cg01940.2:0.0309415)n11:0.012601,(Dendrocalamus_sinicus_Dendrocalamus_sinicus_Dsi02B_941413_945505_Dsi02Bg00840.1_-1_CDS_4147714900_9106:0.0435533,Dendrocalamus_sinicus_Dendrocalamus_sinicus_Dsi02A_876882_884322_Dsi02Ag00740.1_1_CDS_4147708060_24838:0.033074)n12:0.00367489)n10:0.00267532,(Brachypodium_distachyon_BRADI_3g02190v3:0.0618391,(Hordeum_spontaneum_WB01_002621_0169066:0.00244286,Hordeum_vulgareMorex_HORVU.MOREX.r3.6HG0548930:0.00156303)n14:0.0807038)n13:0.0383832)n9:0.00262824)n8:0.0108684)n5:0.0191028,((((Eragrostis_curvula_EJB05_25435:0.0576421,(Eleusine_coracana_ELECO.r07.2AG0099790:0.0197668,Eleusine_coracana_ELECO.r07.2BG0153240:0.0223412)n19:0.0488351)n18:0.0284299,(Aristida_adscensionis_H_Aadptg000061l000015.1:0.0664324,Stipagrostis_hirtigluma_H_Shi_ptg000043l_000356.1:0.0392766)n20:0.0183623)n17:0.00453794,(Chasmanthium_laxum_Chala.11G129200:0.0462268,(Phragmites_australis_Phragmites_australis_PaChr6_1078388_1084595_evm.model.PaChr6.116_1_CDS_4362466676_15925:0.0435164,Phragmites_australis_Phragmites_australis_PaChr5_1227970_1232186_evm.model.PaChr5.119_1_CDS_4362459529_25985:0.0450786)n22:0.00541349)n21:0.00554003)n16:0.0063631,((Sorghum_bicolor_SORBI_3004G020100:0.0286423,Zea_mays_Zm00001eb208440:0.0598097)n24:0.0392907,(((Urochloa_fusta_Urofu.1G015800:0.0332468,((ASEM_AUS1_H_AUS1CM014270.1004424.1:0.00832339,ASEM_RSA5_H_RSA5chrom1004217.1:0.0146107)n29:0.0304403,(Dichantelium_oligosantes_H_DolKV778209.1000013.1:0.0286429,Echinocloa_haploclada_eh_chr7.157:0.0348836)n30:0.00865661)n28:0.0022948)n27:0.00246111,(Panicum_hallii_Pahal.1G017600:0.0170536,(Panicum_virgatum_Pavir.1KG024700:0.0221111,Panicum_virgatum_Pavir.1NG047100:0.013393)n32:0.00210941)n31:0.021805)n26:0.0031362,((Cenchrus_americanus_H_CamCM007983.2002558.1:0.0571655,Setaria_viridis_SEVIR_1G106800v2:0.0211806)n34:0.0135528,(Digitaria_radicosa_Dra01G0015000:0.0307267,(Digitaria_exilis_H_Dex1A-003514.1:0.0138027,Digitaria_exilis_H_Dex1B-003439.1:0.0113879)n36:0.0251032)n35:0.0231144)n33:0.00400967)n25:0.0219115)n23:0.0200268)n15:0.0433046)n4:0.0457996)n3:0.0305843)n2:0.180671)n0;
```
