## Supplementary Dataset S1 for "Gene turnover and contingency facilitated the repeated evolution of C_4_ photosynthesis in grasses": OG0013743_tree.txt

```
(((Olyra_latifolia_Ola030945:0.0818823,((Dendrocalamus_sinicus_Dendrocalamus_sinicus_Dsi02C_19372685_19374095_Dsi02Cg06590.1_-1_CDS_4147723120_31077:0.00240425,Dendrocalamus_sinicus_Dendrocalamus_sinicus_DsiCtg00437_43358_44765_DsiCtg00437g00040.1_-1_CDS_4147852117_42762:0.00243841)n4:0.0275425,(Ampelocalamus_luodianensis_Alu02Dg26050.1:0.0250043,Ampelocalamus_luodianensis_Alu02Cg01980.1:0.0490126)n5:0.00544585)n3:0.0211295)n2:0.030949,(((Zizania_latifolia_GWHTBFHI034968:0.0650446,(Leersia_perrieri_LPERR02G01570:0.112615,Oryza_sativa_LOC_Os02g03030:0.061323)n9:0.0304332)n8:0.0532134,(Streptochaeta_angustifolia_strangu_027325:0.746651,((Chasmanthium_laxum_Chala.11G129500:0.0754626,(Phragmites_australis_Phragmites_australis_PaChr6_1090409_1091763_evm.model.PaChr6.119_1_CDS_4362466742_1188:0.0590732,Phragmites_australis_Phragmites_australis_PaChr5_1239286_1240629_evm.model.PaChr5.122_1_CDS_4362459597_12118:0.060788)n13:0.0103918)n12:0.0154974,((Eragrostis_curvula_EJB05_25438:0.0599297,(Eleusine_coracana_ELECO.r07.2AG0099820:0.0232532,Eleusine_coracana_ELECO.r07.2BG0153270:0.0158395)n16:0.0600718)n15:0.0275521,((Aristida_adscensionis_H_Aadptg000061l000218.1:0.0460052,Stipagrostis_hirtigluma_H_Shi_ptg000043l_000845.1:0.0490091)n18:0.0139296,((Sorghum_bicolor_SORBI_3004G020600:0.0661234,Zea_mays_Zm00001eb230520:0.0622765)n20:0.10499,((ASEM_AUS1_H_AUS1CM014270.1000110.1:0.00433258,ASEM_RSA5_H_RSA5chrom1000111.1:0.0113034)n22:0.0435829,((Panicum_hallii_Pahal.1G017900:0.0237328,(Panicum_virgatum_Pavir.1KG025400:0.0217701,Panicum_virgatum_Pavir.1NG046500:0.0151992)n25:0.00781656)n24:0.0227546,((Echinocloa_haploclada_eh_chr7.162:0.0722283,(Urochloa_fusta_Urofu.1G016100:0.0607399,((Digitaria_radicosa_Dra01G0015300:0.0350811,(Digitaria_exilis_H_Dex1A-000099.1:0.0312339,Digitaria_exilis_H_Dex1B-000099.1:0.00719299)n31:0.0329084)n30:0.0387752,(Cenchrus_americanus_H_CamCM007983.2002743.1:0.048414,Setaria_viridis_SEVIR_1G106300v2:0.0120622)n32:0.0138817)n29:0.0145594)n28:0.0112776)n27:0.0122084,Dichantelium_oligosantes_H_DolKV778209.1000019.1:0.0607678)n26:0.00855549)n23:0.00814981)n21:0.0193698)n19:0.0401892)n17:0.0173044)n14:0.00766121)n11:0.00569139)n10:0.0480682)n7:0.0314933,(Streptochaeta_angustifolia_strangu_027326:0.111956,(Pharus_latifolius_Phala.02G019500:0.0014529,Pharus_latifolius_Phala.02G019500.2:0.00947721)n34:0.149564)n33:0.0459173)n6:0.00510192)n1:0.00616001,(Brachypodium_distachyon_BRADI_3g02220v3:0.106206,(Hordeum_spontaneum_WB01_010659_0008773:0.0046902,Hordeum_vulgareMorex_HORVU.MOREX.r3.6HG0548870:0.00413696)n36:0.109835)n35:0.0269762)n0;
```
