## Supplementary Dataset S1 for "Gene turnover and contingency facilitated the repeated evolution of C_4_ photosynthesis in grasses": OG0013744_tree.txt

```
((Streptochaeta_angustifolia_strangu_027320:0.130689,(Pharus_latifolius_Phala.02G020000:5e-09,(Pharus_latifolius_Phala.02G020000.2:5e-09,Pharus_latifolius_Phala.02G020000.3:0.000977047)n3:0.00347717)n2:0.127416)n1:0.0348843,(((Brachypodium_distachyon_BRADI_3g02330v3:0.0940296,(Hordeum_spontaneum_WB01_001824_0046070:0.00430092,Hordeum_vulgareMorex_HORVU.MOREX.r3.6HG0550940:0.00540753)n7:0.106177)n6:0.0727204,((Zizania_latifolia_GWHTBFHI025100:0.0619323,(Leersia_perrieri_LPERR02G01630:0.0742233,Oryza_sativa_LOC_Os02g03090:0.0501212)n10:0.0303234)n9:0.0658963,(Dendrocalamus_sinicus_Dendrocalamus_sinicus_Dsi02C_19315780_19318856_Dsi02Cg06530.1_1_CDS_4147723102_20949:0.0474205,(Olyra_latifolia_Ola030938:0.0951985,Ampelocalamus_luodianensis_Alu02Dg26010.2:0.0438043)n12:0.00718638)n11:0.0114817)n8:0.00756451)n5:0.0131271,((Aristida_adscensionis_H_Aadptg000061l000010.1:0.0933392,Stipagrostis_hirtigluma_H_Shi_ptg000043l_000351.1:0.0800379)n14:0.022112,((Eragrostis_curvula_EJB05_25412:0.0647205,(Eleusine_coracana_ELECO.r07.2AG0099870:0.0334669,Eleusine_coracana_ELECO.r07.2BG0153330:0.0304518)n17:0.0641567)n16:0.0440267,(Phragmites_australis_Phragmites_australis_PaChr6_1128668_1131687_evm.model.PaChr6.126_1_CDS_4362466898_24328:0.0555171,(Chasmanthium_laxum_Chala.11G130000:0.0617093,((Echinocloa_haploclada_eh_chr7.166:0.0711634,((Dichantelium_oligosantes_H_DolKV779487.1000010.1:0.0507137,(ASEM_RSA5_H_RSA5chrom1004212.1:0.0197063,(ASEM_AUS1_H_AUS1CM014270.1004419.1:5e-09,ASEM_AUS1_H_AUS1CM014278.1002948.1:0.0280045)n25:0.0239364)n24:0.0412962)n23:0.00938657,((Panicum_hallii_Pahal.1G018400:0.0271774,(Panicum_virgatum_Pavir.1KG027100:0.0247026,(Panicum_virgatum_Pavir.1NG039100:0.0737037,Panicum_virgatum_Pavir.1NG045900:0.00600446)n29:0.0186961)n28:0.0158079)n27:0.0191434,(Urochloa_fusta_Urofu.1G016700:0.046708,(Cenchrus_americanus_H_CamCM007983.2002553.1:0.0791359,(Setaria_viridis_SEVIR_1G105733v2:0.00341019,Setaria_viridis_SEVIR_1G105866v2:0.00155554)n32:0.0223287)n31:0.0161252)n30:0.0114059)n26:0.00881683)n22:0.00362164)n21:0.00919767,((Zea_mays_Zm00001eb230550:0.0741578,Sorghum_bicolor_SORBI_3004G021200:0.05163)n34:0.0439674,(Digitaria_radicosa_Dra01G0015900:0.0447581,(Digitaria_exilis_H_Dex1A-003508.1:0.0320408,Digitaria_exilis_H_Dex1B-003430.1:0.0315727)n36:0.0218296)n35:0.0437823)n33:0.0129723)n20:0.024452)n19:0.00870575)n18:0.00807125)n15:0.00699232)n13:0.0459296)n4:0.0348843)n0;
```
