## Supplementary Dataset S1 for "Gene turnover and contingency facilitated the repeated evolution of C_4_ photosynthesis in grasses": OG0013745_tree.txt

```
((Juncus_effusus_H_Juncus_Jeff_scaffold_2_000968.1:0.711625,Juncus_effusus_H_Juncus_Jeff_scaffold_2_000912.1:0.662171)n1:0.108173,(((((((Zizania_latifolia_GWHTBFHI025110:0.0587647,Zizania_latifolia_GWHTBFHI034983:0.0972226)n8:0.0259244,(Oryza_sativa_LOC_Os02g03294:0.134959,Leersia_perrieri_LPERR02G01790:0.207443)n9:0.0232905)n7:0.047974,((Pharus_latifolius_Phala.02G021900:5e-09,Pharus_latifolius_Phala.02G021900.2:0.00444321)n11:0.207955,(Streptochaeta_angustifolia_strangu_017028:0.0519216,(Streptochaeta_angustifolia_strangu_019975:0.323132,Streptochaeta_angustifolia_strangu_017029:0.0547485)n13:0.078099)n12:0.138639)n10:0.139839)n6:0.0250988,(Olyra_latifolia_Ola018042:0.126516,(Ampelocalamus_luodianensis_Alu02Cg02270.2:0.027642,Dendrocalamus_sinicus_Dendrocalamus_sinicus_Dsi02C_19173578_19175747_Dsi02Cg06390.1_-1_CDS_4147723060_54159:0.0371378)n15:0.0706015)n14:0.0234866)n5:0.0563172,(Brachypodium_distachyon_BRADI_3g02530v3:0.256801,(Hordeum_spontaneum_WB01_006270_0022986:0.00645369,Hordeum_vulgareMorex_HORVU.MOREX.r3.6HG0551650:0.00449385)n17:0.192092)n16:0.081526)n4:0.0544421,((Stipagrostis_hirtigluma_H_Shi_ptg000043l_000857.1:0.138157,Aristida_adscensionis_H_Aadptg000021l000482.1:0.107685)n19:0.0611829,((Eragrostis_curvula_EJB05_25395:0.113161,(Eleusine_coracana_ELECO.r07.2AG0100200:0.0447886,Eleusine_coracana_ELECO.r07.2BG0153560:0.0482844)n22:0.0446161)n21:0.0547304,(Chasmanthium_laxum_Chala.11G132200:0.113077,(Phragmites_australis_Phragmites_australis_PaChr5_1357748_1359791_evm.model.PaChr5.136_1_CDS_4362459907_15063:0.107852,Phragmites_australis_Phragmites_australis_PaChr6_1312375_1314842_evm.model.PaChr6.146_1_CDS_4362467342_41167:0.076471)n24:0.00849678)n23:0.0364376)n20:0.0202447)n18:0.0283745)n3:0.0485382,(Sorghum_bicolor_SORBI_3004G024300:0.258326,((ASEM_AUS1_H_AUS1CM014270.1000132.1:0.00977421,ASEM_RSA5_H_RSA5chrom1000135.1:0.0183222)n27:0.111081,(Echinocloa_haploclada_eh_chr7.197:0.150376,((Dichantelium_oligosantes_H_DolKV777616.1000005.1:0.302451,((Panicum_hallii_Pahal.1G021100:0.0522556,(Panicum_virgatum_Pavir.1NG042300:0.0735566,Panicum_virgatum_Pavir.1KG030400:0.0713265)n33:0.0380012)n32:0.040511,(Setaria_viridis_SEVIR_1G103200v2:0.12807,Urochloa_fusta_Urofu.1G020800:0.1427)n34:0.033666)n31:0.0162069)n30:0.0150556,(Digitaria_radicosa_Dra01G0017800:0.11094,(Digitaria_exilis_H_Dex1A-000139.1:0.0298699,Digitaria_exilis_H_Dex1B-000134.1:0.0326931)n36:0.106891)n35:0.0489323)n29:0.0136878)n28:0.0355868)n26:0.0284941)n25:0.0429407)n2:0.108173)n0;
```
