## Supplementary Dataset S1 for "Gene turnover and contingency facilitated the repeated evolution of C_4_ photosynthesis in grasses": OG0013746_tree.txt

```
(((Brachypodium_distachyon_BRADI_3g02540v3:0.129544,(Hordeum_vulgareMorex_HORVU.MOREX.r3.6HG0551720:0.0148241,(Hordeum_spontaneum_WB01_004130_0107567:0.305784,Hordeum_spontaneum_WB01_006791_0087373:0.00812618)n4:0.000902909)n3:0.136925)n2:0.0298396,(((Eleusine_coracana_ELECO.r07.2BG0153570:0.141608,Eragrostis_curvula_EJB05_25392:0.102162)n7:0.0766977,((Aristida_adscensionis_H_Aadptg000021l000483.1:0.134285,Stipagrostis_hirtigluma_H_Shi_ptg000043l_000858.1:0.101829)n9:0.0308462,(Chasmanthium_laxum_Chala.11G132300:0.103924,(((Zea_mays_Zm00001eb230840:0.110069,Sorghum_bicolor_SORBI_3004G024400:0.0773305)n13:0.0520867,(Digitaria_exilis_H_Dex3A-000971.1:0.15992,(((((ASEM_AUS1_H_AUS1CM014270.1004402.1:0.0107745,(ASEM_RSA5_H_RSA5chrom5003196.1:0.0401508,ASEM_RSA5_H_RSA5chrom1004189.1:5e-09)n20:0.00152249)n19:0.0222077,(ASEM_RSA5_H_RSA5chrom1004199.1:0.0142025,(ASEM_AUS1_H_AUS1CM014270.1004400.1:0.0356869,ASEM_AUS1_H_AUS1CM014270.1004399.1:0.00948119)n22:0.00105347)n21:0.0193018)n18:0.0332821,Echinocloa_haploclada_eh_chr7.198:0.0835369)n17:0.0165503,(((Cenchrus_americanus_H_CamCM007983.2002527.1:0.0774462,Setaria_viridis_SEVIR_1G103300v2:0.0154722)n25:0.0619534,(Panicum_hallii_Pahal.1G021200:0.0355149,((Panicum_virgatum_Pavir.J008100:0.0377409,Panicum_virgatum_Pavir.1NG042200:0.0341233)n28:0.0220895,Panicum_virgatum_Pavir.1KG030500:0.0438377)n27:0.00487085)n26:0.0185931)n24:0.00754563,(Digitaria_radicosa_Dra01G0017900:0.0616025,(Digitaria_exilis_H_Dex3A-000970.1:0.107199,(Digitaria_exilis_H_Dex1A-000140.1:0.00780661,Digitaria_exilis_H_Dex1B-000135.1:0.0220942)n31:0.0694463)n30:0.00771625)n29:0.0346845)n23:0.0119036)n16:0.012743,ASEM_AUS1_H_AUS1CM014270.1004401.1:0.100075)n15:0.0100075)n14:0.00111195)n12:0.00402816,Dichantelium_oligosantes_H_DolKV768974.1000001.1:0.0641127)n11:0.0270966)n10:0.0204158)n8:0.024065)n6:0.0677739,Setaria_viridis_SEVIR_1G103250v2:0.701759)n5:0.0779732)n1:0.012786,(Oryza_sativa_LOC_Os02g03310:0.183128,(Olyra_latifolia_Ola018041:0.108695,((Ampelocalamus_luodianensis_Alu02Cg02280.2:0.0613601,Dendrocalamus_sinicus_Dendrocalamus_sinicus_Dsi02C_19165154_19170866_Dsi02Cg06380.1_-1_CDS_4147723057_52470:0.0333448)n35:0.0155729,(Dendrocalamus_sinicus_Dendrocalamus_sinicus_Dsi02B_1125461_1131082_Dsi02Bg01020.1_1_CDS_4147714954_39494:0.0539189,Ampelocalamus_luodianensis_Alu02Dg25810.1:0.0373338)n36:0.00589473)n34:0.0138725)n33:0.0316888)n32:0.0193947)n0;
```
