## Supplementary Dataset S1 for "Gene turnover and contingency facilitated the repeated evolution of C_4_ photosynthesis in grasses": OG0013747_tree.txt

```
(Ananas_comosus_H_Ananas_contig9_000033.1:0.273519,((Digitaria_radicosa_Dra01G0019300:0.0769249,(((Echinocloa_haploclada_eh_chr9.915:0.118541,Echinocloa_haploclada_eh_chr7.213:0.020635)n5:0.0438793,(Sorghum_bicolor_SORBI_3004G025900:0.100481,Zea_mays_Zm00001eb208770:0.0902798)n6:0.0862548)n4:0.022698,(((((ASEM_AUS1_H_AUS1CM014270.1004390.1:0.0148524,ASEM_RSA5_H_RSA5chrom1000152.1:0.00720098)n11:0.050745,Dichantelium_oligosantes_H_DolKV775328.1000006.1:0.0615785)n10:0.0155346,(Panicum_hallii_Pahal.1G022600:0.0468449,(Panicum_virgatum_Pavir.1KG032300:0.0510171,Panicum_virgatum_Pavir.1NG040300:0.0391683)n13:0.0252094)n12:0.0195135)n9:0.0158749,Setaria_viridis_SEVIR_1G100700v2:0.0674316)n8:0.018956,((Urochloa_fusta_Urofu.1G019200:0.124576,Cenchrus_americanus_H_CamCM007983.2002344.1:0.0473031)n15:0.0106783,(Chasmanthium_laxum_Chala.11G134200:0.0963417,((Aristida_adscensionis_H_Aadptg000021l000494.1:0.116545,((((Pharus_latifolius_Phala.02G023700:0.164515,Streptochaeta_angustifolia_strangu_023376:0.169972)n22:0.125095,((Olyra_latifolia_Ola018019:0.117954,Olyra_latifolia_Ola018018:0.109101)n24:0.0881793,(Dendrocalamus_sinicus_Dendrocalamus_sinicus_Dsi02B_1135881_1138507_Dsi02Bg01040.1_-1_CDS_4147714960_42872:0.100007,(Ampelocalamus_luodianensis_Alu02Cg02400.1:0.0686482,Ampelocalamus_luodianensis_Alu02Dg25650.1:0.0770654)n26:0.00856282)n25:0.0283951)n23:0.0249698)n21:0.0456573,(Oryza_sativa_LOC_Os02g03550:0.0907616,(Zizania_latifolia_GWHTBFHI025124:0.0702993,Zizania_latifolia_GWHTBFHI034996:0.0816309)n28:0.0300625)n27:0.0424209)n20:0.0356221,(Leersia_perrieri_LPERR02G02010:0.283501,(Brachypodium_distachyon_BRADI_3g02700v3:0.221146,(Hordeum_spontaneum_WB01_008754_0178379:0,Hordeum_vulgareMorex_HORVU.MOREX.r3.6HG0552210:0)n31:0.133207)n30:0.038084)n29:0.0158501)n19:0.0356697)n18:0.0370501,((Eragrostis_curvula_EJB05_25384:0.135384,(Eleusine_coracana_ELECO.r07.5BG0416690:0.0647715,Eleusine_coracana_ELECO.r07.5AG0369070:0.0337971)n34:0.115758)n33:0.0825399,(Phragmites_australis_Phragmites_australis_PaChr5_1436364_1437651_evm.model.PaChr5.148_1_CDS_4362460173_41984:0.104434,Stipagrostis_hirtigluma_H_Shi_ptg000043l_000867.1:0.0762473)n35:0.0219702)n32:0.0111195)n17:0.0207156)n16:0.033247)n14:0.016921)n7:0.0260937)n3:0.0529647)n2:0.10181,(Digitaria_exilis_H_Dex1B-000144.1:9e-09,Digitaria_exilis_H_Dex1A-000151.1:0.0453198)n36:0.00503553)n1:0.0266732)n0;
```
