## Supplementary Dataset S1 for "Gene turnover and contingency facilitated the repeated evolution of C_4_ photosynthesis in grasses": OG0013748_tree.txt

```
((Brachypodium_distachyon_BRADI_3g02790v3:0.0998887,(Streptochaeta_angustifolia_strangu_023359:0.0860507,((Pharus_latifolius_Phala.02G024900.3:0,Pharus_latifolius_Phala.02G024900.4:0)n4:0.0440564,((Pharus_latifolius_Phala.02G024900.2:0.0140072,Pharus_latifolius_Phala.02G024900:5e-09)n6:6e-09,Pharus_latifolius_Phala.02G024900.5:5e-09)n5:0.0066641)n3:0.0566814)n2:0.0288211)n1:0.00562913,(((Ampelocalamus_luodianensis_Alu02Dg25540.1:0.0339576,Dendrocalamus_sinicus_Dendrocalamus_sinicus_Dsi02B_1255419_1258813_Dsi02Bg01190.1_-1_CDS_4147715005_11357:0.0267676)n9:0.0243155,(Brachypodium_distachyon_BRADI_3g02786v3:0.147472,(Zizania_latifolia_GWHTBFHI035006:0.0442495,(Leersia_perrieri_LPERR02G02110:0.122521,Oryza_sativa_LOC_Os02g03670:0.0411888)n12:0.0141661)n11:0.037437)n10:0.0104686)n8:0.0100087,((Eragrostis_curvula_EJB05_25369:0.0586518,(Eleusine_coracana_ELECO.r07.2AG0100490:0.00589477,Eleusine_coracana_ELECO.r07.2BG0153830:0.00177417)n15:0.0521095)n14:0.0368845,(((Aristida_adscensionis_H_Aadptg000021l000466.1:0.056832,Stipagrostis_hirtigluma_H_Shi_ptg000043l_000326.1:0.0431583)n18:0.0128837,(Phragmites_australis_Phragmites_australis_PaChr6_1480922_1484483_evm.model.PaChr6.169_1_CDS_4362467852_771:0.0209554,Phragmites_australis_Phragmites_australis_PaChr5_1479815_1482744_evm.model.PaChr5.154_1_CDS_4362460307_13383:0.0291541)n19:0.00323934)n17:0.00274395,(Chasmanthium_laxum_Chala.11G135500:0.0404723,(Streptochaeta_angustifolia_strangu_023361:0.582126,((Echinocloa_haploclada_eh_chr7.233:0.0487409,Dichantelium_oligosantes_H_DolKV778542.1000008.1:0.0265161)n23:0.014986,((Zea_mays_Zm00001eb208900:0.0605988,Sorghum_bicolor_SORBI_3004G027600:0.0185264)n25:0.0198067,((ASEM_AUS1_H_AUS1CM014270.1004384.1:0.00795215,ASEM_RSA5_H_RSA5chrom1004178.1:0.00448676)n27:0.0255838,(((Digitaria_exilis_H_Dex1A-003478.1:0.00224216,Digitaria_exilis_H_Dex1B-003400.1:0.0022474)n30:0.021078,(Digitaria_radicosa_Dra01G0020700:0.00983366,Digitaria_radicosa_Dra01G0020700.2:0.0032548)n31:0.0132417)n29:0.0189889,((Urochloa_fusta_Urofu.1G022200:0.0281756,(Setaria_viridis_SEVIR_1G099200v2:0.0178784,Cenchrus_americanus_H_CamCM007983.2002509.1:0.0242427)n34:0.00315717)n33:0.00333926,(Panicum_hallii_Pahal.1G023600:0.0174665,(Panicum_virgatum_Pavir.J138800:0.00946932,Panicum_virgatum_Pavir.1KG034200:0.0111869)n36:0.00124299)n35:0.00165496)n32:0.00120124)n28:0.00543406)n26:0.0104872)n24:0.00525025)n22:0.00946267)n21:0.0133917)n20:0.00716568)n16:0.0203088)n13:0.0306611)n7:0.00562913)n0;
```
