## Supplementary Dataset S1 for "Gene turnover and contingency facilitated the repeated evolution of C_4_ photosynthesis in grasses": OG0013749_tree.txt

```
((Pharus_latifolius_Phala.02G028500.3:0.00443845,(Pharus_latifolius_Phala.02G028500:0,Pharus_latifolius_Phala.02G028500.2:0)n2:5e-09)n1:0.122447,((((Zizania_latifolia_GWHTBFHI020921:0.0728385,Zizania_latifolia_GWHTBFHI025605:0.041098)n6:0.0458469,(Leersia_perrieri_LPERR02G02520:0.0967599,Oryza_sativa_LOC_Os02g04110:0.0374216)n7:0.0280359)n5:0.0479292,(Olyra_latifolia_Ola017977:0.106237,((Ampelocalamus_luodianensis_Alu02Cg02770.2:0.0276853,Dendrocalamus_sinicus_Dendrocalamus_sinicus_Dsi02C_18678048_18681175_Dsi02Cg06020.3_-1_CDS_4147722949_48529:0.0460877)n10:0.0123814,(Ampelocalamus_luodianensis_Alu02Dg25310.2:0.0666036,Dendrocalamus_sinicus_Dendrocalamus_sinicus_Dsi02A_1611815_1619635_Dsi02Ag01410.1_1_CDS_4147708261_24276:0.0414756)n11:0.0046084)n9:0.00823778)n8:0.0100081)n4:0.0157528,((Brachypodium_distachyon_BRADI_3g03050v3:0.106817,(Hordeum_spontaneum_WB01_002702_0309108:0.00226486,Hordeum_vulgareMorex_HORVU.MOREX.r3.6HG0554800:5e-09)n14:0.110433)n13:0.061571,((Eragrostis_curvula_EJB05_25343:0.0656601,(Eleusine_coracana_ELECO.r07.2AG0100850:0.0179508,Eleusine_coracana_ELECO.r07.2BG0154110:0.0193689)n17:0.0651803)n16:0.0418068,(((Aristida_adscensionis_H_Aadptg000021l000515.1:0.0846045,Stipagrostis_hirtigluma_H_Shi_ptg000043l_000891.1:0.0622858)n20:0.0196993,(Chasmanthium_laxum_Chala.11G139300:0.0688628,(Phragmites_australis_Phragmites_australis_PaChr5_1743097_1745968_evm.model.PaChr5.177_1_CDS_4362460817_15490:0.0696645,Phragmites_australis_Phragmites_australis_PaChr6_1719093_1722403_evm.model.PaChr6.196_1_CDS_4362468452_40748:0.0672335)n22:0.00747038)n21:0.0095534)n19:0.00742762,((Sorghum_bicolor_SORBI_3004G032100:0.0654757,Zea_mays_Zm00001eb231500:0.0833056)n24:0.0652832,((((ASEM_AUS1_H_AUS1CM014270.1000177.1:0.0164592,ASEM_RSA5_H_RSA5chrom1000189.1:0.0180427)n28:0.0333581,(Panicum_hallii_Pahal.1G027300:0.0379062,(Panicum_virgatum_Pavir.1NG034800:0.020841,Panicum_virgatum_Pavir.1KG038800:0.0201153)n30:0.0152036)n29:0.0141383)n27:0.00863772,(Urochloa_fusta_Urofu.1G026600:0.039493,(Cenchrus_americanus_H_CamCM007983.2002797.1:0.0772456,Setaria_viridis_SEVIR_1G094500v2:0.0268043)n32:0.016217)n31:0.00696017)n26:0.00637589,(Echinocloa_haploclada_eh_chr7.288:0.0456356,(Dichantelium_oligosantes_H_DolKV770281.1000011.1:0.04318,(Digitaria_radicosa_Dra01G0024200:0.0385507,(Digitaria_exilis_H_Dex1A-000178.1:0.0131847,Digitaria_exilis_H_Dex1B-000176.1:0.00723407)n36:0.0393241)n35:0.029095)n34:0.00834538)n33:0.00444829)n25:0.0256574)n23:0.0395852)n18:0.0112542)n15:0.0559571)n12:0.0247316)n3:0.122447)n0;
```
