## Supplementary Dataset S1 for "Gene turnover and contingency facilitated the repeated evolution of C_4_ photosynthesis in grasses": OG0013750_tree.txt

```
((Carex_scoparia_H_Carex_Csco_scaffold_1_001273.1:0.209167,Juncus_effusus_H_Juncus_Jeff_scaffold_3_001243.1:0.203762)n1:0.11466,((Streptochaeta_angustifolia_strangu_023953:0.13655,(((Olyra_latifolia_scaffold279_333343_336185_-:0.101711,((Ampelocalamus_luodianensis_Alu02Cg02780.1:0.0692043,Dendrocalamus_sinicus_Dendrocalamus_sinicus_Dsi02C_18673561_18674824_Dsi02Cg06010.1_-1_CDS_4147722946_46840:0.0461807)n8:0.0338681,(Ampelocalamus_luodianensis_Alu02Dg25300.2:0.106867,Dendrocalamus_sinicus_Dendrocalamus_sinicus_Dsi02A_1621500_1624678_Dsi02Ag01420.1_1_CDS_4147708264_25964:0.0813456)n9:0.0387744)n7:0.0316092)n6:0.0202031,((Hordeum_spontaneum_WB01_002702_0159798:0.00192073,Hordeum_vulgareMorex_HORVU.MOREX.r3.6HG0554840:0.00375064)n11:0.230186,(Oryza_sativa_LOC_Os02g04120:0.117253,(Zizania_latifolia_GWHTBFHI020336:0.248639,Zizania_latifolia_GWHTBFHI025156:0.0852696)n13:0.0094744)n12:0.0289761)n10:0.0526255)n5:0.016106,(((Chasmanthium_laxum_Chala.11G139400:0.0995388,(Eleusine_coracana_ELECO.r07.2AG0100860:0.0264778,Eleusine_coracana_ELECO.r07.2BG0154120:0.0269977)n17:0.0999686)n16:0.0170322,((Aristida_adscensionis_H_Aadptg000021l000516.1:0.118868,Stipagrostis_hirtigluma_H_Shi_ptg000043l_000892.1:0.0803148)n19:0.0152641,(Phragmites_australis_Phragmites_australis_PaChr5_1747071_1754715_evm.model.PaChr5.178_1_CDS_4362460839_24731:0.0830229,Phragmites_australis_Phragmites_australis_PaChr6_1723038_1730464_evm.model.PaChr6.197_1_CDS_4362468474_7505:0.0871569)n20:0.00968411)n18:0.0118503)n15:0.0197487,((Zea_mays_Zm00001eb231510:0.12422,Sorghum_bicolor_SORBI_3004G032200:0.0551323)n22:0.10345,((Panicum_hallii_Pahal.1G027400:0.0253336,(Panicum_virgatum_Pavir.1KG038900:0.0271962,Panicum_virgatum_Pavir.1NG034700:0.0310834)n25:0.00444704)n24:0.0440641,(((Digitaria_radicosa_Dra01G0024300:0.0799994,(Digitaria_exilis_H_Dex1A-000179.1:0.0279885,Digitaria_exilis_H_Dex1B-000177.1:0.017217)n29:0.0405996)n28:0.033499,((Setaria_viridis_SEVIR_1G094400v2:0.0308015,(Urochloa_fusta_Urofu.1G026700:0.0799817,Cenchrus_americanus_H_CamCM007983.2002799.1:0.0744756)n32:0.0155054)n31:0.0274096,(Echinocloa_haploclada_eh_chr7.289:0.0728434,Dichantelium_oligosantes_H_DolKV770281.1000012.1:0.0503939)n33:0.0138905)n30:0.00650413)n27:0.00655947,(ASEM_AUS1_H_AUS1CM014270.1000178.1:0.0418433,ASEM_RSA5_H_RSA5chrom1000190.1:0.0348852)n34:0.0488484)n26:0.00869881)n23:0.022506)n21:0.0372783)n14:0.0546879)n4:0.0802163)n3:0.0342838,((Pharus_latifolius_Phala.02G103400:0.0220755,Pharus_latifolius_Phala.02G028600:0.00620539)n36:0.0921014,Pharus_latifolius_Phala.02G028700:0.982274)n35:0.109142)n2:0.0326864)n0;
```
