## Supplementary Dataset S1 for "Gene turnover and contingency facilitated the repeated evolution of C_4_ photosynthesis in grasses": OG0013751_tree.txt

```
((Streptochaeta_angustifolia_strangu_002908:0.189642,Pharus_latifolius_Phala.02G033300:0.132293)n1:0.0346884,((((Zizania_latifolia_GWHTBFHI020372:0.0642448,Zizania_latifolia_GWHTBFHI025192:0.059469)n5:0.0146505,(Leersia_perrieri_LPERR02G03120:0.0684115,Oryza_sativa_LOC_Os02g04860:0.0662048)n6:0.0193724)n4:0.0775692,((Brachypodium_distachyon_BRADI_3g03627v3:0.0893248,(Hordeum_spontaneum_WB01_002770_0013856:0.00163802,Hordeum_vulgareMorex_HORVU.MOREX.r3.6HG0558040:5e-09)n9:0.0822551)n8:0.0492396,((Ampelocalamus_luodianensis_Alu02Cg03170.1:0.0254914,(Dendrocalamus_sinicus_Dendrocalamus_sinicus_DsiCtg00364_14398_18220_DsiCtg00364g00010.1_-1_CDS_4147851067_20246:0.00511392,Dendrocalamus_sinicus_Dendrocalamus_sinicus_Dsi02C_18173158_18176987_Dsi02Cg05710.1_1_CDS_4147722856_53032:0.0034176)n12:0.034031)n11:0.0117438,((Ampelocalamus_luodianensis_Alu02Dg24930.1:0.0265787,Olyra_latifolia_Ola005518:0.105408)n14:0.00352029,(Dendrocalamus_sinicus_Dendrocalamus_sinicus_Dsi02B_1946983_1950090_Dsi02Bg01710.1_-1_CDS_4147715161_42310:0.0570829,Dendrocalamus_sinicus_Dendrocalamus_sinicus_Dsi02A_2021725_2029378_Dsi02Ag01720.1_-1_CDS_4147708354_19775:0.0182346)n15:0.00202607)n13:0.001731)n10:0.0187704)n7:0.0109902)n3:0.0183011,((Aristida_adscensionis_H_Aadptg000021l000421.1:0.117283,Stipagrostis_hirtigluma_H_Shi_ptg000043l_000277.1:0.0567745)n17:0.0526989,(((Eragrostis_curvula_EJB05_25290:0.0776831,(Eleusine_coracana_ELECO.r07.2AG0101420:0.0147515,Eleusine_coracana_ELECO.r07.2BG0154760:0.00620379)n21:0.0680718)n20:0.0401028,(Phragmites_australis_Phragmites_australis_PaChr6_2043238_2049804_evm.model.PaChr6.233_1_CDS_4362469276_4985:0.034268,Phragmites_australis_Phragmites_australis_PaChr5_2114271_2117050_evm.model.PaChr5.211_1_CDS_4362461575_36930:0.0384234)n22:0.00426927)n19:0.00589784,(Chasmanthium_laxum_Chala.11G145400:0.0618993,((Sorghum_bicolor_SORBI_3004G038000:0.0318713,Zea_mays_Zm00001eb208100:0.0673149)n25:0.0626089,(Echinocloa_haploclada_eh_chr7.343:0.0531875,((ASEM_AUS1_H_AUS1CM014270.1004311.1:0.0169198,ASEM_RSA5_H_RSA5chrom1004118.1:0.00654738)n28:0.0372848,((Dichantelium_oligosantes_H_DolKV769204.1000002.1:0.0513229,(Cenchrus_americanus_H_CamCM007983.2002440.1:0.0392847,Setaria_viridis_SEVIR_1G088900v2:0.0220152)n31:0.0155005)n30:0.00177246,((Digitaria_radicosa_Dra01G0029300:0.0426238,(Digitaria_exilis_H_Dex1A-000218.1:0.0140038,Digitaria_exilis_H_DexUA-000371.1:0.0211173)n34:0.0112074)n33:0.0514844,(Panicum_hallii_Pahal.1G032500:0.0209454,(Panicum_virgatum_Pavir.1NG027100:0.0257253,Panicum_virgatum_Pavir.1KG045100:0.0297939)n36:0.0108204)n35:0.0209664)n32:0.00203808)n29:0.0021386)n27:0.00847658)n26:0.00974628)n24:0.0260026)n23:0.0176186)n18:0.00233155)n16:0.0487569)n2:0.0346884)n0;
```
