## Supplementary Dataset S1 for "Gene turnover and contingency facilitated the repeated evolution of C_4_ photosynthesis in grasses": OG0013752_tree.txt

```
((Streptochaeta_angustifolia_strangu_037254:0.0917102,(Pharus_latifolius_Phala.02G038400:0.00553707,((Pharus_latifolius_Phala.02G038400.4:0,Pharus_latifolius_Phala.02G038400.2:0)n4:5e-09,Pharus_latifolius_Phala.02G038400.3:0.00659575)n3:0.00526711)n2:0.066587)n1:0.0103955,((((Hordeum_spontaneum_WB01_004411_0464285:0,Hordeum_vulgareMorex_HORVU.MOREX.r3.6HG0564520:0)n8:0.0745895,Brachypodium_distachyon_BRADI_3g04450v3:0.0542608)n7:0.0507689,(((Zizania_latifolia_GWHTBFHI020421:0.00318904,Zizania_latifolia_GWHTBFHI020434:5e-09)n11:0.054165,(Leersia_perrieri_LPERR02G03890:0.0388537,Oryza_sativa_LOC_Os02g06370:0.0281188)n12:0.0206787)n10:0.0301162,(Olyra_latifolia_Ola005466:0.0660317,((Ampelocalamus_luodianensis_Alu02Dg24440.2:0.0211983,Dendrocalamus_sinicus_Dendrocalamus_sinicus_Dsi02B_2527963_2532012_Dsi02Bg02080.1_-1_CDS_4147715272_47940:0.0200039)n15:0.00164605,(Ampelocalamus_luodianensis_Alu02Cg03840.1:0.0831127,Dendrocalamus_sinicus_Dendrocalamus_sinicus_Dsi02C_17638505_17642382_Dsi02Cg05330.1_1_CDS_4147722742_45713:0.0176763)n16:0.00816154)n14:0.000906838)n13:0.00438303)n9:0.0120112)n6:0.0236625,(Chasmanthium_laxum_Chala.11G153400:0.0261163,((Stipagrostis_hirtigluma_H_Shi_ptg000043l_000232.1:0.0414375,Aristida_adscensionis_H_Aadptg000021l000589.1:0.0438876)n19:0.00841624,((Phragmites_australis_Phragmites_australis_PaChr6_2522745_2525766_evm.model.PaChr6.276_1_CDS_4362469674_2462:0.0395233,(Eleusine_coracana_ELECO.r07.2BG0155430:0.0466378,Eragrostis_curvula_EJB05_24406:0.0409269)n22:0.0305492)n21:0.00639494,((Sorghum_bicolor_SORBI_3004G047500:0.0346176,Zea_mays_Zm00001eb207760:0.0373064)n24:0.0406836,(((Panicum_hallii_Pahal.1G042600:0.0206098,(Panicum_virgatum_Pavir.1NG019900:0.0231505,Panicum_virgatum_Pavir.1KG062100:0.0121121)n28:0.00606577)n27:0.0101905,((Echinocloa_haploclada_eh_chr7.419:0.0335577,Dichantelium_oligosantes_H_DolKV777887.1000009.1:0.0227028)n30:0.00441324,(Urochloa_fusta_Urofu.1G042400:0.017215,(Cenchrus_americanus_H_CamCM007983.2002374.1:0.0407677,Setaria_viridis_SEVIR_1G079500v2:0.0184348)n32:0.00740343)n31:0.00316387)n29:0.00334216)n26:0.0034798,((ASEM_AUS1_H_AUS1CM014270.1004276.1:0.0103083,ASEM_RSA5_H_RSA5chrom1004048.1:0.00565493)n34:0.0299862,(Digitaria_radicosa_Dra01G0036200:0.0150163,(Digitaria_exilis_H_Dex1A-003362.1:0.00948155,Digitaria_exilis_H_Dex1B-003299.1:0.00152895)n36:0.0125094)n35:0.0300406)n33:0.00660154)n25:0.0177483)n23:0.0162174)n20:0.00824294)n18:0.00732328)n17:0.0434574)n5:0.0103955)n0;
```
