## Supplementary Dataset S1 for "Gene turnover and contingency facilitated the repeated evolution of C_4_ photosynthesis in grasses": OG0013753_tree.txt

```
((Pharus_latifolius_Phala.02G038800:0.226148,Streptochaeta_angustifolia_strangu_026097:0.15553)n1:0.02924,((Olyra_latifolia_Ola005462:0.0881838,(Ampelocalamus_luodianensis_Alu02Cg03880.1:0.0306098,Dendrocalamus_sinicus_Dendrocalamus_sinicus_Dsi02C_17596597_17598201_Dsi02Cg05290.1_-1_CDS_4147722730_38957:0.02191)n4:0.0524126)n3:0.0323184,(((Brachypodium_distachyon_BRADI_3g04490v3:0.15768,(Hordeum_spontaneum_WB01_000437_0285259:0.015936,Hordeum_vulgareMorex_HORVU.MOREX.r3.6HG0564660:0.0164792)n8:0.0794977)n7:0.0744931,((Zizania_latifolia_GWHTBFHI020424:5e-09,Zizania_latifolia_GWHTBFHI020438:0.00536762)n10:0.124806,(Leersia_perrieri_LPERR02G03930:0.269769,Oryza_sativa_LOC_Os02g06410:0.0794887)n11:0.0467187)n9:0.0495938)n6:0.0293573,((Cenchrus_americanus_H_CamCM007983.2002905.1:0.662265,Aristida_adscensionis_H_Aadptg000030l000247.1:0.59478)n13:0.162272,((Phragmites_australis_Phragmites_australis_PaChr6_2552450_2553890_evm.model.PaChr6.279_1_CDS_4362469680_4987:0.0706351,Chasmanthium_laxum_Chala.11G153800:0.0643528)n15:0.0208856,((Stipagrostis_hirtigluma_H_Shi_ptg000043l_000964.1:0.0638362,(((Eragrostis_curvula_EJB05_24400:0.0788104,(Eleusine_coracana_ELECO.r07.2AG0102130:0.05664,Eleusine_coracana_ELECO.r07.2BG0155470:0.0455709)n21:0.0944643)n20:0.0326006,Aristida_adscensionis_H_Aadptg000021l000595.1:0.132138)n19:0.00510359,Aristida_adscensionis_H_Aadptg000021l000387.1:0.0664701)n18:0.00738556)n17:0.021811,((((Dichantelium_oligosantes_H_DolKV777887.1000015.1:0.0425422,(Cenchrus_americanus_H_CamCM007983.2002907.1:0.0625906,Setaria_viridis_SEVIR_1G079100v2:0.0168394)n26:0.0348991)n25:0.00962339,(Panicum_hallii_Pahal.1G043000:0.0266065,((Panicum_virgatum_Pavir.1NG018000:0.0605786,Panicum_virgatum_Pavir.1NG019300:0.0147358)n29:0.0120854,Panicum_virgatum_Pavir.1KG062500:0.0430932)n28:0.00478814)n27:0.0106842)n24:0.00711909,(ASEM_RSA5_H_RSA5chrom1000296.1:0.195194,ASEM_AUS1_H_AUS1CM014270.1000267.1:0.0243515)n30:0.0370753)n23:0.0101479,((Sorghum_bicolor_SORBI_3004G047900:0.0502815,Zea_mays_Zm00001eb232620:0.0693669)n32:0.0484137,((Digitaria_radicosa_Dra01G0036700:0.0897522,(Digitaria_exilis_H_Dex1A-000258.1:0.0312649,Digitaria_exilis_H_Dex1B-000253.1:0.0432057)n35:0.102587)n34:0.0491109,(Urochloa_fusta_Urofu.1G042800:0.0720182,Echinocloa_haploclada_eh_chr7.424:0.0692153)n36:0.0169085)n33:0.00946248)n31:0.0140818)n22:0.0205518)n16:0.0147029)n14:0.0407904)n12:0.00453227)n5:0.0305537)n2:0.0187456)n0;
```
