## Supplementary Dataset S1 for "Gene turnover and contingency facilitated the repeated evolution of C_4_ photosynthesis in grasses": OG0013754_tree.txt

```
((Ananas_comosus_H_Ananas_contig20_000463.1:0.0266166,Tillandsia_fasciculata_H_Tillandsia_CM054949.1_000092.1:0.0452919)n1:0.104407,(Streptochaeta_angustifolia_strangu_010902:0.115552,((Pharus_latifolius_Phala.02G047900.2:0.00241618,(Pharus_latifolius_Phala.02G047900.3:5e-09,Pharus_latifolius_Phala.02G047900:5e-09)n5:5e-09)n4:0.0584877,(((Zizania_latifolia_GWHTBFHI020516:0.0388394,(Leersia_perrieri_LPERR02G04830:0.041406,Oryza_sativa_LOC_Os02g07740:0.0310018)n9:0.0228449)n8:0.0282632,((Ampelocalamus_luodianensis_Alu02Cg04590.1:0.0310687,(Olyra_latifolia_scaffold267_300414_303530_+:0.0541021,Dendrocalamus_sinicus_Dendrocalamus_sinicus_Dsi02A_3534347_3540679_Dsi02Ag02700.1_1_CDS_4147708648_14712:0.0184092)n12:0.00808271)n11:0.0849553,(Brachypodium_distachyon_BRADI_3g05437v3:0.0584433,(Hordeum_spontaneum_WB01_005618_0524381:0,(Hordeum_vulgareMorex_HORVU.MOREX.r3.6HG0570950:0.000436295,Hordeum_vulgareMorex_HORVU.MOREX.r3.6HG0570950.2:0)n15:0)n14:0.00357532)n13:0.0312034)n10:0.0198807)n7:0.0284055,((Eragrostis_curvula_EJB05_24538:0.0371695,(Eleusine_coracana_ELECO.r07.2AG0103160:0.0164331,Eleusine_coracana_ELECO.r07.2BG0156470:0.0103585)n18:0.0471298)n17:0.0317765,((Phragmites_australis_Phragmites_australis_PaChr6_3329438_3333359_evm.model.PaChr6.345_1_CDS_4362469828_24763:0.0375873,(Aristida_adscensionis_H_Aadptg000021l000658.1:0.0556132,Stipagrostis_hirtigluma_H_Shi_ptg000043l_001040.1:0.0461388)n21:0.0128807)n20:0.0240292,(Chasmanthium_laxum_Chala.11G164300:0.0390275,((Sorghum_bicolor_SORBI_3004G058400:0.0189829,Zea_mays_Zm00001eb233280:0.0292991)n24:0.0381421,((Dichantelium_oligosantes_H_DolKV780934.1000001.1:0.0442031,(Echinocloa_haploclada_eh_chr7.528:0.031801,(Digitaria_radicosa_Dra01G0045200:0.0204552,(Digitaria_exilis_H_Dex1A-000341.1:0.00618353,Digitaria_exilis_H_Dex1B-000327.1:0.00647751)n29:0.0233788)n28:0.0170982)n27:0.018459)n26:0.0182276,((Cenchrus_americanus_H_CamCM007983.2002968.1:0.0356543,Setaria_viridis_SEVIR_1G068600v2:0.015678)n31:0.00946264,((ASEM_AUS1_H_AUS1CM014270.1000329.1:0.00892514,ASEM_RSA5_H_RSA5chrom1000362.1:0.00563749)n33:0.0306539,(Urochloa_fusta_Urofu.1G055400:0.0224964,(Panicum_hallii_Pahal.1G053500:0.026669,(Panicum_virgatum_Pavir.1KG076100:0.0536795,Panicum_virgatum_Pavir.1NG067800:0.0573052)n36:0.00708892)n35:0.0119104)n34:0.00367443)n32:0.0033079)n30:0.0182565)n25:0.0108894)n23:0.00935566)n22:0.0159204)n19:0.00678981)n16:0.0332748)n6:0.0707939)n3:0.0443906)n2:0.104407)n0;
```
