## Supplementary Dataset S1 for "Gene turnover and contingency facilitated the repeated evolution of C_4_ photosynthesis in grasses": OG0013755_tree.txt

```
((Pharus_latifolius_Phala.02G053600:0.120781,Streptochaeta_angustifolia_strangu_010600:0.105265)n1:0.0583559,((((Olyra_latifolia_Ola036060:0.0909489,((Hordeum_spontaneum_WB01_004041_0688907:0,Hordeum_vulgareMorex_HORVU.MOREX.r3.6HG0569480:0)n7:0.105455,Brachypodium_distachyon_BRADI_3g05930v3:0.111094)n6:0.0591146)n5:0.0115392,(Dendrocalamus_sinicus_Dendrocalamus_sinicus_Dsi02A_4020691_4022822_Dsi02Ag03010.1_-1_CDS_4147708741_10211:0.0418064,(Ampelocalamus_luodianensis_Alu02Cg05050.1:0.0706863,Ampelocalamus_luodianensis_Alu02Dg23150.1:0.0374704)n9:0.00416338)n8:0.00528993)n4:0.01669,(((Leersia_perrieri_LPERR02G05290:0.113054,Oryza_sativa_LOC_Os02g08310:0.0879744)n12:0.0425863,((Chasmanthium_laxum_Chala.11G170000:0.0608908,(((Echinocloa_haploclada_eh_chr7.585:0.0531703,(ASEM_AUS1_H_AUS1CM014270.1004178.1:0.0138173,ASEM_RSA5_H_RSA5chrom1003956.1:0.00790898)n18:0.037889)n17:0.0159556,((Cenchrus_americanus_H_CamCM007983.2002292.1:0.0665263,Setaria_viridis_SEVIR_1G062900v2:0.0280413)n20:0.0161853,(((Digitaria_radicosa_Dra01G0050900:0.0401762,(Digitaria_exilis_H_Dex1A-003283.1:0.0222438,Digitaria_exilis_H_DexUA-003464.1:0.0335814)n24:0.0329197)n23:0.0406958,Urochloa_fusta_Urofu.1G061700:0.0602606)n22:0.00762575,(Panicum_hallii_Pahal.1G060800:0.0213043,(Panicum_virgatum_Pavir.1KG083100:0.0458103,Panicum_virgatum_Pavir.1NG076000:0.030109)n26:0.00334544)n25:0.00903365)n21:0.00564292)n19:0.013896)n16:0.024442,(Sorghum_bicolor_SORBI_3004G064700:0.0426209,(Zea_mays_Zm00001eb263220:0.634816,Zea_mays_Zm00001eb233920:0.0598093)n28:0.00664548)n27:0.033571)n15:0.0296536)n14:0.0183113,((Zizania_latifolia_GWHTBFHI020558:0.0627393,Zizania_latifolia_GWHTBFHI025326:0.0647138)n30:0.0276872,Panicum_virgatum_Pavir.5NG489600:0.387845)n29:0.0345391)n13:0.00383768)n11:0.0812804,Chasmanthium_laxum_Chala.07G190200:0.308222)n10:0.0342469)n3:0.00459228,((Aristida_adscensionis_H_Aadptg000021l000318.1:0.0906007,Stipagrostis_hirtigluma_H_Shi_ptg000043l_000175.1:0.0614308)n32:0.0346302,((Eragrostis_curvula_EJB05_24601:0.0718926,(Eleusine_coracana_ELECO.r07.2AG0103700:0.0262844,Eleusine_coracana_ELECO.r07.2BG0157020:0.0282468)n35:0.0447948)n34:0.0412144,(Phragmites_australis_Phragmites_australis_PaChr5_4100921_4102928_evm.model.PaChr5.362_1_CDS_4362462423_11288:0.0709043,Phragmites_australis_Phragmites_australis_PaChr6_3899866_3901771_evm.model.PaChr6.390_1_CDS_4362469928_24343:0.0624937)n36:0.00694375)n33:0.0122581)n31:0.00665306)n2:0.0583559)n0;
```
