## Supplementary Dataset S1 for "Gene turnover and contingency facilitated the repeated evolution of C_4_ photosynthesis in grasses": OG0013756_tree.txt

```
((Streptochaeta_angustifolia_strangu_028147:0.110499,Pharus_latifolius_Phala.02G054700:0.0768699)n1:0.0137687,((((Zizania_latifolia_GWHTBFHI020568:0.0267072,Zizania_latifolia_GWHTBFHI025335:0.0312165)n5:0.0252821,(Leersia_perrieri_LPERR02G05380:0.079119,Oryza_sativa_LOC_Os02g08410:0.0342204)n6:0.0287686)n4:0.0374736,((Brachypodium_distachyon_BRADI_3g06050v3:0.0838912,(Hordeum_spontaneum_WB01_006699_1130202:0.00143917,Hordeum_vulgareMorex_HORVU.MOREX.r3.6HG0568720:5e-09)n9:0.0755478)n8:0.0195014,(Olyra_latifolia_Ola036046:0.108091,(((Ampelocalamus_luodianensis_Alu02Cg05160.2:0.0185142,Dendrocalamus_sinicus_Dendrocalamus_sinicus_Dsi02C_16185673_16190881_Dsi02Cg04440.1_1_CDS_4147722475_9131:0.0236473)n13:0.0111428,(Dendrocalamus_sinicus_Dendrocalamus_sinicus_Dsi02B_4061338_4063693_Dsi02Bg03110.1_-1_CDS_4147715581_51319:0.0315762,Ampelocalamus_luodianensis_Alu02Dg23030.1:0.0443251)n14:0.00110434)n12:0.00453272,Dendrocalamus_sinicus_Dendrocalamus_sinicus_Dsi02A_4123895_4126561_Dsi02Ag03090.1_-1_CDS_4147708765_23715:0.143207)n11:0.0159118)n10:0.0188669)n7:0.0100209)n3:0.0123535,((Eragrostis_curvula_EJB05_24608:0.0401165,(Eleusine_coracana_ELECO.r07.2AG0103820:0.0163483,Eleusine_coracana_ELECO.r07.2BG0157130:0.02284)n17:0.0540365)n16:0.048259,(Phragmites_australis_Phragmites_australis_PaChr6_4076141_4078537_evm.model.PaChr6.401_1_CDS_4362469954_35272:0.0802367,((Aristida_adscensionis_H_Aadptg000021l000316.1:0.056266,Stipagrostis_hirtigluma_H_Shi_ptg000043l_000170.1:0.0522366)n20:0.0242993,(Chasmanthium_laxum_Chala.11G171300:0.0691256,((Sorghum_bicolor_SORBI_3004G065500:0.0215132,Zea_mays_Zm00001eb234080:0.0456257)n23:0.0393153,((Cenchrus_americanus_H_CamCM007983.2002290.1:0.0493416,Setaria_viridis_SEVIR_1G061900v2:0.0240134)n25:0.0074415,(Echinocloa_haploclada_eh_chr7.596:0.0504951,(ASEM_RSA5_H_RSA5chrom1003945.1:0.067967,(((Urochloa_fusta_Urofu.1G063100:0.0315834,Dichantelium_oligosantes_H_DolKV776588.1000001.1:0.0361792)n30:0.00407372,((Panicum_hallii_Pahal.1G062000:0.0333385,(Panicum_virgatum_Pavir.1NG077800:0.0278608,Panicum_virgatum_Pavir.1KG086400:0.0307844)n33:0.0197823)n32:0.0144516,(ASEM_AUS1_H_AUS1CM014270.1004162.1:0.0189897,ASEM_RSA5_H_RSA5chrom5004504.1:0.0391503)n34:0.0363729)n31:0.00191968)n29:0.00270215,(Digitaria_radicosa_Dra01G0052100:0.0493186,(Digitaria_exilis_H_Dex1A-003272.1:0.00757555,Digitaria_exilis_H_Dex1B-003217.1:0.00514371)n36:0.0348512)n35:0.0177316)n28:0.00138942)n27:0.00015438)n26:0.00153337)n24:0.0123055)n22:0.0328524)n21:0.0235429)n19:0.00447296)n18:0.0201532)n15:0.0330857)n2:0.0137687)n0;
```
