## Supplementary Dataset S1 for "Gene turnover and contingency facilitated the repeated evolution of C_4_ photosynthesis in grasses": OG0013757_tree.txt

```
(((Stipagrostis_hirtigluma_H_Shi_ptg000043l_000143.1:0.0761626,(Aristida_adscensionis_H_Aadptg000021l000284.1:0.109029,Ananas_comosus_H_Ananas_contig15_000884.1:0.507337)n3:0.0315365)n2:0.0285111,(((Leersia_perrieri_LPERR02G05920:0.172902,Oryza_sativa_LOC_Os02g09650:0.116109)n6:0.0593937,(Carex_scoparia_H_Carex_Csco_scaffold_7_000879.1:0.872186,(Zizania_latifolia_GWHTBFHI025369:0.106061,Zizania_latifolia_GWHTBFHI020615:0.0493943)n8:0.00548826)n7:0.0376272)n5:0.014782,(Brachypodium_distachyon_BRADI_3g06562v3:0.18323,(((Ampelocalamus_luodianensis_Alu02Dg22520.2:0.041182,Dendrocalamus_sinicus_Dendrocalamus_sinicus_Dsi02B_4790938_4791552_Dsi02Bg03430.1_-1_CDS_4147715677_48505:0.0373697)n12:0.00961975,(Dendrocalamus_sinicus_Dendrocalamus_sinicus_Dsi02C_15731745_15732365_Dsi02Cg04260.1_1_CDS_4147722421_35578:0.0471531,Ampelocalamus_luodianensis_Alu02Cg05660.1:0.0392753)n13:0.0154748)n11:0.0139446,Olyra_latifolia_Ola035981:0.05642)n10:0.00918384)n9:0.0208538)n4:0.0590914)n1:0.00756178,((Pharus_latifolius_Phala.02G060800:0.113638,(Streptochaeta_angustifolia_strangu_044746:0.174383,Streptochaeta_angustifolia_strangu_034988:0.0216446)n16:0.194042)n15:0.0615374,((Chasmanthium_laxum_Chala.11G178500:0.0651864,Phragmites_australis_Phragmites_australis_PaChr5_4823167_4823769_evm.model.PaChr5.411_1_CDS_4362462533_15076:0.0691782)n18:0.013296,((Eragrostis_curvula_EJB05_57426:0.095877,(Eleusine_coracana_ELECO.r07.2AG0104470:0.0230521,Eleusine_coracana_ELECO.r07.2BG0157820:0.0046409)n21:0.0606681)n20:0.0548321,((((Panicum_hallii_Pahal.1G067600:0.0323392,(Panicum_virgatum_Pavir.1NG086200:0.0180139,Panicum_virgatum_Pavir.1KG096500:0.0261848)n26:0.00605662)n25:0.00909873,(Urochloa_fusta_Urofu.1G070300:0.0370583,((Digitaria_radicosa_Dra01G0057400:0.0287235,(Digitaria_exilis_H_Dex1B-003179.1:0.0372608,Digitaria_exilis_H_DexUA-001811.1:0.0330851)n30:0.0353994)n29:0.0190896,(Setaria_viridis_SEVIR_1G055400v2:0.0213683,Cenchrus_americanus_H_CamCM007983.2002244.1:0.0315077)n31:0.010996)n28:0.00249878)n27:0.00810173)n24:0.0102674,(Echinocloa_haploclada_eh_chr7.660:0.0600443,(Dichantelium_oligosantes_H_DolKV776647.1000002.1:0.0671189,(ASEM_AUS1_H_AUS1CM014270.1004121.1:0.0238971,ASEM_RSA5_H_RSA5chrom1003907.1:0.00707829)n34:0.0293721)n33:0.0107492)n32:0.011046)n23:0.0200084,(Sorghum_bicolor_SORBI_3004G073100:0.051924,(Zea_mays_Zm00001eb206360:0.0879153,Zea_mays_Zm00001eb234870:0.071948)n36:0.00799422)n35:0.0161707)n22:0.0349727)n19:0.0154302)n17:0.0294383)n14:0.00756178)n0;
```
