## Supplementary Dataset S1 for "Gene turnover and contingency facilitated the repeated evolution of C_4_ photosynthesis in grasses": OG0013758_tree.txt

```
((Streptochaeta_angustifolia_strangu_029757:0.152558,Pharus_latifolius_Phala.02G061400:0.106629)n1:0.0430819,(((((Zizania_latifolia_GWHTBFHI025373:0.0641853,Zizania_latifolia_GWHTBFHI020621:0.0306221)n6:0.0238994,(Leersia_perrieri_LPERR02G05990:0.0169648,Oryza_sativa_LOC_Os02g09780:0.0283074)n7:0.0133594)n5:0.0527118,((Ampelocalamus_luodianensis_Alu02Dg22460.1:0.0185595,Dendrocalamus_sinicus_Dendrocalamus_sinicus_Dsi02B_4918789_4919917_Dsi02Bg03490.1_-1_CDS_4147715695_1792:0.17038)n9:0.00518348,(Ampelocalamus_luodianensis_Alu02Cg05710.2:0.0260876,Dendrocalamus_sinicus_Dendrocalamus_sinicus_Dsi02C_15636919_15639319_Dsi02Cg04220.1_1_CDS_4147722409_28824:0.0160801)n10:0.0219035)n8:0.00853278)n4:0.0100121,Olyra_latifolia_Ola035970:0.0935696)n3:0.0327701,((Hordeum_vulgareMorex_HORVU.MOREX.r3.6HG0574860:0.125822,Brachypodium_distachyon_BRADI_3g06630v3:0.0763595)n12:0.0359994,(Stipagrostis_hirtigluma_H_Shi_ptg000043l_000134.1:0.047863,((Aristida_adscensionis_H_Aadptg000021l000270.1:0.0966087,Digitaria_exilis_H_DexUA-004183.1:0.560001)n15:0.0321039,((((Eragrostis_curvula_EJB05_24637:0.136094,(Eleusine_coracana_ELECO.r07.2AG0104540:0.00928607,Eleusine_coracana_ELECO.r07.2BG0157890:0.00428823)n20:0.0467957)n19:0.0774017,((Phragmites_australis_Phragmites_australis_PaChr6_4709779_4711427_evm.model.PaChr6.451_1_CDS_4362470064_39069:0.0788777,((Sorghum_bicolor_SORBI_3004G074300:0.0291735,Zea_mays_Zm00001eb234970:0.0485867)n24:0.0486961,((((Panicum_hallii_Pahal.1G068300:0.106723,(Panicum_virgatum_Pavir.1KG097800:0.0166222,Panicum_virgatum_Pavir.1NG087000:0.0460061)n29:0.00842031)n28:0.0189376,(Digitaria_radicosa_Dra01G0058400:0.0483917,(Digitaria_exilis_H_Dex1A-003230.1:6e-09,Digitaria_exilis_H_Dex1B-003165.1:5e-09)n31:0.0234865)n30:0.0222396)n27:0.0211605,((ASEM_AUS1_H_AUS1CM014270.1004095.1:0.00779337,ASEM_RSA5_H_RSA5chrom1000432.1:0.0131348)n33:0.0317771,(Cenchrus_americanus_H_CamCM007983.2002234.1:0.0566287,Setaria_viridis_SEVIR_1G054100v2:0.0158841)n34:0.0302892)n32:0.00334941)n26:0.00893957,(Dichantelium_oligosantes_H_DolKV783132.1000007.1:0.0962908,(Echinocloa_haploclada_eh_chr7.674:0.0378775,Urochloa_fusta_Urofu.1G072200:0.0479642)n36:0.0064003)n35:0.012117)n25:0.0165406)n23:0.0759118)n22:0.0192561,Phragmites_australis_Phragmites_australis_PaChr5_4950962_4956267_evm.model.PaChr5.418_1_CDS_4362462547_20965:0.0490413)n21:0.00544903)n18:0.0465067,Chasmanthium_laxum_Chala.11G179400:0.0618962)n17:0.0190079,Aristida_adscensionis_H_Aadptg000021l000267.1:0.094892)n16:0.0105436)n14:0.0184212)n13:0.0020468)n11:0.0168462)n2:0.0430819)n0;
```
