## Supplementary Dataset S1 for "Gene turnover and contingency facilitated the repeated evolution of C_4_ photosynthesis in grasses": OG0013759_tree.txt

```
(Juncus_effusus_H_Juncus_Jeff_scaffold_9_000766.1:0.308055,(Leersia_perrieri_LPERR02G06610:0.14529,(Oryza_sativa_LOC_Os02g10660:0.114713,((Zizania_latifolia_GWHTBFHI020806:0.0475551,Zizania_latifolia_GWHTBFHI025431:0.0465716)n4:0.0659521,((Brachypodium_distachyon_BRADI_3g07385v3:0.165152,(Hordeum_spontaneum_WB01_002826_0252202:5e-09,Hordeum_vulgareMorex_HORVU.MOREX.r3.6HG0572160:0.00100798)n7:0.117453)n6:0.104054,((Olyra_latifolia_Ola028915:0.130011,((Ampelocalamus_luodianensis_Alu02Dg21760.2:0.043415,Dendrocalamus_sinicus_Dendrocalamus_sinicus_Dsi02B_5751168_5752747_Dsi02Bg03930.1_-1_CDS_4147715827_19237:0.0457302)n11:0.0100771,(Ampelocalamus_luodianensis_Alu02Cg06520.1:0.0539053,Dendrocalamus_sinicus_Dendrocalamus_sinicus_Dsi02A_5856464_5857887_Dsi02Ag04110.1_-1_CDS_4147709071_25404:0.0505764)n12:0.0056196)n10:0.0235032)n9:0.0480639,(((Aristida_adscensionis_H_Aadptg000021l000207.1:0.0881594,(Stipagrostis_hirtigluma_H_Shi_ptg000043l_000074.1:0.00615885,Stipagrostis_hirtigluma_H_Shi_ptg000057l_000070.1:0.0100705)n16:0.0460533)n15:0.0709807,((Eragrostis_curvula_EJB05_24730:5e-09,Eragrostis_curvula_EJB05_24714:0.000930475)n18:0.0952667,(Eleusine_coracana_ELECO.r07.2AG0105310:0.0322,Eleusine_coracana_ELECO.r07.2BG0158780:0.0516881)n19:0.0956164)n17:0.0648069)n14:0.0216432,((Phragmites_australis_Phragmites_australis_PaChr5_5797940_5799680_evm.model.PaChr5.476_1_CDS_4362462675_32298:0.0864812,Phragmites_australis_Phragmites_australis_PaChr6_5415879_5417666_evm.model.PaChr6.514_1_CDS_4362470204_13001:0.0522015)n21:0.0397733,(Chasmanthium_laxum_Chala.11G186800:0.0596682,((Zea_mays_Zm00001eb235850:0.0614832,Sorghum_bicolor_SORBI_3004G083100:0.031866)n24:0.0394277,(((Urochloa_fusta_Urofu.1G081700:0.129631,(Digitaria_radicosa_Dra01G0066200:0.0495508,(Digitaria_exilis_H_Dex1A-003169.1:0.0323429,Digitaria_exilis_H_Dex1B-003112.1:0.0325804)n29:0.0854032)n28:0.0367627)n27:0.0397781,(Echinocloa_haploclada_eh_chr7.749:0.102883,(Cenchrus_americanus_H_CamCM007983.2002173.1:0.0440559,Setaria_viridis_SEVIR_1G045400v2:0.0157139)n31:0.0262923)n30:0.0120234)n26:0.00696779,((Dichantelium_oligosantes_H_DolKV775580.1000001.1:0.0389841,(ASEM_AUS1_H_AUS1CM014270.1000433.1:0.0110431,ASEM_RSA5_H_RSA5chrom1003838.1:0.00960094)n34:0.0339573)n33:0.0102589,(Panicum_hallii_Pahal.1G076900:0.0247929,(Panicum_virgatum_Pavir.1NG095100:0.0156504,Panicum_virgatum_Pavir.1KG106700:0.0309319)n36:0.0127524)n35:0.00899482)n32:0.0069274)n25:0.0206983)n23:0.0230664)n22:0.0240323)n20:0.0233765)n13:0.0735175)n8:0.022055)n5:0.0500055)n3:0.0489218)n2:0.0920119)n1:0.308055)n0;
```
