## Supplementary Dataset S1 for "Gene turnover and contingency facilitated the repeated evolution of C_4_ photosynthesis in grasses": OG0013760_tree.txt

```
(Streptochaeta_angustifolia_strangu_007231:0.160886,((((Brachypodium_distachyon_BRADI_3g07440v3:0.124339,Hordeum_vulgareMorex_HORVU.MOREX.r3.6HG0578430:0.143502)n4:0.127306,Hordeum_spontaneum_WB01_009812_0040910:0.940695)n3:0.0328946,((Leersia_perrieri_LPERR02G06690:0.169424,(Oryza_sativa_LOC_Os02g10730:0.123563,Zizania_latifolia_GWHTBFHI020801:0.157975)n7:0.0293472)n6:0.121765,((((Eragrostis_curvula_EJB05_24728:0.00687752,Eragrostis_curvula_EJB05_24729:0.00670099)n11:0.101448,(Eleusine_coracana_ELECO.r07.2AG0105360:0.0392089,Eleusine_coracana_ELECO.r07.2BG0158830:0.0487625)n12:0.125261)n10:0.0693701,(((Aristida_adscensionis_H_Aadptg000021l000203.1:0.111413,(Stipagrostis_hirtigluma_H_Shi_ptg000043l_000070.1:0.0104376,Stipagrostis_hirtigluma_H_Shi_ptg000057l_000066.1:0.0209355)n16:0.0621541)n15:0.0220931,(Chasmanthium_laxum_Chala.11G188100:0.103,Phragmites_australis_Phragmites_australis_PaChr5_5908052_5908549_evm.model.PaChr5.483_1_CDS_4362462691_39045:0.117606)n17:0.0525787)n14:0.0115574,Phragmites_australis_Phragmites_australis_PaChr6_5482975_5483480_evm.model.PaChr6.517_1_CDS_4362470210_15524:0.0831494)n13:0.00923883)n9:0.0214969,((Setaria_viridis_SEVIR_1G044500v2:0.146161,((Panicum_hallii_Pahal.1G078500:0.0519828,(Panicum_virgatum_Pavir.1NG110800:0.0702085,Panicum_virgatum_Pavir.1KG108000:0.0372463)n22:0.0211886)n21:0.0356973,((Digitaria_radicosa_Dra01G0067000:0.0738225,(Digitaria_exilis_H_Dex1A-003162.1:0.0645287,Digitaria_exilis_H_Dex1B-003106.1:0.0471487)n25:0.0511995)n24:0.0303185,((Dichantelium_oligosantes_H_DolKV776799.1000012.1:0.0377764,Urochloa_fusta_Urofu.1G082600:0.0635604)n27:0.0168244,(Echinocloa_haploclada_eh_chr7.763:0.0492368,(ASEM_AUS1_H_AUS1CM014270.1004046.1:0.014886,ASEM_RSA5_H_RSA5chrom1003834.1:0.0178907)n29:0.0562433)n28:0.0316273)n26:0.0244302)n23:0.0219886)n20:0.0160204)n19:0.0468697,(Sorghum_bicolor_SORBI_3004G084100:0.125643,(Zea_mays_Zm00001eb205750:0.104462,Zea_mays_Zm00001eb235710:0.0621086)n31:0.00690096)n30:0.0221673)n18:0.0715901)n8:0.0634679)n5:0.0148732)n2:0.0301523,(Olyra_latifolia_Ola028921:0.136905,(((Dendrocalamus_sinicus_Dendrocalamus_sinicus_Dsi02C_14514355_14514874_Dsi02Cg03570.1_1_CDS_4147722214_32762:0.0567181,Ampelocalamus_luodianensis_Alu02Dg21710.1:0.0437649)n35:0.0376363,(Dendrocalamus_sinicus_Dendrocalamus_sinicus_Dsi02A_5921952_5922482_Dsi02Ag04150.1_-1_CDS_4147709083_32156:0.0682357,Ampelocalamus_luodianensis_Alu02Cg06570.1:0.0824149)n36:0.0432519)n34:0.0236944,Dendrocalamus_sinicus_Dendrocalamus_sinicus_Dsi02B_5806342_5806892_Dsi02Bg03960.1_-1_CDS_4147715836_24301:0.0870923)n33:0.00967692)n32:0.0676685)n1:0.160886)n0;
```
