## Supplementary Dataset S1 for "Gene turnover and contingency facilitated the repeated evolution of C_4_ photosynthesis in grasses": OG0013761_tree.txt

```
(Carex_scoparia_H_Carex_Csco_scaffold_14_000790.1:0.243519,(Streptochaeta_angustifolia_strangu_007646:0.18202,(Pharus_latifolius_Phala.02G070800:0.1462,((Olyra_latifolia_Ola017845:0.13002,((Dendrocalamus_sinicus_Dendrocalamus_sinicus_Dsi09A_7889937_7890592_Dsi09Ag01420.1_-1_CDS_4147811521_46006:0.00252519,Dendrocalamus_sinicus_Dendrocalamus_sinicus_Dsi09A_7893023_7894534_Dsi09Ag01430.1_-1_CDS_4147811524_47695:0.00262861)n6:0.0711607,(Ampelocalamus_luodianensis_Alu02Cg06640.2:0.029555,Ampelocalamus_luodianensis_Alu02Dg21650.2:0.0370116)n7:0.00598149)n5:0.016818)n4:0.028411,((Brachypodium_distachyon_BRADI_3g07500v3:0.20963,(Hordeum_spontaneum_WB01_007481_0230092:0.00106569,Hordeum_vulgareMorex_HORVU.MOREX.r3.6HG0578050:5e-09)n10:0.131809)n9:0.0467452,((Zizania_latifolia_GWHTBFHI020793:0.0799647,(Oryza_sativa_LOC_Os02g10800:0.0991289,Leersia_perrieri_LPERR02G06750:0.240669)n13:0.0427366)n12:0.0849917,(((Aristida_adscensionis_H_Aadptg000021l000762.1:0.114412,(Stipagrostis_hirtigluma_H_Shi_ptg000043l_001138.1:0.00795023,Stipagrostis_hirtigluma_H_Shi_ptg000057l_000135.1:0.004479)n17:0.0516826)n16:0.032071,((Eleusine_coracana_ELECO.r07.2AG0105450:0.00885016,Eleusine_coracana_ELECO.r07.2BG0158910:0.0256854)n19:0.0979432,(Eragrostis_curvula_EJB05_51993:0.0208002,Eragrostis_curvula_EJB05_24744:0.0331606)n20:0.0689169)n18:0.0617534)n15:0.0135013,((Phragmites_australis_Phragmites_australis_PaChr6_5589706_5591475_evm.model.PaChr6.522_1_CDS_4362470222_20573:0.0728253,Phragmites_australis_Phragmites_australis_PaChr5_6056542_6058014_evm.model.PaChr5.491_1_CDS_4362462709_4124:0.0592585)n22:0.0202794,(Chasmanthium_laxum_Chala.11G188800:0.0409482,((Sorghum_bicolor_SORBI_3004G085100:0.0485711,Zea_mays_Zm00001eb235570:0.0718031)n25:0.0556665,(((Dichantelium_oligosantes_H_DolKV776799.1000018.1:0.0713034,(Panicum_hallii_Pahal.1G079200:0.0605213,(Panicum_virgatum_Pavir.1NG109700:0.0562777,Panicum_virgatum_Pavir.1KG126600:0.053662)n30:0.0265465)n29:0.078598)n28:0.0272203,(ASEM_AUS1_H_AUS1CM014270.1000441.1:0.0181904,ASEM_RSA5_H_RSA5chrom1000479.1:0.0130178)n31:0.0443542)n27:0.00603053,(Setaria_viridis_SEVIR_1G043700v2:0.0519824,((Urochloa_fusta_Urofu.1G083300:0.0656638,(Digitaria_radicosa_Dra01G0067900:0.061578,(Digitaria_exilis_H_Dex1A-000451.1:0.0237654,Digitaria_exilis_H_Dex1B-000419.1:0.0317916)n36:0.0727541)n35:0.0443272)n34:0.0206206,Echinocloa_haploclada_eh_chr7.773:0.0773575)n33:0.0147045)n32:0.0174167)n26:0.0254115)n24:0.0336719)n23:0.0143956)n21:0.0183095)n14:0.0589055)n11:0.0271682)n8:0.0137146)n3:0.166555)n2:0.124175)n1:0.243519)n0;
```
