## Supplementary Dataset S1 for "Gene turnover and contingency facilitated the repeated evolution of C_4_ photosynthesis in grasses": OG0013762_tree.txt

```
((((Zizania_latifolia_GWHTBFHI033401:0.00482655,Zizania_latifolia_GWHTBFHI038292:0.0141564)n3:0.151188,(Oryza_sativa_LOC_Os10g36310:0.140979,Leersia_perrieri_LPERR05G22080:0.345647)n4:0.0655321)n2:0.100951,(Olyra_latifolia_Ola020086:0.242027,Dendrocalamus_sinicus_Dendrocalamus_sinicus_Dsi09C_23762490_23766466_Dsi09Cg08160.1_1_CDS_4147820140_8328:1.10073)n5:0.0858092)n1:0.0330175,(((((Aristida_adscensionis_H_Aadptg000093l000064.1:0.126491,Aristida_adscensionis_H_Aadptg000021l000167.1:0.0747925)n10:0.119041,Aristida_adscensionis_H_Aadptg000021l000164.1:0.159805)n9:0.0508629,(Stipagrostis_hirtigluma_H_Shi_ptg000031l_000338.1:0.149236,(Stipagrostis_hirtigluma_H_Shi_ptg000043l_000042.1:0.00970438,Stipagrostis_hirtigluma_H_Shi_ptg000057l_000042.1:0.0221304)n12:0.162155)n11:0.0249079)n8:0.0402789,((((Panicum_virgatum_Pavir.1KG120300:0.105723,(Panicum_virgatum_Pavir.1NG078500:0.107497,Panicum_virgatum_Pavir.1KG120400:0.0679289)n17:0.0467716)n16:0.107354,(ASEM_AUS1_H_AUS1CM014275.1000735.1:0.627736,((ASEM_RSA5_H_RSA5chrom1000510.1:0.0210783,ASEM_RSA5_H_RSA5scaff19000002.1:0.0315356)n20:0.0532669,(ASEM_AUS1_H_AUS1CM014275.1000734.1:0.166441,ASEM_AUS1_H_AUS1CM014270.1000461.1:0.0868218)n21:0.00964687)n19:0.0422232)n18:0.00469147)n15:0.0872241,Chasmanthium_laxum_Chala.11G192600:0.0622579)n14:0.0640657,(Sorghum_bicolor_SORBI_3004G088800:0.28106,((Cenchrus_americanus_H_CamCM007983.2002139.1:0.079881,Cenchrus_americanus_H_CamCM007984.2003671.1:0.22779)n24:0.0861822,(Panicum_virgatum_Pavir.2KG121600:0.293717,((Digitaria_exilis_H_Dex1B-003059.1:0.070081,(Digitaria_exilis_H_Dex1A-003122.1:0.013454,Digitaria_exilis_H_Dex1A-003123.1:0.234872)n28:0.0270219)n27:0.155576,(ASEM_RSA5_H_RSA5chrom1000511.1:0.215292,((Panicum_hallii_Pahal.1G083800:0.0787166,Panicum_virgatum_Pavir.1NG078800:0.0826921)n31:0.0529704,(ASEM_RSA5_H_RSA5chrom1000513.1:0.12613,Echinocloa_haploclada_eh_chr7.988:0.152717)n32:0.0281007)n30:0.022373)n29:0.00248589)n26:0.0189913)n25:0.00211014)n23:0.0372213)n22:0.0385659)n13:0.0042851)n7:0.0212311,((Eragrostis_curvula_EJB05_24773:0.148814,(Eleusine_coracana_ELECO.r07.2AG0105870:0.028349,Eleusine_coracana_ELECO.r07.2BG0159280:0.0512877)n35:0.146823)n34:0.0654056,(Eleusine_coracana_ELECO.r07.2BG0159300:0.234035,Eragrostis_curvula_EJB05_24782:0.205522)n36:0.0544032)n33:0.0192384)n6:0.0330175)n0;
```
