## Supplementary Dataset S1 for "Gene turnover and contingency facilitated the repeated evolution of C_4_ photosynthesis in grasses": OG0013763_tree.txt

```
(((Leersia_perrieri_LPERR03G11470:0.0780901,Oryza_sativa_LOC_Os03g17480:0.0651471)n2:0.0496153,((Olyra_latifolia_Ola032724:0.0895546,(Brachypodium_distachyon_BRADI_1g66020v3:0.0799484,(Hordeum_spontaneum_WB01_003446_0206639:0.00642623,Hordeum_vulgareMorex_HORVU.MOREX.r3.4HG0386090:5e-09)n6:0.0821245)n5:0.0465595)n4:0.0164486,(Ampelocalamus_luodianensis_Alu03Dg10920.1:0.0289345,(Dendrocalamus_sinicus_Dendrocalamus_sinicus_Dsi03B_40504902_40506702_Dsi03Bg15310.1_1_CDS_4147738702_46892:0.0202074,Dendrocalamus_sinicus_Dendrocalamus_sinicus_Dsi03A_42018021_42021140_Dsi03Ag16050.1_1_CDS_4147731535_49120:0.0493994)n8:0.00548883)n7:0.0159791)n3:0.0146906)n1:0.0268666,(((Stipagrostis_hirtigluma_H_Shi_ptg000017l_000391.1:0.029603,Stipagrostis_hirtigluma_H_Shi_ptg000021l_001620.1:0.0488535)n11:0.0595347,(Chasmanthium_laxum_Chala.04G120100:0.0374571,(Echinocloa_haploclada_eh_chr1.4417:0.110742,Setaria_viridis_SEVIR_9G450200v2:0.0377574)n13:0.0353384)n12:0.0198991)n10:0.0381453,((Chasmanthium_laxum_Chala.04G120300:0.0721616,(Dichantelium_oligosantes_H_DolKV775025.1000007.1:0.0522992,(((Zea_mays_Zm00001eb012930:0.0855425,Sorghum_bicolor_SORBI_3001G412700:0.0404264)n19:0.0425674,((Echinocloa_haploclada_eh_chr1.4420:0.0420964,(ASEM_RSA5_H_RSA5chrom9005830.1:0.00801045,(ASEM_AUS1_H_AUS1CM014270.1000481.1:5e-09,ASEM_AUS1_H_AUS1CM014278.1003847.1:5e-09)n23:0.00480576)n22:0.0303137)n21:0.0037704,(Panicum_hallii_Pahal.9G507900:0.0127308,(Panicum_virgatum_Pavir.9NG691500:0.0225659,Panicum_virgatum_Pavir.9KG483300:0.0148879)n25:0.00165421)n24:0.00249871)n20:0.0112502)n18:0.00790866,(((Digitaria_radicosa_Dra02G0116700.2:5e-09,Digitaria_radicosa_Dra02G0116700:0.00782696)n28:0.0269668,(Digitaria_exilis_H_Dex9A-002127.1:0.0122656,Digitaria_exilis_H_Dex9B-002115.1:0.00689922)n29:0.0227703)n27:0.0270867,(Urochloa_fusta_Urofu.9G468000:0.0504829,(Cenchrus_americanus_H_CamCM007986.2001442.1:0.045944,Setaria_viridis_SEVIR_9G450300v2:0.0290219)n31:0.00953094)n30:0.00443278)n26:0.00615558)n17:0.00399363)n16:0.0411381)n15:0.0177137,((Eragrostis_curvula_EJB05_07082:0.0757688,(Eleusine_coracana_ELECO.r07.3BG0284480:0.00615271,Eleusine_coracana_ELECO.r07.3AG0243740:0.00902725)n34:0.0593547)n33:0.04757,(Aristida_adscensionis_H_Aadptg000007l000069.1:0.0588812,(Stipagrostis_hirtigluma_H_Shi_ptg000017l_000392.1:0.0154715,Stipagrostis_hirtigluma_H_Shi_ptg000021l_001622.1:0.043898)n36:0.0315577)n35:0.0274911)n32:0.0162396)n14:0.0018044)n9:0.0268666)n0;
```
