## Supplementary Dataset S1 for "Gene turnover and contingency facilitated the repeated evolution of C_4_ photosynthesis in grasses": OG0013764_tree.txt

```
((Streptochaeta_angustifolia_strangu_021816:0.219572,(Pharus_latifolius_Phala.02G078200.2:5.3553e-05,(Pharus_latifolius_Phala.02G078200:9e-09,Pharus_latifolius_Phala.02G078200.3:5e-09)n3:0.00255212)n2:0.216498)n1:0.039454,((((Brachypodium_distachyon_BRADI_3g08240v3:0.1099,(Hordeum_spontaneum_WB01_004913_1343761:0.00256009,Hordeum_vulgareMorex_HORVU.MOREX.r3.6HG0579890:0.00703714)n8:0.149811)n7:0.0719097,((Zizania_latifolia_GWHTBFHI020737:0.0677876,Zizania_latifolia_GWHTBFHI025478:0.0861143)n10:0.0449234,(Leersia_perrieri_LPERR02G07780:0.0964811,Oryza_sativa_LOC_Os02g12790:0.0864253)n11:0.0355084)n9:0.0537688)n6:0.0282862,(Olyra_latifolia_Ola014070:0.140971,((Ampelocalamus_luodianensis_Alu02Dg20930.2:0.0493202,Ampelocalamus_luodianensis_Alu02Cg07450.2:0.0370834)n14:0.00412038,(Dendrocalamus_sinicus_Dendrocalamus_sinicus_Dsi02B_7558543_7559825_Dsi02Bg04520.1_-1_CDS_4147716004_5171:0.0660355,Dendrocalamus_sinicus_Dendrocalamus_sinicus_Dsi02C_13289747_13291543_Dsi02Cg03080.1_1_CDS_4147722067_6879:0.0610197)n15:0.00677997)n13:0.00651483)n12:0.00821502)n5:0.0206781,((Aristida_adscensionis_H_Aadptg000021l000129.1:0.100963,(Stipagrostis_hirtigluma_H_Shi_ptg000043l_000013.1:0.00481498,Stipagrostis_hirtigluma_H_Shi_ptg000057l_000013.1:0.00531824)n18:0.0744798)n17:0.0280799,((Phragmites_australis_Phragmites_australis_PaChr5_7285744_7287014_evm.model.PaChr5.545_1_CDS_4362462829_12134:0.0436888,Phragmites_australis_Phragmites_australis_PaChr6_6374490_6375735_evm.model.PaChr6.570_1_CDS_4362470328_22667:0.0673349)n20:0.0145953,((Eragrostis_curvula_EJB05_24890:0.0733823,(Eleusine_coracana_ELECO.r07.2AG0106520:0.0204406,Eleusine_coracana_ELECO.r07.2BG0160040:0.0202052)n23:0.105378)n22:0.0427693,(Chasmanthium_laxum_Chala.11G198100:0.0485306,((Zea_mays_Zm00001eb240100:0.0875354,Sorghum_bicolor_SORBI_3004G094100:0.0644231)n26:0.066993,(Echinocloa_haploclada_eh_chr7.933:0.109933,((Urochloa_fusta_Urofu.1G094300:0.0742107,Setaria_viridis_SEVIR_1G034500v2:0.057293)n29:0.0132503,((Digitaria_radicosa_Dra01G0075900:0.0332703,(Digitaria_exilis_H_Dex1A-003092.1:0.0142291,Digitaria_exilis_H_Dex1B-003031.1:0.00980927)n32:0.0352339)n31:0.0397092,((Panicum_hallii_Pahal.1G089600:0.0311519,(Panicum_virgatum_Pavir.1KG192800:0.0477658,Panicum_virgatum_Pavir.1NG116900:0.0232445)n35:0.00862343)n34:0.0434081,(ASEM_AUS1_H_AUS1CM014270.1003967.1:0.0240294,ASEM_RSA5_H_RSA5chrom1003754.1:0.012661)n36:0.0574927)n33:0.0059446)n30:0.0079714)n28:0.00692458)n27:0.0188071)n25:0.0675564)n24:0.0082168)n21:0.00576161)n19:0.0214648)n16:0.0457177)n4:0.039454)n0;
```
