## Supplementary Dataset S1 for "Gene turnover and contingency facilitated the repeated evolution of C_4_ photosynthesis in grasses": OG0013765_tree.txt

```
((((Dendrocalamus_sinicus_Dendrocalamus_sinicus_Dsi02C_11756681_11758591_Dsi02Cg02510.1_1_CDS_4147721896_24321:0.0286176,Ampelocalamus_luodianensis_Alu02Cg08080.2:0.021677)n3:0.00678076,(Ampelocalamus_luodianensis_Alu02Dg20270.1:0.0166489,(Dendrocalamus_sinicus_Dendrocalamus_sinicus_Dsi02A_8819169_8821649_Dsi02Ag05370.1_-1_CDS_4147709449_10776:0.0217519,Dendrocalamus_sinicus_Dendrocalamus_sinicus_Dsi02B_8563825_8566167_Dsi02Bg04900.1_-1_CDS_4147716118_12486:0.0213796)n5:0.00237551)n4:0.00371047)n2:0.00750351,(Olyra_latifolia_Ola032231:0.0740823,((Zizania_latifolia_GWHTBFHI025517:0.0693433,(Leersia_perrieri_LPERR02G08370:0.0786949,Oryza_sativa_LOC_Os02g13870:0.0512174)n9:0.0445137)n8:0.0197789,((Brachypodium_distachyon_BRADI_3g08930v3:0.0772482,(Hordeum_spontaneum_WB01_000725_3021591:0.00152556,Hordeum_vulgareMorex_HORVU.MOREX.r3.7HG0672710:5e-09)n12:0.0894472)n11:0.0408901,((Aristida_adscensionis_H_Aadptg000021l000100.1:0.0848658,Stipagrostis_hirtigluma_H_Shi_ptg000043l_000749.1:0.0235597)n14:0.026289,((Eragrostis_curvula_EJB05_24975:0.0563844,(Eleusine_coracana_ELECO.r07.2AG0107180:0.012888,Eleusine_coracana_ELECO.r07.2BG0160820:0.0236031)n17:0.0277157)n16:0.0551216,((Phragmites_australis_Phragmites_australis_PaChr5_8828535_8831236_evm.model.PaChr5.607_1_CDS_4362462967_27681:0.0576715,Phragmites_australis_Phragmites_australis_PaChr6_7550523_7553310_evm.model.PaChr6.621_1_CDS_4362470442_28124:0.0394341)n19:0.0163031,(Chasmanthium_laxum_Chala.11G207700:0.0273977,((Sorghum_bicolor_SORBI_3004G102200:0.0324422,Zea_mays_Zm00001eb239170:0.0510667)n22:0.0222722,((Echinocloa_haploclada_eh_chr7.854:0.0509215,Dichantelium_oligosantes_H_DolKV778409.1000007.1:0.0442268)n24:0.0141477,(((ASEM_AUS1_H_AUS1CM014270.1003922.1:0.00729799,ASEM_RSA5_H_RSA5chrom1003709.1:0.0108052)n27:0.0282874,(Panicum_hallii_Pahal.1G098900:0.0233137,(Panicum_virgatum_Pavir.1KG181600:0.0169205,Panicum_virgatum_Pavir.1NG128700:0.0162029)n29:0.00180032)n28:0.0107401)n26:0.0142267,(Setaria_viridis_SEVIR_1G025500v2:0.0122055,(Urochloa_fusta_Urofu.1G104000:0.0721264,(Cenchrus_americanus_H_CamCM007983.2002073.1:0.0396831,(Digitaria_radicosa_Dra01G0082300:0.0546374,(Digitaria_exilis_H_Dex1A-003057.1:0.0081097,Digitaria_exilis_H_Dex1B-003006.1:0.0196881)n34:0.0345276)n33:0.00908329)n32:0.00312341)n31:0.00654602)n30:0.00862633)n25:0.00579468)n23:0.0147111)n21:0.0367687)n20:0.0182338)n18:0.00915377)n15:0.022145)n13:0.0285404)n10:0.02099)n7:0.0169347)n6:0.0178226)n1:0.0389201,(Pharus_latifolius_Phala.02G084900:0.114039,(Streptochaeta_angustifolia_strangu_038779:0.230531,Streptochaeta_angustifolia_strangu_010622:0.0643504)n36:0.00715005)n35:0.0216945)n0;
```
