## Supplementary Dataset S1 for "Gene turnover and contingency facilitated the repeated evolution of C_4_ photosynthesis in grasses": OG0013766_tree.txt

```
((Streptochaeta_angustifolia_strangu_042071:0.195089,Pharus_latifolius_Phala.02G086600:0.154838)n1:0.0847346,((((Hordeum_spontaneum_WB01_001820_1191617:0.00469899,Hordeum_vulgareMorex_HORVU.MOREX.r3.4HG0391470:0.00416386)n5:0.105003,Brachypodium_distachyon_BRADI_3g35067v3:0.114034)n4:0.0197487,(Dendrocalamus_sinicus_Dendrocalamus_sinicus_Dsi02A_8951447_8953129_Dsi02Ag05440.1_1_CDS_4147709470_22592:0.0389955,(Olyra_latifolia_Ola032219:0.0594807,(Ampelocalamus_luodianensis_Alu02Dg20140.1:0.0606425,Ampelocalamus_luodianensis_Alu02Cg08190.1:0.214297)n8:0.0238108)n7:0.0153769)n6:0.012824)n3:0.016572,((Zizania_latifolia_GWHTBFHI025529:0.105539,(Oryza_sativa_LOC_Os02g14090:0.074404,Leersia_perrieri_LPERR02G08550:0.150778)n11:0.0311574)n10:0.0638185,((Phragmites_australis_Phragmites_australis_PaChr5_9070736_9072430_evm.model.PaChr5.620_1_CDS_4362462997_40315:0.0670312,(Aristida_adscensionis_H_Aadptg000021l000875.1:0.101834,Stipagrostis_hirtigluma_H_Shi_ptg000043l_000746.1:0.0580745)n14:0.0256933)n13:0.0111725,(Chasmanthium_laxum_Chala.11G208900:0.0611512,((Eleusine_coracana_ELECO.r07.2AG0107350:0.0343276,Eleusine_coracana_ELECO.r07.2BG0160990:0.0394964)n17:0.112721,(((Sorghum_bicolor_SORBI_3004G104400:0.0246498,(Sorghum_bicolor_SORBI_3004G103901:0.18134,Sorghum_bicolor_SORBI_3004G104200:0.0711567)n21:0.0120905)n20:0.051313,(Zea_mays_Zm00001eb238920:0.919978,Zea_mays_Zm00001eb238910:0.0654921)n22:0.0072769)n19:0.0525118,((((Dichantelium_oligosantes_H_DolKV777113.1000001.1:0.132572,Dichantelium_oligosantes_H_DolKV775508.1000001.1:0.0345072)n26:0.0605552,(Panicum_virgatum_Pavir.1NG127900:0.0405136,(Panicum_virgatum_Pavir.1KG178400:0.0739225,Echinocloa_haploclada_eh_chr7.848:0.0887031)n28:0.0248739)n27:0.00276377)n25:0.00978003,Panicum_hallii_Pahal.1G101000:0.0415188)n24:0.012705,((ASEM_RSA5_H_RSA5chrom1000612.1:0.0322052,(ASEM_AUS1_H_AUS1CM014274.1001637.1:0.0852839,ASEM_AUS1_H_AUS1CM014270.1000556.1:0.00951954)n31:0.02654)n30:0.0394197,((Urochloa_fusta_Urofu.1G106500:0.12731,(Digitaria_radicosa_Dra01G0083700:0.0961283,(Digitaria_exilis_H_Dex1A-000548.1:0.0302291,Digitaria_exilis_H_Dex1B-000523.1:0.0336899)n35:0.0946235)n34:0.0391925)n33:0.0331855,(Cenchrus_americanus_H_CamCM007983.2002034.1:0.0960257,Setaria_viridis_SEVIR_1G023800v2:0.0432915)n36:0.0314409)n32:0.0187315)n29:0.0142073)n23:0.0208649)n18:0.0452048)n16:0.0364213)n15:0.0526672)n12:0.0428354)n9:0.0251416)n2:0.0847346)n0;
```
