## Supplementary Dataset S1 for "Gene turnover and contingency facilitated the repeated evolution of C_4_ photosynthesis in grasses": OG0013767_tree.txt

```
((Ananas_comosus_H_Ananas_contig6_001177.1:0.0388123,Tillandsia_fasciculata_H_Tillandsia_CM054940.1_001082.1:0.0520491)n1:0.123572,((Streptochaeta_angustifolia_strangu_037021:0.104837,Pharus_latifolius_Phala.02G086800:0.072812)n3:0.021492,((((Hordeum_spontaneum_WB01_005618_0182486:0,Hordeum_vulgareMorex_HORVU.MOREX.r3.6HG0570990:0)n7:0.0633949,Brachypodium_distachyon_BRADI_3g09060v3:0.0488269)n6:0.0376164,((Zizania_latifolia_GWHTBFHI025531:0.0414695,(Leersia_perrieri_LPERR02G08530:0.0337593,Oryza_sativa_LOC_Os02g14120:0.0335188)n10:0.0144564)n9:0.0413968,((Olyra_latifolia_Ola032217:0.0624509,(Ampelocalamus_luodianensis_Alu02Dg20120.4:0.0299668,Ampelocalamus_luodianensis_Alu02Cg08210.4:0.0162727)n13:0.00180808)n12:0.00478671,(Dendrocalamus_sinicus_Dendrocalamus_sinicus_Dsi02B_8946557_8950972_Dsi02Bg05020.1_-1_CDS_4147716154_32742:0.0347242,Dendrocalamus_sinicus_Dendrocalamus_sinicus_Dsi02A_8967829_8972077_Dsi02Ag05460.1_-1_CDS_4147709476_25968:0.0328451)n14:0.00364946)n11:0.00445009)n8:0.00623834)n5:0.014626,((Eragrostis_curvula_EJB05_24999:0.0492719,(Eleusine_coracana_ELECO.r07.2AG0107370:0.0100892,Eleusine_coracana_ELECO.r07.2BG0161010:0.00899045)n17:0.0410874)n16:0.0385892,(((Aristida_adscensionis_H_Aadptg000021l000094.1:0.0639452,Stipagrostis_hirtigluma_H_Shi_ptg000043l_000739.1:0.0351354)n20:0.0232303,(Chasmanthium_laxum_Chala.11G209100:0.0467619,Phragmites_australis_Phragmites_australis_PaChr5_9088344_9096883_evm.model.PaChr5.622_1_CDS_4362463001_41998:0.0637373)n21:0.00559568)n19:0.00491709,((Sorghum_bicolor_SORBI_3004G104800:0.0231725,(Zea_mays_Zm00001eb276670:0.0837822,Zea_mays_Zm00001eb238890:0.015937)n24:0.0305709)n23:0.0389513,((Echinocloa_haploclada_eh_chr7.846:0.045646,(Panicum_hallii_Pahal.1G101200:0.0129032,(Panicum_virgatum_Pavir.1NG128100:0.0237671,Panicum_virgatum_Pavir.1KG178200:0.0127935)n28:0.00293736)n27:0.0163436)n26:0.00304541,((Dichantelium_oligosantes_H_DolKV775508.1000004.1:0.0360712,(ASEM_AUS1_H_AUS1CM014270.1003914.1:0.00866369,ASEM_RSA5_H_RSA5chrom1003698.1:0.0132173)n31:0.0214985)n30:0.00568145,(Urochloa_fusta_Urofu.1G106700:0.0386506,((Digitaria_radicosa_Dra01G0083900:0.0234184,(Digitaria_exilis_H_Dex1A-003050.1:0.00866179,Digitaria_exilis_H_Dex1B-003000.1:0.0089428)n35:0.016384)n34:0.0193045,(Cenchrus_americanus_H_CamCM007983.2003269.1:0.0524323,Setaria_viridis_SEVIR_1G023600v2:0.0180187)n36:0.0139226)n33:0.0139708)n32:0.00455484)n29:0.00340421)n25:0.0152079)n22:0.0281962)n18:0.00942916)n15:0.0322971)n4:0.0466616)n2:0.123572)n0;
```
