## Supplementary Dataset S1 for "Gene turnover and contingency facilitated the repeated evolution of C_4_ photosynthesis in grasses": OG0013768_tree.txt

```
((Ananas_comosus_H_Ananas_contig13_000897.1:0.0413811,Tillandsia_fasciculata_H_Tillandsia_CM054939.1_000365.1:0.0380329)n1:0.112286,(Streptochaeta_angustifolia_strangu_039495:0.141284,((Pharus_latifolius_Phala.02G088500:0.118698,(((Brachypodium_distachyon_BRADI_3g09200v3:0.0772462,(Hordeum_spontaneum_WB01_004360_0182606:0.00419019,Hordeum_vulgareMorex_HORVU.MOREX.r3.3HG0299280:0.0027384)n8:0.0657583)n7:0.0349023,(Zizania_latifolia_GWHTBFHI025541:0.0847522,(Leersia_perrieri_LPERR02G08700:0.0861136,Oryza_sativa_LOC_Os02g14790:0.0481849)n10:0.0190163)n9:0.0211907)n6:0.0125359,(Olyra_latifolia_Ola032196:0.0874548,(Ampelocalamus_luodianensis_Alu04Cg09800.1:0.300314,((Dendrocalamus_sinicus_Dendrocalamus_sinicus_Dsi02B_9966271_9967233_Dsi02Bg05270.1_-1_CDS_4147716229_18113:0.0363286,Ampelocalamus_luodianensis_Alu02Dg19980.2:0.029881)n14:0.00679316,((Ampelocalamus_luodianensis_Alu02Cg08340.2:6e-09,Ampelocalamus_luodianensis_Alu02Cg08350.1:0.00137449)n16:0.0280448,Dendrocalamus_sinicus_Dendrocalamus_sinicus_Dsi02A_9252959_9253921_Dsi02Ag05550.1_1_CDS_4147709503_41165:0.0351194)n15:0.00390216)n13:0.00639706)n12:0.000710785)n11:0.0208681)n5:0.013979)n4:0.0186991,((Aristida_adscensionis_H_Aadptg000021l000890.1:0.0644857,(Stipagrostis_hirtigluma_H_Shi_ptg000043l_000512.1:0.0301008,(Phragmites_australis_Phragmites_australis_PaChr6_8078832_8079791_evm.model.PaChr6.644_1_CDS_4362470492_6672:0.0490507,(Eleusine_coracana_ELECO.r07.2AG0107560:0.0177292,Eleusine_coracana_ELECO.r07.2BG0161180:0.0101065)n21:0.0405808)n20:0.0142187)n19:0.00821628)n18:0.00591189,(((Sorghum_bicolor_SORBI_3004G106700:0.0134489,Zea_mays_Zm00001eb238680:0.0484808)n24:0.032545,Setaria_viridis_SEVIR_1G021000v2:1.03994)n23:0.0102603,(Chasmanthium_laxum_Chala.11G211400:0.0588939,((((ASEM_AUS1_H_AUS1CM014270.1000577.1:0.0014833,ASEM_RSA5_H_RSA5chrom1000634.1:0.0175407)n29:0.0145668,(Digitaria_radicosa_Dra01G0085600:0.0231191,(Digitaria_exilis_H_Dex1A-000564.1:0.00857672,Digitaria_exilis_H_Dex1B-000538.1:0.0113931)n31:0.0175621)n30:0.00843054)n28:0.00691195,(Dichantelium_oligosantes_H_DolKV770303.1000001.1:0.0229418,(Panicum_hallii_Pahal.1G103400:0.01933,(Panicum_virgatum_Pavir.6NG045300:0.0163665,Panicum_virgatum_Pavir.1NG131800:0.0133868)n34:0.00148743)n33:0.00140898)n32:0.00332098)n27:0.00376239,((Urochloa_fusta_Urofu.1G110100:0.0448627,Echinocloa_haploclada_eh_chr7.832:0.0232769)n36:0.00542765,Cenchrus_americanus_H_CamCM007983.2003234.1:0.0397322)n35:0.00600357)n26:0.00419786)n25:0.00485803)n22:0.0107526)n17:0.0217303)n3:0.0631893)n2:0.112286)n0;
```
