## Supplementary Dataset S1 for "Gene turnover and contingency facilitated the repeated evolution of C_4_ photosynthesis in grasses": OG0013769_tree.txt

```
((Streptochaeta_angustifolia_strangu_041454:0.147118,(Pharus_latifolius_Phala.02G105800.4:0.0116173,(Pharus_latifolius_Phala.02G105800:5e-09,(Pharus_latifolius_Phala.02G105800.5:0.00172616,(Pharus_latifolius_Phala.02G105800.3:6e-09,Pharus_latifolius_Phala.02G105800.2:5e-09)n5:3.0423e-05)n4:0.000505186)n3:0.000695323)n2:0.105462)n1:0.0380133,(((Zizania_latifolia_GWHTBFHI020912:0.0689429,(Leersia_perrieri_LPERR02G10000:0.0905728,Oryza_sativa_LOC_Os02g17360:0.0888712)n9:0.0364454)n8:0.0800927,(Brachypodium_distachyon_BRADI_3g10160v3:0.152928,(Olyra_latifolia_Ola021006:0.113573,(Ampelocalamus_luodianensis_Alu02Dg18980.2:0.0465495,Dendrocalamus_sinicus_Dendrocalamus_sinicus_Dsi02B_11874986_11879626_Dsi02Bg05900.1_-1_CDS_4147716418_10799:0.0506397)n12:0.0111503)n11:0.0109512)n10:0.0186275)n7:0.017661,(((Aristida_adscensionis_H_Aadptg000021l000019.1:0.136318,Stipagrostis_hirtigluma_H_Shi_ptg000043l_000657.1:0.0620008)n15:0.0438554,(Phragmites_australis_Phragmites_australis_PaChr5_11844592_11849351_evm.model.PaChr5.713_1_CDS_4362463203_41999:0.06812,(Eragrostis_curvula_EJB05_24341:0.0750604,(Eleusine_coracana_ELECO.r07.2AG0109090:0.0114124,Eleusine_coracana_ELECO.r07.2BG0162580:0.0140769)n18:0.0671787)n17:0.0733785)n16:0.0113901)n14:0.0140095,((Chasmanthium_laxum_Chala.11G222300:0.00571581,Chasmanthium_laxum_Chala.11G224400:0.0214545)n20:0.0540513,((Zea_mays_Zm00001eb237440:0.0489292,(((((Digitaria_radicosa_Dra01G0100200:0.027588,(Digitaria_exilis_H_Dex1A-002953.1:0.00718772,Digitaria_exilis_H_Dex1B-002912.1:0.00442816)n28:0.0332624)n27:0.0376948,(Urochloa_fusta_Urofu.1G128400:0.0531304,(Setaria_viridis_SEVIR_1G120500v2:0.0175596,Cenchrus_americanus_H_CamCM007983.2002012.1:0.047582)n30:0.0244265)n29:0.00467697)n26:0.00745084,(Panicum_hallii_Pahal.1G109700:0.0180401,(Panicum_virgatum_Pavir.1KG197000:0.0219956,Panicum_virgatum_Pavir.1NG189900:0.0276418)n32:0.00688957)n31:0.0315495)n25:0.0080027,(Echinocloa_haploclada_eh_chr7.1155:0.0711672,(ASEM_RSA5_H_RSA5chrom1003603.1:0.0180464,(ASEM_AUS1_H_AUS1CM014270.1003792.1:0.0103006,ASEM_AUS1_H_AUS1CM014270.1000681.1:0.0110632)n35:0.0179925)n34:0.0412433)n33:0.00667986)n24:0.00613825,(ASEM_AUS1_H_AUS1CM014274.1000234.1:0.062933,Sorghum_bicolor_SORBI_3004G123600:0.032527)n36:0.0119647)n23:0.00132941)n22:0.0730559,Dichantelium_oligosantes_H_DolKV779998.1000004.1:0.048951)n21:0.0208482)n19:0.0384794)n13:0.0508854)n6:0.0380133)n0;
```
