## Supplementary Dataset S1 for "Gene turnover and contingency facilitated the repeated evolution of C_4_ photosynthesis in grasses": OG0013770_tree.txt

```
((Pharus_latifolius_Phala.02G104800:0.148297,Streptochaeta_angustifolia_strangu_022573:0.1065)n1:0.050602,(((Dendrocalamus_sinicus_Dendrocalamus_sinicus_Dsi02B_12323393_12326971_Dsi02Bg06000.1_1_CDS_4147716448_27679:0.0201416,(Olyra_latifolia_Ola021000:0.0793345,Ampelocalamus_luodianensis_Alu02Cg09320.1:0.182669)n5:0.00880854)n4:0.019804,((Brachypodium_distachyon_BRADI_3g10200v3:0.0843916,(Hordeum_spontaneum_WB01_001816_0081196:5e-09,Hordeum_vulgareMorex_HORVU.MOREX.r3.6HG0573810:0.00204278)n8:0.104179)n7:0.0401752,((Leersia_perrieri_LPERR05G12500:0.0576645,Oryza_sativa_LOC_Os05g33290:0.0355228)n10:0.0349104,(Zizania_latifolia_GWHTBFHI000774:0.0363715,Zizania_latifolia_GWHTBFHI031175:0.0506908)n11:0.00726448)n9:0.0480415)n6:0.0202077)n3:0.0208895,((((Eragrostis_curvula_EJB05_24336:0.0907912,((Aristida_adscensionis_H_Aadptg000021l000962.1:0.164914,Stipagrostis_hirtigluma_H_Shi_ptg000043l_000574.1:0.0487936)n17:0.0376046,(Stipagrostis_hirtigluma_H_Shi_ptg000046l_000482.1:0.737625,(Eleusine_coracana_ELECO.r07.2AG0109210:0.0123411,Eleusine_coracana_ELECO.r07.2BG0162740:0.0254783)n19:0.0283784)n18:0.0352112)n16:0.00391236)n15:0.0508054,Phragmites_australis_Phragmites_australis_PaChr5_11989978_11992248_evm.model.PaChr5.720_1_CDS_4362463219_6229:0.0674679)n14:0.0128076,Chasmanthium_laxum_Chala.11G223200:0.072705)n13:0.0226546,((Sorghum_bicolor_SORBI_3004G124400:0.0361328,Zea_mays_Zm00001eb203770:0.151744)n21:0.0428229,(((Digitaria_radicosa_Dra01G0100800:0.036887,((Digitaria_exilis_H_DexUA-002882.1:0.0144662,Digitaria_exilis_H_DexUA-002524.1:0.0160283)n26:0.00707265,(Digitaria_exilis_H_DexUA-002883.1:0.068443,Digitaria_exilis_H_DexUA-002525.1:0.0227293)n27:0.0423897)n25:0.0129054)n24:0.0122883,(Urochloa_fusta_Urofu.7G213000:0.041952,Urochloa_fusta_Urofu.1G129300:0.0417116)n28:0.00463462)n23:0.00870945,((Echinocloa_haploclada_eh_chr7.1167:0.0716619,(ASEM_AUS1_H_AUS1CM014270.1000687.1:0.0126279,ASEM_RSA5_H_RSA5chrom1003600.1:0.0116692)n31:0.0209171)n30:0.00822648,((Panicum_hallii_Pahal.1G108800:0.0131266,(Panicum_virgatum_Pavir.1KG170800:0.0242368,Panicum_virgatum_Pavir.1NG137100:0.00537161)n34:0.0151702)n33:0.0285638,(Dichantelium_oligosantes_H_DolKV776000.1000005.1:0.0315188,(Cenchrus_americanus_H_CamCM007983.2003317.1:0.0234891,Setaria_viridis_SEVIR_1G121700v2:0.00931878)n36:0.0344815)n35:0.00834048)n32:0.00267415)n29:0.00890008)n22:0.0325406)n20:0.039116)n12:0.0528417)n2:0.050602)n0;
```
