## Supplementary Dataset S1 for "Gene turnover and contingency facilitated the repeated evolution of C_4_ photosynthesis in grasses": OG0013771_tree.txt

```
((Pharus_latifolius_Phala.02G112100.2:5e-09,((Pharus_latifolius_Phala.02G112100:0,Pharus_latifolius_Phala.02G112100.4:0)n3:5e-09,Pharus_latifolius_Phala.02G112100.3:5e-09)n2:5e-09)n1:0.0808375,((Olyra_latifolia_scaffold304_246614_254617_+:0.0956588,((Ampelocalamus_luodianensis_Alu02Dg18250.4:0.0330599,Dendrocalamus_sinicus_Dendrocalamus_sinicus_Dsi02B_16208088_16221842_Dsi02Bg06890.1_-1_CDS_4147716715_7424:0.054552)n7:0.00243987,(Ampelocalamus_luodianensis_Alu02Cg10120.1:0.0381441,Dendrocalamus_sinicus_Dendrocalamus_sinicus_Dsi02A_13725488_13733405_Dsi02Ag07020.1_-1_CDS_4147709944_5151:0.0310929)n8:0.00345477)n6:0.00782886)n5:0.0101853,((Zizania_latifolia_GWHTBFHI020945:0.0762001,(Leersia_perrieri_LPERR02G11400:0.0600962,Oryza_sativa_LOC_Os02g20270:0.0725107)n11:0.0429269)n10:0.0777015,(Brachypodium_distachyon_BRADI_3g11414v3:0.178295,((Aristida_adscensionis_H_Aadptg000031l000105.1:0.085132,(Stipagrostis_hirtigluma_H_Shi_ptg000019l_000082.1:0.00839348,Stipagrostis_hirtigluma_H_Shi_ptg000027l_000192.1:0.0103219)n15:0.080267)n14:0.0617216,((Eragrostis_curvula_EJB05_24059:0.0743904,(Eleusine_coracana_ELECO.r07.2AG0110670:0.00629865,Eleusine_coracana_ELECO.r07.2BG0164150:0.0155829)n18:0.0810782)n17:0.0478758,(Phragmites_australis_Phragmites_australis_PaChr6_12884299_12892908_evm.model.PaChr6.817_1_CDS_4362470876_40760:0.0572839,(Chasmanthium_laxum_Chala.11G105600:0.0651846,((Sorghum_bicolor_SORBI_3004G137500:0.0356057,Zea_mays_Zm00001eb203200:0.0699185)n22:0.0911666,((Urochloa_fusta_Urofu.1G148000:0.0383881,(Cenchrus_americanus_H_CamCM007983.2001882.1:0.0732383,Setaria_viridis_SEVIR_1G136800v2:0.0135464)n25:0.0302951)n24:0.00853187,(((Panicum_hallii_Pahal.1G154000:0.0223491,((Panicum_virgatum_Pavir.1NG178700:6e-09,Panicum_virgatum_Pavir.1NG224000:0.00100973)n30:0.0262094,(Panicum_virgatum_Pavir.1KG278000:0.00492286,Panicum_virgatum_Pavir.1KG277100:0.00294497)n31:0.0206908)n29:0.00340734)n28:0.0258393,Dichantelium_oligosantes_H_DolKV767961.1000001.1:0.0399531)n27:0.00172306,((Digitaria_radicosa_Dra01G0113500:0.0334037,(Digitaria_exilis_H_Dex1A-002894.1:0.00286517,Digitaria_exilis_H_Dex1B-002836.1:0.00189192)n34:0.0524246)n33:0.0376579,((ASEM_AUS1_H_AUS1CM014270.1003630.1:0.00974932,ASEM_RSA5_H_RSA5chrom1003467.1:0.000979526)n36:0.0648718,Echinocloa_haploclada_eh_chr7.1381:0.0677314)n35:0.0047177)n32:0.00254377)n26:0.00254692)n23:0.0517858)n21:0.0250665)n20:0.0128327)n19:0.0136681)n16:0.0157689)n13:0.0588865)n12:0.0106241)n9:0.00665813)n4:0.0808375)n0;
```
