## Supplementary Dataset S1 for "Gene turnover and contingency facilitated the repeated evolution of C_4_ photosynthesis in grasses": OG0013772_tree.txt

```
(((Pharus_latifolius_Phala.11G138500:0,Pharus_latifolius_Phala.11G138500.3:0,Pharus_latifolius_Phala.11G138500.2:0)n2:0.10687,Streptochaeta_angustifolia_strangu_025264:0.0972406)n1:0.029621,(((Zizania_latifolia_GWHTBFHI007959:0.0637142,(Leersia_perrieri_LPERR10G02080:0.0629218,Oryza_sativa_LOC_Os10g06720:0.0536251)n6:0.024448)n5:0.0336068,(Olyra_latifolia_Ola037449:0.0558209,(Ampelocalamus_luodianensis_Alu10Cg01910.1:0.0320819,Dendrocalamus_sinicus_Dendrocalamus_sinicus_Dsi08C_23843258_23845961_Dsi08Cg09740.1_1_CDS_4147810891_32492:0.0213761)n8:0.0241916)n7:0.0101767)n4:0.00451313,((Brachypodium_distachyon_BRADI_3g20880v3:0.0933262,(Hordeum_spontaneum_WB01_000831_0269635:0.00354134,Hordeum_vulgareMorex_HORVU.MOREX.r3.2HG0128240:0.00454025)n11:0.0864927)n10:0.0316109,((Chasmanthium_laxum_Chala.04G018800:0.0803874,Phragmites_australis_Phragmites_australis_PaChr18_5173392_5175733_evm.model.PaChr18.206_1_CDS_4362407873_6884:0.0753099)n13:0.0115852,(((Aristida_adscensionis_H_Aadptg000052l000066.1:0.0746836,(Stipagrostis_hirtigluma_H_Shi_ptg000022l_000738.1:0.00229108,Stipagrostis_hirtigluma_H_Shi_ptg000046l_000629.1:0.00225396)n17:0.0380025)n16:0.0262411,(Eragrostis_curvula_EJB05_22981:0.058598,(Eleusine_coracana_ELECO.r07.2AG0120120:0.00544623,Eleusine_coracana_ELECO.r07.2BG0174590:0.0127192)n19:0.0647164)n18:0.0255608)n15:0.0143022,((Zea_mays_Zm00001eb064300:0.0977131,Sorghum_bicolor_SORBI_3001G265600:0.0390215)n21:0.0607533,((Panicum_hallii_Pahal.9G332800:0.0148593,(Panicum_virgatum_Pavir.9NG399200:0.0237318,Panicum_virgatum_Pavir.9KG259700:0.0148764)n24:0.00484843)n23:0.0247312,((Echinocloa_haploclada_eh_chr1.2906:0.047613,(ASEM_RSA5_H_RSA5chrom9001573.1:0.0801199,(ASEM_AUS1_H_AUS1CM014270.1003586.1:0.210062,(ASEM_AUS1_H_AUS1CM014278.1000165.1:0.00115659,ASEM_AUS1_H_AUS1CM014278.1006209.1:0.00117153)n29:0.00170723)n28:0.000189692)n27:0.0202083)n26:0.0147076,(Dichantelium_oligosantes_H_DolKV770270.1000004.1:0.0495082,((Cenchrus_americanus_H_CamCM007986.2003759.1:0.0395668,Setaria_viridis_SEVIR_9G290900v2:0.0126441)n32:0.014021,(Digitaria_exilis_H_Dex9B-004159.1:0.0456258,(Digitaria_radicosa_Dra09G0238500.3:5e-09,(Digitaria_radicosa_Dra09G0238500:5e-09,Digitaria_radicosa_Dra09G0238500.2:5e-09)n35:6e-09)n34:0.0263676)n33:0.00939676)n31:0.00524845)n30:0.00330977)n25:0.00647691)n22:0.0318199)n20:0.0135932)n14:0.00567587)n12:0.0484364)n9:0.00817729)n3:0.029621)n0;
```
