## Supplementary Dataset S1 for "Gene turnover and contingency facilitated the repeated evolution of C_4_ photosynthesis in grasses": OG0013773_tree.txt

```
(Streptochaeta_angustifolia_strangu_022261:0.118532,((((Brachypodium_distachyon_BRADI_3g43310v3:0.0635136,(Hordeum_spontaneum_WB01_001697_0449023:0.000884733,(Hordeum_vulgareMorex_HORVU.MOREX.r3.6HG0585990:0,Hordeum_vulgareMorex_HORVU.MOREX.r3.6HG0585990.2:0)n6:5e-09)n5:0.118685)n4:0.0486319,(Olyra_latifolia_Ola009916:0.0694549,((Ampelocalamus_luodianensis_Alu02Dg17320.3:0.0399163,Dendrocalamus_sinicus_Dendrocalamus_sinicus_Dsi02A_21388073_21393046_Dsi02Ag08440.1_-1_CDS_4147710370_17531:0.0404794)n9:0.0020761,(Ampelocalamus_luodianensis_Alu02Cg11350.1:0.0147793,(Dendrocalamus_sinicus_Dendrocalamus_sinicus_Dsi02B_22921634_22929955_Dsi02Bg08000.1_1_CDS_4147717048_24305:0.0353267,Dendrocalamus_sinicus_Dendrocalamus_sinicus_Dsi08C_737203_738980_Dsi08Cg00600.1_-1_CDS_4147808149_24043:0.0647898)n11:0.00719887)n10:0.00106316)n8:0.00422249)n7:0.013308)n3:0.0201889,(Zizania_latifolia_GWHTBFHI021042:0.0498042,(Leersia_perrieri_LPERR02G13140:0.118338,Oryza_sativa_LOC_Os02g27060:0.0763305)n13:0.0354314)n12:0.0606941)n2:0.0117202,((Aristida_adscensionis_H_Aadptg000088l000010.1:0.0655378,Stipagrostis_hirtigluma_H_Shi_ptg000038l_001153.1:0.0501317)n15:0.0308649,(((Eragrostis_curvula_EJB05_21692:0.0638609,(Eleusine_coracana_ELECO.r07.2AG0130580:0.00522997,Eleusine_coracana_ELECO.r07.2BG0185840:0.0080492)n19:0.0662401)n18:0.0405979,(Phragmites_australis_Phragmites_australis_PaChr5_20752303_20756223_evm.model.PaChr5.904_1_CDS_4362463627_7915:0.0578131,Phragmites_australis_Phragmites_australis_PaChr6_20191714_20195572_evm.model.PaChr6.942_1_CDS_4362471154_30226:0.0517272)n20:0.016781)n17:0.00454077,(Chasmanthium_laxum_Chala.05G120300:0.0477517,(((Echinocloa_haploclada_eh_chr7.1568:0.0810884,Dichantelium_oligosantes_H_DolKV780539.1000003.1:0.0244409)n24:0.00333305,(((Digitaria_radicosa_Dra01G0121700:0.0234964,(Digitaria_exilis_H_Dex1A-000749.1:0.00429566,Digitaria_exilis_H_Dex1B-000712.1:0.00435311)n28:0.0220425)n27:0.0290609,(ASEM_AUS1_H_AUS1CM014270.1000880.1:0.00444008,ASEM_RSA5_H_RSA5chrom1000969.1:0.0017434)n29:0.0280681)n26:0.00496471,((Panicum_hallii_Pahal.1G176200:0.0166536,(Panicum_virgatum_Pavir.1NG238400:0.0229298,Panicum_virgatum_Pavir.1KG224500:0.0235187)n32:0.00877909)n31:0.0129681,(Urochloa_fusta_Urofu.1G173400:0.0289904,(Cenchrus_americanus_H_CamCM007984.2003975.1:0.0303491,Setaria_viridis_SEVIR_1G159700v2:0.012886)n34:0.0219303)n33:0.00473028)n30:0.00431725)n25:0.00110528)n23:0.0172268,(Sorghum_bicolor_SORBI_3004G143300:0.0232325,(Zea_mays_Zm00001eb240740:0.0496374,Zea_mays_Zm00001eb203110:0.0436576)n36:0.00485084)n35:0.00427024)n22:0.0351873)n21:0.0115853)n16:0.017994)n14:0.035668)n1:0.118532)n0;
```
