## Supplementary Dataset S1 for "Gene turnover and contingency facilitated the repeated evolution of C_4_ photosynthesis in grasses": OG0013774_tree.txt

```
(Juncus_effusus_H_Juncus_Jeff_scaffold_11_000592.1:0.209872,((Streptochaeta_angustifolia_strangu_030894:0.100869,(Pharus_latifolius_Phala.02G133700.2:5e-09,(Pharus_latifolius_Phala.02G133700.3:5e-09,Pharus_latifolius_Phala.02G133700:5e-09)n4:5e-09)n3:0.097501)n2:0.0252009,((Ampelocalamus_luodianensis_Alu02Dg17250.1:0.0503377,(Olyra_latifolia_Ola031780:0.370505,Dendrocalamus_sinicus_Dendrocalamus_sinicus_Dsi02B_23247100_23254242_Dsi02Bg08050.1_-1_CDS_4147717063_32745:0.0237907)n7:0.015776)n6:0.0253548,((Brachypodium_distachyon_BRADI_3g43370v3:0.0796879,(Hordeum_spontaneum_WB01_005367_0112570:0.00186694,Hordeum_vulgareMorex_HORVU.MOREX.r3.6HG0629830:0.0024909)n10:0.0953168)n9:0.0198379,((Leersia_perrieri_LPERR02G13260:0.0940324,Zizania_latifolia_GWHTBFHI021048:0.0506758)n12:0.0368915,(Aristida_adscensionis_H_Aadptg000088l000008.1:0.0812078,(((Chasmanthium_laxum_Chala.05G121000:0.0382628,Phragmites_australis_Phragmites_australis_PaChr6_20710932_20711350_evm.model.PaChr6.955_1_CDS_4362471182_42027:0.081668)n16:0.00722643,((Sorghum_bicolor_SORBI_3004G144400:0.0216557,Zea_mays_Zm00001eb240960:0.0331364)n18:0.0440716,((Digitaria_radicosa_Dra01G0122500:0.0247805,(Digitaria_exilis_H_Dex1A-002847.1:0.00640294,Digitaria_exilis_H_Dex1B-002789.1:0.00612347)n21:0.0205043)n20:0.0408182,((Dichantelium_oligosantes_H_DolKV775943.1000001.1:0.0361087,(Panicum_hallii_Pahal.1G201300:0.013316,(Panicum_virgatum_Pavir.1KG223300:0.0684733,Panicum_virgatum_Pavir.1NG239300:0.0111778)n25:0.00968481)n24:0.0329989)n23:0.0068739,((Echinocloa_haploclada_eh_chr7.1582:0.0483999,(Urochloa_fusta_Urofu.1G175300:0.0358135,(Cenchrus_americanus_H_CamCM007984.2001172.1:0.0371933,Setaria_viridis_SEVIR_1G160500v2:0.0149486)n29:0.0267885)n28:0.0167967)n27:0.00521263,(ASEM_RSA5_H_RSA5chrom1003411.1:0.0728253,(ASEM_RSA5_H_RSA5chrom1003410.1:0.0122554,ASEM_AUS1_H_AUS1CM014270.1003570.1:0.00983195)n31:0.0459087)n30:0.00510097)n26:0.00622793)n22:0.00106177)n19:0.0209714)n17:0.0189345)n15:0.0118106,(Panicum_virgatum_Pavir.1KG223400:0.215669,(Stipagrostis_hirtigluma_H_Shi_ptg000038l_001117.1:0.0576145,(Phragmites_australis_Phragmites_australis_PaChr5_21065849_21077249_evm.model.PaChr5.913_1_CDS_4362463647_16345:0.0476926,(Eragrostis_curvula_EJB05_21708:0.0497055,(Eleusine_coracana_ELECO.r07.2AG0130780:0.00990113,Eleusine_coracana_ELECO.r07.2BG0185990:0.0146711)n36:0.0416384)n35:0.0212791)n34:0.00899824)n33:0.00643443)n32:0.000714937)n14:0.00772931)n13:0.000858812)n11:0.00943016)n8:0.00627741)n5:0.0181669)n1:0.209872)n0;
```
