## Supplementary Dataset S1 for "Gene turnover and contingency facilitated the repeated evolution of C_4_ photosynthesis in grasses": OG0013775_tree.txt

```
(Pharus_latifolius_Phala.02G139800:0.210167,((Zizania_latifolia_GWHTBFHI021060:0.137916,((((Stipagrostis_hirtigluma_H_Shi_ptg000038l_001107.1:0.0687795,Aristida_adscensionis_H_Aadptg000012l000832.1:0.0882808)n6:0.0259518,(Phragmites_australis_Phragmites_australis_PaChr5_21956867_21957571_evm.model.PaChr5.935_1_CDS_4362463695_36518:0.213127,((Eleusine_coracana_ELECO.r07.2AG0130900:0.0385369,Eleusine_coracana_ELECO.r07.2BG0186230:0.0312302)n9:0.0789306,Phragmites_australis_Phragmites_australis_PaChr6_21079029_21079655_evm.model.PaChr6.965_1_CDS_4362471204_8786:0.0845175)n8:0.0193234)n7:0.00214704)n5:0.0325265,(Chasmanthium_laxum_Chala.05G122400:0.0730354,((Sorghum_bicolor_SORBI_3004G145900:0.0574789,Zea_mays_Zm00001eb241100:0.0507197)n12:0.0733291,((ASEM_AUS1_H_AUS1CM014270.1000887.1:0.0265489,(ASEM_RSA5_H_RSA5chrom1000984.1:0,ASEM_RSA5_H_RSA5chrom8000731.1:0)n15:0.0107675)n14:0.0831255,(((Panicum_hallii_Pahal.1G195600:0.0449441,((Oryza_sativa_LOC_Os12g41270:0.583235,Panicum_virgatum_Pavir.1NG242100:0.175409)n20:0.0563779,Panicum_virgatum_Pavir.1KG219600:0.0685567)n19:0.00761741)n18:0.0205112,((Digitaria_radicosa_Dra01G0123300:0.0585541,(Digitaria_exilis_H_Dex1A-000761.1:0.00809208,Digitaria_exilis_H_Dex1B-000719.1:0.020262)n23:0.0500149)n22:0.0274805,(Urochloa_fusta_Urofu.1G176900:0.0909052,(Cenchrus_americanus_H_CamCM007984.2000983.1:0.0783775,Setaria_viridis_SEVIR_1G161600v2:0.0233419)n25:0.0298858)n24:0.0176409)n21:0.0110855)n17:0.0251738,(Dichantelium_oligosantes_H_DolKV780598.1000004.1:0.0571465,(Echinocloa_haploclada_eh_chr7.1596:0.010337,Echinocloa_haploclada_eh_chr7.1597:0.113361)n27:0.0703296)n26:0.018952)n16:0.0165162)n13:0.0221795)n11:0.0438276)n10:0.0204968)n4:0.0173297,(Leersia_perrieri_LPERR02G13430:0.133788,(Oryza_sativa_LOC_Os12g22270:0.105787,Oryza_sativa_LOC_Os02g27800:0.035101)n29:0.043534)n28:0.0463241)n3:0.00514712)n2:0.0373543,((Brachypodium_distachyon_BRADI_3g43480v3:0.1651,(Hordeum_spontaneum_WB01_006930_0745665:5e-09,Hordeum_vulgareMorex_HORVU.MOREX.r3.4HG0357810:0.00663664)n32:0.155779)n31:0.0652675,(Olyra_latifolia_Ola018380:0.129159,(Ampelocalamus_luodianensis_Alu02Cg11410.2:0.253336,(Ampelocalamus_luodianensis_Alu02Dg17120.1:0.0443143,(Dendrocalamus_sinicus_Dendrocalamus_sinicus_Dsi02B_23648950_23649573_Dsi02Bg08120.1_-1_CDS_4147717084_44568:0.0600332,Dendrocalamus_sinicus_Dendrocalamus_sinicus_Dsi02A_22538615_22539250_Dsi02Ag08570.1_-1_CDS_4147710409_39479:0.0435731)n36:0.00484145)n35:0.0170884)n34:0.00189871)n33:0.013767)n30:0.0176607)n1:0.210167)n0;
```
