## Supplementary Dataset S1 for "Gene turnover and contingency facilitated the repeated evolution of C_4_ photosynthesis in grasses": OG0013776_tree.txt

```
((Streptochaeta_angustifolia_strangu_034006:0.0713008,(Pharus_latifolius_Phala.02G144600:5e-09,Pharus_latifolius_Phala.02G144600.2:5e-09)n2:0.0734969)n1:0.018253,((Zizania_latifolia_GWHTBFHI021099:0.0479948,(Leersia_perrieri_LPERR02G14040:0.0285558,Oryza_sativa_LOC_Os02g30180:0.0291065)n5:0.014063)n4:0.0247268,(((Brachypodium_distachyon_BRADI_3g43900v3:0.0384415,(Hordeum_spontaneum_WB01_006291_0055192:5e-09,Hordeum_vulgareMorex_HORVU.MOREX.r3.6HG0553470:0.000934414)n9:0.0798965)n8:0.0503383,(Olyra_latifolia_scaffold195_386313_392774_+:0.0542948,(Dendrocalamus_sinicus_Dendrocalamus_sinicus_Dsi02A_23270876_23280532_Dsi02Ag08830.1_1_CDS_4147710487_26534:0.0227233,((Ampelocalamus_luodianensis_Alu02Dg16780.3:0.0329053,Dendrocalamus_sinicus_Dendrocalamus_sinicus_Dsi02B_24914486_24920607_Dsi02Bg08460.1_1_CDS_4147717186_45132:0.0277836)n13:0.00393334,(Ampelocalamus_luodianensis_Alu02Cg11940.2:0.0165493,Dendrocalamus_sinicus_Dendrocalamus_sinicus_DsiCtg00247_51771_61800_DsiCtg00247g00050.1_1_CDS_4147849768_28119:0.221576)n14:0.00663168)n12:0.000663168)n11:7.36853e-05)n10:0.00410463)n7:0.0104082,((Eragrostis_curvula_EJB05_21596:0.0352585,(Eleusine_coracana_ELECO.r07.2AG0131630:0.011693,Eleusine_coracana_ELECO.r07.2BG0187030:0.0142574)n17:0.0472888)n16:0.0430128,((Aristida_adscensionis_H_Aadptg000012l000035.1:0.0393707,Stipagrostis_hirtigluma_H_Shi_ptg000038l_001199.1:0.0287134)n19:0.0123064,((Chasmanthium_laxum_Chala.05G131600:0.0308238,((Sorghum_bicolor_SORBI_3004G153200:0.0206182,Zea_mays_Zm00001eb181030:0.0399273)n23:0.0443547,(Dichantelium_oligosantes_H_DolKV778052.1000001.1:0.0394747,(((Panicum_hallii_Pahal.1G240200:0.0150049,(Panicum_virgatum_Pavir.1NG247800:0.00876925,Panicum_virgatum_Pavir.1KG288900:0.0131985)n28:0.00723291)n27:0.0111187,(Cenchrus_americanus_H_CamCM007984.2003893.1:0.038348,Setaria_viridis_SEVIR_1G169200v2:0.0116087)n29:0.00503241)n26:0.00489988,(Echinocloa_haploclada_eh_chr7.1717:0.0260067,((ASEM_AUS1_H_AUS1CM014270.1000934.1:0.0107326,ASEM_RSA5_H_RSA5chrom1001043.1:0.00293335)n32:0.0273236,(Urochloa_fusta_Urofu.1G186400:0.0264517,(Digitaria_radicosa_Dra01G0129400:0.0251307,(Digitaria_exilis_H_Dex1A-000804.1:0.00177494,Digitaria_exilis_H_Dex1B-000754.1:0.00355036)n35:0.018812)n34:0.0193155)n33:0.00106763)n31:0.00417835)n30:0.00201161)n25:0.00431673)n24:0.0128498)n22:0.0152909)n21:0.0143327,(Phragmites_australis_Phragmites_australis_PaChr5_22425962_22433264_evm.model.PaChr5.953_1_CDS_4362463735_10868:0.0242989,Phragmites_australis_Phragmites_australis_PaChr6_22536138_22544366_evm.model.PaChr6.1006_1_CDS_4362466336_346:0.0450988)n36:0.00501098)n20:0.00890479)n18:0.0039586)n15:0.0197816)n6:0.0108762)n3:0.018253)n0;
```
