## Supplementary Dataset S1 for "Gene turnover and contingency facilitated the repeated evolution of C_4_ photosynthesis in grasses": OG0013777_tree.txt

```
((Pharus_latifolius_Phala.06G240500:0.0839881,Streptochaeta_angustifolia_strangu_008035:0.110451)n1:0.0263269,(((Zizania_latifolia_GWHTBFHI018417:0.06608,(Leersia_perrieri_LPERR04G21840:0.0437629,Oryza_sativa_LOC_Os04g53700:0.0629859)n5:0.037202)n4:0.049462,((Olyra_latifolia_Ola013600:0.0985789,((Ampelocalamus_luodianensis_Alu04Cg19940.1:0.0394046,Dendrocalamus_sinicus_Dendrocalamus_sinicus_Dsi04C_3713010_3717301_Dsi04Cg02870.2_1_CDS_4147758436_12063:0.0175636)n9:0.0170556,((Ampelocalamus_luodianensis_AluCtg00500g00010.1:0.00553822,Ampelocalamus_luodianensis_Alu04Dg03700.1:5e-09)n11:0.0221406,Dendrocalamus_sinicus_Dendrocalamus_sinicus_Dsi04A_4167900_4173158_Dsi04Ag03150.1_1_CDS_4147747732_13153:0.0239271)n10:0.00265857)n8:0.00609802)n7:0.0105662,(Brachypodium_distachyon_BRADI_5g22730v3:0.0761444,(Hordeum_spontaneum_WB01_010112_0067841:0.000848454,Hordeum_vulgareMorex_HORVU.MOREX.r3.2HG0199050:0.00152713)n13:0.0896564)n12:0.0326082)n6:0.0157136)n3:0.023539,((Aristida_adscensionis_H_Aadptg000072l000590.1:0.0664774,Stipagrostis_hirtigluma_H_Shi_ptg000016l_001816.1:0.0478866)n15:0.0227686,(Phragmites_australis_Phragmites_australis_PaChr11_3299582_3303895_evm.model.PaChr11.346_1_CDS_4362377166_5523:0.0537745,(((Eragrostis_curvula_EJB05_39727:0,Eragrostis_curvula_EJB05_39701:0)n19:0.0522183,(Eleusine_coracana_ELECO.r07.4BG0333900:0.0148345,Eleusine_coracana_ELECO.r07.4AG0303030:0.00558105)n20:0.0479155)n18:0.047341,(Chasmanthium_laxum_Chala.06G244800:0.0633026,((Sorghum_bicolor_SORBI_3006G225400:0.0259424,Zea_mays_Zm00001eb069580:0.0451686)n23:0.0513033,(Echinocloa_haploclada_eh_chr9.2748:0.0415661,(Dichantelium_oligosantes_H_DolKV783855.1000002.1:0.0252011,(((Digitaria_radicosa_Dra07G0199300:0.029189,(Digitaria_exilis_H_Dex7A-001687.1:0.010021,Digitaria_exilis_H_Dex7B-001732.1:0.013397)n29:0.0192144)n28:0.0230268,(Panicum_hallii_Pahal.7G300900:0.0236158,(Panicum_virgatum_Pavir.7NG366600:0.0191574,Panicum_virgatum_Pavir.7KG396700:0.015192)n31:0.001688)n30:0.00307151)n27:0.00669972,((Urochloa_fusta_Urofu.7G288600:0.0327425,(Cenchrus_americanus_H_CamCM007984.2002182.1:0.030933,Setaria_viridis_SEVIR_7G260000v2:0.0130345)n34:0.0156883)n33:0.00464108,(ASEM_RSA5_H_RSA5chrom7002206.1:0.00237056,(ASEM_AUS1_H_AUS1CM014270.1000942.1:0.0543379,ASEM_AUS1_H_AUS1CM014276.1002058.1:0.00361749)n36:0.000401943)n35:0.00910107)n32:0.00312926)n26:0.00231923)n25:0.00397254)n24:0.0112405)n22:0.0194271)n21:0.0107578)n17:0.00964008)n16:0.0145706)n14:0.0525165)n2:0.0263269)n0;
```
