## Supplementary Dataset S1 for "Gene turnover and contingency facilitated the repeated evolution of C_4_ photosynthesis in grasses": OG0013778_tree.txt

```
((Streptochaeta_angustifolia_strangu_014539:0.168547,(Pharus_latifolius_Phala.02G148900.2:0.0197605,(Pharus_latifolius_Phala.02G148900.3:0.00226436,(Pharus_latifolius_Phala.02G148900:5e-09,Pharus_latifolius_Phala.02G148900.4:0.00115121)n4:0.00269702)n3:0.0152536)n2:0.100972)n1:0.0327054,((Brachypodium_distachyon_BRADI_3g44140v3:0.0950691,((Zizania_latifolia_GWHTBFHI021123:0.075368,(Leersia_perrieri_LPERR02G14270:0.0629757,Oryza_sativa_LOC_Os02g30650:0.0683441)n9:0.0265621)n8:0.0547923,(Ampelocalamus_luodianensis_Alu02Dg16560.1:0.0304058,(Olyra_latifolia_Ola007466:0.0587034,((Dendrocalamus_sinicus_Dendrocalamus_sinicus_Dsi02C_20818282_20821118_Dsi02Cg07480.1_-1_CDS_4147723387_10822:0.030939,Dendrocalamus_sinicus_Dendrocalamus_sinicus_Dsi02B_25518709_25520271_Dsi02Bg08680.2_1_CDS_4147717252_25431:0.168539)n13:0.00597222,Dendrocalamus_sinicus_Dendrocalamus_sinicus_Dsi02A_23993316_23996164_Dsi02Ag09050.1_1_CDS_4147710553_6841:0.024988)n12:0.00277644)n11:0.00411123)n10:0.0039577)n7:0.00456621)n6:0.0204486,((Aristida_adscensionis_H_Aadptg000012l000050.1:0.0601424,Stipagrostis_hirtigluma_H_Shi_ptg000038l_001054.1:0.0501886)n15:0.0260489,(((Eleusine_coracana_ELECO.r07.2AG0131870:0.0100878,Eleusine_coracana_ELECO.r07.2BG0187310:0.0063364)n18:0.0606456,(Eragrostis_curvula_EJB05_21562:5e-09,Eragrostis_curvula_EJB05_21559:0.00127432)n19:0.0598343)n17:0.0283851,(Chasmanthium_laxum_Chala.05G134700:0.0604591,((Phragmites_australis_Phragmites_australis_PaChr6_23127914_23130687_evm.model.PaChr6.1019_1_CDS_4362466364_12139:0.0555925,Phragmites_australis_Phragmites_australis_PaChr5_22974081_22977423_evm.model.PaChr5.973_1_CDS_4362463779_29362:0.0693413)n22:0.00761383,(((Sorghum_bicolor_SORBI_3004G155900:0.025944,Zea_mays_Zm00001eb241840:0.0503166)n25:0.060468,Echinocloa_haploclada_eh_chr7.1755:0.0548576)n24:0.00338587,(Dichantelium_oligosantes_H_DolKV777692.1000002.1:0.0459303,((Digitaria_radicosa_Dra01G0131800:0.0255922,(Digitaria_exilis_H_Dex1A-000823.1:0.0159222,Digitaria_exilis_H_Dex1B-000767.1:0.0131599)n29:0.0225959)n28:0.0208669,((Urochloa_fusta_Urofu.1G189000:0.0284516,(Cenchrus_americanus_H_CamCM007984.2003917.1:0.0353108,Setaria_viridis_SEVIR_1G172500v2:0.00734508)n32:0.0246196)n31:0.00409799,((ASEM_AUS1_H_AUS1CM014270.1000970.1:0.0127504,ASEM_RSA5_H_RSA5chrom1001062.1:0.0121082)n34:0.0235521,(Panicum_hallii_Pahal.1G242800:0.00774205,(Panicum_virgatum_Pavir.1NG249400:0.0391669,Panicum_virgatum_Pavir.1KG292600:0.0385873)n36:0.00428748)n35:0.0113036)n33:0.00368037)n30:0.00332408)n27:0.00269617)n26:0.00779656)n23:0.028726)n21:0.00553011)n20:0.00729876)n16:0.0151165)n14:0.0475629)n5:0.0327054)n0;
```
