## Supplementary Dataset S1 for "Gene turnover and contingency facilitated the repeated evolution of C_4_ photosynthesis in grasses": OG0013779_tree.txt

```
((Streptochaeta_angustifolia_strangu_041917:0.18768,Pharus_latifolius_Phala.02G153600:0.128844)n1:0.0584283,((Brachypodium_distachyon_BRADI_3g44460v3:0.104508,(Olyra_latifolia_scaffold403_426827_428884_-:0.0647965,(((Ampelocalamus_luodianensis_Alu02Cg12460.2:0.0106683,Dendrocalamus_sinicus_Dendrocalamus_sinicus_Dsi02C_20432371_20434325_Dsi02Cg07310.1_-1_CDS_4147723336_38959:0.0422935)n7:0.0189867,(Ampelocalamus_luodianensis_Alu02Dg16210.2:0.0330998,Dendrocalamus_sinicus_Dendrocalamus_sinicus_Dsi02A_24967102_24969295_Dsi02Ag09280.1_1_CDS_4147710622_45673:0.0225811)n8:0.00250902)n6:0.00545294,Dendrocalamus_sinicus_Dendrocalamus_sinicus_Dsi02B_26995037_26997181_Dsi02Bg08940.1_1_CDS_4147717330_12490:0.0160375)n5:0.00178195)n4:0.00920993)n3:0.0156076,((Oryza_sativa_LOC_Os02g32060:0.0568949,(Leersia_perrieri_LPERR02G14660:0.0602192,(Zizania_latifolia_GWHTBFHI021158:0.0220471,Zizania_latifolia_GWHTBFHI025735:0.0407976)n12:0.0367479)n11:0.0277871)n10:0.0373243,((Aristida_adscensionis_H_Aadptg000012l000075.1:0.0798065,Stipagrostis_hirtigluma_H_Shi_ptg000038l_001234.1:0.031827)n14:0.019175,((((Eleusine_coracana_ELECO.r07.2AG0132310:0.00662961,Eleusine_coracana_ELECO.r07.2BG0187710:0.0123488)n18:0.0268575,(Eragrostis_curvula_EJB05_57696:0.0203037,Eragrostis_curvula_EJB05_21512:0.0105894)n19:0.0172403)n17:0.0315514,(Phragmites_australis_Phragmites_australis_PaChr6_24263960_24265968_evm.model.PaChr6.1054_1_CDS_4362466442_2446:0.0441873,Phragmites_australis_Phragmites_australis_PaChr5_23785352_23787335_evm.model.PaChr5.1001_1_CDS_4362459113_20948:0.0375655)n20:0.00417394)n16:0.00669115,(Chasmanthium_laxum_Chala.05G139600:0.0366618,((Sorghum_bicolor_SORBI_3004G159400:0.0394582,(Zea_mays_Zm00001eb242120:0.0836147,Zea_mays_Zm00001eb180720:0.0444508)n24:0.0150188)n23:0.0395856,((Urochloa_fusta_Urofu.1G194800:0.050431,(Cenchrus_americanus_H_CamCM007984.2001052.1:0.0619278,Setaria_viridis_SEVIR_1G177500v2:0.0110897)n27:0.0102815)n26:0.011012,(((Dichantelium_oligosantes_H_DolKV777231.1000012.1:0.0461229,(ASEM_AUS1_H_AUS1CM014270.1000996.1:0.00421629,ASEM_RSA5_H_RSA5chrom1001082.1:0.00399304)n31:0.0151971)n30:0.0159797,(Echinocloa_haploclada_eh_chr7.1803:0.0504502,(Digitaria_radicosa_Dra01G0134900:0.0192239,(Digitaria_exilis_H_Dex1A-000848.1:0.00970169,Digitaria_exilis_H_Dex1B-000788.1:0.0166701)n34:0.0202166)n33:0.02102)n32:0.00644236)n29:0.00631393,(Panicum_hallii_Pahal.1G247200:0.023948,(Panicum_virgatum_Pavir.1NG273900:0.0196886,Panicum_virgatum_Pavir.1KG305700:0.0269915)n36:0.00299906)n35:0.00216867)n28:0.00833013)n25:0.0125609)n22:0.0300404)n21:0.011719)n15:0.0108647)n13:0.0567546)n9:0.0180712)n2:0.0584283)n0;
```
