## Supplementary Dataset S1 for "Gene turnover and contingency facilitated the repeated evolution of C_4_ photosynthesis in grasses": OG0013780_tree.txt

```
(((Brachypodium_distachyon_BRADI_3g44790v3:0.0869856,(Hordeum_spontaneum_WB01_000454_0262043:0.00150999,Hordeum_vulgareMorex_HORVU.MOREX.r3.3HG0304730:5e-09)n3:0.156483)n2:0.0573762,(((Zizania_latifolia_GWHTBFHI021192:0.0177998,Zizania_latifolia_GWHTBFHI025891:0.0354794)n6:0.0276069,(Oryza_sativa_LOC_Os02g32740:0.0713481,Leersia_perrieri_LPERR02G15130:0.0492219)n7:0.0304647)n5:0.0388796,(Olyra_latifolia_Ola007831:0.0435408,((Ampelocalamus_luodianensis_Alu02Cg00830.1:0.0101532,Dendrocalamus_sinicus_Dendrocalamus_sinicus_Dsi02C_21354098_21355414_Dsi02Cg07910.1_1_CDS_4147723516_26577:0.0145822)n10:0.00901773,((Dendrocalamus_sinicus_Dendrocalamus_sinicus_Dsi02A_25788139_25790687_Dsi02Ag09530.1_1_CDS_4147710697_31036:0.0360824,Dendrocalamus_sinicus_Dendrocalamus_sinicus_Dsi02B_27730188_27748624_Dsi02Bg09210.1_1_CDS_4147717411_1234:0.100686)n12:0.00471099,Ampelocalamus_luodianensis_Alu02Dg15900.1:0.014305)n11:0.00158944)n9:0.0297544)n8:0.0211638)n4:0.0250467)n1:0.0182916,((Aristida_adscensionis_H_Aadptg000012l000097.1:0.0729808,Stipagrostis_hirtigluma_H_Shi_ptg000038l_001258.1:0.0652114)n14:0.0584501,(Chasmanthium_laxum_Chala.05G143900:0.0660123,(((Phragmites_australis_Phragmites_australis_PaChr5_24696307_24697529_evm.model.PaChr5.1033_1_CDS_4362459183_7893:0.0325199,Phragmites_australis_Phragmites_australis_PaChr6_25099068_25100356_evm.model.PaChr6.1087_1_CDS_4362466514_32726:0.0525441)n18:0.0150206,(Eragrostis_curvula_EJB05_21491:0.0575644,(Eleusine_coracana_ELECO.r07.2AG0132700:0.00728013,Eleusine_coracana_ELECO.r07.2BG0188090:0.00582655)n20:0.0474605)n19:0.0444049)n17:0.00834946,((Sorghum_bicolor_SORBI_3004G163900:0.0591468,Zea_mays_Zm00001eb242620:0.0529396)n22:0.0261547,((Panicum_hallii_Pahal.1G252800:0.0067605,((Panicum_virgatum_Pavir.1NG280100:0,Panicum_virgatum_Pavir.1NG280500:0)n26:0.00810556,(Panicum_virgatum_Pavir.1KG310400:0,Panicum_virgatum_Pavir.1KG314400:0)n27:0.0329211)n25:0.00237638)n24:0.0127629,(Dichantelium_oligosantes_H_DolKV780720.1000009.1:0.0295203,((ASEM_AUS1_H_AUS1CM014270.1001023.1:0.00353632,ASEM_RSA5_H_RSA5chrom1001124.1:0.00661246)n30:0.0144764,(((Setaria_viridis_SEVIR_1G182100v2:0.0169663,(Urochloa_fusta_Urofu.1G200300:0.0410914,(Digitaria_radicosa_Dra01G0138500:0.0277671,(Digitaria_exilis_H_Dex1A-000868.1:0.00668952,Digitaria_exilis_H_Dex1B-000808.1:0.0100951)n36:0.0189984)n35:0.0167885)n34:0.00507104)n33:0.00304331,Cenchrus_americanus_H_CamCM007984.2004026.1:0.0202915)n32:0.00642717,Echinocloa_haploclada_eh_chr7.1857:0.039835)n31:0.00774393)n29:0.00751562)n28:0.00390773)n23:0.0314337)n21:0.0263633)n16:0.00857498)n15:0.0144793)n13:0.0182916)n0;
```
