## Supplementary Dataset S1 for "Gene turnover and contingency facilitated the repeated evolution of C_4_ photosynthesis in grasses": OG0013781_tree.txt

```
(Ananas_comosus_H_Ananas_contig2_000920.1:0.379488,(Cenchrus_americanus_H_CamCM007988.2000995.1:0.327965,((Pharus_latifolius_Phala.02G163900:0.301323,((Olyra_latifolia_Ola039114:0.101001,(Dendrocalamus_sinicus_Dendrocalamus_sinicus_Dsi02A_26761657_26762391_Dsi02Ag09900.1_1_CDS_4147710808_36666:0.0657525,((Ampelocalamus_luodianensis_Alu02Dg15370.2:0.0516977,Dendrocalamus_sinicus_Dendrocalamus_sinicus_Dsi02B_29288711_29289448_Dsi02Bg09580.1_1_CDS_4147717522_6864:0.0232383)n8:0.00615896,(Dendrocalamus_sinicus_Dendrocalamus_sinicus_Dsi02C_6381241_6382143_Dsi02Cg01040.1_1_CDS_4147721455_3500:0.0511382,Ampelocalamus_luodianensis_Alu02Cg00440.1:0.058754)n9:0.00846513)n7:0.00780908)n6:0.0284933)n5:0.0323206,((Zizania_latifolia_GWHTBFHI021230:0.122685,(Leersia_perrieri_LPERR02G15700:0.189628,Oryza_sativa_LOC_Os02g33600:0.0913664)n12:0.0916796)n11:0.0490592,(Brachypodium_distachyon_BRADI_3g45220v3:0.145125,(Hordeum_spontaneum_WB01_005630_0171282:0.00167981,Hordeum_vulgareMorex_HORVU.MOREX.r3.5HG0425940:0.00443293)n14:0.168065)n13:0.0722606)n10:0.0131149)n4:0.0377462)n3:0.0297566,((Aristida_adscensionis_H_Aadptg000012l000129.1:0.0913836,Stipagrostis_hirtigluma_H_Shi_ptg000038l_001281.1:0.109815)n16:0.0370806,((Eleusine_coracana_ELECO.r07.2AG0133180:0.0212736,Eleusine_coracana_ELECO.r07.2BG0188670:0.0261522)n18:0.124972,((Phragmites_australis_Phragmites_australis_PaChr5_25543925_25544713_evm.model.PaChr5.1069_1_CDS_4362459261_40715:0.100554,Phragmites_australis_Phragmites_australis_PaChr6_26184593_26185423_evm.model.PaChr6.1126_1_CDS_4362466602_27267:0.0822119)n20:0.032038,(Chasmanthium_laxum_Chala.05G148900:0.0910787,((Panicum_hallii_Pahal.1G259100:0.183198,Urochloa_fusta_Urofu.1G207100:0.16927)n23:0.711907,(((Panicum_virgatum_Pavir.1NG069500:0.111476,Panicum_virgatum_Pavir.1NG069300:0.163653)n26:0.1742,(Panicum_virgatum_Pavir.5NG357000:0.0461536,Panicum_virgatum_Pavir.1KG323600:0.0334945)n27:0.0186266)n25:0.0298362,((Digitaria_radicosa_Dra01G0144100:0.0720577,(Digitaria_exilis_H_Dex1A-000901.1:0.0285169,Digitaria_exilis_H_Dex1B-000840.1:0.0342642)n30:0.0573309)n29:0.0325432,(Setaria_viridis_SEVIR_1G189100v2:0.0699696,((ASEM_AUS1_H_AUS1CM014270.1001063.1:0.0109587,(ASEM_RSA5_H_RSA5chrom1001144.1:5e-09,ASEM_RSA5_H_RSA5scaff357000001.1:5e-09)n34:0.0126075)n33:0.0478227,(Dichantelium_oligosantes_H_DolKV775242.1000004.1:0.0500618,(Echinocloa_haploclada_eh_chr9.144:0.242515,Echinocloa_haploclada_eh_chr7.1923:0.0503087)n36:0.0276183)n35:0.0214588)n32:0.013793)n31:0.0187104)n28:0.0202286)n24:0.0607865)n22:0.0253926)n21:0.0350256)n19:0.0137527)n17:0.0220511)n15:0.0407365)n2:0.0524561)n1:0.379488)n0;
```
