## Supplementary Dataset S1 for "Gene turnover and contingency facilitated the repeated evolution of C_4_ photosynthesis in grasses": OG0013782_tree.txt

```
(((Pharus_latifolius_Phala.02G169000:5e-09,Pharus_latifolius_Phala.02G169000.2:5e-09)n2:0.100296,(Streptochaeta_angustifolia_strangu_019461:0.133,Streptochaeta_angustifolia_strangu_035612:0.0506864)n3:0.0392388)n1:0.0191814,(((Zizania_latifolia_GWHTBFHI021270:0.154791,(Leersia_perrieri_LPERR02G16240:0.139013,Oryza_sativa_LOC_Os02g34730:0.0357331)n7:0.0476592)n6:0.0313828,((Brachypodium_distachyon_BRADI_3g45677v3:0.133985,(Hordeum_spontaneum_WB01_002703_0094751:0.0333455,Hordeum_vulgareMorex_HORVU.MOREX.r3.1HG0046780:5e-09)n10:0.13444)n9:0.0806047,((Dendrocalamus_sinicus_Dendrocalamus_sinicus_Dsi02A_27358489_27358818_Dsi02Ag10180.1_-1_CDS_4147710892_27098:0.059151,Ampelocalamus_luodianensis_Alu02Dg14930.4:0.0593736)n12:0.0944663,(Ampelocalamus_luodianensis_Alu02Cg00090.1:0.0382612,Dendrocalamus_sinicus_Dendrocalamus_sinicus_Dsi02C_5720011_5728863_Dsi02Cg00870.1_1_CDS_4147721404_31634:0.0112887)n13:0.0210397)n11:0.0408243)n8:0.0222334)n5:0.0232525,((Eleusine_coracana_ELECO.r07.2AG0133790:0.0171362,Eleusine_coracana_ELECO.r07.2BG0189320:0.00559404)n15:0.129312,(Chasmanthium_laxum_Chala.05G155000:0.0667246,((Aristida_adscensionis_H_Aadptg000012l000740.1:0.0761769,Stipagrostis_hirtigluma_H_Shi_ptg000038l_000948.1:0.059444)n18:0.0416059,((Phragmites_australis_Phragmites_australis_PaChr6_27019238_27021454_evm.model.PaChr6.1164_1_CDS_4362466686_20135:0.0634018,Phragmites_australis_Phragmites_australis_PaChr5_26337548_26339835_evm.model.PaChr5.1109_1_CDS_4362459351_36075:0.0289663)n20:0.00961269,(Echinocloa_haploclada_eh_chr7.2018:0.110009,((Cenchrus_americanus_H_CamCM007984.2000926.1:0.0424116,Setaria_viridis_SEVIR_1G195600v2:5e-09)n23:0.0262092,(((((Sorghum_bicolor_SORBI_3004G175200:0.0391827,Zea_mays_Zm00001eb243570:0.0307518)n28:0.110678,(Zea_mays_Zm00001eb227210:0.119313,Sorghum_bicolor_SORBI_3010G254500:0.039098)n29:0.00434422)n27:0.0751857,(ASEM_AUS1_H_AUS1CM014270.1003338.1:0.00660112,ASEM_RSA5_H_RSA5chrom1003198.1:0.0253844)n30:0.0293437)n26:0.0220698,Dichantelium_oligosantes_H_DolKV777065.1000006.1:0.0381537)n25:5e-09,((Digitaria_radicosa_Dra01G0149400:0.0636746,(Digitaria_exilis_H_Dex1A-002695.1:0.0106957,Digitaria_exilis_H_Dex1B-002643.1:0.00934999)n33:0.055058)n32:0.0205716,(Urochloa_fusta_Urofu.1G214600:0.0271994,(Panicum_hallii_Pahal.1G265100:0.0223001,(Panicum_virgatum_Pavir.1NG287700:0.0150844,Panicum_virgatum_Pavir.1KG330000:0.0573838)n36:0.00637598)n35:0.00481279)n34:0.00520215)n31:0.0176647)n24:0.00955288)n22:0.00603526)n21:0.0498484)n19:6e-09)n17:0.00567526)n16:0.0132975)n14:0.0317006)n4:0.0191814)n0;
```
