## Supplementary Dataset S1 for "Gene turnover and contingency facilitated the repeated evolution of C_4_ photosynthesis in grasses": OG0013783_tree.txt

```
(Juncus_effusus_H_Juncus_Jeff_scaffold_13_000008.1:0.328644,(((Streptochaeta_angustifolia_strangu_012193:0.0987089,Pharus_latifolius_Phala.02G170300:0.0585064)n3:0.0227464,((Zizania_latifolia_GWHTBFHI021285:0.095243,(Leersia_perrieri_LPERR02G16450:0.0297301,Oryza_sativa_LOC_Os02g34970:0.043663)n6:0.0277988)n5:0.0749668,((Olyra_latifolia_Ola010693:0.00330415,Olyra_latifolia_Ola020358:0.00823404)n8:0.0670913,(Dendrocalamus_sinicus_Dendrocalamus_sinicus_Dsi02B_30496419_30497218_Dsi02Bg10000.1_-1_CDS_4147717648_20931:0.0302687,((Ampelocalamus_luodianensis_Alu09CXg14940.1:0.0424181,Dendrocalamus_sinicus_Dendrocalamus_sinicus_Dsi02C_4804727_4805528_Dsi02Cg00780.1_1_CDS_4147721377_16442:0.0205272)n11:0.00938768,(Ampelocalamus_luodianensis_Alu02Dg14790.2:0.0352803,Dendrocalamus_sinicus_Dendrocalamus_sinicus_Dsi02A_27487895_27490996_Dsi02Ag10260.1_1_CDS_4147710916_40607:0.0438286)n12:0.00486984)n10:0.00297844)n9:0.000330938)n7:0.00681582)n4:0.011214)n2:0.0314737,((Eragrostis_curvula_EJB05_21296:0.0350111,(Eleusine_coracana_ELECO.r07.2AG0133950:0.0072583,Eleusine_coracana_ELECO.r07.2BG0189460:0.0142748)n15:0.0694202)n14:0.0363399,((Stipagrostis_hirtigluma_H_Shi_ptg000038l_001330.1:0.0511427,(Phragmites_australis_Phragmites_australis_PaChr5_26502364_26503136_evm.model.PaChr5.1120_1_CDS_4362459377_4530:0.0296252,Phragmites_australis_Phragmites_australis_PaChr6_27172858_27173636_evm.model.PaChr6.1175_1_CDS_4362466710_30204:0.048956)n18:0.00543955)n17:0.00561158,((Aristida_adscensionis_H_Aadptg000012l000171.1:0.0814777,Chasmanthium_laxum_Chala.05G156200:0.0357571)n20:0.00737121,((Zea_mays_Zm00001eb243730:0.154383,Sorghum_bicolor_SORBI_3004G176600:0.0191275)n22:0.040797,(((ASEM_AUS1_H_AUS1CM014270.1001110.1:0.0173633,(ASEM_RSA5_H_RSA5chrom1001187.1:0.106655,ASEM_RSA5_H_RSA5chrom1001188.1:5e-09)n26:0.0108535)n25:0.0400951,Echinocloa_haploclada_eh_chr7.2034:0.0355596)n24:0.00406511,(Dichantelium_oligosantes_H_DolKV777065.1000020.1:0.035395,((Urochloa_fusta_Urofu.1G217200:0.0341803,(Digitaria_radicosa_Dra01G0150500:0.0239776,(Digitaria_exilis_H_Dex1A-000942.1:0.00521645,Digitaria_exilis_H_Dex1B-000881.1:0.008699)n31:0.0254725)n30:0.0117613)n29:0.00303358,((Cenchrus_americanus_H_CamCM007984.2004089.1:0.0302947,Setaria_viridis_SEVIR_1G197000v2:0.00895333)n33:0.00595007,(Panicum_hallii_Pahal.1G266400:0.0150251,((Panicum_virgatum_Pavir.1NG289200:0.0150853,Panicum_virgatum_Pavir.1KG336200:0.0175949)n36:0.00868679,Panicum_virgatum_Pavir.4KG401400:0.0177533)n35:0.00197259)n34:0.00367477)n32:0.00176202)n28:0.00106472)n27:0.00335506)n23:0.0219482)n21:0.0202045)n19:0.0057744)n16:0.00442113)n13:0.0221407)n1:0.328644)n0;
```
