## Supplementary Dataset S1 for "Gene turnover and contingency facilitated the repeated evolution of C_4_ photosynthesis in grasses": OG0013784_tree.txt

```
(Juncus_effusus_H_Juncus_Jeff_scaffold_1_000537.1:0.298042,(Brachypodium_distachyon_BRADI_1g32070v3:0.349688,((Zizania_latifolia_GWHTBFHI030940:0.3222,(Olyra_latifolia_Ola027844:0.113011,(Dendrocalamus_sinicus_Dendrocalamus_sinicus_Dsi05C_1067665_1069031_Dsi05Cg00910.1_-1_CDS_4147770862_13792:0.0369553,(Ampelocalamus_luodianensis_Alu05Dg01350.1:0.0558458,Ampelocalamus_luodianensis_Alu05Cg05290.1:0.0218736)n6:0.0024304)n5:0.0182939)n4:0.0672619)n3:0.0367876,(((Stipagrostis_hirtigluma_H_Shi_ptg000049l_002111.1:0.0132485,Stipagrostis_hirtigluma_H_Shi_ptg000052l_000065.1:0.0152372)n9:0.0607231,(Aristida_adscensionis_H_Aadptg000059l000111.1:0.11207,(Aristida_adscensionis_H_Aadptg000010l000329.1:0.0959977,Aristida_adscensionis_H_Aadptg000010l000330.1:0.078966)n11:0.163092)n10:0.0665617)n8:0.0559202,(((Eleusine_coracana_ELECO.r07.5BG0410510:0.0515987,Eleusine_coracana_ELECO.r07.5AG0362290:0.0433276)n14:0.20897,(Eragrostis_curvula_EJB05_35976:0.141439,Eragrostis_curvula_EJB05_35974:0.176684)n15:0.0139665)n13:0.0541623,(Phragmites_australis_Phragmites_australis_PaChr12_32888587_32890065_evm.model.PaChr12.1661_1_CDS_4362381872_30769:0.110952,(Chasmanthium_laxum_Chala.07G244200:0.0838447,(Sorghum_bicolor_SORBI_3008G168400:0.368445,((Digitaria_radicosa_Dra03G0138800:0.0600584,(Digitaria_exilis_H_Dex3A-003448.1:0.0180819,Digitaria_exilis_H_Dex3B-003472.1:0.0218591)n21:0.0883445)n20:0.0228839,(((Urochloa_fusta_Urofu.1G225100:0.140356,(Panicum_hallii_Pahal.1G273200:0.0518006,Panicum_virgatum_Pavir.1KG340400:0.049857)n25:0.0449812)n24:0.0344585,(Dichantelium_oligosantes_H_DolKV776043.1000005.1:0.116496,((ASEM_AUS1_H_AUS1CM014270.1003279.1:0.00974905,ASEM_AUS1_H_AUS1CM014270.1001152.1:0.0165987)n28:0.0057741,(ASEM_RSA5_H_RSA5chrom1003148.1:0.0273563,ASEM_RSA5_H_RSA5chrom1001217.1:0.0135381)n29:0.00150424)n27:0.00511687)n26:0.043374)n23:0.0506704,((Urochloa_fusta_Urofu.3G168800:0.12831,Setaria_viridis_SEVIR_3G139100v2:0.0636925)n31:0.0119532,(Echinocloa_haploclada_eh_chr5.1937:0.141602,((Panicum_hallii_Pahal.3G170900:0.0243948,Panicum_virgatum_Pavir.3KG217000:0.0514165)n34:0.0442394,(Dichantelium_oligosantes_H_DolKV782509.1000003.1:0.140326,(ASEM_AUS1_H_AUS1CM014272.1001485.1:0.016446,ASEM_RSA5_H_RSA5chrom3003944.1:0.012508)n36:0.0639622)n35:0.0166672)n33:0.0115081)n32:0.0182199)n30:0.01415)n22:0.00157223)n19:0.0264243)n18:0.0323444)n17:0.026533)n16:0.0335426)n12:0.0213175)n7:0.0851591)n2:0.105025)n1:0.298042)n0;
```
