## Supplementary Dataset S1 for "Gene turnover and contingency facilitated the repeated evolution of C_4_ photosynthesis in grasses": OG0013785_tree.txt

```
((Streptochaeta_angustifolia_strangu_034087:0.177553,(Pharus_latifolius_Phala.02G177200:0.00346919,Pharus_latifolius_Phala.02G177200.2:0.00370156)n2:0.105139)n1:0.0510828,(((Zizania_latifolia_GWHTBFHI021334:0.123823,(Leersia_perrieri_LPERR02G17130:0.232557,Oryza_sativa_LOC_Os02g35900:0.140807)n6:0.0592679)n5:0.0498465,((Brachypodium_distachyon_BRADI_3g46420v3:0.101465,(Hordeum_spontaneum_WB01_005726_0008639:0.00438825,Hordeum_vulgareMorex_HORVU.MOREX.r3.2HG0215110:5e-09)n9:0.112594)n8:0.0687422,(Dendrocalamus_sinicus_Dendrocalamus_sinicus_Dsi02A_28364728_28365997_Dsi02Ag10750.1_-1_CDS_4147711063_9656:0.0319435,(Olyra_latifolia_Ola021363:0.0910818,(Ampelocalamus_luodianensis_Alu09CXg14180.1:0.0561722,Ampelocalamus_luodianensis_Alu02Dg13980.2:0.123693)n12:0.0137437)n11:0.0206999)n10:5e-09)n7:0.0475937)n4:0.0251646,((Aristida_adscensionis_H_Aadptg000012l000217.1:0.122091,Stipagrostis_hirtigluma_H_Shi_ptg000038l_001368.1:0.0813819)n14:0.0512853,((Eragrostis_curvula_EJB05_21182:0.10489,(((Cenchrus_americanus_H_CamCM007984.2004127.1:0.100163,Setaria_viridis_SEVIR_1G206200v2:0.0410841)n19:0.0561357,(Echinocloa_haploclada_eh_chr7.2122:0.105397,((Panicum_hallii_Pahal.1G274900:0.0234853,(Panicum_virgatum_Pavir.1KG362700:0.0287506,(Panicum_virgatum_Pavir.1NG306600:0.0911836,Panicum_virgatum_Pavir.J291900:0.112227)n24:0.108047)n23:0.0180779)n22:0.0231951,(Urochloa_fusta_Urofu.1G228100:0.0605967,((Digitaria_radicosa_Dra01G0158500:0.13145,(Digitaria_exilis_H_Dex1A-002627.1:0.0237236,Digitaria_exilis_H_Dex1B-002576.1:0.0365201)n28:0.0909481)n27:0.0314282,((ASEM_AUS1_H_AUS1CM014270.1003254.1:0.0335995,ASEM_RSA5_H_RSA5chrom1003124.1:0.0175463)n30:0.0269901,(Dichantelium_oligosantes_H_DolKV778009.1000002.1:0.0462825,(Zea_mays_Zm00001eb244540:0.0928199,Sorghum_bicolor_SORBI_3004G186200:0.0704935)n32:0.0503619)n31:0.0193429)n29:0.0154872)n26:0.016628)n25:0.0144278)n21:0.00777063)n20:0.00942688)n18:0.0331483,(Digitaria_radicosa_Dra03G0134700:0.104113,(Eleusine_coracana_ELECO.r07.2AG0134680:0.0113284,Eleusine_coracana_ELECO.r07.2BG0190210:0.0288908)n34:0.0565341)n33:0.0081622)n17:0.000906912)n16:0.0602939,(Chasmanthium_laxum_Chala.05G164100:0.0759048,(Phragmites_australis_Phragmites_australis_PaChr6_27957040_27957888_evm.model.PaChr6.1232_1_CDS_4362466838_41582:0.111673,Phragmites_australis_Phragmites_australis_PaChr5_27534296_27535844_evm.model.PaChr5.1176_1_CDS_4362459499_13379:0.0619367)n36:0.00688186)n35:0.0131654)n15:0.00940332)n13:0.0632769)n3:0.0510828)n0;
```
