## Supplementary Dataset S1 for "Gene turnover and contingency facilitated the repeated evolution of C_4_ photosynthesis in grasses": OG0013786_tree.txt

```
((Ananas_comosus_H_Ananas_contig8_001154.1:0.160174,Tillandsia_fasciculata_H_Tillandsia_CM054932.1_000477.1:0.19539)n1:0.270447,(((Pharus_latifolius_Phala.02G178000:0.271808,Streptochaeta_angustifolia_strangu_040251:0.284026)n4:0.138312,(((Brachypodium_distachyon_BRADI_3g46510v3:0.162475,Brachypodium_distachyon_BRADI_3g46500v3:0.094926)n7:0.0585935,((Hordeum_spontaneum_WB01_009608_0402905:0.00899628,Hordeum_vulgareMorex_HORVU.MOREX.r3.5HG0519250:0.0143125)n9:0.123414,(Hordeum_spontaneum_WB01_009445_0026561:0.0106654,Hordeum_vulgareMorex_HORVU.MOREX.r3.3HG0314400:0.0241225)n10:0.107093)n8:0.0509766)n6:0.0467296,((Ampelocalamus_luodianensis_Alu09CXg14090.1:0.0591519,(Olyra_latifolia_Ola021378:0.138335,Dendrocalamus_sinicus_Dendrocalamus_sinicus_Dsi02B_31872194_31878551_Dsi02Bg10550.1_-1_CDS_4147717813_110:0.270797)n13:0.018153)n12:0.0218818,(Zizania_latifolia_GWHTBFHI025778:0.183025,(Leersia_perrieri_LPERR02G17340:0.166951,Oryza_sativa_LOC_Os02g36320:0.0853499)n15:0.0354268)n14:0.0491368)n11:0.0222498)n5:0.0365535)n3:0.052635,(((Eleusine_coracana_ELECO.r07.2AG0134800:0.0339709,Eleusine_coracana_ELECO.r07.2BG0190410:0.0219431)n18:0.126664,(Eragrostis_curvula_EJB05_21158:5e-09,Eragrostis_curvula_EJB05_21147:0.00287209)n19:0.0986731)n17:0.0447153,((Phragmites_australis_Phragmites_australis_PaChr6_28074306_28075349_evm.model.PaChr6.1239_1_CDS_4362466852_4973:0.119722,(Aristida_adscensionis_H_Aadptg000012l000673.1:0.107032,Stipagrostis_hirtigluma_H_Shi_ptg000038l_000885.1:0.0788052)n22:0.0382767)n21:0.0234697,(Chasmanthium_laxum_Chala.05G165400:0.0631844,((Sorghum_bicolor_SORBI_3004G187701:0.0108933,Zea_mays_Zm00001eb244640:0.085225)n25:0.0589988,(Echinocloa_haploclada_eh_chr7.2136:0.0567083,((Digitaria_radicosa_Dra01G0159500:0.0449541,(Digitaria_exilis_H_Dex1A-002622.1:0.0111342,Digitaria_exilis_H_Dex1B-002571.1:0.015316)n29:0.0370241)n28:0.0350402,(Dichantelium_oligosantes_H_DolKV777621.1000007.1:0.0634317,((Panicum_hallii_Pahal.1G276900:0.0368385,(Panicum_virgatum_Pavir.1NG309900:0.0350351,Panicum_virgatum_Pavir.1KG342000:0.0240978)n33:0.00700578)n32:0.0427241,((ASEM_AUS1_H_AUS1CM014270.1003252.1:5e-09,ASEM_AUS1_H_AUS1CM014270.1003250.1:0.00123545)n35:0.0815225,(Urochloa_fusta_Urofu.1G229400:0.0692334,Setaria_viridis_SEVIR_1G207100v2:0.0481585)n36:0.0205325)n34:0.0130805)n31:0.0112056)n30:0.00635934)n27:0.00600775)n26:0.0250906)n24:0.0210651)n23:0.0212125)n20:0.0187599)n16:0.0475096)n2:0.270447)n0;
```
