## Supplementary Dataset S1 for "Gene turnover and contingency facilitated the repeated evolution of C_4_ photosynthesis in grasses": OG0013787_tree.txt

```
(Pharus_latifolius_Phala.02G178600:0.184664,(((Olyra_latifolia_Ola021382:0.109843,((Dendrocalamus_sinicus_Dendrocalamus_sinicus_Dsi02A_28595380_28596997_Dsi02Ag10880.1_-1_CDS_4147711102_31600:0.0443706,Dendrocalamus_sinicus_Dendrocalamus_sinicus_Dsi02B_31906389_31908020_Dsi02Bg10580.1_-1_CDS_4147717822_5177:0.043056)n5:0.00805372,(Ampelocalamus_luodianensis_Alu09CXg14050.2:0.0560425,Ampelocalamus_luodianensis_Alu02Dg13820.1:0.0464796)n6:0.00602081)n4:0.0186511)n3:0.0444525,((Zizania_latifolia_GWHTBFHI021351:0.115338,Zizania_latifolia_GWHTBFHI025954:0.0679674)n8:0.042947,(Leersia_perrieri_LPERR02G17370:0.148741,Oryza_sativa_LOC_Os02g36350:0.0657963)n9:0.0393073)n7:0.0690734)n2:0.0276425,((((((Eleusine_coracana_ELECO.r07.2AG0134840:0.0423958,Eleusine_coracana_ELECO.r07.2BG0190450:0.0475618)n15:0.156804,(Eragrostis_curvula_EJB05_21161:0.0235402,Eragrostis_curvula_EJB05_21148:0.0220917)n16:0.0800487)n14:0.0552526,((Sorghum_bicolor_SORBI_3004G188100:0.119356,(Zea_mays_Zm00001eb182810:0.879388,(Zea_mays_Zm00001eb182800:0.122503,Zea_mays_Zm00001eb244690:0.128731)n20:0.0171877)n19:0.00190974)n18:0.0538152,((((Panicum_hallii_Pahal.1G277300:0.0403174,Panicum_virgatum_Pavir.1KG342400:0.0506462)n24:0.031755,(Cenchrus_americanus_H_CamCM007984.2004135.1:0.0845616,Setaria_viridis_SEVIR_1G207600v2:0.054584)n25:0.021838)n23:0.0165117,(Dichantelium_oligosantes_H_DolKV777621.1000011.1:0.0890093,(ASEM_AUS1_H_AUS1CM014270.1001183.1:0.022099,ASEM_RSA5_H_RSA5chrom1001246.1:0.0158531)n27:0.0594815)n26:0.0240936)n22:0.0126623,((Echinocloa_haploclada_eh_chr7.2140:0.116622,(Digitaria_radicosa_Dra01G0159900:0.0655869,(Digitaria_exilis_H_Dex1A-000989.1:0.0590852,Digitaria_exilis_H_Dex1B-000922.1:0.049325)n31:0.0638232)n30:0.0455034)n29:0.013948,Urochloa_fusta_Urofu.1G229800:0.0900381)n28:0.0228719)n21:0.0670261)n17:0.0406746)n13:0.0371876,(Aristida_adscensionis_H_Aadptg000012l000226.1:0.116283,Stipagrostis_hirtigluma_H_Shi_ptg000038l_001375.1:0.0852214)n32:0.0395013)n12:0.0218383,(Chasmanthium_laxum_Chala.05G165800:0.0860794,(Phragmites_australis_Phragmites_australis_PaChr5_27687947_27689272_evm.model.PaChr5.1186_1_CDS_4362459521_22626:0.114792,Phragmites_australis_Phragmites_australis_PaChr6_28147244_28148938_evm.model.PaChr6.1242_1_CDS_4362466860_8338:0.107613)n34:0.0233566)n33:0.0256351)n11:0.0456874,(Brachypodium_distachyon_BRADI_3g46540v3:0.186064,(Hordeum_spontaneum_WB01_008792_0177835:0.0887115,Hordeum_spontaneum_WB01_010715_0066861:0.108293)n36:0.105797)n35:0.0470832)n10:0.0240523)n1:0.184664)n0;
```
