## Supplementary Dataset S1 for "Gene turnover and contingency facilitated the repeated evolution of C_4_ photosynthesis in grasses": OG0013788_tree.txt

```
((Pharus_latifolius_Phala.06G181600:0.258526,Streptochaeta_angustifolia_strangu_012101:0.192826)n1:0.0684843,(Brachypodium_distachyon_BRADI_3g50250v3:0.117072,((Olyra_latifolia_Ola025286:0.0692033,((Dendrocalamus_sinicus_Dendrocalamus_sinicus_Dsi02B_37712651_37713378_Dsi02Bg13380.1_-1_CDS_4147718662_23185:0.0336653,Ampelocalamus_luodianensis_Alu02Dg09730.2:0.0417049)n6:0.00348767,(Ampelocalamus_luodianensis_Alu09CXg09310.2:0.0191176,(Dendrocalamus_sinicus_Dendrocalamus_sinicus_Dsi02A_37951339_37952367_Dsi02Ag14640.1_-1_CDS_4147712230_41174:0.0404114,Dendrocalamus_sinicus_Dendrocalamus_sinicus_Dsi02C_26405001_26405703_Dsi02Cg11360.1_-1_CDS_4147724551_40652:0.0171671)n8:0.00190745)n7:0.00967659)n5:0.0249293)n4:0.0247587,(Hordeum_spontaneum_WB01_004417_0619728:0.162787,(((Zizania_latifolia_GWHTBFHI021717:0.0482681,Zizania_latifolia_GWHTBFHI026630:0.0597352)n12:0.0422525,(Leersia_perrieri_LPERR02G21240:0.0897769,Oryza_sativa_LOC_Os02g43360:0.0209047)n13:0.0342487)n11:0.0731945,(((Aristida_adscensionis_H_Aadptg000001l000515.1:0.100011,Stipagrostis_hirtigluma_H_Shi_ptg000038l_000646.1:0.0678016)n16:0.0266159,((Eragrostis_curvula_EJB05_20546:0.0999511,(Eleusine_coracana_ELECO.r07.2AG0139250:0.0200149,Eleusine_coracana_ELECO.r07.2BG0194900:0.0214783)n19:0.121292)n18:0.0364146,(Phragmites_australis_Phragmites_australis_PaChr5_33203421_33206961_evm.model.PaChr5.1519_1_CDS_4362460261_36501:0.0401543,Phragmites_australis_Phragmites_australis_PaChr6_33011057_33011804_evm.model.PaChr6.1554_1_CDS_4362467552_2032:0.0477116)n20:0.00530129)n17:0.0186261)n15:0.00836726,((Sorghum_bicolor_SORBI_3004G299850:0.0894172,Zea_mays_Zm00001eb248960:0.0637276)n22:0.0630885,(Echinocloa_haploclada_eh_chr7.2662:0.0622833,(((ASEM_AUS1_H_AUS1CM014270.1003195.1:0,ASEM_AUS1_H_AUS1CM014270.1002923.1:0)n26:0.00659668,ASEM_RSA5_H_RSA5chrom1002836.1:0.00331759)n25:0.0601792,(Dichantelium_oligosantes_H_DolKV774890.1000010.1:0.0537916,((Urochloa_fusta_Urofu.1G283700:0.055982,((Digitaria_radicosa_Dra01G0202200:0.0514322,((Digitaria_exilis_H_Dex1B-002348.1:0,Digitaria_exilis_H_DexUA-002619.1:0)n33:0.00983111,Digitaria_exilis_H_Dex1A-002384.1:0.0253946)n32:0.0527593)n31:0.0297546,(Cenchrus_americanus_H_CamCM007984.2000582.1:0.0643308,Setaria_viridis_SEVIR_1G258300v2:0.0163203)n34:0.0195307)n30:0.00946442)n29:0.0100635,(Panicum_hallii_Pahal.1G328900:0.016423,(Panicum_virgatum_Pavir.1NG374600:0.0419257,Panicum_virgatum_Pavir.1KG414500:0.0583925)n36:0.0343432)n35:0.0204253)n28:0.00453149)n27:0.00980752)n24:0.00497711)n23:0.0231039)n21:0.0364445)n14:0.0550587)n10:0.0428627)n9:0.0216479)n3:0.0687162)n2:0.0684843)n0;
```
