## Supplementary Dataset S1 for "Gene turnover and contingency facilitated the repeated evolution of C_4_ photosynthesis in grasses": OG0013789_tree.txt

```
((Sorghum_bicolor_SORBI_3004G197100:0.10739,((((Stipagrostis_hirtigluma_H_Shi_ptg000038l_001418.1:0.0749759,((Phragmites_australis_Phragmites_australis_PaChr5_28669442_28669907_evm.model.PaChr5.1246_1_CDS_4362459655_36498:0.0394811,Phragmites_australis_Phragmites_australis_PaChr6_29027926_29028391_evm.model.PaChr6.1299_1_CDS_4362466984_18033:0.0830985)n7:0.00923317,(Phragmites_australis_Phragmites_australis_PaChr6_29024620_29025097_evm.model.PaChr6.1298_1_CDS_4362466982_17191:0.0933908,Aristida_adscensionis_H_Aadptg000012l000270.1:0.0717759)n8:0.0229404)n6:0.00254893)n5:0.0450869,Chasmanthium_laxum_Chala.05G174900:0.0820109)n4:0.0278355,(((Urochloa_fusta_Urofu.1G239300:0.0442038,(Echinocloa_haploclada_eh_chr7.2237:0.120821,(((Digitaria_radicosa_Dra01G0167600:0.017007,(Digitaria_exilis_H_Dex1A-001035.1:0.0162016,Digitaria_exilis_H_Dex1B-000965.1:0.00943583)n16:0.0450292)n15:0.0150185,(Panicum_hallii_Pahal.1G286300:0.018088,(Panicum_virgatum_Pavir.1KG355400:0.0369874,Panicum_virgatum_Pavir.1NG322900:0.0431143)n18:0.00479048)n17:0.0107528)n14:0.0174391,(Dichantelium_oligosantes_H_DolKV767116.1000005.1:0.0373485,Echinocloa_haploclada_eh_chr7.2238:0.058107)n19:0.00427181)n13:0.00760016)n12:0.000844463)n11:0.0158936,(ASEM_AUS1_H_AUS1CM014270.1003184.1:0.124218,Cenchrus_americanus_H_CamCM007984.2004182.1:0.140924)n20:0.0262427)n10:0.0117169,(((Eragrostis_curvula_EJB05_21063:0.0609397,((Eleusine_coracana_ELECO.r07.2AG0135740:0.0325558,Eleusine_coracana_ELECO.r07.2BG0191280:0.0268686)n25:0.0606024,(Eleusine_coracana_ELECO.r07.2AG0135720:0.0274196,Eleusine_coracana_ELECO.r07.2BG0191260:0.0127675)n26:0.0813245)n24:0.00903605)n23:0.0230808,((Eleusine_coracana_ELECO.r07.2AG0135730:0.0576427,Eleusine_coracana_ELECO.r07.2BG0191270:0.0576993)n28:0.156884,Eragrostis_curvula_EJB05_21062:0.0975537)n27:0.0108393)n22:0.0187299,(Echinocloa_haploclada_eh_chr7.2236:0.0751618,(Cenchrus_americanus_H_CamCM007984.2004181.1:0.103182,(Digitaria_radicosa_Dra01G0167500:0.050539,(ASEM_AUS1_H_AUS1CM014270.1003183.1:0.102746,Urochloa_fusta_Urofu.1G239200:0.0741735)n32:0.0104051)n31:0.0263266)n30:0.0474316)n29:0.0917478)n21:0.0206301)n9:0.00229223)n3:0.0262739,Setaria_viridis_SEVIR_1G217400v2:0.0891799)n2:0.0168326)n1:0.0161361,((Oryza_sativa_LOC_Os02g37490:0.207933,Zizania_latifolia_GWHTBFHI021412:0.156683)n34:0.0473485,(Ampelocalamus_luodianensis_Alu02Dg13000.2:0.105427,(Dendrocalamus_sinicus_Dendrocalamus_sinicus_Dsi02A_29589001_29589452_Dsi02Ag11360.1_1_CDS_4147711246_55809:0.149503,Dendrocalamus_sinicus_Dendrocalamus_sinicus_Dsi02A_29582218_29582644_Dsi02Ag11350.1_1_CDS_4147711243_54120:0.0778938)n36:0.00865487)n35:0.162318)n33:0.0339694)n0;
```
