## Supplementary Dataset S1 for "Gene turnover and contingency facilitated the repeated evolution of C_4_ photosynthesis in grasses": OG0013790_tree.txt

```
((Streptochaeta_angustifolia_strangu_036595:0.121927,Pharus_latifolius_Phala.08G212000:0.03664)n1:0.0159472,(((Leersia_perrieri_LPERR08G00390:0.0272977,Oryza_sativa_LOC_Os08g01350:0.0472213)n4:0.0305952,(Zizania_latifolia_GWHTBFHI003375:0.0392887,Zizania_latifolia_GWHTBFHI011054:0.039267)n5:0.0213298)n3:0.0235223,((Olyra_latifolia_Ola014526:0.0741581,((Dendrocalamus_sinicus_Dendrocalamus_sinicus_Dsi10C_1634160_1636244_Dsi10Cg00340.1_-1_CDS_4147826926_19041:0.0226729,(Ampelocalamus_luodianensis_Alu05Cg17630.2:0.00210033,Ampelocalamus_luodianensis_Alu05Cg17660.1:0.00645404)n10:0.0139271)n9:0.00256444,(Ampelocalamus_luodianensis_Alu08Dg14970.1:0.0284667,Dendrocalamus_sinicus_Dendrocalamus_sinicus_Dsi08B_331818_333628_Dsi08Bg00190.1_-1_CDS_4147804240_40915:0.0355228)n11:0.00394698)n8:0.00970943)n7:0.0125778,((Brachypodium_distachyon_BRADI_3g13130v3:0.0740617,(Hordeum_spontaneum_WB01_002277_0568114:0.00436579,Hordeum_vulgareMorex_HORVU.MOREX.r3.7HG0707140:5e-09)n14:0.0533823)n13:0.0714522,(Chasmanthium_laxum_Chala.05G004300:0.043309,((((Eragrostis_curvula_EJB05_10334:0.0279828,(Eleusine_coracana_ELECO.r07.8BG0641910:0.00777899,Eleusine_coracana_ELECO.r07.8AG0614400:0.0118964)n20:0.0285088)n19:0.0332357,Phragmites_australis_Phragmites_australis_PaChr14_920036_921936_evm.model.PaChr14.81_1_CDS_4362393097_36705:0.0579822)n18:0.00837172,(Aristida_adscensionis_H_Aadptg000049l000134.1:0.0670765,Stipagrostis_hirtigluma_H_Shi_ptg000008l_000918.1:0.0633695)n21:0.0315008)n17:0.0137463,((Sorghum_bicolor_SORBI_3007G003100:0.0174877,Zea_mays_Zm00001eb174480:0.0644919)n23:0.0569641,(Echinocloa_haploclada_eh_chr8.26:0.0284521,(Dichantelium_oligosantes_H_DolKV780009.1000002.1:0.0314397,((((Cenchrus_americanus_H_CamCM007985.2002984.1:0.032791,Setaria_viridis_SEVIR_6G003700v2:0.0141829)n29:0.0150621,(Panicum_hallii_Pahal.6G003400:0.0258863,(Panicum_virgatum_Pavir.6KG004500:0.0372733,Panicum_virgatum_Pavir.6NG005800:0.0108999)n31:0.00934191)n30:0.019411)n28:0.00920563,(Digitaria_radicosa_Dra06G0002900:0.0179538,(Digitaria_exilis_H_Dex6A-002606.1:0.00215745,Digitaria_exilis_H_Dex6B-002449.1:0.00426518)n33:0.0143673)n32:0.0174683)n27:0.0141663,(((ASEM_RSA5_H_RSA5chrom6001680.1:0.00577647,ASEM_RSA5_H_RSA5chrom6001596.1:0.0046393)n36:0.00293712,ASEM_RSA5_H_RSA5scaff112000004.1:0.0214382)n35:0.0048731,ASEM_AUS1_H_AUS1CM014270.1001252.1:0.130226)n34:0.0298857)n26:0.00454613)n25:0.00784164)n24:0.0159939)n22:0.0179849)n16:0.0112114)n15:0.0475547)n12:0.0161546)n6:0.0245063)n2:0.0159472)n0;
```
