## Supplementary Dataset S1 for "Gene turnover and contingency facilitated the repeated evolution of C_4_ photosynthesis in grasses": OG0013791_tree.txt

```
((Streptochaeta_angustifolia_strangu_025738:0.0493671,((((Brachypodium_distachyon_BRADI_3g47867v3:0.0728067,(Hordeum_spontaneum_WB01_000291_1398298:0.00254377,Hordeum_vulgareMorex_HORVU.MOREX.r3.6HG0591470:0.000719726)n6:0.0797498)n5:0.0379806,((Zizania_latifolia_GWHTBFHI021465:0.0477592,(Leersia_perrieri_LPERR01G34080:0.0444829,(Oryza_sativa_LOC_Os02g38574:5e-09,Oryza_sativa_LOC_Os02g38680:0.00252172)n10:0.033024)n9:0.0248325)n8:0.0434158,((Olyra_latifolia_Ola004816:0.0573494,Dendrocalamus_sinicus_Dendrocalamus_sinicus_Dsi02A_30350714_30360842_Dsi02Ag11810.1_1_CDS_4147711381_18097:0.0241621)n12:0.0088659,(Ampelocalamus_luodianensis_Alu09CXg12710.1:0.0502055,Ampelocalamus_luodianensis_Alu02Dg12450.1:0.0288276)n13:0.00320307)n11:0.00404375)n7:0.00453682)n4:0.00588624,((Aristida_adscensionis_H_Aadptg000012l000613.1:0.061201,Stipagrostis_hirtigluma_H_Shi_ptg000038l_000828.1:0.0484785)n15:0.0242385,((Phragmites_australis_Phragmites_australis_PaChr6_29685303_29693452_evm.model.PaChr6.1343_1_CDS_4362467084_17611:0.0402355,(Eragrostis_curvula_EJB05_20961:0.0491323,(Eleusine_coracana_ELECO.r07.2AG0136390:0.0134316,Eleusine_coracana_ELECO.r07.2BG0192220:0.0111044)n19:0.0528173)n18:0.0372094)n17:0.00546214,(Chasmanthium_laxum_Chala.05G181100:0.043386,((Sorghum_bicolor_SORBI_3004G204200:0.0183762,Zea_mays_Zm00001eb246300:0.0297881)n22:0.0397337,((ASEM_AUS1_H_AUS1CM014270.1001268.1:0.0135777,ASEM_RSA5_H_RSA5chrom1001330.1:0.0136133)n24:0.0390293,(Echinocloa_haploclada_eh_chr7.2330:0.0451428,(Dichantelium_oligosantes_H_DolKV776468.1000011.1:0.0299807,(Urochloa_fusta_Urofu.1G247700:0.0295073,((Panicum_hallii_Pahal.1G293900:0.0126272,(Panicum_virgatum_Pavir.1NG332000:0.0132272,Panicum_virgatum_Pavir.1KG365200:0.0128537)n30:0.00705477)n29:0.0220808,((Digitaria_radicosa_Dra01G0173900:0.0201585,(Digitaria_exilis_H_Dex1A-001068.1:0.014601,Digitaria_exilis_H_Dex1B-001000.1:0.0089115)n33:0.00976045)n32:0.0193667,(Cenchrus_americanus_H_CamCM007984.2004217.1:0.0335025,Setaria_viridis_SEVIR_1G224900v2:0.00848151)n34:0.0205373)n31:0.000865877)n28:0.00148822)n27:0.00180192)n26:0.00367487)n25:0.00681442)n23:0.00778584)n21:0.0135624)n20:0.0112316)n16:0.00864513)n14:0.0396043)n3:0.0388127,Echinocloa_haploclada_eh_chr8.1879:0.655999)n2:0.0728888)n1:0.0193407,(Pharus_latifolius_Phala.02G192000.3:5e-09,(Pharus_latifolius_Phala.02G192000.2:5e-09,Pharus_latifolius_Phala.02G192000:5e-09)n36:6e-09)n35:0.0680959)n0;
```
