## Supplementary Dataset S1 for "Gene turnover and contingency facilitated the repeated evolution of C_4_ photosynthesis in grasses": OG0013792_tree.txt

```
((Pharus_latifolius_Phala.02G194500:0.15799,Streptochaeta_angustifolia_strangu_037328:0.128548)n1:0.0322957,((((Zizania_latifolia_GWHTBFHI021487:0.0503965,Zizania_latifolia_GWHTBFHI026905:0.05468)n5:0.0452014,(Leersia_perrieri_LPERR02G18890:0.0815754,Oryza_sativa_LOC_Os02g39100:0.0541569)n6:0.030912)n4:0.0615003,((Brachypodium_distachyon_BRADI_3g48060v3:0.0904068,(Hordeum_spontaneum_WB01_002410_0404811:0.00064865,Hordeum_vulgareMorex_HORVU.MOREX.r3.6HG0592410:5e-09)n9:0.100133)n8:0.040096,((Ampelocalamus_luodianensis_Alu09CXg12440.2:0.024696,Dendrocalamus_sinicus_Dendrocalamus_sinicus_Dsi02C_23900107_23901939_Dsi02Cg09880.1_1_CDS_4147724107_18139:0.027876)n11:0.0245001,(Ampelocalamus_luodianensis_Alu02Dg12190.1:0.0467728,(Olyra_latifolia_Ola004847:0.087688,Dendrocalamus_sinicus_Dendrocalamus_sinicus_Dsi02A_30662334_30664164_Dsi02Ag11970.1_-1_CDS_4147711429_45113:0.039519)n13:0.0068552)n12:0.0146048)n10:0.0102864)n7:0.0118102)n3:0.0197111,(((Phragmites_australis_Phragmites_australis_PaChr5_29518265_29520121_evm.model.PaChr5.1309_1_CDS_4362459795_10430:0.0571928,Phragmites_australis_Phragmites_australis_PaChr6_29929386_29931224_evm.model.PaChr6.1359_1_CDS_4362467118_31887:0.0599241)n16:0.0116297,((Eragrostis_curvula_EJB05_20935:0.0575781,(Eleusine_coracana_ELECO.r07.2AG0136610:0.0128277,Eleusine_coracana_ELECO.r07.2BG0191990:0.0238428)n19:0.0589232)n18:0.0424013,(Aristida_adscensionis_H_Aadptg000012l000589.1:0.0640504,Stipagrostis_hirtigluma_H_Shi_ptg000038l_000800.1:0.0550896)n20:0.0193987)n17:0.0047198)n15:0.0100894,(Chasmanthium_laxum_Chala.05G183600:0.0623684,(((Sorghum_bicolor_SORBI_3004G207000:0.0253559,Zea_mays_Zm00001eb184050:0.0483463)n24:0.0443848,((((Dichantelium_oligosantes_H_DolKV778088.1000001.1:0.0338724,(ASEM_AUS1_H_AUS1CM014270.1003121.1:0.00820754,ASEM_RSA5_H_RSA5chrom1003009.1:0.00660487)n29:0.0222516)n28:0.00570738,(Urochloa_fusta_Urofu.1G251300:0.0298622,(Cenchrus_americanus_H_CamCM007984.2004561.1:0.0501268,Setaria_viridis_SEVIR_1G227500v2:0.0223572)n31:0.0173105)n30:0.0114196)n27:0.00547391,(Panicum_hallii_Pahal.1G296700:0.0223292,(Panicum_virgatum_Pavir.1KG371400:0.0256507,Panicum_virgatum_Pavir.1NG339800:0.0212008)n33:0.00360188)n32:0.0245035)n26:0.00442182,(Dichantelium_oligosantes_H_DolKV780065.1000006.1:0.217621,Echinocloa_haploclada_eh_chr3.1371:0.754804)n34:0.13075)n25:0.0145278)n23:0.0110135,(Digitaria_radicosa_Dra01G0176000:0.0436192,(Digitaria_exilis_H_Dex1A-002522.1:0.025338,Digitaria_exilis_H_Dex1B-002468.1:0.0197504)n36:0.0350058)n35:0.0146723)n22:0.0165738)n21:0.0152113)n14:0.0329112)n2:0.0322957)n0;
```
