## Supplementary Dataset S1 for "Gene turnover and contingency facilitated the repeated evolution of C_4_ photosynthesis in grasses": OG0013793_tree.txt

```
((Pharus_latifolius_Phala.02G194700:0.10143,Streptochaeta_angustifolia_strangu_034483:0.147736)n1:0.0529245,((Brachypodium_distachyon_BRADI_3g48110v3:0.0537403,(Hordeum_spontaneum_WB01_000359_0905184:0.00273267,Hordeum_vulgareMorex_HORVU.MOREX.r3.6HG0592610:5e-09)n4:0.0631563)n3:0.0465604,((Zizania_latifolia_GWHTBFHI021492:0.040396,(Leersia_perrieri_LPERR02G18940:0.0457345,Oryza_sativa_LOC_Os02g39180:0.0279233)n7:0.0182086)n6:0.0433827,((Olyra_latifolia_Ola004857:0.0475945,(((Eragrostis_curvula_EJB05_20927:0,Eragrostis_curvula_EJB05_20937:0)n12:0.0266785,(Eleusine_coracana_ELECO.r07.2AG0136650:0.0074593,Eleusine_coracana_ELECO.r07.2BG0191950:0.00921406)n13:0.0601452)n11:0.0423942,(((Aristida_adscensionis_H_Aadptg000012l000316.1:0.0462903,Stipagrostis_hirtigluma_H_Shi_ptg000038l_001471.1:0.0493305)n16:0.0168664,(Chasmanthium_laxum_Chala.05G184000:0.0239477,((Sorghum_bicolor_SORBI_3004G207700:0.0149371,Zea_mays_Zm00001eb246550:0.0361938)n19:0.018106,((Panicum_hallii_Pahal.1G297100:0.033832,((Panicum_virgatum_Pavir.1NG340200:0,Panicum_virgatum_Pavir.1KG370600:0)n23:0.0117441,Panicum_virgatum_Pavir.1KG371700:0.0300938)n22:0.000111446)n21:0.0146368,((Cenchrus_americanus_H_CamCM007984.2004230.1:0.020326,Setaria_viridis_SEVIR_1G227900v2:0.0148251)n25:0.00575272,(((Digitaria_radicosa_Dra01G0176300:0.0165072,(Digitaria_exilis_H_Dex1A-001084.1:0.0112496,Digitaria_exilis_H_Dex1B-001016.1:0.00568281)n29:0.0185082)n28:0.01799,(Echinocloa_haploclada_eh_chr7.2359:0.0492288,Dichantelium_oligosantes_H_DolKV766958.1000001.1:0.02486)n30:0.010008)n27:0.00700107,(Urochloa_fusta_Urofu.1G252000:0.0301877,(ASEM_AUS1_H_AUS1CM014270.1003113.1:0.0086523,(ASEM_RSA5_H_RSA5chrom1001349.1:5e-09,ASEM_RSA5_H_RSA5chrom4000743.1:0.00430777)n33:0.0043086)n32:0.0460683)n31:0.00287848)n26:0.00270613)n24:0.0028096)n20:0.0144685)n18:0.00581909)n17:0.0165593)n15:0.00637669,(Phragmites_australis_Phragmites_australis_PaChr6_29973556_29976011_evm.model.PaChr6.1363_1_CDS_4362467128_36102:0.0513356,Phragmites_australis_Phragmites_australis_PaChr5_29616012_29618376_evm.model.PaChr5.1314_1_CDS_4362459807_15485:0.01602)n34:0.00178)n14:0.00834671)n10:0.0100511)n9:0.0205682,(Ampelocalamus_luodianensis_Alu02Dg12130.2:0.0346886,(Dendrocalamus_sinicus_Dendrocalamus_sinicus_DsiCtg00654_212324_225262_DsiCtg00654g00120.1_1_CDS_4147854820_29261:0.0351929,Dendrocalamus_sinicus_Dendrocalamus_sinicus_Dsi02C_23856720_23859587_Dsi02Cg09840.1_-1_CDS_4147724095_11387:0.0207061)n36:0.00230068)n35:0.00350894)n8:0.0121952)n5:0.0209486)n2:0.0529245)n0;
```
