## Supplementary Dataset S1 for "Gene turnover and contingency facilitated the repeated evolution of C_4_ photosynthesis in grasses": OG0013794_tree.txt

```
(Juncus_effusus_H_Juncus_Jeff_scaffold_17_000355.1:0.243418,(Streptochaeta_angustifolia_strangu_033209:0.107982,((Pharus_latifolius_Phala.02G197500:5e-09,Pharus_latifolius_Phala.02G197500.2:0.0136419)n3:0.0729966,((((Leersia_perrieri_LPERR02G19240:0.0333129,(Oryza_sativa_LOC_Os02g39630:0.0036241,Oryza_sativa_LOC_Os02g38750:0.0315132)n8:0.0256734)n7:0.0193759,(Zizania_latifolia_GWHTBFHI021524:0.0833932,Zizania_latifolia_GWHTBFHI026829:0.0315446)n9:0.00848447)n6:0.0341593,((Brachypodium_distachyon_BRADI_3g48430v3:0.0579672,Hordeum_spontaneum_WB01_001327_1124541:0.0524216)n11:0.0389888,(Ampelocalamus_luodianensis_Alu02Dg11820.1:0.0248201,((Dendrocalamus_sinicus_Dendrocalamus_sinicus_Dsi02A_31113910_31121271_Dsi02Ag12300.1_1_CDS_4147711528_43987:0.0481439,Dendrocalamus_sinicus_Dendrocalamus_sinicus_Dsi02C_24107897_24113090_Dsi02Cg10020.1_1_CDS_4147724149_41777:0.00812693)n14:0.0100218,Olyra_latifolia_Ola025860:0.0485136)n13:0.00232459)n12:0.00982345)n10:0.0155572)n5:0.0238166,(((Eragrostis_curvula_EJB05_20830:0.0165087,Eragrostis_curvula_EJB05_20895:0.00789496)n17:0.0541482,((Phragmites_australis_Phragmites_australis_PaChr5_29852568_29855998_evm.model.PaChr5.1338_1_CDS_4362459859_37345:0.0314795,(Chasmanthium_laxum_Chala.05G187800:0.0447584,((Zea_mays_Zm00001eb246760:0.0796705,Sorghum_bicolor_SORBI_3004G210800:0.0778829)n22:0.0420814,((Digitaria_radicosa_Dra01G0179700:0.024251,(Digitaria_exilis_H_Dex1A-001101.1:0.0129093,Digitaria_exilis_H_Dex1B-001033.1:0.0021494)n25:0.016831)n24:0.0050559,((Echinocloa_haploclada_eh_chr7.2397:0.0219424,Dichantelium_oligosantes_H_DolKV780327.1000001.1:0.0175935)n27:0.00435452,((Urochloa_fusta_Urofu.1G255600:0.0203841,(Cenchrus_americanus_H_CamCM007984.2004246.1:0.0288748,Setaria_viridis_SEVIR_1G231800v2:0.0109089)n30:0.00864578)n29:0.00425699,((ASEM_RSA5_H_RSA5chrom1001363.1:0.0173112,(ASEM_AUS1_H_AUS1CM014270.1001312.1:0.00643271,ASEM_AUS1_H_AUS1CM014270.1001316.1:0.00216928)n33:0.0175903)n32:0.0174814,(Panicum_hallii_Pahal.1G301000:0.00641423,(Panicum_virgatum_Pavir.1NG337200:0.0151734,Panicum_virgatum_Pavir.1KG376500:0.00861692)n35:0.00422704)n34:0.0132386)n31:0.00212567)n28:6e-09)n26:0.00218069)n23:0.00274032)n21:0.0175973)n20:0.0194148)n19:0.0101118,Phragmites_australis_Phragmites_australis_PaChr6_30198249_30206539_evm.model.PaChr6.1386_1_CDS_4362467178_14668:0.0255009)n18:0.00283343)n16:0.00423911,(Aristida_adscensionis_H_Aadptg000012l000332.1:0.0557093,Stipagrostis_hirtigluma_H_Shi_ptg000038l_001489.1:0.0372096)n36:0.0357413)n15:0.0286562)n4:0.0707678)n2:0.0429621)n1:0.243418)n0;
```
