## Supplementary Dataset S1 for "Gene turnover and contingency facilitated the repeated evolution of C_4_ photosynthesis in grasses": OG0013795_tree.txt

```
((Streptochaeta_angustifolia_strangu_038317:0.161051,Pharus_latifolius_Phala.08G078100:0.164509)n1:0.0353389,((((Zizania_latifolia_GWHTBFHI002665:0.0577498,Zizania_latifolia_GWHTBFHI010138:0.0578684)n5:0.0282423,(Leersia_perrieri_LPERR08G13430:0.0528035,Oryza_sativa_LOC_Os08g34290:0.0500238)n6:0.029617)n4:0.0585218,(Olyra_latifolia_Ola013513:0.0939402,(Ampelocalamus_luodianensis_Alu08Dg06400.2:0.0533042,Dendrocalamus_sinicus_Dendrocalamus_sinicus_Dsi08C_12683886_12686086_Dsi08Cg07580.1_1_CDS_4147810243_8858:0.0497877)n8:0.0217966)n7:0.0262405)n3:0.0152856,((Brachypodium_distachyon_BRADI_3g36880v3:0.114093,(Hordeum_spontaneum_WB01_002364_1597711:0.00148938,Hordeum_vulgareMorex_HORVU.MOREX.r3.7HG0681950:0.00148723)n11:0.127769)n10:0.068325,(((Phragmites_australis_Phragmites_australis_PaChr14_21943342_21945305_evm.model.PaChr14.902_1_CDS_4362393303_38395:0.0626496,Phragmites_australis_Phragmites_australis_PaChr19_20520612_20522474_evm.model.PaChr19.845_1_CDS_4362413410_41833:0.0621835)n14:0.012324,((Eragrostis_curvula_EJB05_48879:0.065749,(Eleusine_coracana_ELECO.r07.8BG0661290:0.0182617,Eleusine_coracana_ELECO.r07.8AG0632310:0.015332)n17:0.0726409)n16:0.0251056,(Aristida_adscensionis_H_Aadptg000041l000419.1:0.120955,(Stipagrostis_hirtigluma_H_Shi_ptg000018l_000400.1:0.0117864,(Stipagrostis_hirtigluma_H_Shi_ptg000002l_000749.1:0.00928852,Stipagrostis_hirtigluma_H_Shi_ptg000082l_000286.1:0.00611936)n20:0.00558431)n19:0.0520913)n18:0.0209496)n15:0.00357807)n13:0.00586129,(Chasmanthium_laxum_Chala.05G074900:0.04618,((Zea_mays_Zm00001eb179760:0.102929,Sorghum_bicolor_SORBI_3007G141500:0.0355234)n23:0.0582208,(Dichantelium_oligosantes_H_DolKV781797.1000011.1:0.0474103,(((Urochloa_fusta_Urofu.6G149400:0.0268157,(Cenchrus_americanus_H_CamCM007982.2004572.1:0.0327153,Setaria_viridis_SEVIR_6G169400v2:0.0198286)n28:0.0243249)n27:0.009976,((Panicum_hallii_Pahal.6G217100:0.0199427,(Panicum_virgatum_Pavir.6KG280700:0.0436836,Panicum_virgatum_Pavir.6NG147800:0.0191282)n31:0.00843845)n30:0.00529776,(ASEM_RSA5_H_RSA5chrom6000161.1:0.00559595,(ASEM_AUS1_H_AUS1CM014275.1002897.1:0.00134671,ASEM_AUS1_H_AUS1CM014270.1003060.1:0.115344)n33:0.00702242)n32:0.0286015)n29:0.00528647)n26:6e-09,(Echinocloa_haploclada_eh_chr8.2021:0.0363322,(Digitaria_radicosa_Dra06G0122500:0.0227503,(Digitaria_exilis_H_Dex6A-000918.1:0.0130503,Digitaria_exilis_H_Dex6B-000843.1:0.0176746)n36:0.0145071)n35:0.0265564)n34:0.0073426)n25:0.0142332)n24:0.0264514)n22:0.0258868)n21:0.0117349)n12:0.0654216)n9:0.0150247)n2:0.0353389)n0;
```
