## Supplementary Dataset S1 for "Gene turnover and contingency facilitated the repeated evolution of C_4_ photosynthesis in grasses": OG0013796_tree.txt

```
((Ampelocalamus_luodianensis_Alu09CXg11200.1:0.0675318,(((Leersia_perrieri_LPERR02G19760:0.063899,(Oryza_sativa_LOC_Os02g40500:0.0731861,(Zizania_latifolia_GWHTBFHI021572:0.0409686,(Zizania_latifolia_GWHTBFHI026768:0.00865413,(Zizania_latifolia_GWHTBFHI026788:0.0160758,Zizania_latifolia_GWHTBFHI038769:0.00871618)n8:0.00412591)n7:0.0332591)n6:0.0276345)n5:0.0122128)n4:0.0417002,(Streptochaeta_angustifolia_strangu_041302:0.229056,((Phragmites_australis_Phragmites_australis_PaChr5_31119657_31122518_evm.model.PaChr5.1408_1_CDS_4362460015_18011:0.0951008,Phragmites_australis_Phragmites_australis_PaChr6_31040289_31044725_evm.model.PaChr6.1431_1_CDS_4362467280_15087:0.115764)n11:0.0404027,((Aristida_adscensionis_H_Aadptg000012l000364.1:0.0519962,Stipagrostis_hirtigluma_H_Shi_ptg000038l_001520.1:0.0415869)n13:0.0582788,((Eragrostis_curvula_EJB05_20762:0.125142,((Eleusine_coracana_ELECO.r07.2AG0137600:0.00820196,Eleusine_coracana_ELECO.r07.2BG0193230:0.0256598)n17:0.0449679,((Eleusine_coracana_ELECO.r07.7AG0556610:0.0172672,Eleusine_coracana_ELECO.r07.7BG0587520:0.0377214)n19:0.0761861,(Eleusine_coracana_ELECO.r07.2AG0137590:0.0203056,Eleusine_coracana_ELECO.r07.2BG0193220:0.00505063)n20:0.108286)n18:0.0077058)n16:0.0741337)n15:0.116704,((Sorghum_bicolor_SORBI_3004G216600:0.0429627,Zea_mays_Zm00001eb247320:0.0505407)n22:0.0821815,((Panicum_hallii_Pahal.1G309100:0.031437,(Panicum_virgatum_Pavir.1KG385200:0.0858979,Panicum_virgatum_Pavir.1NG350700:0.0161979)n25:0.063038)n24:0.0200391,((((ASEM_AUS1_H_AUS1CM014270.1001371.1:0.0219562,(ASEM_RSA5_H_RSA5chrom1001409.1:0.00758114,ASEM_RSA5_H_RSA5chrom1001411.1:0.00384505)n30:0.00502272)n29:0.070664,(Digitaria_exilis_H_Dex1A-001128.1:0.0466967,(Digitaria_radicosa_Dra01G0185700:5e-09,Digitaria_radicosa_Dra01G0185700.2:5e-09)n32:0.0301996)n31:0.0446269)n28:0.0136499,(Cenchrus_americanus_H_CamCM007984.2004285.1:0.0415694,Setaria_viridis_SEVIR_1G240900v2:0.0630299)n33:0.00894992)n27:0.00739689,(Echinocloa_haploclada_eh_chr7.2464:0.0740781,Urochloa_fusta_Urofu.1G264000:0.0380772)n34:0.0123442)n26:0.0170875)n23:0.0460884)n21:0.0442273)n14:0.055867)n12:0.0233854)n10:0.0635309)n9:0.0324459)n3:0.0454943,(Streptochaeta_angustifolia_strangu_007124:0.216955,Pharus_latifolius_Phala.02G206500:0.102116)n35:0.0692928)n2:0.0076992)n1:0.00812633,(Olyra_latifolia_Ola011394:0.0663213,Dendrocalamus_sinicus_Dendrocalamus_sinicus_Dsi02A_35089085_35091273_Dsi02Ag13150.1_1_CDS_4147711783_16973:0.0502586)n36:0.0131116)n0;
```
