## Supplementary Dataset S1 for "Gene turnover and contingency facilitated the repeated evolution of C_4_ photosynthesis in grasses": OG0013797_tree.txt

```
((Streptochaeta_angustifolia_strangu_017340:0.157191,Pharus_latifolius_Phala.02G207300:0.0508298)n1:0.0294392,((Hordeum_spontaneum_WB01_002234_0163276:0.00507994,Hordeum_vulgareMorex_HORVU.MOREX.r3.6HG0595460:0.00696868)n3:0.0801388,((Oryza_sativa_LOC_Os02g40700:0.0341062,Brachypodium_distachyon_BRADI_3g48940v3:0.0349631)n5:0.00825287,(((((Ampelocalamus_luodianensis_Alu09CXg11090.1:0.03615,Dendrocalamus_sinicus_Dendrocalamus_sinicus_Dsi02C_24767213_24767645_Dsi02Cg10430.1_1_CDS_4147724272_54163:0.00805789)n10:0.0089759,(Dendrocalamus_sinicus_Dendrocalamus_sinicus_Dsi02A_35224035_35224458_Dsi02Ag13230.1_1_CDS_4147711807_30477:0.0340143,Ampelocalamus_luodianensis_Alu02Dg11290.1:0.0167177)n11:0.00410201)n9:0.00950881,(Leersia_perrieri_LPERR02G19900:0.208285,(Zizania_latifolia_GWHTBFHI021579:0.0414531,Zizania_latifolia_GWHTBFHI026752:0.0272657)n13:0.00302952)n12:0.0279713)n8:0.011913,Olyra_latifolia_Ola011383:0.0289637)n7:0.020219,((Chasmanthium_laxum_Chala.05G195200:0.0536063,((ASEM_AUS1_H_AUS1CM014270.1003044.1:0.00867955,ASEM_RSA5_H_RSA5chrom1001419.1:0.0127404)n17:0.0127237,((((Eragrostis_curvula_EJB05_20758:0.0942103,(Eleusine_coracana_ELECO.r07.2AG0137740:0.00836641,Eleusine_coracana_ELECO.r07.2BG0193340:0.0244486)n22:0.037341)n21:0.0660555,(Aristida_adscensionis_H_Aadptg000012l000370.1:0.00430998,Stipagrostis_hirtigluma_H_Shi_ptg000038l_001526.1:0.0256769)n23:0.00857046)n20:0.0205939,(Sorghum_bicolor_SORBI_3004G217700:0.0177645,(Zea_mays_Zm00001eb184940:0.02063,Zea_mays_Zm00001eb247420:0.0154102)n25:0.00171224)n24:0.00425962)n19:0.0292916,(Dichantelium_oligosantes_H_DolKV775914.1000002.1:0.0345236,((Cenchrus_americanus_H_CamCM007984.2004292.1:5e-09,Echinocloa_haploclada_eh_chr7.2474:0.00839027)n28:0.00826946,((Panicum_hallii_Pahal.1G310300:0.00417469,((Panicum_virgatum_Pavir.1KG399300:0.0125246,((Digitaria_radicosa_Dra01G0187200:0.0209032,(Digitaria_exilis_H_Dex1A-001134.1:0.00407589,Digitaria_exilis_H_Dex1B-001064.1:0.00407275)n35:0.00567676)n34:0.0118743,Urochloa_fusta_Urofu.1G265300:0.00412751)n33:5e-09)n32:0.00407797,Panicum_virgatum_Pavir.1NG352200:0.0114316)n31:0.00127018)n30:0.00413059,Setaria_viridis_SEVIR_1G242200v2:0.00415965)n29:5e-09)n27:5e-09)n26:0.00414007)n18:5e-09)n16:0.0108895)n15:0.0191461,(Phragmites_australis_Phragmites_australis_PaChr6_31147595_31148013_evm.model.PaChr6.1437_1_CDS_4362467292_20138:0.0131706,Phragmites_australis_Phragmites_australis_PaChr5_31238552_31238984_evm.model.PaChr5.1415_1_CDS_4362460031_24727:0.0231064)n36:0.00256737)n14:0.0183351)n6:0.0139323)n4:0.0263919)n2:0.0294392)n0;
```
