## Supplementary Dataset S1 for "Gene turnover and contingency facilitated the repeated evolution of C_4_ photosynthesis in grasses": OG0013798_tree.txt

```
((Streptochaeta_angustifolia_strangu_017334:0.161918,Pharus_latifolius_Phala.02G207600:0.1498)n1:0.0591488,(((Zizania_latifolia_GWHTBFHI026749:0.0732805,(Leersia_perrieri_LPERR02G19960:0.0669372,Oryza_sativa_LOC_Os02g40770:0.0514494)n5:0.0419553)n4:0.0663606,((Olyra_latifolia_Ola011374:0.11252,(Dendrocalamus_sinicus_Dendrocalamus_sinicus_Dsi02A_35270587_35281442_Dsi02Ag13250.1_1_CDS_4147711813_33854:0.0369087,(Ampelocalamus_luodianensis_Alu02Dg11270.2:0.0377287,Ampelocalamus_luodianensis_Alu09CXg11030.1:0.0331164)n9:0.0036796)n8:0.00765842)n7:0.0194279,(Hordeum_spontaneum_WB01_004255_0906143:0.164812,(Brachypodium_distachyon_BRADI_1g64870v3:0.15408,(Brachypodium_distachyon_BRADI_3g48980v3:0.0534403,Brachypodium_distachyon_BRADI_3g48970v3:0.0591938)n12:0.0521051)n11:0.00578946)n10:0.0453524)n6:0.017558)n3:0.019229,(((Eleusine_coracana_ELECO.r07.2AG0137770:0.111383,Eragrostis_curvula_EJB05_20741:0.100035)n15:0.0189123,((Aristida_adscensionis_H_Aadptg000012l000373.1:0.127646,Stipagrostis_hirtigluma_H_Shi_ptg000038l_001529.1:0.0988121)n17:0.0338039,Stipagrostis_hirtigluma_H_Shi_ptg000038l_001530.1:0.0903133)n16:0.0100348)n14:0.0392535,((Phragmites_australis_Phragmites_australis_PaChr5_31246555_31255604_evm.model.PaChr5.1416_1_CDS_4362460033_25567:0.0798926,Phragmites_australis_Phragmites_australis_PaChr6_31188176_31199234_evm.model.PaChr6.1441_1_CDS_4362467302_24330:0.0698761)n19:0.0250484,(Chasmanthium_laxum_Chala.05G195600:0.0833345,((Sorghum_bicolor_SORBI_3004G218000:0.0687945,(((ASEM_AUS1_H_AUS1CM014270.1001380.1:0.0143882,ASEM_RSA5_H_RSA5chrom1001421.1:0.00981137)n25:0.058854,(((Digitaria_exilis_H_Dex1A-001137.1:0.00397823,Digitaria_exilis_H_Dex1B-001067.1:0.00744584)n28:0.0457664,(Digitaria_radicosa_Dra01G0187500:0.000535027,Digitaria_radicosa_Dra01G0187500.2:5e-09)n29:0.0246511)n27:0.0348075,((Panicum_hallii_Pahal.1G310700:0.0323983,(Panicum_virgatum_Pavir.1NG353100:0.0226218,Panicum_virgatum_Pavir.1KG400100:0.0194272)n32:0.0360788)n31:0.0163119,(Urochloa_fusta_Urofu.1G265800:0.0487134,(Cenchrus_americanus_H_CamCM007984.2004295.1:0.0478214,Setaria_viridis_SEVIR_1G242500v2:0.0140907)n34:0.0297129)n33:0.0132729)n30:0.00535508)n26:0.00960219)n24:0.0129294,(Cenchrus_americanus_H_CamCM007984.2004281.1:0.0823923,Zea_mays_Zm00001eb185000:0.0636595)n35:0.0319207)n23:0.00354674)n22:0.0678381,(Echinocloa_haploclada_eh_chr7.2481:0.101484,Dichantelium_oligosantes_H_DolKV775914.1000005.1:0.0439682)n36:0.012692)n21:0.0232986)n20:0.0223264)n18:0.00598266)n13:0.0749254)n2:0.0591488)n0;
```
