## Supplementary Dataset S1 for "Gene turnover and contingency facilitated the repeated evolution of C_4_ photosynthesis in grasses": OG0013799_tree.txt

```
((((Zizania_latifolia_GWHTBFHI021658:0.0169786,Zizania_latifolia_GWHTBFHI026685:0.0525639)n3:0.0291522,(Leersia_perrieri_LPERR02G20660:0.0853791,Oryza_sativa_LOC_Os02g42440:0.026051)n4:0.0172984)n2:0.0193204,((Olyra_latifolia_Ola030411:0.0528653,(Dendrocalamus_sinicus_Dendrocalamus_sinicus_Dsi02B_36787988_36788887_Dsi02Bg12880.1_-1_CDS_4147718512_52455:0.0502676,((Ampelocalamus_luodianensis_Alu09CXg10050.1:0.0298043,Dendrocalamus_sinicus_Dendrocalamus_sinicus_Dsi02C_25773590_25774488_Dsi02Cg10980.1_-1_CDS_4147724437_33333:0.0270297)n9:0.00805482,(Dendrocalamus_sinicus_Dendrocalamus_sinicus_Dsi02A_36970865_36971763_Dsi02Ag14110.1_-1_CDS_4147712071_8534:0.0356809,Ampelocalamus_luodianensis_Alu02Dg10300.2:0.0346169)n10:0.00384633)n8:0.00600393)n7:0.0221817)n6:0.0192386,(Brachypodium_distachyon_BRADI_3g49710v3:0.0512345,(Hordeum_spontaneum_WB01_000848_0716985:0.00338406,Hordeum_vulgareMorex_HORVU.MOREX.r3.6HG0597790:0.00199284)n12:0.127747)n11:0.0631752)n5:0.021278)n1:0.0392546,((Aristida_adscensionis_H_Aadptg000012l000482.1:0.0899158,Stipagrostis_hirtigluma_H_Shi_ptg000038l_000680.1:0.0379235)n14:0.0481699,(((Eragrostis_curvula_EJB05_20624:0.0645342,(Eleusine_coracana_ELECO.r07.2AG0138610:0.0234655,Eleusine_coracana_ELECO.r07.2BG0194250:0.00876349)n18:0.0588891)n17:0.0367881,(Chasmanthium_laxum_Chala.05G204600:0.0503564,(Phragmites_australis_Phragmites_australis_PaChr5_32343626_32344538_evm.model.PaChr5.1472_1_CDS_4362460157_35235:0.0517181,Phragmites_australis_Phragmites_australis_PaChr6_32134772_32135713_evm.model.PaChr6.1501_1_CDS_4362467436_38212:0.0566007)n20:0.0137073)n19:0.0117336)n16:0.00667814,(((ASEM_AUS1_H_AUS1CM014270.1001394.1:0.0116191,ASEM_RSA5_H_RSA5chrom1002880.1:0.00747257)n23:0.0278129,(Zea_mays_Zm00001eb185600:0.876618,(Echinocloa_haploclada_eh_chr7.2571:0.0333954,(Sorghum_bicolor_SORBI_3004G225900:0.0559385,(Zea_mays_Zm00001eb185590:0.0964773,Zea_mays_Zm00001eb248300:0.0585792)n27:0.0235622)n26:0.0504034)n25:0.0139373)n24:0.00154859)n22:0.00390748,(Dichantelium_oligosantes_H_DolKV775506.1000010.1:0.0431968,((Urochloa_fusta_Urofu.1G275400:0.0647027,(Cenchrus_americanus_H_CamCM007984.2000622.1:0.0334307,((Digitaria_radicosa_Dra01G0194900:0.0229554,(Digitaria_exilis_H_Dex1A-002421.1:0.00770516,Digitaria_exilis_H_Dex1B-002381.1:0.00942967)n34:0.0114999)n33:0.0515745,Setaria_viridis_SEVIR_1G251100v2:0.0157478)n32:0.00736695)n31:0.0212761)n30:0.015206,(Panicum_hallii_Pahal.1G321300:0.0247177,(Panicum_virgatum_Pavir.1KG397800:0.0298546,Panicum_virgatum_Pavir.1NG362000:0.0385158)n36:0.00427954)n35:0.0088784)n29:0.00560105)n28:0.00413565)n21:0.0113685)n15:0.01697)n13:0.0392546)n0;
```
