## Supplementary Dataset S1 for "Gene turnover and contingency facilitated the repeated evolution of C_4_ photosynthesis in grasses": OG0013800_tree.txt

```
((Streptochaeta_angustifolia_strangu_005100:0.103249,((Pharus_latifolius_Phala.02G215500:0,Pharus_latifolius_Phala.02G215500.2:0)n3:0.0298236,(Pharus_latifolius_Phala.02G057700:0,Pharus_latifolius_Phala.02G057700.2:0)n4:0.0237947)n2:0.0715088)n1:0.0231054,((Olyra_latifolia_Ola030417:0.0437707,(((Leersia_perrieri_LPERR02G20620:0.02432,(Oryza_sativa_LOC_Os03g11990:0.0215739,Oryza_sativa_LOC_Os02g42400:0.100228)n10:0.0111364)n9:0.00982839,Zizania_latifolia_GWHTBFHI026689:0.0268015)n8:0.0501707,(Dendrocalamus_sinicus_Dendrocalamus_sinicus_Dsi02B_36740136_36740444_Dsi02Bg12840.6_1_CDS_4147718500_45699:0.0208656,(((Dendrocalamus_sinicus_Dendrocalamus_sinicus_Dsi02C_25756645_25756953_Dsi02Cg10940.1_1_CDS_4147724425_26580:0.0137862,Ampelocalamus_luodianensis_Alu09CXg10080.4:5e-09)n14:0.00340957,(Brachypodium_distachyon_BRADI_3g49671v3:0.110445,(Hordeum_spontaneum_WB01_000848_0904571:0.00987695,Hordeum_vulgareMorex_HORVU.MOREX.r3.6HG0597750:0.0199721)n16:0.033616)n15:0.0404769)n13:5e-09,(Ampelocalamus_luodianensis_Alu02Dg10360.1:0.0103611,Dendrocalamus_sinicus_Dendrocalamus_sinicus_Dsi02A_36943377_36943685_Dsi02Ag14080.2_1_CDS_4147712062_3469:0.0155084)n17:0.00172315)n12:0.00501819)n11:0.00478708)n7:0.0173015)n6:0.0199339,((Aristida_adscensionis_H_Aadptg000012l000416.1:0.0455198,Stipagrostis_hirtigluma_H_Shi_ptg000038l_001580.1:0.0440694)n19:0.0170671,((Eleusine_coracana_ELECO.r07.2AG0138560:0.0169564,Eleusine_coracana_ELECO.r07.2BG0194200:0.010352)n21:0.0704183,((Phragmites_australis_Phragmites_australis_PaChr6_32084499_32084807_evm.model.PaChr6.1496_1_CDS_4362467422_32309:0.0485339,Phragmites_australis_Phragmites_australis_PaChr5_32301367_32301675_evm.model.PaChr5.1467_1_CDS_4362460145_30184:0.0369044)n23:0.0134518,(Chasmanthium_laxum_Chala.05G203700:0.0477781,((Eragrostis_curvula_EJB05_20636:0.186773,(Sorghum_bicolor_SORBI_3004G225500:0.0147348,Zea_mays_Zm00001eb248250:0.0333969)n27:0.0269684)n26:0.0214965,((ASEM_AUS1_H_AUS1CM014270.1003017.1:0.0251017,(Digitaria_radicosa_Dra01G0194500:0.0253384,(Digitaria_exilis_H_Dex1A-001175.1:0.00342533,Digitaria_exilis_H_Dex1B-001103.1:0.0104664)n31:0.0140541)n30:0.0180647)n29:0.00705534,(Dichantelium_oligosantes_H_DolKV775506.1000006.1:0.025488,((Panicum_hallii_Pahal.1G320400:5e-09,(Panicum_virgatum_Pavir.1KG397200:5e-09,Panicum_virgatum_Pavir.1KG159100:0.00345498)n35:0.0145093)n34:0.0145457,(Urochloa_fusta_Urofu.1G275000:0.0456136,Setaria_viridis_SEVIR_1G250600v2:0.0256543)n36:0.0102897)n33:0.00357573)n32:5e-09)n28:0.0173163)n25:0.0157989)n24:0.0049901)n22:0.00573334)n20:0.00868911)n18:0.0298451)n5:0.0231054)n0;
```
