## Supplementary Dataset S1 for "Gene turnover and contingency facilitated the repeated evolution of C_4_ photosynthesis in grasses": OG0013801_tree.txt

```
((Ananas_comosus_H_Ananas_contig4_001245.1:0.0440651,Tillandsia_fasciculata_H_Tillandsia_CM054931.1_000599.1:0.0760597)n1:0.126566,(Streptochaeta_angustifolia_strangu_005096:0.0954903,((Pharus_latifolius_Phala.02G214600:0.0160617,Pharus_latifolius_Phala.02G215200:0.0197611)n4:0.0496925,(((Hordeum_vulgareMorex_HORVU.MOREX.r3.6HG0597640:0.103038,Brachypodium_distachyon_BRADI_3g49630v3:0.0490861)n7:0.022915,(Olyra_latifolia_Ola030425:0.0489343,((Oryza_sativa_LOC_Os02g42350:0.0524061,(Zizania_latifolia_GWHTBFHI021652:0.0316258,Zizania_latifolia_GWHTBFHI026692:0.0281585)n11:0.0171323)n10:0.0317165,(Ampelocalamus_luodianensis_Alu09CXg10130.4:0.0126524,(Dendrocalamus_sinicus_Dendrocalamus_sinicus_Dsi02A_36842536_36847910_Dsi02Ag14020.1_1_CDS_4147712044_50182:0.0363821,Dendrocalamus_sinicus_Dendrocalamus_sinicus_Dsi02C_25727535_25733750_Dsi02Cg10910.1_1_CDS_4147724416_21516:0.0289222)n13:0.00321358)n12:0.012963)n9:0.00844554)n8:0.00470768)n6:0.0146393,((Eleusine_coracana_ELECO.r07.2AG0138490:0.00746566,Eleusine_coracana_ELECO.r07.2BG0194150:0.0123565)n15:0.0584051,((Aristida_adscensionis_H_Aadptg000012l000411.1:0.0470702,Stipagrostis_hirtigluma_H_Shi_ptg000038l_001574.1:0.0435538)n17:0.0148875,((Phragmites_australis_Phragmites_australis_PaChr5_32286182_32289171_evm.model.PaChr5.1464_1_CDS_4362460139_27667:0.0277888,Phragmites_australis_Phragmites_australis_PaChr6_32043907_32049331_evm.model.PaChr6.1493_1_CDS_4362467416_29788:0.0302643)n19:0.00894554,(Chasmanthium_laxum_Chala.05G203200:0.141225,(((ASEM_AUS1_H_AUS1CM014270.1003011.1:0.0166218,ASEM_RSA5_H_RSA5chrom1001472.1:0.00525387)n23:0.0239363,(Cenchrus_americanus_H_CamCM007984.2004321.1:0.0418664,Echinocloa_haploclada_eh_chr7.2565:0.0284875)n24:0.018698)n22:0.00880092,((Sorghum_bicolor_SORBI_3004G225200:0.0139159,Zea_mays_Zm00001eb185550:0.0312578)n26:0.0402018,((Dichantelium_oligosantes_H_DolKV769925.1000007.1:0.029516,((Panicum_hallii_Pahal.1G319900:0.0124704,(Panicum_virgatum_Pavir.1NG031200:0.0282839,(Panicum_virgatum_Pavir.1KG396600:0.00456446,Panicum_virgatum_Pavir.1KG396800:0.00122915)n32:0.0205719)n31:0.00228577)n30:0.0155494,((Digitaria_exilis_H_Dex1A-001172.1:0.0115027,Digitaria_exilis_H_Dex1B-001100.1:0.00518407)n34:0.0244139,(Digitaria_radicosa_Dra01G0194200.2:5e-09,Digitaria_radicosa_Dra01G0194200:5e-09)n35:0.0184063)n33:0.00867599)n29:0.0129133)n28:0.00331248,(Setaria_viridis_SEVIR_1G250200v2:0.0295545,Urochloa_fusta_Urofu.1G274400:0.0244811)n36:0.00578426)n27:0.00812599)n25:0.0036034)n21:0.0175538)n20:0.0127592)n18:0.00580483)n16:0.00534622)n14:0.0285892)n5:0.0446444)n3:0.052986)n2:0.126566)n0;
```
