## Supplementary Dataset S1 for "Gene turnover and contingency facilitated the repeated evolution of C_4_ photosynthesis in grasses": OG0013802_tree.txt

```
(Streptochaeta_angustifolia_strangu_005081:0.186717,(((Ampelocalamus_luodianensis_Alu09CXg10240.1:0.147872,(Zizania_latifolia_GWHTBFHI021642:0.246329,(Leersia_perrieri_LPERR02G20510:0.209281,Oryza_sativa_LOC_Os02g42250:0.149919)n5:0.0560419)n4:0.0834839)n3:0.0565273,(Oryza_sativa_LOC_Os02g42270:0.348472,Ampelocalamus_luodianensis_Alu09CXg10230.2:0.15033)n6:0.0698326)n2:0.0318324,(((Stipagrostis_hirtigluma_H_Shi_ptg000038l_000702.1:0.252911,Aristida_adscensionis_H_Aadptg000012l000499.1:0.140892)n9:0.0895613,((Sorghum_bicolor_SORBI_3004G224300:0.107246,(Zea_mays_Zm00001eb248100:0.0741402,Zea_mays_Zm00001eb392820:0.0888327)n12:0.0521313)n11:0.101462,(((Echinocloa_haploclada_eh_chr7.2553:0.0950808,(ASEM_AUS1_H_AUS1CM014270.1001405.1:0.0178646,ASEM_RSA5_H_RSA5chrom1002888.1:0.0204914)n16:0.086891)n15:0.0450798,(Urochloa_fusta_Urofu.1G273000:0.112818,(Urochloa_fusta_Urofu.1G289300:0.175882,Urochloa_fusta_Urofu.1G273100:0.145739)n18:0.0496872)n17:0.0055208)n14:0.0325757,(((Setaria_viridis_SEVIR_1G249100v2:0.0359169,(Cenchrus_americanus_H_CamCM007985.2000025.1:0.140161,Cenchrus_americanus_H_CamCM007984.2004341.1:0.0589402)n22:0.00654892)n21:0.0151761,(Panicum_hallii_Pahal.1G318500:0.0575755,((Panicum_virgatum_Pavir.J241100:0.0366004,Panicum_virgatum_Pavir.1KG203000:0.406916)n25:0.0277276,Panicum_virgatum_Pavir.1NG360600:0.0591697)n24:0.00657442)n23:0.0104827)n20:0.0318457,(Digitaria_radicosa_Dra01G0193200:0.124499,(Digitaria_exilis_H_Dex1A-002428.1:0.0583799,Digitaria_exilis_H_Dex1B-002388.1:0.058775)n27:0.0959574)n26:0.0585015)n19:0.0136725)n13:0.0571688)n10:0.0812541)n8:0.0600139,((Urochloa_fusta_Urofu.1G241400:0.379774,Zea_mays_Zm00001eb248090:0.88152)n29:0.0719134,(Eragrostis_curvula_EJB05_20656:0.327532,(Stipagrostis_hirtigluma_H_Shi_ptg000038l_000701.1:0.332454,((Panicum_hallii_Pahal.1G318600:0.0431848,(Panicum_virgatum_Pavir.1NG360800:0.16471,Panicum_virgatum_Pavir.J182300:0.0857683)n34:0.00952981)n33:0.0300022,((ASEM_AUS1_H_AUS1CM014270.1001404.1:0.0165572,ASEM_RSA5_H_RSA5chrom1002887.1:0.0133163)n36:0.0887048,Echinocloa_haploclada_eh_chr7.2554:0.169258)n35:0.03046)n32:0.0371151)n31:0.0708428)n30:0.095716)n28:0.0106351)n7:0.0716051)n1:0.186717)n0;
```
