## Supplementary Dataset S1 for "Gene turnover and contingency facilitated the repeated evolution of C_4_ photosynthesis in grasses": OG0013803_tree.txt

```
(((Oryza_sativa_LOC_Os02g42000:0.0996174,(Zizania_latifolia_GWHTBFHI021623:0.0745909,Zizania_latifolia_GWHTBFHI026712:0.0465368)n3:0.0322282)n2:0.0688309,((Brachypodium_distachyon_BRADI_3g49410v3:0.0971607,(Hordeum_spontaneum_WB01_000726_0887329:0,(Hordeum_vulgareMorex_HORVU.MOREX.r3.6HG0596880.2:0.0658892,Hordeum_vulgareMorex_HORVU.MOREX.r3.6HG0596880:0)n7:0)n6:0.00574342)n5:0.0480379,(((Olyra_latifolia_Ola030464:0.0513471,Dendrocalamus_sinicus_Dendrocalamus_sinicus_Dsi02C_25282587_25288787_Dsi02Cg10710.1_1_CDS_4147724356_44592:0.0557145)n10:0.016126,(Dendrocalamus_sinicus_Dendrocalamus_sinicus_Dsi02B_36127367_36128560_Dsi02Bg12580.1_1_CDS_4147718422_1801:0.0351777,(Ampelocalamus_luodianensis_Alu09CXg10490.2:0.0432567,(Ampelocalamus_luodianensis_Alu02Dg10730.2:0.0038491,Ampelocalamus_luodianensis_Alu02Dg10820.2:5e-09)n13:0.0387205)n12:0.00719321)n11:5e-09)n9:0.00332914,Dendrocalamus_sinicus_Dendrocalamus_sinicus_Dsi02A_36004617_36005700_Dsi02Ag13670.1_1_CDS_4147711939_47929:0.02656)n8:0.0215413)n4:0.0147746)n1:0.0361789,(((Eragrostis_curvula_EJB05_51889:0,Eragrostis_curvula_EJB05_20691:0)n16:0.0477499,(Eleusine_coracana_ELECO.r07.2AG0138180:0.0294936,Eleusine_coracana_ELECO.r07.2BG0193860:0.0172154)n17:0.0659177)n15:0.0321999,((Aristida_adscensionis_H_Aadptg000012l000394.1:0.103404,Stipagrostis_hirtigluma_H_Shi_ptg000038l_001558.1:0.0810472)n19:0.0235763,(Chasmanthium_laxum_Chala.05G200100:0.0590303,((((ASEM_AUS1_H_AUS1CM014270.1002999.1:0.0100301,(ASEM_RSA5_H_RSA5chrom1001451.1:0.00327692,ASEM_RSA5_H_RSA5chrom1001452.1:5e-09)n25:0.0101249)n24:0.0417581,(Zea_mays_Zm00001eb247850:0.204642,Sorghum_bicolor_SORBI_3004G222700:0.0118941)n26:0.0372496)n23:0.00779679,(((Digitaria_radicosa_Dra01G0191800:0.0428154,(Digitaria_exilis_H_Dex1A-001157.1:0.0213951,Digitaria_exilis_H_Dex1B-001087.1:0.0189873)n30:0.0325451)n29:0.0387529,((Cenchrus_americanus_H_CamCM007984.2004354.1:0.0372516,Setaria_viridis_SEVIR_1G247500v2:0.00578848)n32:0.0410768,(Panicum_hallii_Pahal.1G315900:0.00323018,(Panicum_virgatum_Pavir.1KG391700:0.00982494,Panicum_virgatum_Pavir.1NG357400:0.0226192)n34:0.00648623)n33:0.017638)n31:0.0158797)n28:0.00422368,(Dichantelium_oligosantes_H_DolKV774985.1000002.1:0.0356294,Urochloa_fusta_Urofu.1G271300:0.0445535)n35:0.00367717)n27:0.012221)n22:0.0622011,(Phragmites_australis_Phragmites_australis_PaChr6_31825076_31826470_evm.model.PaChr6.1475_1_CDS_4362467376_12987:0.0493487,Phragmites_australis_Phragmites_australis_PaChr5_32070675_32071942_evm.model.PaChr5.1450_1_CDS_4362460109_15064:0.0411722)n36:0.00457469)n21:0.00729977)n20:0.0101383)n18:0.0272756)n14:0.0361789)n0;
```
