## Supplementary Dataset S1 for "Gene turnover and contingency facilitated the repeated evolution of C_4_ photosynthesis in grasses": OG0013804_tree.txt

```
((Streptochaeta_angustifolia_strangu_008451:0.154147,(Pharus_latifolius_Phala.02G211800:5e-09,Pharus_latifolius_Phala.02G211800.2:5e-09)n2:0.0833038)n1:0.0212489,((((Ampelocalamus_luodianensis_Alu02Dg10890.1:0.0242378,(Dendrocalamus_sinicus_Dendrocalamus_sinicus_Dsi02C_25220095_25223253_Dsi02Cg10680.1_-1_CDS_4147724347_39525:0.0264464,Dendrocalamus_sinicus_Dendrocalamus_sinicus_Dsi02B_35998479_36001637_Dsi02Bg12530.1_-1_CDS_4147718407_50203:0.0334838)n7:0.00372042)n6:0.00695591,Olyra_latifolia_Ola030471:0.067702)n5:0.0288296,((Zizania_latifolia_GWHTBFHI026714:0.0482044,(Oryza_sativa_LOC_Os02g41890:0.0368948,Leersia_perrieri_LPERR02G20350:0.0475858)n10:0.0183935)n9:0.0558384,(Brachypodium_distachyon_BRADI_3g49370v3:0.0758413,(Hordeum_spontaneum_WB01_005185_0154238:0,Hordeum_vulgareMorex_HORVU.MOREX.r3.6HG0596780:0)n12:0.0788006)n11:0.0362151)n8:0.00980556)n4:0.0111601,((((Eragrostis_curvula_EJB05_57038:0.0580243,(Eleusine_coracana_ELECO.r07.2AG0138120:0.00768158,Eleusine_coracana_ELECO.r07.2BG0193800:0.0130659)n17:0.0470855)n16:0.0469405,(Aristida_adscensionis_H_Aadptg000012l000512.1:0.0783151,Stipagrostis_hirtigluma_H_Shi_ptg000038l_000714.1:0.0567069)n18:0.016232)n15:0.00499434,(Phragmites_australis_Phragmites_australis_PaChr6_31759020_31763281_evm.model.PaChr6.1470_1_CDS_4362467366_8767:0.0509078,Phragmites_australis_Phragmites_australis_PaChr5_31919387_31922551_evm.model.PaChr5.1446_1_CDS_4362460099_10850:0.051129)n19:0.0040321)n14:0.00862731,(Panicum_virgatum_Pavir.1NG358000:0.627333,(Chasmanthium_laxum_Chala.05G199500:0.0463542,((Zea_mays_Zm00001eb247800:0.0605131,Sorghum_bicolor_SORBI_3004G222100:0.0306477)n23:0.0338907,(((((Panicum_virgatum_Pavir.1NG268300:0.0283973,(Panicum_virgatum_Pavir.1NG358100:0.00144184,Panicum_virgatum_Pavir.1KG388700:0.0178792)n29:0.00670428)n28:0.0111735,Panicum_hallii_Pahal.1G315500:0.0229451)n27:0.0131841,Echinocloa_haploclada_eh_chr7.2526:0.255895)n26:0.00480606,((ASEM_AUS1_H_AUS1CM014270.1001419.1:0.00786923,ASEM_RSA5_H_RSA5chrom1002902.1:0.006081)n31:0.041591,Dichantelium_oligosantes_H_DolKV779095.1000002.1:0.0404376)n30:0.00494233)n25:0.00298064,((Urochloa_fusta_Urofu.1G270500:0.0416875,(Cenchrus_americanus_H_CamCM007984.2000637.1:0.030719,Setaria_viridis_SEVIR_1G246900v2:0.0134665)n34:0.019856)n33:0.00755752,(Digitaria_radicosa_Dra01G0191200:0.030158,(Digitaria_exilis_H_Dex1A-002446.1:0.00791906,Digitaria_exilis_H_Dex1B-002400.1:0.0106334)n36:0.0249819)n35:0.0268128)n32:0.00392343)n24:0.00977324)n22:0.0322605)n21:0.0125345)n20:0.00139272)n13:0.0315887)n3:0.0238503)n0;
```
