## Supplementary Dataset S1 for "Gene turnover and contingency facilitated the repeated evolution of C_4_ photosynthesis in grasses": OG0013805_tree.txt

```
((Streptochaeta_angustifolia_strangu_015637:0.161159,Pharus_latifolius_Phala.05G072500:0.153416)n1:0.0367885,((Olyra_latifolia_Ola016763:0.0888732,((Ampelocalamus_luodianensis_Alu07Cg04060.2:0.0331827,Dendrocalamus_sinicus_Dendrocalamus_sinicus_Dsi07C_5152468_5154806_Dsi07Cg04390.1_-1_CDS_4147797979_41457:0.0368888)n5:0.0198975,(Ampelocalamus_luodianensis_Alu07Dg05680.3:0.0463793,Dendrocalamus_sinicus_Dendrocalamus_sinicus_Dsi07B_6342050_6344332_Dsi07Bg04320.1_-1_CDS_4147794061_53267:0.0487306)n6:0.00612387)n4:0.0142599)n3:0.0132112,(((Hordeum_spontaneum_WB01_006030_0258715:0.000635315,Hordeum_vulgareMorex_HORVU.MOREX.r3.2HG0130630:0.00134277)n9:0.0802458,(Brachypodium_distachyon_BRADI_2g61714v3:0.234299,Brachypodium_distachyon_BRADI_1g23287v3:0.0639774)n10:0.0620818)n8:0.0369737,((Leersia_perrieri_LPERR07G17510:0.117298,Oryza_sativa_LOC_Os07g39530:0.0597494)n12:0.0613937,((((Eleusine_coracana_ELECO.r07.7AG0574760:0.0275928,Eleusine_coracana_ELECO.r07.7BG0606150:0.0262465)n16:0.103222,(Eragrostis_curvula_EJB05_50493:0.00775566,Eragrostis_curvula_EJB05_11535:0.00845653)n17:0.0708551)n15:0.048187,(Aristida_adscensionis_H_Aadptg000050l000337.1:0.0684539,Stipagrostis_hirtigluma_H_Shi_ptg000011l_000319.1:0.048764)n18:0.0236847)n14:0.0119133,((Chasmanthium_laxum_Chala.10G169900:0.064613,(Phragmites_australis_Phragmites_australis_PaChr15_24812054_24814440_evm.model.PaChr15.1026_1_CDS_4362395075_19063:0.0668317,Phragmites_australis_Phragmites_australis_PaChr16_5457947_5460293_evm.model.PaChr16.503_1_CDS_4362401483_37999:0.0492112)n21:0.0196303)n20:0.00917226,((Sorghum_bicolor_SORBI_3002G355200:0.0347067,Zea_mays_Zm00001eb325790:0.0576235)n23:0.0448709,((Dichantelium_oligosantes_H_DolKV777465.1000005.1:0.042152,((ASEM_RSA5_H_RSA5chrom2000247.1:0.0112752,(ASEM_AUS1_H_AUS1CM014270.1001440.1:0.00123381,ASEM_AUS1_H_AUS1CM014276.1001662.1:0.000616805)n28:0.0155993)n27:0.0359377,(Cenchrus_americanus_H_CamCM007988.2003481.1:0.0430747,Setaria_viridis_SEVIR_2G381000v2:0.0224291)n29:0.0143425)n26:0.00430673)n25:0.00448742,((Digitaria_radicosa_Dra02G0360300:0.0395762,(Digitaria_exilis_H_Dex2A-001902.1:0.0185265,Digitaria_exilis_H_Dex2B-001831.1:0.0177578)n32:0.018209)n31:0.013157,((Panicum_hallii_Pahal.2G428300:0.0250292,(Panicum_virgatum_Pavir.2KG511800:0.0241515,Panicum_virgatum_Pavir.2NG561100:0.0189634)n35:0.00801273)n34:0.0150117,(Urochloa_fusta_Urofu.2G384600:0.0483294,Echinocloa_haploclada_eh_chr3.3976:0.0442835)n36:0.0103892)n33:0.0074067)n30:0.00433677)n24:0.0203669)n22:0.0255922)n19:0.00869328)n13:0.0335771)n11:0.013015)n7:0.00913891)n2:0.0367885)n0;
```
