## Supplementary Dataset S1 for "Gene turnover and contingency facilitated the repeated evolution of C_4_ photosynthesis in grasses": OG0013806_tree.txt

```
((Streptochaeta_angustifolia_strangu_005127:0.191175,Pharus_latifolius_Phala.02G217700:0.21641)n1:0.054657,(((Zizania_latifolia_GWHTBFHI021672:0.11228,(Leersia_perrieri_LPERR02G20790:0.171008,Oryza_sativa_LOC_Os02g42640:0.070646)n5:0.0261604)n4:0.0625678,((Brachypodium_distachyon_BRADI_3g49840v3:0.146238,(Hordeum_spontaneum_WB01_000608_0565763:0.00108772,Hordeum_vulgareMorex_HORVU.MOREX.r3.6HG0598280:5e-09)n8:0.113849)n7:0.062126,(Olyra_latifolia_Ola030393:0.205217,(Dendrocalamus_sinicus_Dendrocalamus_sinicus_Dsi02A_37198278_37199562_Dsi02Ag14230.1_1_CDS_4147712107_28790:0.0484289,(Ampelocalamus_luodianensis_Alu09CXg09830.1:0.0609472,Ampelocalamus_luodianensis_Alu02Dg10190.2:0.0463462)n11:0.00514958)n10:0.00529202)n9:0.0495598)n6:0.0224466)n3:0.0235415,((Stipagrostis_hirtigluma_H_Shi_ptg000038l_001590.1:0.082662,Aristida_adscensionis_H_Aadptg000001l000688.1:0.0950347)n13:0.0219929,(((Chasmanthium_laxum_Chala.05G206700:0.112127,(Phragmites_australis_Phragmites_australis_PaChr5_32528354_32529673_evm.model.PaChr5.1486_1_CDS_4362460187_5374:0.0966386,Phragmites_australis_Phragmites_australis_PaChr6_32363990_32365291_evm.model.PaChr6.1514_1_CDS_4362467464_7500:0.0864277)n17:0.014456)n16:0.022102,((Eleusine_coracana_ELECO.r07.2AG0138760:0.0310581,Eleusine_coracana_ELECO.r07.2BG0194440:0.0428582)n19:0.161998,(Eragrostis_curvula_EJB05_51468:0.0211255,Eragrostis_curvula_EJB05_20595:0.0212621)n20:0.0833339)n18:0.0433256)n15:0.013744,((Sorghum_bicolor_SORBI_3004G227800:0.0538641,Zea_mays_Zm00001eb248470:0.0926799)n22:0.069355,(Dichantelium_oligosantes_H_DolKV780265.1000009.1:0.0636124,((Echinocloa_haploclada_eh_chr4.2831:0.337641,Echinocloa_haploclada_eh_chr7.2593:0.0194656)n25:0.0571799,((Digitaria_radicosa_Dra01G0197600:0.0645339,(((Cenchrus_americanus_H_CamCM007984.2004358.1:0.0796119,Setaria_viridis_SEVIR_1G253000v2:0.0663956)n30:0.0135268,(Urochloa_fusta_Urofu.1G277600:0.0970343,(Panicum_hallii_Pahal.1G323600:0.0347107,(Panicum_virgatum_Pavir.1NG367800:0.0305174,Panicum_virgatum_Pavir.1KG408300:0.0306554)n33:0.00542643)n32:0.0180687)n31:0.00778408)n29:0.0071871,(Cenchrus_americanus_H_CamCM007984.2004357.1:0.0398005,(Digitaria_exilis_H_Dex1A-001181.1:0.0456349,Digitaria_exilis_H_Dex1B-001109.1:0.0332918)n35:0.0533242)n34:0.0148527)n28:0.0016503)n27:0.0321596,(ASEM_AUS1_H_AUS1CM014270.1002945.1:0.00842705,ASEM_RSA5_H_RSA5chrom1001498.1:0.0178134)n36:0.0629553)n26:0.0105495)n24:0.00704776)n23:0.0103708)n21:0.0347665)n14:0.0120484)n12:0.0577936)n2:0.054657)n0;
```
