## Supplementary Dataset S1 for "Gene turnover and contingency facilitated the repeated evolution of C_4_ photosynthesis in grasses": OG0013807_tree.txt

```
((Streptochaeta_angustifolia_strangu_029082:0.148826,(Pharus_latifolius_Phala.02G220000.3:5e-09,(Pharus_latifolius_Phala.02G220000:5e-09,Pharus_latifolius_Phala.02G220000.2:5e-09)n3:5e-09)n2:0.0972426)n1:0.0440115,(((Zizania_latifolia_GWHTBFHI026659:0.0723313,(Oryza_sativa_LOC_Os02g42910:0.0571967,Leersia_perrieri_LPERR02G20960:0.0770002)n7:0.0380029)n6:0.0700403,((Brachypodium_distachyon_BRADI_3g50020v3:0.0883119,((Hordeum_spontaneum_WB01_003400_0068320:0.00282125,Hordeum_vulgareMorex_HORVU.MOREX.r3.4HG0348940:0.00111048)n11:0.06829,(Hordeum_spontaneum_WB01_004148_0602475:0.000428347,Hordeum_vulgareMorex_HORVU.MOREX.r3.6HG0598780:0.000424546)n12:0.0627581)n10:0.0452238)n9:0.039308,(Olyra_latifolia_Ola025317:0.0904673,(Ampelocalamus_luodianensis_Alu09CXg09610.1:0.071623,Dendrocalamus_sinicus_Dendrocalamus_sinicus_Dsi02A_37475233_37482984_Dsi02Ag14390.1_-1_CDS_4147712155_55812:0.0324543)n14:0.00637267)n13:0.0126291)n8:0.00955137)n5:0.0117718,((Aristida_adscensionis_H_Aadptg000001l000529.1:0.095534,Stipagrostis_hirtigluma_H_Shi_ptg000038l_000661.1:0.061198)n16:0.0362783,((Eragrostis_curvula_EJB05_20579:0.10079,(Eleusine_coracana_ELECO.r07.2AG0139000:0.0263985,Eleusine_coracana_ELECO.r07.2BG0194640:0.0228804)n19:0.084803)n18:0.048752,((Phragmites_australis_Phragmites_australis_PaChr6_32565634_32577324_evm.model.PaChr6.1529_1_CDS_4362467496_20977:0.0549709,Phragmites_australis_Phragmites_australis_PaChr5_32759319_32768444_evm.model.PaChr5.1500_1_CDS_4362460221_19697:0.0413643)n21:0.00736074,(Chasmanthium_laxum_Chala.05G209000:0.0505299,((Zea_mays_Zm00001eb248620:0.0548945,Sorghum_bicolor_SORBI_3004G303100:0.0356039)n24:0.0655896,((Echinocloa_haploclada_eh_chr7.2626:0.0550255,(ASEM_RSA5_H_RSA5chrom1002856.1:0.00456539,(ASEM_AUS1_H_AUS1CM014270.1002860.1:0.0497114,ASEM_AUS1_H_AUS1CM014270.1002938.1:0.00742769)n28:0.000825299)n27:0.00831963)n26:0.00690419,(Dichantelium_oligosantes_H_DolKV782487.1000004.1:0.0415922,((Digitaria_exilis_H_Dex1A-002398.1:0.00570846,Digitaria_exilis_H_Dex1B-002361.1:0.00553381)n31:0.0602788,((Urochloa_fusta_Urofu.1G280300:0.0416452,(Cenchrus_americanus_H_CamCM007984.2000590.1:0.0400211,Setaria_viridis_SEVIR_1G255500v2:0.0148545)n34:0.0219752)n33:0.0106631,(Panicum_hallii_Pahal.1G326000:0.0159586,(Panicum_virgatum_Pavir.1KG411100:0.0279052,Panicum_virgatum_Pavir.1NG370100:0.0216244)n36:0.0106865)n35:0.0242745)n32:0.00137922)n30:0.00284427)n29:0.00806857)n25:0.0181165)n23:0.0198114)n22:0.0144)n20:0.00777636)n17:0.0100269)n15:0.0581639)n4:0.0440115)n0;
```
