## Supplementary Dataset S1 for "Gene turnover and contingency facilitated the repeated evolution of C_4_ photosynthesis in grasses": OG0013808_tree.txt

```
((((Leersia_perrieri_LPERR02G20980:0.0454191,Oryza_sativa_LOC_Os02g42940:0.0567088)n3:0.0324181,(Zizania_latifolia_GWHTBFHI021693:0.080531,Zizania_latifolia_GWHTBFHI026656:0.032877)n4:0.00784175)n2:0.0573894,((Brachypodium_distachyon_BRADI_3g50040v3:0.0725335,(Hordeum_spontaneum_WB01_004148_0960319:5e-09,Hordeum_vulgareMorex_HORVU.MOREX.r3.6HG0598830:0.00164283)n7:0.0959189)n6:0.0357756,(((Ampelocalamus_luodianensis_Alu02Dg10000.1:0.0235824,Dendrocalamus_sinicus_Dendrocalamus_sinicus_Dsi02A_37489841_37492873_Dsi02Ag14400.1_-1_CDS_4147712158_654:0.0254699)n10:0.00311968,Olyra_latifolia_Ola025315:0.0453188)n9:0.00220872,(Dendrocalamus_sinicus_Dendrocalamus_sinicus_Dsi02B_37280321_37283049_Dsi02Bg13180.1_-1_CDS_4147718602_46262:0.0472324,Ampelocalamus_luodianensis_Alu09CXg09590.3:0.0327108)n11:0.00363453)n8:0.0121976)n5:0.0245816)n1:0.0364114,((Aristida_adscensionis_H_Aadptg000001l000528.1:0.0445878,Stipagrostis_hirtigluma_H_Shi_ptg000038l_000660.1:0.0402436)n13:0.0293783,((Eragrostis_curvula_EJB05_20583:0.0506352,(Eleusine_coracana_ELECO.r07.2AG0139020:0.0152651,Eleusine_coracana_ELECO.r07.2BG0194660:0.00751152)n16:0.0487912)n15:0.0490974,(Phragmites_australis_Phragmites_australis_PaChr6_32582407_32585136_evm.model.PaChr6.1532_1_CDS_4362467504_24331:0.0682324,(Chasmanthium_laxum_Chala.05G209400:0.0578655,((Sorghum_bicolor_SORBI_3004G302800:0.019623,(Zea_mays_Zm00001eb185980:0.0422111,(Zea_mays_Zm00001eb248630:0.00623508,Zea_mays_Zm00001eb271840:0.0325816)n22:0.0226266)n21:0.00996832)n20:0.0420912,((ASEM_AUS1_H_AUS1CM014270.1002937.1:0.013535,ASEM_RSA5_H_RSA5chrom1002855.1:0.00164423)n24:0.029147,(Dichantelium_oligosantes_H_DolKV782487.1000003.1:0.0396377,((Echinocloa_haploclada_eh_chr7.2628:0.04407,(((Panicum_virgatum_Pavir.6KG092000:0.0693091,(Panicum_virgatum_Pavir.J453800:0.0932543,Panicum_virgatum_Pavir.1KG411300:0.00433468)n31:0.00667823)n30:0.00389854,Panicum_virgatum_Pavir.1NG370300:0.00895848)n29:0.00539003,Panicum_hallii_Pahal.1G326200:0.0088898)n28:0.0114728)n27:0.00617502,((Digitaria_radicosa_Dra01G0199800:0.0170026,(Digitaria_exilis_H_Dex1A-002397.1:0.00832196,Digitaria_exilis_H_Dex1B-002360.1:0.00417703)n34:0.0374116)n33:0.0151951,(Urochloa_fusta_Urofu.1G280600:0.0184047,(Cenchrus_americanus_H_CamCM007984.2000589.1:0.0323248,Setaria_viridis_SEVIR_1G255700v2:0.0128423)n36:0.00955871)n35:0.00369212)n32:0.00539049)n26:5e-09)n25:0.00494516)n23:0.00854184)n19:0.0406441)n18:0.0157064)n17:0.00347706)n14:0.0109978)n12:0.0364114)n0;
```
