## Supplementary Dataset S1 for "Gene turnover and contingency facilitated the repeated evolution of C_4_ photosynthesis in grasses": OG0013809_tree.txt

```
((Streptochaeta_angustifolia_strangu_001818:0.172392,Pharus_latifolius_Phala.02G225800:0.138206)n1:0.0504283,((Olyra_latifolia_Ola025251:0.0979158,(Ampelocalamus_luodianensis_Alu09CXg09040.1:0.0425811,Dendrocalamus_sinicus_Dendrocalamus_sinicus_Dsi02A_38353004_38354977_Dsi02Ag14860.1_-1_CDS_4147712296_21476:0.0603666)n4:0.0186802)n3:0.0161318,((((Hordeum_spontaneum_WB01_002167_0263314:0,Hordeum_vulgareMorex_HORVU.MOREX.r3.6HG0600140:0)n8:0.145571,Brachypodium_distachyon_BRADI_3g50480v3:0.107378)n7:0.0516964,((Zizania_latifolia_GWHTBFHI021740:0.0879655,Zizania_latifolia_GWHTBFHI026602:0.0670762)n10:0.0218001,(Leersia_perrieri_LPERR02G21450:0.0973303,(Oryza_sativa_LOC_Os02g43770:0.018415,Oryza_sativa_LOC_Os11g35830:0.0686842)n12:0.0369646)n11:0.0258214)n9:0.0467308)n6:0.0109992,((Chasmanthium_laxum_Chala.05G214000:0.0655674,(Phragmites_australis_Phragmites_australis_PaChr5_33576764_33578651_evm.model.PaChr5.1538_1_CDS_4362460303_11697:0.0666656,Phragmites_australis_Phragmites_australis_PaChr6_33272956_33274849_evm.model.PaChr6.1577_1_CDS_4362467602_23073:0.0584842)n15:0.029839)n14:0.020212,((((Eleusine_coracana_ELECO.r07.2AG0139530:0.0339185,Eleusine_coracana_ELECO.r07.2BG0195180:0.037084)n19:0.116091,(Eragrostis_curvula_EJB05_20529:0.00891234,Eragrostis_curvula_EJB05_20528:0.00854547)n20:0.0793863)n18:0.0737388,(Aristida_adscensionis_H_Aadptg000001l000499.1:0.123985,Stipagrostis_hirtigluma_H_Shi_ptg000038l_000631.1:0.0671921)n21:0.042272)n17:0.0174827,((Sorghum_bicolor_SORBI_3004G297200:0.0394145,(Zea_mays_Zm00001eb186340:0.065887,Zea_mays_Zm00001eb249280:0.0563869)n24:0.0126536)n23:0.0432414,((Dichantelium_oligosantes_H_DolKV775867.1000002.1:0.0616183,(ASEM_AUS1_H_AUS1CM014270.1001487.1:0.0263891,ASEM_RSA5_H_RSA5chrom1002825.1:0.0106474)n27:0.0431613)n26:0.00868529,((Panicum_hallii_Pahal.1G331900:0.0286176,(Panicum_virgatum_Pavir.1NG378600:0.0249177,Panicum_virgatum_Pavir.1KG418100:0.0298755)n30:0.00569322)n29:0.0354079,((Cenchrus_americanus_H_CamCM007984.2000557.1:0.032439,Setaria_viridis_SEVIR_1G261400v2:0.0302482)n32:0.0455029,((Digitaria_radicosa_Dra01G0204700:0.0538668,(Digitaria_exilis_H_Dex1A-002370.1:0.0252822,Digitaria_exilis_H_Dex1B-002333.1:0.0234562)n35:0.060359)n34:0.0272063,(Urochloa_fusta_Urofu.1G286700:0.0741929,Echinocloa_haploclada_eh_chr7.2692:0.0821847)n36:0.023574)n33:0.0120257)n31:0.0116868)n28:0.00884679)n25:0.0257168)n22:0.0229917)n16:0.0131115)n13:0.0596194)n5:0.0201519)n2:0.0504283)n0;
```
