## Supplementary Dataset S1 for "Gene turnover and contingency facilitated the repeated evolution of C_4_ photosynthesis in grasses": OG0013810_tree.txt

```
(Streptochaeta_angustifolia_strangu_001823:0.116095,(((Phragmites_australis_Phragmites_australis_PaChr5_33698454_33700497_evm.model.PaChr5.1546_1_CDS_4362460321_19276:0.0555004,(Aristida_adscensionis_H_Aadptg000001l000727.1:0.0653165,Stipagrostis_hirtigluma_H_Shi_ptg000038l_001633.1:0.0333509)n4:0.0278101)n3:0.0106613,((Eragrostis_curvula_EJB05_20523:0.0394599,(Eleusine_coracana_ELECO.r07.2AG0139600:0.00945859,Eleusine_coracana_ELECO.r07.2BG0195250:0.00634873)n7:0.0347612)n6:0.0552181,(Chasmanthium_laxum_Chala.05G215100:0.0505398,((Sorghum_bicolor_SORBI_3004G296700:0.0190754,Zea_mays_Zm00001eb249340:0.0571352)n10:0.0399166,(Dichantelium_oligosantes_H_DolKV776895.1000001.1:0.0279734,(Echinocloa_haploclada_eh_chr7.2701:0.0528121,((Digitaria_radicosa_Dra01G0205400:0.0192538,(Digitaria_exilis_H_Dex1A-001222.1:0.00886347,Digitaria_exilis_H_Dex1B-001155.1:0.00718793)n15:0.021509)n14:0.0189908,((ASEM_RSA5_H_RSA5chrom1001541.1:0.00534934,(ASEM_AUS1_H_AUS1CM014270.1001493.1:0.00832031,ASEM_AUS1_H_AUS1CM014270.1001491.1:0.00527629)n18:5e-09)n17:0.0235343,((Urochloa_fusta_Urofu.1G287600:0.0407695,(Setaria_viridis_SEVIR_1G262200v2:0.019023,(Cenchrus_americanus_H_CamCM007984.2000761.1:0.0845067,Cenchrus_americanus_H_CamCM007984.2004412.1:0.0271088)n22:0.00492931)n21:0.00468806)n20:0.00686264,(Panicum_hallii_Pahal.1G332600:0.022035,(Panicum_virgatum_Pavir.1KG418900:0.00375162,Panicum_virgatum_Pavir.1NG379400:0.0112075)n24:0.00124528)n23:0.00176163)n19:0.00177412)n16:0.00394057)n13:0.00218663)n12:0.00347522)n11:0.0160072)n9:0.04214)n8:0.00426564)n5:0.00651347)n2:0.0357371,((((Brachypodium_distachyon_BRADI_3g50530v3:0.0510733,(Hordeum_spontaneum_WB01_001985_0011807:0.0929602,Hordeum_vulgareMorex_HORVU.MOREX.r3.6HG0600450:0.0122263)n29:0.0327598)n28:0.0270049,((Zizania_latifolia_GWHTBFHI021745:0.0299939,Zizania_latifolia_GWHTBFHI026595:0.0361461)n31:0.0207891,(Oryza_sativa_LOC_Os02g43840:0.0689079,Leersia_perrieri_LPERR02G21500:0.0585761)n32:0.01749)n30:0.0442009)n27:0.00887072,((Dendrocalamus_sinicus_Dendrocalamus_sinicus_Dsi02B_38149310_38151514_Dsi02Bg13580.1_1_CDS_4147718722_113:0,Dendrocalamus_sinicus_Dendrocalamus_sinicus_Dsi02B_38183873_38186083_Dsi02Bg13600.1_1_CDS_4147718728_3491:0)n34:0.0303895,(Ampelocalamus_luodianensis_Alu02Dg09430.3:0.0192633,(Ampelocalamus_luodianensis_Alu09CXg08990.4:0.0249316,Dendrocalamus_sinicus_Dendrocalamus_sinicus_Dsi02A_38440539_38442690_Dsi02Ag14930.1_1_CDS_4147712317_33293:0.0276884)n36:0.00294468)n35:0.000294468)n33:3.27187e-05)n26:0.00351775,Olyra_latifolia_Ola025242:0.0427044)n25:0.00583087)n1:0.116095)n0;
```
