## Supplementary Dataset S1 for "Gene turnover and contingency facilitated the repeated evolution of C_4_ photosynthesis in grasses": OG0013811_tree.txt

```
((Streptochaeta_angustifolia_strangu_001830:0.092512,(Pharus_latifolius_Phala.02G227100.4:5e-09,(Pharus_latifolius_Phala.02G227100.3:0.00168638,(Pharus_latifolius_Phala.02G227100:5e-09,(Pharus_latifolius_Phala.02G227100.2:5e-09,Pharus_latifolius_Phala.02G227100.5:5e-09)n5:5e-09)n4:5e-09)n3:5e-09)n2:0.0734379)n1:0.0256922,(((Zizania_latifolia_GWHTBFHI021750:0.0618233,(Leersia_perrieri_LPERR02G21560:0.0462238,(Oryza_sativa_LOC_Os02g43906:0.0385571,Oryza_sativa_LOC_Os02g43912:0.148746)n10:0.0165273)n9:0.0149444)n8:0.0535423,(((Brachypodium_distachyon_BRADI_3g50590v3:0.0615864,(Hordeum_spontaneum_WB01_005305_0383440:0.00153123,Hordeum_vulgareMorex_HORVU.MOREX.r3.6HG0600500:0.000778138)n14:0.071513)n13:0.0252186,Olyra_latifolia_Ola025237:0.0696991)n12:0.00884047,(Ampelocalamus_luodianensis_Alu02Dg09390.1:0.0265648,(Dendrocalamus_sinicus_Dendrocalamus_sinicus_Dsi02B_38243327_38244690_Dsi02Bg13650.1_-1_CDS_4147718743_11932:0.101312,Dendrocalamus_sinicus_Dendrocalamus_sinicus_Dsi02A_38484742_38492071_Dsi02Ag14970.1_-1_CDS_4147712329_40049:0.0230303)n16:0.00255892)n15:0.00600836)n11:0.0132129)n7:0.0136726,((Eragrostis_curvula_EJB05_20514:0.0982325,(Aristida_adscensionis_H_Aadptg000001l000493.1:0.0673402,Stipagrostis_hirtigluma_H_Shi_ptg000038l_000623.1:0.0493426)n19:0.0163638)n18:0.0157209,(Phragmites_australis_Phragmites_australis_PaChr6_33389546_33396818_evm.model.PaChr6.1586_1_CDS_4362467622_31468:0.0475611,(Chasmanthium_laxum_Chala.05G215600:0.0377402,((Zea_mays_Zm00001eb186450:0.0437435,Sorghum_bicolor_SORBI_3004G296000:0.0267456)n23:0.0335049,((Echinocloa_haploclada_eh_chr7.2708:0.0305416,(Dichantelium_oligosantes_H_DolKV777860.1000001.1:0.0306209,(ASEM_AUS1_H_AUS1CM014270.1002884.1:0.0156514,ASEM_RSA5_H_RSA5chrom1002807.1:0.00764551)n27:0.024535)n26:0.00154915)n25:0.00391461,(Urochloa_fusta_Urofu.1G288400:0.0381695,((Digitaria_radicosa_Dra01G0206100:0.0361942,(Digitaria_exilis_H_Dex1B-002323.1:0.00408831,Digitaria_exilis_H_DexUA-002593.1:0.00456729)n31:0.0301272)n30:0.0187999,((Cenchrus_americanus_H_CamCM007984.2004399.1:0.0321764,(Setaria_viridis_SEVIR_1G262800v2:0.00956692,Setaria_viridis_SEVIR_4G129602v2:0.0326009)n34:0.0038428)n33:0.0218494,(Panicum_hallii_Pahal.1G333200:0.0142656,(Panicum_virgatum_Pavir.1NG380700:0.0153885,Panicum_virgatum_Pavir.1KG420400:0.0160174)n36:0.00560934)n35:0.0135297)n32:0.00167392)n29:0.00250711)n28:0.00683061)n24:0.0077997)n22:0.020313)n21:0.0114919)n20:0.0278795)n17:0.0314107)n6:0.0256922)n0;
```
