## Supplementary Dataset S1 for "Gene turnover and contingency facilitated the repeated evolution of C_4_ photosynthesis in grasses": OG0013812_tree.txt

```
((((Zizania_latifolia_GWHTBFHI021800:0.0774884,(Leersia_perrieri_LPERR02G22060:0.0875085,Oryza_sativa_LOC_Os02g44700:0.058557)n4:0.0181836)n3:0.0775749,((Brachypodium_distachyon_BRADI_3g51330v3:0.089711,(Hordeum_spontaneum_WB01_002007_0020305:0.00925461,Hordeum_vulgareMorex_HORVU.MOREX.r3.6HG0602480:0.00612033)n7:0.0779009)n6:0.0554713,(Olyra_latifolia_Ola038224:0.069268,(Ampelocalamus_luodianensis_Alu02Dg08830.2:0.0580621,(Dendrocalamus_sinicus_Dendrocalamus_sinicus_Dsi02B_38789043_38789477_Dsi02Bg13950.1_1_CDS_4147718833_5743:0.0650834,Dendrocalamus_sinicus_Dendrocalamus_sinicus_Dsi02C_27452920_27453351_Dsi02Cg11990.1_1_CDS_4147724740_33334:0.0742354)n10:0.00552908)n9:0.00794609)n8:0.0132465)n5:0.00405323)n2:0.0201266,((Aristida_adscensionis_H_Aadptg000001l000604.1:0.0662011,Stipagrostis_hirtigluma_H_Shi_ptg000038l_001665.1:0.0524321)n12:0.0407977,((Eleusine_coracana_ELECO.r07.2AG0140240:0.0728833,Eragrostis_curvula_EJB05_19442:0.0550872)n14:0.0383318,((Cenchrus_americanus_H_CamCM007984.2004426.1:0.662365,((Zea_mays_Zm00001eb250010:0.0957595,Sorghum_bicolor_SORBI_3004G288000:0.0119796)n18:0.0620857,(((Digitaria_radicosa_Dra01G0211800:0.0119599,Digitaria_radicosa_Dra07G0028900:0.0300023)n21:0.0388004,((ASEM_AUS1_H_AUS1CM014270.1001537.1:0.00610091,ASEM_RSA5_H_RSA5chrom1001594.1:6e-09)n23:0.0314794,(Digitaria_exilis_H_Dex1A-001258.1:0.0273687,Digitaria_exilis_H_Dex1B-001201.1:0.00750766)n24:0.0294047)n22:0.0102977)n20:0.00519432,((Setaria_viridis_SEVIR_1G270400v2:0.0583574,(Panicum_virgatum_Pavir.1NG393800:0.0310226,(Panicum_virgatum_Pavir.1KG436000:0.0211521,(Panicum_virgatum_Pavir.J432000:0.00289544,Panicum_virgatum_Pavir.1KG435400:0.0115787)n29:0.0182488)n28:5e-09)n27:0.0118391)n26:0.00403,(Panicum_hallii_Pahal.1G340600:0.0182959,(Dichantelium_oligosantes_H_DolKV776428.1000002.1:0.0525109,(Urochloa_fusta_Urofu.1G123900:0.0691705,Urochloa_fusta_Urofu.1G415300:0.024868)n32:0.00818399)n31:0.00782038)n30:0.00606259)n25:0.00495785)n19:0.0155891)n17:0.015066)n16:0.0161728,(Chasmanthium_laxum_Chala.05G223000:0.0548834,(Phragmites_australis_Phragmites_australis_PaChr6_34043070_34043511_evm.model.PaChr6.1633_1_CDS_4362467728_33575:0.140183,Phragmites_australis_Phragmites_australis_PaChr5_34372326_34372796_evm.model.PaChr5.1594_1_CDS_4362460427_21374:0.0780737)n34:0.00867485)n33:0.0161564)n15:0.0146765)n13:0.0294186)n11:0.0595132)n1:0.0197289,(Streptochaeta_angustifolia_strangu_031743:0.153397,(Pharus_latifolius_Phala.10G031200:0.645624,Pharus_latifolius_Phala.02G233300:0.109939)n36:0.0122155)n35:0.0706418)n0;
```
