## Supplementary Dataset S1 for "Gene turnover and contingency facilitated the repeated evolution of C_4_ photosynthesis in grasses": OG0013813_tree.txt

```
((Streptochaeta_angustifolia_strangu_031746:0.17519,Pharus_latifolius_Phala.02G233700:0.126183)n1:0.0252749,(((Hordeum_spontaneum_WB01_001184_0442213:0,Hordeum_vulgareMorex_HORVU.MOREX.r3.6HG0602530:0)n4:0.120693,Brachypodium_distachyon_BRADI_3g51290v3:0.110001)n3:0.0942614,(((Zizania_latifolia_GWHTBFHI021803:0.127868,Zizania_latifolia_GWHTBFHI026528:0.0912754)n7:0.0293328,(Leersia_perrieri_LPERR02G22090:0.127552,Oryza_sativa_LOC_Os02g44720:0.0404517)n8:0.0150113)n6:0.0397182,((Olyra_latifolia_Ola038227:0.0985077,((Ampelocalamus_luodianensis_Alu09CXg08330.2:0.0234152,Dendrocalamus_sinicus_Dendrocalamus_sinicus_Dsi02C_27475344_27475727_Dsi02Cg12020.1_-1_CDS_4147724749_38401:0.0309788)n12:0.0248806,(Ampelocalamus_luodianensis_Alu02Dg08780.1:0.0436056,(Dendrocalamus_sinicus_Dendrocalamus_sinicus_Dsi02B_38859498_38859878_Dsi02Bg14000.1_-1_CDS_4147718848_14183:0.0520216,Dendrocalamus_sinicus_Dendrocalamus_sinicus_Dsi02A_39269023_39269406_Dsi02Ag15470.1_-1_CDS_4147712479_10786:0.0623989)n14:0.00705935)n13:0.00342144)n11:0.0091368)n10:0.0114311,((Eragrostis_curvula_EJB05_19454:0.0515695,(Eleusine_coracana_ELECO.r07.2AG0140260:0.00652095,Eleusine_coracana_ELECO.r07.2BG0195930:0.0298656)n17:0.0736765)n16:0.0393028,((Aristida_adscensionis_H_Aadptg000001l000624.1:0.0695812,Stipagrostis_hirtigluma_H_Shi_ptg000038l_000585.1:0.0609176)n19:0.0190415,((Chasmanthium_laxum_Chala.05G223300:0.0862939,((Dichantelium_oligosantes_H_DolKV776428.1000006.1:0.0851151,(Sorghum_bicolor_SORBI_3004G287700:0.0455138,(Zea_mays_Zm00001eb186950:0.102038,Zea_mays_Zm00001eb250040:0.0437539)n25:0.00564315)n24:0.0523096)n23:0.0229545,(Setaria_viridis_SEVIR_1G270700v2:0.0821644,(((ASEM_AUS1_H_AUS1CM014270.1002843.1:0.0192426,ASEM_RSA5_H_RSA5chrom1002780.1:0.0124816)n29:0.0282043,(Digitaria_radicosa_Dra01G0212000:0.0653225,(Digitaria_exilis_H_Dex1A-002340.1:0.00671657,Digitaria_exilis_H_Dex1B-002290.1:0.0123432)n31:0.054675)n30:0.0126465)n28:0.010397,(Urochloa_fusta_Urofu.1G415000:0.0641627,(Echinocloa_haploclada_eh_chr7.2792:0.0627654,(Panicum_hallii_Pahal.1G340900:0.0266887,(Panicum_virgatum_Pavir.1KG436500:0.0599225,Panicum_virgatum_Pavir.1NG394100:0.0349188)n35:0.0103475)n34:0.0521546)n33:0.01076)n32:0.0143984)n27:0.00943967)n26:0.0100174)n22:0.0560108)n21:0.023084,(Phragmites_australis_Phragmites_australis_PaChr5_34389311_34389703_evm.model.PaChr5.1596_1_CDS_4362460431_23050:0.0759577,Phragmites_australis_Phragmites_australis_PaChr6_34069593_34069973_evm.model.PaChr6.1635_1_CDS_4362467732_35261:0.0617179)n36:0.00685754)n20:0.028283)n18:0.00517778)n15:0.0427691)n9:0.00908531)n5:0.0179918)n2:0.0252749)n0;
```
