## Supplementary Dataset S1 for "Gene turnover and contingency facilitated the repeated evolution of C_4_ photosynthesis in grasses": OG0013814_tree.txt

```
((Streptochaeta_angustifolia_strangu_031749:0.0987121,(Pharus_latifolius_Phala.02G233900:5e-09,Pharus_latifolius_Phala.02G233900.2:0.0383261)n2:0.0915752)n1:0.041443,(((((Zizania_latifolia_GWHTBFHI021805:0.045821,Zizania_latifolia_GWHTBFHI026525:0.0289607)n7:0.0314232,(Leersia_perrieri_LPERR02G22120:0.0592074,Oryza_sativa_LOC_Os02g44740:0.0337079)n8:0.0198581)n6:0.0394785,((Hordeum_spontaneum_WB01_003984_0408931:0,Hordeum_vulgareMorex_HORVU.MOREX.r3.6HG0602570:0)n10:0.0541222,Brachypodium_distachyon_BRADI_3g51270v3:0.0715566)n9:0.0459034)n5:0.019575,((Olyra_latifolia_Ola038229:0.0057981,Olyra_latifolia_Ola014096:0.196272)n12:0.0538723,((Ampelocalamus_luodianensis_Alu09CXg08310.1:0.0228761,Dendrocalamus_sinicus_Dendrocalamus_sinicus_Dsi02C_27487809_27493743_Dsi02Cg12040.1_-1_CDS_4147724755_41779:0.0128803)n14:0.00671684,(Ampelocalamus_luodianensis_Alu02Dg08760.1:0.0368576,(Dendrocalamus_sinicus_Dendrocalamus_sinicus_Dsi02B_38867967_38880372_Dsi02Bg14010.1_-1_CDS_4147718851_15871:0.0473724,Dendrocalamus_sinicus_Dendrocalamus_sinicus_Dsi02A_39307925_39311915_Dsi02Ag15500.1_-1_CDS_4147712488_15850:0.0324835)n16:0.00360928)n15:0.0049058)n13:0.00357021)n11:0.0126242)n4:0.0126743,(((Aristida_adscensionis_H_Aadptg000001l000623.1:0.0714581,Stipagrostis_hirtigluma_H_Shi_ptg000038l_000584.1:0.0518267)n19:0.02367,(Eragrostis_curvula_EJB05_19455:0.0599393,(Eleusine_coracana_ELECO.r07.2AG0140280:0.0152844,Eleusine_coracana_ELECO.r07.2BG0195950:0.0168788)n21:0.0789721)n20:0.0235126)n18:0.012809,(Phragmites_australis_Phragmites_australis_PaChr5_34424672_34428018_evm.model.PaChr5.1597_1_CDS_4362460433_23887:0.044218,(Chasmanthium_laxum_Chala.05G223500:0.0469288,(Sorghum_bicolor_SORBI_3004G287500:0.0708941,((Echinocloa_haploclada_eh_chr7.2795:0.0496114,(Dichantelium_oligosantes_H_DolKV776428.1000005.1:0.0604936,(ASEM_AUS1_H_AUS1CM014270.1002841.1:0.0204604,ASEM_RSA5_H_RSA5chrom1002778.1:0.0148502)n28:0.0227895)n27:0.00794344)n26:0.00491578,(((Setaria_viridis_SEVIR_1G270900v2:0.0038608,Cenchrus_americanus_H_CamCM007984.2000533.1:0.0233614)n31:0.0303946,(Panicum_hallii_Pahal.1G341100:0.0155435,(Panicum_virgatum_Pavir.1NG394600:0.0300329,Panicum_virgatum_Pavir.1KG436800:0.0245453)n33:0.00797526)n32:0.0156432)n30:0.00516767,(Urochloa_fusta_Urofu.1G414800:0.0986421,(Digitaria_radicosa_Dra01G0212200:0.0445821,(Digitaria_exilis_H_Dex1A-002339.1:0.0320131,Digitaria_exilis_H_Dex1B-002289.1:0.0241974)n36:0.049258)n35:0.0158039)n34:0.0102631)n29:0.0107857)n25:0.0222451)n24:0.0307042)n23:0.0264926)n22:0.0154133)n17:0.0292044)n3:0.041443)n0;
```
