## Supplementary Dataset S1 for "Gene turnover and contingency facilitated the repeated evolution of C_4_ photosynthesis in grasses": OG0013815_tree.txt

```
(((Olyra_latifolia_Ola018066:0.0711236,((Ampelocalamus_luodianensis_Alu09CXg07270.1:0.0937093,Dendrocalamus_sinicus_Dendrocalamus_sinicus_Dsi02C_28600040_28602041_Dsi02Cg12640.1_-1_CDS_4147724935_29395:0.0307699)n4:0.0123648,(Dendrocalamus_sinicus_Dendrocalamus_sinicus_Dsi02B_40384188_40384747_Dsi02Bg14760.1_-1_CDS_4147719076_28813:0.056261,(Ampelocalamus_luodianensis_Alu03Dg13070.1:0.258775,(Ampelocalamus_luodianensis_Alu01Cg18300.1:0.368776,Ampelocalamus_luodianensis_Alu02Dg07810.1:0.028591)n7:0.00476303)n6:0.0130956)n5:0.00145506)n3:0.00323101)n2:0.032865,((Brachypodium_distachyon_BRADI_3g52011v3:0.166607,(Hordeum_spontaneum_WB01_005810_0200380:6e-09,Hordeum_vulgareMorex_HORVU.MOREX.r3.6HG0604950:0.00305339)n10:0.0968777)n9:0.161167,((Zizania_latifolia_GWHTBFHI021880:0.0484998,Zizania_latifolia_GWHTBFHI026448:0.130254)n12:0.0490832,(Leersia_perrieri_LPERR02G23070:0.176249,Oryza_sativa_LOC_Os02g46180:0.0899645)n13:0.0627104)n11:0.0463995)n8:0.0244972)n1:0.0518501,((Eleusine_coracana_ELECO.r07.2AG0141300:0.165984,Eleusine_coracana_ELECO.r07.2BG0196910:0.0778551)n15:0.10561,((Eragrostis_curvula_EJB05_19549:5e-09,Eragrostis_curvula_EJB05_19564:0.00317771)n17:0.0852093,((Phragmites_australis_Phragmites_australis_PaChr5_36036830_36037365_evm.model.PaChr5.1670_1_CDS_4362460597_7900:0.0345114,Phragmites_australis_Phragmites_australis_PaChr6_35372393_35372938_evm.model.PaChr6.1719_1_CDS_4362467918_28532:0.0470134)n19:0.0157962,((Stipagrostis_hirtigluma_H_Shi_ptg000038l_000529.1:0.0793769,Aristida_adscensionis_H_Aadptg000001l000673.1:0.0544238)n21:0.0346716,(Chasmanthium_laxum_Chala.05G233800:0.0543952,((Sorghum_bicolor_SORBI_3004G278300:0.0246058,(Zea_mays_Zm00001eb187560:0.0534933,Zea_mays_Zm00001eb250980:0.0453914)n25:0.0153334)n24:0.0382278,(Dichantelium_oligosantes_H_DolKV777254.1000003.1:0.102012,((ASEM_AUS1_H_AUS1CM014270.1002799.1:0.00981727,ASEM_RSA5_H_RSA5chrom1002717.1:0.00662693)n28:0.00978377,((Cenchrus_americanus_H_CamCM007984.2000491.1:0.0426556,Setaria_viridis_SEVIR_1G281600v2:0.0204476)n30:5e-09,((Urochloa_fusta_Urofu.1G405900:0.105086,(Echinocloa_haploclada_eh_chr7.2906:0.0567343,(Panicum_hallii_Pahal.1G352100:0.0133564,Panicum_virgatum_Pavir.1KG453000:0.0152212)n34:0.0414907)n33:0.0460486)n32:0.0336119,(Digitaria_radicosa_Dra01G0220700:0.0300392,(Digitaria_exilis_H_Dex1A-002296.1:0.0121583,Digitaria_exilis_H_Dex1B-002246.1:0.0198443)n36:0.0509197)n35:0.0348503)n31:0.0171057)n29:0.0450752)n27:5e-09)n26:0.0208219)n23:0.0754736)n22:0.0454842)n20:0.016665)n18:0.0333683)n16:0.0281553)n14:0.0518501)n0;
```
