## Supplementary Dataset S1 for "Gene turnover and contingency facilitated the repeated evolution of C_4_ photosynthesis in grasses": OG0013816_tree.txt

```
((Streptochaeta_angustifolia_strangu_002556:0.172973,Pharus_latifolius_Phala.02G248800:0.138963)n1:0.0447841,(((((Zizania_latifolia_GWHTBFHI021909:0.0709823,Zizania_latifolia_GWHTBFHI026418:0.0502422)n6:0.0394761,(Leersia_perrieri_LPERR02G23370:0.0775446,Oryza_sativa_LOC_Os02g46690:0.0517944)n7:0.0264352)n5:0.0634689,(Brachypodium_distachyon_BRADI_3g52230v3:0.0938807,(Hordeum_spontaneum_WB01_001896_0163754:0.000956676,Hordeum_vulgareMorex_HORVU.MOREX.r3.6HG0605740:0.00251762)n9:0.0890198)n8:0.0590867)n4:0.0101264,((Olyra_latifolia_Ola018111:0.069948,(Ampelocalamus_luodianensis_Alu09CXg06940.2:0.0451513,Ampelocalamus_luodianensis_Alu02Dg07500.2:0.0408242)n12:0.00312139)n11:0.00111627,(Dendrocalamus_sinicus_Dendrocalamus_sinicus_Dsi02A_41083969_41085570_Dsi02Ag16470.1_-1_CDS_4147712779_9099:0.0461589,Dendrocalamus_sinicus_Dendrocalamus_sinicus_Dsi02B_40848195_40849785_Dsi02Bg15030.1_-1_CDS_4147719157_17560:0.0339502)n13:0.00377225)n10:0.00409323)n3:0.0264474,((((Aristida_adscensionis_H_Aadptg000001l000656.1:0.0957615,Stipagrostis_hirtigluma_H_Shi_ptg000038l_000511.1:0.0390769)n17:0.0344707,(Eragrostis_curvula_EJB05_19595:0.0725474,(Eleusine_coracana_ELECO.r07.2AG0141700:0.0237082,Eleusine_coracana_ELECO.r07.2BG0197280:0.026519)n19:0.0812277)n18:0.037941)n16:0.00838399,(Chasmanthium_laxum_Chala.05G237700:0.0618636,((Sorghum_bicolor_SORBI_3004G274500:0.0313037,Zea_mays_Zm00001eb187770:0.0800209)n22:0.0732114,(Urochloa_fusta_Urofu.1G402200:0.0956243,((Dichantelium_oligosantes_H_DolKV776197.1000004.1:0.0577552,Echinocloa_haploclada_eh_chr7.2943:0.0547531)n25:0.0098992,((ASEM_AUS1_H_AUS1CM014270.1002787.1:0.0473921,((Panicum_hallii_Pahal.1G356200:0.0249973,(Panicum_virgatum_Pavir.1NG435900:0.023627,Panicum_virgatum_Pavir.1KG458600:0.0270773)n30:0.0130717)n29:0.0247957,(Digitaria_radicosa_Dra01G0223700:0.0438258,((Digitaria_exilis_H_Dex1A-002277.1:0,Digitaria_exilis_H_Dex5B-002321.1:0)n33:0.0138979,(Digitaria_exilis_H_Dex1B-002224.1:0.0072557,Digitaria_exilis_H_Dex1B-002225.1:1.983e-06)n34:0.00940758)n32:0.0443219)n31:0.0316517)n28:0.00574488)n27:0.00390178,(Cenchrus_americanus_H_CamCM007984.2000475.1:0.0582766,Setaria_viridis_SEVIR_1G286200v2:0.0145312)n35:0.0310753)n26:0.00717769)n24:0.00726703)n23:0.0209812)n21:0.0189331)n20:0.0197852)n15:0.00833639,(Phragmites_australis_Phragmites_australis_PaChr5_36578440_36580041_evm.model.PaChr5.1695_1_CDS_4362460651_30605:0.0958048,Phragmites_australis_Phragmites_australis_PaChr6_35828674_35830274_evm.model.PaChr6.1748_1_CDS_4362467982_12990:0.0558736)n36:0.00620818)n14:0.00751326)n2:0.0447841)n0;
```
