## Supplementary Dataset S1 for "Gene turnover and contingency facilitated the repeated evolution of C_4_ photosynthesis in grasses": OG0013817_tree.txt

```
((Pharus_latifolius_Phala.02G261900:0.235613,Streptochaeta_angustifolia_strangu_027368:0.187304)n1:0.0661824,(((Leersia_perrieri_LPERR02G24410:0.1164,Oryza_sativa_LOC_Os02g48280:0.0983506)n4:0.0834657,(Zizania_latifolia_GWHTBFHI022006:0.0876786,Zizania_latifolia_GWHTBFHI026322:0.164499)n5:0.0458355)n3:0.0822697,(((Zea_mays_Zm00001eb252550:0.205909,Sorghum_bicolor_SORBI_3004G262400:0.141067)n8:0.0293879,(Chasmanthium_laxum_Chala.05G249900:0.0903632,(Phragmites_australis_Phragmites_australis_PaChr6_37070893_37071297_evm.model.PaChr6.1851_1_CDS_4362468212_24755:0.100802,(((Eleusine_coracana_ELECO.r07.2BG0198560:0.131222,(Eragrostis_curvula_EJB05_19752:0.0033331,Eragrostis_curvula_EJB05_19723:5e-09)n14:0.0605231)n13:0.0915506,(Stipagrostis_hirtigluma_H_Shi_ptg000038l_001778.1:0.12304,Aristida_adscensionis_H_Aadptg000001l000168.1:0.134725)n15:0.0505853)n12:0.0247025,(Echinocloa_haploclada_eh_chr7.3086:0.033504,((ASEM_AUS1_H_AUS1CM014270.1001680.1:0.0354121,ASEM_RSA5_H_RSA5chrom1001748.1:0.0141821)n18:0.0215107,((Setaria_viridis_SEVIR_1G299900v2:0.0208691,((Panicum_hallii_Pahal.1G369900:0.0286196,(Panicum_virgatum_Pavir.1NG442600:0.0478107,(Panicum_virgatum_Pavir.3KG229300:0.422884,Panicum_virgatum_Pavir.1KG475300:0.0580144)n24:0.0130789)n23:0.0303419)n22:0.0327821,Dichantelium_oligosantes_H_DolKV768505.1000001.1:0.0760256)n21:0.00460927)n20:0.0114715,(Urochloa_fusta_Urofu.1G387300:0.0702156,(Digitaria_radicosa_Dra01G0235900:0.0381627,(Digitaria_exilis_H_Dex1A-001399.1:0.0235666,Digitaria_exilis_H_Dex1B-001332.1:0.0230478)n27:0.0365631)n26:0.0503588)n25:0.0142627)n19:0.0125676)n17:0.0136245)n16:0.0253484)n11:0.0325512)n10:0.0112873)n9:0.0103123)n7:0.044169,(Phragmites_australis_Phragmites_australis_PaChr5_37857214_37857633_evm.model.PaChr5.1788_1_CDS_4362460857_32289:0.0945546,((Zea_mays_Zm00001eb252560:0.847947,(Brachypodium_distachyon_BRADI_3g53190v3:0.232822,Hordeum_vulgareMorex_HORVU.MOREX.r3.6HG0609190:0.143436)n31:0.0644259)n30:0.0544482,(Olyra_latifolia_Ola014765:0.136943,((Ampelocalamus_luodianensis_Alu09CXg06040.2:0.0283621,(Dendrocalamus_sinicus_Dendrocalamus_sinicus_Dsi02C_30069403_30069795_Dsi02Cg13640.1_1_CDS_4147725235_27708:0.0607594,Dendrocalamus_sinicus_Dendrocalamus_sinicus_Dsi02A_42538522_42538917_Dsi02Ag17360.1_1_CDS_4147713046_45681:0.0185865)n35:0.00206516)n34:0.0128812,(Dendrocalamus_sinicus_Dendrocalamus_sinicus_Dsi02B_42286428_42286841_Dsi02Bg15910.1_1_CDS_4147719421_52458:0.0494041,Ampelocalamus_luodianensis_Alu02Dg06700.2:0.0845668)n36:0.00939631)n33:0.0311323)n32:0.0618598)n29:0.0248486)n28:0.00276096)n6:0.0437342)n2:0.0661824)n0;
```
