## Supplementary Dataset S1 for "Gene turnover and contingency facilitated the repeated evolution of C_4_ photosynthesis in grasses": OG0013818_tree.txt

```
((Juncus_effusus_H_Juncus_Jeff_scaffold_1_000903.1:0.268098,(Tillandsia_fasciculata_H_Tillandsia_CM054935.1_000638.1:0.0231081,(Ananas_comosus_H_Ananas_contig7_000626.1:5e-09,Ananas_comosus_H_Ananas_contig11_000811.1:5e-09)n3:0.0157375)n2:0.10763)n1:0.096494,(((Olyra_latifolia_Ola010468:0.0544229,(Brachypodium_distachyon_BRADI_3g56480v3:0.0483236,(Hordeum_spontaneum_WB01_000503_0768883:0.00213137,Hordeum_vulgareMorex_HORVU.MOREX.r3.6HG0610980:5e-09)n8:0.113997)n7:0.105993)n6:0.0248102,(((Leersia_perrieri_LPERR02G25090:0.0535925,Oryza_sativa_LOC_Os02g49260:0.0385908)n11:0.017605,(Zizania_latifolia_GWHTBFHI022071:0.0514783,Zizania_latifolia_GWHTBFHI026267:0.0301518)n12:0.0193154)n10:0.05266,((Aristida_adscensionis_H_Aadptg000001l000204.1:0.0515631,Stipagrostis_hirtigluma_H_Shi_ptg000038l_001816.1:0.0357671)n14:0.0346902,((Phragmites_australis_Phragmites_australis_PaChr5_38579222_38583537_evm.model.PaChr5.1838_1_CDS_4362460969_36927:0.0448782,Phragmites_australis_Phragmites_australis_PaChr6_37648821_37652714_evm.model.PaChr6.1906_1_CDS_4362468334_33578:0.0265439)n16:0.0058083,(Chasmanthium_laxum_Chala.05G256900:0.0342739,((Eleusine_coracana_ELECO.r07.2AG0143900:0.00641346,Eleusine_coracana_ELECO.r07.2BG0199300:0.00799742)n19:0.0633075,((Sorghum_bicolor_SORBI_3004G256100:0.0266703,Zea_mays_Zm00001eb253160:0.0374844)n21:0.0280812,(Echinocloa_haploclada_eh_chr7.3161:0.0463597,(Dichantelium_oligosantes_H_DolKV767305.1000015.1:0.0263451,(((Urochloa_fusta_Urofu.1G379100:0.0219134,(Cenchrus_americanus_H_CamCM007984.2004609.1:0.0221838,Setaria_viridis_SEVIR_1G307500v2:0.0124749)n27:0.0148784)n26:0.00521147,((Digitaria_radicosa_Dra01G0243100:0.0181678,(Digitaria_exilis_H_Dex1A-001440.1:0.00230291,Digitaria_exilis_H_Dex1B-001374.1:0.0040312)n30:0.021674)n29:0.0159645,(Panicum_hallii_Pahal.1G376900:0.0154067,(Panicum_virgatum_Pavir.1KG487400:0.012898,Panicum_virgatum_Pavir.1NG463200:0.0141926)n32:0.00157696)n31:0.0017187)n28:0.00211587)n25:0.00833657,(ASEM_AUS1_H_AUS1CM014270.1001713.1:0.00451754,(ASEM_RSA5_H_RSA5chrom1001792.1:0.0222578,ASEM_RSA5_H_RSA5chrom1001791.1:0.00488874)n34:0.000543194)n33:0.00351776)n24:0.00296809)n23:0.00527929)n22:0.018291)n20:0.016621)n18:0.0092622)n17:0.00957303)n15:0.00463738)n13:0.0460565)n9:0.0138675)n5:0.0091058,(Dendrocalamus_sinicus_Dendrocalamus_sinicus_Dsi02A_43264218_43268416_Dsi02Ag17910.1_1_CDS_4147713211_24855:0.0164586,(Ampelocalamus_luodianensis_Alu02Dg06100.1:0.030109,Ampelocalamus_luodianensis_Alu09CXg05370.1:0.0109355)n36:0.00121506)n35:0.0140016)n4:0.096494)n0;
```
