## Supplementary Dataset S1 for "Gene turnover and contingency facilitated the repeated evolution of C_4_ photosynthesis in grasses": OG0013819_tree.txt

```
((Pharus_latifolius_Phala.02G271600.2:0.0141573,(Pharus_latifolius_Phala.02G271600.3:5e-09,(Pharus_latifolius_Phala.02G271600:5e-09,Pharus_latifolius_Phala.02G271600.4:5e-09)n3:6e-09)n2:0.00241758)n1:0.0905318,((Brachypodium_distachyon_BRADI_3g56340v3:0.0919098,(Hordeum_spontaneum_WB01_002633_0440365:0.00101025,Hordeum_vulgareMorex_HORVU.MOREX.r3.6HG0611310:0.0010056)n6:0.141673)n5:0.0994469,((((Leersia_perrieri_LPERR02G25270:0.0789861,Oryza_sativa_LOC_Os02g49480:0.0776034)n10:0.0355831,(Zizania_latifolia_GWHTBFHI022087:0.0610771,Zizania_latifolia_GWHTBFHI026255:0.0710792)n11:0.0176989)n9:0.0590173,(Olyra_latifolia_Ola010485:0.210994,((Ampelocalamus_luodianensis_Alu09CXg05190.2:0.030615,Dendrocalamus_sinicus_Dendrocalamus_sinicus_Dsi02A_43368811_43371250_Dsi02Ag18000.2_-1_CDS_4147713238_40052:0.0319531)n14:0.00869355,(Dendrocalamus_sinicus_Dendrocalamus_sinicus_Dsi02B_43129580_43132059_Dsi02Bg16570.1_-1_CDS_4147719619_50207:0.0541277,Ampelocalamus_luodianensis_Alu02Dg05950.2:0.0319849)n15:0.00355388)n13:0.00640081)n12:0.000711201)n8:0.0344564,((Eragrostis_curvula_EJB05_19855:0.0605931,(Eleusine_coracana_ELECO.r07.2AG0144100:0.020343,Eleusine_coracana_ELECO.r07.2BG0199540:0.0151505)n18:0.0519511)n17:0.0551292,((Chasmanthium_laxum_Chala.05G258700:0.0711123,((Sorghum_bicolor_SORBI_3004G253300:0.0531003,Zea_mays_Zm00001eb253350:0.0711625)n22:0.0656606,((ASEM_AUS1_H_AUS1CM014270.1002656.1:0.0109302,ASEM_RSA5_H_RSA5chrom1002582.1:0.0162386)n24:0.040423,(Cenchrus_americanus_H_CamCM007984.2000365.1:0.0636407,((Urochloa_fusta_Urofu.1G376800:0.0396928,Setaria_viridis_SEVIR_1G309900v2:0.0403529)n27:0.00742842,((Panicum_hallii_Pahal.1G379000:0.0259514,(Panicum_virgatum_Pavir.1NG468000:0.0172857,Panicum_virgatum_Pavir.1KG489900:0.0172527)n30:0.0109641)n29:0.0318791,(Echinocloa_haploclada_eh_chr7.3189:0.0573944,(Digitaria_exilis_H_Dex1A-002180.1:0.00940382,Digitaria_exilis_H_Dex1B-002133.1:0.013586)n32:0.0493971)n31:0.0084315)n28:0.00400637)n26:0.00192123)n25:0.0109044)n23:0.0332724)n21:0.0294705)n20:0.0132434,((Phragmites_australis_Phragmites_australis_PaChr5_38685627_38688352_evm.model.PaChr5.1848_1_CDS_4362460991_3697:0.00976013,Phragmites_australis_Phragmites_australis_PaChr22_11819013_11820207_evm.model.PaChr22.628_1_CDS_4362432119_9498:0.00168634)n34:0.0475474,(Phragmites_australis_Phragmites_australis_PaChr6_37790479_37793153_evm.model.PaChr6.1920_1_CDS_4362468366_4563:0.0781321,(Aristida_adscensionis_H_Aadptg000001l001007.1:0.114106,Stipagrostis_hirtigluma_H_Shi_ptg000038l_000395.1:0.0895181)n36:0.0172712)n35:0.00603384)n33:0.000670427)n19:0.0132681)n16:0.0122538)n7:0.0364465)n4:0.0905318)n0;
```
