## Supplementary Dataset S1 for "Gene turnover and contingency facilitated the repeated evolution of C_4_ photosynthesis in grasses": OG0013820_tree.txt

```
((Streptochaeta_angustifolia_strangu_002332:0.210924,Pharus_latifolius_Phala.02G347400:0.173982)n1:0.093047,(Leersia_perrieri_LPERR02G26160:0.814731,((Brachypodium_distachyon_BRADI_3g59722v3:0.195052,((Hordeum_spontaneum_WB01_002156_0042861:0.00308286,Hordeum_vulgareMorex_HORVU.MOREX.r3.6HG0615950:0.00407483)n6:0.109692,((Hordeum_spontaneum_WB01_008307_0005985:0.00105597,Hordeum_vulgareMorex_HORVU.MOREX.r3.6HG0616030:5e-09)n8:0.153971,(Hordeum_spontaneum_WB01_002156_0008511:0.00461524,Hordeum_vulgareMorex_HORVU.MOREX.r3.6HG0616020:0.00248014)n9:0.138919)n7:0.138658)n5:0.0471911)n4:0.0527743,(((Oryza_sativa_LOC_Os02g50690:0.0790206,(Zizania_latifolia_GWHTBFHI022163:0.047073,Zizania_latifolia_GWHTBFHI026198:0.050724)n13:0.0343699)n12:0.0443336,(Olyra_latifolia_Ola037124:0.102445,(Ampelocalamus_luodianensis_Alu02Dg05170.1:0.0675973,Dendrocalamus_sinicus_Dendrocalamus_sinicus_Dsi02C_31455404_31456778_Dsi02Cg14750.1_-1_CDS_4147725568_44596:0.0478391)n15:0.0187421)n14:0.0186968)n11:0.0206231,((Eragrostis_curvula_EJB05_19976:0.0714817,(Eleusine_coracana_ELECO.r07.2AG0145090:0.011963,Eleusine_coracana_ELECO.r07.2BG0200610:0.0210169)n18:0.101688)n17:0.0335848,((Aristida_adscensionis_H_Aadptg000001l000961.1:0.0753304,Stipagrostis_hirtigluma_H_Shi_ptg000038l_000345.1:0.0450315)n20:0.0390421,((Phragmites_australis_Phragmites_australis_PaChr5_39513697_39515061_evm.model.PaChr5.1910_1_CDS_4362461131_20120:0.0775179,Chasmanthium_laxum_Chala.05G268400:0.0598334)n22:0.0183941,((Sorghum_bicolor_SORBI_3004G243500:0.0229847,Zea_mays_Zm00001eb254100:0.0411001)n24:0.0584078,(((((Digitaria_radicosa_Dra01G0254400:0.0554094,(Digitaria_exilis_H_Dex1A-002127.1:0.0459508,Digitaria_exilis_H_Dex1B-002080.1:0.0230688)n30:0.0573968)n29:0.0348905,(Cenchrus_americanus_H_CamCM007984.2000317.1:0.0408707,Setaria_viridis_SEVIR_1G321200v2:0.0222357)n31:0.00877417)n28:0.00865877,(Urochloa_fusta_Urofu.1G365000:0.0690152,Echinocloa_haploclada_eh_chr7.3306:0.0686575)n32:0.0148105)n27:0.00517839,(Panicum_hallii_Pahal.1G384600:0.02774,(Panicum_virgatum_Pavir.1NG535900:0.0137922,Panicum_virgatum_Pavir.1KG504900:0.0187343)n34:0.0104497)n33:0.0215635)n26:0.0122161,((ASEM_AUS1_H_AUS1CM014270.1002588.1:0.020551,ASEM_RSA5_H_RSA5chrom1002522.1:0.0173349)n36:0.0204228,Dichantelium_oligosantes_H_DolKV778476.1000013.1:0.0571435)n35:0.0093619)n25:0.00577308)n23:0.0247343)n21:0.0134386)n19:0.0102615)n16:0.0500236)n10:0.0194948)n3:0.0267389)n2:0.093047)n0;
```
