## Supplementary Dataset S1 for "Gene turnover and contingency facilitated the repeated evolution of C_4_ photosynthesis in grasses": OG0013821_tree.txt

```
((Streptochaeta_angustifolia_strangu_018521:0.0703312,Pharus_latifolius_Phala.02G285600:0.0651526)n1:0.0238714,(((Olyra_latifolia_Ola031664:0.0520414,(Brachypodium_distachyon_BRADI_3g59310v3:0.0659902,(Hordeum_spontaneum_WB01_000447_0333067:0.0630534,Hordeum_vulgareMorex_HORVU.MOREX.r3.6HG0615110:0.00227473)n6:0.0717163)n5:0.0394401)n4:0.00240625,((Ampelocalamus_luodianensis_Alu09CXg03950.2:0.0880491,Dendrocalamus_sinicus_Dendrocalamus_sinicus_Dsi02C_31890844_31893495_Dsi02Cg15020.5_1_CDS_4147725649_33337:0.0179424)n8:0.00434441,(Ampelocalamus_luodianensis_Alu02Dg04730.3:0.0201227,Dendrocalamus_sinicus_Dendrocalamus_sinicus_Dsi02B_44871232_44874125_Dsi02Bg17660.2_-1_CDS_4147719946_6872:0.0230359)n9:0.00255954)n7:0.00661901)n3:0.0127289,((Zizania_latifolia_GWHTBFHI022197:0.0555175,(Leersia_perrieri_LPERR02G26570:0.0432076,Oryza_sativa_LOC_Os02g51290:0.0380216)n12:0.0282784)n11:0.0303179,((Aristida_adscensionis_H_Aadptg000001l000290.1:0.0570231,Stipagrostis_hirtigluma_H_Shi_ptg000038l_001896.1:0.023593)n14:0.00568243,(Chasmanthium_laxum_Chala.05G273200:0.0373722,(((Eragrostis_curvula_EJB05_20032:0.0499788,(Eleusine_coracana_ELECO.r07.2AG0145630:0.0101674,Eleusine_coracana_ELECO.r07.2BG0201190:0.0132845)n19:0.0415708)n18:0.0228136,((Sorghum_bicolor_SORBI_3004G237200:0.00888705,Zea_mays_Zm00001eb254850:0.0317357)n21:0.0309136,((((Panicum_hallii_Pahal.1G395600:0.0106325,(Panicum_virgatum_Pavir.1NG539600:0.0212303,Panicum_virgatum_Pavir.1KG510400:0.00648723)n26:0.00658078)n25:0.0125427,(Digitaria_radicosa_Dra01G0258500:0.0187143,((Digitaria_exilis_H_Dex1A-002003.1:0,Digitaria_exilis_H_DexUA-003193.1:0,Digitaria_exilis_H_DexUA-003192.1:0)n29:0.0069808,Digitaria_exilis_H_Dex1B-001462.1:0.00766824)n28:0.00968486)n27:0.0254648)n24:0.00291342,(Dichantelium_oligosantes_H_DolKV780353.1000005.1:0.024005,(ASEM_AUS1_H_AUS1CM014270.1001823.1:0.00894397,ASEM_RSA5_H_RSA5chrom1001888.1:0.00557867)n31:0.0169191)n30:0.00385252)n23:0.00588954,((Cenchrus_americanus_H_CamCM007984.2004801.1:0.0126916,Setaria_viridis_SEVIR_1G325800v2:0.0107837)n33:0.00742108,(Urochloa_fusta_Urofu.1G359500:0.0214103,Echinocloa_haploclada_eh_chr7.3353:0.0332703)n34:0.00496565)n32:0.00296547)n22:0.0190149)n20:0.0124143)n17:0.00943507,(Phragmites_australis_Phragmites_australis_PaChr6_39075171_39077775_evm.model.PaChr6.2023_1_CDS_4362468596_16357:0.0224063,Phragmites_australis_Phragmites_australis_PaChr5_39960623_39963198_evm.model.PaChr5.1942_1_CDS_4362461201_7060:0.0198656)n35:0.00220729)n16:0.00377626)n15:0.00425414)n13:0.0622759)n10:0.00786676)n2:0.0238714)n0;
```
