## Supplementary Dataset S1 for "Gene turnover and contingency facilitated the repeated evolution of C_4_ photosynthesis in grasses": OG0013822_tree.txt

```
((Phragmites_australis_Phragmites_australis_PaChr5_40176691_40177830_evm.model.PaChr5.1954_1_CDS_4362461227_18017:0.0876111,(((Aristida_adscensionis_H_Aadptg000001l000295.1:0.154267,Aristida_adscensionis_H_Aadptg000001l000296.1:0.1472)n4:0.105425,((((Zea_mays_Zm00001eb143990:0.087032,Sorghum_bicolor_SORBI_3003G396100:0.0334347)n8:0.019644,((Sorghum_bicolor_SORBI_3004G235500:0.0716388,Sorghum_bicolor_SORBI_3003G199700:0.071611)n10:0.0129627,(Zea_mays_Zm00001eb255020:0.0382208,Zea_mays_Zm00001eb255000:0.00366685)n11:0.173849)n9:0.0193165)n7:0.0813598,((Dichantelium_oligosantes_H_DolKV776341.1000001.1:0.0896448,(Echinocloa_haploclada_eh_chr7.3367:0.106642,(ASEM_AUS1_H_AUS1CM014270.1001834.1:0.00613738,ASEM_RSA5_H_RSA5chrom1001896.1:0.00789039)n15:0.0766741)n14:0.00901159)n13:0.00518042,(((Digitaria_exilis_H_Dex1A-002008.1:0.0103548,Digitaria_exilis_H_Dex1B-001467.1:0.00250615)n18:0.0396189,(Digitaria_radicosa_Dra01G0260300:0.0335963,Digitaria_radicosa_Dra01G0260400:0.055923)n19:0.0226343)n17:0.0553437,((Urochloa_fusta_Urofu.1G357400:0.0809033,(Cenchrus_americanus_H_CamLKME02025163.1000003.1:0.0831919,Setaria_viridis_SEVIR_1G327800v2:0.0212195)n22:0.0381569)n21:0.00587846,((Panicum_virgatum_Pavir.1NG538000:0.0351788,Panicum_virgatum_Pavir.9NG391300:0.0537916)n24:0.0235658,(Panicum_hallii_Pahal.2G305800:0.0347932,Panicum_hallii_Pahal.1G397300:0.0659741)n25:0.00733045)n23:0.00390385)n20:0.0110326)n16:0.00767188)n12:0.0296909)n6:0.0423538,(Digitaria_exilis_H_Dex9A-004202.1:0.528436,(Ampelocalamus_luodianensis_Alu01Dg03710.1:0.374756,Ampelocalamus_luodianensis_Alu08Cg00430.1:0.198317)n27:0.470549)n26:0.108164)n5:0.0120182)n3:0.0331549,((((Dendrocalamus_sinicus_Dendrocalamus_sinicus_Dsi02C_32051389_32052552_Dsi02Cg15130.1_1_CDS_4147725682_51916:0.0350453,Dendrocalamus_sinicus_Dendrocalamus_sinicus_Dsi02C_32065491_32066645_Dsi02Cg15140.1_1_CDS_4147725685_53605:0.0142395)n31:0.0370857,(Ampelocalamus_luodianensis_Alu09CXg03820.1:0.0601089,Olyra_latifolia_Ola031649:0.121875)n32:0.014985)n30:0.00554007,(Dendrocalamus_sinicus_Dendrocalamus_sinicus_Dsi02B_44702383_44703531_Dsi02Bg17560.1_-1_CDS_4147719916_46830:0.0499118,Ampelocalamus_luodianensis_Alu02Dg04590.2:0.0590917)n33:0.00656574)n29:0.0281617,((Hordeum_spontaneum_WB01_005808_0155188:0.00158221,Hordeum_vulgareMorex_HORVU.MOREX.r3.6HG0614740:0.00162378)n35:0.168438,(Brachypodium_distachyon_BRADI_3g59160v3:0.089569,Brachypodium_distachyon_BRADI_3g59147v3:0.100325)n36:0.0975545)n34:0.0487605)n28:0.0701114)n2:0.00779016)n1:0.00718165,Chasmanthium_laxum_Chala.05G274500:0.0799041)n0;
```
