## Supplementary Dataset S1 for "Gene turnover and contingency facilitated the repeated evolution of C_4_ photosynthesis in grasses": OG0013823_tree.txt

```
(((Brachypodium_distachyon_BRADI_3g58720v3:0.06635,(Hordeum_spontaneum_WB01_002030_0369893:0.000324422,Hordeum_vulgareMorex_HORVU.MOREX.r3.6HG0617270:0.00252025)n3:0.0661881)n2:0.0376638,((Zizania_latifolia_GWHTBFHI022246:0.0590515,(Leersia_perrieri_LPERR02G27040:0.0534157,Oryza_sativa_LOC_Os02g51880:0.034694)n6:0.0192876)n5:0.0650733,(Olyra_latifolia_Ola031609:0.0514837,((Dendrocalamus_sinicus_Dendrocalamus_sinicus_Dsi02C_32352988_32355504_Dsi02Cg15360.1_-1_CDS_4147725751_33900:0.0276796,Dendrocalamus_sinicus_Dendrocalamus_sinicus_Dsi02A_45443802_45446318_Dsi02Ag19380.1_-1_CDS_4147713652_45683:0.0181213)n9:0.0193734,(Ampelocalamus_luodianensis_Alu02Dg04260.1:0.0271124,Ampelocalamus_luodianensis_Alu09CXg03490.1:0.0288658)n10:0.006367)n8:0.00743108)n7:0.0174481)n4:0.00545537)n1:0.0111324,((Streptochaeta_angustifolia_strangu_008295:0.615588,Zea_mays_Zm00001eb213810:0.583357)n12:0.138279,(((Aristida_adscensionis_H_Aadptg000001l000913.1:0.0646038,Stipagrostis_hirtigluma_H_Shi_ptg000038l_000293.1:0.0494167)n15:0.0257882,(((Eragrostis_curvula_EJB05_20102:0.0429236,(Eleusine_coracana_ELECO.r07.2AG0146260:0.0102862,Eleusine_coracana_ELECO.r07.2BG0201770:0.0122569)n19:0.0490559)n18:0.0458549,(Phragmites_australis_Phragmites_australis_PaChr6_39576874_39579471_evm.model.PaChr6.2070_1_CDS_4362468700_17619:0.0389876,Phragmites_australis_Phragmites_australis_PaChr5_40400162_40402747_evm.model.PaChr5.1976_1_CDS_4362461275_38194:0.043263)n20:0.00456768)n17:0.0143509,(Chasmanthium_laxum_Chala.05G278300:0.0372712,((Sorghum_bicolor_SORBI_3004G231200:0.0319141,Zea_mays_Zm00001eb255360:0.038223)n23:0.0424618,(((Panicum_hallii_Pahal.1G401800:0.0156843,(Panicum_virgatum_Pavir.1NG494600:0.0165055,Panicum_virgatum_Pavir.9NG617100:0.0136833)n27:0.00651507)n26:0.0169331,((Digitaria_radicosa_Dra01G0263800:0.0278894,((Digitaria_exilis_H_Dex1A-001612.1:0,Digitaria_exilis_H_DexUA-001711.1:0)n31:0.0063711,Digitaria_exilis_H_Dex1B-002032.1:0.00948786)n30:0.0274204)n29:0.0173049,(Urochloa_fusta_Urofu.1G353200:0.0369341,(Cenchrus_americanus_H_CamCM007984.2000276.1:0.0329092,Setaria_viridis_SEVIR_1G332000v2:0.00960189)n33:0.014567)n32:0.00395894)n28:0.00225465)n25:0.00344654,(Dichantelium_oligosantes_H_DolKV775911.1000008.1:0.0311458,(ASEM_AUS1_H_AUS1CM014270.1002540.1:0.00224106,ASEM_RSA5_H_RSA5chrom1002481.1:0.00264055)n35:0.0384647)n34:0.00317325)n24:0.010926)n22:0.0156858)n21:0.0188295)n16:0.0119407)n14:0.0100551,(Pharus_latifolius_Phala.02G290900:0.088975,Streptochaeta_angustifolia_strangu_010695:0.102035)n36:0.0627157)n13:0.00696841)n11:0.00904963)n0;
```
