## Supplementary Dataset S1 for "Gene turnover and contingency facilitated the repeated evolution of C_4_ photosynthesis in grasses": OG0013824_tree.txt

```
((Streptochaeta_angustifolia_strangu_010707:0.165719,Pharus_latifolius_Phala.02G291600:0.120823)n1:0.0394929,(((Leersia_perrieri_LPERR02G27090:0.0907798,(Oryza_sativa_LOC_Os02g51950:0.0647513,Zizania_latifolia_GWHTBFHI022249:0.0609673)n5:0.0112003)n4:0.0388256,(Olyra_latifolia_Ola031602:0.0483543,((Ampelocalamus_luodianensis_Alu09CXg03420.2:0.0178392,Dendrocalamus_sinicus_Dendrocalamus_sinicus_Dsi02B_45631878_45632288_Dsi02Bg18150.1_-1_CDS_4147720093_32755:0.0414489)n8:0.00353712,(Ampelocalamus_luodianensis_Alu02Dg04230.1:0.0591579,Dendrocalamus_sinicus_Dendrocalamus_sinicus_Dsi02C_32422629_32423039_Dsi02Cg15390.1_-1_CDS_4147725760_38967:0.0435108)n9:0.00483454)n7:0.0138162)n6:0.0054123)n3:0.0201197,((Brachypodium_distachyon_BRADI_3g58660v3:0.0937546,(Hordeum_spontaneum_WB01_001156_0197536:0.014954,Hordeum_vulgareMorex_HORVU.MOREX.r3.6HG0617050:0.0132047)n12:0.112452)n11:0.0493425,(((Eleusine_coracana_ELECO.r07.2AG0146310:0.0479478,Eragrostis_curvula_EJB05_20103:0.0355813)n15:0.0436437,(Stipagrostis_hirtigluma_H_Shi_ptg000038l_000290.1:0.0528157,Aristida_adscensionis_H_Aadptg000001l000910.1:0.0655977)n16:0.0132905)n14:0.0119033,((Chasmanthium_laxum_Chala.05G278800:0.0384381,(Phragmites_australis_Phragmites_australis_PaChr5_40370914_40371350_evm.model.PaChr5.1973_1_CDS_4362461269_35661:0.0714005,Phragmites_australis_Phragmites_australis_PaChr6_39623263_39623682_evm.model.PaChr6.2073_1_CDS_4362468706_20145:0.0299731)n19:0.00937901)n18:0.0268499,((Digitaria_radicosa_Dra01G0264700:0.0317679,(Urochloa_fusta_Urofu.1G352700:0.0433499,(Cenchrus_americanus_H_CamCM007984.2000168.1:0.0233274,Setaria_viridis_SEVIR_1G332500v2:0.0147961)n23:0.0153252)n22:0.00472329)n21:5e-09,(((Panicum_hallii_Pahal.1G402500:0.0191986,(Panicum_virgatum_Pavir.6KG130700:0.0114409,(Panicum_virgatum_Pavir.J480900:5e-09,Panicum_virgatum_Pavir.1NG494100:5e-09)n28:0.0139148)n27:0.00154608)n26:0.00382059,(Sorghum_bicolor_SORBI_3004G229700:0.031938,(Zea_mays_Zm00001eb255380:0.348364,Zea_mays_Zm00001eb194040:0.0537525)n30:0.0059725)n29:0.00865963)n25:0.0174093,(Dichantelium_oligosantes_H_DolKV779916.1000004.1:0.0243224,(((Digitaria_exilis_H_Dex1A-001609.1:0,Digitaria_exilis_H_DexUA-001709.1:0)n34:0.00787426,Digitaria_exilis_H_Dex1B-002029.1:0.0140393)n33:0.0261084,(Echinocloa_haploclada_eh_chr7.3410:0.0158792,(ASEM_AUS1_H_AUS1CM014270.1002536.1:0.0152253,ASEM_RSA5_H_RSA5chrom1002477.1:0.0151707)n36:0.01919)n35:0.0130414)n32:0.0111488)n31:0.0102296)n24:0.00440622)n20:0.057989)n17:0.00848703)n13:0.0798034)n10:0.0173642)n2:0.0394929)n0;
```
