## Supplementary Dataset S1 for "Gene turnover and contingency facilitated the repeated evolution of C_4_ photosynthesis in grasses": OG0013825_tree.txt

```
(Juncus_effusus_H_Juncus_Jeff_scaffold_1_001778.1:0.303753,((((Zizania_latifolia_GWHTBFHI022251:0.06154,Zizania_latifolia_GWHTBFHI026118:0.0434304)n4:0.0415083,(Leersia_perrieri_LPERR02G27120:0.119714,Oryza_sativa_LOC_Os02g52000:0.0383725)n5:0.0157075)n3:0.0663006,((Brachypodium_distachyon_BRADI_3g58640v3:0.120893,(Hordeum_spontaneum_WB01_001156_0027244:0.00264884,Hordeum_vulgareMorex_HORVU.MOREX.r3.6HG0617020:0.00173237)n8:0.119571)n7:0.0697359,(Olyra_latifolia_Ola031599:0.0785246,(Ampelocalamus_luodianensis_Alu02Dg04210.2:0.0440827,Dendrocalamus_sinicus_Dendrocalamus_sinicus_Dsi02A_45502166_45503116_Dsi02Ag19430.1_-1_CDS_4147713667_54128:0.0456845)n10:0.0268664)n9:0.0207315)n6:0.0171846)n2:0.0167574,((Aristida_adscensionis_H_Aadptg000001l000908.1:0.101126,Stipagrostis_hirtigluma_H_Shi_ptg000038l_000288.1:0.051991)n12:0.0193074,(((Eleusine_coracana_ELECO.r07.2AG0146340:0.0442183,Eleusine_coracana_ELECO.r07.2BG0201860:0.0276804)n15:0.0740488,(Eragrostis_curvula_EJB05_20121:0.0318165,Eragrostis_curvula_EJB05_20122:0.0530147)n16:0.04628)n14:0.0384912,(Phragmites_australis_Phragmites_australis_PaChr5_40361455_40362408_evm.model.PaChr5.1971_1_CDS_4362461265_33975:0.0988263,(Chasmanthium_laxum_Chala.05G279100:0.0384225,((Zea_mays_Zm00001eb255390:0.125458,Sorghum_bicolor_SORBI_3004G229400:0.041548)n20:0.0660537,((((Digitaria_radicosa_Dra01G0264900:5e-09,Digitaria_radicosa_Dra01G0264900.2:5e-09)n24:0.0733967,((Digitaria_exilis_H_Dex1A-001607.1:0,Digitaria_exilis_H_DexUA-001707.1:0)n26:0.0253156,Digitaria_exilis_H_Dex1B-002026.1:0.0193114)n25:0.0685554)n23:0.019461,((ASEM_AUS1_H_AUS1CM014270.1002532.1:0.0393178,ASEM_RSA5_H_RSA5chrom1002475.1:0.0167336)n28:0.0143779,(ASEM_RSA5_H_RSA5chrom1002474.1:0.0638027,ASEM_AUS1_H_AUS1CM014270.1002533.1:0.0479717)n29:0.00533019)n27:0.0285381)n22:0.0113968,(((Dichantelium_oligosantes_H_DolKV779916.1000002.1:0.0542947,Dichantelium_oligosantes_H_DolKV779398.1000006.1:0.0576638)n32:0.017788,Setaria_viridis_SEVIR_1G332700v2:0.056342)n31:0.00647945,((Cenchrus_americanus_H_CamCM007984.2000166.1:0.0801716,(Panicum_hallii_Pahal.1G402700:0.0305285,(Panicum_virgatum_Pavir.3KG221200:0.0329991,Panicum_virgatum_Pavir.1NG493900:0.0191429)n36:0.0110067)n35:0.0204692)n34:0.022988,Urochloa_fusta_Urofu.1G352500:0.0720808)n33:0.0050006)n30:0.00481557)n21:0.0139649)n19:0.0317344)n18:0.0369203)n17:0.014019)n13:0.00970209)n11:0.0353779)n1:0.303753)n0;
```
