## Supplementary Dataset S1 for "Gene turnover and contingency facilitated the repeated evolution of C_4_ photosynthesis in grasses": OG0013826_tree.txt

```
(Pharus_latifolius_Phala.05G096200:0.146305,(((Brachypodium_distachyon_BRADI_1g25410v3:0.100278,(Hordeum_spontaneum_WB01_002310_1168964:0,Hordeum_vulgareMorex_HORVU.MOREX.r3.2HG0138380:0)n4:0.0779633)n3:0.0560782,((Olyra_latifolia_Ola016920:0.0816698,(Dendrocalamus_sinicus_Dendrocalamus_sinicus_Dsi07A_8243667_8244452_Dsi07Ag05550.1_-1_CDS_4147790455_13294:0.0391043,(Ampelocalamus_luodianensis_Alu07Cg05900.1:0.0660215,Ampelocalamus_luodianensis_Alu07Dg07670.2:0.0328848)n8:0.00365387)n7:0.00752009)n6:0.0282804,((Zizania_latifolia_GWHTBFHI035930:0.0689889,Zizania_latifolia_GWHTBFHI037543:0.0764664)n10:0.0232373,(Oryza_sativa_LOC_Os07g36110:0.102634,Leersia_perrieri_LPERR07G15180:0.0755322)n11:0.036395)n9:0.079328)n5:0.0218335)n2:0.0169375,((Chasmanthium_laxum_Chala.10G141400:0.0406638,Phragmites_australis_Phragmites_australis_PaChr16_8226205_8227190_evm.model.PaChr16.673_1_CDS_4362401859_26221:0.0965212)n13:0.020471,(((Aristida_adscensionis_H_Aadptg000100l000149.1:0.0564841,Stipagrostis_hirtigluma_H_Shi_ptg000011l_000166.1:0.039616)n16:0.0575329,((Eragrostis_curvula_EJB05_12106:0.0135846,Eragrostis_curvula_EJB05_12085:6e-09)n18:0.103677,(Eleusine_coracana_ELECO.r07.7AG0571020:0.00803893,Eleusine_coracana_ELECO.r07.7BG0602640:0.00527638)n19:0.0671994)n17:0.0427855)n15:0.0181619,((Sorghum_bicolor_SORBI_3002G329800:0.0158552,Zea_mays_Zm00001eb323480:0.0438589)n21:0.0484403,(((Cenchrus_americanus_H_CamCM007988.2003352.1:0.0234801,Setaria_viridis_SEVIR_2G353400v2:0.0347463)n24:0.0192627,Urochloa_fusta_Urofu.2G356600:0.0830146)n23:0.0081959,(Dichantelium_oligosantes_H_DolKV782102.1000001.1:0.0467354,((ASEM_RSA5_H_RSA5chrom2000060.1:5e-09,((ASEM_AUS1_H_AUS1CM014276.1000167.1:0,ASEM_AUS1_H_AUS1CM014278.1002481.1:0)n29:0.0226351,(ASEM_AUS1_H_AUS1CM014270.1002523.1:0.217922,ASEM_AUS1_H_AUS1CM014271.1004780.1:0.00728908)n30:0.00941153)n28:0.00902367)n27:0.0381511,(Echinocloa_haploclada_eh_chr3.3706:0.0594287,((Digitaria_radicosa_Dra02G0337400:0.0328166,(Digitaria_exilis_H_Dex2A-001776.1:0.0161635,Digitaria_exilis_H_Dex2B-001709.1:0.0232268)n34:0.0192728)n33:0.0154578,(Panicum_hallii_Pahal.2G400300:0.0270314,(Panicum_virgatum_Pavir.2KG467000:0.0077998,Panicum_virgatum_Pavir.2NG524100:0.0222461)n36:0.00247179)n35:0.00620555)n32:0.00600026)n31:0.00677673)n26:0.00337754)n25:0.0125023)n22:0.0309848)n20:0.0240861)n14:0.0178156)n12:0.0645588)n1:0.146305)n0;
```
