## Supplementary Dataset S1 for "Gene turnover and contingency facilitated the repeated evolution of C_4_ photosynthesis in grasses": OG0013827_tree.txt

```
((((Brachypodium_distachyon_BRADI_3g58180v3:0.236091,Hordeum_spontaneum_WB01_006831_0486941:0.15466)n3:0.0969208,(((Zizania_latifolia_GWHTBFHI022276:0.0694665,Zizania_latifolia_GWHTBFHI026097:0.0594558)n6:0.0438416,(Oryza_sativa_LOC_Os02g52380:0.0927888,Leersia_perrieri_LPERR02G27360:0.206952)n7:0.028191)n5:0.0669718,(((Dendrocalamus_sinicus_Dendrocalamus_sinicus_Dsi02C_32632584_32637558_Dsi02Cg15560.1_-1_CDS_4147725811_10830:0.0490125,Dendrocalamus_sinicus_Dendrocalamus_sinicus_Dsi02A_45778454_45779239_Dsi02Ag19650.1_-1_CDS_4147713733_34423:0.10669)n10:0.00318255,(Ampelocalamus_luodianensis_Alu02Dg03930.2:0.0809944,Ampelocalamus_luodianensis_Alu09CXg03150.2:0.0559988)n11:0.00622209)n9:0.0118461,Olyra_latifolia_Ola031572:0.11188)n8:0.00880396)n4:0.0212816)n2:0.024238,(Eleusine_coracana_ELECO.r07.2AG0146680:0.227505,((Aristida_adscensionis_H_Aadptg000001l000895.1:0.106151,Stipagrostis_hirtigluma_H_Shi_ptg000038l_000275.1:0.0623768)n14:0.0528444,((Chasmanthium_laxum_Chala.05G282000:0.0767513,((Zea_mays_Zm00001eb193780:0.0994308,Sorghum_bicolor_SORBI_3004G307000:0.0648038)n18:0.077601,(Echinocloa_haploclada_eh_chr7.3455:0.0618975,((Urochloa_fusta_Urofu.1G349600:0.0768178,(Cenchrus_americanus_H_CamCM007984.2000273.1:0.0412599,Setaria_viridis_SEVIR_1G335600v2:0.0366704)n22:0.015733)n21:0.0168566,((Dichantelium_oligosantes_H_DolKV780781.1000001.1:0.10895,(Panicum_hallii_Pahal.1G407000:0.0341772,(Panicum_virgatum_Pavir.1KG109900:0.0200454,(Panicum_virgatum_Pavir.1NG470900:0.00219743,(Panicum_virgatum_Pavir.1NG489900:0.00738419,Panicum_virgatum_Pavir.1NG490000:5e-09)n28:0.00127397)n27:0.0280997)n26:0.0155341)n25:0.0122467)n24:0.00744461,((ASEM_RSA5_H_RSA5chrom1001933.1:0.0116576,(ASEM_AUS1_H_AUS1CM014270.1002517.1:0.00401223,ASEM_AUS1_H_AUS1CM014270.1002512.1:0.0026723)n31:0.0145682)n30:0.0308262,(Digitaria_radicosa_Dra01G0267400:0.0529288,(Digitaria_exilis_H_Dex1A-001593.1:0.0214902,Digitaria_exilis_H_Dex1B-002014.1:0.0222428)n33:0.0626209)n32:0.0378657)n29:0.00869184)n23:0.00832955)n20:0.0120855)n19:0.0476358)n17:0.0253375)n16:0.010905,(Phragmites_australis_Phragmites_australis_PaChr6_39908032_39909174_evm.model.PaChr6.2096_1_CDS_4362468756_41174:0.0960151,Phragmites_australis_Phragmites_australis_PaChr5_40811090_40812286_evm.model.PaChr5.2013_1_CDS_4362461361_31871:0.080552)n34:0.00895022)n15:0.0131443)n13:0.0177064)n12:0.0275423)n1:0.0394472,(Pharus_latifolius_Phala.02G294800:0.197747,(Streptochaeta_angustifolia_strangu_002015:0.254798,Streptochaeta_angustifolia_strangu_010755:0.150985)n36:0.0167761)n35:0.0380515)n0;
```
