## Supplementary Dataset S1 for "Gene turnover and contingency facilitated the repeated evolution of C_4_ photosynthesis in grasses": OG0013828_tree.txt

```
(Ananas_comosus_H_Ananas_contig7_000257.1:0.211576,((Streptochaeta_angustifolia_strangu_007555:0.136323,Pharus_latifolius_Phala.02G300100:0.13217)n2:0.0381765,(((Brachypodium_distachyon_BRADI_3g57730v3:0.117499,(Hordeum_vulgareMorex_HORVU.MOREX.r3.6HG0618810:0.00737505,(Hordeum_spontaneum_WB01_005268_0562336:0.00554302,Hordeum_spontaneum_WB01_005268_0598953:0.0626066)n7:0.0079523)n6:0.0812903)n5:0.0554231,(((Zizania_latifolia_GWHTBFHI026062:0.219075,Zizania_latifolia_GWHTBFHI022320:0.0573232)n10:0.0339971,(Leersia_perrieri_LPERR02G27870:0.123355,Oryza_sativa_LOC_Os02g53050:0.0446119)n11:0.0286042)n9:0.0425857,((Aristida_adscensionis_H_Aadptg000001l000860.1:0.0422917,Stipagrostis_hirtigluma_H_Shi_ptg000038l_000240.1:0.0743915)n13:0.0157362,(((Eragrostis_curvula_EJB05_52810:0.0244282,Eragrostis_curvula_EJB05_20219:0.0200067)n16:0.180775,(Eleusine_coracana_ELECO.r07.2AG0147350:0.0387921,Eleusine_coracana_ELECO.r07.2BG0202780:0.0377101)n17:0.0413489)n15:0.0306155,(Phragmites_australis_Phragmites_australis_PaChr6_40419266_40420762_evm.model.PaChr6.2144_1_CDS_4362468864_1617:0.0642262,(Chasmanthium_laxum_Chala.05G286800:0.067399,((Sorghum_bicolor_SORBI_3004G312000:0.0358945,Zea_mays_Zm00001eb193500:0.0662322)n21:0.0691604,((Dichantelium_oligosantes_H_DolKV774974.1000004.1:0.0645166,Echinocloa_haploclada_eh_chr7.3504:0.0645826)n23:0.0162957,((Panicum_hallii_Pahal.1G413500:0.0423604,(Panicum_virgatum_Pavir.1NG478500:0.0401582,(Panicum_virgatum_Pavir.1NG480300:0,Panicum_virgatum_Pavir.1NG487500:0)n27:0.0276793)n26:0.00786994)n25:0.0283923,((Cenchrus_americanus_H_CamCM007984.2000227.1:0.042633,Setaria_viridis_SEVIR_1G340800v2:0.0340357)n29:0.00664648,((Urochloa_fusta_Urofu.1G343900:0.0387297,(Digitaria_exilis_H_Dex1A-001568.1:0.0233852,Digitaria_exilis_H_Dex1B-001982.1:0.0248317)n32:0.0543085)n31:0.0084147,(ASEM_RSA5_H_RSA5chrom1002433.1:0.0128348,(ASEM_AUS1_H_AUS1CM014271.1001394.1:0.0589838,ASEM_AUS1_H_AUS1CM014270.1002473.1:0.0164208)n34:0.00182454)n33:5e-09)n30:0.00747495)n28:0.00953938)n24:0.0100905)n22:0.00651666)n20:0.00865286)n19:0.00882546)n18:0.00626915)n14:0.00922739)n12:0.037516)n8:0.0238905)n4:0.01739,(Dendrocalamus_sinicus_Dendrocalamus_sinicus_Dsi02A_46226346_46227662_Dsi02Ag20040.1_-1_CDS_4147713850_43432:0.0508146,(Ampelocalamus_luodianensis_Alu02Dg03450.1:0.049484,Ampelocalamus_luodianensis_Alu09CXg02710.2:0.0354145)n36:0.00393494)n35:0.00837812)n3:0.0414599)n1:0.211576)n0;
```
