## Supplementary Dataset S1 for "Gene turnover and contingency facilitated the repeated evolution of C_4_ photosynthesis in grasses": OG0013829_tree.txt

```
((Streptochaeta_angustifolia_strangu_028928:0.255747,Pharus_latifolius_Phala.02G303400:0.193341)n1:0.0470915,(((Brachypodium_distachyon_BRADI_3g57400v3:0.279238,(Hordeum_spontaneum_WB01_004373_0051540:0.0176925,Hordeum_vulgareMorex_HORVU.MOREX.r3.6HG0617930:0.00758049)n5:0.169878)n4:0.0653405,(((Ampelocalamus_luodianensis_Alu09CXg02440.1:0.0412192,(Dendrocalamus_sinicus_Dendrocalamus_sinicus_Dsi02B_46662023_46662490_Dsi02Bg18860.1_1_CDS_4147720306_38949:0.10837,(Dendrocalamus_sinicus_Dendrocalamus_sinicus_Dsi02A_46563150_46563608_Dsi02Ag20290.1_-1_CDS_4147713925_28796:0.00618668,Dendrocalamus_sinicus_Dendrocalamus_sinicus_Dsi02C_33373879_33374298_Dsi02Cg16090.1_-1_CDS_4147725970_43472:0.0373397)n10:0.01266)n9:0.0178809)n8:0.0331931,(Olyra_latifolia_Ola027871:0.212791,Olyra_latifolia_Ola027872:0.0579256)n11:0.0180708)n7:0.0182241,(Zizania_latifolia_GWHTBFHI022348:0.100768,(Leersia_perrieri_LPERR02G28270:0.213598,Oryza_sativa_LOC_Os02g53510:0.0861536)n13:0.0579438)n12:0.0660576)n6:0.026179)n3:0.044616,(((Phragmites_australis_Phragmites_australis_PaChr5_41556589_41557038_evm.model.PaChr5.2075_1_CDS_4362461497_4118:0.0548843,Phragmites_australis_Phragmites_australis_PaChr6_40779702_40780163_evm.model.PaChr6.2175_1_CDS_4362468932_30215:0.0195733)n16:0.0213526,((Eragrostis_curvula_EJB05_20283:0.075045,(Eleusine_coracana_ELECO.r07.2AG0147740:0.0445779,Eleusine_coracana_ELECO.r07.2BG0203170:0.0163507)n19:0.0884445)n18:0.0483612,(Stipagrostis_hirtigluma_H_Shi_ptg000038l_000218.1:0.0939622,Aristida_adscensionis_H_Aadptg000001l000835.1:0.0889245)n20:0.0318135)n17:0.0244138)n15:0.0201853,(Chasmanthium_laxum_Chala.05G290700:0.0538364,((Sorghum_bicolor_SORBI_3004G315600:0.0675455,Zea_mays_Zm00001eb256560:0.0489718)n23:0.0669369,((Echinocloa_haploclada_eh_chr7.3538:0.0850177,(ASEM_AUS1_H_AUS1CM014270.1002451.1:0.0110523,ASEM_RSA5_H_RSA5chrom1002411.1:0.00439873)n26:0.03252)n25:0.0116802,((Dichantelium_oligosantes_H_DolKV775132.1000028.1:0.023439,(Urochloa_fusta_Urofu.1G340000:0.0726371,((Digitaria_radicosa_Dra01G0274900:0.0247427,(Digitaria_exilis_H_Dex1A-001546.1:0.0120033,Digitaria_exilis_H_Dex1B-001962.1:0.0523211)n32:0.038465)n31:0.0510301,(Cenchrus_americanus_H_CamCM007984.2000206.1:0.035029,Setaria_viridis_SEVIR_1G343900v2:0.0279231)n33:0.020923)n30:0.0174566)n29:0.00557423)n28:0.0117675,(Panicum_hallii_Pahal.1G418000:0.0153039,((Panicum_virgatum_Pavir.J535600:0,Panicum_virgatum_Pavir.1NG529600:0)n36:0.0271061,Panicum_virgatum_Pavir.1NG527400:0.0122378)n35:0.00571091)n34:0.0114046)n27:0.00369009)n24:0.0384276)n22:0.013872)n21:0.0240106)n14:0.066484)n2:0.0470915)n0;
```
