## Supplementary Dataset S1 for "Gene turnover and contingency facilitated the repeated evolution of C_4_ photosynthesis in grasses": OG0013830_tree.txt

```
((Pharus_latifolius_Phala.02G308200:0.135611,(Streptochaeta_angustifolia_strangu_022366:0.124924,Streptochaeta_angustifolia_strangu_012077:0.102201)n2:0.0341623)n1:0.0282574,(((Leersia_perrieri_LPERR02G28750:0.164972,((Zizania_latifolia_GWHTBFHI022385:0.0567193,Zizania_latifolia_GWHTBFHI026009:0.0285133)n7:0.0434458,Oryza_sativa_LOC_Os02g54140:0.0889322)n6:0.0226992)n5:0.0329363,(Olyra_latifolia_Ola026438:0.0648399,((Dendrocalamus_sinicus_Dendrocalamus_sinicus_Dsi02C_33839710_33840328_Dsi02Cg16390.1_1_CDS_4147726060_37279:0.0607246,Ampelocalamus_luodianensis_Alu02Dg02790.1:0.032669)n10:0.00874217,(Dendrocalamus_sinicus_Dendrocalamus_sinicus_Dsi02B_47315443_47316069_Dsi02Bg19260.1_1_CDS_4147720426_49646:0.0400844,Ampelocalamus_luodianensis_AluCtg00693g00110.2:0.0547353)n11:0.00649151)n9:0.0141845)n8:0.0253793)n4:0.0180232,(((Hordeum_spontaneum_WB01_005176_0199015:0,Hordeum_vulgareMorex_HORVU.MOREX.r3.6HG0621200:0)n14:0.0960774,Brachypodium_distachyon_BRADI_3g60100v3:0.121384)n13:0.0501385,(((Chasmanthium_laxum_Chala.05G295400:0.0578193,(Phragmites_australis_Phragmites_australis_PaChr6_41166605_41167214_evm.model.PaChr6.2210_1_CDS_4362469012_21404:0.0527511,Phragmites_australis_Phragmites_australis_PaChr5_41968411_41969018_evm.model.PaChr5.2106_1_CDS_4362461567_33557:0.0612673)n18:0.0118072)n17:0.0186374,(Stipagrostis_hirtigluma_H_Shi_ptg000038l_002013.1:0.0517935,Aristida_adscensionis_H_Aadptg000001l000400.1:0.0577409)n19:0.00787603)n16:0.00961089,((Eragrostis_curvula_EJB05_20429:0.0371293,(Eleusine_coracana_ELECO.r07.2AG0148190:0.0165829,Eleusine_coracana_ELECO.r07.2BG0203610:0.00543244)n22:0.0290886)n21:0.0369074,(Digitaria_radicosa_Dra01G0279100:0.0411621,(((Cenchrus_americanus_H_CamCM007984.2004869.1:0.0624992,(Sorghum_bicolor_SORBI_3004G321000:0.0424693,(Zea_mays_Zm00001eb311990:0.143192,Zea_mays_Zm00001eb257130:0.0101972)n28:0.0634668)n27:0.0286594)n26:0.0164274,(Digitaria_exilis_H_Dex1A-002108.1:0.013322,Digitaria_exilis_H_Dex1B-001573.1:0.0135619)n29:0.0225795)n25:0.00509705,((ASEM_AUS1_H_AUS1CM014270.1001937.1:0.0246483,Dichantelium_oligosantes_H_DolKV772270.1000005.1:0.0300393)n31:0.00776493,(Echinocloa_haploclada_eh_chr7.3582:0.0391639,(Setaria_viridis_SEVIR_1G349400v2:0.0246804,(Urochloa_fusta_Urofu.1G335200:0.0330336,(Panicum_hallii_Pahal.1G422800:0.0213964,(Panicum_virgatum_Pavir.1NG521900:0.0400528,Panicum_virgatum_Pavir.1NG519200:0.0299215)n36:0.0103311)n35:0.008732)n34:0.00976631)n33:0.00563224)n32:0.00299838)n30:0.011468)n24:0.00365729)n23:0.00945858)n20:0.0121333)n15:0.026354)n12:0.0100298)n3:0.0282574)n0;
```
