## Supplementary Dataset S1 for "Gene turnover and contingency facilitated the repeated evolution of C_4_ photosynthesis in grasses": OG0013831_tree.txt

```
((Ananas_comosus_H_Ananas_contig7_000011.1:0.111426,Tillandsia_fasciculata_H_Tillandsia_CM054935.1_000016.1:0.162975)n1:0.151276,((Hordeum_spontaneum_WB01_007587_0170033:0,Hordeum_vulgareMorex_HORVU.MOREX.r3.6HG0622120:0)n3:0.0495262,(Brachypodium_distachyon_BRADI_3g53630v3:0.120003,(((Olyra_latifolia_Ola026418:0.0376589,(Pharus_latifolius_Phala.02G310700:0.198463,((Zizania_latifolia_GWHTBFHI022400:0.039874,Zizania_latifolia_GWHTBFHI025990:0.0286564)n10:0.027697,(Oryza_sativa_LOC_Os02g54540:0.046111,Leersia_perrieri_LPERR02G28950:0.321674)n11:0.0474423)n9:0.0225998)n8:0.0215912)n7:0.0119842,(Ampelocalamus_luodianensis_Alu02Dg02630.1:0.0333892,(Dendrocalamus_sinicus_Dendrocalamus_sinicus_Dsi02B_47513769_47514298_Dsi02Bg19390.1_1_CDS_4147720465_14751:0.0699228,(Dendrocalamus_sinicus_Dendrocalamus_sinicus_Dsi02A_47263267_47263797_Dsi02Ag20770.1_1_CDS_4147714069_53003:0.0123068,Dendrocalamus_sinicus_Dendrocalamus_sinicus_Dsi02C_33933305_33933835_Dsi02Cg16490.2_1_CDS_4147726090_54169:0.00991348)n14:0.016374)n13:0.00885142)n12:0.0161683)n6:0.0127734,((Chasmanthium_laxum_Chala.05G297400:0.0427246,(Phragmites_australis_Phragmites_australis_PaChr6_41357214_41357759_evm.model.PaChr6.2224_1_CDS_4362469042_34001:0.0637137,Phragmites_australis_Phragmites_australis_PaChr5_42141202_42141741_evm.model.PaChr5.2121_1_CDS_4362461601_5381:0.0498314)n17:0.0182301)n16:0.0125026,((Aristida_adscensionis_H_Aadptg000001l000410.1:0.0518832,Stipagrostis_hirtigluma_H_Shi_ptg000038l_002027.1:0.0411943)n19:0.0409265,(((Eleusine_coracana_ELECO.r07.2AG0148380:0.0370095,Eleusine_coracana_ELECO.r07.2BG0203750:0.0567997)n22:0.0749298,Eragrostis_curvula_EJB05_20419:0.101839)n21:0.019348,(Cenchrus_americanus_H_CamCM007984.2004887.1:0.0811399,((Urochloa_fusta_Urofu.1G332500:0.0746141,Setaria_viridis_SEVIR_1G351800v2:0.0373478)n25:0.014226,((Digitaria_radicosa_Dra01G0282000:0.0634614,(Digitaria_exilis_H_Dex1A-001656.1:0.0103447,Digitaria_exilis_H_Dex1B-001591.1:0.00751776)n28:0.0275078)n27:0.0312641,((Echinocloa_haploclada_eh_chr7.3600:0.0504762,(Panicum_hallii_Pahal.1G425300:0.0303136,(Panicum_virgatum_Pavir.1KG527300:0.0109096,Panicum_virgatum_Pavir.1NG519000:0.020404)n32:0.00226711)n31:0.00319074)n30:0.0148131,(Dichantelium_oligosantes_H_DolKV775865.1000014.1:0.0460423,((Zea_mays_Zm00001eb257300:0.131916,Sorghum_bicolor_SORBI_3004G323100:0.0727261)n35:0.0880348,(ASEM_AUS1_H_AUS1CM014270.1001976.1:0.00828042,ASEM_RSA5_H_RSA5chrom1002013.1:0.0170714)n36:0.0293923)n34:0.0256349)n33:0.0131276)n29:0.00612077)n26:0.00730405)n24:0.00913483)n23:0.034055)n20:0.0146421)n18:0.0418775)n15:0.0425645)n5:0.0621807)n4:0.0411682)n2:0.151276)n0;
```
