## Supplementary Dataset S1 for "Gene turnover and contingency facilitated the repeated evolution of C_4_ photosynthesis in grasses": OG0013832_tree.txt

```
(((Pharus_latifolius_Phala.02G313400:5e-09,(Pharus_latifolius_Phala.02G313400.2:0.001361,Pharus_latifolius_Phala.02G313400.3:5e-09)n3:6e-09)n2:0.0655633,(Streptochaeta_angustifolia_strangu_024318:5e-09,Streptochaeta_angustifolia_strangu_024317:0.00442157)n4:0.0714225)n1:0.0184425,((((Zizania_latifolia_GWHTBFHI022418:0.045807,Zizania_latifolia_GWHTBFHI025970:0.0240314)n8:0.0234677,(Oryza_sativa_LOC_Os02g54910:0.071943,Leersia_perrieri_LPERR02G29220:0.0549277)n9:0.0137775)n7:0.0453342,((Brachypodium_distachyon_BRADI_3g53850v3:0.0671747,(Hordeum_spontaneum_WB01_007337_0091603:5e-09,Hordeum_vulgareMorex_HORVU.MOREX.r3.6HG0623190:0.00292654)n12:0.0876004)n11:0.0557489,(Olyra_latifolia_Ola017815:0.130044,(Dendrocalamus_sinicus_Dendrocalamus_sinicus_Dsi11A_32995942_32999542_Dsi11Ag09630.5_1_CDS_4147832632_47202:0.0469756,Dendrocalamus_sinicus_Dendrocalamus_sinicus_Dsi02B_47783763_47787510_Dsi02Bg19600.1_-1_CDS_4147720528_50210:0.0272608)n14:0.0111369)n13:0.00986275)n10:0.0085219)n6:0.0238366,((Aristida_adscensionis_H_Aadptg000001l000792.1:0.0494266,Stipagrostis_hirtigluma_H_Shi_ptg000038l_000169.1:0.0370651)n16:0.0172226,((Phragmites_australis_Phragmites_australis_PaChr6_41610677_41615818_evm.model.PaChr6.2246_1_CDS_4362469090_11728:0.040358,(Eragrostis_curvula_EJB05_19429:0.0404026,(Eleusine_coracana_ELECO.r07.2AG0148630:0.0055067,Eleusine_coracana_ELECO.r07.2BG0204010:0.0056836)n20:0.0393116)n19:0.0260946)n18:0.00993949,(Chasmanthium_laxum_Chala.05G300000:0.040471,((Sorghum_bicolor_SORBI_3004G327100:0.0300336,Zea_mays_Zm00001eb257610:0.032948)n23:0.0325352,(Dichantelium_oligosantes_H_DolKV775466.1000024.1:0.0411778,(((Panicum_hallii_Pahal.1G428000:0.015643,(Panicum_virgatum_Pavir.1NG511700:0.0192477,Panicum_virgatum_Pavir.1KG531400:0.0114325)n28:0.00496891)n27:0.0261097,(Urochloa_fusta_Urofu.1G329000:0.0379256,(Cenchrus_americanus_H_CamCM007984.2000106.1:0.0397949,Setaria_viridis_SEVIR_1G354900v2:0.0114666)n30:0.00669819)n29:0.00965544)n26:0.00384843,((Digitaria_radicosa_Dra01G0285000:0.035879,(Digitaria_exilis_H_Dex1A-001971.1:0.00395176,Digitaria_exilis_H_Dex1B-001919.1:0.00258836)n33:0.0191404)n32:0.0405556,(Echinocloa_haploclada_eh_chr7.3623:0.0499669,(ASEM_RSA5_H_RSA5chrom1002364.1:0.0118314,(ASEM_AUS1_H_AUS1CM014278.1003712.1:0.0302789,ASEM_AUS1_H_AUS1CM014270.1002378.1:0.00362131)n36:0.000402368)n35:0.00965157)n34:0.00846636)n31:0.00157258)n25:0.00553453)n24:0.00753089)n22:0.0215338)n21:0.0160166)n17:0.0113723)n15:0.0419704)n5:0.0184425)n0;
```
