## Supplementary Dataset S1 for "Gene turnover and contingency facilitated the repeated evolution of C_4_ photosynthesis in grasses": OG0013833_tree.txt

```
((Streptochaeta_angustifolia_strangu_024332:0.133643,(Pharus_latifolius_Phala.02G314500:0.0049955,Pharus_latifolius_Phala.02G314500.2:0.0496686)n2:0.149931)n1:0.0282905,(((Olyra_latifolia_Ola026380:0.0746558,((Ampelocalamus_luodianensis_Alu02Dg02330.2:0.0478942,(Dendrocalamus_sinicus_Dendrocalamus_sinicus_Dsi02B_47820486_47822856_Dsi02Bg19620.1_1_CDS_4147720534_53588:0.0309294,(Dendrocalamus_sinicus_Dendrocalamus_sinicus_Dsi02A_47590796_47598081_Dsi02Ag21030.1_-1_CDS_4147714147_40055:0.015073,Dendrocalamus_sinicus_Dendrocalamus_sinicus_Dsi02C_34269343_34271304_Dsi02Cg16790.1_-1_CDS_4147726180_47976:0.0153323)n9:0.0297279)n8:0.0162653)n7:0.0156434,((Zizania_latifolia_GWHTBFHI022426:0.0256632,Zizania_latifolia_GWHTBFHI025963:0.0393691)n11:0.0133933,(Leersia_perrieri_LPERR02G29340:0.0405944,Oryza_sativa_LOC_Os02g55080:0.0447389)n12:0.0208409)n10:0.054366)n6:0.0121989)n5:0.0153937,(Brachypodium_distachyon_BRADI_3g53940v3:0.0791264,(Hordeum_spontaneum_WB01_008792_0547787:0.00270824,Hordeum_vulgareMorex_HORVU.MOREX.r3.6HG0623640:0.00308547)n14:0.10812)n13:0.0867154)n4:0.0140853,((Aristida_adscensionis_H_Aadptg000001l000787.1:0.0961414,Stipagrostis_hirtigluma_H_Shi_ptg000038l_000164.1:0.0496021)n16:0.0304736,((Chasmanthium_laxum_Chala.05G301900:0.0529431,(Phragmites_australis_Phragmites_australis_PaChr6_41695691_41698174_evm.model.PaChr6.2253_1_CDS_4362469106_18464:0.0392054,(Phragmites_australis_Phragmites_australis_PaChr5_42506290_42508834_evm.model.PaChr5.2151_1_CDS_4362461667_33134:0.0434581,(Eragrostis_curvula_EJB05_19430:0.0529674,(Eleusine_coracana_ELECO.r07.2AG0148740:0.00510049,Eleusine_coracana_ELECO.r07.2BG0204120:0.00734232)n22:0.0518193)n21:0.0254681)n20:0.0127257)n19:0.00141396)n18:0.0125912,((Zea_mays_Zm00001eb257680:0.137593,Sorghum_bicolor_SORBI_3004G328000:0.0276269)n24:0.0355104,(Dichantelium_oligosantes_H_DolKV775466.1000018.1:0.0158326,(((Cenchrus_americanus_H_CamCM007984.2000101.1:0.0181973,Setaria_viridis_SEVIR_1G355800v2:0.00541754)n28:0.0197565,(Panicum_hallii_Pahal.1G428900:0.0144616,(Urochloa_fusta_Urofu.1G327800:0.0325868,(Panicum_virgatum_Pavir.1KG533800:0.0133948,Panicum_virgatum_Pavir.1NG509700:0.0274607)n31:0.00305119)n30:0.0297066)n29:0.0141699)n27:0.00244092,((Digitaria_radicosa_Dra01G0286100:0.0244326,(Digitaria_exilis_H_Dex1A-001966.1:0.00587693,Digitaria_exilis_H_Dex1B-001914.1:0.00180064)n34:0.0099645)n33:0.00495453,(Echinocloa_haploclada_eh_chr7.3636:0.235627,(ASEM_AUS1_H_AUS1CM014270.1002372.1:0.00178804,ASEM_RSA5_H_RSA5chrom1002359.1:0.00179326)n36:0.0141858)n35:0.00721674)n32:0.00396709)n26:0.00662426)n25:0.0150005)n23:0.0254996)n17:0.0207593)n15:0.0401426)n3:0.0282905)n0;
```
