## Supplementary Dataset S1 for "Gene turnover and contingency facilitated the repeated evolution of C_4_ photosynthesis in grasses": OG0013834_tree.txt

```
((Streptochaeta_angustifolia_strangu_024335:0.12815,(Pharus_latifolius_Phala.02G315200:5e-09,Pharus_latifolius_Phala.02G315200.2:6e-09)n2:0.0705021)n1:0.0354885,(((Zizania_latifolia_GWHTBFHI022429:0.0567588,Zizania_latifolia_GWHTBFHI026934:0.0406215)n5:0.02661,(Leersia_perrieri_LPERR02G29380:0.0724691,Oryza_sativa_LOC_Os02g55120:0.0481818)n6:0.038758)n4:0.0481798,(((Brachypodium_distachyon_BRADI_3g53970v3:0.0477465,(Hordeum_spontaneum_WB01_008792_0384304:0.00125842,Hordeum_vulgareMorex_HORVU.MOREX.r3.6HG0623680:5e-09)n10:0.0833596)n9:0.0826509,(Olyra_latifolia_Ola026376:0.0617115,(Ampelocalamus_luodianensis_Alu02Dg02300.2:0.0283478,((Dendrocalamus_sinicus_Dendrocalamus_sinicus_Dsi02A_47630408_47634251_Dsi02Ag21060.1_-1_CDS_4147714156_45122:0.0162993,Dendrocalamus_sinicus_Dendrocalamus_sinicus_Dsi02C_34297418_34306939_Dsi02Cg16820.1_-1_CDS_4147726189_53043:0.0134208)n14:0.0310098,Dendrocalamus_sinicus_Dendrocalamus_sinicus_Dsi02B_47848666_47851834_Dsi02Bg19640.1_-1_CDS_4147720540_119:0.0400749)n13:0.00445276)n12:0.00697413)n11:0.0136441)n8:0.00958539,(((Aristida_adscensionis_H_Aadptg000001l000785.1:0.0758568,Stipagrostis_hirtigluma_H_Shi_ptg000038l_000161.1:0.0597566)n17:0.0166843,(Phragmites_australis_Phragmites_australis_PaChr6_41728696_41732899_evm.model.PaChr6.2255_1_CDS_4362469110_20147:0.070159,Phragmites_australis_Phragmites_australis_PaChr5_42535078_42537818_evm.model.PaChr5.2154_1_CDS_4362461673_35663:0.0379061)n18:0.00421179)n16:0.00558566,((Eragrostis_curvula_EJB05_19418:0.047194,(Eleusine_coracana_ELECO.r07.2AG0148790:0.0211067,Eleusine_coracana_ELECO.r07.2BG0205400:0.0163513)n21:0.0572748)n20:0.0496428,(Chasmanthium_laxum_Chala.05G302300:0.0357974,(((Digitaria_radicosa_Dra01G0286400:0.0276256,(Digitaria_exilis_H_Dex1A-001964.1:0.00517019,Digitaria_exilis_H_Dex1B-001912.1:0.0025608)n26:0.0232266)n25:0.0365966,(Sorghum_bicolor_SORBI_3004G328400:0.0295597,Zea_mays_Zm00001eb257720:0.0659911)n27:0.0387827)n24:0.0173566,(Dichantelium_oligosantes_H_DolKV775466.1000016.1:0.0424345,((ASEM_AUS1_H_AUS1CM014270.1002024.1:0.142478,ASEM_RSA5_H_RSA5chrom1002355.1:0.0152713)n30:0.0340563,(Echinocloa_haploclada_eh_chr7.3639:0.0657498,((Panicum_hallii_Pahal.1G429300:0.0192125,(Panicum_virgatum_Pavir.1NG509400:0.00986471,Panicum_virgatum_Pavir.1KG534300:0.0117504)n34:0.0137742)n33:0.0114385,(Urochloa_fusta_Urofu.1G327400:0.0332116,(Cenchrus_americanus_H_CamCM007984.2000096.1:0.101721,Setaria_viridis_SEVIR_1G356100v2:0.0213563)n36:0.0160755)n35:0.00966652)n32:0.0087156)n31:0.00635062)n29:0.00657053)n28:0.0118106)n23:0.019862)n22:0.022146)n19:0.00331412)n15:0.0199043)n7:0.0138026)n3:0.0354885)n0;
```
