## Supplementary Dataset S1 for "Gene turnover and contingency facilitated the repeated evolution of C_4_ photosynthesis in grasses": OG0013835_tree.txt

```
((Carex_scoparia_H_Carex_Csco_scaffold_6_000122.1:0.376058,(Ananas_comosus_H_Ananas_contig7_001034.1:0.0450429,Tillandsia_fasciculata_H_Tillandsia_CM054935.1_001063.1:0.0513095)n2:0.185213)n1:0.0909549,(Streptochaeta_angustifolia_strangu_009393:0.108041,(Pharus_latifolius_Phala.02G316400:0.11058,(((((Leersia_perrieri_LPERR02G29540:0.0460007,Leersia_perrieri_LPERR02G29520:0.193692)n9:0.0286704,Oryza_sativa_LOC_Os02g55310:0.0542977)n8:0.0206904,Zizania_latifolia_GWHTBFHI026952:0.066622)n7:0.0606977,(Dendrocalamus_sinicus_Dendrocalamus_sinicus_Dsi02B_47939309_47941365_Dsi02Bg19730.1_-1_CDS_4147720567_15314:0.0537577,(Brachypodium_distachyon_BRADI_3g54100v3:0.0817874,(Hordeum_spontaneum_WB01_000702_0134879:0.00765251,Hordeum_vulgareMorex_HORVU.MOREX.r3.6HG0624270:0.00876672)n12:0.0912844)n11:0.0419839)n10:0.0180257)n6:0.0127823,((Eleusine_coracana_ELECO.r07.2BG0205230:0.079824,Eragrostis_curvula_EJB05_19395:0.0794756)n14:0.0416856,(Phragmites_australis_Phragmites_australis_PaChr6_41836850_41838844_evm.model.PaChr6.2267_1_CDS_4362469136_31056:0.0513328,((Aristida_adscensionis_H_Aadptg000001l000778.1:0.132639,(Stipagrostis_hirtigluma_H_Shi_ptg000038l_000150.1:0.00892147,(Stipagrostis_hirtigluma_H_Shi_ptg000038l_000151.1:5e-09,Stipagrostis_hirtigluma_H_Shi_ptg000149l_000151.1:0.00166519)n19:0.00255757)n18:0.0616087)n17:0.0211578,((Chasmanthium_laxum_Chala.05G304700:0.0956221,Chasmanthium_laxum_Chala.05G304900:0.0300788)n21:0.0278547,((Sorghum_bicolor_SORBI_3004G330800:0.0296665,(Zea_mays_Zm00001eb356900:0.0063584,Zea_mays_Zm00001eb192360:0.0038703)n24:0.0449511)n23:0.0537832,((Echinocloa_haploclada_eh_chr7.3660:0.0575505,Dichantelium_oligosantes_H_DolKV774139.1000005.1:0.0384293)n26:0.00876062,(((Urochloa_fusta_Urofu.1G325800:0.050041,(Cenchrus_americanus_H_CamCM007984.2000084.1:0.0407353,Setaria_viridis_SEVIR_1G358100v2:0.0161669)n30:0.0285574)n29:0.00762485,(Panicum_hallii_Pahal.1G432100:0.0180738,(Panicum_virgatum_Pavir.1KG517800:0.015794,Panicum_virgatum_Pavir.1NG507200:0.0274662)n32:0.0030518)n31:0.00718852)n28:0.00301799,((Digitaria_radicosa_Dra01G0288400:0.0565264,(Digitaria_exilis_H_Dex1A-001954.1:0.0143225,Digitaria_exilis_H_Dex1B-001899.1:0.00529498)n35:0.044387)n34:0.0592652,(ASEM_AUS1_H_AUS1CM014270.1002355.1:0.00728554,ASEM_RSA5_H_RSA5chrom1002345.1:0.00818606)n36:0.0526907)n33:0.00751403)n27:0.00662704)n25:0.02177)n22:0.0143783)n20:0.00559181)n16:0.00480542)n15:0.0138642)n13:0.0423053)n5:0.0619052)n4:0.0393481)n3:0.0909549)n0;
```
