## Supplementary Dataset S1 for "Gene turnover and contingency facilitated the repeated evolution of C_4_ photosynthesis in grasses": OG0013836_tree.txt

```
(Ananas_comosus_H_Ananas_contig12_000762.1:0.21666,((Pharus_latifolius_Phala.02G322300:0.185752,Streptochaeta_angustifolia_strangu_009321:0.125793)n2:0.0575757,(((Brachypodium_distachyon_BRADI_3g54650v3:0.158998,(Hordeum_spontaneum_WB01_000827_0267401:0.0245499,Hordeum_vulgareMorex_HORVU.MOREX.r3.6HG0627060:0.0215943)n6:0.0782462)n5:0.064844,(Leersia_perrieri_LPERR02G30080:0.154686,Oryza_sativa_LOC_Os02g56160:0.0672843)n7:0.0533701)n4:0.0196217,(Panicum_virgatum_Pavir.1NG499800:0.785073,((Olyra_latifolia_Ola033829:0.057189,(Ampelocalamus_luodianensis_Alu02Dg01740.1:0.0373789,(Dendrocalamus_sinicus_Dendrocalamus_sinicus_Dsi02A_48162934_48164100_Dsi02Ag21500.1_1_CDS_4147714288_5728:0.0449193,Dendrocalamus_sinicus_Dendrocalamus_sinicus_Dsi02B_48435136_48436314_Dsi02Bg20090.1_1_CDS_4147720675_19253:0.0474838)n12:0.00527598)n11:0.00830037)n10:0.0297199,((((Echinocloa_haploclada_eh_chr7.3721:0.0564819,((Digitaria_radicosa_Dra01G0293400:0.0449799,(Digitaria_exilis_H_Dex1A-001717.1:0.0168777,Digitaria_exilis_H_Dex1B-001658.1:0.0148416)n19:0.040099)n18:0.0357535,((Urochloa_fusta_Urofu.1G320100:0.0553216,(Cenchrus_americanus_H_CamCM007984.2000031.1:0.0330621,Setaria_viridis_SEVIR_1G364000v2:0.0169552)n22:0.0133032)n21:0.00748862,((Panicum_hallii_Pahal.1G437300:0.0175452,Panicum_virgatum_Pavir.1KG525300:0.0365741)n24:0.0198761,(Dichantelium_oligosantes_H_DolKV767261.1000001.1:0.0425612,(ASEM_AUS1_H_AUS1CM014270.1002081.1:0.00943811,ASEM_RSA5_H_RSA5chrom1002302.1:0.010225)n26:0.0357804)n25:0.0111434)n23:0.0065824)n20:0.0124018)n17:0.014616)n16:0.0401519,(Zea_mays_Zm00001eb426430:0.0655562,(Zea_mays_Zm00001eb429700:0.232415,Zea_mays_Zm00001eb258250:0.0240402)n28:0.0266883)n27:0.0462198)n15:0.0272552,(Chasmanthium_laxum_Chala.05G310400:0.0517046,(Phragmites_australis_Phragmites_australis_PaChr6_42242788_42243966_evm.model.PaChr6.2310_1_CDS_4362469234_29797:0.0745361,Phragmites_australis_Phragmites_australis_PaChr5_43065431_43066597_evm.model.PaChr5.2206_1_CDS_4362461789_41992:0.0493377)n30:0.0112834)n29:0.0187573)n14:0.00823091,((Stipagrostis_hirtigluma_H_Shi_ptg000038l_000115.1:0.00931023,Stipagrostis_hirtigluma_H_Shi_ptg000149l_000116.1:0.0113377)n32:0.0562439,(Aristida_adscensionis_H_Aadptg000001l000119.1:0.0826431,((Eleusine_coracana_ELECO.r07.2AG0149640:0.0186601,Eleusine_coracana_ELECO.r07.2BG0204580:0.0152609)n35:0.0888956,(Eragrostis_curvula_EJB05_53369:0.00660429,Eragrostis_curvula_EJB05_19316:0.0684365)n36:0.0669634)n34:0.0401408)n33:0.010063)n31:0.0149278)n13:0.0249708)n9:0.0203877)n8:0.0022653)n3:0.0402231)n1:0.070463)n0;
```
