## Supplementary Dataset S1 for "Gene turnover and contingency facilitated the repeated evolution of C_4_ photosynthesis in grasses": OG0013837_tree.txt

```
(((Ananas_comosus_H_Ananas_contig23_000418.1:0.0228315,Tillandsia_fasciculata_H_Tillandsia_CM054952.1_000438.1:0.0255005)n2:0.143893,(Juncus_effusus_H_Juncus_Jeff_scaffold_21_000016.1:0.242004,Carex_scoparia_H_Carex_Csco_scaffold_32_000432.1:0.139575)n3:0.0899186)n1:0.0439967,(Pharus_latifolius_Phala.02G324700:0.0509308,((Dendrocalamus_sinicus_Dendrocalamus_sinicus_Dsi02C_35114779_35120047_Dsi02Cg17450.1_-1_CDS_4147726378_45725:0.0341785,(Ampelocalamus_luodianensis_Alu02Dg01550.2:0.0191708,Olyra_latifolia_scaffold138_243954_247404_-:0.048715)n7:0.00249283)n6:0.0103478,((Brachypodium_distachyon_BRADI_3g54870v3:0.0360074,(Hordeum_spontaneum_WB01_009027_0258211:0.00138407,Hordeum_vulgareMorex_HORVU.MOREX.r3.6HG0627740:0.00411872)n10:0.105486)n9:0.0471663,((Zizania_latifolia_GWHTBFHI022502:0.0441949,(Leersia_perrieri_LPERR02G30320:0.0432408,Oryza_sativa_LOC_Os02g56550:0.0209455)n13:0.0146683)n12:0.0274586,((Sorghum_bicolor_SORBI_3004G339300:0.0257154,Zea_mays_Zm00001eb191710:0.045463)n15:0.0577964,((Aristida_adscensionis_H_Aadptg000001l000130.1:0.0531468,(Stipagrostis_hirtigluma_H_Shi_ptg000038l_000105.1:5e-09,Stipagrostis_hirtigluma_H_Shi_ptg000149l_000106.1:0.00386131)n18:0.0249989)n17:0.0147537,((Chasmanthium_laxum_Chala.05G313000:0.0381617,(Phragmites_australis_Phragmites_australis_PaChr5_43331556_43334533_evm.model.PaChr5.2224_1_CDS_4362461829_16336:0.0753781,(Phragmites_australis_Phragmites_australis_PaChr6_42476948_42480293_evm.model.PaChr6.2328_1_CDS_4362469272_3301:0.022889,(Eragrostis_curvula_EJB05_19270:0.0300659,(Eleusine_coracana_ELECO.r07.2AG0149880:0.0204679,Eleusine_coracana_ELECO.r07.2BG0204310:0.00772778)n24:0.0149109)n23:0.017263)n22:0.00654312)n21:0.000727014)n20:0.00263163,((Digitaria_radicosa_Dra01G0295900:0.0224857,(Digitaria_exilis_H_Dex1A-001902.1:0.00252395,Digitaria_exilis_H_Dex1B-001853.1:0.00376916)n27:0.0308203)n26:0.012502,(Echinocloa_haploclada_eh_chr7.3742:0.0311573,((Dichantelium_oligosantes_H_DolKV767261.1000006.1:0.0298567,((Panicum_hallii_Pahal.1G440300:0.0135115,(Panicum_virgatum_Pavir.1KG537400:0.0197309,Panicum_virgatum_Pavir.1NG564100:0.0158061)n33:0.00599834)n32:0.0130118,(Cenchrus_americanus_H_CamCM007984.2004958.1:0.0360372,Setaria_viridis_SEVIR_1G366700v2:0.0128205)n34:0.0167744)n31:0.00419814)n30:0.00226466,(Urochloa_fusta_Urofu.1G317200:0.0389675,(ASEM_AUS1_H_AUS1CM014270.1002309.1:0.00384696,ASEM_RSA5_H_RSA5chrom1002086.1:0.00762714)n36:0.0188892)n35:0.00557142)n29:0.00304176)n28:0.00369752)n25:0.0287204)n19:0.0033434)n16:0.00884259)n14:0.0279327)n11:0.00592245)n8:0.00417003)n5:0.0290221)n4:0.0439967)n0;
```
