## Supplementary Dataset S1 for "Gene turnover and contingency facilitated the repeated evolution of C_4_ photosynthesis in grasses": OG0013838_tree.txt

```
((Juncus_effusus_H_Juncus_Jeff_scaffold_46_000034.1:0.63844,(Ananas_comosus_H_Ananas_contig23_000465.1:0.0541437,Tillandsia_fasciculata_H_Tillandsia_CM054952.1_000487.1:0.0559361)n2:0.149293)n1:0.0386561,((Eleusine_coracana_ELECO.r07.2AG0150300:0.0365985,Eleusine_coracana_ELECO.r07.2BG0205740:0.0581667)n4:0.14766,((Hordeum_spontaneum_WB01_002927_0221070:0.000864946,Hordeum_vulgareMorex_HORVU.MOREX.r3.6HG0629000:0.000861755)n6:0.0873204,(Brachypodium_distachyon_BRADI_3g55250v3:0.116175,((Streptochaeta_angustifolia_strangu_033543:0.137075,(Pharus_latifolius_Phala.02G328300:5e-09,Pharus_latifolius_Phala.02G328300.2:5e-09)n10:0.113561)n9:0.0471886,(((Olyra_latifolia_Ola005309:0.0619128,(Ampelocalamus_luodianensis_Alu09CXg01480.2:0.0295857,Dendrocalamus_sinicus_Dendrocalamus_sinicus_Dsi02B_49141723_49144692_Dsi02Bg20560.1_1_CDS_4147720816_41766:0.0424314)n14:0.0111221)n13:0.0211914,(Zizania_latifolia_GWHTBFHI027054:0.0607519,(Leersia_perrieri_LPERR02G30670:0.0664274,Oryza_sativa_LOC_Os02g57090:0.0279746)n16:0.0272861)n15:0.0331191)n12:0.0173762,(Eragrostis_curvula_EJB05_19218:0.0822911,((Aristida_adscensionis_H_Aadptg000001l000045.1:0.0690567,(Stipagrostis_hirtigluma_H_Shi_ptg000038l_002120.1:0.00439837,Stipagrostis_hirtigluma_H_Shi_ptg000149l_000228.1:0.00400771)n20:0.0561211)n19:0.0125703,((Chasmanthium_laxum_Chala.05G317400:0.0482026,(Phragmites_australis_Phragmites_australis_PaChr6_42767295_42770279_evm.model.PaChr6.2362_1_CDS_4362469348_35269:0.0442338,Phragmites_australis_Phragmites_australis_PaChr5_43620856_43623840_evm.model.PaChr5.2257_1_CDS_4362461901_4120:0.0766105)n23:0.00607159)n22:0.00722695,((Zea_mays_Zm00001eb258830:0.0712232,Sorghum_bicolor_SORBI_3004G343800:0.0351023)n25:0.0485568,((Digitaria_radicosa_Dra01G0299400:0.0259674,(Digitaria_exilis_H_Dex1A-001747.1:0.00618854,Digitaria_exilis_H_Dex1B-001687.1:0.00424609)n28:0.0345237)n27:0.0264203,(((Urochloa_fusta_Urofu.1G311900:0.0429688,(Cenchrus_americanus_H_CamLKME02004449.1000008.1:0.0323166,Setaria_viridis_SEVIR_1G371100v2:0.0226703)n32:0.0121078)n31:0.0109013,(Panicum_hallii_Pahal.1G445800:0.0184382,(Panicum_virgatum_Pavir.1NG559200:0.0172465,Panicum_virgatum_Pavir.1KG542300:0.012825)n34:0.0116257)n33:0.0123686)n30:0.00459007,((ASEM_AUS1_H_AUS1CM014270.1002120.1:0.00619434,ASEM_RSA5_H_RSA5chrom1002238.1:0.00334862)n36:0.030567,Dichantelium_oligosantes_H_DolKV775697.1000007.1:0.0371909)n35:0.00542128)n29:0.00561974)n26:0.0169428)n24:0.0231844)n21:0.00833251)n18:0.00683204)n17:0.0442979)n11:0.020279)n8:0.0448359)n7:0.0431381)n5:0.0938332)n3:0.0386561)n0;
```
