## Supplementary Dataset S1 for "Gene turnover and contingency facilitated the repeated evolution of C_4_ photosynthesis in grasses": OG0013839_tree.txt

```
((Pharus_latifolius_Phala.05G004000:0,Pharus_latifolius_Phala.05G004000.2:0)n1:0.0951088,(((Olyra_latifolia_Ola037393:0.0380377,Olyra_latifolia_Ola035662:0.0690048)n4:0.0438428,((Ampelocalamus_luodianensis_Alu09Cg00160.2:0.0255695,(Dendrocalamus_sinicus_Dendrocalamus_sinicus_Dsi11A_44395520_44414565_Dsi11Ag12410.1_1_CDS_4147833466_4995:0.0435413,Dendrocalamus_sinicus_Dendrocalamus_sinicus_Dsi11C_27448330_27451443_Dsi11Cg10860.1_-1_CDS_4147840954_12898:0.0276406)n7:0.0217728)n6:0.013344,((Ampelocalamus_luodianensis_Alu07Dg00160.2:0.00730594,Ampelocalamus_luodianensis_Alu07Dg00170.1:0.0215063)n9:0.0362354,Dendrocalamus_sinicus_Dendrocalamus_sinicus_Dsi07B_93385_96868_Dsi07Bg00060.1_1_CDS_4147792783_16115:0.0242239)n8:0.00269155)n5:0.0184133)n3:0.0153444,((Zizania_latifolia_GWHTBFHI038095:0.0678879,(Leersia_perrieri_LPERR07G24130:0.0644679,Oryza_sativa_LOC_Os07g49330:0.0762032)n12:0.0303677)n11:0.0545937,((Brachypodium_distachyon_BRADI_1g16560v3:0.0867785,(Hordeum_spontaneum_WB01_006410_0187813:5e-09,Hordeum_vulgareMorex_HORVU.MOREX.r3.2HG0107960:0.00133547)n15:0.113864)n14:0.0445146,((Aristida_adscensionis_H_Aadptg000016l000269.1:0.103275,(Stipagrostis_hirtigluma_H_Shi_ptg000011l_000748.1:0.00526469,Stipagrostis_hirtigluma_H_Shi_ptg000071l_000014.1:0.00336559)n18:0.0546384)n17:0.0332096,(Phragmites_australis_Phragmites_australis_PaChr16_184086_187348_evm.model.PaChr16.20_1_CDS_4362400809_9391:0.0661149,((Eragrostis_curvula_EJB05_10383:0.0600735,(Eleusine_coracana_ELECO.r07.7AG0582850:0.00703893,Eleusine_coracana_ELECO.r07.7BG0613970:0.0108672)n22:0.0485536)n21:0.0340757,(Chasmanthium_laxum_Chala.10G238800:0.0480532,((Zea_mays_Zm00001eb111990:0.0762641,Sorghum_bicolor_SORBI_3002G430500:0.0337726)n25:0.0429669,(((Digitaria_radicosa_Dra02G0421800:0.0371141,(Digitaria_exilis_H_Dex2A-002302.1:0.00465423,Digitaria_exilis_H_Dex2B-002237.1:0.00251409)n29:0.0262996)n28:0.0180345,((Panicum_hallii_Pahal.2G500000:0.016022,(Panicum_virgatum_Pavir.2NG612500:0.0151954,Panicum_virgatum_Pavir.2KG032900:0.0308635)n32:0.00347092)n31:0.0221207,(Cenchrus_americanus_H_CamLKME02005077.1000008.1:0.0579641,Setaria_viridis_SEVIR_2G455600v2:0.0276528)n33:0.032254)n30:0.00664219)n27:0.00411276,(Dichantelium_oligosantes_H_DolKV781720.1000012.1:0.0556065,(Echinocloa_haploclada_eh_chr3.4722:0.0529495,(ASEM_AUS1_H_AUS1CM014271.1000009.1:0.00717766,ASEM_RSA5_H_RSA5chrom2004999.1:0.00496432)n36:0.0314717)n35:0.00850261)n34:0.00548297)n26:0.00927139)n24:0.0238781)n23:0.0131057)n20:0.0106362)n19:0.0118588)n16:0.0409618)n13:0.014702)n10:0.00964887)n2:0.0951088)n0;
```
