## Supplementary Dataset S1 for "Gene turnover and contingency facilitated the repeated evolution of C_4_ photosynthesis in grasses": OG0013840_tree.txt

```
(Pharus_latifolius_Phala.12G149700:0.0753684,((((Ampelocalamus_luodianensis_Alu09Cg13260.2:0.0459763,Dendrocalamus_sinicus_Dendrocalamus_sinicus_Dsi09A_33533533_33537525_Dsi09Ag10510.1_-1_CDS_4147814248_46015:0.0419312)n4:0.00637855,(Ampelocalamus_luodianensis_Alu09DXg24610.2:0.0681661,(Dendrocalamus_sinicus_Dendrocalamus_sinicus_Dsi09B_2158181_2161756_Dsi09Bg01790.2_1_CDS_4147815418_22379:0.0386447,Olyra_latifolia_Ola019782:0.0810992)n6:0.00584187)n5:0.000649097)n3:0.0195321,((Brachypodium_distachyon_BRADI_4g35930v3:0.07184,(Hordeum_spontaneum_WB01_001493_0117591:0.0029408,Hordeum_vulgareMorex_HORVU.MOREX.r3.5HG0498300:0.00187865)n9:0.09994)n8:0.0830098,(Zizania_latifolia_GWHTBFHI032651:0.0731948,(Leersia_perrieri_LPERR09G13160:0.0725562,Oryza_sativa_LOC_Os09g35890:0.0751073)n11:0.0310953)n10:0.0687456)n7:0.0220855)n2:0.0275027,((Aristida_adscensionis_H_Aadptg000066l000827.1:0.0821795,(Stipagrostis_hirtigluma_H_Shi_ptg000012l_000207.1:0.00235804,Stipagrostis_hirtigluma_H_Shi_ptg000060l_000491.1:0.00247187)n14:0.0708842)n13:0.0379858,(Zea_mays_Zm00001eb319420:0.43562,((Phragmites_australis_Phragmites_australis_PaChr17_26972971_26977748_evm.model.PaChr17.993_1_CDS_4362406034_40548:0.0492022,(Eragrostis_curvula_EJB05_43657:0.0585543,(Eleusine_coracana_ELECO.r07.6BG0482610:0.0148248,Eleusine_coracana_ELECO.r07.6AG0528600:0.0164688)n19:0.0519571)n18:0.0635416)n17:0.0156249,(Chasmanthium_laxum_Chala.08G012200:0.0454545,((Sorghum_bicolor_SORBI_3002G273200:0.0524093,(Zea_mays_Zm00001eb319410:0.0744758,Zea_mays_Zm00001eb103350:0.0665509)n23:0.0124872)n22:0.0522563,((Dichantelium_oligosantes_H_DolKV769692.1000003.1:0.0459738,((Panicum_hallii_Pahal.2G492500:0.0196365,(Panicum_virgatum_Pavir.2KG582800:0.0125582,Panicum_virgatum_Pavir.2NG632100:0.0231126)n28:0.00374994)n27:0.0277918,(Urochloa_fusta_Urofu.2G454600:0.0465917,(Cenchrus_americanus_H_CamCM007988.2000039.1:0.0563418,Setaria_viridis_SEVIR_2G449800v2:0.0191826)n30:0.0155907)n29:0.00829812)n26:0.0104648)n25:0.00270242,((Digitaria_radicosa_Dra02G0416900:0.04114,(Digitaria_exilis_H_Dex2B-002263.1:0.0137413,(Digitaria_exilis_H_DexUA-000847.1:0.156151,Digitaria_exilis_H_DexUA-003150.1:0.0223482)n34:0.0106965)n33:0.0231845)n32:0.0446306,(Echinocloa_haploclada_eh_chr3.4664:0.059737,(ASEM_AUS1_H_AUS1CM014271.1000038.1:0.00651077,ASEM_RSA5_H_RSA5chrom2005021.1:0.00308504)n36:0.0835323)n35:0.0095305)n31:0.00426813)n24:0.0255148)n21:0.0220104)n20:0.0289238)n16:0.00798142)n15:0.000886824)n12:0.0419779)n1:0.0378003)n0;
```
