## Supplementary Dataset S1 for "Gene turnover and contingency facilitated the repeated evolution of C_4_ photosynthesis in grasses": OG0013841_tree.txt

```
(Carex_scoparia_H_Carex_Csco_scaffold_28_000469.1:0.210927,((((Zizania_latifolia_GWHTBFHI035394:0.0206043,Zizania_latifolia_GWHTBFHI038056:0.0229151)n4:0.0205061,(Leersia_perrieri_LPERR07G23410:0.0743437,Oryza_sativa_LOC_Os07g48430:0.0398759)n5:0.0181695)n3:0.0423886,((Ampelocalamus_luodianensis_Alu11Dg10880.2:0.377764,Ampelocalamus_luodianensis_Alu09DXg16230.2:0.197379)n7:0.0993188,((Brachypodium_distachyon_BRADI_1g17490v3:0.0765802,(Hordeum_spontaneum_WB01_001292_0388281:0.000835925,Hordeum_vulgareMorex_HORVU.MOREX.r3.2HG0111580:5e-09)n10:0.0978744)n9:0.0532138,(Olyra_latifolia_Ola009663:0.0607696,(Ampelocalamus_luodianensis_Alu09Cg00920.2:0.0229449,(Dendrocalamus_sinicus_Dendrocalamus_sinicus_Dsi07B_750081_753757_Dsi07Bg00630.1_-1_CDS_4147792954_55516:0.0367108,Dendrocalamus_sinicus_Dendrocalamus_sinicus_Dsi07C_870748_874181_Dsi07Cg00840.1_-1_CDS_4147796914_10502:0.0188466)n13:0.00209406)n12:0.00971865)n11:0.0107125)n8:0.014627)n6:0.00162522)n2:0.0160212,((((Digitaria_radicosa_Dra02G0415700:0.0321524,(Digitaria_exilis_H_Dex2A-002265.1:0.0100662,Digitaria_exilis_H_Dex2B-002186.1:0.0093397)n18:0.0290121)n17:0.0344842,((Panicum_hallii_Pahal.2G491100:0.012499,(Panicum_virgatum_Pavir.2KG584800:0.0241777,Panicum_virgatum_Pavir.2NG633600:0.0173363)n21:0.0119507)n20:0.0149879,(Urochloa_fusta_Urofu.2G456300:0.0407994,(Cenchrus_americanus_H_CamCM007988.2000016.1:0.0701447,Setaria_viridis_SEVIR_2G448400v2:0.0165517)n23:0.00929868)n22:0.0277244)n19:0.0115399)n16:0.00356641,((Echinocloa_haploclada_eh_chr3.4654:0.109675,Dichantelium_oligosantes_H_DolKV779375.1000002.1:0.0426543)n25:0.0192085,(ASEM_AUS1_H_AUS1CM014271.1005365.1:0.0181952,ASEM_RSA5_H_RSA5chrom2000645.1:0.0015915)n26:0.0725801)n24:0.0256642)n15:0.0497183,(((Sorghum_bicolor_SORBI_3002G420600:0.0364245,(Zea_mays_Zm00001eb330840:0.0365518,Zea_mays_Zm00001eb111660:0.0416394)n30:0.0136816)n29:0.0541441,((Aristida_adscensionis_H_Aadptg000016l000314.1:0.0667265,Stipagrostis_hirtigluma_H_Shi_ptg000011l_000667.1:0.0449809)n32:0.027268,(Eragrostis_curvula_EJB05_10504:0.108862,(Eleusine_coracana_ELECO.r07.7AG0582020:0.0245346,Eleusine_coracana_ELECO.r07.7BG0613220:0.0203421)n34:0.0528407)n33:0.0235892)n31:0.01213)n28:0.017236,(Chasmanthium_laxum_Chala.10G231300:0.0534126,(Phragmites_australis_Phragmites_australis_PaChr16_734641_737925_evm.model.PaChr16.74_1_CDS_4362402007_3504:0.0621528,Phragmites_australis_Phragmites_australis_PaChr15_29677051_29680484_evm.model.PaChr15.1440_1_CDS_4362395995_23677:0.0353515)n36:0.00392795)n35:0.00824153)n27:0.010807)n14:0.0230719)n1:0.0282072)n0;
```
