## Supplementary Dataset S1 for "Gene turnover and contingency facilitated the repeated evolution of C_4_ photosynthesis in grasses": OG0013842_tree.txt

```
((((Zizania_latifolia_GWHTBFHI035405:0.0609434,Zizania_latifolia_GWHTBFHI038046:0.0527487)n3:0.0430123,(Leersia_perrieri_LPERR07G23290:0.192277,Oryza_sativa_LOC_Os07g48280:0.0748717)n4:0.0493372)n2:0.0982434,((Brachypodium_distachyon_BRADI_1g17640v3:0.235559,(Hordeum_vulgareMorex_HORVU.MOREX.r3.2HG0111820:0.004182,(Hordeum_spontaneum_WB01_000416_0830450:0.283044,Hordeum_spontaneum_WB01_001554_0184801:0.00674532)n8:0.00074948)n7:0.111922)n6:0.158433,(Olyra_latifolia_Ola009642:0.107705,((Ampelocalamus_luodianensis_Alu09Cg01070.2:0.0375653,Dendrocalamus_sinicus_Dendrocalamus_sinicus_Dsi07C_1005164_1007096_Dsi07Cg00930.1_1_CDS_4147796941_25694:0.0423096)n11:0.0116324,(Dendrocalamus_sinicus_Dendrocalamus_sinicus_Dsi07B_929496_931440_Dsi07Bg00740.1_1_CDS_4147792987_17241:0.0535659,Ampelocalamus_luodianensis_Alu07Dg00870.1:0.0405855)n12:0.0045095)n10:0.0350552)n9:0.0343971)n5:0.0332094)n1:0.0465947,((Aristida_adscensionis_H_Aadptg000016l000324.1:0.125093,Stipagrostis_hirtigluma_H_Shi_ptg000011l_000813.1:0.0942253)n14:0.0644072,(((Chasmanthium_laxum_Chala.10G229800:0.0729951,(Phragmites_australis_Phragmites_australis_PaChr16_892985_895218_evm.model.PaChr16.88_1_CDS_4362402317_6449:0.116318,Phragmites_australis_Phragmites_australis_PaChr15_29575739_29577861_evm.model.PaChr15.1429_1_CDS_4362395969_12751:0.090525)n18:0.016349)n17:0.0120316,(((Sorghum_bicolor_SORBI_3002G418900:0.0529924,(Zea_mays_Zm00001eb111590:0.0976601,Zea_mays_Zm00001eb330730:0.0661349)n22:0.00734832)n21:0.0279184,((((Dichantelium_oligosantes_H_DolKV777420.1000005.1:0.0755497,(ASEM_AUS1_H_AUS1CM014271.1000046.1:0.0238131,ASEM_RSA5_H_RSA5chrom2005032.1:0.0280386)n27:0.0606557)n26:0.0135174,(Panicum_hallii_Pahal.2G489500:0.0392029,(Panicum_virgatum_Pavir.2KG586700:0.0733337,Panicum_virgatum_Pavir.2NG635400:0.033189)n29:0.0120509)n28:0.0298709)n25:0.0102642,(Urochloa_fusta_Urofu.2G453700:0.09554,(Cenchrus_americanus_H_CamCM007988.2000019.1:0.142485,Setaria_viridis_SEVIR_2G447100v2:0.0529627)n31:0.0136613)n30:0.0109741)n24:0.0102124,Panicum_virgatum_Pavir.5KG213900:0.683397)n23:0.075933)n20:0.017871,(Panicum_hallii_Pahal.7G123700:0.51097,Panicum_hallii_Pahal.2G223300:0.652252)n32:0.0775941)n19:0.00862157)n16:0.00880776,(Echinocloa_haploclada_eh_chr3.4640:0.141602,(Digitaria_radicosa_Dra02G0414300:0.0700148,((Digitaria_exilis_H_Dex2A-002329.1:0,Digitaria_exilis_H_Dex2B-002272.1:0)n36:0.0275253,Digitaria_exilis_H_DexUA-004760.1:0.0371343)n35:0.054236)n34:0.0428477)n33:0.0174119)n15:0.031338)n13:0.0465947)n0;
```
