## Supplementary Dataset S1 for "Gene turnover and contingency facilitated the repeated evolution of C_4_ photosynthesis in grasses": OG0013843_tree.txt

```
((((Phragmites_australis_Phragmites_australis_PaChr20_24009019_24011639_evm.model.PaChr20.960_1_CDS_4362426266_11591:0.00665416,Phragmites_australis_Phragmites_australis_PaChr20_24017421_24019596_evm.model.PaChr20.961_1_CDS_4362426268_12434:0.019369)n3:0.107361,(Eleusine_coracana_ELECO.r07.6BG0484440:0.292611,Eleusine_coracana_ELECO.r07.6BG0483220:0.174594)n4:0.111096)n2:0.0385134,(((Brachypodium_distachyon_BRADI_1g24457v3:0.0105203,Brachypodium_distachyon_BRADI_1g24471v3:0.00826986)n7:0.190325,((Panicum_virgatum_Pavir.7NG025900:0.0452181,(Digitaria_radicosa_Dra02G0375300:0.0716664,(Digitaria_exilis_H_Dex2B-002293.1:0.0202295,Digitaria_exilis_H_Dex2A-002349.1:0.0113771)n11:0.0538205)n10:0.0116818)n9:0.059295,((((ASEM_AUS1_H_AUS1CM014278.1004764.1:0.0116501,ASEM_RSA5_H_RSA5chrom9002780.1:0.0251657)n15:0.00834153,(ASEM_RSA5_H_RSA5chrom9003576.1:5e-09,(ASEM_AUS1_H_AUS1CM014278.1004755.1:0.045447,ASEM_AUS1_H_AUS1CM014278.1004754.1:0.00227725)n17:0.000253028)n16:0.00376865)n14:0.0997914,(ASEM_AUS1_H_AUS1CM014271.1000055.1:0.036444,ASEM_RSA5_H_RSA5chrom2005039.1:0.242934)n18:0.0653842)n13:0.0436862,(Urochloa_fusta_Urofu.5G398800:0.102486,(Setaria_viridis_SEVIR_2G445500v2:0.0973976,(Setaria_viridis_SEVIR_6G050150v2:0.0160855,(Setaria_viridis_SEVIR_6G050100v2:0.00815749,(Setaria_viridis_SEVIR_6G050000v2:0.00115786,Setaria_viridis_SEVIR_6G051450v2:0.00706574)n23:0.0103696)n22:0.00621891)n21:0.0716362)n20:0.00795958)n19:0.0183222)n12:0.0106563)n8:0.0164319)n6:0.0632594,(((Dichantelium_oligosantes_H_DolKV779131.1000001.1:0.0930399,((Digitaria_exilis_H_Dex1B-000736.1:0.0553604,(Digitaria_exilis_H_Dex1A-000949.1:0.0178635,Digitaria_exilis_H_Dex1B-000887.1:0.0270049)n29:0.0282302)n28:0.0544921,Cenchrus_americanus_H_CamCM007988.2003043.1:0.404426)n27:0.0239155)n26:0.0256809,(Cenchrus_americanus_H_CamCM007988.2003042.1:0.188184,((Dichantelium_oligosantes_H_DolKV775516.1000004.1:0.0338223,Dichantelium_oligosantes_H_DolKV775516.1000005.1:6e-09)n32:0.094926,(Urochloa_fusta_Urofu.2G287200:0.0972015,(Panicum_hallii_Pahal.2G337400:0.0617073,(Panicum_virgatum_Pavir.4KG014600:0.0892599,Panicum_virgatum_Pavir.2NG559000:0.0488608)n35:0.0181746)n34:0.062092)n33:0.0109695)n31:0.0280027)n30:0.00311142)n25:0.0215948,(Ampelocalamus_luodianensis_Alu03Cg13370.1:0.535487,Ampelocalamus_luodianensis_Alu09DXg24990.2:0.275545)n36:0.224779)n24:0.0189742)n5:0.00210825)n1:0.0248893,Oryza_sativa_LOC_Os02g29090:0.301295)n0;
```
