## Supplementary Dataset S1 for "Gene turnover and contingency facilitated the repeated evolution of C_4_ photosynthesis in grasses": OG0013844_tree.txt

```
(Carex_scoparia_H_Carex_Csco_scaffold_10_000168.1:0.280277,(Streptochaeta_angustifolia_strangu_015879:0.112691,(Pharus_latifolius_Phala.01G338800:0.113856,(((Brachypodium_distachyon_BRADI_1g72762v3:0.0854746,(Hordeum_spontaneum_WB01_005612_0133617:0.0201706,Hordeum_vulgareMorex_HORVU.MOREX.r3.4HG0404740:0.00433642)n6:0.101526)n5:0.0511338,((Zizania_latifolia_GWHTBFHI023943:0.100615,(Leersia_perrieri_LPERR03G05070:0.102029,Oryza_sativa_LOC_Os03g08100:0.0580651)n9:0.0238685)n8:0.0421668,(Olyra_latifolia_Ola035840:0.066004,(Ampelocalamus_luodianensis_Alu03Dg04610.1:0.0441567,(Dendrocalamus_sinicus_Dendrocalamus_sinicus_Dsi03A_50261527_50262360_Dsi03Ag20740.1_1_CDS_4147732942_45184:0.166364,Dendrocalamus_sinicus_Dendrocalamus_sinicus_Dsi06C_30292733_30295741_Dsi06Cg11960.2_1_CDS_4147786789_53243:0.041)n12:0.00455556)n11:0.0183142)n10:0.00740231)n7:0.0114865)n4:0.0211379,((Aristida_adscensionis_H_Aadptg000041l000555.1:0.0752022,(Stipagrostis_hirtigluma_H_Shi_ptg000006l_000131.1:0.014233,Stipagrostis_hirtigluma_H_Shi_ptg000017l_000752.1:0.014115)n15:0.036372)n14:0.0229391,(Phragmites_australis_Phragmites_australis_PaChr3_5313086_5321246_evm.model.PaChr3.457_1_CDS_4362447489_17133:0.0712015,((Eragrostis_curvula_EJB05_07841:0.0715411,(Eleusine_coracana_ELECO.r07.3BG0292240:0.0192513,Eleusine_coracana_ELECO.r07.3AG0235890:0.0391959)n19:0.0578718)n18:0.0677001,(Chasmanthium_laxum_Chala.04G191500:0.0461956,((Sorghum_bicolor_SORBI_3001G484000:0.0415975,Zea_mays_Zm00001eb005850:0.0502651)n22:0.0498113,(Dichantelium_oligosantes_H_DolKV780887.1000022.1:0.0430453,(Echinocloa_haploclada_eh_chr1.5106:0.052962,((ASEM_AUS1_H_AUS1CM014271.1000103.1:0.018752,((((Setaria_viridis_SEVIR_9G524300v2:0.0281835,Cenchrus_americanus_H_CamCM007986.2001827.1:0.033889)n30:0.0075087,(Urochloa_fusta_Urofu.9G549100:0.0281179,ASEM_RSA5_H_RSA5chrom9000639.1:0.224653)n31:0.00886004)n29:0.0114133,(Digitaria_radicosa_Dra02G0051500:0.0349002,(Digitaria_exilis_H_Dex9A-002507.1:0.0231446,Digitaria_exilis_H_Dex9B-002502.1:0.017696)n33:0.0231139)n32:0.0254094)n28:0.0107729,ASEM_RSA5_H_RSA5chrom9000082.1:0.0124996)n27:0.00138885)n26:0.113368,(Panicum_hallii_Pahal.9G583700:0.0176229,(Panicum_virgatum_Pavir.9KG615400:0.0178609,(Panicum_virgatum_Pavir.9NG718900:0,Panicum_virgatum_Pavir.9NG719700:0)n36:0.0155375)n35:0.0102032)n34:0.0213359)n25:0.00500977)n24:0.00666704)n23:0.0284165)n21:0.0272886)n20:0.00994597)n17:0.0137884)n16:0.0157944)n13:0.0422679)n3:0.0883668)n2:0.0426234)n1:0.280277)n0;
```
