## Supplementary Dataset S1 for "Gene turnover and contingency facilitated the repeated evolution of C_4_ photosynthesis in grasses": OG0013845_tree.txt

```
((Pharus_latifolius_Phala.05G025400:0.0431222,(Pharus_latifolius_Phala.05G025400.4:5e-09,(Pharus_latifolius_Phala.05G025400.2:0,Pharus_latifolius_Phala.05G025400.3:0)n3:5e-09)n2:0.00421501)n1:0.119887,((Olyra_latifolia_Ola033248:0.0945831,((Ampelocalamus_luodianensis_Alu09Cg01910.1:0.117286,Ampelocalamus_luodianensis_Alu07Dg01710.7:0.0260171)n7:0.00515024,(Dendrocalamus_sinicus_Dendrocalamus_sinicus_Dsi07C_1612711_1614341_Dsi07Cg01470.1_1_CDS_4147797103_3186:0.0230676,Dendrocalamus_sinicus_Dendrocalamus_sinicus_Dsi07B_1670761_1672347_Dsi07Bg01350.2_1_CDS_4147793170_6551:0.0379904)n8:0.00422115)n6:0.00406077)n5:0.0432787,((Zizania_latifolia_GWHTBFHI035485:0.122935,(Leersia_perrieri_LPERR07G22330:0.186648,Oryza_sativa_LOC_Os07g47090:0.109947)n11:0.0399668)n10:0.0706172,((Brachypodium_distachyon_BRADI_1g18347v3:0.169429,(Hordeum_spontaneum_WB01_001100_0007341:0.00424057,Hordeum_vulgareMorex_HORVU.MOREX.r3.2HG0115290:0.00519519)n14:0.168492)n13:0.0641881,(Phragmites_australis_Phragmites_australis_PaChr16_1578116_1579449_evm.model.PaChr16.162_1_CDS_4362400725_16555:0.0980462,(((Eragrostis_curvula_EJB05_56714:0.0183257,Eragrostis_curvula_EJB05_10662:0.012792)n18:0.0899199,(Eleusine_coracana_ELECO.r07.7AG0580620:0.0179462,Eleusine_coracana_ELECO.r07.7BG0611790:0.0214447)n19:0.0520029)n17:0.0680137,(Chasmanthium_laxum_Chala.10G218800:0.0699917,((Aristida_adscensionis_H_Aadptg000016l000022.1:0.124193,Stipagrostis_hirtigluma_H_Shi_ptg000011l_000873.1:0.0592724)n22:0.0863013,((Sorghum_bicolor_SORBI_3002G408000:0.0606604,Zea_mays_Zm00001eb110930:0.0513185)n24:0.076272,(((Urochloa_fusta_Urofu.2G442600:0.0672143,(Cenchrus_americanus_H_CamCM007988.2000080.1:0.0793905,Setaria_viridis_SEVIR_2G434800v2:0.0300093)n28:0.0161586)n27:0.0180312,(Echinocloa_haploclada_eh_chr3.4526:0.0897359,(ASEM_AUS1_H_AUS1CM014271.1005263.1:0.0535831,ASEM_RSA5_H_RSA5chrom2005091.1:0.028589)n30:0.0514505)n29:0.0178944)n26:0.0129328,((Dichantelium_oligosantes_H_DolKV780542.1000001.1:0.0809248,(Digitaria_radicosa_Dra02G0405900:0.0474589,(Digitaria_exilis_H_Dex2A-002382.1:0.0198702,Digitaria_exilis_H_Dex2B-002319.1:0.0147996)n34:0.0234029)n33:0.0305347)n32:0.010478,(Panicum_hallii_Pahal.2G487300:0.0406804,(Panicum_virgatum_Pavir.2KG573300:0.0238583,Panicum_virgatum_Pavir.2NG624000:0.0235597)n36:0.0180973)n35:0.0569266)n31:0.0101244)n25:0.0167017)n23:0.0276638)n21:0.0449478)n20:0.0388817)n16:0.0343975)n15:0.0834422)n12:0.0420512)n9:0.0377493)n4:0.119887)n0;
```
