## Supplementary Dataset S1 for "Gene turnover and contingency facilitated the repeated evolution of C_4_ photosynthesis in grasses": OG0013846_tree.txt

```
((Ananas_comosus_H_Ananas_contig19_000117.1:0.0288247,Tillandsia_fasciculata_H_Tillandsia_CM054951.1_000824.1:0.0289821)n1:0.120028,((Pharus_latifolius_Phala.05G029000:0.0732209,Streptochaeta_angustifolia_strangu_005864:0.068214)n3:0.0382638,((Brachypodium_distachyon_BRADI_1g18980v3:0.0770751,(Hordeum_spontaneum_WB01_005751_0044772:0.00256267,Hordeum_vulgareMorex_HORVU.MOREX.r3.2HG0116800:0.000806693)n6:0.105631)n5:0.0369827,(((Zizania_latifolia_GWHTBFHI037964:5e-09,Zizania_latifolia_GWHTBFHI038539:0.0119222)n9:0.0467273,(Leersia_perrieri_LPERR07G21890:0.0431465,Oryza_sativa_LOC_Os07g46555:0.0409979)n10:0.0206314)n8:0.0436106,(((Olyra_latifolia_scaffold600_157608_160157_-:0.0955312,((Dendrocalamus_sinicus_Dendrocalamus_sinicus_Dsi07B_1929365_1933103_Dsi07Bg01540.1_-1_CDS_4147793227_38627:0.136352,Dendrocalamus_sinicus_Dendrocalamus_sinicus_Dsi07C_1942006_1946286_Dsi07Cg01730.1_-1_CDS_4147797181_47085:0.0267673)n15:0.00297415,Dendrocalamus_sinicus_Dendrocalamus_sinicus_Dsi07A_1567217_1573134_Dsi07Ag01390.1_-1_CDS_4147789207_49873:0.0207913)n14:0.00231014)n13:0.0114679,Ampelocalamus_luodianensis_Alu07Cg00550.2:0.0172632)n12:0.0198753,((Phragmites_australis_Phragmites_australis_PaChr16_1751456_1753822_evm.model.PaChr16.183_1_CDS_4362400771_35885:0.056269,((Aristida_adscensionis_H_Aadptg000089l000140.1:0.0463907,Stipagrostis_hirtigluma_H_Shi_ptg000011l_000576.1:0.0389736)n19:0.0215421,(Chasmanthium_laxum_Chala.10G215200:0.0409866,(Eleusine_coracana_ELECO.r07.7AG0580270:0.0131296,Eleusine_coracana_ELECO.r07.7BG0611360:0.0159895)n21:0.0645635)n20:0.00895376)n18:0.0116178)n17:0.00684412,((Zea_mays_Zm00001eb329830:0.0732618,Sorghum_bicolor_SORBI_3002G404200:0.0262541)n23:0.0281248,(Dichantelium_oligosantes_H_DolKV775410.1000017.1:0.0338414,((Urochloa_fusta_Urofu.2G439000:0.0291446,(ASEM_AUS1_H_AUS1CM014271.1005243.1:0.0118262,ASEM_RSA5_H_RSA5chrom2000542.1:0.00145392)n27:0.0197244)n26:0.0035856,((Cenchrus_americanus_H_CamCM007988.2003776.1:0.0235355,Setaria_viridis_SEVIR_2G431500v2:0.0176447)n29:0.0139397,((Echinocloa_haploclada_eh_chr3.4486:0.0235765,((Digitaria_radicosa_Dra02G0402600:0,Digitaria_radicosa_Dra02G0402600.2:0)n33:0.0202101,(Digitaria_exilis_H_Dex2A-002175.1:0.0110785,Digitaria_exilis_H_Dex2B-002103.1:0.0143212)n34:0.00719076)n32:0.00927569)n31:0.00841745,(Panicum_hallii_Pahal.2G476400:0.00148656,(Panicum_virgatum_Pavir.2NG620400:0.0165803,Panicum_virgatum_Pavir.2KG577200:0.0212841)n36:0.0023649)n35:0.00181207)n30:0.00690348)n28:0.00167091)n25:0.0115348)n24:0.00798084)n22:0.020641)n16:0.0331348)n11:0.00557347)n7:0.0246432)n4:0.0299646)n2:0.120028)n0;
```
