## Supplementary Dataset S1 for "Gene turnover and contingency facilitated the repeated evolution of C_4_ photosynthesis in grasses": OG0013847_tree.txt

```
((Streptochaeta_angustifolia_strangu_030907:0.168776,(Pharus_latifolius_Phala.05G030300.3:5e-09,(Pharus_latifolius_Phala.05G030300.2:0.00806753,Pharus_latifolius_Phala.05G030300:5e-09)n3:5e-09)n2:0.0853137)n1:0.0408668,((Brachypodium_distachyon_BRADI_1g19120v3:0.0720421,(Hordeum_spontaneum_WB01_008479_0182951:0.00760146,Hordeum_vulgareMorex_HORVU.MOREX.r3.2HG0117200:0.00283136)n6:0.101277)n5:0.0267049,(((Dendrocalamus_sinicus_Dendrocalamus_sinicus_Dsi07A_1745630_1749092_Dsi07Ag01470.1_1_CDS_4147789231_6538:0.0309757,Ampelocalamus_luodianensis_Alu07Cg00650.1:0.0844888)n9:0.00504497,(Dendrocalamus_sinicus_Dendrocalamus_sinicus_Dsi07B_2046069_2049463_Dsi07Bg01610.1_1_CDS_4147793248_50450:0.0330149,(Ampelocalamus_luodianensis_Alu07Dg02070.2:0.0321513,Olyra_latifolia_Ola005157:0.0613928)n11:0.00744645)n10:0.000827384)n8:0.00686546,(((Zizania_latifolia_GWHTBFHI035517:0.0339358,Zizania_latifolia_GWHTBFHI037956:0.0404896)n14:0.0157094,(Oryza_sativa_LOC_Os07g46430:0.0635416,Leersia_perrieri_LPERR07G21770:0.09367)n15:0.0259465)n13:0.0597798,((Eragrostis_curvula_EJB05_10742:0.0806658,((Phragmites_australis_Phragmites_australis_PaChr15_28522843_28526324_evm.model.PaChr15.1336_1_CDS_4362395763_11063:0.0476555,((Sorghum_bicolor_SORBI_3002G402000:0.019223,(Zea_mays_Zm00001eb329660:0.0727674,Zea_mays_Zm00001eb110710:0.0402152)n22:0.00859593)n21:0.0511726,(Chasmanthium_laxum_Chala.10G213900:0.0569914,((Digitaria_radicosa_Dra02G0400700:0.037684,(Digitaria_exilis_H_Dex2A-002410.1:0.0172412,Digitaria_exilis_H_Dex2B-002348.1:0.00443742)n26:0.0156498)n25:0.0266079,((Dichantelium_oligosantes_H_DolKV779374.1000001.1:0.0328059,(ASEM_AUS1_H_AUS1CM014271.1000153.1:0.00519611,ASEM_RSA5_H_RSA5chrom2005140.1:0.00783994)n29:0.0452068)n28:0.00684026,((Urochloa_fusta_Urofu.2G437100:0.0562223,(Cenchrus_americanus_H_CamCM007988.2000124.1:0.0499251,Setaria_viridis_SEVIR_2G429300v2:0.00894753)n32:0.0125275)n31:0.00745657,((Panicum_hallii_Pahal.2G473700:0.0137421,Panicum_virgatum_Pavir.2KG579500:0.0326757)n34:0.0150386,Echinocloa_haploclada_eh_chr3.4462:0.0329997)n33:0.00268174)n30:0.00654537)n27:0.0072818)n24:0.0433714)n23:0.0111303)n20:0.0183767)n19:0.012541,(Phragmites_australis_Phragmites_australis_PaChr16_1874994_1878545_evm.model.PaChr16.193_1_CDS_4362400793_2655:0.0456536,(Stipagrostis_hirtigluma_H_Shi_ptg000011l_000901.1:0.218789,Stipagrostis_hirtigluma_H_Shi_ptg000011l_000900.1:0.0700006)n36:0.0221673)n35:0.00332204)n18:0.000369116)n17:0.0152537,Aristida_adscensionis_H_Aadptg000089l000146.1:0.100586)n16:0.0616828)n12:0.0113868)n7:0.00944599)n4:0.0408668)n0;
```
