## Supplementary Dataset S1 for "Gene turnover and contingency facilitated the repeated evolution of C_4_ photosynthesis in grasses": OG0013848_tree.txt

```
(((Olyra_latifolia_Ola005149:0.196754,Ampelocalamus_luodianensis_Alu07Dg02150.2:0.0590637)n2:0.0151549,(((Oryza_sativa_LOC_Os07g46360:0.10367,(Leersia_perrieri_LPERR07G21700:0.0732374,Zizania_latifolia_GWHTBFHI035511:0.0962527)n6:0.0179406)n5:0.0506657,(Phragmites_australis_Phragmites_australis_PaChr16_1931743_1932526_evm.model.PaChr16.200_1_CDS_4362400811_10236:0.071723,(((Eleusine_coracana_ELECO.r07.7AG0580050:0.0082709,Eleusine_coracana_ELECO.r07.7BG0611150:0.0186522)n10:0.0823295,(((Sorghum_bicolor_SORBI_3002G401400:0.121115,(Echinocloa_haploclada_eh_chr5.4596:0.0859954,Echinocloa_haploclada_eh_chr3.4452:0.0543349)n14:0.0539102)n13:0.0349572,(Setaria_viridis_SEVIR_2G428400v2:0.055214,(((Streptochaeta_angustifolia_strangu_039685:0.269851,(ASEM_AUS1_H_AUS1CM014271.1005223.1:0.759079,((ASEM_AUS1_H_AUS1CM014278.1000856.1:0.114685,ASEM_AUS1_H_AUS1CM014277.1002009.1:0.13017)n21:0.604707,Chasmanthium_laxum_Chala.10G213100:0.238525)n20:0.0445497)n19:0.00494997)n18:0.0356967,(Panicum_virgatum_Pavir.2NG639900:0.704049,Eragrostis_curvula_EJB05_10755:0.440118)n22:0.10952)n17:0.0325014,((Digitaria_radicosa_Dra02G0399700:0.0706337,(Urochloa_fusta_Urofu.2G436200:0.0460249,(Digitaria_exilis_H_Dex2A-002414.1:0.0243402,Digitaria_exilis_H_Dex2B-002352.1:0.0108311)n26:0.0516222)n25:0.0140641)n24:0.0139928,(Dichantelium_oligosantes_H_DolKV777863.1000005.1:0.0485021,((ASEM_AUS1_H_AUS1CM014271.1005222.1:0.0247553,(ASEM_RSA5_H_RSA5chrom2000513.1:0.0260533,ASEM_RSA5_H_RSA5chrom2005143.1:0.00432188)n30:0.0142583)n29:0.0428814,(Panicum_hallii_Pahal.2G472600:0.0253022,(Panicum_virgatum_Pavir.J309400:0.0156878,Panicum_virgatum_Pavir.2NG639700:0.0188553)n32:0.0276291)n31:0.0128202)n28:0.0106683)n27:0.014406)n23:0.0091447)n16:0.00101608)n15:0.0105334)n12:0.0382638,Eragrostis_curvula_EJB05_10748:0.0441182)n11:0.00490202)n9:0.0173162,(Stipagrostis_hirtigluma_H_Shi_ptg000011l_000908.1:0.0416509,Aristida_adscensionis_H_Aadptg000089l000150.1:0.0778298)n33:0.0215692)n8:0.0135379)n7:0.0241585)n4:0.0182217,(Streptochaeta_angustifolia_strangu_042080:0.284465,Pharus_latifolius_Phala.05G031100:0.185805)n34:0.0361282)n3:0.00401425)n1:0.009347,(Brachypodium_distachyon_BRADI_1g19200v3:0.101439,(Hordeum_spontaneum_WB01_006865_0379041:0,Hordeum_vulgareMorex_HORVU.MOREX.r3.2HG0117410:0)n36:0.0655156)n35:0.0230462)n0;
```
