## Supplementary Dataset S1 for "Gene turnover and contingency facilitated the repeated evolution of C_4_ photosynthesis in grasses": OG0013849_tree.txt

```
(Juncus_effusus_H_Juncus_Jeff_scaffold_3_000801.1:0.211879,((Pharus_latifolius_Phala.05G031300:5e-09,Pharus_latifolius_Phala.05G031300.2:5e-09)n2:0.0704422,(Streptochaeta_angustifolia_strangu_021160:0.098055,(((Zizania_latifolia_GWHTBFHI035509:0.102743,(Leersia_perrieri_LPERR07G21680:0.0585405,Oryza_sativa_LOC_Os07g46340:0.082413)n7:0.0336197)n6:0.0556264,((Brachypodium_distachyon_BRADI_1g19240v3:0.105461,(Hordeum_spontaneum_WB01_006865_0590779:0,(Hordeum_vulgareMorex_HORVU.MOREX.r3.2HG0147790:0.142715,Hordeum_vulgareMorex_HORVU.MOREX.r3.2HG0117540:0)n11:0)n10:0.0468299)n9:0.0430024,(((Ampelocalamus_luodianensis_Alu07Cg00740.5:0.0314012,Dendrocalamus_sinicus_Dendrocalamus_sinicus_Dsi07C_2149870_2153163_Dsi07Cg01870.1_-1_CDS_4147797223_13879:0.0196224)n14:0.0118848,(Ampelocalamus_luodianensis_Alu07Dg02170.2:0.169551,Dendrocalamus_sinicus_Dendrocalamus_sinicus_Dsi07A_1820634_1823923_Dsi07Ag01530.1_-1_CDS_4147789249_16666:0.0298242)n15:0.0033138)n13:0.00428333,Olyra_latifolia_scaffold136_2931306_2934700_+:0.0650509)n12:0.0160377)n8:0.0221317)n5:0.0215905,(((Phragmites_australis_Phragmites_australis_PaChr15_28449996_28457862_evm.model.PaChr15.1328_1_CDS_4362395745_3480:0.0493503,Phragmites_australis_Phragmites_australis_PaChr16_1966800_1969845_evm.model.PaChr16.202_1_CDS_4362400815_11925:0.0380244)n18:0.0146143,(Stipagrostis_hirtigluma_H_Shi_ptg000011l_000564.1:0.0922013,Chasmanthium_laxum_Chala.10G212900:0.0488322)n19:0.00474461)n17:0.0133546,((Eragrostis_curvula_EJB05_10783:0.032609,(Eleusine_coracana_ELECO.r07.7AG0580000:0.0255933,Eleusine_coracana_ELECO.r07.7BG0611120:0.0151584)n22:0.0871629)n21:0.0823809,(Aristida_adscensionis_H_Aadptg000089l000113.1:0.0907296,((Sorghum_bicolor_SORBI_3002G401100:0.0204906,Zea_mays_Zm00001eb329570:0.0623311)n25:0.0491426,(((Echinocloa_haploclada_eh_chr3.4447:0.0262932,(ASEM_RSA5_H_RSA5chrom2000521.1:0.0191066,ASEM_AUS1_H_AUS1CM014271.1005209.1:0.0280691)n29:0.0123987)n28:0.0032037,Dichantelium_oligosantes_H_DolKV777114.1000004.1:0.0431667)n27:0.00547289,(((Panicum_hallii_Pahal.2G472400:0.0212562,Panicum_virgatum_Pavir.2KG581600:0.0211904)n32:0.0168777,(Setaria_viridis_SEVIR_2G427800v2:0.0196347,Cenchrus_americanus_H_CamCM007988.2003756.1:0.073933)n33:0.0277647)n31:0.0096392,(Urochloa_fusta_Urofu.2G435800:0.0349596,(Digitaria_radicosa_Dra02G0399400:0.0428096,(Digitaria_exilis_H_Dex2A-002157.1:0.0154066,Digitaria_exilis_H_Dex2B-002089.1:0.0115604)n36:0.0431224)n35:0.0191466)n34:0.00295221)n30:5e-09)n26:0.0437486)n24:0.0394544)n23:0.0323788)n20:0.0207921)n16:0.0549304)n4:0.0529655)n3:0.0342097)n1:0.211879)n0;
```
