## Supplementary Dataset S1 for "Gene turnover and contingency facilitated the repeated evolution of C_4_ photosynthesis in grasses": OG0013850_tree.txt

```
((Streptochaeta_angustifolia_strangu_021163:0.110763,Pharus_latifolius_Phala.05G031600:0.107548)n1:0.0324967,(((Brachypodium_distachyon_BRADI_1g19260v3:0.0813754,((Hordeum_spontaneum_WB01_000952_0016383:0.00534233,(Hordeum_vulgareMorex_HORVU.MOREX.r3.2HG0117640.2:0.00869104,Hordeum_vulgareMorex_HORVU.MOREX.r3.4HG0390210:0.00955207)n7:0.00106134)n6:0.0915028,(Hordeum_vulgareMorex_HORVU.MOREX.r3.2HG0117640:5e-09,Hordeum_spontaneum_WB01_012189_0163534:0.00445119)n8:0.000494577)n5:0.0690227)n4:0.0423863,((Zizania_latifolia_GWHTBFHI035506:0.060388,(Leersia_perrieri_LPERR07G21640:0.0752704,Oryza_sativa_LOC_Os07g46300:0.0409434)n11:0.0305017)n10:0.055191,((Ampelocalamus_luodianensis_Alu07Cg00770.2:0.0358993,Dendrocalamus_sinicus_Dendrocalamus_sinicus_Dsi07A_1844745_1847357_Dsi07Ag01560.1_-1_CDS_4147789258_21730:0.0540622)n13:0.00880888,(Dendrocalamus_sinicus_Dendrocalamus_sinicus_Dsi07B_2175139_2177640_Dsi07Bg01710.1_-1_CDS_4147793278_10490:0.0379867,Ampelocalamus_luodianensis_Alu07Dg02210.2:0.0707527)n14:0.0048109)n12:0.0110934)n9:0.0100088)n3:0.0145884,((Eragrostis_curvula_EJB05_10781:0.0502485,(Eleusine_coracana_ELECO.r07.7AG0579950:0.0168948,Eleusine_coracana_ELECO.r07.7BG0611100:0.0162824)n17:0.0548372)n16:0.0389133,((Phragmites_australis_Phragmites_australis_PaChr16_1987934_1990360_evm.model.PaChr16.205_1_CDS_4362400821_14452:0.00365276,Phragmites_australis_Phragmites_australis_PaChr24_920672_922361_evm.model.PaChr24.41_1_CDS_4362436697_23394:0.0208946)n19:0.0436923,((Aristida_adscensionis_H_Aadptg000089l000107.1:0.0699997,Stipagrostis_hirtigluma_H_Shi_ptg000011l_000561.1:0.0631141)n21:0.0209637,(Chasmanthium_laxum_Chala.10G212300:0.0500221,((Sorghum_bicolor_SORBI_3002G400800:0.030777,Zea_mays_Zm00001eb329540:0.0461586)n24:0.0506521,(Echinocloa_haploclada_eh_chr3.4445:0.0598008,((Urochloa_fusta_Urofu.2G435300:0.0321055,(Cenchrus_americanus_H_CamCM007988.2003751.1:0.0370258,Setaria_viridis_SEVIR_2G427500v2:0.0164705)n28:0.00977135)n27:0.00931604,((ASEM_AUS1_H_AUS1CM014271.1005204.1:0.0052098,ASEM_RSA5_H_RSA5chrom2000518.1:0.00206943)n30:0.0389164,((Panicum_hallii_Pahal.2G472100:0.015597,(Panicum_virgatum_Pavir.2NG640800:0.0234706,Panicum_virgatum_Pavir.2KG582100:0.0206382)n33:0.00481187)n32:0.0230367,(Dichantelium_oligosantes_H_DolKV778694.1000002.1:0.0276682,(Digitaria_radicosa_Dra02G0399100:0.037849,(Digitaria_exilis_H_Dex2A-002155.1:0.0276589,Digitaria_exilis_H_Dex2B-002085.1:0.0244744)n36:0.0104794)n35:0.0194292)n34:0.006954)n31:0.0021756)n29:0.00287736)n26:0.0122163)n25:0.00861398)n23:0.01552)n22:0.0149191)n20:0.00808495)n18:0.00764758)n15:0.0343695)n2:0.0324967)n0;
```
