## Supplementary Dataset S1 for "Gene turnover and contingency facilitated the repeated evolution of C_4_ photosynthesis in grasses": OG0013851_tree.txt

```
((Streptochaeta_angustifolia_strangu_021164:0.171851,Pharus_latifolius_Phala.05G031700:0.168351)n1:0.0577124,((Brachypodium_distachyon_BRADI_1g19265v3:0.10907,(Hordeum_spontaneum_WB01_012189_0142030:0.0187718,Hordeum_vulgareMorex_HORVU.MOREX.r3.2HG0117650:5e-09)n4:0.143797)n3:0.0611943,((Dendrocalamus_sinicus_Dendrocalamus_sinicus_Dsi07B_2179130_2180608_Dsi07Bg01720.1_1_CDS_4147793281_12178:0.09703,(Olyra_latifolia_Ola005136:0.126193,Ampelocalamus_luodianensis_Alu07Cg00780.1:0.0382117)n7:0.0171443)n6:0.0226755,((Leersia_perrieri_LPERR07G21610:0.113335,(Zizania_latifolia_GWHTBFHI035505:0.202021,Zizania_latifolia_GWHTBFHI037947:0.0977886)n10:0.0467829)n9:0.0789743,((Phragmites_australis_Phragmites_australis_PaChr16_1992308_1993466_evm.model.PaChr16.206_1_CDS_4362400823_15292:0.144956,(((Eleusine_coracana_ELECO.r07.7AG0579930:0.0410194,Eleusine_coracana_ELECO.r07.7BG0611090:0.00991065)n15:0.103691,(Eragrostis_curvula_EJB05_10766:0.0170406,(Eragrostis_curvula_EJB05_51317:0.347704,Eragrostis_curvula_EJB05_02495:0.0517349)n17:0.0430377)n16:0.0546516)n14:0.035554,(Aristida_adscensionis_H_Aadptg000089l000156.1:0.104177,Stipagrostis_hirtigluma_H_Shi_ptg000011l_000913.1:0.102485)n18:0.0164384)n13:0.0133474)n12:0.00980874,(Chasmanthium_laxum_Chala.10G212200:0.0798176,((Panicum_hallii_Pahal.2G472000:0.0599061,(Panicum_virgatum_Pavir.2KG582200:0.0193927,Panicum_virgatum_Pavir.2NG640900:0.0353842)n22:0.0326579)n21:0.0260519,((Urochloa_fusta_Urofu.2G435200:0.0634977,(Dichantelium_oligosantes_H_DolKV778694.1000004.1:0.0361886,(Digitaria_exilis_H_Dex2A-002417.1:0.023052,Digitaria_exilis_H_Dex2B-002355.1:0.015787)n26:0.064329)n25:0.00431965)n24:0.00417024,(((Echinocloa_haploclada_eh_chr3.4444:0.109177,(Sorghum_bicolor_SORBI_3002G400700:0.0695346,(Zea_mays_Zm00001eb110620:0.153384,(Zea_mays_Zm00001eb329530:0.0449143,(Zea_mays_Zm00001eb240470:0.136819,(Zea_mays_Zm00001eb297800:0.510053,Zea_mays_Zm00001eb098470:0.222526)n34:9e-09)n33:0.0365294)n32:0.0531727)n31:0.00590808)n30:0.0220642)n29:0.00686665,(Cenchrus_americanus_H_CamCM007988.2000144.1:0.0388323,Setaria_viridis_SEVIR_2G427400v2:0.0160935)n35:0.0206988)n28:0.0130145,(ASEM_AUS1_H_AUS1CM014271.1000161.1:0.00814836,ASEM_RSA5_H_RSA5chrom2005147.1:0.00200585)n36:0.0379861)n27:0.00970644)n23:0.0100216)n20:0.0416655)n19:0.026181)n11:0.0616462)n8:0.0145626)n5:0.0249431)n2:0.0577124)n0;
```
