## Supplementary Dataset S1 for "Gene turnover and contingency facilitated the repeated evolution of C_4_ photosynthesis in grasses": OG0013852_tree.txt

```
((Hordeum_spontaneum_WB01_002469_0268041:0.230596,(Leersia_perrieri_LPERR08G06070:0.118794,Oryza_sativa_LOC_Os08g13070:0.0993001)n2:0.282087)n1:0.0272178,(Sorghum_bicolor_SORBI_3010G034500:0.198296,(((Eragrostis_curvula_EJB05_09085:0.678023,Eragrostis_curvula_EJB05_09076:0.651407)n6:0.118997,ASEM_AUS1_H_AUS1CM014271.1005186.1:0.371244)n5:0.176044,((Stipagrostis_hirtigluma_H_Shi_ptg000008l_000389.1:0.205309,(Eragrostis_curvula_EJB05_09047:0.0446802,(Eragrostis_curvula_EJB05_09081:0.00857383,Eragrostis_curvula_EJB05_09050:0.0970316)n10:0.0444527)n9:0.172348)n8:0.0705743,((((Stipagrostis_hirtigluma_H_Shi_ptg000008l_000392.1:0.106534,Stipagrostis_hirtigluma_H_Shi_ptg000008l_000390.1:0.148858)n14:0.0287285,((((Panicum_virgatum_Pavir.J330500:0.264296,Panicum_virgatum_Pavir.6NG104500:0.0475569)n18:0.0312022,ASEM_RSA5_H_RSA5chrom6001170.1:0.0747746)n17:0.0239414,(Urochloa_fusta_Urofu.6G054700:0.0937467,Cenchrus_americanus_H_CamCM007985.2000869.1:0.194126)n19:0.0189723)n16:0.0830602,(Digitaria_exilis_H_Dex6B-000425.1:0.207935,(Panicum_hallii_Pahal.6G074600:0.0458388,(Panicum_virgatum_Pavir.6NG104700:0.0763242,Panicum_virgatum_Pavir.6KG109800:0.0638293)n22:0.00709215)n21:0.0219253)n20:0.107777)n15:0.0119752)n13:0.0216582,(Eragrostis_curvula_EJB05_09077:0.135086,(Eragrostis_curvula_EJB05_09083:0.0304521,Eragrostis_curvula_EJB05_09044:0.0154042)n24:0.119004)n23:0.151986)n12:0.0175644,((Chasmanthium_laxum_Chala.11G066700:0.0965841,(Digitaria_radicosa_Dra06G0061000:0.12186,(ASEM_AUS1_H_AUS1CM014271.1005187.1:0.0704381,(Panicum_virgatum_Pavir.6NG104600:0.0404595,(Panicum_virgatum_Pavir.J237800:0.015684,Panicum_virgatum_Pavir.6KG109700:0.190446)n30:0.0404441)n29:0.0515049)n28:0.0150321)n27:0.0743809)n26:0.0472811,((Stipagrostis_hirtigluma_H_Shi_ptg000008l_000393.1:0.0693735,Stipagrostis_hirtigluma_H_Shi_ptg000008l_000394.1:0.0842217)n32:0.0650921,((Eragrostis_curvula_EJB05_09078:5e-09,Eragrostis_curvula_EJB05_09043:0.00316322)n34:0.130891,(Eragrostis_curvula_EJB05_09045:0.0412067,(Eragrostis_curvula_EJB05_09046:0.0363681,Eragrostis_curvula_EJB05_09079:0.018478)n36:0.0114476)n35:0.0645692)n33:0.0848983)n31:0.0542983)n25:0.0396742)n11:0.0346907)n7:0.0219586)n4:0.00243985)n3:0.0655131)n0;
```
