## Supplementary Dataset S1 for "Gene turnover and contingency facilitated the repeated evolution of C_4_ photosynthesis in grasses": OG0013853_tree.txt

```
(Ananas_comosus_H_Ananas_contig8_000138.1:0.142077,(Streptochaeta_angustifolia_strangu_041154:0.0971626,(Pharus_latifolius_Phala.03G024800:0.126559,(((Ampelocalamus_luodianensis_Alu07Dg15110.1:0.0336466,Dendrocalamus_sinicus_Dendrocalamus_sinicus_Dsi07C_11216736_11218163_Dsi07Cg08000.1_1_CDS_4147799062_25701:0.0348684)n5:0.0176327,((Brachypodium_distachyon_BRADI_1g58280v3:0.0999506,(Leersia_perrieri_LPERR07G02610:0.0321619,Oryza_sativa_LOC_Os07g05365:0.03701)n8:0.049205)n7:0.0150607,(((Eragrostis_curvula_EJB05_14663:0.0533308,(Eleusine_coracana_ELECO.r07.7AG0555460:0.0180633,Eleusine_coracana_ELECO.r07.7BG0586460:0.00628587)n12:0.0768957)n11:0.0286412,(Aristida_adscensionis_H_Aadptg000028l000501.1:0.0918322,Stipagrostis_hirtigluma_H_Shi_ptg000018l_000867.1:0.0495018)n13:0.0164442)n10:0.00797952,((Sorghum_bicolor_SORBI_3002G032700:0.0543759,(((ASEM_AUS1_H_AUS1CM014271.1000230.1:0.0231949,ASEM_RSA5_H_RSA5chrom2003178.1:0.00999488)n18:0.015239,(Setaria_viridis_SEVIR_2G034900v2:0.0579157,(Digitaria_exilis_H_Dex2A-004335.1:0.0451371,(Panicum_hallii_Pahal.2G024400:0.0167952,(Panicum_virgatum_Pavir.2NG037600:0.0217214,(Panicum_virgatum_Pavir.2KG049700:0,Panicum_virgatum_Pavir.2KG033800:0)n23:0.0149124)n22:0.00165693)n21:0.00507493)n20:0.0030764)n19:0.00416353)n17:0.00499278,(Urochloa_fusta_Urofu.2G031600:0.036872,(Echinocloa_haploclada_eh_chr3.363:0.0557027,Dichantelium_oligosantes_H_DolKV767061.1000008.1:0.0171682)n25:0.0072173)n24:5e-09)n16:0.00754903)n15:0.0122696,(Chasmanthium_laxum_Chala.10G025800:0.0307271,(Phragmites_australis_Phragmites_australis_PaChr15_2434803_2436002_evm.model.PaChr15.152_1_CDS_4362396125_35869:0.0681525,Phragmites_australis_Phragmites_australis_PaChr16_28361972_28369606_evm.model.PaChr16.1390_1_CDS_4362400401_7701:0.0921716)n27:0.0102413)n26:0.00500416)n14:0.0135801)n9:0.0112851)n6:0.00301792)n4:0.030892,((Brachypodium_distachyon_BRADI_1g58271v3:0.0479909,(Hordeum_spontaneum_WB01_007577_0236473:0.0463785,Hordeum_spontaneum_WB01_001310_0443049:0.0718222)n30:0.0315527)n29:0.028725,((Oryza_sativa_LOC_Os07g05360:0.050974,(Zizania_latifolia_GWHTBFHI036660:0.0278268,Zizania_latifolia_GWHTBFHI036949:0.0248842)n33:0.0194935)n32:0.0561037,(Olyra_latifolia_Ola023134:0.0493321,(Dendrocalamus_sinicus_Dendrocalamus_sinicus_Dsi07C_11213395_11215014_Dsi07Cg07990.1_1_CDS_4147799059_24013:0.0287955,(Ampelocalamus_luodianensis_Alu07Dg15120.2:0.0234746,Ampelocalamus_luodianensis_Alu07Cg09550.6:0.00492758)n36:0.000547509)n35:0.00345589)n34:0.0177373)n31:0.0128312)n28:0.0543857)n3:0.00604286)n2:0.0306222)n1:0.142077)n0;
```
