## Supplementary Dataset S1 for "Gene turnover and contingency facilitated the repeated evolution of C_4_ photosynthesis in grasses": OG0013854_tree.txt

```
((Streptochaeta_angustifolia_strangu_044142:0.122846,(Pharus_latifolius_Phala.03G025900:0,Pharus_latifolius_Phala.03G025900.2:0)n2:0.117109)n1:0.0328089,((((Zizania_latifolia_GWHTBFHI036685:0.115933,Zizania_latifolia_GWHTBFHI036955:0.0472671)n6:0.0210887,((Oryza_sativa_LOC_Os07g05560:0.0220057,Oryza_sativa_LOC_Os12g03700:0.0482228)n8:0.0379492,Leersia_perrieri_LPERR07G02700:0.112491)n7:0.0190058)n5:0.0553266,(((Eragrostis_curvula_EJB05_14684:0.0511151,(Eleusine_coracana_ELECO.r07.7AG0555550:0.0185969,Eleusine_coracana_ELECO.r07.7BG0586560:0.0180942)n12:0.0551405)n11:0.0338225,(Phragmites_australis_Phragmites_australis_PaChr16_28269865_28271643_evm.model.PaChr16.1382_1_CDS_4362400383_131:0.0507346,(Chasmanthium_laxum_Chala.10G026900:0.0572552,((Zea_mays_Zm00001eb117600:0.0447648,Sorghum_bicolor_SORBI_3002G034400:0.0484897)n16:0.0346929,(Echinocloa_haploclada_eh_chr3.375:0.0334356,((Dichantelium_oligosantes_H_DolKV776243.1000024.1:0.030632,((((Panicum_virgatum_Pavir.2NG039000:0.0205423,(Panicum_virgatum_Pavir.2KG035100:5e-09,Panicum_virgatum_Pavir.2KG051300:6e-09)n24:0.0126532)n23:0.00319959,Panicum_hallii_Pahal.2G025600:0.0166288)n22:0.0139231,Ampelocalamus_luodianensis_Alu09CXg12240.2:0.584449)n21:0.00919368,(Cenchrus_americanus_H_CamLKME02014773.1000003.1:0.0329623,Setaria_viridis_SEVIR_2G036200v2:0.021344)n25:0.0154731)n20:0.00365)n19:0.00238246,((ASEM_RSA5_H_RSA5chrom2002638.1:0.0108977,(ASEM_AUS1_H_AUS1CM014271.1005150.1:0.000659649,ASEM_AUS1_H_AUS1CM014271.1001866.1:0.000664976)n28:0.0158525)n27:0.0273301,(Urochloa_fusta_Urofu.2G032700:0.0377288,(Digitaria_exilis_H_Dex2A-004329.1:0.0186122,Digitaria_exilis_H_Dex2B-004242.1:0.0186126)n30:0.0278328)n29:0.00390314)n26:0.00453132)n18:0.0070325)n17:0.0288009)n15:0.0182421)n14:0.0111112)n13:0.0111021)n10:0.01309,((Brachypodium_distachyon_BRADI_1g58370v3:0.0920822,(Hordeum_spontaneum_WB01_004280_0902213:0.000407375,Hordeum_vulgareMorex_HORVU.MOREX.r3.2HG0153360:0.000261697)n33:0.109408)n32:0.0295319,(Olyra_latifolia_Ola023153:0.0663639,(Ampelocalamus_luodianensis_Alu07Cg09660.1:0.0207719,Dendrocalamus_sinicus_Dendrocalamus_sinicus_Dsi07C_11322925_11324706_Dsi07Cg08090.1_-1_CDS_4147799089_40898:0.0303492)n35:0.0186432)n34:0.0170411)n31:0.01373)n9:0.00152556)n4:0.0144504,(Aristida_adscensionis_H_Aadptg000028l000508.1:0.0663713,Stipagrostis_hirtigluma_H_Shi_ptg000018l_000109.1:0.0483225)n36:0.023782)n3:0.0328089)n0;
```
