## Supplementary Dataset S1 for "Gene turnover and contingency facilitated the repeated evolution of C_4_ photosynthesis in grasses": OG0013855_tree.txt

```
(Streptochaeta_angustifolia_strangu_033183:0.194434,(Leersia_perrieri_LPERR07G20330:0.298461,((Zizania_latifolia_GWHTBFHI035625:0.0434058,Zizania_latifolia_GWHTBFHI037883:0.0354328)n3:0.0678317,(Chasmanthium_laxum_Chala.10G199900:0.0561084,(((Hordeum_vulgareMorex_HORVU.MOREX.r3.2HG0121820:0.401436,Brachypodium_distachyon_BRADI_1g20320v3:0.0640825)n7:0.112275,(Olyra_latifolia_Ola004996:0.0411813,((Ampelocalamus_luodianensis_Alu07Dg03060.2:0.0376387,Dendrocalamus_sinicus_Dendrocalamus_sinicus_Dsi07B_3107102_3110099_Dsi07Bg02450.1_-1_CDS_4147793500_21744:0.0293684)n10:0.013361,(Ampelocalamus_luodianensis_Alu07Cg01630.2:0.0256806,(Dendrocalamus_sinicus_Dendrocalamus_sinicus_Dsi07C_2867981_2869743_Dsi07Cg02450.1_-1_CDS_4147797397_54967:0.0876147,Dendrocalamus_sinicus_Dendrocalamus_sinicus_Dsi07A_2767227_2768760_Dsi07Ag02290.1_-1_CDS_4147789477_31296:0.0290335)n12:0.00322594)n11:4.5e-09)n9:5e-10)n8:0.0152683)n6:5e-09,(((Echinocloa_haploclada_eh_chr3.4319:0.168307,Hordeum_spontaneum_WB01_005946_0580522:0.372822)n15:0.0573727,((((Urochloa_fusta_Urofu.2G421300:0.0129464,(Cenchrus_americanus_H_CamCM007988.2003673.1:0.0336217,Setaria_viridis_SEVIR_2G415000v2:0.0102559)n20:0.0103804)n19:0.00660155,((Stipagrostis_hirtigluma_H_Shi_ptg000011l_000488.1:0.0318318,(Aristida_adscensionis_H_Aadptg000089l000048.1:0.0941263,Phragmites_australis_Phragmites_australis_PaChr15_27649150_27650573_evm.model.PaChr15.1246_1_CDS_4362395563_11906:0.0269479)n23:0.0142915)n22:5e-09,((Eragrostis_curvula_EJB05_11050:5e-09,Eragrostis_curvula_EJB05_11008:5e-09)n25:0.0701868,(Eleusine_coracana_ELECO.r07.7AG0578650:0.0190318,Eleusine_coracana_ELECO.r07.7BG0609910:0.0259454)n26:0.0262954)n24:0.0312262)n21:0.0905662)n18:0.0284843,(ASEM_RSA5_H_RSA5chrom2000448.1:0.0474643,ASEM_AUS1_H_AUS1CM014271.1005123.1:0.0184994)n27:0.0372023)n17:0.025391,Phragmites_australis_Phragmites_australis_PaChr16_2823270_2823686_evm.model.PaChr16.283_1_CDS_4362400993_1814:0.248231)n16:0.0275812)n14:0.105914,((((Digitaria_radicosa_Dra02G0388100:5e-09,Digitaria_radicosa_Dra02G0388100.2:5e-09)n31:0.0271433,Dichantelium_oligosantes_H_DolKV780243.1000010.1:0.04729)n30:0.00666599,((Zea_mays_Zm00001eb328500:0.140941,Sorghum_bicolor_SORBI_3002G387800:0.0130907)n33:0.071508,(Panicum_hallii_Pahal.2G459200:0.0268046,(Panicum_virgatum_Pavir.2NG603100:0.0403768,Panicum_virgatum_Pavir.2KG537700:0.00591928)n35:0.000657698)n34:5e-09)n32:0.0163208)n29:5e-09,(Digitaria_exilis_H_Dex2A-002086.1:0.0131599,Digitaria_exilis_H_Dex2B-002013.1:0.0331855)n36:0.0347201)n28:0.0274775)n13:0.0323716)n5:0.0460543)n4:0.0249583)n2:0.0838705)n1:0.194434)n0;
```
