## Supplementary Dataset S1 for "Gene turnover and contingency facilitated the repeated evolution of C_4_ photosynthesis in grasses": OG0013856_tree.txt

```
((Pharus_latifolius_Phala.05G043000:0.0844305,Streptochaeta_angustifolia_strangu_036696:0.094884)n1:0.0211065,(((Brachypodium_distachyon_BRADI_1g20340v3:0.0796483,(Hordeum_spontaneum_WB01_007321_0075518:0,Hordeum_vulgareMorex_HORVU.MOREX.r3.2HG0121900:0)n5:0.0775756)n4:0.053992,((Zizania_latifolia_GWHTBFHI037881:0.0893161,(Leersia_perrieri_LPERR07G20310:0.0820557,Oryza_sativa_LOC_Os07g43980:0.0519941)n8:0.0282133)n7:0.0527104,(Olyra_latifolia_Ola004994:0.0960297,(Ampelocalamus_luodianensis_Alu07Dg03140.3:0.0210548,(Dendrocalamus_sinicus_Dendrocalamus_sinicus_Dsi07A_2779385_2786194_Dsi07Ag02300.1_1_CDS_4147789480_32984:0.0454937,Dendrocalamus_sinicus_Dendrocalamus_sinicus_Dsi07B_3128007_3131375_Dsi07Bg02470.1_1_CDS_4147793506_25120:0.0391545)n11:0.00280581)n10:0.00562383)n9:0.0149772)n6:0.0117122)n3:0.0192608,(((Eragrostis_curvula_EJB05_11038:0.0033774,Eragrostis_curvula_EJB05_11017:0.00288025)n14:0.0758654,(Eleusine_coracana_ELECO.r07.7AG0578630:0.0173309,Eleusine_coracana_ELECO.r07.7BG0609890:0.0176514)n15:0.0819024)n13:0.0255272,((Chasmanthium_laxum_Chala.10G199700:0.0737477,((Aristida_adscensionis_H_Aadptg000089l000238.1:0.0487639,Stipagrostis_hirtigluma_H_Shi_ptg000011l_000997.1:0.0532556)n19:0.0289596,((Sorghum_bicolor_SORBI_3002G387500:0.0439425,Zea_mays_Zm00001eb328480:0.0588891)n21:0.0708224,((Echinocloa_haploclada_eh_chr3.4317:0.0406337,(((Panicum_hallii_Pahal.2G459000:0.0113693,(Panicum_virgatum_Pavir.2NG602900:0.0202459,Panicum_virgatum_Pavir.2KG537900:0.0191045)n27:0.00823387)n26:0.0255661,Urochloa_fusta_Urofu.2G421100:0.0475239)n25:0.00575347,(((ASEM_AUS1_H_AUS1CM014271.1000248.1:0.0157605,(ASEM_RSA5_H_RSA5chrom9004751.1:0.201559,ASEM_RSA5_H_RSA5chrom2005236.1:0.0044033)n31:0.00931812)n30:0.0253196,Panicum_virgatum_Pavir.2NG605700:0.0675417)n29:0.00267508,((Cenchrus_americanus_H_CamCM007988.2000220.1:0.0510607,Setaria_viridis_SEVIR_2G414800v2:0.0195305)n33:0.0241606,Dichantelium_oligosantes_H_DolKV775343.1000007.1:0.0346463)n32:0.00477463)n28:0.00356209)n24:0.000395788)n23:0.00346345,(Digitaria_radicosa_Dra02G0387400:0.0292875,(Digitaria_exilis_H_Dex2A-002482.1:0.0126918,Digitaria_exilis_H_Dex2B-002430.1:0.0118206)n35:0.024915)n34:0.0332761)n22:0.0298336)n20:0.0263106)n18:0.00789595)n17:0.0076828,(Phragmites_australis_Phragmites_australis_PaChr15_27638834_27639204_evm.model.PaChr15.1245_1_CDS_4362395561_11062:0.113323,Phragmites_australis_Phragmites_australis_PaChr16_2833703_2837054_evm.model.PaChr16.285_1_CDS_4362400997_3499:0.0579723)n36:0.00644136)n16:0.0105724)n12:0.00807192)n2:0.0211065)n0;
```
