## Supplementary Dataset S1 for "Gene turnover and contingency facilitated the repeated evolution of C_4_ photosynthesis in grasses": OG0013857_tree.txt

```
(Streptochaeta_angustifolia_strangu_036694:0.0949156,(((Zizania_latifolia_GWHTBFHI037879:0.0599952,(Leersia_perrieri_LPERR07G20290:0.0679129,Oryza_sativa_LOC_Os07g43950:0.0462152)n4:0.0316515)n3:0.0788545,((Brachypodium_distachyon_BRADI_1g20360v3:0.0740071,(Hordeum_spontaneum_WB01_002395_0318411:0.370946,Hordeum_vulgareMorex_HORVU.MOREX.r3.2HG0121950:0.0212799)n7:0.102205)n6:0.0740856,((Ampelocalamus_luodianensis_Alu07Cg01660.1:0.0457335,Dendrocalamus_sinicus_Dendrocalamus_sinicus_Dsi07A_2806831_2808929_Dsi07Ag02320.1_-1_CDS_4147789486_36362:0.0437734)n9:0.00657463,(Dendrocalamus_sinicus_Dendrocalamus_sinicus_Dsi07C_2897541_2899583_Dsi07Cg02480.1_-1_CDS_4147797406_3187:0.0186131,Ampelocalamus_luodianensis_Alu07Dg03160.1:0.0462247)n10:0.00513608)n8:0.0106758)n5:0.00957577)n2:0.0135703,(((Chasmanthium_laxum_Chala.10G198500:0.0529744,((Phragmites_australis_Phragmites_australis_PaChr15_27585046_27587111_evm.model.PaChr15.1242_1_CDS_4362395555_8529:0.0485608,((Eleusine_coracana_ELECO.r07.7AG0578590:0.00713821,Eleusine_coracana_ELECO.r07.7BG0609850:0.0142189)n17:0.0499093,((Eragrostis_curvula_EJB05_11049:5e-09,Eragrostis_curvula_EJB05_11009:5e-09)n19:0.0441377,(Eragrostis_curvula_EJB05_11090:0.0294722,Eragrostis_curvula_EJB05_30278:5e-09)n20:0.0414686)n18:0.0481953)n16:0.0481301)n15:0.0077364,Phragmites_australis_Phragmites_australis_PaChr16_2894332_2896372_evm.model.PaChr16.288_1_CDS_4362401003_6021:0.0448126)n14:0.00497918)n13:0.00581345,(Aristida_adscensionis_H_Aadptg000089l000045.1:0.0625806,Stipagrostis_hirtigluma_H_Shi_ptg000011l_000485.1:0.0463854)n21:0.0403433)n12:0.0102492,((Sorghum_bicolor_SORBI_3002G387200:0.042051,Zea_mays_Zm00001eb328450:0.0324018)n23:0.0484551,(Dichantelium_oligosantes_H_DolKV775343.1000004.1:0.0389115,((Echinocloa_haploclada_eh_chr3.4315:0.0578004,(ASEM_AUS1_H_AUS1CM014271.1005117.1:0.0147004,ASEM_RSA5_H_RSA5chrom2000445.1:0.00790994)n27:0.025599)n26:0.00911207,((Digitaria_radicosa_Dra02G0387600:0.0584637,(Digitaria_exilis_H_Dex2A-002084.1:0.0190369,Digitaria_exilis_H_Dex2B-002011.1:0.00853599)n30:0.0106473)n29:0.00750902,((Cenchrus_americanus_H_CamCM007988.2003671.1:0.0510996,Setaria_viridis_SEVIR_2G414600v2:0.0293332)n32:0.0163587,(Urochloa_fusta_Urofu.2G420900:0.0329147,(Panicum_hallii_Pahal.2G458800:0.0280378,(Panicum_virgatum_Pavir.2KG538100:0.0156604,(Panicum_virgatum_Pavir.2NG651900:5e-09,Panicum_virgatum_Pavir.2NG602700:0.0108575)n36:0.152539)n35:0.0102893)n34:0.0142649)n33:0.00805693)n31:0.00661647)n28:0.00617844)n25:0.00797341)n24:0.0170113)n22:0.0152949)n11:0.0772771)n1:0.0949156)n0;
```
