## Supplementary Dataset S1 for "Gene turnover and contingency facilitated the repeated evolution of C_4_ photosynthesis in grasses": OG0013858_tree.txt

```
((Streptochaeta_angustifolia_strangu_015807:0.149414,(Pharus_latifolius_Phala.05G045200.3:5e-09,(Pharus_latifolius_Phala.05G045200:5e-09,Pharus_latifolius_Phala.05G045200.2:5e-09)n3:6e-09)n2:0.139926)n1:0.0520276,(((Brachypodium_distachyon_BRADI_1g20570v3:0.115983,(Hordeum_spontaneum_WB01_000147_0031339:0.000715625,Hordeum_vulgareMorex_HORVU.MOREX.r3.2HG0122440:0.000689626)n7:0.10166)n6:0.0679465,(Olyra_latifolia_Ola004964:0.100866,(Dendrocalamus_sinicus_Dendrocalamus_sinicus_Dsi07C_3004106_3005779_Dsi07Cg02660.1_-1_CDS_4147797460_33574:0.0350233,(Ampelocalamus_luodianensis_Alu07Dg03350.2:0.0550351,Ampelocalamus_luodianensis_Alu04Cg04070.1:0.0389539)n10:0.00432821)n9:0.0217618)n8:0.0180108)n5:0.0277956,((Zizania_latifolia_GWHTBFHI035645:0.0736835,(Leersia_perrieri_LPERR07G20020:0.0796033,Oryza_sativa_LOC_Os08g38610:0.0562834)n13:0.0245378)n12:0.0904723,((Eragrostis_curvula_EJB05_11080:0.077443,(Eleusine_coracana_ELECO.r07.7AG0578380:0.032471,Eleusine_coracana_ELECO.r07.7BG0609650:0.0392468)n16:0.0704322)n15:0.0589783,((Aristida_adscensionis_H_Aadptg000089l000034.1:0.0983937,Stipagrostis_hirtigluma_H_Shi_ptg000011l_000469.1:0.0678561)n18:0.0262084,((Chasmanthium_laxum_Chala.10G197000:0.073942,((Zea_mays_Zm00001eb328240:0.0525842,(Sorghum_bicolor_SORBI_3002G385200:0.013245,Sorghum_bicolor_SORBI_3002G384800:0.0133452)n23:0.0450652)n22:0.0668936,((ASEM_RSA5_H_RSA5chrom2000430.1:0.0219553,(ASEM_AUS1_H_AUS1CM014271.1000279.1:0.0273391,ASEM_AUS1_H_AUS1CM014271.1005104.1:0.0196191)n26:0.00464971)n25:0.0411359,((Dichantelium_oligosantes_H_DolKV770579.1000007.1:0.0540099,(Panicum_hallii_Pahal.2G456000:0.0257585,(Panicum_virgatum_Pavir.2KG541200:0.0291118,Panicum_virgatum_Pavir.2NG599800:0.0277804)n30:0.00975684)n29:0.0200232)n28:0.0112546,((Digitaria_radicosa_Dra02G0385400:0.0424883,(Digitaria_exilis_H_Dex2A-002071.1:0.0245795,Digitaria_exilis_H_Dex2B-001999.1:0.0163667)n33:0.025942)n32:0.0308828,(Urochloa_fusta_Urofu.2G418600:0.0639643,(Cenchrus_americanus_H_CamCM007988.2003654.1:0.0551481,Setaria_viridis_SEVIR_2G412000v2:0.0312413)n35:0.0294295)n34:0.0122917)n31:0.00358239)n27:0.00499126)n24:0.0413507)n21:0.0199102)n20:0.0266416,(Phragmites_australis_Phragmites_australis_PaChr16_3068873_3070534_evm.model.PaChr16.306_1_CDS_4362401045_23694:0.0974899,Phragmites_australis_Phragmites_australis_PaChr15_27413694_27415376_evm.model.PaChr15.1224_1_CDS_4362395515_34180:0.0631259)n36:0.00701399)n19:0.00988321)n17:0.0185253)n14:0.0633131)n11:0.0192507)n4:0.0520276)n0;
```
