## Supplementary Dataset S1 for "Gene turnover and contingency facilitated the repeated evolution of C_4_ photosynthesis in grasses": OG0013859_tree.txt

```
(Streptochaeta_angustifolia_strangu_029469:0.315546,((Brachypodium_distachyon_BRADI_2g19460v3:0.282517,(Hordeum_spontaneum_WB01_006912_0009029:0.00346185,Hordeum_vulgareMorex_HORVU.MOREX.r3.1HG0076850:0.00172392)n3:0.231267)n2:0.0881868,(((Olyra_latifolia_Ola028772:0.059172,((Ampelocalamus_luodianensis_Alu05Cg08370.2:0.0530858,Dendrocalamus_sinicus_Dendrocalamus_sinicus_Dsi05A_29551805_29552671_Dsi05Ag11000.1_1_CDS_4147765234_29528:0.0722411)n8:0.013381,(Ampelocalamus_luodianensis_Alu05Dg04270.1:0.26662,(Dendrocalamus_sinicus_Dendrocalamus_sinicus_Dsi05C_3755863_3756699_Dsi05Cg03180.1_-1_CDS_4147771543_56008:0.0397718,Dendrocalamus_sinicus_Dendrocalamus_sinicus_Dsi05B_32029992_32030831_Dsi05Bg11610.1_-1_CDS_4147769704_44179:0.0519491)n10:0.00577212)n9:0.0239131)n7:0.0153639)n6:0.0445683,((Zizania_latifolia_GWHTBFHI000348:0.112595,Zizania_latifolia_GWHTBFHI031699:0.0643416)n12:0.0469083,(Oryza_sativa_LOC_Os05g44420:0.0926545,Leersia_perrieri_LPERR05G19050:0.251694)n13:0.045569)n11:0.0814662)n5:0.046554,(Eleusine_coracana_ELECO.r07.5AG0366180:0.283787,(((Aristida_adscensionis_H_Aadptg000055l000014.1:0.115112,(Stipagrostis_hirtigluma_H_Shi_ptg000049l_001924.1:0.0458816,Stipagrostis_hirtigluma_H_Shi_ptg000052l_001161.1:0.041986)n18:0.0720836)n17:0.0734791,(Chasmanthium_laxum_Chala.07G210500:0.0896565,(Phragmites_australis_Phragmites_australis_PaChr9_31429341_31430234_evm.model.PaChr9.1325_1_CDS_4362484609_39540:0.0897534,Phragmites_australis_Phragmites_australis_PaChr12_30386231_30387094_evm.model.PaChr12.1388_1_CDS_4362381264_29926:0.0774528)n20:0.00860586)n19:0.0191468)n16:0.0215514,(((Digitaria_radicosa_Dra03G0170100:0.0960013,(Digitaria_exilis_H_Dex3A-003280.1:0.0248493,Digitaria_exilis_H_Dex3B-003299.1:0.0192961)n24:0.0728761)n23:0.0324384,((Panicum_hallii_Pahal.3G209400:0.0656396,(Panicum_virgatum_Pavir.3KG340300:0.0326183,(Panicum_virgatum_Pavir.3KG338600:5e-09,Panicum_virgatum_Pavir.J322900:5e-09)n28:0.0249704)n27:0.0287638)n26:0.0428745,((Setaria_viridis_SEVIR_3G178900v2:0.0616984,(Urochloa_fusta_Urofu.3G207900:0.10733,Echinocloa_haploclada_eh_chr5.2301:0.0678568)n31:0.0199285)n30:0.0136668,(Dichantelium_oligosantes_H_DolKV777182.1000002.1:0.0811303,(ASEM_RSA5_H_RSA5chrom3004184.1:0.00862079,(ASEM_AUS1_H_AUS1CM014271.1005102.1:0.638883,ASEM_AUS1_H_AUS1CM014272.1003444.1:0.00903832)n34:0.00100426)n33:0.0333855)n32:0.0230407)n29:0.00817184)n25:0.0163351)n22:0.0475803,(Sorghum_bicolor_SORBI_3009G202400:0.123252,(Zea_mays_Zm00001eb353500:0.197247,Zea_mays_Zm00001eb293730:0.0987606)n36:0.0109734)n35:0.0225189)n21:0.0411546)n15:0.0332653)n14:0.0538292)n4:0.0181269)n1:0.315546)n0;
```
