## Supplementary Dataset S1 for "Gene turnover and contingency facilitated the repeated evolution of C_4_ photosynthesis in grasses": OG0013860_tree.txt

```
((Ananas_comosus_H_Ananas_contig1_000135.1:0.0103903,Tillandsia_fasciculata_H_Tillandsia_CM054947.1_000135.1:0.023587)n1:0.0891991,(Streptochaeta_angustifolia_strangu_009696:0.0495684,((Pharus_latifolius_Phala.05G057000:5e-09,Pharus_latifolius_Phala.05G057000.2:5e-09)n4:0.0822813,(((Zizania_latifolia_GWHTBFHI035738:0.0215338,Zizania_latifolia_GWHTBFHI037792:0.0387611)n7:0.0187813,(Leersia_perrieri_LPERR07G18880:0.0397229,Oryza_sativa_LOC_Os07g41750:0.0288404)n8:0.0107926)n6:0.0301309,(((Dendrocalamus_sinicus_Dendrocalamus_sinicus_Dsi07A_3885332_3886904_Dsi07Ag03160.1_1_CDS_4147789738_7665:0.033996,(Ampelocalamus_luodianensis_Alu07Dg04340.1:0.00932679,Olyra_latifolia_Ola023718:0.036836)n12:0.00500237)n11:0.00191298,(Ampelocalamus_luodianensis_Alu07Cg02880.1:0.0140154,Dendrocalamus_sinicus_Dendrocalamus_sinicus_Dsi07C_3760827_3761913_Dsi07Cg03360.1_1_CDS_4147797670_38078:0.110089)n13:0.0122322)n10:0.0102934,((Hordeum_spontaneum_WB01_002692_0775791:0.0790639,Brachypodium_distachyon_BRADI_1g21730v3:0.0416207)n15:0.0576469,(((Eragrostis_curvula_EJB05_11333:0,Eragrostis_curvula_EJB05_11332:0)n18:0.0447523,(Eleusine_coracana_ELECO.r07.7AG0576570:0.0141631,Eleusine_coracana_ELECO.r07.7BG0608020:0.0105046)n19:0.0427448)n17:0.0352858,(Stipagrostis_hirtigluma_H_Shi_ptg000011l_001075.1:0.0493734,(Phragmites_australis_Phragmites_australis_PaChr15_26569143_26570794_evm.model.PaChr15.1144_1_CDS_4362395337_1793:0.0431395,((((Panicum_hallii_Pahal.2G443400:0.00830988,(Panicum_virgatum_Pavir.2NG583600:0.0190844,Panicum_virgatum_Pavir.2KG529500:0.00946822)n26:0.010923)n25:0.0116039,(Urochloa_fusta_Urofu.2G403000:0.0280525,(Cenchrus_americanus_H_CamCM007988.2000317.1:0.0277156,Setaria_viridis_SEVIR_2G396100v2:0.00326279)n28:0.0189258)n27:0.0123482)n24:0.0099732,((ASEM_AUS1_H_AUS1CM014271.1000368.1:0.00507253,ASEM_RSA5_H_RSA5chrom7003522.1:0.00335039)n30:0.0373129,(Dichantelium_oligosantes_H_DolKV775392.1000002.1:0.0346465,((Digitaria_radicosa_Dra02G0373500:0.0220319,(Digitaria_exilis_H_Dex2A-002566.1:5e-09,Digitaria_exilis_H_Dex2B-002508.1:5e-09)n34:0.0254739)n33:0.0337236,Echinocloa_haploclada_eh_chr3.4145:0.0256809)n32:0.00502177)n31:0.00136351)n29:0.0074174)n23:0.0157688,((Sorghum_bicolor_SORBI_3002G371100:0.0227208,Zea_mays_Zm00001eb327250:0.0263096)n36:0.0511586,Chasmanthium_laxum_Chala.10G184200:0.0316846)n35:0.00428896)n22:0.0148501)n21:0.00723597)n20:0.00758647)n16:0.0135583)n14:0.0112071)n9:0.00961413)n5:0.0258847)n3:0.0189712)n2:0.0891991)n0;
```
