## Supplementary Dataset S1 for "Gene turnover and contingency facilitated the repeated evolution of C_4_ photosynthesis in grasses": OG0013861_tree.txt

```
((Streptochaeta_angustifolia_strangu_039287:0.105076,Pharus_latifolius_Phala.05G067700:0.102722)n1:0.0311388,(((((Ampelocalamus_luodianensis_Alu07Dg05240.1:0.0270007,Dendrocalamus_sinicus_Dendrocalamus_sinicus_Dsi07B_5656038_5658410_Dsi07Bg03960.1_-1_CDS_4147793953_49326:0.0258908)n6:0.00930506,(Dendrocalamus_sinicus_Dendrocalamus_sinicus_Dsi07A_4728665_4735882_Dsi07Ag03730.1_-1_CDS_4147789909_47061:0.0557272,(Ampelocalamus_luodianensis_Alu07Cg03680.1:0.0447601,Olyra_latifolia_Ola019594:0.0601053)n8:0.00659692)n7:0.00399927)n5:0.00923439,(Brachypodium_distachyon_BRADI_1g22890v3:0.0619525,(Hordeum_spontaneum_WB01_000279_0008058:0.00477423,Hordeum_vulgareMorex_HORVU.MOREX.r3.2HG0129280:5e-09)n10:0.0706064)n9:0.0432763)n4:0.0137389,((Leersia_perrieri_LPERR07G17950:0.0592588,Oryza_sativa_LOC_Os07g40120:0.0442876)n12:0.0412113,(Zizania_latifolia_GWHTBFHI035832:0.0468341,Zizania_latifolia_GWHTBFHI037736:0.0590266)n13:0.0242912)n11:0.0555973)n3:0.0162154,((Aristida_adscensionis_H_Aadptg000050l000359.1:0.0790464,Stipagrostis_hirtigluma_H_Shi_ptg000011l_000347.1:0.0505001)n15:0.020192,(Panicum_hallii_Pahal.2G225600:0.738898,((Chasmanthium_laxum_Chala.10G174200:0.0616684,((Sorghum_bicolor_SORBI_3002G360200:0.0281814,Zea_mays_Zm00001eb326320:0.0449022)n20:0.0396025,(((Digitaria_radicosa_Dra02G0364500:0.0236622,(Digitaria_exilis_H_Dex2A-001933.1:0.0183035,Digitaria_exilis_H_Dex2B-001868.1:0.0137934)n24:0.0205498)n23:0.0156941,(Panicum_hallii_Pahal.2G433000:0.013073,(Panicum_virgatum_Pavir.5KG067000:0.0217699,Panicum_virgatum_Pavir.2NG571200:0.0153086)n26:0.00170095)n25:0.00524901)n22:0.0162692,(Echinocloa_haploclada_eh_chr3.4025:0.0405365,((Urochloa_fusta_Urofu.2G390200:0.039489,(Setaria_viridis_SEVIR_2G385500v2:0.0304801,Cenchrus_americanus_H_CamCM007988.2003509.1:0.0444207)n30:0.00769529)n29:0.00477231,(Dichantelium_oligosantes_H_DolKV779721.1000007.1:0.036497,(ASEM_AUS1_H_AUS1CM014271.1004937.1:0.011913,ASEM_RSA5_H_RSA5chrom2000284.1:0.00699797)n32:0.0390078)n31:0.00312261)n28:0.00332605)n27:0.0110491)n21:0.0130042)n19:0.019235)n18:0.00983014,(Phragmites_australis_Phragmites_australis_PaChr16_5040922_5044846_evm.model.PaChr16.469_1_CDS_4362401405_5183:0.112782,(Phragmites_australis_Phragmites_australis_PaChr15_25514907_25517291_evm.model.PaChr15.1064_1_CDS_4362395159_11904:0.0485858,(Eragrostis_curvula_EJB05_11495:0.0568865,(Eleusine_coracana_ELECO.r07.7AG0575160:0.0161819,Eleusine_coracana_ELECO.r07.7BG0606570:0.0222791)n36:0.055091)n35:0.0318845)n34:0.00701212)n33:0.000779125)n17:0.00449187)n16:0.000499096)n14:0.00454274)n2:0.0269471)n0;
```
