## Supplementary Dataset S1 for "Gene turnover and contingency facilitated the repeated evolution of C_4_ photosynthesis in grasses": OG0013862_tree.txt

```
((Ananas_comosus_H_Ananas_contig5_001055.1:0.0536226,Tillandsia_fasciculata_H_Tillandsia_CM054930.1_000440.1:0.0674028)n1:0.0916978,((Pharus_latifolius_Phala.05G076000:0.062644,(Streptochaeta_angustifolia_strangu_021733:0.149592,Streptochaeta_angustifolia_strangu_037558:0.058395)n4:0.101234)n3:0.0254309,(((Zizania_latifolia_GWHTBFHI037677:0.0478172,(Leersia_perrieri_LPERR07G17150:0.0970068,Oryza_sativa_LOC_Os07g38940:0.0440754)n8:0.0275889)n7:0.117766,((Aristida_adscensionis_H_Aadptg000050l000309.1:0.173439,Stipagrostis_hirtigluma_H_Shi_ptg000011l_000300.1:0.046622)n10:0.0350335,(Chasmanthium_laxum_Chala.10G166200:0.129863,(((Urochloa_fusta_Urofu.2G381200:0.0371223,(Panicum_hallii_Pahal.2G424400:0.0214368,(Panicum_virgatum_Pavir.2KG506500:0.0112771,Panicum_virgatum_Pavir.2NG555500:0.0181115)n16:0.00467766)n15:0.00928134)n14:0.0113139,((Dichantelium_oligosantes_H_DolKV777810.1000015.1:0.0181036,(Cenchrus_americanus_H_CamCM007988.2003457.1:0.0448494,Setaria_viridis_SEVIR_2G377300v2:0.0159819)n19:0.028194)n18:0.0116243,((ASEM_AUS1_H_AUS1CM014271.1004927.1:0.00513539,ASEM_RSA5_H_RSA5chrom2000233.1:0.00494336)n21:0.0467941,((Digitaria_radicosa_Dra02G0357200:0.0259887,(Digitaria_exilis_H_Dex2A-001885.1:0.00477815,Digitaria_exilis_H_Dex2B-001809.1:5e-09)n24:0.0435997)n23:0.0269282,((Eragrostis_curvula_EJB05_11610:0.0761415,(Eleusine_coracana_ELECO.r07.7AG0574240:0.0197847,Eleusine_coracana_ELECO.r07.7BG0605520:0.0268068)n27:0.0441986)n26:0.0691793,(Sorghum_bicolor_SORBI_3002G351900:0.0217097,(Zea_mays_Zm00001eb107540:0.0476193,Zea_mays_Zm00001eb325380:0.0336917)n29:0.00308524)n28:0.0272851)n25:0.00514712)n22:0.0145672)n20:0.00510338)n17:5e-09)n13:0.0221072,(Phragmites_australis_Phragmites_australis_PaChr15_24401929_24409723_evm.model.PaChr15.1002_1_CDS_4362395023_39665:0.079688,Phragmites_australis_Phragmites_australis_PaChr16_5852779_5855705_evm.model.PaChr16.528_1_CDS_4362401537_18244:0.0334976)n30:0.00372195)n12:0.00542458)n11:0.0108321)n9:0.097344)n6:0.01379,((Olyra_latifolia_Ola037852:0.214403,(Ampelocalamus_luodianensis_Alu07Cg04320.2:0.0369543,Ampelocalamus_luodianensis_Alu07Dg05940.1:0.0271349)n33:0.00301499)n32:0.0077392,(Dendrocalamus_sinicus_Dendrocalamus_sinicus_Dsi07B_6902166_6904561_Dsi07Bg04600.1_-1_CDS_4147794145_43697:0.0220169,(Brachypodium_distachyon_BRADI_1g23630v3:0.0597332,(Hordeum_spontaneum_WB01_006192_0124924:0.00955449,Hordeum_vulgareMorex_HORVU.MOREX.r3.2HG0131580:0.0019701)n36:0.0924886)n35:0.0558418)n34:0.016911)n31:0.00537275)n5:0.0461985)n2:0.0916978)n0;
```
