## Supplementary Dataset S1 for "Gene turnover and contingency facilitated the repeated evolution of C_4_ photosynthesis in grasses": OG0013863_tree.txt

```
((Streptochaeta_angustifolia_strangu_021722:0.101907,(Pharus_latifolius_Phala.05G076800.4:0,Pharus_latifolius_Phala.05G076800.2:0,Pharus_latifolius_Phala.05G076800.3:0,Pharus_latifolius_Phala.05G076800:0)n2:0.110559)n1:0.0310297,(((Brachypodium_distachyon_BRADI_1g23675v3:0.0753232,(Hordeum_spontaneum_WB01_006936_0905879:0,Hordeum_vulgareMorex_HORVU.MOREX.r3.2HG0131610:0)n6:0.0742791)n5:0.0381631,((Zizania_latifolia_GWHTBFHI037672:0.0617415,(Leersia_perrieri_LPERR07G17110:0.067569,Oryza_sativa_LOC_Os07g38830:0.0392859)n9:0.0280419)n8:0.0547024,(Olyra_latifolia_Ola037845:0.0732972,(Dendrocalamus_sinicus_Dendrocalamus_sinicus_Dsi07B_6968192_6971610_Dsi07Bg04640.2_-1_CDS_4147794157_50453:0.0343425,(Ampelocalamus_luodianensis_Alu08Dg00020.2:0.150363,Ampelocalamus_luodianensis_Alu07Dg06000.1:0.0178424)n12:0.03062)n11:0.0150631)n10:0.0178976)n7:0.00494904)n4:0.0121127,((Aristida_adscensionis_H_Aadptg000050l000304.1:0.0740206,Stipagrostis_hirtigluma_H_Shi_ptg000011l_000294.1:0.0601864)n14:0.0246152,((((Eragrostis_curvula_EJB05_11630:0.0562525,(Eleusine_coracana_ELECO.r07.7AG0574180:0.0168842,Eleusine_coracana_ELECO.r07.7BG0605450:0.0206729)n19:0.0659919)n18:0.0388972,Phragmites_australis_Phragmites_australis_PaChr15_24368022_24372005_evm.model.PaChr15.997_1_CDS_4362397999_16969:0.0437403)n17:0.0065793,Chasmanthium_laxum_Chala.10G165600:0.0580087)n16:0.0081927,((Sorghum_bicolor_SORBI_3002G351200:0.0311132,Zea_mays_Zm00001eb325320:0.0287656)n21:0.0484343,((Digitaria_radicosa_Dra02G0356700:0.041241,(Digitaria_exilis_H_Dex2A-001880.1:0.0113478,Digitaria_exilis_H_Dex2B-001804.1:0.0122347)n24:0.0186348)n23:0.0231701,((ASEM_AUS1_H_AUS1CM014271.1004919.1:5e-09,ASEM_RSA5_H_RSA5chrom2000229.1:0.000988507)n26:0.0333221,((Cenchrus_americanus_H_CamCM007988.2000611.1:0.0311871,Setaria_viridis_SEVIR_2G376700v2:0.022267)n28:0.0128337,((Echinocloa_haploclada_eh_chr3.3927:0.0456065,Dichantelium_oligosantes_H_DolKV777810.1000011.1:0.0346273)n30:0.00487568,(Urochloa_fusta_Urofu.2G380500:0.0331714,(Panicum_hallii_Pahal.2G423500:0.0190465,(Panicum_virgatum_Pavir.2KG505900:0.0489751,(Panicum_virgatum_Pavir.2NG554900:0.00202988,Panicum_virgatum_Pavir.2NG553400:0.00101137)n34:0.0183667)n33:0.00279547)n32:0.0115622)n31:0.00338428)n29:0.0025861)n27:0.00248078)n25:0.00341413)n22:0.0154532)n20:0.0325149)n15:0.016576)n13:0.0313368)n3:0.0310297)n0;
```
