## Supplementary Dataset S1 for "Gene turnover and contingency facilitated the repeated evolution of C_4_ photosynthesis in grasses": OG0013864_tree.txt

```
(Ananas_comosus_H_Ananas_contig8_000298.1:0.230537,((Streptochaeta_angustifolia_strangu_021720:0.161917,Pharus_latifolius_Phala.05G077500:0.138702)n2:0.0494872,(((Olyra_latifolia_Ola037837:0.10235,((Ampelocalamus_luodianensis_Alu07Cg04410.2:0.0219393,Dendrocalamus_sinicus_Dendrocalamus_sinicus_Dsi07C_5384459_5386367_Dsi07Cg04530.1_1_CDS_4147798021_8255:0.0268009)n7:0.00952475,(Dendrocalamus_sinicus_Dendrocalamus_sinicus_Dsi07A_5681281_5683230_Dsi07Ag04320.1_1_CDS_4147790086_32986:0.0512573,Ampelocalamus_luodianensis_Alu07Dg06010.2:0.0329005)n8:0.00587245)n6:0.0232646)n5:0.0251292,(Zizania_latifolia_GWHTBFHI037667:0.0683063,(Leersia_perrieri_LPERR07G17050:0.118812,Oryza_sativa_LOC_Os07g38790:0.0629506)n10:0.0546845)n9:0.0551768)n4:0.0103374,((Brachypodium_distachyon_BRADI_1g23740v3:0.105946,(Hordeum_spontaneum_WB01_017815_0075459:5e-09,Hordeum_vulgareMorex_HORVU.MOREX.r3.2HG0132130:5e-09)n13:0.0886684)n12:0.0551241,(((Eragrostis_curvula_EJB05_11628:0.0985853,(Eleusine_coracana_ELECO.r07.7AG0574120:0.0254773,Eleusine_coracana_ELECO.r07.7BG0605360:0.0593236)n17:0.0884405)n16:0.0435554,(Aristida_adscensionis_H_Aadptg000050l000152.1:0.107122,Stipagrostis_hirtigluma_H_Shi_ptg000011l_001184.1:0.05877)n18:0.0262692)n15:0.0235175,((Phragmites_australis_Phragmites_australis_PaChr16_5910224_5912145_evm.model.PaChr16.536_1_CDS_4362401555_25800:0.0673176,Phragmites_australis_Phragmites_australis_PaChr15_24350446_24352356_evm.model.PaChr15.994_1_CDS_4362397993_14445:0.0491575)n20:0.0161999,(Chasmanthium_laxum_Chala.10G164400:0.0403586,((Sorghum_bicolor_SORBI_3002G350700:0.0374038,Zea_mays_Zm00001eb325280:0.0361854)n23:0.0349513,((Dichantelium_oligosantes_H_DolKV777471.1000005.1:0.0543593,(ASEM_AUS1_H_AUS1CM014271.1000434.1:0.00823571,ASEM_RSA5_H_RSA5chrom2005430.1:0.0119181)n26:0.0364995)n25:0.00863732,(((Digitaria_radicosa_Dra02G0356100:0.0450873,(Digitaria_exilis_H_Dex2A-002669.1:0.0199635,Digitaria_exilis_H_Dex2B-002616.1:0.0267774)n30:0.0340956)n29:0.0294704,(Echinocloa_haploclada_eh_chr3.3926:0.0610568,Urochloa_fusta_Urofu.2G379800:0.0516316)n31:0.0137858)n28:0.00590983,((Cenchrus_americanus_H_CamCM007988.2000454.1:0.0515053,Setaria_viridis_SEVIR_2G376100v2:0.0301973)n33:0.0113059,(Panicum_hallii_Pahal.2G423000:0.0157028,(Panicum_virgatum_Pavir.2KG505400:0.0130847,(Panicum_virgatum_Pavir.2NG552900:0.000811555,Panicum_virgatum_Pavir.2NG554300:5e-09)n36:0.0215051)n35:0.00238946)n34:0.00579726)n32:0.0045883)n27:0.00602187)n24:0.0153449)n22:0.0200556)n21:0.0150781)n19:0.0203788)n14:0.0479643)n11:0.0252042)n3:0.0552484)n1:0.230537)n0;
```
