## Supplementary Dataset S1 for "Gene turnover and contingency facilitated the repeated evolution of C_4_ photosynthesis in grasses": OG0013865_tree.txt

```
((Streptochaeta_angustifolia_strangu_031726:0.196925,Pharus_latifolius_Phala.05G080900:0.181578)n1:0.0259906,(((Leersia_perrieri_LPERR07G16730:0.176934,Oryza_sativa_LOC_Os07g38290:0.071661)n4:0.0556512,((Brachypodium_distachyon_BRADI_1g24121v3:0.093425,(Hordeum_spontaneum_WB01_001477_0600030:0,Hordeum_vulgareMorex_HORVU.MOREX.r3.2HG0133220:0)n7:0.122486)n6:0.0371462,(Olyra_latifolia_Ola037764:0.104711,(Dendrocalamus_sinicus_Dendrocalamus_sinicus_Dsi07B_7412779_7419167_Dsi07Bg04930.1_1_CDS_4147794244_42571:0.0719932,((Ampelocalamus_luodianensis_Alu07Cg04710.2:0.0655222,Dendrocalamus_sinicus_Dendrocalamus_sinicus_Dsi07C_5538410_5545316_Dsi07Cg04650.1_1_CDS_4147798057_28511:0.0482689)n11:0.0107652,(Dendrocalamus_sinicus_Dendrocalamus_sinicus_Dsi07A_6052168_6063892_Dsi07Ag04550.1_1_CDS_4147790155_14981:0.0515873,Ampelocalamus_luodianensis_Alu07Dg06320.2:0.035571)n12:0.00395234)n10:0.00277564)n9:0.0317007)n8:0.0232041)n5:0.0239773)n3:0.0289383,((Aristida_adscensionis_H_Aadptg000050l000171.1:0.0992533,((Eleusine_coracana_ELECO.r07.7AG0573410:0.0214112,Eleusine_coracana_ELECO.r07.7BG0604730:0.0137881)n16:0.110541,(Eragrostis_curvula_EJB05_11702:0.0115479,Eragrostis_curvula_EJB05_11716:0.00452766)n17:0.0715555)n15:0.0763878)n14:0.00950019,(ASEM_RSA5_H_RSA5chrom1004304.1:0.431843,((Phragmites_australis_Phragmites_australis_PaChr16_6282328_6291030_evm.model.PaChr16.564_1_CDS_4362401617_9395:0.0797504,Stipagrostis_hirtigluma_H_Shi_ptg000011l_001215.1:0.0462216)n20:0.0187128,(Chasmanthium_laxum_Chala.10G159700:0.058441,((Sorghum_bicolor_SORBI_3002G345800:0.0358872,Zea_mays_Zm00001eb324900:0.0888593)n23:0.0483738,(((Cenchrus_americanus_H_CamCM007988.2000486.1:0.0751145,Setaria_viridis_SEVIR_2G370600v2:0.0455865)n26:0.0287811,((ASEM_AUS1_H_AUS1CM014271.1000472.1:0.0265488,ASEM_RSA5_H_RSA5chrom2005467.1:0.00328022)n28:0.0494073,(Echinocloa_haploclada_eh_chr3.3868:0.134333,Dichantelium_oligosantes_H_DolKV783752.1000007.1:0.0600702)n29:0.0301297)n27:0.0294196)n25:0.0162081,((Panicum_hallii_Pahal.2G417600:0.0460108,((Panicum_virgatum_Pavir.2KG522200:0,Panicum_virgatum_Pavir.2KG499500:0)n33:0.0342461,Panicum_virgatum_Pavir.2NG547000:0.0206803)n32:0.0173979)n31:0.0395014,(Urochloa_fusta_Urofu.2G373900:0.0919416,(Digitaria_radicosa_Dra02G0351300:0.0592492,(Digitaria_exilis_H_Dex2A-002683.1:0.0102438,Digitaria_exilis_H_Dex2B-002631.1:0.0161556)n36:0.0449853)n35:0.0181336)n34:0.0188414)n30:0.017952)n24:0.0376442)n22:0.0461451)n21:0.0278991)n19:0.0125403)n18:0.00139337)n13:0.0177606)n2:0.0250697)n0;
```
