## Supplementary Dataset S1 for "Gene turnover and contingency facilitated the repeated evolution of C_4_ photosynthesis in grasses": OG0013866_tree.txt

```
(Juncus_effusus_H_Juncus_Jeff_scaffold_7_000698.1:0.287623,(Streptochaeta_angustifolia_strangu_007687:0.0524995,(((Pharus_latifolius_Phala.05G087600:0,Pharus_latifolius_Phala.05G087600.4:0,Pharus_latifolius_Phala.05G087600.9:0,Pharus_latifolius_Phala.05G087600.6:0,Pharus_latifolius_Phala.05G087600.2:0,Pharus_latifolius_Phala.05G087600.3:0)n4:0.000329632,(Pharus_latifolius_Phala.05G087600.8:0,Pharus_latifolius_Phala.05G087600.7:0,Pharus_latifolius_Phala.05G087600.5:0)n5:0.000828987)n3:0.0644503,(((Oryza_sativa_LOC_Os07g37630:0.0601829,Zizania_latifolia_GWHTBFHI028185:0.051809)n8:0.0479766,((Brachypodium_distachyon_BRADI_1g24700v3:0.0675261,(Hordeum_spontaneum_WB01_001227_0139692:0.00135919,Hordeum_vulgareMorex_HORVU.MOREX.r3.2HG0134820:0.000552691)n11:0.0831411)n10:0.0389612,(Ampelocalamus_luodianensis_Alu07Dg06790.2:0.0265832,Dendrocalamus_sinicus_Dendrocalamus_sinicus_Dsi07A_6812311_6815217_Dsi07Ag04880.2_-1_CDS_4147790254_13856:0.0353133)n12:0.0157481)n9:0.00470455)n7:0.017864,((Eleusine_coracana_ELECO.r07.7AG0572780:0.0157635,Eleusine_coracana_ELECO.r07.7BG0604070:0.0124684)n14:0.0951447,((Aristida_adscensionis_H_Aadptg000050l000263.1:0.0721533,Stipagrostis_hirtigluma_H_Shi_ptg000011l_000234.1:0.04931)n16:0.0167838,((Phragmites_australis_Phragmites_australis_PaChr16_6843443_6846156_evm.model.PaChr16.602_1_CDS_4362401703_3081:0.0489319,Phragmites_australis_Phragmites_australis_PaChr15_23403963_23406870_evm.model.PaChr15.927_1_CDS_4362397845_37147:0.0344141)n18:0.0149082,((Chasmanthium_laxum_Chala.10G151000:0.0138318,Chasmanthium_laxum_Chala.02G259700:0.0456428)n20:0.0318392,(Sorghum_bicolor_SORBI_3002G340000:0.0629913,((Digitaria_exilis_H_Dex2B-001762.1:0.0271359,(Digitaria_radicosa_Dra02G0346300:5e-09,Digitaria_radicosa_Dra02G0346300.2:5e-09)n24:0.0186444)n23:0.0216049,(((Panicum_hallii_Pahal.2G411100:0.0117406,Panicum_virgatum_Pavir.2KG489600:0.0140115)n27:0.0246467,(Urochloa_fusta_Urofu.2G368700:0.0402059,Setaria_viridis_SEVIR_2G364300v2:0.0287606)n28:0.0055144)n26:0.00377877,((ASEM_AUS1_H_AUS1CM014271.1004843.1:0.00400665,ASEM_RSA5_H_RSA5chrom2000145.1:0.00323318)n30:0.0373587,(Echinocloa_haploclada_eh_chr3.3820:0.03623,Dichantelium_oligosantes_H_DolKV776366.1000016.1:0.0272933)n31:0.00504964)n29:0.00204641)n25:0.004948)n22:0.00821564)n21:0.0257038)n19:0.0148643)n17:0.00672182)n15:0.00970912)n13:0.0406736)n6:0.0427504)n2:0.0337927)n1:0.287623)n0;
```
