## Supplementary Dataset S1 for "Gene turnover and contingency facilitated the repeated evolution of C_4_ photosynthesis in grasses": OG0013867_tree.txt

```
((Streptochaeta_angustifolia_strangu_015869:0.113544,((Pharus_latifolius_Phala.05G095800:0,Pharus_latifolius_Phala.05G095800.2:0)n3:5e-09,Pharus_latifolius_Phala.05G095800.3:5e-09)n2:0.065354)n1:0.0222838,((((Zizania_latifolia_GWHTBFHI035927:0.0267895,Zizania_latifolia_GWHTBFHI037548:0.0434917)n7:0.0192151,(Leersia_perrieri_LPERR07G15240:0.0344798,Oryza_sativa_LOC_Os07g36170:0.0446104)n8:0.0241012)n6:0.0350954,((Brachypodium_distachyon_BRADI_1g25370v3:0.0438464,(Hordeum_spontaneum_WB01_004496_0212247:0.000645376,Hordeum_vulgareMorex_HORVU.MOREX.r3.2HG0138250:0.000645299)n11:0.0583774)n10:0.0313198,((Ampelocalamus_luodianensis_Alu07Cg05870.1:0.0209618,Dendrocalamus_sinicus_Dendrocalamus_sinicus_Dsi07C_6749620_6751332_Dsi07Cg05560.1_-1_CDS_4147798330_11632:0.0290902)n13:0.00895545,(Ampelocalamus_luodianensis_Alu07Dg07630.2:0.0261506,(Olyra_latifolia_Ola016927:0.0512441,(Dendrocalamus_sinicus_Dendrocalamus_sinicus_Dsi07B_9460218_9461933_Dsi07Bg05800.1_-1_CDS_4147794505_18934:0.041808,Dendrocalamus_sinicus_Dendrocalamus_sinicus_Dsi07A_8186444_8188159_Dsi07Ag05510.1_-1_CDS_4147790443_6542:0.0217643)n16:0.00241826)n15:0.00576359)n14:0.000640399)n12:0.0105636)n9:0.0051108)n5:0.0135404,((ASEM_RSA5_H_RSA5chrom4003235.1:0.358105,(Eleusine_coracana_ELECO.r07.7AG0571080:0.0158242,Eleusine_coracana_ELECO.r07.7BG0602730:0.0147157)n19:0.054834)n18:0.0162685,((Aristida_adscensionis_H_Aadptg000065l000477.1:0.0567961,Stipagrostis_hirtigluma_H_Shi_ptg000011l_000170.1:0.0351714)n21:0.0260004,((Phragmites_australis_Phragmites_australis_PaChr15_22126112_22127821_evm.model.PaChr15.859_1_CDS_4362397693_15707:0.0358977,Phragmites_australis_Phragmites_australis_PaChr16_8168275_8169990_evm.model.PaChr16.670_1_CDS_4362401853_23698:0.0308827)n23:0.0148659,(Chasmanthium_laxum_Chala.10G142000:0.0389342,((Sorghum_bicolor_SORBI_3002G330300:0.0287487,Zea_mays_Zm00001eb106490:0.0290165)n26:0.0328884,((Digitaria_radicosa_Dra02G0337700:0.0235722,(Digitaria_exilis_H_Dex2A-001782.1:0.0206458,Digitaria_exilis_H_Dex2B-001713.1:0.0134079)n29:0.016447)n28:0.0117808,((Urochloa_fusta_Urofu.2G357200:0.0291716,ASEM_AUS1_H_AUS1CM014271.1004785.1:0.0328075)n31:0.00787251,((Setaria_viridis_SEVIR_2G354000v2:0.010746,(Cenchrus_americanus_H_CamLKME02027251.1000007.1:0.0331839,Cenchrus_americanus_H_CamCM007988.2003355.1:0.0199633)n34:0.00807018)n33:0.0198994,(Panicum_hallii_Pahal.2G400800:0.0162223,(Panicum_virgatum_Pavir.2KG467700:0.0155623,Panicum_virgatum_Pavir.2NG525400:0.0210343)n36:0.00907418)n35:0.0177228)n32:0.00318572)n30:0.00179418)n27:0.0126448)n25:0.024482)n24:0.0156824)n22:0.0136956)n20:0.00501068)n17:0.0251826)n4:0.0222838)n0;
```
