## Supplementary Dataset S1 for "Gene turnover and contingency facilitated the repeated evolution of C_4_ photosynthesis in grasses": OG0013868_tree.txt

```
(Juncus_effusus_H_Juncus_Jeff_scaffold_4_000235.1:0.344556,(((Hordeum_spontaneum_WB01_004206_0337028:0.163296,Brachypodium_distachyon_BRADI_4g34300v3:0.187285)n3:0.0390638,(((Leersia_perrieri_LPERR09G11520:0.214425,Oryza_sativa_LOC_Os09g32470:0.103085)n6:0.0907377,(Olyra_latifolia_Ola000605:0.0682108,((Ampelocalamus_luodianensis_Alu09DXg23130.2:0.0284665,(Pharus_latifolius_Phala.12G129200:0,Pharus_latifolius_Phala.12G129200.2:0)n10:0.235681)n9:0.0103074,(Dendrocalamus_sinicus_Dendrocalamus_sinicus_Dsi09C_20407169_20408586_Dsi09Cg05880.1_-1_CDS_4147819456_21267:0.0274157,Dendrocalamus_sinicus_Dendrocalamus_sinicus_Dsi09A_32079788_32081198_Dsi09Ag09310.1_-1_CDS_4147813888_13934:0.0233119)n11:0.00259021)n8:0.00471595)n7:0.0594506)n5:0.0254969,((Phragmites_australis_Phragmites_australis_PaChr20_22924890_22926283_evm.model.PaChr20.845_1_CDS_4362426010_31338:0.0569193,Phragmites_australis_Phragmites_australis_PaChr17_25052768_25054693_evm.model.PaChr17.804_1_CDS_4362405616_34640:0.0798289)n13:0.0191641,(((Eragrostis_curvula_EJB05_43628:0.073903,(Eleusine_coracana_ELECO.r07.6BG0493730:0.0437114,Eleusine_coracana_ELECO.r07.6AG0540420:0.0384453)n17:0.18871)n16:0.0548025,(Aristida_adscensionis_H_Aadptg000066l000931.1:0.0731694,(Stipagrostis_hirtigluma_H_Shi_ptg000012l_000321.1:0.00368333,Stipagrostis_hirtigluma_H_Shi_ptg000060l_000596.1:0.010931)n19:0.0673597)n18:0.0406265)n15:0.0179796,(Chasmanthium_laxum_Chala.08G033500:0.068245,((Sorghum_bicolor_SORBI_3002G254900:0.0648737,Zea_mays_Zm00001eb317430:0.0660526)n22:0.0347573,((Dichantelium_oligosantes_H_DolKV778799.1000003.1:0.0458651,(ASEM_AUS1_H_AUS1CM014271.1004763.1:0.0225668,ASEM_RSA5_H_RSA5chrom2001124.1:0.0118844)n25:0.0200294)n24:0.0152889,(((Urochloa_fusta_Urofu.2G268700:0.090942,(Cenchrus_americanus_H_CamLKME02029228.1000001.1:0.0702444,Setaria_viridis_SEVIR_2G272800v2:0.0462837)n29:0.0245635)n28:0.0240711,(Panicum_hallii_Pahal.2G320500:0.0271741,(Panicum_virgatum_Pavir.J661900:0.0184007,Panicum_virgatum_Pavir.2NG410400:0.0108616)n31:0.0247029)n30:0.0148648)n27:0.0117684,(Echinocloa_haploclada_eh_chr3.2227:0.0605389,(Digitaria_radicosa_Dra02G0267000:0.0477896,(Digitaria_exilis_H_Dex2A-003249.1:0.0301046,Digitaria_exilis_H_Dex2B-003197.1:0.0312574)n34:0.0428075)n33:0.0308682)n32:0.0128783)n26:0.0102224)n23:0.0231266)n21:0.0391701)n20:0.0263648)n14:0.00689513)n12:0.0308044)n4:0.0301473)n2:0.0199992,(Leersia_perrieri_LPERR09G11530:0.646826,(Zea_mays_Zm00001eb035970:0.0904725,Zea_mays_Zm00001eb174900:0.126921)n36:0.129366)n35:0.014374)n1:0.344556)n0;
```
