## Supplementary Dataset S1 for "Gene turnover and contingency facilitated the repeated evolution of C_4_ photosynthesis in grasses": OG0013869_tree.txt

```
((Tillandsia_fasciculata_H_Tillandsia_CM054937.1_000054.1:0.0834027,(Ananas_comosus_H_Ananas_contig10_000659.1:0.00693777,Ananas_comosus_H_Ananas_contig10_000596.1:0.00428537)n2:0.0378705)n1:0.136355,(Streptochaeta_angustifolia_strangu_020378:0.114965,(Pharus_latifolius_Phala.05G102400:0.119317,((Brachypodium_distachyon_BRADI_1g25910v3:0.0866977,(Hordeum_spontaneum_WB01_002952_0981259:0.00363199,Hordeum_vulgareMorex_HORVU.MOREX.r3.7HG0657070:0.00214482)n7:0.0750804)n6:0.048352,((Olyra_latifolia_Ola016829:0.0541031,(Ampelocalamus_luodianensis_Alu08Dg13780.1:0.0525246,(Dendrocalamus_sinicus_Dendrocalamus_sinicus_Dsi07B_10133137_10135269_Dsi07Bg06070.1_1_CDS_4147794586_7681:0.0401805,Dendrocalamus_sinicus_Dendrocalamus_sinicus_Dsi07A_9764107_9766704_Dsi07Ag06200.1_1_CDS_4147790650_9356:0.0529979)n11:0.00588866)n10:0.0144444)n9:0.014871,((Zizania_latifolia_GWHTBFHI007713:0.0707308,(Oryza_sativa_LOC_Os06g47110:0.0435498,(Leersia_perrieri_LPERR03G03370:0.0512929,(Leersia_perrieri_LPERR03G03360:0.0465261,Leersia_perrieri_LPERR06G20960:0.0429278)n16:0.0315125)n15:0.0762719)n14:0.0428455)n13:0.0301472,((Phragmites_australis_Phragmites_australis_PaChr16_8749942_8752071_evm.model.PaChr16.702_1_CDS_4362401925_11510:0.0565971,Chasmanthium_laxum_Chala.10G134500:0.0474569)n18:0.0182867,((Stipagrostis_hirtigluma_H_Shi_ptg000011l_001394.1:0.0635375,Aristida_adscensionis_H_Aadptg000100l000035.1:0.0770681)n20:0.0575712,((Eleusine_coracana_ELECO.r07.7AG0569800:0.018551,Eleusine_coracana_ELECO.r07.7BG0601620:0.0161718)n22:0.116563,((Sorghum_bicolor_SORBI_3002G323200:0.0342211,Zea_mays_Zm00001eb323040:0.0453306)n24:0.0402908,((ASEM_AUS1_H_AUS1CM014271.1000604.1:0.0119065,ASEM_RSA5_H_RSA5chrom2005613.1:0.0107255)n26:0.0380697,(Dichantelium_oligosantes_H_DolKV775910.1000038.1:0.0377927,(((Digitaria_radicosa_Dra02G0330900:0.0490587,(Digitaria_exilis_H_Dex2A-002834.1:0.0142329,Digitaria_exilis_H_Dex2B-002770.1:0.0116472)n31:0.0393234)n30:0.034055,(Panicum_hallii_Pahal.2G393100:0.0186469,(Panicum_virgatum_Pavir.2NG517100:0.0156081,Panicum_virgatum_Pavir.2NG515600:0.0228877)n33:0.0108038)n32:0.0270143)n29:0.00563872,((Cenchrus_americanus_H_CamCM007988.2000593.1:0.0298862,Setaria_viridis_SEVIR_2G347100v2:0.0102918)n35:0.0212665,(Echinocloa_haploclada_eh_chr3.3622:0.0503165,Urochloa_fusta_Urofu.2G348800:0.0505778)n36:0.0138482)n34:0.0132548)n28:0.00682787)n27:0.0067299)n25:0.0180646)n23:0.0209437)n21:0.0185154)n19:0.0214685)n17:0.0265045)n12:0.0121653)n8:0.00883157)n5:0.0594231)n4:0.0350388)n3:0.136355)n0;
```
