## Supplementary Dataset S1 for "Gene turnover and contingency facilitated the repeated evolution of C_4_ photosynthesis in grasses": OG0013870_tree.txt

```
((Streptochaeta_angustifolia_strangu_020390:0.125834,(Pharus_latifolius_Phala.05G102800:0.0179145,Pharus_latifolius_Phala.05G102800.2:0.0861401)n2:0.104272)n1:0.055401,(((Ampelocalamus_luodianensis_Alu07Cg06510.2:0.0139305,Dendrocalamus_sinicus_Dendrocalamus_sinicus_Dsi07C_7285310_7289233_Dsi07Cg05950.1_1_CDS_4147798447_20635:0.0324493)n5:0.0188393,(Ampelocalamus_luodianensis_Alu07Dg08160.1:0.0398308,Dendrocalamus_sinicus_Dendrocalamus_sinicus_Dsi07B_10229391_10231266_Dsi07Bg06100.1_1_CDS_4147794595_12745:0.0378335)n6:0.00420372)n4:0.0354931,(((Hordeum_spontaneum_WB01_001910_0929114:0,Hordeum_vulgareMorex_HORVU.MOREX.r3.2HG0140480:0)n9:0.100268,Brachypodium_distachyon_BRADI_1g25937v3:0.0835882)n8:0.0751515,(Olyra_latifolia_Ola028222:0.0715279,((Zizania_latifolia_GWHTBFHI036003:0.0971797,(Leersia_perrieri_LPERR07G14180:0.128534,Oryza_sativa_LOC_Os07g34070:0.0854291)n13:0.0491019)n12:0.046101,((((Eragrostis_curvula_EJB05_12199:0.102252,(Eleusine_coracana_ELECO.r07.7AG0569750:0.0338214,Eleusine_coracana_ELECO.r07.7BG0601570:0.0306113)n18:0.0881595)n17:0.0527217,(Phragmites_australis_Phragmites_australis_PaChr16_8816046_8817932_evm.model.PaChr16.705_1_CDS_4362401931_14037:0.0757471,(Chasmanthium_laxum_Chala.10G134100:0.0626847,Phragmites_australis_Phragmites_australis_PaChr15_20957648_20959559_evm.model.PaChr15.812_1_CDS_4362397591_15283:0.0722682)n20:0.0106028)n19:0.00117809)n16:0.00860182,(Aristida_adscensionis_H_Aadptg000100l000037.1:0.0847502,Stipagrostis_hirtigluma_H_Shi_ptg000011l_001396.1:0.0719305)n21:0.0488699)n15:0.0197642,((Dichantelium_oligosantes_H_DolKV775910.1000040.1:0.0510666,((((ASEM_AUS1_H_AUS1CM014271.1000605.1:0.0280382,ASEM_RSA5_H_RSA5chrom2005616.1:0.025335)n27:0.0203765,(Panicum_hallii_Pahal.2G392800:0.0235127,(Panicum_virgatum_Pavir.2KG451400:0.0208971,Panicum_virgatum_Pavir.2NG516400:0.0218345)n29:0.0144866)n28:0.0146616)n26:0.0123886,(Echinocloa_haploclada_eh_chr3.3618:0.0476605,(Digitaria_radicosa_Dra02G0330500:0.0279563,(Digitaria_exilis_H_Dex2A-002836.1:0.0172996,Digitaria_exilis_H_Dex2B-002772.1:0.0107854)n32:0.0274206)n31:0.0150482)n30:0.00681244)n25:0.00483782,((Cenchrus_americanus_H_CamCM007988.2000615.1:0.0610746,Setaria_viridis_SEVIR_2G346700v2:0.0196244)n34:0.0187352,Urochloa_fusta_Urofu.2G348400:0.0434527)n33:0.00734591)n24:0.00878052)n23:0.0227902,(Zea_mays_Zm00001eb322990:0.557542,(Sorghum_bicolor_SORBI_3002G322800:0.0414033,Zea_mays_Zm00001eb322980:0.0559694)n36:0.0413491)n35:0.00459434)n22:0.0302157)n14:0.0310739)n11:0.0498411)n10:0.0280938)n7:0.0349561)n3:0.055401)n0;
```
