## Supplementary Dataset S1 for "Gene turnover and contingency facilitated the repeated evolution of C_4_ photosynthesis in grasses": OG0013871_tree.txt

```
((Leersia_perrieri_LPERR07G13670:0.202452,Oryza_sativa_LOC_Os07g33320:0.113028)n1:0.0810463,(Eleusine_coracana_ELECO.r07.7AG0569270:0.0873753,((Phragmites_australis_Phragmites_australis_PaChr15_20506736_20507056_evm.model.PaChr15.788_1_CDS_4362397535_34190:0.0572938,(((((Setaria_viridis_SEVIR_2G342700v2:0.0613308,Dichantelium_oligosantes_H_DolKV781131.1000006.1:0.0680772)n9:0.0197344,((Digitaria_radicosa_Dra02G0327000:0.0919266,(Digitaria_exilis_H_DexUA-004633.1:0.0579541,(Digitaria_exilis_H_Dex2B-001626.1:0.0253479,Digitaria_exilis_H_DexUA-000470.1:0.00908228)n13:0.000550766)n12:0.0831538)n11:0.0539156,(ASEM_AUS1_H_AUS1CM014271.1004741.1:0.0322108,ASEM_RSA5_H_RSA5chrom2004968.1:0.0351043)n14:0.023484)n10:0.0185519)n8:0.0306926,(Urochloa_fusta_Urofu.2G345400:0.109183,(Zea_mays_Zm00001eb287840:0.148007,Sorghum_bicolor_SORBI_3002G318400:0.0882395)n16:0.0676563)n15:0.0336649)n7:0.0998604,((Panicum_hallii_Pahal.2G389200:0.24496,Panicum_virgatum_Pavir.2NG513400:0.258283)n18:0.524044,Aristida_adscensionis_H_Aadptg000100l000157.1:0.0625704)n17:0.0322953)n6:0.0212523,(Stipagrostis_hirtigluma_H_Shi_ptg000011l_000089.1:0.139359,Stipagrostis_hirtigluma_H_Shi_ptg000011l_000088.1:0.0426058)n19:0.00473397)n5:0.0189274)n4:0.00566054,(Phragmites_australis_Phragmites_australis_PaChr16_10048500_10048817_evm.model.PaChr16.759_1_CDS_4362402049_21186:0.0638241,(Chasmanthium_laxum_Chala.10G131000:0.0739565,((((Sorghum_bicolor_SORBI_3002G318501:0.0502276,Zea_mays_Zm00001eb322710:0.0967821)n25:0.082861,(ASEM_AUS1_H_AUS1CM014271.1004743.1:0.0159986,ASEM_RSA5_H_RSA5chrom2004970.1:5e-09)n26:0.0204493)n24:0.0124947,Dichantelium_oligosantes_H_DolKV781131.1000009.1:0.0619437)n23:0.00813806,(((Setaria_viridis_SEVIR_2G127400v2:0.0909741,Setaria_viridis_SEVIR_2G342900v2:5e-09)n29:0.00439285,(Cenchrus_americanus_H_CamCM007988.2003289.1:0.00875944,(Urochloa_fusta_Urofu.2G345500:0.0582825,(Digitaria_radicosa_Dra02G0327200:0.0372113,(Digitaria_exilis_H_Dex2A-001708.1:0.0277372,Digitaria_exilis_H_Dex2B-001628.1:0.00390854)n33:0.0294105)n32:0.0163619)n31:0.00848784)n30:0.0077623)n28:0.011155,(Panicum_hallii_Pahal.2G390500:0.0156648,(Panicum_virgatum_Pavir.2NG513600:0.0155353,(Panicum_virgatum_Pavir.2KG441500:0,Panicum_virgatum_Pavir.J613600:0)n36:0.0173477)n35:0.00192752)n34:5e-09)n27:0.00822854)n22:0.0480871)n21:0.0445279)n20:0.00527545)n3:0.0265974)n2:0.0810463)n0;
```
