## Supplementary Dataset S1 for "Gene turnover and contingency facilitated the repeated evolution of C_4_ photosynthesis in grasses": OG0013872_tree.txt

```
((Ananas_comosus_H_Ananas_contig10_000672.1:0.072479,Tillandsia_fasciculata_H_Tillandsia_CM054937.1_000069.1:0.0783283)n1:0.109901,((Pharus_latifolius_Phala.05G107400:0.0711228,Streptochaeta_angustifolia_strangu_026945:0.0814912)n3:0.0217762,((((Brachypodium_distachyon_BRADI_1g26350v3:0.0342765,(Hordeum_spontaneum_WB01_001131_2664012:5e-09,Hordeum_vulgareMorex_HORVU.MOREX.r3.2HG0141490:0.00118635)n8:0.0603277)n7:0.051393,(Olyra_latifolia_Ola006063:0.0300538,((Ampelocalamus_luodianensis_Alu07Cg06980.1:0.0346315,Dendrocalamus_sinicus_Dendrocalamus_sinicus_Dsi07C_7714019_7715113_Dsi07Cg06230.1_1_CDS_4147798531_11070:0.0162761)n11:0.00383433,((Ampelocalamus_luodianensis_Alu03Dg02600.1:0.199819,Ampelocalamus_luodianensis_Alu07Dg08500.1:0.0136697)n13:0.0306782,Dendrocalamus_sinicus_Dendrocalamus_sinicus_Dsi07A_10723159_10724244_Dsi07Ag06670.1_1_CDS_4147790791_31863:0.0257938)n12:0.00286598)n10:0.00577266)n9:0.0221827)n6:0.0146519,(Oryza_sativa_LOC_Os07g32880:0.0633102,Zizania_latifolia_GWHTBFHI036033:0.046909)n14:0.0277175)n5:0.020627,((Stipagrostis_hirtigluma_H_Shi_ptg000011l_001420.1:0.0231156,(Phragmites_australis_Phragmites_australis_PaChr16_9814968_9816053_evm.model.PaChr16.752_1_CDS_4362402035_15298:0.0278925,Phragmites_australis_Phragmites_australis_PaChr15_20295259_20296578_evm.model.PaChr15.774_1_CDS_4362397505_21591:0.0221603)n17:0.0308164)n16:0.00769419,((Eleusine_coracana_ELECO.r07.7AG0569070:0.0109519,Eleusine_coracana_ELECO.r07.7BG0600780:0.00476673)n19:0.0511483,(Aristida_adscensionis_H_Aadptg000100l000061.1:0.0502835,(Chasmanthium_laxum_Chala.10G129200:0.0277446,(((Urochloa_fusta_Urofu.2G343100:0.0207921,((Cenchrus_americanus_H_CamCM007988.2000635.1:0.0214564,Setaria_viridis_SEVIR_2G341200v2:0.00954505)n26:0.0114932,(Echinocloa_haploclada_eh_chr3.3559:0.0185637,((Digitaria_radicosa_Dra02G0325700:0.0273674,(Digitaria_exilis_H_Dex2A-002852.1:0.0024489,Digitaria_exilis_H_Dex2B-002792.1:0.00121114)n30:0.0053192)n29:0.00631878,(Dichantelium_oligosantes_H_DolKV766794.1000004.1:0.0184084,(ASEM_AUS1_H_AUS1CM014271.1000627.1:0.00240766,ASEM_RSA5_H_RSA5chrom2000701.1:0.00481876)n32:0.0138271)n31:0.00392788)n28:0.0062027)n27:0.00415876)n25:0.00416087)n24:0.00327008,(Panicum_hallii_Pahal.2G387400:0.0147893,(Panicum_virgatum_Pavir.2KG414200:0.0130499,Panicum_virgatum_Pavir.2NG510900:0.00616769)n34:0.000685299)n33:0.00399577)n23:0.00500515,(Zea_mays_Zm00001eb322600:0.025872,(Sorghum_bicolor_SORBI_3004G169800:0.351097,Sorghum_bicolor_SORBI_3002G316700:0.0168153)n36:0.00186837)n35:0.00617429)n22:0.0111512)n21:0.0127889)n20:0.00910224)n18:0.00551011)n15:0.0231515)n4:0.0288178)n2:0.109901)n0;
```
