## Supplementary Dataset S1 for "Gene turnover and contingency facilitated the repeated evolution of C_4_ photosynthesis in grasses": OG0013873_tree.txt

```
((Ananas_comosus_H_Ananas_contig8_000732.1:0.555065,Tillandsia_fasciculata_H_Tillandsia_CM054937.1_000073.1:0.449041)n1:0.126908,((Eleusine_coracana_ELECO.r07.7AG0568660:0.0448998,Eleusine_coracana_ELECO.r07.7BG0599990:0.0481447)n3:0.130858,((Chasmanthium_laxum_Chala.10G126700:0.0548748,((Phragmites_australis_Phragmites_australis_PaChr16_9398188_9399213_evm.model.PaChr16.732_1_CDS_4362401991_39268:0.0700944,Phragmites_australis_Phragmites_australis_PaChr15_19782879_19783898_evm.model.PaChr15.752_1_CDS_4362397457_1386:0.0715856)n7:0.0300369,((Aristida_adscensionis_H_Aadptg000100l000125.1:0.0826691,Stipagrostis_hirtigluma_H_Shi_ptg000011l_000045.1:0.0566939)n9:0.0337866,(((Olyra_latifolia_Ola026254:0.102194,(Dendrocalamus_sinicus_Dendrocalamus_sinicus_Dsi07B_11393452_11394504_Dsi07Bg06510.1_-1_CDS_4147794718_25124:0.0507955,((Ampelocalamus_luodianensis_Alu07Cg07190.1:0.0430558,Dendrocalamus_sinicus_Dendrocalamus_sinicus_Dsi07C_7915414_7916451_Dsi07Cg06360.1_-1_CDS_4147798570_33014:0.0425734)n15:0.00926211,(Ampelocalamus_luodianensis_Alu07Dg08690.2:0.05763,Dendrocalamus_sinicus_Dendrocalamus_sinicus_Dsi07A_11041166_11042209_Dsi07Ag06820.1_-1_CDS_4147790836_351:0.0648908)n16:0.00721009)n14:0.0112955)n13:0.0196763)n12:0.0428936,(Brachypodium_distachyon_BRADI_1g26570v3:0.202063,(Hordeum_spontaneum_WB01_003455_1738974:0.00382624,Hordeum_vulgareMorex_HORVU.MOREX.r3.2HG0142300:0.00392949)n18:0.171615)n17:0.0563619)n11:0.0520988,((Leersia_perrieri_LPERR07G13200:0.262353,(Oryza_sativa_LOC_Os07g32510:0.101735,(Zizania_latifolia_GWHTBFHI036053:0.101218,Zizania_latifolia_GWHTBFHI037466:0.0921486)n22:0.0666571)n21:0.054926)n20:0.0610492,(Streptochaeta_angustifolia_strangu_043106:0.274089,Pharus_latifolius_Phala.05G110400:0.256066)n23:0.079257)n19:0.0321316)n10:0.0511996)n8:0.0153516)n6:0.0203601)n5:0.0129428,(Urochloa_fusta_Urofu.2G338900:0.0729828,((Digitaria_radicosa_Dra02G0322900:0.0475403,(Digitaria_exilis_H_Dex2A-001683.1:0.0243166,Digitaria_exilis_H_Dex2B-001597.1:0.045887)n27:0.0940043)n26:0.0398267,(Dichantelium_oligosantes_H_DolKV781465.1000022.1:0.0426491,((ASEM_AUS1_H_AUS1CM014271.1004709.1:0.0710545,((Cenchrus_americanus_H_CamCM007988.2003258.1:0.0460498,Setaria_viridis_SEVIR_2G338300v2:0.0258011)n32:0.00915017,(Panicum_hallii_Pahal.2G384700:0.0308866,(Panicum_virgatum_Pavir.2KG433300:0.0236766,Panicum_virgatum_Pavir.2NG506100:0.0155472)n34:0.0175905)n33:0.01098)n31:0.00752034)n30:0.0102237,(Sorghum_bicolor_SORBI_3002G313800:0.0307119,(Zea_mays_Zm00001eb105770:0.133658,Zea_mays_Zm00001eb322390:0.0436507)n36:0.00485008)n35:0.032728)n29:0.00324667)n28:0.0157373)n25:0.0141509)n24:0.0220203)n4:0.0321742)n2:0.126908)n0;
```
