## Supplementary Dataset S1 for "Gene turnover and contingency facilitated the repeated evolution of C_4_ photosynthesis in grasses": OG0013874_tree.txt

```
((Streptochaeta_angustifolia_strangu_039438:0.0963238,Pharus_latifolius_Phala.05G110600:0.0785259)n1:0.0288829,((Brachypodium_distachyon_BRADI_1g26580v3:0.0951264,(((Olyra_latifolia_Ola027808:0.0605341,(Ampelocalamus_luodianensis_Alu07Cg07200.2:0.0216557,(Dendrocalamus_sinicus_Dendrocalamus_sinicus_Dsi07A_11221659_11225878_Dsi07Ag06850.1_1_CDS_4147790845_5418:0.035392,Dendrocalamus_sinicus_Dendrocalamus_sinicus_Dsi07C_7987207_7994079_Dsi07Cg06370.1_-1_CDS_4147798573_34703:0.0289044)n8:0.0032116)n7:0.00720533)n6:0.0115085,(((Chasmanthium_laxum_Chala.10G126600:0.0434242,((Sorghum_bicolor_SORBI_3002G313700:0.0329948,Zea_mays_Zm00001eb322380:0.0540945)n13:0.0740128,(Hordeum_spontaneum_WB01_000037_1484346:0.785144,((Echinocloa_haploclada_eh_chr3.3523:0.0567548,(ASEM_AUS1_H_AUS1CM014271.1004707.1:0.00417972,ASEM_RSA5_H_RSA5chrom2004941.1:0.00410689)n17:0.0699199)n16:0.0142149,(((Cenchrus_americanus_H_CamCM007988.2003255.1:0.0503295,Setaria_viridis_SEVIR_2G338000v2:0.0145553)n20:0.0295577,Urochloa_fusta_Urofu.2G338700:0.062095)n19:0.010339,(((((Digitaria_radicosa_Dra02G0322800:5e-09,Digitaria_radicosa_Dra02G0322800.2:5e-09)n25:0.0581391,(Digitaria_exilis_H_Dex2A-001682.1:0.00429863,Digitaria_exilis_H_Dex2B-001596.1:0.00474678)n26:0.0476735)n24:0.0280777,Zizania_latifolia_GWHTBFHI036055:0.508523)n23:0.0100102,(Panicum_hallii_Pahal.2G384500:0.0193177,(Panicum_virgatum_Pavir.2KG433100:0.026069,Panicum_virgatum_Pavir.2NG506000:0.0252076)n28:0.00715562)n27:0.0310001)n22:0.00892967,Dichantelium_oligosantes_H_DolKV781465.1000020.1:0.0460819)n21:0.00685726)n18:0.00690188)n15:0.0128057)n14:0.0203742)n12:0.018406)n11:0.0200525,((Eragrostis_curvula_EJB05_12383:0.0637597,(Eleusine_coracana_ELECO.r07.7AG0568650:0.0240437,Eleusine_coracana_ELECO.r07.7BG0599960:0.0193014)n31:0.0727802)n30:0.0454958,(Phragmites_australis_Phragmites_australis_PaChr16_9293528_9301221_evm.model.PaChr16.731_1_CDS_4362401989_38424:0.0583495,Phragmites_australis_Phragmites_australis_PaChr15_19678818_19692368_evm.model.PaChr15.751_1_CDS_4362397455_545:0.0909464)n32:0.0101052)n29:0.0141304)n10:0.00950343,(Zizania_latifolia_GWHTBFHI037464:0.0533301,(Leersia_perrieri_LPERR07G13190:0.0495454,Oryza_sativa_LOC_Os07g32480:0.043156)n34:0.0449431)n33:0.0361615)n9:0.00401794)n5:0.0118254,(Hordeum_spontaneum_WB01_003455_0625160:0.0550734,Hordeum_vulgareMorex_HORVU.MOREX.r3.2HG0142450:0.0169199)n35:0.0894347)n4:0.00993719)n3:0.0589433,(Aristida_adscensionis_H_Aadptg000100l000124.1:0.0805057,Stipagrostis_hirtigluma_H_Shi_ptg000011l_000044.1:0.0939927)n36:0.0484185)n2:0.0288829)n0;
```
