## Supplementary Dataset S1 for "Gene turnover and contingency facilitated the repeated evolution of C_4_ photosynthesis in grasses": OG0013875_tree.txt

```
((Pharus_latifolius_Phala.05G116300:0.229541,Streptochaeta_angustifolia_strangu_022445:0.18277)n1:0.032922,(((Zizania_latifolia_GWHTBFHI037425:0.114768,Zizania_latifolia_GWHTBFHI036081:0.0616049)n4:0.0340452,(Leersia_perrieri_LPERR07G12760:0.118197,Oryza_sativa_LOC_Os07g31470:0.0591459)n5:0.0363587)n3:0.0477193,(((Olyra_latifolia_Ola004200:0.0854085,((Ampelocalamus_luodianensis_Alu07Cg07600.1:0.0196169,(Dendrocalamus_sinicus_Dendrocalamus_sinicus_Dsi07A_12113547_12114787_Dsi07Ag07160.1_1_CDS_4147790938_914:0.0478327,Dendrocalamus_sinicus_Dendrocalamus_sinicus_Dsi07C_8453214_8454485_Dsi07Cg06620.1_1_CDS_4147798648_20073:0.0344142)n11:0.0038238)n10:0.0162,(Dendrocalamus_sinicus_Dendrocalamus_sinicus_Dsi07B_12617096_12620722_Dsi07Bg06860.1_1_CDS_4147794823_27375:0.0507167,Ampelocalamus_luodianensis_Alu07Dg09090.1:0.0511147)n12:0.00567941)n9:0.00653427)n8:0.0285397,(Brachypodium_distachyon_BRADI_1g26920v3:0.14663,(Hordeum_spontaneum_WB01_002816_0548146:0.00106547,Hordeum_vulgareMorex_HORVU.MOREX.r3.2HG0144990:0.00112659)n14:0.19789)n13:0.0457678)n7:0.016276,(((Eragrostis_curvula_EJB05_12449:0.0627297,(Eleusine_coracana_ELECO.r07.7AG0568140:0.0255299,Eleusine_coracana_ELECO.r07.7BG0599520:0.0201386)n18:0.0738273)n17:0.0672773,(Aristida_adscensionis_H_Aadptg000045l000007.1:0.0538694,Stipagrostis_hirtigluma_H_Shi_ptg000011l_000009.1:0.0568792)n19:0.032754)n16:0.0118066,((Chasmanthium_laxum_Chala.10G121000:0.0562324,(Phragmites_australis_Phragmites_australis_PaChr16_10991268_10992575_evm.model.PaChr16.803_1_CDS_4362402149_20768:0.0790135,Phragmites_australis_Phragmites_australis_PaChr15_18475871_18477198_evm.model.PaChr15.709_1_CDS_4362397361_3488:0.0679103)n22:0.00933505)n21:0.00729045,(Echinocloa_haploclada_eh_chr3.3472:0.0800903,((Dichantelium_oligosantes_H_DolKV772470.1000001.1:0.0352343,(ASEM_AUS1_H_AUS1CM014271.1004671.1:0.0266995,ASEM_RSA5_H_RSA5chrom2004911.1:0.0149674)n26:0.0369511)n25:0.00632604,((Urochloa_fusta_Urofu.2G332900:0.0579021,(Zea_mays_Zm00001eb321920:0.0694149,Sorghum_bicolor_SORBI_3002G308400:0.0500658)n29:0.0456372)n28:0.00870615,((Digitaria_radicosa_Dra02G0317700:0.0498763,(Digitaria_exilis_H_Dex2A-001655.1:0.0157993,Digitaria_exilis_H_Dex2B-001564.1:0.02479)n32:0.0545464)n31:0.0268961,((Cenchrus_americanus_H_CamCM007988.2003223.1:0.0297627,Setaria_viridis_SEVIR_2G332000v2:0.0193284)n34:0.0201776,(Panicum_hallii_Pahal.2G378700:0.0278108,(Panicum_virgatum_Pavir.2NG498300:0.0238505,Panicum_virgatum_Pavir.2KG444600:0.0279503)n36:0.0038526)n35:0.0249096)n33:0.00661776)n30:0.00462318)n27:0.00324008)n24:0.0156635)n23:0.0266971)n20:0.013158)n15:0.0388627)n6:0.011747)n2:0.032922)n0;
```
