## Supplementary Dataset S1 for "Gene turnover and contingency facilitated the repeated evolution of C_4_ photosynthesis in grasses": OG0013876_tree.txt

```
((Streptochaeta_angustifolia_strangu_022453:0.222401,Pharus_latifolius_Phala.05G113900:0.253179)n1:0.0425771,(((Zizania_latifolia_GWHTBFHI037430:0.157503,(Leersia_perrieri_LPERR07G12840:0.160714,Oryza_sativa_LOC_Os07g31660:0.113781)n5:0.0344576)n4:0.0999742,((Ampelocalamus_luodianensis_Alu07Dg09040.1:0.0813662,(Olyra_latifolia_Ola004192:0.211904,((Dendrocalamus_sinicus_Dendrocalamus_sinicus_Dsi07B_12476920_12477887_Dsi07Bg06800.1_1_CDS_4147794805_17247:0.0334033,Dendrocalamus_sinicus_Dendrocalamus_sinicus_DsiCtg00451_34097_34942_DsiCtg00451g00020.1_1_CDS_4147852294_28690:0.00838317)n10:0.140765,Dendrocalamus_sinicus_Dendrocalamus_sinicus_Dsi07A_11742526_11743512_Dsi07Ag07060.1_1_CDS_4147790908_40871:0.0364849)n9:0.00405388)n8:0.0175992)n7:0.0336384,(Brachypodium_distachyon_BRADI_1g26853v3:0.23041,(Hordeum_spontaneum_WB01_004064_0209170:0.0263049,Hordeum_vulgareMorex_HORVU.MOREX.r3.2HG0144760:0.0230353)n12:0.246081)n11:0.0717859)n6:0.0468258)n3:0.0308634,((Eragrostis_curvula_EJB05_12447:0.140267,(Eleusine_coracana_ELECO.r07.7AG0568230:0.0603082,Eleusine_coracana_ELECO.r07.7BG0599610:0.0761572)n15:0.161228)n14:0.1297,((Phragmites_australis_Phragmites_australis_PaChr16_11120781_11121836_evm.model.PaChr16.809_1_CDS_4362402161_25803:0.184933,Phragmites_australis_Phragmites_australis_PaChr15_18735110_18736195_evm.model.PaChr15.716_1_CDS_4362397377_10226:0.153785)n17:0.0373295,((Aristida_adscensionis_H_Aadptg000045l000005.1:0.154419,Stipagrostis_hirtigluma_H_Shi_ptg000011l_000007.1:0.165422)n19:0.0868955,(Chasmanthium_laxum_Chala.10G120000:0.101093,((Sorghum_bicolor_SORBI_3002G307700:0.0872301,Zea_mays_Zm00001eb105350:0.0834958)n22:0.0975003,((Urochloa_fusta_Urofu.2G332000:0.108823,(Digitaria_radicosa_Dra02G0317100:0.0938966,(Digitaria_exilis_H_Dex2A-001653.1:0.0138708,Digitaria_exilis_H_Dex2B-001562.1:0.0248189)n26:0.0887821)n25:0.0459283)n24:0.0233163,((Cenchrus_americanus_H_CamCM007986.2000861.1:0.122142,Setaria_viridis_SEVIR_2G331100v2:0.0417533)n28:0.0332271,(Dichantelium_oligosantes_H_DolKV775952.1000006.1:0.0703348,((Echinocloa_haploclada_eh_chr3.3466:0.104466,(ASEM_AUS1_H_AUS1CM014271.1000693.1:0.0208794,(ASEM_RSA5_H_RSA5chrom2004907.1:0,ASEM_RSA5_H_RSA5scaff132000001.1:0)n33:0.0240016)n32:0.0519763)n31:0.0138196,(Panicum_hallii_Pahal.2G378000:0.0548435,(Panicum_virgatum_Pavir.2NG491600:0.0400524,(Panicum_virgatum_Pavir.2KG443400:0.0234672,Panicum_virgatum_Pavir.J646200:0.0357128)n36:0.0183138)n35:0.0131014)n34:0.0439711)n30:0.00544213)n29:0.00922019)n27:0.0101926)n23:0.0258296)n21:0.0448928)n20:0.0586387)n18:0.0167026)n16:0.0302612)n13:0.0918649)n2:0.0425771)n0;
```
