## Supplementary Dataset S1 for "Gene turnover and contingency facilitated the repeated evolution of C_4_ photosynthesis in grasses": OG0013877_tree.txt

```
((Streptochaeta_angustifolia_strangu_039728:0.114495,(Pharus_latifolius_Phala.03G110900:5e-09,Pharus_latifolius_Phala.03G110900.2:5e-09)n2:0.0910455)n1:0.0320598,(((Zizania_latifolia_GWHTBFHI037359:0.0580866,(Leersia_perrieri_LPERR07G11650:0.0655759,Oryza_sativa_LOC_Os07g28840:0.0366003)n6:0.0326769)n5:0.0646328,((((Eragrostis_curvula_EJB05_50468:0.000693411,Eragrostis_curvula_EJB05_12760:0.000829122)n10:0.0698976,(Eleusine_coracana_ELECO.r07.7AG0566510:0.0082594,Eleusine_coracana_ELECO.r07.7BG0598020:0.0140169)n11:0.0727741)n9:0.0470136,(Phragmites_australis_Phragmites_australis_PaChr15_15822713_15825015_evm.model.PaChr15.612_1_CDS_4362397147_40937:0.0667197,(Chasmanthium_laxum_Chala.10G109900:0.0526256,((Sorghum_bicolor_SORBI_3002G299100:0.0331675,Zea_mays_Zm00001eb320090:0.0385188)n15:0.0415465,(Echinocloa_haploclada_eh_chr3.3358:0.0587707,((Dichantelium_oligosantes_H_DolKV772646.1000003.1:0.0412537,(ASEM_AUS1_H_AUS1CM014271.1000741.1:0.0139581,ASEM_RSA5_H_RSA5chrom2004843.1:0.0142639)n19:0.0403855)n18:0.00474404,((Digitaria_radicosa_Dra02G0308200:0.0327482,(Digitaria_exilis_H_DexUA-001748.1:0.0806182,Digitaria_exilis_H_DexUA-002630.1:0.0157501)n22:0.0205398)n21:0.0318746,(Urochloa_fusta_Urofu.2G321300:0.0411365,((Cenchrus_americanus_H_CamCM007988.2003171.1:0.0385012,Setaria_viridis_SEVIR_2G321700v2:0.0109593)n25:0.0231941,(Panicum_hallii_Pahal.2G369400:0.0324293,(Panicum_virgatum_Pavir.2KG424600:0.020145,Panicum_virgatum_Pavir.2NG477200:0.0177966)n27:0.0101909)n26:0.0210069)n24:0.00377318)n23:0.00420896)n20:0.00349046)n17:0.00252555)n16:0.0270071)n14:0.0349374)n13:0.0149032)n12:0.00705845)n8:0.0144486,(((Digitaria_exilis_H_Dex5B-004000.1:0.51331,(Hordeum_spontaneum_WB01_012487_0085949:0.0533629,Hordeum_vulgareMorex_HORVU.MOREX.r3.2HG0196010:0.0156625)n31:0.0767632)n30:0.0235536,Brachypodium_distachyon_BRADI_1g28267v3:0.0879826)n29:0.048541,(Olyra_latifolia_Ola021637:0.0872801,((Dendrocalamus_sinicus_Dendrocalamus_sinicus_DsiCtg00483_20640_23235_DsiCtg00483g00020.1_-1_CDS_4147852750_1118:0.000801109,Dendrocalamus_sinicus_Dendrocalamus_sinicus_Dsi07C_9273938_9276587_Dsi07Cg07100.1_-1_CDS_4147798792_44275:0.00168756)n34:0.0207779,(Ampelocalamus_luodianensis_Alu07Dg09980.1:0.0395526,Ampelocalamus_luodianensis_Alu07Cg14990.1:0.0185846)n35:0.00206496)n33:0.022124)n32:0.00466013)n28:0.00834569)n7:0.000927299)n4:0.0168629,(Aristida_adscensionis_H_Aadptg000015l000128.1:0.0965613,Stipagrostis_hirtigluma_H_Shi_ptg000031l_000285.1:0.0656921)n36:0.0257717)n3:0.0320598)n0;
```
