## Supplementary Dataset S1 for "Gene turnover and contingency facilitated the repeated evolution of C_4_ photosynthesis in grasses": OG0013878_tree.txt

```
(((Hordeum_spontaneum_WB01_000146_0013509:0.0184026,Hordeum_vulgareMorex_HORVU.MOREX.r3.5HG0505150:5e-09)n2:0.137266,Streptochaeta_angustifolia_strangu_021965:0.0711981)n1:0.0285365,(Pharus_latifolius_Phala.12G169200:0.104745,((((Zizania_latifolia_GWHTBFHI032508:0.0281018,Oryza_sativa_LOC_Os09g38560:0.0268852)n7:0.0165527,Leersia_perrieri_LPERR09G15270:0.0734609)n6:6e-09,(Olyra_latifolia_Ola002888:0.0576448,((Dendrocalamus_sinicus_Dendrocalamus_sinicus_Dsi09A_35181583_35182843_Dsi09Ag11650.1_1_CDS_4147814590_11123:0.0382419,Ampelocalamus_luodianensis_Alu09DXg26370.1:0.027568)n10:0.00655113,(Ampelocalamus_luodianensis_Alu09Cg14850.1:0.0499026,Dendrocalamus_sinicus_Dendrocalamus_sinicus_Dsi09C_23717000_23718285_Dsi09Cg08100.1_1_CDS_4147820122_55042:4.5e-09)n11:5e-10)n9:0.00973819)n8:0.00108202)n5:0.0382562,(Brachypodium_distachyon_BRADI_4g37720v3:0.0893561,((Stipagrostis_hirtigluma_H_Shi_ptg000012l_001492.1:5e-09,Stipagrostis_hirtigluma_H_Shi_ptg000060l_000202.1:0.0190148)n14:0.061638,(Aristida_adscensionis_H_Aadptg000071l000389.1:0.0602051,((Chasmanthium_laxum_Chala.01G021800:0.0811838,((Sorghum_bicolor_SORBI_3002G294500:0.0115871,(Zea_mays_Zm00001eb104610:0.0993001,Zea_mays_Zm00001eb320480:0.50061)n20:0.0556233)n19:0.0266998,(Dichantelium_oligosantes_H_DolKV776706.1000001.1:0.0515899,(((Echinocloa_haploclada_eh_chr3.3302:0.0528682,((Urochloa_fusta_Urofu.2G315500:0.0290602,(ASEM_AUS1_H_AUS1CM014271.1000761.1:0.00524575,ASEM_RSA5_H_RSA5chrom2004803.1:0.0106964)n27:0.0224555)n26:0.00548754,(Cenchrus_americanus_H_CamCM007988.2003145.1:0.0468921,Setaria_viridis_SEVIR_2G316100v2:0.01682)n28:0.0278237)n25:0.00549267)n24:5e-09,((Panicum_virgatum_Pavir.2KG417500:0.0240926,(Digitaria_exilis_H_Dex2A-001565.1:0.0108487,Digitaria_exilis_H_Dex2B-001472.1:0.00541134)n31:0.0323566)n30:0.00545255,(Panicum_hallii_Pahal.2G364200:0.0113466,Panicum_virgatum_Pavir.2NG471500:5e-09)n32:0.0100594)n29:0.00111771)n23:0.00524691,Digitaria_radicosa_Dra02G0304000:0.0214113)n22:0.0110706)n21:0.00679437)n18:0.0443481)n17:0.02256,(Phragmites_australis_Phragmites_australis_PaChr20_25850586_25851429_evm.model.PaChr20.1155_1_CDS_4362424242_9892:0.0417476,(Phragmites_australis_Phragmites_australis_PaChr17_27739857_27740655_evm.model.PaChr17.1062_1_CDS_4362403880_26645:0.0589916,(Eragrostis_curvula_EJB05_43956:0.0574045,(Eleusine_coracana_ELECO.r07.6BG0480270:0.0139213,Eleusine_coracana_ELECO.r07.6AG0526350:0.0145588)n36:0.0586518)n35:0.0383539)n34:0.0149925)n33:0.00166583)n16:0.0148556)n15:0.0313098)n13:0.0466958)n12:0.0152828)n4:0.0328527)n3:0.0285365)n0;
```
