## Supplementary Dataset S1 for "Gene turnover and contingency facilitated the repeated evolution of C_4_ photosynthesis in grasses": OG0013879_tree.txt

```
(((Pharus_latifolius_Phala.12G148200:0,Pharus_latifolius_Phala.12G148200.3:0)n2:6e-09,Pharus_latifolius_Phala.12G148200.2:5e-09)n1:0.118356,(((Eragrostis_curvula_EJB05_42251:0.0630769,(Eleusine_coracana_ELECO.r07.3AG0224190:0.0611543,Eleusine_coracana_ELECO.r07.6AG0528700:0.0138504)n6:0.105937)n5:0.0574357,((Aristida_adscensionis_H_Aadptg000066l000101.1:0.0769768,(Stipagrostis_hirtigluma_H_Shi_ptg000012l_001391.1:0.0071278,Stipagrostis_hirtigluma_H_Shi_ptg000060l_000097.1:0.00344468)n9:0.07111)n8:0.0373993,(Chasmanthium_laxum_Chala.08G013400:0.0854899,((Sorghum_bicolor_SORBI_3002G272000:0.0325149,Zea_mays_Zm00001eb319150:0.0454912)n12:0.0688757,((Echinocloa_haploclada_eh_chr3.3065:0.0980211,((Digitaria_exilis_H_Dex2A-001465.1:0.0184308,Digitaria_exilis_H_Dex2B-001366.1:0.0073343)n16:0.0618344,(Digitaria_radicosa_Dra02G0283400:5e-09,Digitaria_radicosa_Dra02G0283400.2:0.0273103)n17:0.0596276)n15:0.0455125)n14:0.0471904,((Urochloa_fusta_Urofu.2G289700:0.0453104,(Setaria_viridis_SEVIR_2G293400v2:0.0321605,(Cenchrus_americanus_H_CamCM007982.2002488.1:0.0174486,Cenchrus_americanus_H_CamCM007988.2002983.1:0.0231493)n21:0.0263704)n20:0.0323092)n19:0.0248876,((ASEM_AUS1_H_AUS1CM014271.1000862.1:0.00575073,ASEM_RSA5_H_RSA5chrom2001014.1:0.00317211)n23:0.0510417,(Panicum_hallii_Pahal.2G340100:0.0283085,(Panicum_virgatum_Pavir.J699200:0.0307443,Panicum_virgatum_Pavir.2NG430100:0.0248526)n25:0.00987181)n24:0.0395735)n22:0.00645687)n18:0.0183221)n13:0.0260947)n11:0.0223046)n10:0.0213165)n7:0.0109033)n4:0.047148,(((Brachypodium_distachyon_BRADI_4g35840v3:0.11642,(Hordeum_spontaneum_WB01_000462_0056064:0.00344707,Hordeum_vulgareMorex_HORVU.MOREX.r3.5HG0498180:5e-09)n29:0.081199)n28:0.038979,(((Oryza_sativa_LOC_Os11g44790:0.404743,Oryza_sativa_LOC_Os09g36000:0.0251316)n32:0.0421913,Leersia_perrieri_LPERR09G13240:0.128048)n31:0.0456671,(Zizania_latifolia_GWHTBFHI032660:0.043968,Zizania_latifolia_GWHTBFHI030977:0.338572)n33:0.0470446)n30:0.0653771)n27:0.0173754,((Olyra_latifolia_Ola019793:0.096295,Ampelocalamus_luodianensis_Alu09DXg24500.2:0.0470706)n35:0.00966474,(Dendrocalamus_sinicus_Dendrocalamus_sinicus_Dsi01B_796159_796678_Dsi01Bg00560.1_-1_CDS_4147693501_16350:0.44055,Dendrocalamus_sinicus_Dendrocalamus_sinicus_Dsi09A_33410086_33411176_Dsi09Ag10430.1_1_CDS_4147814224_32503:0.0430977)n36:0.00478863)n34:0.0199416)n26:0.011645)n3:0.118356)n0;
```
