## Supplementary Dataset S1 for "Gene turnover and contingency facilitated the repeated evolution of C_4_ photosynthesis in grasses": OG0013880_tree.txt

```
((Streptochaeta_angustifolia_strangu_001287:0.127924,((Pharus_latifolius_Phala.12G140200:5e-09,Pharus_latifolius_Phala.12G140200.2:5e-09)n3:0.00746222,(Pharus_latifolius_Phala.12G140200.4:5e-09,(Pharus_latifolius_Phala.12G140200.5:5e-09,Pharus_latifolius_Phala.12G140200.3:0.0133413)n5:5e-09)n4:0.0278733)n2:0.093813)n1:0.0374599,(((Ampelocalamus_luodianensis_Alu09Cg12430.1:0.0651412,Dendrocalamus_sinicus_Dendrocalamus_sinicus_Dsi09A_32797077_32799809_Dsi09Ag09910.1_1_CDS_4147814068_1553:0.0352115)n8:0.0151109,(Dendrocalamus_sinicus_Dendrocalamus_sinicus_Dsi09C_21239777_21243689_Dsi09Cg06450.1_1_CDS_4147819627_3824:0.148665,Ampelocalamus_luodianensis_Alu09Cg16320.1:0.173725)n9:0.0425057)n7:0.0296251,((Zizania_latifolia_GWHTBFHI027910:0.0440666,(Leersia_perrieri_LPERR09G12500:0.0604303,Oryza_sativa_LOC_Os09g34000:0.0770035)n12:0.0437823)n11:0.0694744,((Eragrostis_curvula_EJB05_53243:0.00383146,(Eragrostis_curvula_EJB05_53114:5e-09,Eragrostis_curvula_EJB05_42365:6e-09)n15:5e-09)n14:0.197126,(((Phragmites_australis_Phragmites_australis_PaChr17_25706256_25709064_evm.model.PaChr17.867_1_CDS_4362405754_7721:0.0460058,Phragmites_australis_Phragmites_australis_PaChr20_23594101_23596583_evm.model.PaChr20.918_1_CDS_4362426172_14540:0.0501834)n18:0.00190994,(Aristida_adscensionis_H_Aadptg000066l000067.1:0.0878123,(Stipagrostis_hirtigluma_H_Shi_ptg000012l_001357.1:0.0188538,Stipagrostis_hirtigluma_H_Shi_ptg000060l_000062.1:0.0323283)n20:0.0725779)n19:0.0134583)n17:0.00730098,(Chasmanthium_laxum_Chala.08G021800:0.0449476,(((Digitaria_exilis_H_DexUA-002935.1:0.0406271,(Digitaria_radicosa_Dra02G0276900:6e-09,Digitaria_radicosa_Dra02G0276900.2:5e-09)n25:0.0515063)n24:0.0533667,(Sorghum_bicolor_SORBI_3002G264000:0.0166942,(Zea_mays_Zm00001eb102770:0.0436833,Zea_mays_Zm00001eb318420:0.0810677)n27:0.00900752)n26:0.00477747)n23:0.0140932,(((Panicum_virgatum_Pavir.2NG433000:0.0360102,(Panicum_virgatum_Pavir.2KG374000:0.0177713,Panicum_virgatum_Pavir.1NG208000:0.215287)n31:0.00701797)n30:0.0236796,(Urochloa_fusta_Urofu.2G280000:0.0376039,(Cenchrus_americanus_H_CamCM007986.2000904.1:0.0486598,Setaria_viridis_SEVIR_2G283400v2:0.00947735)n33:0.0313881)n32:0.0134499)n29:0.00252214,((ASEM_AUS1_H_AUS1CM014271.1004456.1:0.0126942,ASEM_RSA5_H_RSA5chrom2004612.1:0.0106804)n35:0.0639844,(Dichantelium_oligosantes_H_DolKV775788.1000008.1:0.0256828,Echinocloa_haploclada_eh_chr3.2965:0.0325079)n36:0.0155879)n34:0.00188156)n28:0.0163069)n22:0.0354844)n21:0.0156379)n16:0.026676)n13:0.055012)n10:0.0149401)n6:0.0374599)n0;
```
