## Supplementary Dataset S1 for "Gene turnover and contingency facilitated the repeated evolution of C_4_ photosynthesis in grasses": OG0013881_tree.txt

```
((Streptochaeta_angustifolia_strangu_010831:0.152077,(Pharus_latifolius_Phala.12G139800.3:5e-09,(Pharus_latifolius_Phala.12G139800.2:5e-09,Pharus_latifolius_Phala.12G139800:5e-09)n3:5e-09)n2:0.0726002)n1:0.0236303,(((Zizania_latifolia_GWHTBFHI032731:0.0547188,(Leersia_perrieri_LPERR09G12460:0.047853,Oryza_sativa_LOC_Os09g33970:0.0236566)n7:0.0241187)n6:0.0390964,((Brachypodium_distachyon_BRADI_4g35140v3:0.0562871,(Hordeum_spontaneum_WB01_000732_0027984:0.00230724,Hordeum_vulgareMorex_HORVU.MOREX.r3.5HG0495940:0.00113806)n10:0.0613878)n9:0.0375343,(Olyra_latifolia_Ola000496:0.0621778,((Ampelocalamus_luodianensis_Alu09DXg23840.2:0.0287175,Dendrocalamus_sinicus_Dendrocalamus_sinicus_Dsi09B_2949256_2953146_Dsi09Bg02490.1_-1_CDS_4147815628_26881:0.0248301)n13:0.00577993,(Ampelocalamus_luodianensis_Alu09Cg12400.1:0.0187316,Dendrocalamus_sinicus_Dendrocalamus_sinicus_Dsi09C_21201881_21205947_Dsi09Cg06410.1_1_CDS_4147819615_53915:0.0236362)n14:0.00752614)n12:0.00483209)n11:0.0100576)n8:0.00560241)n5:0.0146438,((Aristida_adscensionis_H_Aadptg000066l000065.1:0.0558579,(Stipagrostis_hirtigluma_H_Shi_ptg000012l_001355.1:5e-09,Stipagrostis_hirtigluma_H_Shi_ptg000060l_000060.1:0.00113733)n17:0.0465454)n16:0.0197646,((((Eragrostis_curvula_EJB05_42375:5e-09,Eragrostis_curvula_EJB05_42390:0.001687)n21:0.0452591,(Eleusine_coracana_ELECO.r07.6BG0483920:0.0114426,Eleusine_coracana_ELECO.r07.6AG0530000:0.00946679)n22:0.0471258)n20:0.0433294,(Phragmites_australis_Phragmites_australis_PaChr17_25686490_25690661_evm.model.PaChr17.864_1_CDS_4362405748_5198:0.0499395,Phragmites_australis_Phragmites_australis_PaChr20_23564179_23569591_evm.model.PaChr20.913_1_CDS_4362426162_10324:0.0369506)n23:0.00579853)n19:0.00566119,(Chasmanthium_laxum_Chala.08G022200:0.0426609,((Sorghum_bicolor_SORBI_3002G263600:0.0210105,Zea_mays_Zm00001eb102740:0.0343659)n26:0.0390419,((Urochloa_fusta_Urofu.2G279600:0.0346573,(Cenchrus_americanus_H_CamCM007988.2003012.1:0.0284892,Setaria_viridis_SEVIR_2G283000v2:0.0106369)n29:0.0168023)n28:0.0042934,((Digitaria_radicosa_Dra02G0276400:0.0431406,(Echinocloa_haploclada_eh_chr3.2961:0.0389384,(Panicum_hallii_Pahal.2G330500:0.0167763,(Panicum_virgatum_Pavir.2KG373600:0.0141921,Panicum_virgatum_Pavir.2NG432600:0.0208812)n34:0.00662893)n33:0.0139761)n32:0.0040977)n31:0.00406244,(Dichantelium_oligosantes_H_DolKV775788.1000006.1:0.029071,(ASEM_AUS1_H_AUS1CM014271.1004454.1:0.00517524,ASEM_RSA5_H_RSA5chrom2004610.1:0.0016573)n36:0.0325401)n35:0.00469312)n30:0.00263375)n27:0.00857935)n25:0.0191409)n24:0.00990847)n18:0.00952069)n15:0.0296589)n4:0.0236303)n0;
```
