## Supplementary Dataset S1 for "Gene turnover and contingency facilitated the repeated evolution of C_4_ photosynthesis in grasses": OG0013882_tree.txt

```
((Juncus_effusus_H_Juncus_Jeff_scaffold_6_000430.1:0.605095,(Ananas_comosus_H_Ananas_contig2_000655.1:0.0973515,Tillandsia_fasciculata_H_Tillandsia_CM054942.1_000170.1:0.0789795)n2:0.331815)n1:0.0694609,((Streptochaeta_angustifolia_strangu_032688:0.164896,Pharus_latifolius_Phala.12G135500:0.145194)n4:0.0612472,(((Leersia_perrieri_LPERR09G12060:0.184927,Oryza_sativa_LOC_Os09g33460:0.0591063)n7:0.0770184,Zizania_latifolia_GWHTBFHI032767:0.0896612)n6:0.0286703,((((Dendrocalamus_sinicus_Dendrocalamus_sinicus_Dsi09A_32559755_32561047_Dsi09Ag09700.1_-1_CDS_4147814005_22937:0.0534026,(Ampelocalamus_luodianensis_Alu09DXg23550.2:0.0306276,Olyra_latifolia_scaffold10_1679563_1680890_-:0.0427205)n12:0.0062337)n11:0.00333126,((Ampelocalamus_luodianensis_Alu09Cg11860.1:6e-09,Ampelocalamus_luodianensis_Alu09Cg11970.1:5e-09)n14:0.0256517,(Dendrocalamus_sinicus_Dendrocalamus_sinicus_Dsi09B_3193417_3194720_Dsi09Bg02690.1_-1_CDS_4147815688_3811:0.0451979,Dendrocalamus_sinicus_Dendrocalamus_sinicus_Dsi09C_20822444_20823740_Dsi09Cg06130.2_1_CDS_4147819531_6638:0.0217513)n15:0.00241681)n13:0.00623448)n10:0.0352362,(Hordeum_spontaneum_WB01_005697_0057068:5e-09,Hordeum_vulgareMorex_HORVU.MOREX.r3.5HG0494650:0.00126131)n16:0.151825)n9:0.0210523,(((Chasmanthium_laxum_Chala.08G026900:0.0434986,(Phragmites_australis_Phragmites_australis_PaChr17_25424164_25425382_evm.model.PaChr17.838_1_CDS_4362405690_23293:0.047898,Phragmites_australis_Phragmites_australis_PaChr20_23209042_23210241_evm.model.PaChr20.880_1_CDS_4362426088_21684:0.0504352)n20:0.0114146)n19:0.0101239,((Eragrostis_curvula_EJB05_42217:0.0870222,(Eleusine_coracana_ELECO.r07.6BG0494350:0.0415159,Eleusine_coracana_ELECO.r07.6AG0541080:0.0375187)n23:0.122688)n22:0.0252886,(Aristida_adscensionis_H_Aadptg000066l000038.1:0.0863584,(Stipagrostis_hirtigluma_H_Shi_ptg000012l_001324.1:0.00810553,Stipagrostis_hirtigluma_H_Shi_ptg000060l_000028.1:0.0102766)n25:0.0471958)n24:0.0250789)n21:0.00257539)n18:0.00841828,(Zea_mays_Zm00001eb102530:0.117569,((Digitaria_radicosa_Dra02G0272300:0.0493457,(Digitaria_exilis_H_Dex2A-001405.1:0.0192012,Digitaria_exilis_H_Dex2B-001301.1:0.0318324)n29:0.0372415)n28:0.0236334,((Dichantelium_oligosantes_H_DolKV777096.1000001.1:0.0530623,((Echinocloa_haploclada_eh_chr3.2882:0.0476049,Urochloa_fusta_Urofu.2G274200:0.0507531)n33:0.0146596,(Panicum_hallii_Pahal.2G326300:0.0286155,(Panicum_virgatum_Pavir.5KG327000:0.0451051,Panicum_virgatum_Pavir.2NG424200:0.037316)n35:0.00844096)n34:0.0145306)n32:0.00579639)n31:0.00700113,(ASEM_AUS1_H_AUS1CM014271.1004422.1:0.0210864,ASEM_RSA5_H_RSA5chrom2004576.1:0.0198183)n36:0.0184754)n30:0.00282318)n27:0.0233129)n26:0.0214376)n17:0.0593423)n8:0.0147327)n5:0.048666)n3:0.0694609)n0;
```
