## Supplementary Dataset S1 for "Gene turnover and contingency facilitated the repeated evolution of C_4_ photosynthesis in grasses": OG0013883_tree.txt

```
(((Echinocloa_haploclada_eh_chr6.2656:0.168247,(Cenchrus_americanus_H_CamLKME02036388.1000001.1:0.0681584,(Panicum_virgatum_Pavir.1NG184200:0.0554695,(((Panicum_hallii_Pahal.7G113600:0.0247028,(ASEM_RSA5_H_RSA5chrom6001406.1:0.418671,(Panicum_virgatum_Pavir.9NG402000:0.195139,(Panicum_virgatum_Pavir.J483000:0.0797714,Panicum_virgatum_Pavir.5NG000200:0.194372)n10:0.0975252)n9:0.0108361)n8:0.127328)n7:0.00532759,(Digitaria_exilis_H_Dex2A-000723.1:0.303256,(Panicum_virgatum_Pavir.J125900:0.00285581,Panicum_virgatum_Pavir.2KG375700:4.5e-09)n12:5e-10)n11:0.0169872)n6:0.0104559,Panicum_virgatum_Pavir.5NG000100:0.0410532)n5:0.00410532)n4:0.000456146)n3:0.0208991)n2:0.0105376,((ASEM_RSA5_H_RSA5chrom1003894.1:0.0438408,Panicum_virgatum_Pavir.6NG062000:0.0448856)n14:0.0135744,(ASEM_RSA5_H_RSA5chrom9003474.1:0.0904164,Echinocloa_haploclada_eh_chr4.1177:0.113387)n15:0.0155988)n13:0.0017332)n1:0.0401071,((Cenchrus_americanus_H_CamCM007982.2000040.1:0.0923676,((ASEM_AUS1_H_AUS1CM014276.1001075.1:0.19747,Oryza_sativa_LOC_Os05g30310:0.108023)n19:0.0133959,((Oryza_sativa_LOC_Os06g22120:0.592063,(((Chasmanthium_laxum_Chala.04G226000:0.0404593,Chasmanthium_laxum_Chala.07G236200:0.00696641)n24:0.0160113,(Chasmanthium_laxum_Chala.01G313700:0.0535162,(Chasmanthium_laxum_Chala.06G072400:0.0206722,(((Chasmanthium_laxum_Chala.04G201900:0.0110339,Chasmanthium_laxum_Chala.07G029300:0.00725561)n29:0.0112302,Chasmanthium_laxum_Chala.06G123300:0.0251588)n28:0.01601,Chasmanthium_laxum_Chala.09G003700:0.0149525)n27:0.00640944)n26:0.0108615)n25:0.0224021)n23:0.0972111,(Stipagrostis_hirtigluma_H_Shi_ptg000021l_000886.1:0.961574,((Panicum_hallii_Pahal.1G196400:0.0188981,Panicum_hallii_Pahal.7G074000:0.022172)n32:0.185554,(Panicum_hallii_Pahal.3G330600:0.0135302,Panicum_hallii_Pahal.4G340600:0.055273)n33:0.144739)n31:0.0160821)n30:0.0292832)n22:0.0577759)n21:0.0548065,ASEM_AUS1_H_AUS1CM014271.1000999.1:0.0806329)n20:0.00895921)n18:0.0328685)n17:0.00365206,((Panicum_virgatum_Pavir.5NG327800:0.0844433,(Panicum_virgatum_Pavir.2KG261700:0.0318792,Panicum_virgatum_Pavir.5KG115800:0.0607707)n36:0.0243225)n35:0.0121022,Oryza_sativa_LOC_Os09g27390:0.0505614)n34:0.0100089)n16:0.0011121)n0;
```
