## Supplementary Dataset S1 for "Gene turnover and contingency facilitated the repeated evolution of C_4_ photosynthesis in grasses": OG0013884_tree.txt

```
((Ananas_comosus_H_Ananas_contig3_000612.1:0.101207,Tillandsia_fasciculata_H_Tillandsia_CM054930.1_001315.1:0.0750238)n1:0.158934,(Streptochaeta_angustifolia_strangu_027136:0.101602,(Pharus_latifolius_Phala.12G122400:0.159104,(((Zizania_latifolia_GWHTBFHI032857:0.078871,(Leersia_perrieri_LPERR09G10830:0.0688371,Oryza_sativa_LOC_Os09g31360:0.0464748)n7:0.0384208)n6:0.0446161,((Brachypodium_distachyon_BRADI_4g33710v3:0.0764989,(Hordeum_spontaneum_WB01_002944_0191010:5e-09,Hordeum_vulgareMorex_HORVU.MOREX.r3.5HG0490790:0.000949216)n10:0.156658)n9:0.0449837,(Olyra_latifolia_Ola014248:0.0788764,((Ampelocalamus_luodianensis_Alu09DXg22530.1:0.0484528,Dendrocalamus_sinicus_Dendrocalamus_sinicus_Dsi09B_4027736_4030499_Dsi09Bg03440.1_-1_CDS_4147815913_16754:0.0474486)n13:0.00705316,(Dendrocalamus_sinicus_Dendrocalamus_sinicus_Dsi09A_31296553_31299908_Dsi09Ag08730.1_1_CDS_4147813714_29688:0.0369237,Ampelocalamus_luodianensis_Alu09Cg10730.1:0.0257684)n14:0.00286316)n12:0.00671283)n11:0.0115878)n8:0.0132446)n5:0.0232621,((Aristida_adscensionis_H_Aadptg000071l000185.1:0.0889184,Stipagrostis_hirtigluma_H_Shi_ptg000012l_001273.1:0.052937)n16:0.0355423,(((Eragrostis_curvula_EJB05_43505:0.0739778,(Eleusine_coracana_ELECO.r07.6BG0493000:0.0103798,Eleusine_coracana_ELECO.r07.6AG0539610:0.00841137)n20:0.0730515)n19:0.0502061,(Chasmanthium_laxum_Chala.08G040500:0.0833897,((Sorghum_bicolor_SORBI_3002G247000:0.0400218,Zea_mays_Zm00001eb316700:0.0476665)n23:0.0539193,((Echinocloa_haploclada_eh_chr3.2307:0.0634397,(ASEM_AUS1_H_AUS1CM014271.1004362.1:0.0165657,ASEM_RSA5_H_RSA5chrom2004478.1:0.0155353)n26:0.0389601)n25:0.00774566,((Urochloa_fusta_Urofu.2G258600:0.0495599,(Cenchrus_americanus_H_CamCM007988.2001956.1:0.0373748,Setaria_viridis_SEVIR_2G264200v2:0.0267931)n29:0.0201285)n28:0.00965785,((Digitaria_radicosa_Dra02G0260300:0.0311461,(Digitaria_exilis_H_Dex2A-001346.1:0.0130154,Digitaria_exilis_H_Dex2B-001241.1:0.0159817)n32:0.0161115)n31:0.0359735,(Dichantelium_oligosantes_H_DolKV775007.1000008.1:0.0524246,(Panicum_hallii_Pahal.2G313000:0.0205533,(Panicum_virgatum_Pavir.2NG375400:0.0313183,Panicum_virgatum_Pavir.2NG384700:0.027907)n35:0.0105918)n34:0.0154567)n33:0.00394221)n30:0.00606553)n27:0.00471403)n24:0.0260085)n22:0.0108856)n21:0.00648391)n18:0.00538261,(Phragmites_australis_Phragmites_australis_PaChr20_22358142_22360983_evm.model.PaChr20.795_1_CDS_4362425898_26718:0.0638882,Phragmites_australis_Phragmites_australis_PaChr17_24462771_24465372_evm.model.PaChr17.750_1_CDS_4362405496_26653:0.0637069)n36:0.00707854)n17:0.00765519)n15:0.0444728)n4:0.0478959)n3:0.0657888)n2:0.158934)n0;
```
