## Supplementary Dataset S1 for "Gene turnover and contingency facilitated the repeated evolution of C_4_ photosynthesis in grasses": OG0013885_tree.txt

```
((Ananas_comosus_H_Ananas_contig3_000602.1:0.12322,Tillandsia_fasciculata_H_Tillandsia_CM054930.1_001305.1:0.247969)n1:0.173205,((Pharus_latifolius_Phala.12G120600:0.148929,Streptochaeta_angustifolia_strangu_027121:0.15818)n3:0.0744993,(((Leersia_perrieri_LPERR09G10710:0.178522,(Oryza_sativa_LOC_Os09g31170:0.0842265,Zizania_latifolia_GWHTBFHI032869:0.120743)n7:0.0545415)n6:0.0867345,(((Eleusine_coracana_ELECO.r07.6BG0492880:0.0313611,Eleusine_coracana_ELECO.r07.6AG0539500:0.0182511)n10:0.109326,(Eragrostis_curvula_EJB05_43503:5e-09,Eragrostis_curvula_EJB05_43515:0.00257267)n11:0.121495)n9:0.0369484,(Phragmites_australis_Phragmites_australis_PaChr17_24344028_24344627_evm.model.PaChr17.741_1_CDS_4362405476_18258:0.0720366,(Chasmanthium_laxum_Chala.08G041700:0.113997,((Aristida_adscensionis_H_Aadptg000071l000178.1:0.190451,Stipagrostis_hirtigluma_H_Shi_ptg000012l_001266.1:0.0794941)n15:0.044524,((Sorghum_bicolor_SORBI_3002G245600:0.0307482,(Zea_mays_Zm00001eb101800:0.00894577,Zea_mays_Zm00001eb101810:0.00303489)n18:0.0656042)n17:0.100806,((Panicum_hallii_Pahal.2G311700:0.0414892,(Panicum_virgatum_Pavir.4KG282400:0.0418092,Panicum_virgatum_Pavir.2NG386600:0.0395674)n21:0.0285342)n20:0.0438015,((Urochloa_fusta_Urofu.2G257000:0.0821536,Echinocloa_haploclada_eh_chr3.2329:0.0723689)n23:0.00694794,(((ASEM_AUS1_H_AUS1CM014271.1004350.1:0.0411999,ASEM_RSA5_H_RSA5chrom2004468.1:0.00832611)n26:0.0321861,(Cenchrus_americanus_H_CamCM007988.2001784.1:0.127128,Setaria_viridis_SEVIR_2G262700v2:0.0388637)n27:0.0177768)n25:0.00308113,(Dichantelium_oligosantes_H_DolKV780631.1000013.1:0.0729905,(Digitaria_radicosa_Dra02G0258900:0.0609504,(Digitaria_exilis_H_Dex2A-001337.1:0.0350099,Digitaria_exilis_H_Dex2B-001232.1:0.030419)n30:0.0441476)n29:0.0372219)n28:0.00524628)n24:0.0112063)n22:0.0140782)n19:0.0274053)n16:0.0400465)n14:0.0254915)n13:0.0145685)n12:0.0325784)n8:0.108077)n5:0.017785,(((Brachypodium_distachyon_BRADI_4g33570v3:0.0937476,(Hordeum_spontaneum_WB01_000538_0013886:0.00716378,Hordeum_vulgareMorex_HORVU.MOREX.r3.5HG0490550:0.0036615)n34:0.186726)n33:0.0806826,(Dendrocalamus_sinicus_Dendrocalamus_sinicus_Dsi09B_4178005_4178960_Dsi09Bg03510.1_-1_CDS_4147815934_28570:0.144469,Dendrocalamus_sinicus_Dendrocalamus_sinicus_Dsi09A_31119767_31120454_Dsi09Ag08630.1_1_CDS_4147813684_12808:0.0526505)n35:0.00585006)n32:0.0204816,(Ampelocalamus_luodianensis_Alu09Cg10620.2:0.0313661,Olyra_latifolia_Ola014236:0.196464)n36:0.0244594)n31:0.0141128)n4:0.0531834)n2:0.173205)n0;
```
