## Supplementary Dataset S1 for "Gene turnover and contingency facilitated the repeated evolution of C_4_ photosynthesis in grasses": OG0013886_tree.txt

```
(((Zizania_latifolia_GWHTBFHI027424:0.0762965,(Leersia_perrieri_LPERR09G10420:0.122568,Oryza_sativa_LOC_Os09g30410:0.0934734)n3:0.0366832)n2:0.0491656,(((Ampelocalamus_luodianensis_Alu09Cg10450.1:0.0622159,Ampelocalamus_luodianensis_Alu09DXg22240.2:0.044558)n6:0.0156429,(Olyra_latifolia_Ola015474:0.112336,(Olyra_latifolia_Ola014209:0.0767705,(Dendrocalamus_sinicus_Dendrocalamus_sinicus_Dsi09A_30799743_30800486_Dsi09Ag08430.1_-1_CDS_4147813624_35879:0.212816,Dendrocalamus_sinicus_Dendrocalamus_sinicus_Dsi09B_4452291_4453093_Dsi09Bg03740.2_1_CDS_4147816003_10565:0.0329069)n9:0.0258676)n8:0.0196427)n7:0.00218252)n5:0.0260736,(Hordeum_spontaneum_WB01_011923_0021870:0.101621,Brachypodium_distachyon_BRADI_4g33377v3:0.0671793)n10:0.0717969)n4:0.0107445)n1:0.0372395,((Streptochaeta_angustifolia_strangu_031032:0.751115,Echinocloa_haploclada_eh_chr3.3433:0.74931)n12:0.149646,(((Eragrostis_curvula_EJB05_43480:0.0902741,(Eleusine_coracana_ELECO.r07.6BG0492530:0.0255348,Eleusine_coracana_ELECO.r07.6AG0539210:0.0293261)n16:0.0604027)n15:0.0394793,((Aristida_adscensionis_H_Aadptg000071l000158.1:0.13618,Stipagrostis_hirtigluma_H_Shi_ptg000012l_000392.1:0.0469202)n18:0.0232743,(Phragmites_australis_Phragmites_australis_PaChr20_21983546_21984324_evm.model.PaChr20.765_1_CDS_4362425832_41455:0.0706933,(Chasmanthium_laxum_Chala.08G044300:0.0258537,((Zea_mays_Zm00001eb101710:0.0711006,Sorghum_bicolor_SORBI_3002G242600:0.0291226)n22:0.0168605,((Dichantelium_oligosantes_H_DolKV768583.1000006.1:0.0528395,(Echinocloa_haploclada_eh_chr3.2370:0.0383558,(Urochloa_fusta_Urofu.2G254300:0.0531459,(Panicum_hallii_Pahal.2G308500:0.0129882,(Panicum_virgatum_Pavir.2KG410200:0.0210775,Panicum_virgatum_Pavir.2NG379800:0.00816011)n28:0.00781622)n27:0.0145865)n26:0.00270466)n25:0.00272124)n24:0.00816007,((Digitaria_radicosa_Dra02G0256900:0.0390814,(Digitaria_exilis_H_Dex2B-003267.1:0.108644,Digitaria_exilis_H_Dex2A-003314.1:0.0176811)n31:0.014014)n30:0.0110914,((ASEM_RSA5_H_RSA5chrom2001205.1:0.0357273,(ASEM_AUS1_H_AUS1CM014271.1001107.1:0.0115586,ASEM_AUS1_H_AUS1CM014271.1001110.1:5e-09)n34:0.0243856)n33:0.0263635,(Cenchrus_americanus_H_CamCM007988.2001798.1:0.0507959,Setaria_viridis_SEVIR_2G259500v2:0.0196716)n35:0.0170667)n32:0.00296671)n29:0.00549379)n23:0.00357515)n21:0.0503732)n20:0.0190231)n19:0.0459476)n17:0.0125845)n14:0.00838231,(Streptochaeta_angustifolia_strangu_031031:0.196492,Pharus_latifolius_Phala.12G118500:0.176224)n36:0.0990232)n13:0.0110026)n11:0.00754408)n0;
```
