## Supplementary Dataset S1 for "Gene turnover and contingency facilitated the repeated evolution of C_4_ photosynthesis in grasses": OG0013887_tree.txt

```
((Ananas_comosus_H_Ananas_contig3_000546.1:0.0352228,Tillandsia_fasciculata_H_Tillandsia_CM054933.1_000584.1:0.0425934)n1:0.235408,(Streptochaeta_angustifolia_strangu_000863:0.148086,((Pharus_latifolius_Phala.12G112000.2:0.00898773,(Pharus_latifolius_Phala.12G112000.3:5e-09,Pharus_latifolius_Phala.12G112000:5e-09)n5:0.00053864)n4:0.121748,(Brachypodium_distachyon_BRADI_3g39062v3:0.291512,(((Zizania_latifolia_GWHTBFHI032917:0.0859774,(Oryza_sativa_LOC_Os09g30070:0.0850388,Leersia_perrieri_LPERR09G10180:0.101865)n10:0.0294124)n9:0.0898912,(Brachypodium_distachyon_BRADI_4g33060v3:0.1824,(Olyra_latifolia_Ola014158:0.122393,((Dendrocalamus_sinicus_Dendrocalamus_sinicus_Dsi09C_19024705_19033769_Dsi09Cg05160.1_1_CDS_4147819240_13389:0.0468187,Ampelocalamus_luodianensis_Alu09Cg10160.1:0.0335296)n14:0.00279915,(Dendrocalamus_sinicus_Dendrocalamus_sinicus_Dsi09B_4882929_4890219_Dsi09Bg04030.1_-1_CDS_4147816090_2686:0.051622,Ampelocalamus_luodianensis_Alu09DXg21940.2:0.0440207)n15:0.00489119)n13:0.00507099)n12:0.0166051)n11:0.0177062)n8:0.021326,(((Eragrostis_curvula_EJB05_43430:0.0118766,Eragrostis_curvula_EJB05_43426:0.00283387)n18:0.160549,(Aristida_adscensionis_H_Aadptg000071l000133.1:0.241583,Stipagrostis_hirtigluma_H_Shi_ptg000012l_001223.1:0.0843649)n19:0.0390203)n17:0.0301653,((Phragmites_australis_Phragmites_australis_PaChr20_21732161_21739029_evm.model.PaChr20.738_1_CDS_4362425772_16220:0.0716804,Phragmites_australis_Phragmites_australis_PaChr17_23933745_23940858_evm.model.PaChr17.697_1_CDS_4362405376_18679:0.0758108)n21:0.00954551,(Chasmanthium_laxum_Chala.08G049500:0.0569044,((Sorghum_bicolor_SORBI_3002G237700:0.0504922,Zea_mays_Zm00001eb316050:0.0531776)n24:0.0672736,((Digitaria_radicosa_Dra02G0252900:0.0551231,(Digitaria_exilis_H_Dex2A-001290.1:0.00903327,Digitaria_exilis_H_Dex2B-001183.1:0.0103345)n27:0.0542838)n26:0.0373428,(((ASEM_AUS1_H_AUS1CM014271.1004283.1:0.00732081,ASEM_RSA5_H_RSA5chrom2004406.1:0.0035579)n30:0.0575872,((Panicum_hallii_Pahal.2G303500:0.0316916,(Panicum_virgatum_Pavir.2KG404200:0.034999,Panicum_virgatum_Pavir.2NG396900:0.0277757)n33:0.0204393)n32:0.0168235,(Urochloa_fusta_Urofu.2G249200:0.0538016,(Cenchrus_americanus_H_CamCM007988.2001642.1:0.0435596,Setaria_viridis_SEVIR_2G253400v2:0.0165056)n35:0.0320785)n34:0.00569072)n31:0.00365883)n29:0.00122145,(Echinocloa_haploclada_eh_chr3.2416:0.0770118,Dichantelium_oligosantes_H_DolKV774623.1000002.1:0.0481664)n36:0.0059257)n28:0.00564154)n25:0.0272203)n23:0.0272024)n22:0.029727)n20:0.0252741)n16:0.0716234)n7:0.0798364)n6:0.00887071)n3:0.0564813)n2:0.0690002)n0;
```
