## Supplementary Dataset S1 for "Gene turnover and contingency facilitated the repeated evolution of C_4_ photosynthesis in grasses": OG0013888_tree.txt

```
((((Ampelocalamus_luodianensis_Alu09DXg21770.2:0.0569036,Dendrocalamus_sinicus_Dendrocalamus_sinicus_Dsi09B_5111816_5122345_Dsi09Bg04180.1_-1_CDS_4147816135_28008:0.0441822)n3:0.00481773,(Ampelocalamus_luodianensis_Alu09Cg09980.1:0.0152517,(Dendrocalamus_sinicus_Dendrocalamus_sinicus_Dsi09A_30135953_30140246_Dsi09Ag07990.1_1_CDS_4147813492_18434:0.0498181,Dendrocalamus_sinicus_Dendrocalamus_sinicus_Dsi09C_18667227_18671834_Dsi09Cg04920.1_-1_CDS_4147819168_29706:0.0337153)n5:0.00374615)n4:0.0126033)n2:0.0118588,((Hordeum_vulgareMorex_HORVU.MOREX.r3.5HG0488440:0.167768,Brachypodium_distachyon_BRADI_4g32910v3:0.100976)n7:0.0871152,(((Zizania_latifolia_GWHTBFHI027460:0.0720447,Zizania_latifolia_GWHTBFHI032936:0.135621)n10:0.0409238,(Leersia_perrieri_LPERR09G10010:0.0899212,Oryza_sativa_LOC_Os09g29800:0.263322)n11:0.029355)n9:0.0457694,((Eleusine_coracana_ELECO.r07.6AG0538480:0.196056,(Eragrostis_curvula_EJB05_43411:5e-09,Eragrostis_curvula_EJB05_43407:5e-09)n14:0.071259)n13:0.0391968,((Stipagrostis_hirtigluma_H_Shi_ptg000012l_001207.1:0.130952,((Phragmites_australis_Phragmites_australis_PaChr17_23700655_23705167_evm.model.PaChr17.683_1_CDS_4362405346_6036:0.0826708,Chasmanthium_laxum_Chala.08G052000:0.0346311)n18:0.00876144,(Aristida_adscensionis_H_Aadptg000071l000117.1:0.0614703,Phragmites_australis_Phragmites_australis_PaChr20_21561583_21565398_evm.model.PaChr20.721_1_CDS_4362425736_1057:0.0600511)n19:0.00316046)n17:0.000351162)n16:0.0170581,((Sorghum_bicolor_SORBI_3002G235300:0.0165383,Zea_mays_Zm00001eb101340:0.0422221)n21:0.0487362,(Urochloa_fusta_Urofu.2G246900:0.052757,(Dichantelium_oligosantes_H_DolKV768005.1000009.1:0.0372645,(Echinocloa_haploclada_eh_chr3.2436:0.136131,((ASEM_AUS1_H_AUS1CM014271.1004273.1:0.0250866,ASEM_RSA5_H_RSA5chrom2004396.1:0.00797131)n26:0.041,(((Digitaria_radicosa_Dra02G0251200:6e-09,Digitaria_radicosa_Dra02G0251200.2:5e-09)n29:0.0715984,(Digitaria_exilis_H_Dex2A-001278.1:0.0040844,Digitaria_exilis_H_Dex2B-001170.1:0.00648679)n30:0.0604143)n28:0.0155751,((Cenchrus_americanus_H_CamCM007988.2001900.1:0.026424,Setaria_viridis_SEVIR_2G251600v2:0.00601092)n32:0.0163191,(Panicum_hallii_Pahal.2G301500:0.0202057,(Panicum_virgatum_Pavir.2KG400100:0.0329533,Panicum_virgatum_Pavir.2NG399200:0.0313605)n34:0.00631985)n33:0.0084425)n31:0.0023249)n27:0.00262016)n25:5e-09)n24:0.00334972)n23:0.00694414)n22:0.0172432)n20:0.0253308)n15:0.0188547)n12:0.0566193)n8:0.0038915)n6:0.00791582)n1:0.0472375,(Pharus_latifolius_Phala.12G109400:0.12207,(Streptochaeta_angustifolia_strangu_000577:0.230795,Streptochaeta_angustifolia_strangu_020050:0.175171)n36:0.0194634)n35:0.0382337)n0;
```
