## Supplementary Dataset S1 for "Gene turnover and contingency facilitated the repeated evolution of C_4_ photosynthesis in grasses": OG0013889_tree.txt

```
((Pharus_latifolius_Phala.12G106400:0.165173,Streptochaeta_angustifolia_strangu_000979:0.149538)n1:0.0444805,((((Zizania_latifolia_GWHTBFHI027479:0.065411,Zizania_latifolia_GWHTBFHI032976:0.0833861)n5:0.0615763,(Oryza_sativa_LOC_Os09g29300:0.0810148,(Leersia_perrieri_LPERR01G25020:0.116143,(Leersia_perrieri_LPERR01G25030:0.0932332,Leersia_perrieri_LPERR09G09680:0.044325)n8:0.00810645)n7:0.0737024)n6:0.0225297)n4:0.045252,((Brachypodium_distachyon_BRADI_4g32627v3:0.144724,(Hordeum_spontaneum_WB01_002853_0142180:0.0223554,Hordeum_vulgareMorex_HORVU.MOREX.r3.1HG0086310:0.102943)n11:0.0556663)n10:0.0464727,((Phragmites_australis_Phragmites_australis_PaChr17_23474639_23475637_evm.model.PaChr17.667_1_CDS_4362405310_33372:0.109967,Phragmites_australis_Phragmites_australis_PaChr20_21295415_21296431_evm.model.PaChr20.701_1_CDS_4362425692_25038:0.0783602)n13:0.0237378,(((Stipagrostis_hirtigluma_H_Shi_ptg000012l_000437.1:0.0915321,Aristida_adscensionis_H_Aadptg000071l000300.1:0.0903998)n16:0.0173629,Eleusine_coracana_ELECO.r07.6AG0538250:0.203298)n15:0.0148866,(Chasmanthium_laxum_Chala.08G055100:0.0941397,((Echinocloa_haploclada_eh_chr3.2469:0.0714478,(Dichantelium_oligosantes_H_DolKV772292.1000001.1:0.0764093,(Urochloa_fusta_Urofu.2G243900:0.0471298,(Setaria_viridis_SEVIR_2G249000v2:0.0679995,(((ASEM_AUS1_H_AUS1CM014272.1000423.1:0.137989,ASEM_RSA5_H_RSA5chrom3000237.1:5e-09)n25:0.0675632,(ASEM_RSA5_H_RSA5chrom2001266.1:0.00923532,ASEM_AUS1_H_AUS1CM014271.1001144.1:0.020686)n26:0.00229844)n24:0.0436582,((Panicum_hallii_Pahal.2G296600:0.0188846,(Panicum_virgatum_Pavir.2NG364900:0.0360457,Panicum_virgatum_Pavir.2KG368800:0.0204079)n29:0.00579446)n28:0.014849,(Digitaria_radicosa_Dra02G0249000:0.0512371,(Digitaria_exilis_H_Dex2A-003353.1:0.013684,Digitaria_exilis_H_Dex2B-003309.1:0.0217138)n31:0.0487848)n30:0.0317125)n27:0.00683984)n23:0.00554541)n22:0.00727211)n21:0.00529314)n20:0.00809061)n19:0.0223473,(Sorghum_bicolor_SORBI_3002G232700:0.0625963,(Zea_mays_Zm00001eb315570:0.85084,Zea_mays_Zm00001eb315580:0.0750471)n33:0.00833857)n32:0.0229319)n18:0.0274225)n17:0.0227474)n14:0.0162956)n12:0.0588759)n9:0.0228414)n3:0.00943348,(Olyra_latifolia_Ola014104:0.0970832,(Ampelocalamus_luodianensis_Alu09Cg09730.2:0.0373963,(Dendrocalamus_sinicus_Dendrocalamus_sinicus_Dsi09B_5533347_5534348_Dsi09Bg04430.1_1_CDS_4147816210_13379:0.0591712,Dendrocalamus_sinicus_Dendrocalamus_sinicus_Dsi09C_18967540_18969079_Dsi09Cg05100.1_1_CDS_4147819222_3259:0.0534063)n36:0.00593403)n35:0.0106246)n34:0.00876377)n2:0.0444805)n0;
```
