## Supplementary Dataset S1 for "Gene turnover and contingency facilitated the repeated evolution of C_4_ photosynthesis in grasses": OG0013890_tree.txt

```
(Juncus_effusus_H_Juncus_Jeff_scaffold_8_000445.1:0.311586,((Pharus_latifolius_Phala.12G105200.3:0.0252517,(Pharus_latifolius_Phala.12G105200:0.00420674,Pharus_latifolius_Phala.12G105200.2:5e-09)n3:0.000429495)n2:0.143932,((((Oryza_sativa_LOC_Os09g28940:0.0885297,(Zizania_latifolia_GWHTBFHI027491:0.0515671,Zizania_latifolia_GWHTBFHI032995:0.0519153)n8:0.0294543)n7:0.065774,((Brachypodium_distachyon_BRADI_4g32500v3:0.150034,(Hordeum_spontaneum_WB01_001956_0454609:0.00360448,Hordeum_vulgareMorex_HORVU.MOREX.r3.5HG0487600:0.0120441)n11:0.188655)n10:0.053191,((Ampelocalamus_luodianensis_Alu09Cg09580.1:0.0328458,(Dendrocalamus_sinicus_Dendrocalamus_sinicus_Dsi09B_5732236_5741790_Dsi09Bg04540.1_1_CDS_4147816243_31947:0.0367368,Dendrocalamus_sinicus_Dendrocalamus_sinicus_Dsi09C_18264205_18273103_Dsi09Cg04700.1_-1_CDS_4147819102_49409:0.0263933)n14:0.00293259)n13:0.0212576,Olyra_latifolia_Ola029305:0.145232)n12:0.00990377)n9:0.0230939)n6:0.0161745,(((Sorghum_bicolor_SORBI_3002G230400:0.068577,Zea_mays_Zm00001eb315400:0.0563504)n17:0.105104,((Dichantelium_oligosantes_H_DolKV777746.1000003.1:0.0484754,((Digitaria_radicosa_Dra02G0247100:0.00181969,Digitaria_radicosa_Dra02G0247100.2:5e-09)n21:0.0355439,(Digitaria_exilis_H_Dex2A-003362.1:0.0121705,Digitaria_exilis_H_Dex2B-003320.1:0.0109471)n22:0.0299616)n20:0.0335085)n19:0.00831944,((ASEM_AUS1_H_AUS1CM014271.1001166.1:0.00874737,ASEM_RSA5_H_RSA5chrom2001275.1:0.00795422)n24:0.0508724,(Echinocloa_haploclada_eh_chr3.2491:0.0852353,((Panicum_hallii_Pahal.2G294600:0.0153671,(Panicum_virgatum_Pavir.2NG361200:0.0262847,Panicum_virgatum_Pavir.2KG357100:0.0170545)n28:0.00749707)n27:0.0250248,(Urochloa_fusta_Urofu.2G241400:0.048627,(Cenchrus_americanus_H_CamCM007988.2001524.1:0.039455,Setaria_viridis_SEVIR_2G245500v2:0.016961)n30:0.0271907)n29:0.00834337)n26:0.00667738)n25:0.00336915)n23:0.00661622)n18:0.0393598)n16:0.0654693,Zea_mays_Zm00001eb241820:0.500851)n15:0.0556501)n5:0.00961441,((Chasmanthium_laxum_Chala.08G056800:0.0747521,((Phragmites_australis_Phragmites_australis_PaChr17_23292760_23305825_evm.model.PaChr17.655_1_CDS_4362405284_22454:0.0517682,(Eleusine_coracana_ELECO.r07.6AG0538070:0.0828602,Eragrostis_curvula_EJB05_43369:0.0863306)n35:0.0586148)n34:0.00719024,Phragmites_australis_Phragmites_australis_PaChr20_21110761_21121971_evm.model.PaChr20.683_1_CDS_4362425650_7368:0.0573292)n33:0.00636991)n32:0.0114423,(Aristida_adscensionis_H_Aadptg000071l000314.1:0.140472,Stipagrostis_hirtigluma_H_Shi_ptg000012l_000447.1:0.0764483)n36:0.0558794)n31:0.0123422)n4:0.0740443)n1:0.311586)n0;
```
