## Supplementary Dataset S1 for "Gene turnover and contingency facilitated the repeated evolution of C_4_ photosynthesis in grasses": OG0013891_tree.txt

```
((Pharus_latifolius_Phala.12G098100:0.0783186,(Streptochaeta_angustifolia_strangu_006881:0.113635,Streptochaeta_angustifolia_strangu_039356:0.0833468)n2:0.0208904)n1:0.0251533,((((Zizania_latifolia_GWHTBFHI027537:0.0379429,Zizania_latifolia_GWHTBFHI033044:0.0290077)n6:0.0105594,(Oryza_sativa_LOC_Os09g28050:0.0490972,Leersia_perrieri_LPERR09G09010:0.0404879)n7:0.0113063)n5:0.0460577,((Brachypodium_distachyon_BRADI_4g31960v3:0.0563848,(Hordeum_spontaneum_WB01_007408_0311224:0.00437033,Hordeum_vulgareMorex_HORVU.MOREX.r3.5HG0486070:0.00346753)n10:0.125444)n9:0.0375262,((Olyra_latifolia_Ola001048:0.0473679,((Dendrocalamus_sinicus_Dendrocalamus_sinicus_Dsi09A_28379939_28384134_Dsi09Ag07190.1_1_CDS_4147813252_53894:0.0250921,Dendrocalamus_sinicus_Dendrocalamus_sinicus_Dsi09C_17343685_17350967_Dsi09Cg04300.1_1_CDS_4147818982_38712:0.0164621)n14:0.00182913,Dendrocalamus_sinicus_Dendrocalamus_sinicus_Dsi09B_6435582_6439745_Dsi09Bg05000.1_-1_CDS_4147816381_52778:0.0282352)n13:0.00313725)n12:0.00425887,Ampelocalamus_luodianensis_Alu09Cg08960.2:0.0128619)n11:0.0109419)n8:0.0104956)n4:0.0133416,((Aristida_adscensionis_H_Aadptg000066l000362.1:0.0562146,Stipagrostis_hirtigluma_H_Shi_ptg000012l_001145.1:0.0369383)n16:0.0338098,((Eragrostis_curvula_EJB05_43283:0.0711203,(Eleusine_coracana_ELECO.r07.6BG0490520:0.00974662,Eleusine_coracana_ELECO.r07.6AG0537260:0.0153998)n19:0.0360546)n18:0.0343965,((Phragmites_australis_Phragmites_australis_PaChr17_22596485_22600504_evm.model.PaChr17.613_1_CDS_4362405192_26232:0.0564183,Phragmites_australis_Phragmites_australis_PaChr20_20359379_20366988_evm.model.PaChr20.627_1_CDS_4362425526_40189:0.0511549)n21:0.0106062,(Chasmanthium_laxum_Chala.08G064300:0.0463005,((Zea_mays_Zm00001eb314710:0.107267,Sorghum_bicolor_SORBI_3002G223500:0.0290524)n24:0.0318953,(Urochloa_fusta_Urofu.2G232800:0.0482247,(((Panicum_hallii_Pahal.2G287300:0.0195199,(Panicum_virgatum_Pavir.2KG349200:0.0186695,Panicum_virgatum_Pavir.2NG350400:0.0169102)n29:0.0169351)n28:0.0065187,(Setaria_viridis_SEVIR_2G237200v2:0.0374624,Cenchrus_americanus_H_CamCM007988.2001922.1:0.035754)n30:0.0149615)n27:0.0024933,((Digitaria_radicosa_Dra02G0240500:0.0207908,(Digitaria_exilis_H_Dex2A-001214.1:0.00089845,Digitaria_exilis_H_Dex2B-001104.1:0.00647157)n33:0.0265015)n32:0.0252285,(Echinocloa_haploclada_eh_chr3.2570:0.030869,(Dichantelium_oligosantes_H_DolKV775892.1000004.1:0.0256153,(ASEM_AUS1_H_AUS1CM014271.1004197.1:0.0182513,ASEM_RSA5_H_RSA5chrom2004311.1:0.0212242)n36:0.0116307)n35:0.00854407)n34:0.00585639)n31:0.00431336)n26:0.00504642)n25:0.0137324)n23:0.0437541)n22:0.0128197)n20:0.00906101)n17:0.008896)n15:0.0187021)n3:0.0251533)n0;
```
