## Supplementary Dataset S1 for "Gene turnover and contingency facilitated the repeated evolution of C_4_ photosynthesis in grasses": OG0013892_tree.txt

```
((Zizania_latifolia_GWHTBFHI033066:0.0642872,(Leersia_perrieri_LPERR09G08780:0.0777051,Oryza_sativa_LOC_Os09g27620:0.0391709)n2:0.0240302)n1:0.045131,((Zea_mays_Zm00001eb314560:0.600039,Streptochaeta_angustifolia_strangu_006034:0.57139)n4:0.105579,((((Aristida_adscensionis_H_Aadptg000066l000345.1:0.0597961,Stipagrostis_hirtigluma_H_Shi_ptg000012l_001136.1:0.0405051)n8:0.0168368,((Eleusine_coracana_ELECO.r07.6BG0490240:0.0209784,Eleusine_coracana_ELECO.r07.6AG0536910:0.0344827)n10:0.108885,Eragrostis_curvula_EJB05_43256:0.0560224)n9:0.0304458)n7:0.00691645,((Chasmanthium_laxum_Chala.08G066700:0.0363782,(Phragmites_australis_Phragmites_australis_PaChr17_22240520_22242980_evm.model.PaChr17.590_1_CDS_4362405140_4354:0.053155,Phragmites_australis_Phragmites_australis_PaChr20_20102451_20104694_evm.model.PaChr20.610_1_CDS_4362425490_25037:0.0862028)n13:0.00957809)n12:0.0184244,((Sorghum_bicolor_SORBI_3002G221000:0.0163901,Zea_mays_Zm00001eb314550:0.035413)n15:0.0302533,(Dichantelium_oligosantes_H_DolKV776500.1000004.1:0.0324064,((ASEM_AUS1_H_AUS1CM014271.1004185.1:0.0131572,ASEM_RSA5_H_RSA5chrom2001339.1:0.00602126)n18:0.0305362,(((Digitaria_exilis_H_Dex2A-001201.1:0.0207055,Digitaria_exilis_H_Dex2B-001092.1:0.0252329)n21:0.0457834,(Digitaria_radicosa_Dra02G0238300:0.0314742,(Digitaria_radicosa_Dra02G0238300.2:5e-09,Digitaria_radicosa_Dra02G0238400:5e-09)n23:0.00239709)n22:0.0404573)n20:0.022063,((Urochloa_fusta_Urofu.2G230000:0.0743815,(Cenchrus_americanus_H_CamCM007988.2002093.1:0.0412289,Setaria_viridis_SEVIR_2G235000v2:0.0254341)n26:0.0130766)n25:0.00827954,(Echinocloa_haploclada_eh_chr3.2595:0.0586014,(Panicum_hallii_Pahal.2G285000:0.0270087,(Panicum_virgatum_Pavir.9NG361600:0.0305169,Panicum_virgatum_Pavir.2NG346700:0.0235173)n29:0.00594046)n28:0.0164467)n27:0.00830525)n24:0.00549671)n19:0.00429696)n17:0.0114993)n16:0.0106843)n14:0.0275368)n11:0.0101281)n6:0.00635557,((Brachypodium_distachyon_BRADI_4g31760v3:0.100615,(Hordeum_spontaneum_WB01_001125_0039503:0.00215587,Hordeum_vulgareMorex_HORVU.MOREX.r3.5HG0485710:0.00307718)n32:0.0621702)n31:0.0265746,(Olyra_latifolia_Ola025378:0.0819355,((Pharus_latifolius_Phala.12G095600:0.105961,Streptochaeta_angustifolia_strangu_006033:0.101973)n35:0.0896621,(Ampelocalamus_luodianensis_Alu09DXg20960.1:0.045088,Dendrocalamus_sinicus_Dendrocalamus_sinicus_Dsi09A_28109965_28113145_Dsi09Ag07070.1_1_CDS_4147813216_33626:0.0420061)n36:0.00975444)n34:0.0109933)n33:0.0140797)n30:0.00989004)n5:0.00109889)n3:0.00572002)n0;
```
