## Supplementary Dataset S1 for "Gene turnover and contingency facilitated the repeated evolution of C_4_ photosynthesis in grasses": OG0013893_tree.txt

```
((Streptochaeta_angustifolia_strangu_026513:0.156696,Pharus_latifolius_Phala.12G093900:0.118222)n1:0.0209045,((((Zizania_latifolia_GWHTBFHI033080:0.0609568,(Leersia_perrieri_LPERR09G08610:0.101988,Oryza_sativa_LOC_Os09g27330:0.0294922)n6:0.0564401)n5:0.0644198,(Brachypodium_distachyon_BRADI_4g31600v3:0.119145,(Hordeum_spontaneum_WB01_003687_0273377:5e-09,Hordeum_vulgareMorex_HORVU.MOREX.r3.5HG0485180:0.00298459)n8:0.0768736)n7:0.0525948)n4:0.00561701,(Dendrocalamus_sinicus_Dendrocalamus_sinicus_Dsi09A_27946889_27947289_Dsi09Ag06990.1_1_CDS_4147813192_20121:0.200521,(Olyra_latifolia_Ola028030:0.0551692,((Ampelocalamus_luodianensis_Alu09DXg20840.1:0.0379988,Ampelocalamus_luodianensis_Alu09Cg08560.2:0.0205265)n12:0.00228072,((Dendrocalamus_sinicus_Dendrocalamus_sinicus_Dsi09B_6755905_6756318_Dsi09Bg05190.1_1_CDS_4147816438_28009:5e-09,Dendrocalamus_sinicus_Dendrocalamus_sinicus_Dsi09B_6839696_6840354_Dsi09Bg05230.1_1_CDS_4147816450_34762:5e-09)n14:0.0458875,Dendrocalamus_sinicus_Dendrocalamus_sinicus_Dsi09C_16718900_16719941_Dsi09Cg03980.1_1_CDS_4147818886_41526:0.0938178)n13:0.0104242)n11:0.273172)n10:0.00462292)n9:0.000513658)n3:0.0183382,((Eleusine_coracana_ELECO.r07.6BG0490070:0.0314008,Eleusine_coracana_ELECO.r07.6AG0536750:0.0359673)n16:0.0816573,((Phragmites_australis_Phragmites_australis_PaChr20_19896698_19897102_evm.model.PaChr20.599_1_CDS_4362425462_13273:0.0832748,Phragmites_australis_Phragmites_australis_PaChr17_22074721_22075107_evm.model.PaChr17.580_1_CDS_4362405118_37589:0.069837)n18:0.011304,(((Aristida_adscensionis_H_Aadptg000066l000336.1:0.0600067,Stipagrostis_hirtigluma_H_Shi_ptg000012l_001127.1:0.0225846)n21:0.0438308,Chasmanthium_laxum_Chala.08G068300:0.0278298)n20:0.00996368,((Dichantelium_oligosantes_H_DolKV781943.1000008.1:0.0234369,(((ASEM_AUS1_H_AUS1CM014271.1004172.1:0.0175172,ASEM_RSA5_H_RSA5chrom2004289.1:0.0137301)n26:0.0266032,(Digitaria_radicosa_Dra02G0237000:0.018221,(Digitaria_exilis_H_Dex2A-001192.1:0.0116731,Digitaria_exilis_H_Dex2B-001080.1:0.0147743)n28:0.0146904)n27:0.0185597)n25:0.0302221,(Zea_mays_Zm00001eb314350:0.0512796,Sorghum_bicolor_SORBI_3002G219400:0.0410585)n29:0.0166438)n24:0.00941291)n23:0.011006,(((Cenchrus_americanus_H_CamCM007988.2002079.1:0.0117284,Setaria_viridis_SEVIR_2G233100v2:0.0218685)n32:0.0374935,(Urochloa_fusta_Urofu.2G228400:0.02439,(Echinocloa_haploclada_eh_chr8.1179:0.102861,Echinocloa_haploclada_eh_chr3.2614:0.0233488)n34:0.00933419)n33:0.00282372)n31:0.00309311,(Panicum_hallii_Pahal.2G283600:0.0253763,(Panicum_virgatum_Pavir.2NG344200:0.0175877,Panicum_virgatum_Pavir.7KG140200:0.014075)n36:0.00156389)n35:0.0105782)n30:0.00388043)n22:0.0148461)n19:0.0213504)n17:0.030507)n15:0.0736688)n2:0.0104775)n0;
```
