## Supplementary Dataset S1 for "Gene turnover and contingency facilitated the repeated evolution of C_4_ photosynthesis in grasses": OG0013894_tree.txt

```
((Pharus_latifolius_Phala.12G092900:0.160074,(Streptochaeta_angustifolia_strangu_042531:0.304397,Streptochaeta_angustifolia_strangu_024183:0.153419)n2:0.0584201)n1:0.0466593,((Olyra_latifolia_Ola028017:0.104369,((Ampelocalamus_luodianensis_Alu09Cg08480.2:0.0262746,Dendrocalamus_sinicus_Dendrocalamus_sinicus_Dsi09C_16587747_16588697_Dsi09Cg03930.1_1_CDS_4147818871_33081:0.0517073)n6:0.020416,(Dendrocalamus_sinicus_Dendrocalamus_sinicus_Dsi09A_27742494_27743471_Dsi09Ag06900.1_1_CDS_4147813165_4928:0.0602432,Ampelocalamus_luodianensis_Alu09DXg20750.1:0.0651705)n7:0.011925)n5:0.016061)n4:0.0466103,((Oryza_sativa_LOC_Os09g27160:0.112661,(Zizania_latifolia_GWHTBFHI027566:0.103793,Zizania_latifolia_GWHTBFHI033088:0.101635)n10:0.0516081)n9:0.0864584,((Brachypodium_distachyon_BRADI_4g31530v3:0.174637,(Hordeum_spontaneum_WB01_001949_0082306:0.00839495,Hordeum_vulgareMorex_HORVU.MOREX.r3.5HG0479860:0.0119118)n13:0.15596)n12:0.0920951,((Aristida_adscensionis_H_Aadptg000066l000333.1:0.0796405,Stipagrostis_hirtigluma_H_Shi_ptg000012l_001124.1:0.0831954)n15:0.0709444,((Eleusine_coracana_ELECO.r07.6BG0489980:0.0428236,Eleusine_coracana_ELECO.r07.6AG0536670:0.038468)n17:0.234431,((Chasmanthium_laxum_Chala.08G069500:0.117228,(Phragmites_australis_Phragmites_australis_PaChr20_19790776_19791783_evm.model.PaChr20.592_1_CDS_4362425448_7367:0.127873,Phragmites_australis_Phragmites_australis_PaChr17_21957802_21958806_evm.model.PaChr17.572_1_CDS_4362405100_30008:0.135552)n20:0.00750822)n19:0.01567,((((Dichantelium_oligosantes_H_DolKV781943.1000003.1:0.0641697,(Digitaria_radicosa_Dra02G0236000:0.0666002,(Digitaria_exilis_H_Dex2A-001186.1:0.0471888,Digitaria_exilis_H_Dex2B-001074.1:0.0443727)n26:0.0638067)n25:0.0537122)n24:0.00941128,(Panicum_hallii_Pahal.2G282600:0.0241822,(Panicum_virgatum_Pavir.5NG268200:0.0385908,Panicum_virgatum_Pavir.2NG341900:0.0299781)n28:0.0033309)n27:0.00995915)n23:0.0105027,((Urochloa_fusta_Urofu.2G227200:0.0824281,Setaria_viridis_SEVIR_2G231600v2:0.0546158)n30:0.0171606,(Echinocloa_haploclada_eh_chr3.2626:0.103536,(ASEM_AUS1_H_AUS1CM014271.1004170.1:0.0286212,ASEM_RSA5_H_RSA5chrom2004286.1:0.0287104)n32:0.0300893)n31:0.0123792)n29:0.0111297)n22:0.0284001,(Sorghum_bicolor_SORBI_3002G218300:0.062145,((Zea_mays_Zm00001eb314290:0.0211094,(Zea_mays_Zm00001eb365830:0.0260206,Zea_mays_Zm00001eb231930:0.0532285)n36:0.0449057)n35:0.0749172,Zea_mays_Zm00001eb100300:0.0677788)n34:0.00753097)n33:0.0124774)n21:0.0844651)n18:0.023908)n16:0.0160246)n14:0.0502987)n11:0.0377843)n8:0.0193762)n3:0.0466593)n0;
```
