## Supplementary Dataset S1 for "Gene turnover and contingency facilitated the repeated evolution of C_4_ photosynthesis in grasses": OG0013895_tree.txt

```
(((Oryza_sativa_LOC_Os09g27090:0.0912809,Leersia_perrieri_LPERR09G08470:0.12207)n2:0.12115,((Hordeum_vulgareMorex_HORVU.MOREX.r3.5HG0479950:0.00519758,(Hordeum_spontaneum_WB01_007136_0045956:0.177063,Hordeum_spontaneum_WB01_007136_0096698:0.00282155)n5:0.000313505)n4:0.262572,Brachypodium_distachyon_BRADI_4g31490v3:0.133516)n3:0.0542728)n1:0.0405615,((Eleusine_coracana_ELECO.r07.6BG0489940:0.0124465,Eleusine_coracana_ELECO.r07.6AG0536630:0.030499)n7:0.140137,((Stipagrostis_hirtigluma_H_Shi_ptg000012l_000517.1:0.0671786,Stipagrostis_hirtigluma_H_Shi_ptg000012l_000518.1:0.0363474)n9:0.0794399,((Sorghum_bicolor_SORBI_3002G217900:0.0805261,Sorghum_bicolor_SORBI_3002G217800:0.0331341)n11:0.0613755,((Cenchrus_americanus_H_CamCM007988.2001666.1:0.645417,(((Digitaria_exilis_H_Dex2A-003428.1:5e-09,(Digitaria_exilis_H_Dex2A-003427.1:0.0050351,Digitaria_exilis_H_Dex2B-003380.1:0.00794705)n17:0.00362593)n16:0.0517644,(Digitaria_exilis_H_Dex2A-003423.1:0.00774467,Digitaria_exilis_H_Dex2B-003379.1:0.00733191)n18:0.0444451)n15:0.0133965,(Digitaria_radicosa_Dra02G0235500:0.0473616,Digitaria_radicosa_Dra09G0184200:0.0561401)n19:0.00623779)n14:0.00349092)n13:0.0115541,((Setaria_viridis_SEVIR_2G231166v2:0.0580687,((Setaria_viridis_SEVIR_2G231232v2:0.0596265,(Urochloa_fusta_Urofu.2G258900:0.0563943,Digitaria_radicosa_Dra01G0264200:0.0324004)n24:0.0125053)n23:0.0119014,(ASEM_AUS1_H_AUS1CM014271.1001226.1:0.0121439,(ASEM_RSA5_H_RSA5scaff717000002.1:0.0124357,ASEM_RSA5_H_RSA5chrom2001353.1:0.00485673)n26:0.000539637)n25:0.0043571)n22:0.00312393)n21:0.0458499,(((Panicum_hallii_Pahal.2G282000:0.0228575,(Panicum_virgatum_Pavir.J446200:0.0235109,Panicum_virgatum_Pavir.2NG346100:0.0209736)n30:0.00571773)n29:0.0400362,(Setaria_viridis_SEVIR_2G231100v2:0.00117871,(Cenchrus_americanus_H_CamCM007988.2001664.1:0.0642489,Cenchrus_americanus_H_CamCM007988.2001665.1:0.0719935)n32:0.00799928)n31:0.0035569)n28:0.0103548,(Dichantelium_oligosantes_H_DolKV781943.1000018.1:0.0457824,(Echinocloa_haploclada_eh_chr3.2628:0.0519968,(ASEM_AUS1_H_AUS1CM014271.1001225.1:0.0111006,(ASEM_RSA5_H_RSA5scaff717000001.1:0.0842352,ASEM_RSA5_H_RSA5chrom7003602.1:5e-09)n36:0.00897559)n35:0.0613164)n34:0.00862662)n33:0.00319177)n27:0.00462445)n20:0.000513828)n12:0.0488235)n10:0.00542483)n8:0.0155354)n6:0.0405615)n0;
```
