## Supplementary Dataset S1 for "Gene turnover and contingency facilitated the repeated evolution of C_4_ photosynthesis in grasses": OG0013896_tree.txt

```
(((Pharus_latifolius_Phala.12G089700:5e-09,Pharus_latifolius_Phala.12G089700.2:5e-09)n2:0.231918,(Streptochaeta_angustifolia_strangu_007211:0.2716,Streptochaeta_angustifolia_strangu_025755:0.269112)n3:0.0933325)n1:0.0526558,((((Zizania_latifolia_GWHTBFHI027595:0.124935,Zizania_latifolia_GWHTBFHI033110:0.0687252)n7:0.0341105,(Leersia_perrieri_LPERR09G08240:0.147123,Oryza_sativa_LOC_Os09g26780:0.0896457)n8:0.058851)n6:0.0560962,(Olyra_latifolia_Ola027972:0.159598,((Ampelocalamus_luodianensis_Alu09Cg08160.1:0.029307,Dendrocalamus_sinicus_Dendrocalamus_sinicus_Dsi09C_16179030_16180373_Dsi09Cg03770.1_-1_CDS_4147818823_6073:0.0261968)n11:0.0240731,(Ampelocalamus_luodianensis_Alu09DXg20450.5:0.0513557,Dendrocalamus_sinicus_Dendrocalamus_sinicus_Dsi09A_27500359_27501774_Dsi09Ag06710.1_-1_CDS_4147813108_29686:0.0339022)n12:0.00822486)n10:0.0300295)n9:0.0369402)n5:0.0350569,((Eragrostis_curvula_EJB05_43185:0.0808157,(Eleusine_coracana_ELECO.r07.6BG0489600:0.0444962,Eleusine_coracana_ELECO.r07.6AG0536320:0.0403258)n15:0.0833337)n14:0.0548771,((Phragmites_australis_Phragmites_australis_PaChr20_19538883_19540696_evm.model.PaChr20.568_1_CDS_4362425394_27139:0.0999268,Phragmites_australis_Phragmites_australis_PaChr17_21580125_21581541_evm.model.PaChr17.547_1_CDS_4362405044_6457:0.0703204)n17:0.0166871,(Chasmanthium_laxum_Chala.08G073200:0.0913994,((Aristida_adscensionis_H_Aadptg000066l000612.1:0.104225,Stipagrostis_hirtigluma_H_Shi_ptg000012l_000532.1:0.116321)n20:0.0240191,((((Sorghum_bicolor_SORBI_3002G214800:0.0462714,(Zea_mays_Zm00001eb314010:0.107875,Zea_mays_Zm00001eb100130:0.244021)n25:0.0271134)n24:0.0425971,(ASEM_AUS1_H_AUS1CM014271.1001242.1:0.023559,(ASEM_RSA5_H_RSA5chrom2004180.1:0.0188727,ASEM_RSA5_H_RSA5chrom2004179.1:0.0115635)n27:0.00128483)n26:0.0183361)n23:0.0225778,((Cenchrus_americanus_H_CamCM007988.2001874.1:0.0769989,Setaria_viridis_SEVIR_2G226800v2:0.029422)n29:0.0339697,(Urochloa_fusta_Urofu.2G223600:0.0687035,(Panicum_hallii_Pahal.2G276700:0.0809366,(Panicum_virgatum_Pavir.7NG094100:0.215407,Panicum_virgatum_Pavir.2NG339200:0.0266921)n32:0.00296579)n31:0.0203542)n30:0.0100048)n28:0.0100873)n22:0.00850655,((Digitaria_radicosa_Dra02G0232300:0.0545116,(Digitaria_exilis_H_Dex2A-003440.1:0.01325,Digitaria_exilis_H_Dex2B-003392.1:0.0128854)n35:0.0545745)n34:0.0332129,(Dichantelium_oligosantes_H_DolKV775468.1000001.1:0.0780823,Echinocloa_haploclada_eh_chr3.2659:0.0526012)n36:0.0094091)n33:0.00791003)n21:0.0969209)n19:0.015658)n18:0.00680064)n16:0.0134646)n13:0.0514282)n4:0.0526558)n0;
```
