## Supplementary Dataset S1 for "Gene turnover and contingency facilitated the repeated evolution of C_4_ photosynthesis in grasses": OG0013897_tree.txt

```
(Carex_scoparia_H_Carex_Csco_scaffold_26_000459.1:0.233156,(Streptochaeta_angustifolia_strangu_025749:0.103449,((Pharus_latifolius_Phala.12G089500:0,Pharus_latifolius_Phala.12G089500.2:0)n3:0.0803475,(((Hordeum_vulgareMorex_HORVU.MOREX.r3.5HG0480620:0,Hordeum_vulgareMorex_HORVU.MOREX.r3.5HG0480620.2:0)n6:0.124411,Brachypodium_distachyon_BRADI_4g31220v3:0.0802725)n5:0.0379751,(((Dendrocalamus_sinicus_Dendrocalamus_sinicus_Dsi09B_7518458_7523885_Dsi09Bg05570.1_1_CDS_4147816552_35326:0.045895,Ampelocalamus_luodianensis_Alu09DXg20430.3:0.0239905)n9:0.00350709,(Ampelocalamus_luodianensis_Alu09Cg08150.2:0.0230919,Dendrocalamus_sinicus_Dendrocalamus_sinicus_Dsi09A_27477137_27481181_Dsi09Ag06690.1_-1_CDS_4147813102_26310:0.0384327)n10:0.0042703)n8:0.0160643,((Zizania_latifolia_GWHTBFHI033111:0.067024,(Leersia_perrieri_LPERR09G08230:0.057245,Oryza_sativa_LOC_Os09g26730:0.0568685)n13:0.0174577)n12:0.051701,((Stipagrostis_hirtigluma_H_Shi_ptg000012l_000534.1:0.0452546,Aristida_adscensionis_H_Aadptg000066l000614.1:0.0677242)n15:0.0265303,((Eleusine_coracana_ELECO.r07.6AG0536300:0.0981227,Eragrostis_curvula_EJB05_43182:0.0460313)n17:0.0596528,((Chasmanthium_laxum_Chala.08G073400:0.038688,((Sorghum_bicolor_SORBI_3002G214600:0.0277046,Zea_mays_Zm00001eb100100:0.0301921)n21:0.0586369,((Urochloa_fusta_Urofu.2G223300:0.0568937,(Cenchrus_americanus_H_CamCM007988.2002305.1:0.0316301,Setaria_viridis_SEVIR_2G226600v2:0.00854172)n24:0.0116066)n23:0.0135593,((Digitaria_radicosa_Dra02G0232100:0.0193637,(Digitaria_exilis_H_Dex2A-003442.1:0.0155111,Digitaria_exilis_H_Dex2B-003394.1:0.0100388)n27:0.0253068)n26:0.0159416,((Dichantelium_oligosantes_H_DolKV775468.1000004.1:0.0397962,(Panicum_hallii_Pahal.2G276500:0.00662687,(Panicum_virgatum_Pavir.6KG328000:0.0208055,Panicum_virgatum_Pavir.2NG339000:0.0269565)n31:0.00299516)n30:0.00375455)n29:0.00827911,(Echinocloa_haploclada_eh_chr3.2661:0.0440419,((ASEM_RSA5_H_RSA5chrom2004186.1:0.00470817,ASEM_RSA5_H_RSA5chrom2004182.1:0.00646005)n34:6e-09,(ASEM_AUS1_H_AUS1CM014271.1001244.1:0.00520934,ASEM_AUS1_H_AUS1CM014271.1001249.1:0.0659784)n35:0.00733093)n33:0.00763902)n32:0.00246905)n28:0.0082481)n25:0.00600734)n22:0.0107671)n20:0.0241689)n19:0.0230154,(Phragmites_australis_Phragmites_australis_PaChr20_19555770_19559249_evm.model.PaChr20.570_1_CDS_4362425400_29656:0.045031,Phragmites_australis_Phragmites_australis_PaChr17_21560344_21564401_evm.model.PaChr17.546_1_CDS_4362405042_5616:0.0620228)n36:0.00689142)n18:0.0078856)n16:0.0287365)n14:0.0306587)n11:0.0113819)n7:0.0140908)n4:0.0411602)n2:0.0473978)n1:0.233156)n0;
```
