## Supplementary Dataset S1 for "Gene turnover and contingency facilitated the repeated evolution of C_4_ photosynthesis in grasses": OG0013898_tree.txt

```
((((Ampelocalamus_luodianensis_Alu09DXg20380.1:0.0300616,(Brachypodium_distachyon_BRADI_4g31120v3:0.0579228,(Hordeum_spontaneum_WB01_002983_0458874:0.0898254,(Hordeum_vulgareMorex_HORVU.MOREX.r3.5HG0480820:0,Hordeum_vulgareMorex_HORVU.MOREX.r3.5HG0480820.2:0)n6:0.00965786)n5:0.0865317)n4:0.0473522)n3:0.0115398,((((Stipagrostis_hirtigluma_H_Shi_ptg000012l_000544.1:0.150363,Aristida_adscensionis_H_Aadptg000066l000303.1:0.0620693)n10:0.0343025,(Eragrostis_curvula_EJB05_43177:0.047759,(Eleusine_coracana_ELECO.r07.6BG0489500:0.00302871,Eleusine_coracana_ELECO.r07.6AG0536240:0.00710255)n12:0.0453826)n11:0.052218)n9:0.0130865,(Phragmites_australis_Phragmites_australis_PaChr20_19367577_19371330_evm.model.PaChr20.559_1_CDS_4362425374_18746:0.0477146,(Chasmanthium_laxum_Chala.08G074100:0.0561143,((ASEM_AUS1_H_AUS1CM014271.1004127.1:0.00589919,ASEM_RSA5_H_RSA5chrom2004256.1:0.00251389)n16:0.0322703,(((Panicum_hallii_Pahal.2G275900:0.013396,(Panicum_virgatum_Pavir.9KG054600:0.0177302,Panicum_virgatum_Pavir.2NG337400:0.0181853)n20:0.00333357)n19:0.0319748,(Dichantelium_oligosantes_H_DolKV775931.1000001.1:0.0303166,(Echinocloa_haploclada_eh_chr3.2669:0.15777,((Digitaria_radicosa_Dra02G0231500:0,Digitaria_radicosa_Dra02G0231500.2:0)n24:0.0171007,(Digitaria_exilis_H_Dex2A-001160.1:0.0190619,Digitaria_exilis_H_Dex2B-001048.1:0.00840416)n25:0.0170281)n23:0.0224564)n22:0.00772469)n21:0.0070088)n18:0.00615884,(Sorghum_bicolor_SORBI_3002G213900:0.11221,(Urochloa_fusta_Urofu.2G222300:0.0609665,(Cenchrus_americanus_H_CamCM007988.2001982.1:0.0284811,Setaria_viridis_SEVIR_2G225700v2:0.0214915)n28:0.0185027)n27:0.00947503)n26:0.00132681)n17:0.00469653)n15:0.0102785)n14:0.0102094)n13:0.017093)n8:0.0216916,((Leersia_perrieri_LPERR09G08180:0.0800978,Oryza_sativa_LOC_Os09g26650:0.0278836)n30:0.0215978,(Zizania_latifolia_GWHTBFHI027601:0.163427,Zizania_latifolia_GWHTBFHI033116:0.0793059)n31:0.00881176)n29:0.0173491)n7:0.00974391)n2:0.0275297,(Olyra_latifolia_scaffold48_1478159_1505978_+:0.145868,((Dendrocalamus_sinicus_Dendrocalamus_sinicus_Dsi09B_7615995_7622492_Dsi09Bg05610.1_-1_CDS_4147816564_42082:0.234091,Dendrocalamus_sinicus_Dendrocalamus_sinicus_Dsi09A_27379069_27382495_Dsi09Ag06630.1_1_CDS_4147813084_16182:0.200408)n34:0.0972543,Dendrocalamus_sinicus_Dendrocalamus_sinicus_Dsi09C_16059468_16066613_Dsi09Cg03720.1_1_CDS_4147818808_54475:0.318416)n33:0.0353795)n32:0.0527542)n1:0.0834602,(Tillandsia_fasciculata_H_Tillandsia_CM054933.1_001274.1:0.0520444,(Ananas_comosus_H_Ananas_contig7_000186.1:0.152975,Ananas_comosus_H_Ananas_contig3_000035.1:0.025443)n36:0.002827)n35:0.0971233)n0;
```
