## Supplementary Dataset S1 for "Gene turnover and contingency facilitated the repeated evolution of C_4_ photosynthesis in grasses": OG0013899_tree.txt

```
((Streptochaeta_angustifolia_strangu_036197:0.146048,Pharus_latifolius_Phala.12G087400:0.0608058)n1:0.0254701,(((Zizania_latifolia_GWHTBFHI027610:0.0476753,Zizania_latifolia_GWHTBFHI033125:0.0263423)n4:0.0163558,(Leersia_perrieri_LPERR09G08050:0.0771163,Oryza_sativa_LOC_Os09g26400:0.043351)n5:0.0271706)n3:0.055067,(((Brachypodium_distachyon_BRADI_4g31030v3:0.0635281,(Hordeum_spontaneum_WB01_007420_0064901:0.00244421,Hordeum_vulgareMorex_HORVU.MOREX.r3.5HG0481290:0.00232738)n9:0.0804603)n8:0.0326233,((Ampelocalamus_luodianensis_Alu09DXg20290.2:0.0187207,(Olyra_latifolia_Ola027950:0.0518807,Dendrocalamus_sinicus_Dendrocalamus_sinicus_Dsi09B_7827047_7830816_Dsi09Bg05680.1_1_CDS_4147816585_53905:0.0199464)n12:0.00958988)n11:0.00439439,(Ampelocalamus_luodianensis_Alu09Cg07960.1:0.0294885,(Dendrocalamus_sinicus_Dendrocalamus_sinicus_Dsi09A_26884550_26887253_Dsi09Ag06470.1_-1_CDS_4147813036_46011:0.152098,(Dendrocalamus_sinicus_Dendrocalamus_sinicus_Dsi04B_19021570_19025771_Dsi04Bg03010.1_-1_CDS_4147753762_53134:0.2984,Dendrocalamus_sinicus_Dendrocalamus_sinicus_Dsi09C_15863426_15866315_Dsi09Cg03650.1_-1_CDS_4147818787_42652:0.0206959)n15:0.0126436)n14:0.00140485)n13:0.00972311)n10:0.0103753)n7:0.00863219,((Aristida_adscensionis_H_Aadptg000066l000622.1:0.0545879,Stipagrostis_hirtigluma_H_Shi_ptg000012l_000553.1:0.0308278)n17:0.0253505,((Phragmites_australis_Phragmites_australis_PaChr17_21275563_21278811_evm.model.PaChr17.535_1_CDS_4362405018_38011:0.0286231,(Eragrostis_curvula_EJB05_43154:0.0481117,(Eleusine_coracana_ELECO.r07.6BG0489370:0.0211657,Eleusine_coracana_ELECO.r07.6AG0536090:0.0132447)n21:0.0406356)n20:0.0314683)n19:0.0228207,(Chasmanthium_laxum_Chala.08G075600:0.040822,((Sorghum_bicolor_SORBI_3002G211900:0.0210625,Zea_mays_Zm00001eb099970:0.0457208)n24:0.0449698,(Echinocloa_haploclada_eh_chr3.2688:0.0404203,((Dichantelium_oligosantes_H_DolKV768139.1000015.1:0.0465025,(ASEM_AUS1_H_AUS1CM014271.1001268.1:0.0139776,ASEM_RSA5_H_RSA5chrom2001398.1:0.0143442)n28:0.0188014)n27:0.00505773,((Panicum_hallii_Pahal.2G274700:0.0185919,(Panicum_virgatum_Pavir.2KG347600:0.0128313,Panicum_virgatum_Pavir.J775200:0.0161194)n31:0.014359)n30:0.0197324,(((Cenchrus_americanus_H_CamLKME02024272.1000005.1:0.0340366,Setaria_viridis_SEVIR_2G224400v2:0.00865623)n34:0.0248229,(Digitaria_radicosa_Dra02G0229900:0.0327595,(Digitaria_exilis_H_Dex2A-003456.1:0.00540837,Digitaria_exilis_H_Dex2B-003400.1:0.0147922)n36:0.0275534)n35:0.0263024)n33:0.00430947,Urochloa_fusta_Urofu.2G220700:0.0516864)n32:0.00354436)n29:0.00467833)n26:0.00300862)n25:0.0253413)n23:0.0268077)n22:0.0105832)n18:0.0130324)n16:0.0311781)n6:0.016305)n2:0.0254701)n0;
```
