## Supplementary Dataset S1 for "Gene turnover and contingency facilitated the repeated evolution of C_4_ photosynthesis in grasses": OG0013900_tree.txt

```
(((((Zizania_latifolia_GWHTBFHI027644:0.0452218,Zizania_latifolia_GWHTBFHI033157:0.0349116)n4:0.0231483,(Oryza_sativa_LOC_Os09g25570:0.0492961,Leersia_perrieri_LPERR09G07540:0.157255)n5:0.032702)n3:0.0483442,Streptochaeta_angustifolia_strangu_026529:0.251305)n2:0.0286117,((Pharus_latifolius_Phala.12G083700:5e-09,Pharus_latifolius_Phala.12G083700.2:5e-09)n7:0.156006,(Olyra_latifolia_Ola009998:0.0555011,(Dendrocalamus_sinicus_Dendrocalamus_sinicus_Dsi09B_8380282_8382241_Dsi09Bg05970.1_-1_CDS_4147816672_46023:0.0384757,(Ampelocalamus_luodianensis_Alu09DXg19910.1:0.0357737,Ampelocalamus_luodianensis_Alu09Cg07530.1:0.0206786)n10:0.00229762)n9:0.00457484)n8:0.0266019)n6:0.0771138)n1:0.0145252,(((Aristida_adscensionis_H_Aadptg000066l000278.1:0.0809251,Stipagrostis_hirtigluma_H_Shi_ptg000012l_001063.1:0.0515578)n13:0.0441601,(Chasmanthium_laxum_Chala.08G081800:0.0557995,(Phragmites_australis_Phragmites_australis_PaChr20_18390990_18393068_evm.model.PaChr20.511_1_CDS_4362425270_17478:0.0589925,Phragmites_australis_Phragmites_australis_PaChr17_20653850_20655786_evm.model.PaChr17.503_1_CDS_4362404948_8562:0.0613366)n15:0.0154384)n14:0.0192363)n12:0.0255265,(Brachypodium_distachyon_BRADI_4g30587v3:0.15401,((Hordeum_spontaneum_WB01_003542_0634458:0.0018996,Hordeum_vulgareMorex_HORVU.MOREX.r3.5HG0482580:0.00211759)n18:0.141123,(((Eleusine_coracana_ELECO.r07.6BG0489080:0.0167954,Eleusine_coracana_ELECO.r07.6AG0535600:0.0258509)n21:0.095397,(Eragrostis_curvula_EJB05_43052:0.00719044,Eragrostis_curvula_EJB05_43053:0.00334235)n22:0.0612265)n20:0.0495539,((Sorghum_bicolor_SORBI_3002G206100:0.042546,Zea_mays_Zm00001eb313300:0.0875649)n24:0.049555,(((Cenchrus_americanus_H_CamLKME02016733.1000002.1:0.0544549,Setaria_viridis_SEVIR_2G218300v2:0.0196772)n27:0.0278034,((Panicum_hallii_Pahal.2G269200:0.0367778,(Panicum_virgatum_Pavir.2KG340200:0.0548302,Panicum_virgatum_Pavir.9NG830900:0.0275377)n30:0.0106053)n29:0.026026,(Dichantelium_oligosantes_H_DolKV778223.1000004.1:0.048136,(ASEM_AUS1_H_AUS1CM014271.1004074.1:0.0111895,ASEM_RSA5_H_RSA5chrom2004222.1:0.00822171)n32:0.0472141)n31:0.0104354)n28:0.010525)n26:0.0132833,((Digitaria_radicosa_Dra02G0225600:0.0616083,(Digitaria_exilis_H_Dex2A-001128.1:0.0271339,Digitaria_exilis_H_Dex2B-001020.1:0.0214123)n35:0.0767505)n34:0.0286161,(Urochloa_fusta_Urofu.2G214200:0.0789585,Echinocloa_haploclada_eh_chr3.2751:0.0661584)n36:0.0225905)n33:0.00732856)n25:0.0240243)n23:0.0175629)n19:0.0342272)n17:0.0618524)n16:0.03042)n11:0.0145252)n0;
```
