## Supplementary Dataset S1 for "Gene turnover and contingency facilitated the repeated evolution of C_4_ photosynthesis in grasses": OG0013901_tree.txt

```
((Ananas_comosus_H_Ananas_contig7_001038.1:0.0645617,Tillandsia_fasciculata_H_Tillandsia_CM054935.1_001067.1:0.0709073)n1:0.141762,((Pharus_latifolius_Phala.12G080800:0,Pharus_latifolius_Phala.12G080800.2:0)n3:0.125105,(((Oryza_sativa_LOC_Os09g25314:0.0417964,(Leersia_perrieri_LPERR09G07370:0.16569,(Zizania_latifolia_GWHTBFHI033173:0.0406794,Zizania_latifolia_GWHTBFHI027658:0.0765064)n8:0.0243907)n7:0.00929802)n6:0.0954346,(Brachypodium_distachyon_BRADI_4g30460v3:0.188941,(Olyra_latifolia_Ola009975:0.0932506,(Ampelocalamus_luodianensis_Alu09Cg07340.2:0.0185674,(Dendrocalamus_sinicus_Dendrocalamus_sinicus_Dsi09B_8582855_8583076_Dsi09Bg06080.1_-1_CDS_4147816705_7754:0.0354181,Dendrocalamus_sinicus_Dendrocalamus_sinicus_Dsi09A_25985596_25985817_Dsi09Ag05970.1_1_CDS_4147812886_18432:0.0467917)n12:0.0158273)n11:0.0137098)n10:0.0259818)n9:0.0229498)n5:0.0349399,((Panicum_hallii_Pahal.9G523400:0.0596375,Panicum_virgatum_Pavir.2NG335800:0.0962119)n14:0.667796,(Phragmites_australis_Phragmites_australis_PaChr17_20360379_20360603_evm.model.PaChr17.486_1_CDS_4362404908_34213:0.11398,(Chasmanthium_laxum_Chala.08G083500:0.0976291,((Stipagrostis_hirtigluma_H_Shi_ptg000012l_001052.1:0.0748636,Aristida_adscensionis_H_Aadptg000066l000270.1:0.068943)n18:0.0362305,(Eragrostis_curvula_EJB05_43027:0.248259,((Eleusine_coracana_ELECO.r07.6BG0488650:0.00786208,Eleusine_coracana_ELECO.r07.6AG0535360:0.00816478)n21:0.0316992,((((Digitaria_radicosa_Dra02G0223900:0.0507891,(Digitaria_exilis_H_Dex2A-001122.1:5e-09,Digitaria_exilis_H_Dex2B-001014.1:0.00553091)n26:0.036943)n25:0.0169412,(Cenchrus_americanus_H_CamLKME02008457.1000010.1:0.0180188,(Setaria_viridis_SEVIR_2G215900v2:0.0188938,(ASEM_AUS1_H_AUS1CM014271.1004064.1:0.0113159,ASEM_RSA5_H_RSA5chrom2004208.1:0.031216)n29:0.110407)n28:0.0272528)n27:0.0560898)n24:0.0114372,(Zea_mays_Zm00001eb312990:0.0746503,Sorghum_bicolor_SORBI_3002G204100:0.0360253)n30:0.0238276)n23:0.0243723,(Dichantelium_oligosantes_H_DolKV775388.1000004.1:0.0226909,(Urochloa_fusta_Urofu.2G212200:0.0281663,(Echinocloa_haploclada_eh_chr3.2773:0.0280065,((Panicum_hallii_Pahal.9G156600:0.0234312,Panicum_hallii_Pahal.2G267600:0.00538855)n35:0.156153,(Panicum_virgatum_Pavir.1NG149500:0.00671867,Panicum_virgatum_Pavir.2KG337100:0.0199056)n36:0.00221173)n34:0.0392871)n33:0.0515795)n32:0.0374456)n31:5e-09)n22:0.0718829)n20:0.0200161)n19:0.0103444)n17:0.0145523)n16:0.0176859)n15:0.0745351)n13:0.00828168)n4:0.0527635)n2:0.137762)n0;
```
