## Supplementary Dataset S1 for "Gene turnover and contingency facilitated the repeated evolution of C_4_ photosynthesis in grasses": OG0013902_tree.txt

```
((Pharus_latifolius_Phala.12G076700:0.23351,Streptochaeta_angustifolia_strangu_038167:0.21063)n1:0.0703879,((Olyra_latifolia_Ola017745:0.128826,((Ampelocalamus_luodianensis_Alu09Cg06950.1:0.0385903,Dendrocalamus_sinicus_Dendrocalamus_sinicus_Dsi09C_14365511_14366047_Dsi09Cg03110.1_-1_CDS_4147818625_8323:0.0654324)n5:0.0212618,(Ampelocalamus_luodianensis_Alu09DXg19350.2:0.0666698,(Dendrocalamus_sinicus_Dendrocalamus_sinicus_Dsi09A_25155605_25156285_Dsi09Ag05550.1_-1_CDS_4147812760_4364:0.124194,Dendrocalamus_sinicus_Dendrocalamus_sinicus_Dsi09B_9080115_9080636_Dsi09Bg06310.1_1_CDS_4147816774_46586:0.0626073)n7:0.0151407)n6:5e-09)n4:0.0227083)n3:0.0331554,((Brachypodium_distachyon_BRADI_4g30100v3:0.131923,(Hordeum_spontaneum_WB01_004447_0720285:0,Hordeum_vulgareMorex_HORVU.MOREX.r3.5HG0484690:0)n10:0.114231)n9:0.0482209,(((Zizania_latifolia_GWHTBFHI027689:0.130983,(Zizania_latifolia_GWHTBFHI033219:0.00280362,Zizania_latifolia_GWHTBFHI038426:0.00544998)n14:0.134387)n13:0.0743752,(Oryza_sativa_LOC_Os09g24580:0.122524,Leersia_perrieri_LPERR09G06960:0.155668)n15:0.0448063)n12:0.123672,(Panicum_hallii_Pahal.2G262200:0.853039,((Aristida_adscensionis_H_Aadptg000066l000689.1:0.142131,((Eleusine_coracana_ELECO.r07.6BG0488140:0.0339616,Eleusine_coracana_ELECO.r07.6AG0534950:0.0199452)n20:0.158618,(Stipagrostis_hirtigluma_H_Shi_ptg000012l_000624.1:0.0115957,Stipagrostis_hirtigluma_H_Shi_ptg000061l_000007.1:5e-09)n21:0.13551)n19:0.0417608)n18:0.0667313,(((Chasmanthium_laxum_Chala.08G088500:0.106738,(Sorghum_bicolor_SORBI_3002G199500:0.0677792,Zea_mays_Zm00001eb099610:0.0774922)n25:0.0621626)n24:0.0292359,(((ASEM_AUS1_H_AUS1CM014271.1001358.1:0.0189069,ASEM_RSA5_H_RSA5chrom2001497.1:0.0366097)n28:0.041901,(Echinocloa_haploclada_eh_chr3.2840:0.0979788,Dichantelium_oligosantes_H_DolKV779963.1000001.1:0.0459102)n29:0.0123694)n27:0.0123976,(Urochloa_fusta_Urofu.2G206600:0.0830708,((Digitaria_radicosa_Dra02G0219600:0.0678812,(Digitaria_exilis_H_Dex2B-003473.1:0.0918918,Digitaria_exilis_H_Dex2A-003527.1:0.0383476)n33:0.0236208)n32:0.0443885,(Setaria_viridis_SEVIR_2G211000v2:0.0934015,(Panicum_virgatum_Pavir.2KG295300:0.03314,Panicum_virgatum_Pavir.2NG312700:0.020576)n35:0.0424708)n34:0.0239057)n31:0.0122888)n30:0.0123838)n26:0.0257149)n23:0.0366902,(Phragmites_australis_Phragmites_australis_PaChr17_19542517_19543032_evm.model.PaChr17.453_1_CDS_4362404836_3935:0.0861769,Phragmites_australis_Phragmites_australis_PaChr20_17428867_17429406_evm.model.PaChr20.464_1_CDS_4362425164_15375:0.0980772)n36:0.0108975)n22:0.0189517)n17:0.0181083)n16:0.0824992)n11:0.051388)n8:0.0416135)n2:0.0703879)n0;
```
