## Supplementary Dataset S1 for "Gene turnover and contingency facilitated the repeated evolution of C_4_ photosynthesis in grasses": OG0013903_tree.txt

```
((Streptochaeta_angustifolia_strangu_026819:0.0877988,Pharus_latifolius_Phala.12G076300:0.046319)n1:0.0225627,((((Eragrostis_curvula_EJB05_42987:0.0287541,(Eleusine_coracana_ELECO.r07.6BG0488110:0.0246742,Eleusine_coracana_ELECO.r07.6AG0534920:0.0216036)n6:0.0278973)n5:0.0299954,((Phragmites_australis_Phragmites_australis_PaChr17_19484527_19489610_evm.model.PaChr17.449_1_CDS_4362404826_42226:0.0514851,Phragmites_australis_Phragmites_australis_PaChr20_17369462_17371781_evm.model.PaChr20.462_1_CDS_4362425160_13694:0.0467155)n8:0.00769312,(Chasmanthium_laxum_Chala.08G089500:0.0372035,((Sorghum_bicolor_SORBI_3002G199100:0.0302947,Zea_mays_Zm00001eb312430:0.0246121)n11:0.0264725,(Dichantelium_oligosantes_H_DolKV780954.1000001.1:0.0221856,((Setaria_viridis_SEVIR_2G210700v2:0.0108908,(ASEM_AUS1_H_AUS1CM014271.1001361.1:5e-09,ASEM_RSA5_H_RSA5chrom2001500.1:5e-09)n15:0.0362366)n14:0.00349053,((Echinocloa_haploclada_eh_chr3.2849:0.0206848,Urochloa_fusta_Urofu.2G206200:0.0234211)n17:0.0177694,((Panicum_hallii_Pahal.2G261600:0.0110141,(Panicum_virgatum_Pavir.2KG295700:0.0248745,Panicum_virgatum_Pavir.2NG319900:0.0254424)n20:0.00282693)n19:0.0055338,(Cenchrus_americanus_H_CamCM007986.2000862.1:0.0223594,((Digitaria_exilis_H_Dex2A-003530.1:0.00689855,Digitaria_exilis_H_Dex2B-003476.1:0.00254402)n23:0.0370294,(Cenchrus_americanus_H_CamCM007986.2000863.1:0.0565024,Digitaria_radicosa_Dra02G0219300:0.0269843)n24:0.00828883)n22:0.0160438)n21:0.00178264)n18:0.00587728)n16:5e-09)n13:0.0103452)n12:0.0177392)n10:0.032248)n9:0.00626735)n7:0.0130257)n4:0.00291515,((Stipagrostis_hirtigluma_H_Shi_ptg000012l_000627.1:0.0111681,Stipagrostis_hirtigluma_H_Shi_ptg000061l_000010.1:0.00792069)n26:0.0672956,Aristida_adscensionis_H_Aadptg000066l000692.1:0.0941414)n25:0.0137546)n3:0.0193082,((Dendrocalamus_sinicus_Dendrocalamus_sinicus_Dsi09A_25114668_25117037_Dsi09Ag05530.1_-1_CDS_4147812754_986:0.0338647,(Olyra_latifolia_scaffold274_1064901_1067698_-:0.0548501,(Ampelocalamus_luodianensis_Alu09DXg19320.2:5e-09,Ampelocalamus_luodianensis_AluCtg00247g00050.1:5e-09)n30:0.0226229)n29:0.00248001)n28:0.00242184,(((Hordeum_spontaneum_WB01_000369_0261828:0,Hordeum_vulgareMorex_HORVU.MOREX.r3.5HG0484750:0)n33:0.0549372,Brachypodium_distachyon_BRADI_4g30050v3:0.0378303)n32:0.0380672,((Zizania_latifolia_GWHTBFHI033220:0.0398874,Zizania_latifolia_GWHTBFHI027690:0.0473199)n35:0.00999231,(Leersia_perrieri_LPERR09G06930:0.0650386,Oryza_sativa_LOC_Os09g24540:0.0378399)n36:0.00960232)n34:0.0123843)n31:0.00347795)n27:0.0185541)n2:0.0225627)n0;
```
