## Supplementary Dataset S1 for "Gene turnover and contingency facilitated the repeated evolution of C_4_ photosynthesis in grasses": OG0013904_tree.txt

```
((Streptochaeta_angustifolia_strangu_040074:0.158409,Pharus_latifolius_Phala.12G075800:0.131184)n1:0.0386239,((((Zizania_latifolia_GWHTBFHI033224:0.0964156,(Leersia_perrieri_LPERR09G06890:0.134149,Oryza_sativa_LOC_Os05g28090:0.0737645)n6:0.0559565)n5:0.118916,((((Hordeum_spontaneum_WB01_007573_0051818:0,Hordeum_vulgareMorex_HORVU.MOREX.r3.5HG0484900:0)n10:0.104922,Brachypodium_distachyon_BRADI_4g30000v3:0.0822346)n9:0.0531537,(Dendrocalamus_sinicus_Dendrocalamus_sinicus_Dsi09C_14254498_14263810_Dsi09Cg03060.1_-1_CDS_4147818610_56726:0.114068,Dendrocalamus_sinicus_Dendrocalamus_sinicus_Dsi09A_25083273_25084824_Dsi09Ag05490.1_-1_CDS_4147812742_51077:0.0286599)n11:0.00318443)n8:0.0105928,(Olyra_latifolia_Ola017735:0.0946284,Dendrocalamus_sinicus_Dendrocalamus_sinicus_Dsi09B_9230277_9239027_Dsi09Bg06360.1_-1_CDS_4147816789_55031:0.162824)n12:0.0162766)n7:0.00180851)n4:0.019621,Ampelocalamus_luodianensis_Alu09Cg06860.1:0.0569868)n3:0.0486881,((Aristida_adscensionis_H_Aadptg000066l000695.1:0.104878,(Stipagrostis_hirtigluma_H_Shi_ptg000012l_000630.1:0.00691163,Stipagrostis_hirtigluma_H_Shi_ptg000061l_000013.1:0.00236803)n15:0.0566814)n14:0.0419354,(((Eragrostis_curvula_EJB05_42982:0.113754,(Eleusine_coracana_ELECO.r07.6BG0488060:0.00492982,Eleusine_coracana_ELECO.r07.6AG0534870:0.0213697)n19:0.0624303)n18:0.0621113,(Phragmites_australis_Phragmites_australis_PaChr20_17334502_17338832_evm.model.PaChr20.460_1_CDS_4362425156_12008:0.0433792,Phragmites_australis_Phragmites_australis_PaChr17_19463917_19465654_evm.model.PaChr17.444_1_CDS_4362404816_38010:0.0620726)n20:0.0148621)n17:0.03551,(((((ASEM_AUS1_H_AUS1CM014271.1001365.1:0.0162743,ASEM_RSA5_H_RSA5chrom2001503.1:0.00485838)n25:0.0379052,(Dichantelium_oligosantes_H_DolKV780954.1000004.1:0.0345495,(Panicum_hallii_Pahal.2G260800:0.0379821,(Panicum_virgatum_Pavir.2NG394100:0.081066,Panicum_virgatum_Pavir.2KG296100:0.0299379)n28:0.00332643)n27:0.0188903)n26:0.0246791)n24:0.0210241,((Cenchrus_americanus_H_CamLKME02025198.1000001.1:0.0679866,Setaria_viridis_SEVIR_2G210300v2:0.0296842)n30:0.0637433,(Urochloa_fusta_Urofu.2G205800:0.0819041,((Digitaria_radicosa_Dra07G0109700:0.026618,(Digitaria_exilis_H_Dex2A-003533.1:0.023912,Digitaria_exilis_H_Dex2B-003479.1:0.0119226)n34:0.0161988)n33:0.0554296,Echinocloa_haploclada_eh_chr3.2853:0.0814664)n32:0.0178458)n31:0.0210605)n29:0.0307493)n23:0.0210357,(Sorghum_bicolor_SORBI_3002G198600:0.0633699,(Zea_mays_Zm00001eb099410:0.124407,Zea_mays_Zm00001eb312390:0.0403407)n36:0.0044823)n35:0.0248028)n22:0.0347105,Chasmanthium_laxum_Chala.08G090300:0.0486821)n21:0.0139329)n16:0.0147913)n13:0.0706333)n2:0.0386239)n0;
```
