## Supplementary Dataset S1 for "Gene turnover and contingency facilitated the repeated evolution of C_4_ photosynthesis in grasses": OG0013905_tree.txt

```
(Streptochaeta_angustifolia_strangu_026536:0.159227,(((Brachypodium_distachyon_BRADI_4g29830v3:0.142308,(Hordeum_spontaneum_WB01_007453_0113492:0.00881752,(Hordeum_vulgareMorex_HORVU.MOREX.r3.5HG0479120.2:5e-09,Hordeum_vulgareMorex_HORVU.MOREX.r3.5HG0479120:0.00108236)n5:0.00466016)n4:0.141075)n3:0.0593798,((Oryza_sativa_LOC_Os09g23660:0.0986178,(Zizania_latifolia_GWHTBFHI027314:0.0654171,Zizania_latifolia_GWHTBFHI033244:0.0402645)n8:0.0240284)n7:0.0572274,(Olyra_latifolia_Ola017692:0.124852,((Dendrocalamus_sinicus_Dendrocalamus_sinicus_Dsi09B_9441160_9443634_Dsi09Bg06430.2_1_CDS_4147816810_10005:0.0497521,Dendrocalamus_sinicus_Dendrocalamus_sinicus_Dsi09A_24556796_24559135_Dsi09Ag05320.2_-1_CDS_4147812691_22370:0.0457677)n11:0.0101127,(Ampelocalamus_luodianensis_Alu09DXg19060.7:0.0500272,(Ampelocalamus_luodianensis_Alu09Cg06570.2:0.00834352,Ampelocalamus_luodianensis_Alu09Cg06660.2:5e-09)n13:0.0592451)n12:0.00658279)n10:0.00941158)n9:0.0206963)n6:0.0118495)n2:0.0221726,(((Aristida_adscensionis_H_Aadptg000066l000704.1:0.0856854,(Stipagrostis_hirtigluma_H_Shi_ptg000012l_000639.1:0.000973146,Stipagrostis_hirtigluma_H_Shi_ptg000061l_000023.1:0.00487982)n17:0.0735935)n16:0.0305108,(Phragmites_australis_Phragmites_australis_PaChr17_19136551_19138767_evm.model.PaChr17.427_1_CDS_4362404778_22033:0.0822764,Phragmites_australis_Phragmites_australis_PaChr20_16820677_16822892_evm.model.PaChr20.442_1_CDS_4362425116_37654:0.0736009)n18:0.00817787)n15:0.0135879,((Eragrostis_curvula_EJB05_42960:0.101729,(Eleusine_coracana_ELECO.r07.6BG0487860:0.0160536,Eleusine_coracana_ELECO.r07.6AG0534680:0.0136334)n21:0.062915)n20:0.0445679,(Chasmanthium_laxum_Chala.08G100200:0.085139,((Echinocloa_haploclada_eh_chr3.2202:0.0509394,(((Digitaria_radicosa_Dra02G0217400:0.0442335,(Digitaria_exilis_H_Dex2A-003543.1:0.00957658,Digitaria_exilis_H_Dex2B-003496.1:0.00336076)n28:0.0382667)n27:0.0395366,(Urochloa_fusta_Urofu.2G203400:0.0464191,(Cenchrus_americanus_H_CamCM007988.2002300.1:0.0559178,Setaria_viridis_SEVIR_2G208500v2:0.0063575)n30:0.0201631)n29:0.0136374)n26:0.00234387,((Panicum_hallii_Pahal.2G259000:0.0395802,(Panicum_virgatum_Pavir.2KG299300:0.0207302,Panicum_virgatum_Pavir.2NG317700:0.0275359)n33:0.00963905)n32:0.0270902,(ASEM_AUS1_H_AUS1CM014271.1001378.1:0.0611715,Dichantelium_oligosantes_H_DolKV774912.1000001.1:0.0321332)n34:0.0118054)n31:0.005024)n25:0.00839528)n24:0.0115754,(Sorghum_bicolor_SORBI_3002G196200:0.0400742,(Zea_mays_Zm00001eb099240:0.128117,Zea_mays_Zm00001eb312170:0.0512845)n36:0.00569828)n35:0.0167966)n23:0.0318174)n22:0.0148419)n19:0.009261)n14:0.0498219)n1:0.159227)n0;
```
