## Supplementary Dataset S1 for "Gene turnover and contingency facilitated the repeated evolution of C_4_ photosynthesis in grasses": OG0013906_tree.txt

```
((Pharus_latifolius_Phala.12G068400:0.107696,Streptochaeta_angustifolia_strangu_026475:0.096631)n1:0.0274043,(((Olyra_latifolia_Ola007506:0.086397,((Dendrocalamus_sinicus_Dendrocalamus_sinicus_Dsi09C_13078712_13084853_Dsi09Cg02620.1_-1_CDS_4147818478_39273:0.0766913,Ampelocalamus_luodianensis_Alu09DXg18700.1:0.0560215)n6:0.00938497,(Dendrocalamus_sinicus_Dendrocalamus_sinicus_Dsi09A_23315616_23317942_Dsi09Ag04940.1_-1_CDS_4147812577_15055:0.0591784,(Ampelocalamus_luodianensis_Alu09Cg05930.1:0.0120277,Ampelocalamus_luodianensis_Alu09Cg06060.1:0.0142995)n8:0.025125)n7:0.00279167)n5:0.0199773)n4:0.011115,(((Zizania_latifolia_GWHTBFHI027336:0.104354,Zizania_latifolia_GWHTBFHI033298:0.0340228)n11:0.0209323,(Leersia_perrieri_LPERR09G06060:0.0826888,Oryza_sativa_LOC_Os09g21460:0.0747108)n12:0.020549)n10:0.0500463,(Brachypodium_distachyon_BRADI_4g29480v3:0.0791947,(Hordeum_spontaneum_WB01_003641_0027438:0.00431948,Hordeum_vulgareMorex_HORVU.MOREX.r3.5HG0478250:0.0029869)n14:0.126429)n13:0.0447476)n9:0.0210712)n3:0.0166226,(((Eleusine_coracana_ELECO.r07.6BG0487230:0.0155033,Eleusine_coracana_ELECO.r07.6AG0534190:0.00425902)n17:0.123243,Phragmites_australis_Phragmites_australis_PaChr20_16002859_16005212_evm.model.PaChr20.409_1_CDS_4362425042_6522:0.0240845)n16:0.0127844,((Stipagrostis_hirtigluma_H_Shi_ptg000012l_000676.1:0.069203,Aristida_adscensionis_H_Aadptg000066l000738.1:0.0641598)n19:0.00850335,(Chasmanthium_laxum_Chala.01G037600:0.104615,((Sorghum_bicolor_SORBI_3002G190800:0.0303575,Zea_mays_Zm00001eb098980:0.0683638)n22:0.0539516,(Cenchrus_americanus_H_CamCM007983.2002092.1:0.0331503,((((Urochloa_fusta_Urofu.2G196800:0.049985,(Echinocloa_haploclada_eh_chr3.2137:0.0338578,Setaria_viridis_SEVIR_2G202000v2:0.0358793)n28:0.012914)n27:0.00880825,(Digitaria_radicosa_Dra02G0212200:0.0282202,(Digitaria_exilis_H_Dex2A-003573.1:0.0117622,Digitaria_exilis_H_Dex2B-003530.1:0.00688758)n30:0.0235749)n29:0.0206521)n26:0.00432986,(Dichantelium_oligosantes_H_DolKV777355.1000003.1:0.0166281,(ASEM_AUS1_H_AUS1CM014271.1001420.1:0.00999535,(ASEM_RSA5_H_RSA5chrom2001535.1:0.00621554,ASEM_RSA5_H_RSA5chrom2001539.1:0.00413929)n33:0.00341457)n32:0.0399974)n31:0.00344826)n25:0.00532643,(Panicum_hallii_Pahal.2G252800:0.0199707,((Panicum_virgatum_Pavir.2NG327800:0.0177024,Panicum_virgatum_Pavir.2KG311100:0.068857)n36:0.00787739,Panicum_virgatum_Pavir.2KG310900:0.0878261)n35:0.00975846)n34:0.0062781)n24:0.0121644)n23:0.0578843)n21:0.0387572)n20:0.0176939)n18:0.00561038)n15:0.0364763)n2:0.0274043)n0;
```
