## Supplementary Dataset S1 for "Gene turnover and contingency facilitated the repeated evolution of C_4_ photosynthesis in grasses": OG0013907_tree.txt

```
(Streptochaeta_angustifolia_strangu_026491:0.167592,(Olyra_latifolia_Ola007515:0.130287,(Dendrocalamus_sinicus_Dendrocalamus_sinicus_Dsi09B_10382570_10384045_Dsi09Bg06750.1_1_CDS_4147816906_7192:0.123751,((((Eleusine_coracana_ELECO.r07.6BG0487030:0.0415092,Eleusine_coracana_ELECO.r07.6AG0533990:0.0433076)n6:0.124559,(Eragrostis_curvula_EJB05_16430:0.0951221,(Eragrostis_curvula_EJB05_42855:0.109967,Eragrostis_curvula_EJB05_42856:0.0953625)n8:0.0282476)n7:0.0507297)n5:0.0438384,(((Sorghum_bicolor_SORBI_3002G188800:0.111088,(Zea_mays_Zm00001eb098940:0.0336162,Zea_mays_Zm00001eb098950:0.080041)n12:0.0647745)n11:0.110341,(((Stipagrostis_hirtigluma_H_Shi_ptg000012l_000958.1:0.156758,Stipagrostis_hirtigluma_H_Shi_ptg000044l_001514.1:0.0850784)n15:0.0248811,Stipagrostis_hirtigluma_H_Shi_ptg000012l_000642.1:0.117101)n14:0.0333674,(Aristida_adscensionis_H_Aadptg000066l000749.1:0.0815905,(Aristida_adscensionis_H_Aadptg000066l000748.1:0.169746,Aristida_adscensionis_H_Aadptg000066l000750.1:0.128523)n17:0.0400437)n16:0.0044493)n13:0.0521797)n10:0.030058,(Chasmanthium_laxum_Chala.01G039300:0.0976713,((Dichantelium_oligosantes_H_DolKV776433.1000001.1:0.0972748,(ASEM_AUS1_H_AUS1CM014271.1003966.1:0.01063,ASEM_RSA5_H_RSA5chrom2004096.1:0.0142945)n21:0.072932)n20:0.0316662,((Panicum_virgatum_Pavir.2KG346200:0.0453589,(Panicum_virgatum_Pavir.2KG314500:5e-09,Panicum_virgatum_Pavir.9NG828500:5e-09)n24:0.0465882)n23:0.0807643,((Urochloa_fusta_Urofu.2G194100:0.104084,(Cenchrus_americanus_H_CamLKME02000075.1000003.1:0.120873,Setaria_viridis_SEVIR_2G200300v2:0.0609082)n27:0.0172827)n26:0.0209531,((Digitaria_exilis_H_Dex2A-001051.1:0.0303417,Digitaria_exilis_H_Dex2B-000953.1:0.0193254)n29:0.0655889,(Digitaria_radicosa_Dra02G0089800:0.127021,(Digitaria_radicosa_Dra02G0210500:0.112953,Digitaria_radicosa_Dra02G0210600:0.0621159)n31:0.00621159)n30:0.000690176)n28:0.0423569)n25:0.0215182)n22:0.00931247)n19:0.0433638)n18:0.0339183)n9:0.0301739)n4:0.0723877,((Leersia_perrieri_LPERR09G03130:0.251787,(Leersia_perrieri_LPERR09G05830:0.165393,Leersia_perrieri_LPERR09G05850:0.0889557)n34:0.0458539)n33:0.0630629,(Oryza_sativa_LOC_Os04g24110:0.140937,(Oryza_sativa_LOC_Os09g21170:0.055995,Oryza_sativa_LOC_Os09g21160:0.0357449)n36:0.0657399)n35:0.00730443)n32:0.0338308)n3:0.0390271)n2:0.027114)n1:0.167592)n0;
```
