## Supplementary Dataset S1 for "Gene turnover and contingency facilitated the repeated evolution of C_4_ photosynthesis in grasses": OG0013908_tree.txt

```
((Streptochaeta_angustifolia_strangu_004065:0.127206,Pharus_latifolius_Phala.12G065500:0.0801192)n1:0.0578514,(((Zizania_latifolia_GWHTBFHI033315:0.0721184,(Leersia_perrieri_LPERR09G05690:0.0475176,Oryza_sativa_LOC_Os09g20900:0.0577825)n5:0.0546688)n4:0.0273107,(Olyra_latifolia_Ola031680:0.033528,(((Hordeum_spontaneum_WB01_000325_1787578:0,Hordeum_vulgareMorex_HORVU.MOREX.r3.5HG0477470:0)n9:0.0626298,Brachypodium_distachyon_BRADI_4g29300v3:0.0745923)n8:0.0877486,((Ampelocalamus_luodianensis_Alu09Cg05740.1:0.0115528,Dendrocalamus_sinicus_Dendrocalamus_sinicus_Dsi09C_12808080_12816403_Dsi09Cg02490.1_1_CDS_4147818439_17325:0.0207938)n11:0.0205872,(Ampelocalamus_luodianensis_Alu09DXg18500.1:0.0756209,Dendrocalamus_sinicus_Dendrocalamus_sinicus_Dsi09A_22921440_22924054_Dsi09Ag04770.1_1_CDS_4147812526_43194:0.0427318)n12:0.0116543)n10:0.0228895)n7:0.0350829)n6:0.0348316)n3:0.00985811,((((Eragrostis_curvula_EJB05_42842:0,Eragrostis_curvula_EJB05_42843:0)n16:0.0476441,(Eleusine_coracana_ELECO.r07.6BG0486940:0.0222476,Eleusine_coracana_ELECO.r07.6AG0533880:0.00547756)n17:0.070806)n15:0.0576766,(Phragmites_australis_Phragmites_australis_PaChr20_15571210_15573544_evm.model.PaChr20.384_1_CDS_4362424986_25457:0.0509379,(Phragmites_australis_Phragmites_australis_PaChr17_17667535_17669711_evm.model.PaChr17.369_1_CDS_4362404648_9829:0.0716693,(Aristida_adscensionis_H_Aadptg000066l000181.1:0.0532191,Stipagrostis_hirtigluma_H_Shi_ptg000012l_000953.1:0.0402099)n20:5e-09)n19:0.0138847)n18:0.00154275)n14:0.00990566,((Chasmanthium_laxum_Chala.01G040200:0.0434836,(Sorghum_bicolor_SORBI_3002G187500:0.0206745,Zea_mays_Zm00001eb311470:0.0347559)n23:0.0462611)n22:0.0271201,((Urochloa_fusta_Urofu.2G192900:0.107239,Panicum_hallii_Pahal.2G249300:0.022436)n25:0.0210463,((Digitaria_radicosa_Dra02G0209500:0.0371649,(Digitaria_exilis_H_Dex2A-001046.1:0.0181066,Digitaria_exilis_H_Dex2B-000948.1:0.0140151)n28:0.020608)n27:0.0310662,((Panicum_virgatum_Pavir.2NG331600:0.0204101,Panicum_virgatum_Pavir.2KG315700:0.0038642)n30:0.00809092,((Cenchrus_americanus_H_CamLKME02002148.1000021.1:0.0325293,Setaria_viridis_SEVIR_2G199466v2:0.0463)n32:0.0602543,(Dichantelium_oligosantes_H_DolKV775347.1000003.1:0.0200752,((ASEM_AUS1_H_AUS1CM014271.1003964.1:6e-09,(ASEM_RSA5_H_RSA5chrom2004089.1:0,ASEM_RSA5_H_RSA5chrom5000406.1:0)n36:0.00782238)n35:0.033525,Echinocloa_haploclada_eh_chr3.2101:0.0278913)n34:0.00177731)n33:0.00397524)n31:5e-09)n29:0.0192741)n26:0.0136957)n24:0.0667686)n21:0.0107125)n13:0.0606309)n2:0.0578514)n0;
```
