## Supplementary Dataset S1 for "Gene turnover and contingency facilitated the repeated evolution of C_4_ photosynthesis in grasses": OG0013909_tree.txt

```
(Streptochaeta_angustifolia_strangu_041090:0.171843,(((Oryza_sativa_LOC_Os09g20520:0.0748679,Zizania_latifolia_GWHTBFHI033335:0.0857405)n3:0.0532177,(((Olyra_latifolia_Ola021277:0.723709,(Chasmanthium_laxum_Chala.01G043400:0.0380446,((Zea_mays_Zm00001eb311270:0.0595706,Sorghum_bicolor_SORBI_3002G185400:0.0332026)n9:0.0495792,((Dichantelium_oligosantes_H_DolKV774878.1000008.1:0.0441503,(ASEM_AUS1_H_AUS1CM014271.1003961.1:0.0166613,(ASEM_RSA5_H_RSA5chrom2001575.1:0.00450247,ASEM_RSA5_H_RSA5chrom7000337.1:0.00268812)n13:0.007211)n12:0.0259211)n11:0.00334999,((Echinocloa_haploclada_eh_chr3.2069:0.0634051,(Digitaria_radicosa_Dra02G0207500:0.0374792,(Digitaria_exilis_H_Dex2A-003608.1:0.0189131,Digitaria_exilis_H_Dex2B-003560.1:0.0248223)n17:0.0501685)n16:0.0246607)n15:0.0133675,((Cenchrus_americanus_H_CamLKME02020810.1000004.1:0.0439567,Setaria_viridis_SEVIR_2G196900v2:0.0116183)n19:0.0351663,((Panicum_virgatum_Pavir.J674100:0.0743423,(Panicum_virgatum_Pavir.2KG331200:0.0355966,Panicum_virgatum_Pavir.2NG308900:0.0123555)n22:0.00516315)n21:0.00925831,Panicum_hallii_Pahal.2G246500:0.0252197)n20:0.00971172)n18:0.00442163)n14:0.00741199)n10:0.00726968)n8:0.0198059)n7:0.0139539)n6:0.0241438,(Aristida_adscensionis_H_Aadptg000066l000772.1:0.0708465,(Stipagrostis_hirtigluma_H_Shi_ptg000012l_000709.1:0.066523,Stipagrostis_hirtigluma_H_Shi_ptg000012l_000710.1:0.0502741)n24:0.00558601)n23:0.0218607)n5:0.0142313,((Brachypodium_distachyon_BRADI_4g29150v3:0.0785173,(Hordeum_vulgareMorex_HORVU.MOREX.r3.5HG0476220:0.00194555,((Hordeum_spontaneum_WB01_004456_0620076:0.438725,Hordeum_spontaneum_WB01_002604_2764850:0.228821)n29:0.067893,Hordeum_spontaneum_WB01_004529_0217226:0.000740248)n28:8.22498e-05)n27:0.0231595)n26:0.0456511,(Olyra_latifolia_Ola014546:0.0927949,(Dendrocalamus_sinicus_Dendrocalamus_sinicus_Dsi09A_22612331_22613891_Dsi09Ag04540.1_-1_CDS_4147812457_4363:0.0465485,(Ampelocalamus_luodianensis_Alu09DXg18280.2:0.00596846,Ampelocalamus_luodianensis_Alu09DXg18210.1:0.0313271)n32:0.034457)n31:0.0174941)n30:0.0157498)n25:0.013771)n4:0.00153011)n2:0.0192452,((Eleusine_coracana_ELECO.r07.6BG0486700:0.0267506,Eleusine_coracana_ELECO.r07.6AG0533650:0.0306315)n34:0.125503,(Eragrostis_curvula_EJB05_42827:0.0547659,(Eragrostis_curvula_EJB05_42829:0.114082,Eragrostis_curvula_EJB05_42826:0.0793317)n36:0.0153594)n35:0.0413249)n33:0.0434867)n1:0.171843)n0;
```
