## Supplementary Dataset S1 for "Gene turnover and contingency facilitated the repeated evolution of C_4_ photosynthesis in grasses": OG0013910_tree.txt

```
(Leersia_perrieri_LPERR12G14500:0.185001,(((Eleusine_coracana_ELECO.r07.5BG0445480:0.193373,Aristida_adscensionis_H_Aadptg000065l000413.1:0.12325)n3:0.0495137,((Digitaria_exilis_H_Dex3A-002043.1:0.206245,(Digitaria_exilis_H_Dex3A-002357.1:0.0190667,Digitaria_exilis_H_Dex3B-002313.1:0.0165874)n6:0.0416084)n5:0.0787477,((Cenchrus_americanus_H_CamCM007985.2000103.1:0.0783059,((Panicum_hallii_Pahal.3G489200:0.030957,Panicum_virgatum_Pavir.3KG566900:0.0564929)n10:0.0510004,(ASEM_AUS1_H_AUS1CM014272.1000208.1:0.0129611,(ASEM_RSA5_H_RSA5chrom3005572.1:0.0119766,(ASEM_RSA5_H_RSA5chrom3005570.1:0.00446763,ASEM_RSA5_H_RSA5chrom3005571.1:0.00850843)n13:0.000850843)n12:9.45382e-05)n11:0.00237504)n9:0.0191337)n8:0.0165355,Echinocloa_haploclada_eh_chr5.4755:0.0619303)n7:0.00855735)n4:0.0419124)n2:0.106706,((Eleusine_coracana_ELECO.r07.6AG0547340:0.301974,((Stipagrostis_hirtigluma_H_Shi_ptg000046l_001156.1:0.281244,(Chasmanthium_laxum_Chala.12G097200:0.156365,(Phragmites_australis_Phragmites_australis_PaChr22_2417558_2418657_evm.model.PaChr22.184_1_CDS_4362431133_19605:0.109149,(Chasmanthium_laxum_Chala.12G097700:0.0993308,(Phragmites_australis_Phragmites_australis_PaChr22_2413198_2414240_evm.model.PaChr22.182_1_CDS_4362431129_17920:0.0237468,(Phragmites_australis_Phragmites_australis_PaChr22_2404351_2408626_evm.model.PaChr22.181_1_CDS_4362431127_17078:0.00824484,Phragmites_australis_Phragmites_australis_PaChr22_2435028_2436149_evm.model.PaChr22.185_1_CDS_4362431135_20444:0.00714573)n22:0.0110872)n21:0.106726)n20:0.0448333)n19:0.00448333)n18:0.000498148)n17:0.0258918,((((Eragrostis_curvula_EJB05_57851:5e-09,Eragrostis_curvula_EJB05_00542:5e-09)n26:0.15074,((Eragrostis_curvula_EJB05_57849:0,Eragrostis_curvula_EJB05_00540:0)n28:0.123773,Eragrostis_curvula_EJB05_57613:0.109503)n27:0.031596)n25:0.0843076,(Cenchrus_americanus_H_CamCM007988.2002148.1:5e-09,Cenchrus_americanus_H_CamLKME02046114.1000001.1:5e-09)n29:0.130095)n24:0.0235307,((Digitaria_exilis_H_Dex3A-002359.1:0.0726988,Digitaria_exilis_H_Dex3B-002315.1:0.0434274)n31:0.120046,(Digitaria_radicosa_Dra03G0329400:0.106055,Digitaria_radicosa_Dra03G0329500:0.161916)n32:0.0179906)n30:0.0301348)n23:0.0438568)n16:0.0349987)n15:0.0382753,((ASEM_AUS1_H_AUS1CM014271.1001454.1:0.0259232,ASEM_RSA5_H_RSA5chrom2004081.1:0.0180339)n34:0.0948643,(Echinocloa_haploclada_eh_chr3.2079:0.635245,(Echinocloa_haploclada_eh_chr3.2080:0.108387,Echinocloa_haploclada_eh_chr3.2078:0.108595)n36:0.0462014)n35:0.00513348)n33:0.0824286)n14:0.0387215)n1:0.185001)n0;
```
