## Supplementary Dataset S1 for "Gene turnover and contingency facilitated the repeated evolution of C_4_ photosynthesis in grasses": OG0013911_tree.txt

```
(Sorghum_bicolor_SORBI_3002G187032:0.0897914,(Chasmanthium_laxum_Chala.01G040900:0.0548357,((Pharus_latifolius_Phala.12G064800:0.163576,Aristida_adscensionis_H_Aadptg000066l000762.1:0.100913)n3:0.177586,((Phragmites_australis_Phragmites_australis_PaChr17_17585157_17586803_evm.model.PaChr17.363_1_CDS_4362404636_4775:0.0726492,((Aristida_adscensionis_H_Aadptg000066l000761.1:0.0738145,Stipagrostis_hirtigluma_H_Shi_ptg000012l_000697.1:0.0711138)n7:0.0212439,(((Eleusine_coracana_ELECO.r07.6BG0486890:0.0552333,Eleusine_coracana_ELECO.r07.6AG0533830:0.0251171)n10:0.0688849,(((((Leersia_perrieri_LPERR10G00600:0.618728,(Eragrostis_curvula_EJB05_42840:0.373551,(Panicum_virgatum_Pavir.2KG316500:0.515703,Panicum_virgatum_Pavir.J729100:0.595383)n17:0.0661537)n16:0.165703)n15:0.137019,Zizania_latifolia_GWHTBFHI033322:0.148909)n14:0.0293954,(Brachypodium_distachyon_BRADI_4g29260v3:0.101273,(Hordeum_spontaneum_WB01_000325_1249679:0.0127147,Hordeum_vulgareMorex_HORVU.MOREX.r3.5HG0477360:0.0146444)n19:0.0853431)n18:0.0657395)n13:0.0238597,(Olyra_latifolia_scaffold591_207464_209122_-:0.126074,((Dendrocalamus_sinicus_Dendrocalamus_sinicus_Dsi09B_10586181_10587797_Dsi09Bg06860.1_1_CDS_4147816939_25760:0.0576608,Ampelocalamus_luodianensis_Alu09DXg18450.1:0.0587424)n22:0.0126916,(Ampelocalamus_luodianensis_Alu09Cg05700.1:0.197319,(Dendrocalamus_sinicus_Dendrocalamus_sinicus_Dsi09A_22869361_22871216_Dsi09Ag04710.1_-1_CDS_4147812508_33060:0.0888092,Dendrocalamus_sinicus_Dendrocalamus_sinicus_Dsi09C_12722077_12727973_Dsi09Cg02450.1_-1_CDS_4147818427_10573:0.170614)n24:0.00460554)n23:0.000511727)n21:0.00772456)n20:0.000858284)n12:0.0265866,Eragrostis_curvula_EJB05_42841:0.0476513)n11:0.00529459)n9:0.060504,Pharus_latifolius_Phala.12G064900:0.247388)n8:0.0110339)n6:0.0115441)n5:0.0107095,((Dichantelium_oligosantes_H_DolKV775347.1000009.1:0.0393666,((Panicum_virgatum_Pavir.2KG316900:5e-09,Panicum_virgatum_Pavir.2KG322800:0.00214812)n28:0.0515347,((Digitaria_radicosa_Dra02G0209000:0.0297174,(Digitaria_exilis_H_Dex2A-003596.1:0.0156617,Digitaria_exilis_H_Dex2B-003552.1:0.0145695)n31:0.0191434)n30:0.0304692,((ASEM_AUS1_H_AUS1CM014271.1003946.1:0.017266,ASEM_RSA5_H_RSA5chrom2001560.1:0.00994454)n33:0.0297945,(Urochloa_fusta_Urofu.2G192200:0.0740198,(Cenchrus_americanus_H_CamCM007985.2000073.1:0.0449583,(Cenchrus_americanus_H_CamCM007983.2001157.1:0.0464096,Cenchrus_americanus_H_CamLKME02002148.1000009.1:0.0406297)n36:0.0223019)n35:0.0670071)n34:0.0115515)n32:0.00580597)n29:0.00652154)n27:0.0072466)n26:0.0233869,Phragmites_australis_Phragmites_australis_PaChr20_15488201_15488770_evm.model.PaChr20.379_1_CDS_4362424974_20425:0.111577)n25:0.0123975)n4:0.0254973)n2:0.00283303)n1:0.00314782)n0;
```
