## Supplementary Dataset S1 for "Gene turnover and contingency facilitated the repeated evolution of C_4_ photosynthesis in grasses": OG0013912_tree.txt

```
((Streptochaeta_angustifolia_strangu_030630:0.139357,(Pharus_latifolius_Phala.12G060300:5e-09,Pharus_latifolius_Phala.12G060300.2:5e-09)n2:0.0947239)n1:0.0312893,(((Zizania_latifolia_GWHTBFHI027266:0.0346674,Zizania_latifolia_GWHTBFHI033362:0.0320656)n5:0.0151389,(Leersia_perrieri_LPERR09G05080:0.0686288,Oryza_sativa_LOC_Os09g19900:0.0479465)n6:0.0153423)n4:0.0486174,(((Brachypodium_distachyon_BRADI_4g28830v3:0.0338529,(Hordeum_spontaneum_WB01_003135_1430881:0.00235656,Hordeum_vulgareMorex_HORVU.MOREX.r3.5HG0475690:0.00271431)n10:0.0586366)n9:0.0508044,((((Eleusine_coracana_ELECO.r07.UnG0724980:0,Eleusine_coracana_ELECO.r07.6AG0533330:0)n14:0.0632865,Eragrostis_curvula_EJB05_42787:0.0438799)n13:0.0313001,Phragmites_australis_Phragmites_australis_PaChr20_14761524_14765266_evm.model.PaChr20.342_1_CDS_4362424894_29230:0.0406172)n12:0.00691255,((Aristida_adscensionis_H_Aadptg000066l000522.1:0.0376595,(Stipagrostis_hirtigluma_H_Shi_ptg000012l_000728.1:0.0105434,Stipagrostis_hirtigluma_H_Shi_ptg000067l_000054.1:0.0116238)n17:0.0458139)n16:0.0144934,(Chasmanthium_laxum_Chala.01G046100:0.0353313,((Sorghum_bicolor_SORBI_3002G181400:0.0269852,Zea_mays_Zm00001eb310980:0.0434832)n20:0.0390863,(((Panicum_hallii_Pahal.2G242000:0.0113662,(Panicum_virgatum_Pavir.2NG306400:0.0168228,Panicum_virgatum_Pavir.2KG324400:0.0146558)n24:0.00643165)n23:0.0295468,(Urochloa_fusta_Urofu.2G186800:0.0195409,(Cenchrus_americanus_H_CamCM007988.2002158.1:0.0367874,Setaria_viridis_SEVIR_2G193900v2:0.0149744)n26:0.011412)n25:0.0046776)n22:0.00634049,((Echinocloa_haploclada_eh_chr3.2015:0.0408608,((Digitaria_radicosa_Dra02G0204500:5e-09,Digitaria_radicosa_Dra02G0204500.2:5e-09)n30:0.0198903,(Digitaria_exilis_H_Dex2A-003624.1:0.00989778,Digitaria_exilis_H_Dex2B-003573.1:0.0129491)n31:0.022479)n29:0.0224489)n28:0.00700219,(Dichantelium_oligosantes_H_DolKV778910.1000003.1:0.0399286,(ASEM_AUS1_H_AUS1CM014271.1001481.1:0.0102533,ASEM_RSA5_H_RSA5chrom2001595.1:0.0186511)n33:0.0326795)n32:0.00539285)n27:0.00362662)n21:0.00852993)n19:0.0124062)n18:0.0279948)n15:0.00534233)n11:0.0477901)n8:0.0170301,(Olyra_latifolia_Ola023449:0.0664337,(Ampelocalamus_luodianensis_Alu09DXg17900.1:0.027778,(Dendrocalamus_sinicus_Dendrocalamus_sinicus_Dsi09B_11621847_11626780_Dsi09Bg07190.1_1_CDS_4147817038_24635:0.0358032,Dendrocalamus_sinicus_Dendrocalamus_sinicus_Dsi09C_12173789_12177256_Dsi09Cg02180.1_-1_CDS_4147818346_21826:0.093368)n36:0.0103742)n35:0.00487495)n34:0.0044423)n7:0.0138761)n3:0.0312893)n0;
```
