## Supplementary Dataset S1 for "Gene turnover and contingency facilitated the repeated evolution of C_4_ photosynthesis in grasses": OG0013913_tree.txt

```
((Streptochaeta_angustifolia_strangu_037542:0.196991,(Pharus_latifolius_Phala.12G054300.3:5e-09,(Pharus_latifolius_Phala.12G054300:5e-09,Pharus_latifolius_Phala.12G054300.2:0.00399655)n3:5e-09)n2:0.164793)n1:0.0493032,((Brachypodium_distachyon_BRADI_4g28260v3:0.144475,(Hordeum_spontaneum_WB01_004631_0016504:0.00284242,Hordeum_vulgareMorex_HORVU.MOREX.r3.5HG0474050:0.00275133)n6:0.119499)n5:0.0666524,(((Olyra_latifolia_Ola005894:0.0210176,Olyra_latifolia_Ola025775:0.0406492)n9:0.0554368,((Dendrocalamus_sinicus_Dendrocalamus_sinicus_Dsi09A_17213879_17214334_Dsi09Ag03320.1_1_CDS_4147812091_25744:0.0480384,Ampelocalamus_luodianensis_Alu09Cg04540.1:0.0421498)n11:0.0101613,((Dendrocalamus_sinicus_Dendrocalamus_sinicus_Dsi09B_12456171_12456614_Dsi09Bg07550.1_-1_CDS_4147817146_28574:0.00323586,Dendrocalamus_sinicus_Dendrocalamus_sinicus_Dsi09B_12541604_12542047_Dsi09Bg07560.1_-1_CDS_4147817149_30262:0.0112312)n13:0.0512981,Ampelocalamus_luodianensis_Alu09DXg17190.1:0.0413438)n12:0.00459375)n10:0.0092492)n8:0.0295953,((Zizania_latifolia_GWHTBFHI033426:0.10746,(Leersia_perrieri_LPERR09G04300:0.203011,Oryza_sativa_LOC_Os09g16280:0.159005)n16:0.0559179)n15:0.110099,(((Phragmites_australis_Phragmites_australis_PaChr17_14787855_14788304_evm.model.PaChr17.264_1_CDS_4362404416_39698:0.0500711,(Eleusine_coracana_ELECO.r07.6BG0486070:0.0243756,Eleusine_coracana_ELECO.r07.6AG0532560:0.0129434)n20:0.169761)n19:0.0195375,(Stipagrostis_hirtigluma_H_Shi_ptg000012l_000860.1:0.136671,Aristida_adscensionis_H_Aadptg000066l000510.1:0.115155)n21:0.0306805)n18:0.00998445,((Chasmanthium_laxum_Chala.03G297000:0.0831265,Chasmanthium_laxum_Chala.01G053000:0.0441397)n23:0.0382346,((Sorghum_bicolor_SORBI_3002G173800:0.0457967,Zea_mays_Zm00001eb310220:0.0795701)n25:0.0655186,((((ASEM_AUS1_H_AUS1CM014271.1003857.1:0.0348647,ASEM_RSA5_H_RSA5chrom2004002.1:0.0176163)n29:0.0325143,(Panicum_hallii_Pahal.2G232400:0.0456346,(Panicum_virgatum_Pavir.2KG284600:0.0260279,Panicum_virgatum_Pavir.2NG186600:0.0277465)n31:0.00308294)n30:0.00377786)n28:0.0147993,Echinocloa_haploclada_eh_chr3.1971:0.0626901)n27:0.00646753,((Digitaria_radicosa_Dra02G0198500:0.0705374,(Digitaria_exilis_H_Dex2A-000955.1:0.0371303,Digitaria_exilis_H_Dex2B-000867.1:0.0195414)n34:0.0466733)n33:0.0537684,(Urochloa_fusta_Urofu.2G177400:0.0473837,(Cenchrus_americanus_H_CamCM007988.2002811.1:0.119986,Setaria_viridis_SEVIR_2G186400v2:0.042033)n36:0.0171926)n35:0.010483)n32:0.00759826)n26:0.0114322)n24:0.0441301)n22:0.0321906)n17:0.0469086)n14:0.0304179)n7:0.0299602)n4:0.0493032)n0;
```
