## Supplementary Dataset S1 for "Gene turnover and contingency facilitated the repeated evolution of C_4_ photosynthesis in grasses": OG0013914_tree.txt

```
(Juncus_effusus_H_Juncus_Jeff_scaffold_3_000480.1:0.277023,(Pharus_latifolius_Phala.12G053100:0.197624,(((Brachypodium_distachyon_BRADI_4g28200v3:0.131996,(Hordeum_spontaneum_WB01_003736_0177111:0.00430978,Hordeum_vulgareMorex_HORVU.MOREX.r3.6HG0541100:0.00277793)n5:0.129276)n4:0.0294134,(((Stipagrostis_hirtigluma_H_Shi_ptg000012l_000852.1:0.0768542,Aristida_adscensionis_H_Aadptg000066l000506.1:0.0883597)n8:0.0321383,((Eragrostis_curvula_EJB05_53695:0.0758786,(Eleusine_coracana_ELECO.r07.6BG0486020:0.0319122,Eleusine_coracana_ELECO.r07.6AG0532520:0.0372953)n11:0.139773)n10:0.0593271,((Chasmanthium_laxum_Chala.01G055200:0.0641558,(Phragmites_australis_Phragmites_australis_PaChr17_14576600_14578636_evm.model.PaChr17.256_1_CDS_4362404398_32106:0.0635992,Phragmites_australis_Phragmites_australis_PaChr20_13167145_13169184_evm.model.PaChr20.275_1_CDS_4362424744_8628:0.0649308)n14:0.0154549)n13:0.0230445,((Zea_mays_Zm00001eb310130:0.0750222,Sorghum_bicolor_SORBI_3002G173300:0.0319797)n16:0.0506344,(Dichantelium_oligosantes_H_DolKV781742.1000005.1:0.0547164,((ASEM_RSA5_H_RSA5scaff10000064.1:0.0170665,(ASEM_AUS1_H_AUS1CM014274.1002738.1:5e-09,ASEM_AUS1_H_AUS1CM014271.1003852.1:0.181064)n20:0.0156881)n19:0.042925,(((Panicum_hallii_Pahal.2G231200:0.0352199,Panicum_virgatum_Pavir.2NG119600:0.039316)n23:0.0144774,((Echinocloa_haploclada_eh_chr3.1902:0.073665,(Urochloa_fusta_Urofu.2G176600:0.0720044,(Cenchrus_americanus_H_CamCM007988.2002239.1:0.0389926,(Setaria_viridis_SEVIR_1G025600v2:0.0369392,Setaria_viridis_SEVIR_2G185600v2:0.00693993)n28:0.0201478)n27:0.0191516)n26:0.0154028)n25:0.00796805,Echinocloa_haploclada_eh_scaffold707.129:0.434158)n24:0.0482398)n22:0.0115391,((Digitaria_radicosa_Dra02G0197600.2:0.00361226,Digitaria_radicosa_Dra02G0197600:0.000697168)n30:0.0714424,(Digitaria_exilis_H_Dex2A-000951.1:0.0390108,Digitaria_exilis_H_Dex2B-000856.1:0.0274204)n31:0.06141)n29:0.0280324)n21:0.00548866)n18:0.0121801)n17:0.0257363)n15:0.0251702)n12:0.015054)n9:0.0108584)n7:0.0431669,Panicum_virgatum_Pavir.J008700:0.786633)n6:0.0874036)n3:0.024227,((Zizania_latifolia_GWHTBFHI027256:0.101855,(Leersia_perrieri_LPERR09G04160:0.162015,Oryza_sativa_LOC_Os09g16010:0.090777)n34:0.0385972)n33:0.0618351,(Olyra_latifolia_Ola005860:0.116372,(Ampelocalamus_luodianensis_Alu09Cg04470.2:0.0510612,Dendrocalamus_sinicus_Dendrocalamus_sinicus_Dsi09C_11083305_11085323_Dsi09Cg01790.1_1_CDS_4147818229_12823:0.0461261)n36:0.0392838)n35:0.034897)n32:0.0329976)n2:0.130519)n1:0.277023)n0;
```
