## Supplementary Dataset S1 for "Gene turnover and contingency facilitated the repeated evolution of C_4_ photosynthesis in grasses": OG0013915_tree.txt

```
(((Phragmites_australis_Phragmites_australis_PaChr20_11786663_11787226_evm.model.PaChr20.211_1_CDS_4362424604_34701:0.112169,((Aristida_adscensionis_H_Aadptg000018l000290.1:0.298065,Chasmanthium_laxum_Chala.01G064700:0.157709)n4:0.0508255,Aristida_adscensionis_H_Aadptg000051l000024.1:0.172853)n3:0.0192059)n2:0.0344983,((Eleusine_coracana_ELECO.r07.6BG0473310:0.0230384,Eleusine_coracana_ELECO.r07.6AG0520800:0.0076799)n6:0.10842,(Eragrostis_curvula_EJB05_44765:0.0870945,(Eragrostis_curvula_EJB05_44771:0.0358764,Eragrostis_curvula_EJB05_44767:0.0196758)n8:0.033076)n7:0.0471483)n5:0.0969018)n1:0.00927218,(Echinocloa_haploclada_eh_chr3.1747:0.085997,((((Panicum_hallii_Pahal.2G211000:0.0180651,(Panicum_virgatum_Pavir.J680400:0.0429213,Panicum_virgatum_Pavir.2NG154800:0.015585)n14:0.0140403)n13:0.0544128,(((Cenchrus_americanus_H_CamCM007986.2000243.1:0.0648115,Setaria_viridis_SEVIR_2G171100v2:0.0307175)n17:0.043007,(Digitaria_radicosa_Dra02G0189100:0.063969,(Digitaria_exilis_H_Dex2B-003677.1:0.0365507,(Digitaria_exilis_H_Dex2A-003737.1:0.0221596,Digitaria_exilis_H_Dex2A-003736.1:0.0694833)n20:0.0088982)n19:0.0204668)n18:0.0298248)n16:0.00843435,(Dichantelium_oligosantes_H_DolKV775101.1000007.1:0.079758,Urochloa_fusta_Urofu.2G162600:0.0699296)n21:0.0100106)n15:0.00505645)n12:0.0200236,(ASEM_RSA5_H_RSA5chrom2001710.1:0.0100334,(ASEM_AUS1_H_AUS1CM014271.1001641.1:0.0757294,ASEM_AUS1_H_AUS1CM014271.1001642.1:0.0186013)n23:0.00206681)n22:0.0117377)n11:0.0572958,((Dichantelium_oligosantes_H_DolKV775987.1000001.1:0.0673056,(((((Digitaria_radicosa_Dra02G0189300.2:0.000532038,Digitaria_radicosa_Dra02G0189300:0.000474267)n30:0.0549588,(Digitaria_exilis_H_Dex2A-003739.1:0.025673,Digitaria_exilis_H_Dex2B-003678.1:0.0207685)n31:0.050433)n29:0.0391336,(Digitaria_radicosa_Dra02G0189200:0.0855252,Digitaria_exilis_H_Dex2A-003738.1:0.100727)n32:0.0111918)n28:0.0200671,(Cenchrus_americanus_H_CamLKME02002189.1000007.1:0.0493208,Setaria_viridis_SEVIR_2G171000v2:0.0287476)n33:0.0404642)n27:0.0099855,(Panicum_hallii_Pahal.2G210900:0.0461,(Panicum_virgatum_Pavir.J680500:0.0205312,Panicum_virgatum_Pavir.2NG154700:0.0309569)n35:0.018312)n34:0.0402231)n26:0.0124471)n25:0.0065972,(ASEM_AUS1_H_AUS1CM014271.1001643.1:0.0218156,ASEM_RSA5_H_RSA5chrom2001717.1:0.0213457)n36:0.0866569)n24:0.0454556)n10:0.00505062)n9:0.0840646)n0;
```
