## Supplementary Dataset S1 for "Gene turnover and contingency facilitated the repeated evolution of C_4_ photosynthesis in grasses": OG0013916_tree.txt

```
((Streptochaeta_angustifolia_strangu_030760:0.0976373,Pharus_latifolius_Phala.12G042000:0.1217)n1:0.0289057,(((Zizania_latifolia_GWHTBFHI033567:0.0862203,(Leersia_perrieri_LPERR09G03030:0.0863638,Oryza_sativa_LOC_Os09g12500:0.0451492)n5:0.0425544)n4:0.0414445,((Brachypodium_distachyon_BRADI_4g27460v3:0.0616494,(Hordeum_spontaneum_WB01_003027_0293644:0.000745599,Hordeum_vulgareMorex_HORVU.MOREX.r3.5HG0471650:5e-09)n8:0.0737161)n7:0.0446072,((Dendrocalamus_sinicus_Dendrocalamus_sinicus_Dsi09C_8817032_8826269_Dsi09Cg01420.1_1_CDS_4147818118_7196:0.0282033,(Ampelocalamus_luodianensis_Alu09DXg16410.3:0.0358501,Ampelocalamus_luodianensis_Alu09Cg03720.2:0.0315415)n11:0.00350461)n10:0.0141793,Olyra_latifolia_Ola017130:0.0851301)n9:0.014185)n6:0.0216753)n3:0.0149302,((Aristida_adscensionis_H_Aadptg000111l000028.1:0.0651459,(Stipagrostis_hirtigluma_H_Shi_ptg000111l_000058.1:0.0110614,(Stipagrostis_hirtigluma_H_Shi_ptg000023l_000023.1:0.0145813,Stipagrostis_hirtigluma_H_Shi_ptg000024l_000026.1:0.00949019)n15:0.00507671)n14:0.0535739)n13:0.0304326,(((Eragrostis_curvula_EJB05_44761:0.0667257,(Eleusine_coracana_ELECO.r07.6BG0473350:0.0150554,Eleusine_coracana_ELECO.r07.6AG0520870:0.016368)n19:0.0651901)n18:0.0419119,(Phragmites_australis_Phragmites_australis_PaChr20_11691108_11701812_evm.model.PaChr20.209_1_CDS_4362424598_32173:0.0522253,Phragmites_australis_Phragmites_australis_PaChr17_11899447_11906794_evm.model.PaChr17.188_1_CDS_4362404246_10670:0.0417862)n20:0.00464291)n17:0.0130893,(Chasmanthium_laxum_Chala.01G064200:0.0569969,((Sorghum_bicolor_SORBI_3002G155000:0.0374802,Zea_mays_Zm00001eb309080:0.0469334)n23:0.0492885,((ASEM_AUS1_H_AUS1CM014271.1003768.1:0.0113962,ASEM_RSA5_H_RSA5chrom2003924.1:0.00556827)n25:0.0436504,(Dichantelium_oligosantes_H_DolKV776371.1000001.1:0.0433827,((Echinocloa_haploclada_eh_chr3.1740:0.0664743,(Urochloa_fusta_Urofu.2G162000:0.0377447,(Cenchrus_americanus_H_CamLKME02002189.1000003.1:0.0394247,Setaria_viridis_SEVIR_2G170500v2:0.0153754)n30:0.0164885)n29:0.00667082)n28:0.0032016,((Panicum_hallii_Pahal.2G210200:0.0159702,(Panicum_virgatum_Pavir.2KG276900:0.0167814,Panicum_virgatum_Pavir.2NG153800:0.0163484)n33:0.0114902)n32:0.0166925,((Digitaria_radicosa_Dra02G0189600:5e-09,Digitaria_radicosa_Dra02G0189600.2:5e-09)n35:0.0461354,(Digitaria_exilis_H_Dex2A-000876.1:0.0141004,Digitaria_exilis_H_Dex2B-000791.1:0.010682)n36:0.027738)n34:0.0205974)n31:0.00280904)n27:0.00835882)n26:0.00318025)n24:0.0249114)n22:0.0239186)n21:0.011858)n16:0.00995715)n12:0.0294452)n2:0.0289057)n0;
```
