## Supplementary Dataset S1 for "Gene turnover and contingency facilitated the repeated evolution of C_4_ photosynthesis in grasses": OG0013917_tree.txt

```
((((Hordeum_spontaneum_WB01_001265_0081449:0,Hordeum_vulgareMorex_HORVU.MOREX.r3.5HG0471340:0)n3:0.10435,Brachypodium_distachyon_BRADI_4g27260v3:0.142352)n2:0.0784847,((Dendrocalamus_sinicus_Dendrocalamus_sinicus_Dsi09B_15938655_15940566_Dsi09Bg08200.1_-1_CDS_4147817341_24636:0.122727,Olyra_latifolia_Ola033653:0.399494)n5:0.0477349,(Olyra_latifolia_scaffold672_54160_56045_+:0.099119,(Ampelocalamus_luodianensis_Alu09Cg03580.2:0.0512591,(Dendrocalamus_sinicus_Dendrocalamus_sinicus_Dsi09A_9868283_9870290_Dsi09Ag01780.1_1_CDS_4147811629_49947:0.0436933,((Zizania_latifolia_GWHTBFHI027206:0.0346734,Zizania_latifolia_GWHTBFHI033551:0.125086)n10:0.0300732,(Leersia_perrieri_LPERR09G02740:0.120015,Oryza_sativa_LOC_Os09g11240:0.0843861)n11:0.0633506)n9:0.0749355)n8:0.00568103)n7:0.0077656)n6:0.000862845)n4:0.0515807)n1:0.0406858,(Aristida_adscensionis_H_Aadptg000040l000253.1:0.982713,((Stipagrostis_hirtigluma_H_Shi_ptg000074l_000068.1:0.0148519,(Stipagrostis_hirtigluma_H_Shi_ptg000063l_000360.1:0.0104025,Stipagrostis_hirtigluma_H_Shi_ptg000136l_000083.1:5e-09)n15:0.0330962)n14:0.0947056,((((Eleusine_coracana_ELECO.r07.6BG0473790:0.0206914,Eleusine_coracana_ELECO.r07.6AG0521140:0.0312002)n19:0.0896916,(Eragrostis_curvula_EJB05_56399:0.00265314,Eragrostis_curvula_EJB05_44685:0.00275241)n20:0.064783)n18:0.0638072,(Phragmites_australis_Phragmites_australis_PaChr20_11302506_11304993_evm.model.PaChr20.195_1_CDS_4362424566_18742:0.0748239,Phragmites_australis_Phragmites_australis_PaChr17_11152230_11154442_evm.model.PaChr17.171_1_CDS_4362404210_38007:0.114177)n21:0.0126863)n17:0.0154815,(Chasmanthium_laxum_Chala.01G070600:0.113333,((Digitaria_radicosa_Dra02G0185300:0.0531103,(Digitaria_exilis_H_Dex2A-000864.1:0.00858103,Digitaria_exilis_H_Dex2B-000782.1:0.014454)n25:0.0309127)n24:0.0317765,(Dichantelium_oligosantes_H_DolKV781354.1000006.1:0.0328704,(((Sorghum_bicolor_SORBI_3002G157200:0.0513888,Zea_mays_Zm00001eb097310:0.0584259)n29:0.0693529,(Panicum_hallii_Pahal.2G205800:0.0148135,(Panicum_virgatum_Pavir.2NG252200:0.0292691,(Panicum_virgatum_Pavir.6KG200200:0.0291015,Panicum_virgatum_Pavir.2KG271200:0.0172169)n32:5e-09)n31:0.00935149)n30:0.0260752)n28:0.00463663,((Urochloa_fusta_Urofu.2G159900:0.0424759,(ASEM_AUS1_H_AUS1CM014271.1003758.1:0.00870299,ASEM_RSA5_H_RSA5chrom2003911.1:0.0205979)n35:0.0242329)n34:0.00847705,(Echinocloa_haploclada_eh_chr3.1718:0.0908917,Setaria_viridis_SEVIR_2G166000v2:0.0277759)n36:0.0145594)n33:0.00906894)n27:0.00252427)n26:0.00909152)n23:0.0494716)n22:0.0263542)n16:0.0221178)n13:0.0754707)n12:0.0406858)n0;
```
