## Supplementary Dataset S1 for "Gene turnover and contingency facilitated the repeated evolution of C_4_ photosynthesis in grasses": OG0013918_tree.txt

```
((Streptochaeta_angustifolia_strangu_022250:0.192499,Pharus_latifolius_Phala.12G028000:0.141965)n1:0.0204596,((Dendrocalamus_sinicus_Dendrocalamus_sinicus_Dsi08C_18893134_18893609_Dsi08Cg09210.1_1_CDS_4147810732_56700:0.137044,(Brachypodium_distachyon_BRADI_3g20640v3:0.176157,Oryza_sativa_LOC_Os08g23460:0.181265)n4:0.0391316)n3:0.0463336,(((Olyra_latifolia_Ola022783:0.0685776,(Ampelocalamus_luodianensis_Alu09DXg16050.1:0.0348451,(Dendrocalamus_sinicus_Dendrocalamus_sinicus_Dsi09C_7279540_7280166_Dsi09Cg01100.1_-1_CDS_4147818022_10009:0.0208455,Dendrocalamus_sinicus_Dendrocalamus_sinicus_Dsi09B_17522336_17522962_Dsi09Bg08610.1_-1_CDS_4147817464_37018:0.0223972)n9:0.00248858)n8:0.00240741)n7:0.0201746,((Zizania_latifolia_GWHTBFHI027162:0.0607007,Zizania_latifolia_GWHTBFHI033514:0.037922)n11:0.0238749,(Leersia_perrieri_LPERR09G01970:0.0936384,Oryza_sativa_LOC_Os09g09460:0.0927166)n12:0.056042)n10:0.0586829)n6:0.0180797,(((Hordeum_spontaneum_WB01_009326_0042942:0,Hordeum_vulgareMorex_HORVU.MOREX.r3.5HG0470600:0)n15:0.183872,Brachypodium_distachyon_BRADI_4g08930v3:0.0661636)n14:0.0456815,(((Eleusine_coracana_ELECO.r07.6BG0476950:0.0201994,Eleusine_coracana_ELECO.r07.6AG0521890:0.0160031)n18:0.06361,(Aristida_adscensionis_H_Aadptg000043l000041.1:0.133321,(Stipagrostis_hirtigluma_H_Shi_ptg000063l_000344.1:0.00239307,(Stipagrostis_hirtigluma_H_Shi_ptg000074l_000052.1:0.00213359,Stipagrostis_hirtigluma_H_Shi_ptg000136l_000063.1:5e-09)n21:0.00403106)n20:0.0509711)n19:0.0305373)n17:0.0229267,(Phragmites_australis_Phragmites_australis_PaChr20_9915935_9916561_evm.model.PaChr20.150_1_CDS_4362424468_20000:0.0530202,(Chasmanthium_laxum_Chala.01G073600:0.0298656,((Sorghum_bicolor_SORBI_3002G150400:0.0416787,Zea_mays_Zm00001eb095450:0.0282057)n25:0.030287,((ASEM_AUS1_H_AUS1CM014271.1003716.1:0.00204992,ASEM_RSA5_H_RSA5chrom2003872.1:5e-09)n27:0.0361915,(((Panicum_hallii_Pahal.2G172300:0.0145251,(Panicum_virgatum_Pavir.2KG123700:0.00425602,Panicum_virgatum_Pavir.2NG257100:0.00392617)n31:0.00607443)n30:0.0279149,(Urochloa_fusta_Urofu.2G153300:0.0672382,(Cenchrus_americanus_H_CamLKME02016909.1000001.1:0.039784,Setaria_viridis_SEVIR_2G163000v2:0.0161259)n33:0.00975668)n32:0.0102426)n29:0.00974849,(Echinocloa_haploclada_eh_chr3.1668:0.0333799,(Digitaria_radicosa_Dra02G0181400:0.0270454,(Digitaria_exilis_H_Dex2A-000824.1:0.00509017,Digitaria_exilis_H_Dex2B-000759.1:0.007608)n36:0.0103416)n35:0.0227146)n34:0.0072587)n28:0.00883593)n26:0.0110763)n24:0.0446235)n23:0.0158084)n22:0.00581252)n16:0.040906)n13:0.0125106)n5:0.0889364)n2:0.0204596)n0;
```
