## Supplementary Dataset S1 for "Gene turnover and contingency facilitated the repeated evolution of C_4_ photosynthesis in grasses": OG0013919_tree.txt

```
((((Olyra_latifolia_Ola020814:0.126614,(Brachypodium_distachyon_BRADI_4g38970v3:0.149907,(Hordeum_spontaneum_WB01_003217_0086965:0.0187769,Hordeum_vulgareMorex_HORVU.MOREX.r3.4HG0331250:0.0270542)n5:0.105491)n4:0.0782815)n3:0.0313001,(Dendrocalamus_sinicus_Dendrocalamus_sinicus_Dsi09B_135835_138354_Dsi09Bg00090.1_-1_CDS_4147814908_19564:0.0447327,(Ampelocalamus_luodianensis_Alu09DXg27620.2:0.675032,Ampelocalamus_luodianensis_Alu08Cg13570.1:0.0322974)n7:0.00358859)n6:0.0455007)n2:0.031651,(Zizania_latifolia_GWHTBFHI030483:0.348438,Zizania_latifolia_GWHTBFHI032435:0.0868957)n8:0.0853261)n1:0.0249231,((((Eleusine_coracana_ELECO.r07.6BG0478540:0.0307324,Eleusine_coracana_ELECO.r07.6AG0524870:0.0248834)n12:0.014591,Eleusine_coracana_ELECO.r07.6AG0524880:0.0308845)n11:0.0736014,(Eragrostis_curvula_EJB05_44177:0.00607871,Eragrostis_curvula_EJB05_44245:0.00813383)n13:0.0532675)n10:0.041279,((Aristida_adscensionis_H_Aadptg000121l000070.1:0.108455,(Stipagrostis_hirtigluma_H_Shi_ptg000099l_000036.1:0.00805178,(Stipagrostis_hirtigluma_H_Shi_ptg000060l_000282.1:0.00708365,Stipagrostis_hirtigluma_H_Shi_ptg000012l_001561.1:0.00395729)n17:0.00556047)n16:0.0790856)n15:0.0286813,((Phragmites_australis_Phragmites_australis_PaChr17_28593075_28596091_evm.model.PaChr17.1153_1_CDS_4362404082_26646:0.0464804,Phragmites_australis_Phragmites_australis_PaChr20_26393313_26396081_evm.model.PaChr20.1223_1_CDS_4362424394_31330:0.0574021)n19:0.0247371,(Chasmanthium_laxum_Chala.01G003100:0.0681962,(((Zea_mays_Zm00001eb155490:0.0340887,(Zea_mays_Zm00001eb155500:0.00683687,Zea_mays_Zm00001eb155510:0.129197)n24:0.0109081)n23:0.0480542,Sorghum_bicolor_SORBI_3002G139900:0.0362446)n22:0.0459441,((Echinocloa_haploclada_eh_chr3.1412:0.0606195,Dichantelium_oligosantes_H_DolKV777239.1000001.1:0.209041)n26:0.0114828,((Digitaria_radicosa_Dra02G0173700:0.0521705,(Digitaria_exilis_H_Dex2A-000787.1:0.0106695,Digitaria_exilis_H_Dex2B-000723.1:0.0118593)n29:0.0451304)n28:0.0338095,((ASEM_AUS1_H_AUS1CM014271.1003650.1:0.0138199,ASEM_RSA5_H_RSA5chrom2001848.1:0.0166964)n31:0.0517559,((Urochloa_fusta_Urofu.2G131800:0.0954766,(Panicum_hallii_Pahal.2G140600:0.0379987,(Panicum_virgatum_Pavir.2NG029600:0.0600144,Panicum_virgatum_Pavir.2KG268700:0.0346929)n35:0.0129173)n34:0.0326649)n33:0.0154889,(Cenchrus_americanus_H_CamLKME02031439.1000005.1:0.0538796,Setaria_viridis_SEVIR_2G144500v2:0.0223845)n36:0.0363315)n32:0.0133909)n30:0.0103827)n27:0.0145828)n25:0.02608)n21:0.0266176)n20:0.0340021)n18:0.0150879)n14:0.0222947)n9:0.0249231)n0;
```
