## Supplementary Dataset S1 for "Gene turnover and contingency facilitated the repeated evolution of C_4_ photosynthesis in grasses": OG0013920_tree.txt

```
(((Ananas_comosus_H_Ananas_contig23_000504.1:0.15515,Tillandsia_fasciculata_H_Tillandsia_CM054952.1_000525.1:0.216541)n2:0.199094,(Juncus_effusus_H_Juncus_Jeff_scaffold_18_000345.1:0.426185,Carex_scoparia_H_Carex_Csco_scaffold_8_000442.1:0.29831)n3:0.235222)n1:0.0952613,((Leersia_perrieri_LPERR09G16290:0.219775,Oryza_sativa_LOC_Os09g39730:0.256316)n5:0.145545,((Brachypodium_distachyon_BRADI_4g38800v3:0.292405,(Hordeum_spontaneum_WB01_003217_0309461:6e-09,Hordeum_vulgareMorex_HORVU.MOREX.r3.4HG0331550:0.00627691)n8:0.400401)n7:0.0846966,(((Streptochaeta_angustifolia_strangu_016562:0.276478,(Pharus_latifolius_Phala.12G178900:5e-09,Pharus_latifolius_Phala.12G178900.2:5e-09)n12:0.224327)n11:0.121686,((Ampelocalamus_luodianensis_Alu08Cg13380.1:0.127024,Dendrocalamus_sinicus_Dendrocalamus_sinicus_Dsi09A_36015180_36015905_Dsi09Ag12400.1_-1_CDS_4147814815_24065:0.144396)n14:0.0577898,Olyra_latifolia_Ola015906:0.291389)n13:0.054567)n10:0.0718588,((Eleusine_coracana_ELECO.r07.6BG0478670:0.0775359,Eleusine_coracana_ELECO.r07.6AG0525040:0.0433996)n16:0.223044,((Phragmites_australis_Phragmites_australis_PaChr17_28437875_28438573_evm.model.PaChr17.1141_1_CDS_4362404056_15725:0.202273,(Aristida_adscensionis_H_Aadptg000121l000089.1:0.171528,(Stipagrostis_hirtigluma_H_Shi_ptg000060l_000300.1:0.0128824,(Stipagrostis_hirtigluma_H_Shi_ptg000012l_000014.1:0.0172696,Stipagrostis_hirtigluma_H_Shi_ptg000099l_000054.1:0.0121184)n21:0.00596811)n20:0.0908915)n19:0.0404176)n18:0.0323672,(Chasmanthium_laxum_Chala.01G005500:0.238385,((Sorghum_bicolor_SORBI_3002G138000:0.118846,Zea_mays_Zm00001eb095870:0.152179)n24:0.0556224,(Echinocloa_haploclada_eh_chr3.1439:0.115517,(((ASEM_AUS1_H_AUS1CM014271.1001766.1:0.0589768,ASEM_RSA5_H_RSA5chrom2003770.1:0.0646061)n28:0.0578175,(((Panicum_hallii_Pahal.2G135000:0.0652523,Panicum_virgatum_Pavir.2NG241000:0.0607601)n31:0.0454644,(Digitaria_radicosa_Dra02G0171600:0.0912903,(Digitaria_exilis_H_Dex4B-000732.1:0.178432,(Digitaria_exilis_H_Dex2A-003829.1:0.0433763,Digitaria_exilis_H_Dex2B-003779.1:0.0504286)n34:0.0320672)n33:0.0523687)n32:0.0579901)n30:0.0172559,(Urochloa_fusta_Urofu.2G129600:0.185279,Panicum_virgatum_Pavir.2KG268100:0.178126)n35:0.0470327)n29:0.00522585)n27:0.0252004,(Cenchrus_americanus_H_CamLKME02012384.1000006.1:0.107437,Setaria_viridis_SEVIR_2G141900v2:0.0711471)n36:0.0390174)n26:0.0269721)n25:0.0437009)n23:0.0279061)n22:0.0550255)n17:0.0492639)n15:0.0521875)n9:0.0352471)n6:0.0332874)n4:0.0952613)n0;
```
