## Supplementary Dataset S1 for "Gene turnover and contingency facilitated the repeated evolution of C_4_ photosynthesis in grasses": OG0013921_tree.txt

```
((Streptochaeta_angustifolia_strangu_039366:0.173516,(Pharus_latifolius_Phala.12G177500.2:0.00111317,((Pharus_latifolius_Phala.12G177500:0,Pharus_latifolius_Phala.12G177500.4:0)n4:5e-09,Pharus_latifolius_Phala.12G177500.3:5e-09)n3:5e-09)n2:0.120024)n1:0.0317147,(((Leersia_perrieri_LPERR09G16170:0.0685286,Oryza_sativa_LOC_Os09g39620:0.0519913)n7:0.106257,(Hordeum_vulgareMorex_HORVU.MOREX.r3.5HG0495240:0.101314,Brachypodium_distachyon_BRADI_4g38690v3:0.0870357)n8:0.0390325)n6:0.0256217,((Olyra_latifolia_Ola015882:0.112795,(Dendrocalamus_sinicus_Dendrocalamus_sinicus_Dsi09A_35892960_35900744_Dsi09Ag12290.1_1_CDS_4147814782_5497:0.0444022,(Ampelocalamus_luodianensis_Alu08Cg13190.2:0.0125677,(Ampelocalamus_luodianensis_Alu08Cg13230.1:0.0222206,(Ampelocalamus_luodianensis_Alu08Cg13270.3:0.0252837,Ampelocalamus_luodianensis_Alu08Cg13220.1:0.00897092)n14:0.00168037)n13:0.00250488)n12:0.0280388)n11:0.0087541)n10:0.0213554,(Chasmanthium_laxum_Chala.01G006500:0.0916839,(((Phragmites_australis_Phragmites_australis_PaChr20_26219232_26224471_evm.model.PaChr20.1208_1_CDS_4362424360_17055:0.0512919,((Aristida_adscensionis_H_Aadptg000121l000041.1:0.0769523,Aristida_adscensionis_H_Aadptg000121l000050.1:0.0164809)n20:0.1466,(Stipagrostis_hirtigluma_H_Shi_ptg000012l_001543.1:0.000845348,(Stipagrostis_hirtigluma_H_Shi_ptg000060l_000263.1:0.000422482,Stipagrostis_hirtigluma_H_Shi_ptg000099l_000016.1:0.000422211)n22:5e-09)n21:0.0682663)n19:0.0194277)n18:0.00954035,(Eragrostis_curvula_EJB05_44131:0.0645399,Eleusine_coracana_ELECO.r07.6AG0525170:0.0880779)n23:0.0456875)n17:0.00633572,(Sorghum_bicolor_SORBI_3002G136800:0.0982083,((Urochloa_fusta_Urofu.2G128500:0.0450188,(Cenchrus_americanus_H_CamCM007988.2002370.1:0.0337686,Setaria_viridis_SEVIR_2G140700v2:0.016381)n27:0.0233349)n26:0.00586843,(((Panicum_hallii_Pahal.2G133700:0.0206773,(Panicum_virgatum_Pavir.2NG239400:0.0266627,Panicum_virgatum_Pavir.2NG237800:0.0176849)n31:0.0213274)n30:0.0145374,(Digitaria_radicosa_Dra02G0170400:0.0411536,(Digitaria_exilis_H_Dex2A-000764.1:0.00792789,Digitaria_exilis_H_Dex2B-000700.1:0.00702464)n33:0.0385633)n32:0.0278557)n29:0.002855,((Echinocloa_haploclada_eh_chr3.1449:0.0561598,(ASEM_AUS1_H_AUS1CM014271.1003627.1:0.00252825,ASEM_RSA5_H_RSA5chrom2001880.1:0.00382707)n36:0.047579)n35:0.00488298,Dichantelium_oligosantes_H_DolKV775937.1000001.1:0.037545)n34:0.003494)n28:0.00212035)n25:0.0216733)n24:0.0286825)n16:0.00796145)n15:0.0509812)n9:0.0234508)n5:0.0317147)n0;
```
