## Supplementary Dataset S1 for "Gene turnover and contingency facilitated the repeated evolution of C_4_ photosynthesis in grasses": OG0013922_tree.txt

```
(((Zizania_latifolia_GWHTBFHI036172:0.0824796,(Oryza_sativa_LOC_Os07g27760:0.0570359,Leersia_perrieri_LPERR07G11280:0.0763164)n3:0.0303657)n2:0.0788772,((Ampelocalamus_luodianensis_Alu07Dg10300.1:0.0401969,(Olyra_latifolia_Ola014390:0.128632,Dendrocalamus_sinicus_Dendrocalamus_sinicus_Dsi07A_14444504_14451782_Dsi07Ag07960.1_1_CDS_4147791178_22299:0.0338441)n6:0.00763058)n5:0.0156241,Brachypodium_distachyon_BRADI_1g28507v3:0.159914)n4:0.0113184)n1:0.0318199,((Aristida_adscensionis_H_Aadptg000038l000113.1:0.106439,(Stipagrostis_hirtigluma_H_Shi_ptg000031l_000462.1:0.00309431,Stipagrostis_hirtigluma_H_Shi_ptg000051l_000142.1:0.000406446)n9:0.0735465)n8:0.0471867,(((Eragrostis_curvula_EJB05_12806:0.0753779,(Eleusine_coracana_ELECO.r07.UnG0719560:0.0275431,Eleusine_coracana_ELECO.r07.7AG0566040:0.0100886)n13:0.0976355)n12:0.0599504,(Phragmites_australis_Phragmites_australis_PaChr15_15226893_15237167_evm.model.PaChr15.588_1_CDS_4362397091_17387:0.0654464,Phragmites_australis_Phragmites_australis_PaChr16_13609077_13615265_evm.model.PaChr16.898_1_CDS_4362402357_23282:0.0501805)n14:0.00746284)n11:0.014176,(Chasmanthium_laxum_Chala.10G107000:0.0552804,((Sorghum_bicolor_SORBI_3004G244900:0.0261445,Zea_mays_Zm00001eb307010:0.0551137)n17:0.0568874,(Echinocloa_haploclada_eh_chr3.1484:0.0660476,((((Urochloa_fusta_Urofu.2G119200:0.0649229,(Setaria_viridis_SEVIR_2G132200v2:0.00694402,(Cenchrus_americanus_H_CamCM007988.2002884.1:0.0319455,Cenchrus_americanus_H_CamCM007988.2002885.1:0.0192487)n24:0.00213874)n23:0.0132371)n22:0.0335914,Panicum_hallii_Pahal.2G120100:0.0913053)n21:0.0156921,Cenchrus_americanus_H_CamCM007988.2002886.1:0.201404)n20:0.0262578,(((((Digitaria_exilis_H_Dex2A-003846.1:0.00114942,Digitaria_exilis_H_Dex2B-003797.1:0.00308713)n29:0.0514379,(Digitaria_radicosa_Dra02G0166800:6e-09,Digitaria_radicosa_Dra02G0166800.2:0.00038973)n30:0.0426056)n28:0.0243602,(Cenchrus_americanus_H_CamCM007988.2002634.1:0.0372143,Setaria_viridis_SEVIR_2G136100v2:0.0123608)n31:0.0236072)n27:0.0022543,(Dichantelium_oligosantes_H_DolKV778677.1000001.1:0.0344688,(ASEM_AUS1_H_AUS1CM014271.1001785.1:0.00665718,ASEM_RSA5_H_RSA5chrom2001905.1:0.00273495)n33:0.0624131)n32:0.00511584)n26:0.000758952,(Urochloa_fusta_Urofu.2G123500:0.0510291,(Panicum_hallii_Pahal.2G128000:0.022709,(Panicum_virgatum_Pavir.2KG218600:0.0176177,Panicum_virgatum_Pavir.2NG263400:0.0188398)n36:0.0134883)n35:0.0286749)n34:0.0055963)n25:0.00385529)n19:0.000428366)n18:0.0169501)n16:0.0146585)n15:0.0318466)n10:0.00919661)n7:0.0318199)n0;
```
