## Supplementary Dataset S1 for "Gene turnover and contingency facilitated the repeated evolution of C_4_ photosynthesis in grasses": OG0013923_tree.txt

```
(((Ampelocalamus_luodianensis_Alu09Cg17780.1:0.801461,(Streptochaeta_angustifolia_strangu_040884:0.667202,Dendrocalamus_sinicus_Dendrocalamus_sinicus_Dsi05B_26167885_26168517_Dsi05Bg08030.1_-1_CDS_4147768630_8158:0.615163)n3:0.0847194)n2:0.0949593,(((Hordeum_spontaneum_WB01_009029_0388294:0.148198,Brachypodium_distachyon_BRADI_4g38220v3:0.182213)n6:0.0584466,(((Zizania_latifolia_GWHTBFHI014212:0.0475471,Zizania_latifolia_GWHTBFHI023452:0.0942251)n9:0.0421226,(Leersia_perrieri_LPERR03G23890:0.12848,Oryza_sativa_LOC_Os03g46730:0.0809561)n10:0.0511682)n8:0.0834681,((Ampelocalamus_luodianensis_Alu09Cg15180.2:0.0260527,Dendrocalamus_sinicus_Dendrocalamus_sinicus_Dsi09C_24117718_24119613_Dsi09Cg08430.1_-1_CDS_4147820221_53917:0.0251041)n12:0.0635827,(Ampelocalamus_luodianensis_Alu10Dg05300.2:0.119031,Dendrocalamus_sinicus_Dendrocalamus_sinicus_Dsi09B_476691_477071_Dsi09Bg00480.1_1_CDS_4147815025_28567:0.0358065)n13:0.00531669)n11:0.0211007)n7:0.0228331)n5:0.022932,(Olyra_latifolia_Ola011804:0.0975992,((Pharus_latifolius_Phala.08G009800:0,Pharus_latifolius_Phala.08G009800.2:0)n16:0.176255,Streptochaeta_angustifolia_strangu_036166:0.286383)n15:0.132325)n14:0.0202405)n4:0.106808)n1:0.015736,(((Eragrostis_curvula_EJB05_44061:0.0258607,Eragrostis_curvula_EJB05_43980:0.0419671)n19:0.126925,((Aristida_adscensionis_H_Aadptg000121l000123.1:0.112635,(Stipagrostis_hirtigluma_H_Shi_ptg000012l_000046.1:0.0260782,Stipagrostis_hirtigluma_H_Shi_ptg000060l_000334.1:0.0195589)n22:0.0823125)n21:0.0661743,(Phragmites_australis_Phragmites_australis_PaChr17_28092838_28093218_evm.model.PaChr17.1098_1_CDS_4362403958_16986:0.0563936,Phragmites_australis_Phragmites_australis_PaChr20_26024710_26025078_evm.model.PaChr20.1184_1_CDS_4362424306_36805:0.0896957)n23:0.0521282)n20:0.0338251)n18:0.0384118,((Zea_mays_Zm00001eb306910:0.102924,Sorghum_bicolor_SORBI_3002G131600:0.0449602)n25:0.0591168,(Echinocloa_haploclada_eh_chr3.1493:0.0468789,((ASEM_AUS1_H_AUS1CM014271.1001793.1:0.0313613,ASEM_RSA5_H_RSA5chrom2001912.1:0.021726)n28:0.0227272,((Panicum_hallii_Pahal.2G127100:0.0286902,(Panicum_virgatum_Pavir.2KG219400:0.0123368,Panicum_virgatum_Pavir.2NG264600:0.0306578)n31:0.0131517)n30:0.0169925,(Urochloa_fusta_Urofu.2G122600:0.0425144,((Digitaria_radicosa_Dra02G0166000:0.0341279,(Digitaria_exilis_H_Dex2A-003853.1:0.0251376,Digitaria_exilis_H_Dex2B-003804.1:0.0156018)n35:0.0140193)n34:0.0295088,(Chasmanthium_laxum_Chala.01G014400:0.0737143,Setaria_viridis_SEVIR_2G135400v2:0.0341117)n36:0.00863392)n33:0.00622665)n32:0.00910576)n29:0.0192352)n27:0.0131762)n26:0.0113201)n24:0.0357838)n17:0.015736)n0;
```
