## Supplementary Dataset S1 for "Gene turnover and contingency facilitated the repeated evolution of C_4_ photosynthesis in grasses": OG0013924_tree.txt

```
((Ananas_comosus_H_Ananas_contig10_000740.1:0.0305765,Tillandsia_fasciculata_H_Tillandsia_CM054937.1_000135.1:0.0161808)n1:0.0935549,((Streptochaeta_angustifolia_strangu_009668:0.0786291,(Pharus_latifolius_Phala.03G100900.2:0.0444748,((((Pharus_latifolius_Phala.03G100900.6:5e-09,Pharus_latifolius_Phala.03G100900.5:5e-09)n8:5e-09,Pharus_latifolius_Phala.03G100900:5e-09)n7:6e-09,Pharus_latifolius_Phala.03G100900.4:5e-09)n6:5e-09,Pharus_latifolius_Phala.03G100900.3:5e-09)n5:0.0104569)n4:0.0832978)n3:0.0238594,(((Zizania_latifolia_GWHTBFHI037387:0.0582208,(Oryza_sativa_LOC_Os07g25590:0.109291,Leersia_perrieri_LPERR07G10490:0.0671121)n12:0.0244378)n11:0.0731766,((Dendrocalamus_sinicus_Dendrocalamus_sinicus_Dsi07A_15638072_15663928_Dsi07Ag08350.1_-1_CDS_4147791295_31302:0.0171803,(Olyra_latifolia_Ola034612:0.0910823,Ampelocalamus_luodianensis_Alu07Cg14280.2:0.0322515)n15:0.00901767)n14:0.0163656,(Brachypodium_distachyon_BRADI_1g28960v3:0.0731149,(Hordeum_spontaneum_WB01_002041_0028285:0.0893063,(Hordeum_vulgareMorex_HORVU.MOREX.r3.5HG0459390:0.00368433,Hordeum_vulgareMorex_HORVU.MOREX.r3.5HG0459390.2:5e-09)n18:0.0163952)n17:0.0918063)n16:0.0301412)n13:0.0212951)n10:0.0158626,((Echinocloa_haploclada_eh_chr8.532:0.467916,Echinocloa_haploclada_eh_chr3.3740:0.463704)n20:0.395984,((Aristida_adscensionis_H_Aadptg000038l000031.1:0.072051,(Stipagrostis_hirtigluma_H_Shi_ptg000031l_000200.1:0.00632419,Stipagrostis_hirtigluma_H_Shi_ptg000051l_000037.1:0.010279)n23:0.0430311)n22:0.0347299,(Phragmites_australis_Phragmites_australis_PaChr16_16981930_16998188_evm.model.PaChr16.982_1_CDS_4362402545_17406:0.0586334,((Sorghum_bicolor_SORBI_3002G120700:0.0636868,((Digitaria_exilis_H_Dex2A-000684.1:0.0118556,Digitaria_exilis_H_Dex2B-000628.1:0.0069106)n28:0.0590782,(Dichantelium_oligosantes_H_DolKV778484.1000001.1:0.0658325,(ASEM_AUS1_H_AUS1CM014271.1003531.1:0.168108,(Echinocloa_haploclada_eh_scaffold713.7:0.113465,(Cenchrus_americanus_H_CamLKME02027157.1000001.1:0.0291481,Setaria_viridis_SEVIR_2G124100v2:0.0180453)n32:0.0263773)n31:0.00393479)n30:0.00342405)n29:0.0113062)n27:0.0204444)n26:0.0484997,(Chasmanthium_laxum_Chala.10G099900:0.0675348,((Eragrostis_curvula_EJB05_12915:0.0623733,Eragrostis_curvula_EJB05_12932:0.0767209)n35:0.0190657,(Eleusine_coracana_ELECO.r07.7AG0564990:0.0040108,Eleusine_coracana_ELECO.r07.UnG0722340:0.00829458)n36:0.0615447)n34:0.0566949)n33:0.0149333)n25:0.00481296)n24:0.00866306)n21:0.0345509)n19:0.00383899)n9:0.0394249)n2:0.0677804)n0;
```
