## Supplementary Dataset S1 for "Gene turnover and contingency facilitated the repeated evolution of C_4_ photosynthesis in grasses": OG0013925_tree.txt

```
((Streptochaeta_angustifolia_strangu_017239:0.0874532,((Pharus_latifolius_Phala.03G084200:0,Pharus_latifolius_Phala.03G084200.3:0)n3:5e-09,Pharus_latifolius_Phala.03G084200.2:5e-09)n2:0.0728731)n1:0.0284356,(((((Olyra_latifolia_Ola028404:0.0568662,(Dendrocalamus_sinicus_Dendrocalamus_sinicus_Dsi07B_19587306_19600389_Dsi07Bg08380.1_1_CDS_4147795279_56649:0.0250252,Dendrocalamus_sinicus_Dendrocalamus_sinicus_Dsi07A_16996368_17003530_Dsi07Ag08640.1_1_CDS_4147791382_23425:0.0218072)n9:0.00242302)n8:0.00505225,Ampelocalamus_luodianensis_Alu08Dg08120.1:0.228506)n7:0.0191983,((Brachypodium_distachyon_BRADI_4g00651v3:0.409983,(Leersia_perrieri_LPERR05G07400:0.0691559,Oryza_sativa_LOC_Os07g22930:0.0514687)n12:0.00605087)n11:0.00690997,(Hordeum_spontaneum_WB01_003218_0138110:0.0610614,Brachypodium_distachyon_BRADI_2g41590v3:0.0763453)n13:0.0255463)n10:0.00283847)n6:0.00782877,Zizania_latifolia_GWHTBFHI036221:0.0402558)n5:0.0124715,(((Aristida_adscensionis_H_Aadptg000038l000015.1:0.063557,(Stipagrostis_hirtigluma_H_Shi_ptg000031l_000536.1:0.000570936,Stipagrostis_hirtigluma_H_Shi_ptg000051l_000204.1:0.00347745)n17:0.0353071)n16:0.016102,(Phragmites_australis_Phragmites_australis_PaChr16_15251353_15266725_evm.model.PaChr16.938_1_CDS_4362402447_18670:0.0380733,(Eragrostis_curvula_EJB05_12876:0.048916,(Eleusine_coracana_ELECO.r07.7AG0563860:0.00728769,Eleusine_coracana_ELECO.r07.7BG0596190:0.00652697)n20:0.0383415)n19:0.0316686)n18:0.00820484)n15:0.0110416,(Chasmanthium_laxum_Chala.10G096500:0.0321268,((Sorghum_bicolor_SORBI_3002G116000:0.0272641,(Zea_mays_Zm00001eb000080:0.0220408,Zea_mays_Zm00001eb305810:0.0374768)n24:0.016345)n23:0.0197236,((Cenchrus_americanus_H_CamCM007988.2001010.1:0.0339428,Setaria_viridis_SEVIR_2G118600v2:0.0234953)n26:0.0187801,(((Digitaria_radicosa_Dra02G0152800:5e-09,Digitaria_radicosa_Dra02G0152800.2:5e-09)n29:0.0293681,(Digitaria_exilis_H_Dex2A-003926.1:0.00295857,(Digitaria_exilis_H_DexUA-004083.1:0.061371,Digitaria_exilis_H_Dex2B-003878.1:0.00138046)n31:0.000990672)n30:0.0240355)n28:0.0138721,(((Dichantelium_oligosantes_H_DolKV775723.1000001.1:0.0229095,(Panicum_hallii_Pahal.2G106200:0.0118653,Panicum_virgatum_Pavir.2NG285400:0.0174603)n35:0.0160069)n34:0.0037529,(ASEM_RSA5_H_RSA5chrom2002051.1:0.00752056,ASEM_AUS1_H_AUS1CM014271.1001916.1:0.0108282)n36:0.0273719)n33:0.00460907,Echinocloa_haploclada_eh_chr3.1295:0.0308693)n32:0.00165528)n27:0.00477801)n25:0.00390252)n22:0.0148502)n21:0.0133743)n14:0.0264962)n4:0.0284356)n0;
```
