## Supplementary Dataset S1 for "Gene turnover and contingency facilitated the repeated evolution of C_4_ photosynthesis in grasses": OG0013926_tree.txt

```
((Carex_scoparia_H_Carex_Csco_scaffold_16_000149.1:0.549097,(Ananas_comosus_H_Ananas_contig10_000445.1:0.0462051,Tillandsia_fasciculata_H_Tillandsia_CM054937.1_001050.1:0.0508113)n2:0.14396)n1:0.0801446,((Pharus_latifolius_Phala.03G084100:5e-09,Pharus_latifolius_Phala.03G084100.2:5e-09)n4:0.141078,((Brachypodium_distachyon_BRADI_1g52580v3:0.130623,(Hordeum_spontaneum_WB01_004964_0103872:0.0099499,Hordeum_vulgareMorex_HORVU.MOREX.r3.5HG0420130:0.0091534)n7:0.0834911)n6:0.0521746,((Olyra_latifolia_Ola033532:0.0882682,(Dendrocalamus_sinicus_Dendrocalamus_sinicus_Dsi07A_17060061_17061342_Dsi07Ag08660.1_1_CDS_4147791388_26801:0.0395299,(Ampelocalamus_luodianensis_Alu07Cg13760.1:0.0128096,Ampelocalamus_luodianensis_Alu07Cg13770.1:0.0151069)n11:0.0433842)n10:0.0171403)n9:0.0239739,((Zizania_latifolia_GWHTBFHI036220:0.0761312,(Leersia_perrieri_LPERR07G09570:0.0931996,Oryza_sativa_LOC_Os07g22850:0.0390329)n14:0.0314493)n13:0.0171324,((Aristida_adscensionis_H_Aadptg000038l000016.1:0.07708,(Stipagrostis_hirtigluma_H_Shi_ptg000031l_000537.1:0.00142793,Stipagrostis_hirtigluma_H_Shi_ptg000051l_000205.1:0.00688398)n17:0.0500539)n16:0.0340696,(((Chasmanthium_laxum_Chala.10G092100:0,Chasmanthium_laxum_Chala.M007500:0)n20:0.0506773,Phragmites_australis_Phragmites_australis_PaChr16_15336552_15337866_evm.model.PaChr16.939_1_CDS_4362402449_19512:0.0659456)n19:0.0160385,((Eragrostis_curvula_EJB05_12871:0.0608504,(Eleusine_coracana_ELECO.r07.7AG0563890:0.011138,Eleusine_coracana_ELECO.r07.7BG0596150:0.012285)n23:0.0968572)n22:0.0484402,((Zea_mays_Zm00001eb305800:0.0748816,Sorghum_bicolor_SORBI_3002G115700:0.0425184)n25:0.0351297,(Dichantelium_oligosantes_H_DolKV777137.1000001.1:0.0280059,((ASEM_AUS1_H_AUS1CM014271.1001918.1:0.0112981,ASEM_RSA5_H_RSA5chrom2002054.1:0.0126274)n28:0.040975,((Panicum_hallii_Pahal.2G106100:0.0244898,Panicum_virgatum_Pavir.2NG285500:0.0489958)n30:0.0139673,((Cenchrus_americanus_H_CamCM007988.2001012.1:0.0426043,Setaria_viridis_SEVIR_2G118300v2:0.024087)n32:0.0166285,(Echinocloa_haploclada_eh_chr9.3014:0.0656204,(Digitaria_radicosa_Dra02G0152300:0.0742338,((Digitaria_exilis_H_Dex2A-003929.1:0,Digitaria_exilis_H_Dex2B-003881.1:0)n36:0.0143533,Digitaria_exilis_H_DexUA-000828.1:0.0428653)n35:0.0960141)n34:0.0412477)n33:0.00981372)n31:0.0153066)n29:0.0153972)n27:0.0113702)n26:0.0237144)n24:0.0322788)n21:0.00844964)n18:0.00874081)n15:0.0327169)n12:0.00874603)n8:0.0207751)n5:0.113358)n3:0.0801446)n0;
```
