## Supplementary Dataset S1 for "Gene turnover and contingency facilitated the repeated evolution of C_4_ photosynthesis in grasses": OG0013927_tree.txt

```
((Ananas_comosus_H_Ananas_contig4_000632.1:0.0387314,Tillandsia_fasciculata_H_Tillandsia_CM054931.1_000255.1:0.0379541)n1:0.133612,((Streptochaeta_angustifolia_strangu_034434:0.0118372,Streptochaeta_angustifolia_strangu_025607:0.0518382)n3:0.0838359,(Pharus_latifolius_Phala.03G084300:0.0879758,((((Zizania_latifolia_GWHTBFHI036295:0.0352292,Zizania_latifolia_GWHTBFHI037305:0.0484632)n8:0.0217136,(Leersia_perrieri_LPERR07G09410:0.0730279,Oryza_sativa_LOC_Os07g20580:0.0476834)n9:0.0303761)n7:0.0454946,((Brachypodium_distachyon_BRADI_1g52650v3:0.0619439,(Hordeum_spontaneum_WB01_002119_0153723:0.010361,Hordeum_vulgareMorex_HORVU.MOREX.r3.5HG0455740:0.012486)n12:0.0724198)n11:0.0595993,(Olyra_latifolia_Ola003792:0.092447,(Ampelocalamus_luodianensis_Alu07Cg13560.1:0.014257,(Dendrocalamus_sinicus_Dendrocalamus_sinicus_Dsi07A_18429895_18439158_Dsi07Ag08870.1_-1_CDS_4147791451_5420:0.0256942,Dendrocalamus_sinicus_Dendrocalamus_sinicus_Dsi07C_20089327_20097001_Dsi07Cg10670.1_-1_CDS_4147799863_21765:0.0165715)n15:0.00184127)n14:0.00659527)n13:0.0164966)n10:0.00994872)n6:0.0175003,((Phragmites_australis_Phragmites_australis_PaChr15_12625964_12640040_evm.model.PaChr15.540_1_CDS_4362396987_16122:0.0431814,(Aristida_adscensionis_H_Aadptg000015l000110.1:0.065081,(Stipagrostis_hirtigluma_H_Shi_ptg000031l_000173.1:0.00169608,Stipagrostis_hirtigluma_H_Shi_ptg000051l_000011.1:0.00385046)n19:0.0527141)n18:0.016391)n17:0.00181116,(((Eleusine_coracana_ELECO.r07.8BG0663570:0.00957961,Eleusine_coracana_ELECO.r07.8AG0634620:0.00771724)n22:0.0588409,Eragrostis_curvula_EJB05_57121:0.0675636)n21:0.0414979,(Chasmanthium_laxum_Chala.10G086400:0.0373068,((Sorghum_bicolor_SORBI_3002G112100:0.0140654,Zea_mays_Zm00001eb305590:0.0309855)n25:0.0328327,(((Panicum_hallii_Pahal.2G103400:0.0334624,(Panicum_virgatum_Pavir.2KG249500:0.0168658,Panicum_virgatum_Pavir.2NG290100:0.0102177)n29:0.00860243)n28:0.0165051,Echinocloa_haploclada_eh_chr3.1267:0.0566599)n27:0.00112028,(((Digitaria_radicosa_Dra02G0150000:0.0145038,(Digitaria_exilis_H_Dex2A-000643.1:0.00374808,Digitaria_exilis_H_Dex2B-000589.1:0.00608217)n33:0.0185783)n32:0.0259957,(Cenchrus_americanus_H_CamCM007988.2002924.1:0.0404245,Setaria_viridis_SEVIR_2G115400v2:0.0160497)n34:0.0136906)n31:0.00466273,(Dichantelium_oligosantes_H_DolKV783143.1000006.1:0.0301834,(ASEM_AUS1_H_AUS1CM014271.1003477.1:0.0107781,ASEM_RSA5_H_RSA5chrom2003617.1:0.0062898)n36:0.0162436)n35:0.00386594)n30:0.00323035)n26:0.015363)n24:0.0107964)n23:0.00941984)n20:0.00534596)n16:0.0409368)n5:0.05181)n4:0.0323431)n2:0.133612)n0;
```
