## Supplementary Dataset S1 for "Gene turnover and contingency facilitated the repeated evolution of C_4_ photosynthesis in grasses": OG0013928_tree.txt

```
((Pharus_latifolius_Phala.03G087200:0.300614,((Olyra_latifolia_Ola021049:0.126114,((Dendrocalamus_sinicus_Dendrocalamus_sinicus_Dsi07A_18866955_18871727_Dsi07Ag08950.1_-1_CDS_4147791475_18924:0.081128,Dendrocalamus_sinicus_Dendrocalamus_sinicus_Dsi07C_21264574_21269144_Dsi07Cg10700.1_1_CDS_4147799872_26829:0.0210004)n5:0.00233338,(((Zizania_latifolia_GWHTBFHI036284:0.0912623,Zizania_latifolia_GWHTBFHI037291:0.0892786)n8:0.0562533,(Oryza_sativa_LOC_Os07g19444:0.125373,Leersia_perrieri_LPERR07G09160:0.267122)n9:0.0385287)n7:0.0794681,(Dendrocalamus_sinicus_Dendrocalamus_sinicus_Dsi07A_18914766_18915641_Dsi07Ag08960.1_-1_CDS_4147791478_20612:0.635249,(((Hordeum_spontaneum_WB01_007921_0028929:0.00339719,Hordeum_vulgareMorex_HORVU.MOREX.r3.2HG0100580:0.00449721)n13:0.186558,Brachypodium_distachyon_BRADI_1g49780v3:0.300927)n12:0.0528736,(Streptochaeta_angustifolia_strangu_032481:0.313308,(Phragmites_australis_Phragmites_australis_PaChr16_18613973_18619786_evm.model.PaChr16.1006_1_CDS_4362399549_31667:0.1488,((Aristida_adscensionis_H_Aadptg000038l000005.1:0.137693,Stipagrostis_hirtigluma_H_Shi_ptg000011l_001221.1:0.0847596)n17:0.0493678,(Chasmanthium_laxum_Chala.10G087500:0.112275,((Eragrostis_curvula_EJB05_13055:0.114031,(Eleusine_coracana_ELECO.r07.7AG0563460:0.0223667,Eleusine_coracana_ELECO.r07.7BG0593160:0.0174757)n21:0.0991829)n20:0.0596851,((Sorghum_bicolor_SORBI_3002G110600:0.138977,Zea_mays_Zm00001eb305380:0.108562)n23:0.0949863,(Dichantelium_oligosantes_H_DolKV780790.1000002.1:0.118816,((ASEM_AUS1_H_AUS1CM014271.1003464.1:0.0438907,ASEM_RSA5_H_RSA5chrom2003609.1:0.0273975)n26:0.0698521,((((Digitaria_exilis_H_Dex2A-000629.1:0.0380859,Digitaria_exilis_H_Dex2B-000578.1:0.0291801)n30:0.076287,(Digitaria_radicosa_Dra02G0148400:5e-09,Digitaria_radicosa_Dra02G0148400.2:0.00383539)n31:0.0911762)n29:0.083966,(Echinocloa_haploclada_eh_chr3.1248:0.158894,Urochloa_fusta_Urofu.2G111100:0.115152)n32:0.0319527)n28:0.0271584,((Panicum_hallii_Pahal.2G101600:0.0903917,(Panicum_virgatum_Pavir.2KG251400:0.0855164,Panicum_virgatum_Pavir.2NG283900:0.0671807)n35:0.0275402)n34:0.0364439,(Cenchrus_americanus_H_CamCM007988.2001041.1:0.0755706,Setaria_viridis_SEVIR_2G113800v2:0.0732526)n36:0.0411785)n33:0.0206517)n27:0.0312233)n25:0.0164203)n24:0.0427466)n22:0.0429864)n19:0.0311359)n18:0.0169021)n16:0.0366621)n15:0.0393832)n14:0.0218781)n11:0.0129306)n10:0.0210661)n6:0.0384602)n4:0.00427335)n3:0.0401916,Brachypodium_distachyon_BRADI_1g52610v3:0.106216)n2:0.0118018)n1:0.0215365,Ampelocalamus_luodianensis_Alu07Cg13300.2:0.0298284)n0;
```
