## Supplementary Dataset S1 for "Gene turnover and contingency facilitated the repeated evolution of C_4_ photosynthesis in grasses": OG0013929_tree.txt

```
((Pharus_latifolius_Phala.03G076500:0.148286,Streptochaeta_angustifolia_strangu_021248:0.125301)n1:0.0870561,(((Zizania_latifolia_GWHTBFHI037274:0.126141,(Leersia_perrieri_LPERR07G08210:0.108932,Oryza_sativa_LOC_Os07g16130:0.0875546)n5:0.0311058)n4:0.0504465,((Dendrocalamus_sinicus_Dendrocalamus_sinicus_Dsi07A_21316195_21318230_Dsi07Ag09240.1_-1_CDS_4147791562_11047:0.0393276,(Ampelocalamus_luodianensis_Alu07Cg12940.1:0.0607126,Ampelocalamus_luodianensis_Alu07Dg11180.1:0.047029)n8:0.0188039)n7:0.0183635,(Brachypodium_distachyon_BRADI_1g53050v3:0.0692395,(Hordeum_spontaneum_WB01_004796_0079448:0.00138467,Hordeum_vulgareMorex_HORVU.MOREX.r3.5HG0457930:5e-09)n10:0.150244)n9:0.0503127)n6:0.0269086)n3:0.0252445,(Stipagrostis_hirtigluma_H_Shi_ptg000055l_000802.1:0.103962,((Phragmites_australis_Phragmites_australis_PaChr15_9284930_9286763_evm.model.PaChr15.456_1_CDS_4362396799_22007:0.0797296,(Chasmanthium_laxum_Chala.10G075000:0.111369,Chasmanthium_laxum_Chala.10G074900:0.00661134)n14:0.117059)n13:0.0179424,(((Eragrostis_curvula_EJB05_13137:0.123646,(Eleusine_coracana_ELECO.r07.7AG0562660:0.0190994,Eleusine_coracana_ELECO.r07.7BG0592950:0.0224807)n18:0.121472)n17:0.0709576,Aristida_adscensionis_H_Aadptg000015l000091.1:0.132143)n16:0.0240418,((Sorghum_bicolor_SORBI_3002G102200:0.0733838,Zea_mays_Zm00001eb304740:0.0840478)n20:0.0550455,(((ASEM_AUS1_H_AUS1CM014271.1003320.1:0.0244357,ASEM_RSA5_H_RSA5chrom2002147.1:0.0307958)n23:0.0939896,(Dichantelium_oligosantes_H_DolKV776775.1000003.1:0.0129844,Dichantelium_oligosantes_H_DolKV775040.1000003.1:0.0597556)n24:0.058057)n22:0.0179518,(((Echinocloa_haploclada_eh_chr3.1113:0.126071,Urochloa_fusta_Urofu.2G102800:0.0635702)n27:0.0169821,((Panicum_virgatum_Pavir.J652900:0.0398761,(Panicum_virgatum_Pavir.J369500:0.00263964,(Panicum_virgatum_Pavir.J295600:5e-09,Panicum_virgatum_Pavir.2NG122700:5e-09)n31:0.00280726)n30:0.0477443)n29:0.00530493,((Digitaria_radicosa_Dra02G0141100:0.092977,(Digitaria_exilis_H_Dex2A-000583.1:0.0251166,Digitaria_exilis_H_Dex2B-000529.1:0.0176378)n34:0.0687291)n33:0.0396363,(Panicum_virgatum_Pavir.2NG122800:0.208525,(Cenchrus_americanus_H_CamCM007988.2001053.1:0.0407005,Setaria_viridis_SEVIR_2G106700v2:0.0307025)n36:0.036845)n35:0.0143684)n32:0.00405538)n28:0.000450598)n26:0.00842789,Panicum_hallii_Pahal.2G094600:0.0241621)n25:0.0141126)n21:0.0263515)n19:0.0682408)n15:0.0288319)n12:0.0134828)n11:0.0561757)n2:0.0870561)n0;
```
