## Supplementary Dataset S1 for "Gene turnover and contingency facilitated the repeated evolution of C_4_ photosynthesis in grasses": OG0013930_tree.txt

```
((Streptochaeta_angustifolia_strangu_032124:0.149327,(Pharus_latifolius_Phala.03G037900:5e-09,Pharus_latifolius_Phala.03G037900.2:5e-09)n2:0.0889653)n1:0.0428614,((Brachypodium_distachyon_BRADI_1g56040v3:0.0643541,(Hordeum_spontaneum_WB01_003021_0248661:0.00315975,Hordeum_vulgareMorex_HORVU.MOREX.r3.2HG0146690:0.00418429)n5:0.111023)n4:0.0439419,(((Olyra_latifolia_Ola015735:0.0400378,Olyra_latifolia_Ola018266:0.0641652)n8:0.0413362,(Ampelocalamus_luodianensis_Alu07Dg14000.1:0.044466,Dendrocalamus_sinicus_Dendrocalamus_sinicus_Dsi07C_12769337_12771907_Dsi07Cg08710.1_-1_CDS_4147799275_31891:0.0412377)n9:0.00875119)n7:0.0208657,((Zizania_latifolia_GWHTBFHI037052:0.0749591,(Leersia_perrieri_LPERR07G04080:0.0758064,Oryza_sativa_LOC_Os07g07620:0.0612717)n12:0.0293694)n11:0.0545016,((Aristida_adscensionis_H_Aadptg000028l000101.1:0.0861489,(Stipagrostis_hirtigluma_H_Shi_ptg000017l_002207.1:0.00249806,Stipagrostis_hirtigluma_H_Shi_ptg000073l_000094.1:0.00204455)n15:0.0585361)n14:0.0301747,(((Eleusine_coracana_ELECO.r07.7AG0557340:0.0396599,Eleusine_coracana_ELECO.r07.7BG0588210:0.0328397)n18:0.0559352,(Eragrostis_curvula_EJB05_15129:0.0309028,Eragrostis_curvula_EJB05_15188:0.0264242)n19:0.0334947)n17:0.037884,(Phragmites_australis_Phragmites_australis_PaChr16_26819053_26821650_evm.model.PaChr16.1298_1_CDS_4362400195_6017:0.0596065,(((Sorghum_bicolor_SORBI_3002G048200:0.0548811,Zea_mays_Zm00001eb117060:0.0604737)n23:0.0635359,((Dichantelium_oligosantes_H_DolKV775346.1000009.1:0.0539978,((ASEM_RSA5_H_RSA5chrom2002523.1:0.00093082,ASEM_RSA5_H_RSA5chrom6002404.1:0.00140279)n27:0.00857274,(ASEM_AUS1_H_AUS1CM014271.1002356.1:0.0201652,ASEM_AUS1_H_AUS1CM014271.1002357.1:0.0155618)n28:0.00172909)n26:0.00387199)n25:0.0159163,((Cenchrus_americanus_H_CamCM007988.2001352.1:0.0606301,Setaria_viridis_SEVIR_2G051900v2:0.0269331)n30:0.0133081,(Urochloa_fusta_Urofu.2G048300:0.0628357,((Digitaria_radicosa_Dra09G0383300:0.048224,(Digitaria_exilis_H_Dex2A-004254.1:0.0288061,Digitaria_exilis_H_Dex2B-004168.1:0.0337553)n34:0.0166204)n33:0.0267985,(Panicum_hallii_Pahal.2G039500:0.024237,(Panicum_virgatum_Pavir.2KG059000:0.0269317,Panicum_virgatum_Pavir.2NG051700:0.0286367)n36:0.00318186)n35:0.00648865)n32:0.00881854)n31:0.00949138)n29:0.0152856)n24:0.029447)n22:0.0204621,Chasmanthium_laxum_Chala.10G040200:0.0539187)n21:0.0142265)n20:0.0132157)n16:0.0136686)n13:0.0539528)n10:0.0180028)n6:0.011871)n3:0.0428614)n0;
```
