## Supplementary Dataset S1 for "Gene turnover and contingency facilitated the repeated evolution of C_4_ photosynthesis in grasses": OG0013931_tree.txt

```
((Streptochaeta_angustifolia_strangu_034716:0.100304,((Pharus_latifolius_Phala.03G028000:0,Pharus_latifolius_Phala.03G028000.2:0)n3:5e-09,Pharus_latifolius_Phala.03G028000.3:5e-09)n2:0.0863568)n1:0.0280197,(((Zizania_latifolia_GWHTBFHI036707:0.0420661,(Leersia_perrieri_LPERR07G02910:0.0383205,Oryza_sativa_LOC_Os07g05880:0.0440023)n7:0.0190534)n6:0.0410429,((Dendrocalamus_sinicus_Dendrocalamus_sinicus_Dsi07C_11621499_11622719_Dsi07Cg08230.1_-1_CDS_4147799131_7696:0.0296911,Ampelocalamus_luodianensis_Alu07Cg09820.2:0.0242476)n9:0.00476231,(Dendrocalamus_sinicus_Dendrocalamus_sinicus_Dsi07B_33264055_33265275_Dsi07Bg11550.1_1_CDS_4147796230_23441:0.0226352,Ampelocalamus_luodianensis_Alu07Dg14890.2:0.0366709)n10:0.00407455)n8:0.0165429)n5:0.0164821,((Brachypodium_distachyon_BRADI_1g58530v3:0.0655547,((Hordeum_spontaneum_WB01_000828_0234559:0.008368,Hordeum_vulgareMorex_HORVU.MOREX.r3.2HG0202250:0.00238732)n14:0.0938409,(((Echinocloa_haploclada_eh_chr3.406:0.101569,(Digitaria_radicosa_Dra09G0392600:0.134103,(Digitaria_exilis_H_Dex2A-004315.1:0,Digitaria_exilis_H_Dex2B-004224.1:0)n19:0.0878344)n18:0.0515393)n17:0.0270461,((((Panicum_hallii_Pahal.2G027400:0.0398782,(Panicum_virgatum_Pavir.2NG041200:0.0371985,Panicum_virgatum_Pavir.2NG041300:0.0263008)n24:0.0105595)n23:0.0226424,(ASEM_AUS1_H_AUS1CM014271.1002426.1:0.0245902,ASEM_RSA5_H_RSA5chrom2002595.1:0.0192377)n25:0.0366124)n22:0.0267087,Dichantelium_oligosantes_H_DolKV776015.1000003.1:0.0478504)n21:0.0116008,((Cenchrus_americanus_H_CamLKME02002308.1000008.1:0.0525527,Setaria_viridis_SEVIR_2G039300v2:0.0236837)n27:0.0408394,Urochloa_fusta_Urofu.2G035400:0.0710889)n26:0.0118428)n20:0.0161867)n16:0.047936,(Zea_mays_Zm00001eb300170:0.216771,Sorghum_bicolor_SORBI_3002G036400:0.0952591)n28:0.0533707)n15:0.0872635)n13:0.10555)n12:0.0447462,(Chasmanthium_laxum_Chala.10G029000:0.0764344,(((Eragrostis_curvula_EJB05_50358:0.000893936,Eragrostis_curvula_EJB05_14911:0.00259211)n32:0.0436523,(Eleusine_coracana_ELECO.r07.7AG0555820:0.013117,Eleusine_coracana_ELECO.r07.7BG0586790:0.0144539)n33:0.0474654)n31:0.0622203,((Aristida_adscensionis_H_Aadptg000028l000163.1:0.0683099,Stipagrostis_hirtigluma_H_Shi_ptg000018l_000090.1:0.0575082)n35:0.0189584,(Phragmites_australis_Phragmites_australis_PaChr15_2739400_2740620_evm.model.PaChr15.173_1_CDS_4362396171_12752:0.045391,Phragmites_australis_Phragmites_australis_PaChr16_27973708_27974928_evm.model.PaChr16.1366_1_CDS_4362400347_27473:0.0440074)n36:0.00488971)n34:0.0100668)n30:0.0141707)n29:0.0294969)n11:0.0205173)n4:0.0280197)n0;
```
