## Supplementary Dataset S1 for "Gene turnover and contingency facilitated the repeated evolution of C_4_ photosynthesis in grasses": OG0013932_tree.txt

```
((((Olyra_latifolia_Ola010623:0.0753728,((Ampelocalamus_luodianensis_Alu09Cg19590.2:0.0272019,Dendrocalamus_sinicus_Dendrocalamus_sinicus_Dsi05C_18825881_18831997_Dsi05Cg11250.1_1_CDS_4147773964_54327:0.0347423)n5:0.0112012,(Ampelocalamus_luodianensis_Alu05Dg15330.2:0.0800258,Dendrocalamus_sinicus_Dendrocalamus_sinicus_Dsi05B_5189970_5193512_Dsi05Bg03110.2_1_CDS_4147767154_30097:0.056188)n6:0.00624311)n4:0.0125443)n3:0.0338252,(Brachypodium_distachyon_BRADI_2g34052v3:0.160639,(Hordeum_spontaneum_WB01_006477_0026406:0,Hordeum_vulgareMorex_HORVU.MOREX.r3.1HG0027280:0)n8:0.112436)n7:0.0432716)n2:0.01673,((Leersia_perrieri_LPERR05G04600:0.226794,Oryza_sativa_LOC_Os05g08530:0.0633556)n10:0.0837657,(Zizania_latifolia_GWHTBFHI029195:0.42814,Zizania_latifolia_GWHTBFHI032089:0.0534758)n11:0.0504487)n9:0.0562799)n1:0.0273965,(((Eragrostis_curvula_EJB05_33252:0.0975641,(Eleusine_coracana_ELECO.r07.5AG0402890:0.0493471,Eleusine_coracana_ELECO.r07.5BG0451360:0.0804257)n15:0.104835)n14:0.0458569,(Stipagrostis_hirtigluma_H_Shi_ptg000053l_000592.1:0.0837427,(Aristida_adscensionis_H_Aadptg000014l000086.1:0.0138081,(Aristida_adscensionis_H_Aadptg000014l000080.1:0.0247703,Aristida_adscensionis_H_Aadptg000014l000082.1:0.0130192)n18:0.00785016)n17:0.0623052)n16:0.0255316)n13:0.0266647,((Phragmites_australis_Phragmites_australis_PaChr9_6081827_6096495_evm.model.PaChr9.385_1_CDS_4362485873_18944:0.0915324,Chasmanthium_laxum_Chala.07G059800:0.0877852)n20:0.0206643,(Sorghum_bicolor_SORBI_3009G064600:0.113581,((Digitaria_radicosa_Dra03G0111000:0.0921282,(Digitaria_exilis_H_Dex3A-000683.1:0.0137891,Digitaria_exilis_H_Dex3B-000686.1:0.0188105)n24:0.10787)n23:0.0315697,(((Setaria_viridis_SEVIR_3G106000v2:0.0604462,Dichantelium_oligosantes_H_DolKV776521.1000009.1:0.0650109)n27:0.00819245,(Panicum_hallii_Pahal.3G137900:0.034665,(Panicum_virgatum_Pavir.6NG256400:0.0262397,(Panicum_virgatum_Pavir.3KG183000:0.00713522,Panicum_virgatum_Pavir.3KG158200:0.00607224)n30:0.0222885)n29:0.0024765)n28:0.0101945)n26:0.00759079,((ASEM_RSA5_H_RSA5chrom3001661.1:0.0127946,(ASEM_AUS1_H_AUS1CM014272.1003500.1:0.0172719,(ASEM_AUS1_H_AUS1CM014278.1004696.1:0.0374708,(ASEM_AUS1_H_AUS1CM014271.1002447.1:0.148418,ASEM_AUS1_H_AUS1CM014277.1000142.1:0.00709393)n35:0.29016)n34:0.055062)n33:0.0177524)n32:0.0139839,(Echinocloa_haploclada_eh_chr5.1624:0.0746581,Urochloa_fusta_Urofu.3G134700:0.0771774)n36:0.0181872)n31:0.0126275)n25:0.00782984)n22:0.0186059)n21:0.0385849)n19:0.0193108)n12:0.0273965)n0;
```
