## Supplementary Dataset S1 for "Gene turnover and contingency facilitated the repeated evolution of C_4_ photosynthesis in grasses": OG0013933_tree.txt

```
((Streptochaeta_angustifolia_strangu_018373:0.178214,(Pharus_latifolius_Phala.06G000600:0.00316229,Pharus_latifolius_Phala.06G000600.2:5e-09)n2:0.111024)n1:0.060044,(((Olyra_latifolia_Ola031100:0.121118,(Ampelocalamus_luodianensis_Alu02Dg27230.1:0.035106,Dendrocalamus_sinicus_Dendrocalamus_sinicus_Dsi08C_104305_109029_Dsi08Cg00110.1_1_CDS_4147808002_55002:0.0412383)n6:0.0166082)n5:0.028494,((Zizania_latifolia_GWHTBFHI034857:0.0721653,(Leersia_perrieri_LPERR02G00100:0.0670265,Oryza_sativa_LOC_Os02g01110:0.0552091)n9:0.0466783)n8:0.0536143,(Brachypodium_distachyon_BRADI_3g00290v3:0.0734934,Hordeum_spontaneum_WB01_001773_0059811:0.125934)n10:0.0792594)n7:0.0179271)n4:0.0145995,((Phragmites_australis_Phragmites_australis_PaChr5_157429_162998_evm.model.PaChr5.13_1_CDS_4362459773_1165:0.0736363,(Aristida_adscensionis_H_Aadptg000058l000165.1:0.0924611,Stipagrostis_hirtigluma_H_Shi_ptg000044l_001630.1:0.0523072)n13:0.0342177)n12:0.0166155,((Eleusine_coracana_ELECO.r07.7AG0558930:0.0992775,(Eragrostis_curvula_EJB05_14747:0.0351689,Eragrostis_curvula_EJB05_14694:0.0225911)n16:0.0483044)n15:0.0642156,((Chasmanthium_laxum_Chala.11G113100:0.0629256,((((Digitaria_radicosa_Dra03G0312700:0.0232753,(Digitaria_exilis_H_Dex3B-002135.1:0.0172391,Digitaria_exilis_H_Dex3A-002173.1:0.0200158)n23:0.0181337)n22:0.0297938,(Cenchrus_americanus_H_CamLKME02012407.1000032.1:0.085236,Setaria_viridis_SEVIR_3G419100v2:0.0175108)n24:0.0304069)n21:0.0261648,((Echinocloa_haploclada_eh_chr5.5008:0.0780846,(ASEM_AUS1_H_AUS1CM014272.1000057.1:0.0117311,(ASEM_RSA5_H_RSA5chrom1000322.1:0.104455,ASEM_RSA5_H_RSA5chrom3005785.1:0.00890506)n28:0.000989451)n27:0.0151722)n26:0.013488,(((Panicum_hallii_Pahal.3G508300:0.0169592,Panicum_hallii_Pahal.2G179600:0.0143877)n31:0.00982751,(Panicum_virgatum_Pavir.3KG561200:0.0161005,(Panicum_virgatum_Pavir.J260500:0.018632,(Panicum_virgatum_Pavir.3NG267900:5e-09,Panicum_virgatum_Pavir.5KG026400:5e-09)n34:5e-09)n33:0.0195867)n32:0.0107346)n30:0.0311369,(Urochloa_fusta_Urofu.3G462600:0.0526892,Dichantelium_oligosantes_H_DolKV781298.1000001.1:0.0621133)n35:0.00607606)n29:0.00243681)n25:0.0164031)n20:0.0214406,Panicum_virgatum_Pavir.5KG026300:0.203903)n19:0.0226559)n18:0.0154532,(Sorghum_bicolor_SORBI_3008G185800:0.0466093,Zea_mays_Zm00001eb134390:0.0575875)n36:0.0713487)n17:0.0108146)n14:0.020784)n11:0.0642138)n3:0.060044)n0;
```
