## Supplementary Dataset S1 for "Gene turnover and contingency facilitated the repeated evolution of C_4_ photosynthesis in grasses": OG0013934_tree.txt

```
(((Brachypodium_distachyon_BRADI_4g00300v3:0.247615,((Hordeum_spontaneum_WB01_003352_0198686:0.00610765,Hordeum_vulgareMorex_HORVU.MOREX.r3.5HG0522120:0.00690632)n4:0.190554,(Hordeum_spontaneum_WB01_003728_0216441:0.0847357,Hordeum_vulgareMorex_HORVU.MOREX.r3.2HG0216920:0.0313766)n5:0.175211)n3:0.0555046)n2:0.12694,((Ampelocalamus_luodianensis_Alu12Cg00050.2:0.0577125,Dendrocalamus_sinicus_Dendrocalamus_sinicus_Dsi06C_221497_222606_Dsi06Cg00040.1_-1_CDS_4147783213_30150:0.0576605)n7:0.168804,(Zizania_latifolia_GWHTBFHI029000:0.189176,(Oryza_sativa_LOC_Os12g44370:0.170792,Leersia_perrieri_LPERR12G17130:0.245363)n9:0.0686776)n8:0.103829)n6:0.0401613)n1:0.0370192,(Aristida_adscensionis_H_Aadptg000065l000007.1:0.236369,(((((Phragmites_australis_Phragmites_australis_PaChr23_23381393_23382505_evm.model.PaChr23.1005_1_CDS_4362433967_22129:0.0960883,((Stipagrostis_hirtigluma_H_Shi_ptg000065l_000003.1:0.00368669,Stipagrostis_hirtigluma_H_Shi_ptg000151l_000038.1:0.00866727)n17:0.00601083,(Stipagrostis_hirtigluma_H_Shi_ptg000036l_000003.1:0.00495475,Stipagrostis_hirtigluma_H_Shi_ptg000046l_000003.1:0.00991337)n18:0.00388887)n16:0.0546667)n15:0.0330708,Eragrostis_curvula_EJB05_00019:0.226933)n14:0.020371,(Eragrostis_curvula_EJB05_01047:0.252933,Stipagrostis_hirtigluma_H_Shi_ptg000046l_001260.1:0.159231)n19:0.0739329)n13:0.0314049,(Chasmanthium_laxum_Chala.03G002400:0.0928788,(((Setaria_viridis_SEVIR_3G426900v2:0.0973673,(Urochloa_fusta_Urofu.3G469900:0.146503,Echinocloa_haploclada_eh_chr5.5078:0.139811)n24:0.043795)n23:0.0378417,(Zea_mays_Zm00001eb133920:0.0594464,(Sorghum_bicolor_SORBI_3004G347200:0.200685,Sorghum_bicolor_SORBI_3008G193200:0.0355059)n26:0.0039451)n25:0.0656367)n22:0.0181245,((Digitaria_exilis_H_Dex3B-002161.1:0.0479026,Digitaria_radicosa_Dra03G0306600:0.0511653)n28:0.0590839,((Panicum_hallii_Pahal.3G517900:0.0278505,(Panicum_virgatum_Pavir.3KG576000:0.0599658,Panicum_virgatum_Pavir.3NG263300:0.0669807)n31:0.0148461)n30:0.050501,(Dichantelium_oligosantes_H_DolKV777594.1000003.1:0.0447202,(ASEM_AUS1_H_AUS1CM014272.1000097.1:0.00726737,ASEM_RSA5_H_RSA5chrom3000008.1:0.00543852)n33:0.0665484)n32:0.01574)n29:0.0144221)n27:0.0177535)n21:0.0434156)n20:0.0398032)n12:0.0343154,((Eleusine_coracana_ELECO.r07.5BG0448610:0.762348,Echinocloa_haploclada_eh_chr2.3247:0.638283)n35:0.0674941,(Eragrostis_curvula_EJB05_15666:0.307062,Eragrostis_curvula_EJB05_15670:0.474686)n36:0.0527429)n34:0.0496995)n11:0.0365964)n10:0.0370192)n0;
```
