## Supplementary Dataset S1 for "Gene turnover and contingency facilitated the repeated evolution of C_4_ photosynthesis in grasses": OG0013935_tree.txt

```
(Pharus_latifolius_Phala.07G073000:0.103714,((Leersia_perrieri_LPERR05G07720:0.18312,(Dendrocalamus_sinicus_Dendrocalamus_sinicus_Dsi05A_11414423_11418823_Dsi05Ag04310.1_-1_CDS_4147763227_36839:0.062165,Olyra_latifolia_Ola012829:0.0941651)n3:0.032796)n2:0.0363992,(Brachypodium_distachyon_BRADI_4g21120v3:0.166615,((Aristida_adscensionis_H_Aadptg000065l000360.1:0.0990455,(Stipagrostis_hirtigluma_H_Shi_ptg000022l_000453.1:0.00283845,Stipagrostis_hirtigluma_H_Shi_ptg000046l_001103.1:0.00424107)n7:0.100123)n6:0.0353166,(Phragmites_australis_Phragmites_australis_PaChr23_22131597_22133039_evm.model.PaChr23.903_1_CDS_4362435755_9511:0.0844091,((Eragrostis_curvula_EJB05_00335:0.102642,(Eleusine_coracana_ELECO.r07.5BG0446610:0.0418778,Eleusine_coracana_ELECO.r07.5AG0398010:0.0282336)n11:0.0637516)n10:0.0546232,((Chasmanthium_laxum_Chala.12G150100:0.0586344,((Zea_mays_Zm00001eb134810:0.0853366,((Urochloa_fusta_Urofu.3G451900:0.0543727,((Setaria_viridis_SEVIR_3G410500v2:0.0385302,Cenchrus_americanus_H_CamCM007985.2000057.1:0.0884184)n19:0.021435,(Sorghum_bicolor_SORBI_3008G170700:0.320156,((Digitaria_exilis_H_Dex3B-002260.1:0.0251309,Digitaria_exilis_H_Dex3A-002314.1:0.0434908)n22:0.0460565,(Digitaria_radicosa_Dra03G0321300:0.0469778,Digitaria_radicosa_Dra03G0321400:0.0602444)n23:0.0138978)n21:0.014181)n20:0.0151601)n18:0.011434)n17:0.0138086,Sorghum_bicolor_SORBI_3008G170600:0.0457673)n16:0.00508525)n15:0.0496369,Digitaria_exilis_H_Dex3B-002261.1:0.285709)n14:0.0317454)n13:0.0280706,(Dichantelium_oligosantes_H_DolKV770935.1000001.1:0.0527821,(((ASEM_RSA5_H_RSA5chrom3005686.1:0.0212452,(ASEM_AUS1_H_AUS1CM014272.1000126.1:0.00689106,ASEM_AUS1_H_AUS1CM014272.1000133.1:0.00431031)n28:0.0143617)n27:0.00425163,((ASEM_RSA5_H_RSA5chrom5000479.1:0.0145477,ASEM_RSA5_H_RSA5chrom3005687.1:0.0108483)n30:0.00566995,ASEM_AUS1_H_AUS1CM014272.1000123.1:0.0453664)n29:0.0149854)n26:0.078744,(Panicum_hallii_Pahal.3G498100:0.0219178,(Panicum_virgatum_Pavir.3NG280700:0.032695,(Panicum_virgatum_Pavir.4NG238500:0.110213,(Panicum_virgatum_Pavir.7NG129300:0.00553296,(Panicum_virgatum_Pavir.J334700:0.00118371,(Panicum_virgatum_Pavir.J063500:0,Panicum_virgatum_Pavir.7NG096400:0)n36:5e-09)n35:0.000131665)n34:0.048069)n33:0.00645065)n32:0.00694979)n31:0.0362152)n25:0.0163753)n24:0.0223119)n12:0.0259816)n9:0.019318)n8:0.0183074)n5:0.0767744)n4:0.0399866)n1:0.103714)n0;
```
