## Supplementary Dataset S1 for "Gene turnover and contingency facilitated the repeated evolution of C_4_ photosynthesis in grasses": OG0013936_tree.txt

```
(((Pharus_latifolius_Phala.10G021600:0,Pharus_latifolius_Phala.10G021600.2:0)n2:5e-09,Pharus_latifolius_Phala.10G021600.3:5e-09)n1:0.0836837,((((Leersia_perrieri_LPERR12G15600:0.0524525,Oryza_sativa_LOC_Os12g41800:0.0366684)n6:0.0303654,(Zizania_latifolia_GWHTBFHI009038:0.0363431,Zizania_latifolia_GWHTBFHI028878:0.0372518)n7:0.0191987)n5:0.0617543,((Brachypodium_distachyon_BRADI_4g01940v3:0.0834415,(Hordeum_spontaneum_WB01_001405_0479846:0.000853678,Hordeum_vulgareMorex_HORVU.MOREX.r3.5HG0429680:0.00289262)n10:0.0991088)n9:0.0406857,((Ampelocalamus_luodianensis_Alu12Dg09530.2:0.0339602,(Ampelocalamus_luodianensis_Alu12Cg01580.1:0.00095004,Ampelocalamus_luodianensis_Alu12Cg01590.1:0.00378577)n13:0.0244814)n12:0.00726035,(Dendrocalamus_sinicus_Dendrocalamus_sinicus_Dsi12A_1519698_1529314_Dsi12Ag01120.2_1_CDS_4147841317_46667:0.0358162,Olyra_latifolia_Ola024562:0.0785899)n14:0.00585905)n11:0.0179962)n8:0.00628677)n4:0.00758261,(Eleusine_coracana_ELECO.r07.5BG0446380:0.129961,((Aristida_adscensionis_H_Aadptg000065l000378.1:0.0602001,(Stipagrostis_hirtigluma_H_Shi_ptg000022l_000362.1:5e-09,Stipagrostis_hirtigluma_H_Shi_ptg000046l_001121.1:0.000941999)n18:0.0588192)n17:0.0193878,(Phragmites_australis_Phragmites_australis_PaChr22_1911302_1914507_evm.model.PaChr22.143_1_CDS_4362431043_24213:0.042105,((Chasmanthium_laxum_Chala.04G040500:0.196899,Chasmanthium_laxum_Chala.12G090500:0.0278722)n21:0.020883,(Sorghum_bicolor_SORBI_3008G167600:0.0810945,(Dichantelium_oligosantes_H_DolKV776265.1000012.1:0.0522292,((((Cenchrus_americanus_H_CamCM007985.2003577.1:0.0256273,Setaria_viridis_SEVIR_3G413700v2:0.0209822)n27:0.0252863,((Urochloa_fusta_Urofu.3G449000:0.0140214,Urochloa_fusta_Urofu.3G450300:0.00931202)n29:0.151534,Urochloa_fusta_Urofu.3G450200:0.049032)n28:0.0144339)n26:0.00973725,(Panicum_hallii_Pahal.3G495800:0.0157531,(Panicum_virgatum_Pavir.3KG536500:0.0143565,Panicum_virgatum_Pavir.3NG283800:0.0189781)n31:0.00525555)n30:0.0355066)n25:0.0063708,((Digitaria_radicosa_Dra03G0323500:0.0313265,(Digitaria_exilis_H_Dex3A-002325.1:0.00478214,Digitaria_exilis_H_Dex3B-002273.1:0.0041302)n34:0.030743)n33:0.041854,(ASEM_AUS1_H_AUS1CM014272.1000154.1:0.00969518,(ASEM_RSA5_H_RSA5chrom3005659.1:0.0106345,ASEM_RSA5_H_RSA5chrom3000193.1:0.00433142)n36:0.000481268)n35:5e-09)n32:0.0080968)n24:0.00493216)n23:0.0068828)n22:0.0327668)n20:0.00541522)n19:0.00503645)n16:0.0129965)n15:0.0445436)n3:0.0836837)n0;
```
