## Supplementary Dataset S1 for "Gene turnover and contingency facilitated the repeated evolution of C_4_ photosynthesis in grasses": OG0013937_tree.txt

```
(Pharus_latifolius_Phala.10G022400:0.0915107,((Leersia_perrieri_LPERR12G15520:0.0713849,Oryza_sativa_LOC_Os12g41690:0.0625634)n2:0.093995,((Olyra_latifolia_Ola024572:0.101393,((Dendrocalamus_sinicus_Dendrocalamus_sinicus_Dsi12B_22622757_22624119_Dsi12Bg06820.1_-1_CDS_4147845790_6162:0.00262135,Dendrocalamus_sinicus_Dendrocalamus_sinicus_Dsi12B_22730561_22731918_Dsi12Bg06900.1_-1_CDS_4147845814_19666:0.00743779)n6:0.0799265,((Dendrocalamus_sinicus_Dendrocalamus_sinicus_Dsi03C_22130686_22133851_Dsi03Cg10030.1_-1_CDS_4147744123_28333:0.0513439,Ampelocalamus_luodianensis_Alu12Cg01680.2:0.0152374)n8:0.0079392,(Dendrocalamus_sinicus_Dendrocalamus_sinicus_Dsi12A_1586507_1587711_Dsi12Ag01170.1_1_CDS_4147841332_55112:0.0406516,Ampelocalamus_luodianensis_Alu12Dg09430.2:0.061552)n9:0.00683911)n7:0.00809946)n5:0.00828691)n4:0.0201156,((Brachypodium_distachyon_BRADI_4g02050v3:0.0939427,(Hordeum_spontaneum_WB01_001665_0251534:0.00423943,Hordeum_vulgareMorex_HORVU.MOREX.r3.5HG0430180:5e-09)n12:0.150259)n11:0.0675127,((Eragrostis_curvula_EJB05_00408:0.0785273,(Eleusine_coracana_ELECO.r07.5AG0397700:0.0197713,Eleusine_coracana_ELECO.r07.5BG0446240:0.0584972)n15:0.0971422)n14:0.0292576,((Phragmites_australis_Phragmites_australis_PaChr22_2014529_2016007_evm.model.PaChr22.150_1_CDS_4362431059_30930:0.093131,Phragmites_australis_Phragmites_australis_PaChr23_21897868_21899140_evm.model.PaChr23.884_1_CDS_4362435711_33474:0.0477728)n17:0.00913956,(Chasmanthium_laxum_Chala.12G092700:0.0554811,((Aristida_adscensionis_H_Aadptg000065l000384.1:0.119849,(Stipagrostis_hirtigluma_H_Shi_ptg000022l_000367.1:0.0154602,Stipagrostis_hirtigluma_H_Shi_ptg000046l_001126.1:0.0127154)n21:0.0588604)n20:0.062653,((Zea_mays_Zm00001eb031580:0.201691,Sorghum_bicolor_SORBI_3008G164900:0.0619577)n23:0.0992242,((Dichantelium_oligosantes_H_DolKV777323.1000006.1:0.0667346,((Echinocloa_haploclada_eh_chr5.4816:0.0336044,ASEM_RSA5_H_RSA5chrom3000282.1:0.0644262)n27:0.0305555,((Urochloa_fusta_Urofu.3G438800:0.0524746,(Digitaria_radicosa_Dra03G0324400:0.049908,(Digitaria_exilis_H_Dex3A-002331.1:0.0180011,Digitaria_exilis_H_Dex3B-002289.1:0.0231949)n31:0.0224314)n30:0.0350966)n29:0.00840494,((Panicum_hallii_Pahal.3G494300:0.0186827,(Panicum_virgatum_Pavir.3KG535200:0.0259389,Panicum_virgatum_Pavir.3NG284700:0.0185376)n34:0.0130295)n33:0.0225089,(ASEM_AUS1_H_AUS1CM014272.1000163.1:0.0117895,ASEM_RSA5_H_RSA5chrom3000281.1:0.00647232)n35:0.0627652)n32:0.00861717)n28:0.00753338)n26:0.000837042)n25:0.00739224,(Cenchrus_americanus_H_CamCM007985.2000078.1:0.0685639,Setaria_viridis_SEVIR_3G402400v2:0.0269855)n36:0.0212093)n24:0.0220366)n22:0.034068)n19:0.0174112)n18:0.0120194)n16:0.0331404)n13:0.114377)n10:0.0369303)n3:0.0212872)n1:0.0915107)n0;
```
