## Supplementary Dataset S1 for "Gene turnover and contingency facilitated the repeated evolution of C_4_ photosynthesis in grasses": OG0013938_tree.txt

```
((Streptochaeta_angustifolia_strangu_033350:0.404346,(Pharus_latifolius_Phala.06G228600:0,Pharus_latifolius_Phala.06G228600.2:0)n2:0.130504)n1:0.0308299,(((Zizania_latifolia_GWHTBFHI018504:0.0877385,(Leersia_perrieri_LPERR04G20610:0.11231,Oryza_sativa_LOC_Os04g52290:0.062479)n6:0.0395765)n5:0.0331152,((Brachypodium_distachyon_BRADI_5g21560v3:0.0580925,(Hordeum_spontaneum_WB01_007143_0072343:5e-09,Hordeum_vulgareMorex_HORVU.MOREX.r3.2HG0191230:0.00157969)n9:0.0886947)n8:0.0607559,(Olyra_latifolia_Ola022376:0.094221,((Dendrocalamus_sinicus_Dendrocalamus_sinicus_Dsi04A_6258908_6261235_Dsi04Ag04330.1_1_CDS_4147748086_41856:0.0523847,Dendrocalamus_sinicus_Dendrocalamus_sinicus_Dsi04C_4391815_4394142_Dsi04Cg03440.1_1_CDS_4147758607_51461:0.0258071)n12:0.00286745,(Ampelocalamus_luodianensis_Alu04Dg04690.2:0.0456885,Ampelocalamus_luodianensis_Alu04Cg18950.1:0.0234869)n13:0.00260965)n11:0.0151741)n10:0.00558499)n7:0.0113095)n4:0.0157621,(((Phragmites_australis_Phragmites_australis_PaChr7_4660711_4663047_evm.model.PaChr7.428_1_CDS_4362475784_23521:0.0637132,Phragmites_australis_Phragmites_australis_PaChr11_4020751_4023099_evm.model.PaChr11.422_1_CDS_4362377336_34546:0.0545606)n16:0.00732913,(((Urochloa_fusta_Urofu.7G273300:0.0597604,(Setaria_viridis_SEVIR_7G245700v2:0.0114143,(Cenchrus_americanus_H_CamCM007984.2000737.1:0.0823118,Cenchrus_americanus_H_CamCM007984.2002747.1:0.0197435)n21:0.0203986)n20:0.020809)n19:0.0097678,(Dichantelium_oligosantes_H_DolKV768594.1000007.1:0.0382846,(((Panicum_hallii_Pahal.7G288600:0.0140695,Panicum_virgatum_Pavir.7NG404100:0.0195398)n25:0.0273791,(Digitaria_radicosa_Dra07G0188800:0.0345892,(Digitaria_exilis_H_Dex7A-001746.1:0.0118042,Digitaria_exilis_H_Dex7B-001789.1:0.0123763)n27:0.0206793)n26:0.0332577)n24:0.0115487,(ASEM_RSA5_H_RSA5chrom7002288.1:0.0109345,(ASEM_AUS1_H_AUS1CM014272.1000179.1:0.0526151,ASEM_AUS1_H_AUS1CM014276.1002140.1:0.0112196)n29:0.00124662)n28:0.0283137)n23:0.00392149)n22:0.0078277)n18:0.00843173,(Chasmanthium_laxum_Chala.06G230300:0.0559367,(((Eleusine_coracana_ELECO.r07.4BG0335170:0.0229228,Eleusine_coracana_ELECO.r07.4AG0304300:0.0197686)n33:0.103295,(Stipagrostis_hirtigluma_H_Shi_ptg000016l_001874.1:0.0648371,(Aristida_adscensionis_H_Aadptg000001l000470.1:0.0234917,Aristida_adscensionis_H_Aadptg000073l000058.1:0.0233245)n35:0.0463105)n34:0.0288719)n32:0.00629857,ASEM_AUS1_H_AUS1CM014272.1000180.1:0.205951)n31:0.0083773)n30:0.00435356)n17:0.000483729)n15:0.00792956,(Sorghum_bicolor_SORBI_3006G212000:0.0355117,Zea_mays_Zm00001eb071030:0.0416965)n36:0.0472431)n14:0.0502506)n3:0.0308299)n0;
```
