## Supplementary Dataset S1 for "Gene turnover and contingency facilitated the repeated evolution of C_4_ photosynthesis in grasses": OG0013939_tree.txt

```
(((Dendrocalamus_sinicus_Dendrocalamus_sinicus_Dsi03C_21390846_21391112_Dsi03Cg09400.1_1_CDS_4147743934_35649:0.0807429,Ampelocalamus_luodianensis_Alu12Cg02450.1:0.0439439)n2:0.0286195,((Ampelocalamus_luodianensis_Alu12Dg08680.1:0.00970236,Ampelocalamus_luodianensis_AluCtg00818g00030.1:0.0346158)n4:0.0569636,((Dendrocalamus_sinicus_Dendrocalamus_sinicus_DsiCtg00160_37669_37950_DsiCtg00160g00030.1_-1_CDS_4147848328_13485:5e-09,Dendrocalamus_sinicus_Dendrocalamus_sinicus_DsiCtg00154_279346_279636_DsiCtg00154g00150.1_1_CDS_4147848241_21362:0.012323)n6:0.0838373,Dendrocalamus_sinicus_Dendrocalamus_sinicus_Dsi12B_21835688_21835978_Dsi12Bg06340.1_1_CDS_4147845646_38800:0.116318)n5:0.0129242)n3:0.0121525)n1:0.0669018,((Phragmites_australis_Phragmites_australis_PaChr22_2897729_2898242_evm.model.PaChr22.226_1_CDS_4362431227_16654:0.248789,((Aristida_adscensionis_H_Aadptg000065l000193.1:0.279794,(Chasmanthium_laxum_Chala.12G102600:0.128947,((Sorghum_bicolor_SORBI_3008G149900:0.147033,Zea_mays_Zm00001eb030550:0.188193)n13:0.0938663,(Setaria_viridis_SEVIR_3G390200v2:0.0649799,(((((Panicum_hallii_Pahal.3G482000:0.00468628,Panicum_hallii_Pahal.3G484300:0.00926816)n19:0.0914837,(Dichantelium_oligosantes_H_DolKV773457.1000014.1:0.121129,Dichantelium_oligosantes_H_DolKV773457.1000010.1:0.0997372)n20:0.0110819)n18:0.0178189,(ASEM_AUS1_H_AUS1CM014272.1004958.1:0.0559616,ASEM_AUS1_H_AUS1CM014272.1000269.1:0.0491666)n21:0.120735)n17:0.0246181,(((Panicum_hallii_Pahal.3G484200:0,Panicum_hallii_Pahal.3G482100:0)n24:0.128178,(((ASEM_RSA5_H_RSA5chrom3005622.1:0.00578234,(ASEM_AUS1_H_AUS1CM014272.1000253.1:0.0546291,ASEM_AUS1_H_AUS1CM014272.1000252.1:0.0202988)n28:0.00225542)n27:0.0305778,(ASEM_RSA5_H_RSA5chrom3005623.1:0.101784,ASEM_AUS1_H_AUS1CM014272.1004961.1:0.0687892)n29:0.016669)n26:0.00185211,(ASEM_AUS1_H_AUS1CM014272.1004962.1:0.14782,(Urochloa_fusta_Urofu.3G432800:0.123167,(Digitaria_exilis_H_Dex3B-001953.1:0.141107,(Panicum_virgatum_Pavir.3KG527200:0.0806314,Panicum_virgatum_Pavir.3NG307600:0.0423371)n33:0.0314219)n32:0.0405432)n31:0.0808289)n30:0.0184042)n25:0.00204491)n23:0.0258388,Dichantelium_oligosantes_H_DolKV773457.1000015.1:0.09845)n22:0.0221742)n16:0.000991044,(Panicum_hallii_Pahal.3G481900:0.0420829,(Panicum_virgatum_Pavir.2NG073300:0.174075,(Panicum_virgatum_Pavir.3NG310400:0.0584262,Panicum_virgatum_Pavir.3KG488300:0.0510718)n36:0.0323077)n35:0.00358974)n34:0.045571)n15:0.00506344)n14:0.0261317)n12:0.0839949)n11:0.0823393)n10:0.0748997,Panicum_virgatum_Pavir.9NG597600:0.959671)n9:0.10663)n8:0.12771,Stipagrostis_hirtigluma_H_Shi_ptg000046l_000233.1:0.11779)n7:0.0669018)n0;
```
