## Supplementary Dataset S1 for "Gene turnover and contingency facilitated the repeated evolution of C_4_ photosynthesis in grasses": OG0013940_tree.txt

```
((Pharus_latifolius_Phala.05G303900:0.135447,(Streptochaeta_angustifolia_strangu_035613:0.190268,(Streptochaeta_angustifolia_strangu_018010:0.0923411,Streptochaeta_angustifolia_strangu_011174:0.0971146)n3:0.0342713)n2:0.0831267)n1:0.0598698,((Oryza_sativa_LOC_Os01g01302:0.0766725,Zizania_latifolia_GWHTBFHI011079:0.0704973)n5:0.067523,((Olyra_latifolia_Ola019913:0.0529446,((Dendrocalamus_sinicus_Dendrocalamus_sinicus_Dsi01B_163372_165904_Dsi01Bg00130.1_1_CDS_4147693372_592:0.0460419,Dendrocalamus_sinicus_Dendrocalamus_sinicus_Dsi09A_36275303_36277827_Dsi09Ag12620.1_-1_CDS_4147814881_4371:0.0100234)n9:0.0194977,(Ampelocalamus_luodianensis_Alu01Cg00320.1:0.0310452,Ampelocalamus_luodianensis_Alu01Dg00170.1:0.121546)n10:0.0135051)n8:0.0113599)n7:0.0473311,(Brachypodium_distachyon_BRADI_2g03680v3:0.114702,(((Chasmanthium_laxum_Chala.12G114700:0.0856377,(Aristida_adscensionis_H_Aadptg000065l000503.1:0.0596765,(Stipagrostis_hirtigluma_H_Shi_ptg000046l_000170.1:0.188714,Stipagrostis_hirtigluma_H_Shi_ptg000046l_000141.1:0.0257514)n16:0.025309)n15:0.0337225)n14:0.0184465,(Phragmites_australis_Phragmites_australis_PaChr23_20013211_20016083_evm.model.PaChr23.742_1_CDS_4362435397_28849:0.0485076,((Sorghum_bicolor_SORBI_3008G134800:0.0171057,Zea_mays_Zm00001eb028930:0.0438202)n19:0.0510198,(Echinocloa_haploclada_eh_scaffold703.26:0.0775009,((Panicum_hallii_Pahal.3G466600:0.0131605,(Panicum_virgatum_Pavir.3KG493200:0.0214397,Panicum_virgatum_Pavir.3NG319300:0.0100623)n23:0.00816993)n22:0.0209068,((ASEM_AUS1_H_AUS1CM014272.1004847.1:0.0131483,ASEM_RSA5_H_RSA5chrom3000335.1:0.00405007)n25:0.0282239,(Urochloa_fusta_Urofu.3G417100:0.0399534,(Dichantelium_oligosantes_H_DolKV775256.1000002.1:0.0385482,((Cenchrus_americanus_H_CamCM007985.2000222.1:0.0262616,Setaria_viridis_SEVIR_3G344100v2:0.029968)n29:0.0156087,(Digitaria_radicosa_Dra03G0344200:0.0232117,(Digitaria_exilis_H_Dex3A-001898.1:0.0107027,Digitaria_exilis_H_Dex3B-001861.1:0.012214)n31:0.0173239)n30:0.0154318)n28:0.0046478)n27:0.00616814)n26:0.00259188)n24:0.00446126)n21:0.0090298)n20:0.0226137)n18:0.0339105)n17:0.0399424)n13:0.0146434,(Phragmites_australis_Phragmites_australis_PaChr22_5396047_5396987_evm.model.PaChr22.372_1_CDS_4362431551_25478:0.302261,((Eragrostis_curvula_EJB05_00957:0.0543359,(Eleusine_coracana_ELECO.r07.8BG0665840:0.0136674,Eleusine_coracana_ELECO.r07.8AG0637310:0.0173539)n35:0.065611)n34:0.0576446,(Chasmanthium_laxum_Chala.12G113900:0.378208,Phragmites_australis_Phragmites_australis_PaChr22_5520326_5522245_evm.model.PaChr22.379_1_CDS_4362431565_31354:0.0426462)n36:0.0159059)n33:0.00788207)n32:0.000875785)n12:0.0347559)n11:0.0271912)n6:0.0149444)n4:0.0598698)n0;
```
