## Supplementary Dataset S1 for "Gene turnover and contingency facilitated the repeated evolution of C_4_ photosynthesis in grasses": OG0013941_tree.txt

```
((Pharus_latifolius_Phala.10G045800:0.0949854,Streptochaeta_angustifolia_strangu_014973:0.118739)n1:0.0365457,((((Zizania_latifolia_GWHTBFHI009194:0.018482,Zizania_latifolia_GWHTBFHI009198:0.0272779)n5:0.0672118,(Leersia_perrieri_LPERR12G12910:0.0511461,Oryza_sativa_LOC_Os12g37380:0.0613969)n6:0.0285702)n4:0.0444235,(Olyra_latifolia_Ola026911:0.0799254,(((Ampelocalamus_luodianensis_Alu12Dg07300.1:0.0504722,(Brachypodium_distachyon_BRADI_4g04810v3:0.0831734,(Hordeum_spontaneum_WB01_001548_0977446:0,Hordeum_vulgareMorex_HORVU.MOREX.r3.5HG0443570:0)n12:0.0731897)n11:0.0345008)n10:0.0062695,Dendrocalamus_sinicus_Dendrocalamus_sinicus_Dsi03C_20064747_20078342_Dsi03Cg08430.1_-1_CDS_4147743643_42404:0.0761563)n9:0.00396131,(Ampelocalamus_luodianensis_Alu12Cg03830.2:0.0376035,(Dendrocalamus_sinicus_Dendrocalamus_sinicus_Dsi12A_4295311_4309305_Dsi12Ag02670.1_1_CDS_4147841782_24154:0.104488,Dendrocalamus_sinicus_Dendrocalamus_sinicus_Dsi12B_20155061_20157651_Dsi12Bg05390.1_-1_CDS_4147845361_48933:0.0440137)n14:0.00489041)n13:0.00370344)n8:0.000411494)n7:0.0100486)n3:0.0178925,((Aristida_adscensionis_H_Aadptg000065l000550.1:0.0551351,Stipagrostis_hirtigluma_H_Shi_ptg000046l_001280.1:0.0485539)n16:0.0353526,(((Eragrostis_curvula_EJB05_01082:0.0685567,(Eleusine_coracana_ELECO.r07.5BG0442300:0.0145599,Eleusine_coracana_ELECO.r07.5AG0393890:0.0109425)n20:0.0758246)n19:0.0453292,Chasmanthium_laxum_Chala.12G119800:0.0571319)n18:0.0147543,(Sorghum_bicolor_SORBI_3010G231050:0.653611,(Phragmites_australis_Phragmites_australis_PaChr22_4639794_4641953_evm.model.PaChr22.329_1_CDS_4362431455_27575:0.0594504,((Sorghum_bicolor_SORBI_3008G128800:0.0210631,Zea_mays_Zm00001eb137040:0.0801577)n24:0.0508813,((Cenchrus_americanus_H_CamCM007985.2003218.1:0.0523343,Setaria_viridis_SEVIR_3G350300v2:0.0378685)n26:0.0135246,(((ASEM_AUS1_H_AUS1CM014272.1004804.1:0.00258448,ASEM_RSA5_H_RSA5chrom3005380.1:0.00388485)n29:0.0328965,(Echinocloa_haploclada_eh_chr5.4425:0.0462557,((Digitaria_radicosa_Dra03G0349100:0.00256056,Digitaria_radicosa_Dra03G0349100.2:5e-09)n32:0.0357808,(Digitaria_exilis_H_Dex3A-001856.1:0.00639655,Digitaria_exilis_H_Dex3B-001833.1:0.00746254)n33:0.0223688)n31:0.020766)n30:0.00488789)n28:0.00418308,(Urochloa_fusta_Urofu.3G410200:0.0527727,(Panicum_hallii_Pahal.3G460100:0.0191616,(Panicum_virgatum_Pavir.3KG512500:0.034621,Panicum_virgatum_Pavir.3NG239400:0.018919)n36:0.00210211)n35:0.00911712)n34:0.00230007)n27:0.00348054)n25:0.0285128)n23:0.0262177)n22:0.0175325)n21:0.00194805)n17:0.0130809)n15:0.0265289)n2:0.0365457)n0;
```
