## Supplementary Dataset S1 for "Gene turnover and contingency facilitated the repeated evolution of C_4_ photosynthesis in grasses": OG0013942_tree.txt

```
(((Olyra_latifolia_Ola026902:0.0946774,(Dendrocalamus_sinicus_Dendrocalamus_sinicus_Dsi12A_4386138_4393317_Dsi12Ag02720.2_-1_CDS_4147841797_32594:0.0363286,((Ampelocalamus_luodianensis_Alu12Dg07180.1:0.0195529,Dendrocalamus_sinicus_Dendrocalamus_sinicus_Dsi03C_20029458_20034760_Dsi03Cg08380.2_1_CDS_4147743628_33959:0.0341639)n5:0.00463281,(Dendrocalamus_sinicus_Dendrocalamus_sinicus_Dsi12B_19983299_19991149_Dsi12Bg05300.1_1_CDS_4147845334_33732:0.0433594,Ampelocalamus_luodianensis_Alu12Cg03920.1:0.0390216)n6:0.00433573)n4:0.00267269)n3:0.00643601)n2:0.0115756,((Brachypodium_distachyon_BRADI_4g05020v3:0.135653,(Hordeum_spontaneum_WB01_005864_0665573:0,(Hordeum_vulgareMorex_HORVU.MOREX.r3.5HG0443980.2:5e-09,Hordeum_vulgareMorex_HORVU.MOREX.r3.5HG0443980:0)n10:0)n9:5e-09)n8:0.083568,((Zizania_latifolia_GWHTBFHI009205:0.0439473,Zizania_latifolia_GWHTBFHI028662:0.0511525)n12:0.0256172,(Leersia_perrieri_LPERR12G12620:0.122095,Oryza_sativa_LOC_Os12g36900:0.0690198)n13:0.0273443)n11:0.0734725)n7:0.0198719)n1:0.0378153,(((Eragrostis_curvula_EJB05_01186:0.123769,Eleusine_coracana_ELECO.r07.5AG0393580:0.0941807)n16:0.0311964,((Phragmites_australis_Phragmites_australis_PaChr22_4296379_4301031_evm.model.PaChr22.315_1_CDS_4362431425_14973:0.0868026,(Chasmanthium_laxum_Chala.12G121900:0.0623025,((Sorghum_bicolor_SORBI_3008G125900:0.0369591,Zea_mays_Zm00001eb410020:0.0693676)n21:0.0389674,((Digitaria_radicosa_Dra03G0350400:0.0384275,(Digitaria_exilis_H_Dex3A-001846.1:0.0072163,Digitaria_exilis_H_Dex3B-001823.1:0.00356191)n24:0.0338878)n23:0.0460525,((Echinocloa_haploclada_eh_chr5.4386:0.0672361,((Urochloa_fusta_Urofu.3G407100:0.0584372,(Cenchrus_americanus_H_CamCM007985.2003201.1:0.0313024,Setaria_viridis_SEVIR_3G352000v2:0.0232566)n29:0.0238795)n28:0.00699696,(Dichantelium_oligosantes_H_DolKV773412.1000003.1:0.0498842,(ASEM_AUS1_H_AUS1CM014272.1004765.1:0.0238318,ASEM_RSA5_H_RSA5chrom3005348.1:0.0157391)n31:0.0458654)n30:0.00879877)n27:0.0116735)n26:0.0269829,(Panicum_hallii_Pahal.3G458200:0.0163858,(Panicum_virgatum_Pavir.3NG290300:0.0399317,Panicum_virgatum_Pavir.9KG496500:0.0160177)n33:0.00177975)n32:0.00690552)n25:0.0149701)n22:0.00739405)n20:0.0407698)n19:0.0278945)n18:0.0148338,Phragmites_australis_Phragmites_australis_PaChr23_19366475_19372110_evm.model.PaChr23.702_1_CDS_4362435309_34315:0.0401397)n17:0.00445997)n15:0.0426825,(Aristida_adscensionis_H_Aadptg000065l000086.1:0.0807373,((Stipagrostis_hirtigluma_H_Shi_ptg000046l_000090.1:0,Stipagrostis_hirtigluma_H_Shi_ptg000065l_000084.1:0)n36:5e-09,Stipagrostis_hirtigluma_H_Shi_ptg000036l_000088.1:0.00525048)n35:0.047659)n34:0.0301737)n14:0.0378153)n0;
```
