## Supplementary Dataset S1 for "Gene turnover and contingency facilitated the repeated evolution of C_4_ photosynthesis in grasses": OG0013943_tree.txt

```
(((Pharus_latifolius_Phala.10G060500:0,Pharus_latifolius_Phala.10G060500.2:0,Pharus_latifolius_Phala.10G060500.3:0)n2:0.211261,(Streptochaeta_angustifolia_strangu_019262:0.0846792,Streptochaeta_angustifolia_strangu_019263:0.165143)n3:0.0797359)n1:0.0504017,(((Ampelocalamus_luodianensis_Alu12Cg05070.2:0.0287762,Dendrocalamus_sinicus_Dendrocalamus_sinicus_Dsi03C_19333282_19334547_Dsi03Cg07750.1_-1_CDS_4147743439_41277:0.0414292)n6:0.027791,(Ampelocalamus_luodianensis_Alu12Dg06190.2:0.0403421,Dendrocalamus_sinicus_Dendrocalamus_sinicus_Dsi12A_7371630_7372886_Dsi12Ag03670.1_1_CDS_4147842082_22467:0.0551414)n7:0.00612682)n5:0.0530009,((Olyra_latifolia_Ola026780:0.144734,(Zizania_latifolia_GWHTBFHI009269:0.153291,(Leersia_perrieri_LPERR12G11020:0.26166,Oryza_sativa_LOC_Os12g32190:0.181446)n11:0.105819)n10:0.157955)n9:0.0738132,((Chasmanthium_laxum_Chala.12G136700:0.0859536,((Zea_mays_Zm00001eb264170:0.159237,Sorghum_bicolor_SORBI_3008G107000:0.11812)n15:0.0743655,((Panicum_hallii_Pahal.3G442400:0.0569057,(Panicum_virgatum_Pavir.3KG466100:0.053636,Panicum_virgatum_Pavir.3NG162400:0.0415453)n18:0.0342636)n17:0.0732251,(((ASEM_AUS1_H_AUS1CM014272.1004736.1:0.0137549,(ASEM_RSA5_H_RSA5chrom3005442.1:0.0166362,ASEM_RSA5_H_RSA5chrom3000522.1:0.00398109)n22:0.00591024)n21:0.098603,(Echinocloa_haploclada_eh_chr5.4185:0.139902,Dichantelium_oligosantes_H_DolKV775080.1000006.1:0.0923702)n23:0.0288518)n20:0.00901328,((Digitaria_radicosa_Dra03G0296200:0.136973,(Digitaria_exilis_H_Dex3A-002581.1:0.216383,(Digitaria_exilis_H_Dex3A-002582.1:0.0638005,Digitaria_exilis_H_Dex3B-002574.1:0.0651761)n27:0.109252)n26:0.0455633)n25:0.0626165,(Urochloa_fusta_Urofu.3G387600:0.128493,(Cenchrus_americanus_H_CamCM007985.2000357.1:0.124832,Setaria_viridis_SEVIR_3G372100v2:0.0590796)n29:0.0328008)n28:0.0163442)n24:0.0170737)n19:0.0257478)n16:0.0605204)n14:0.0832636)n13:0.041458,((Eleusine_coracana_ELECO.r07.5BG0439400:0.0493144,Eleusine_coracana_ELECO.r07.5AG0391790:0.0344911)n31:0.174195,((Aristida_adscensionis_H_Aadptg000087l000194.1:0.123312,(Stipagrostis_hirtigluma_H_Shi_ptg000022l_000580.1:0.0120824,Stipagrostis_hirtigluma_H_Shi_ptg000046l_000462.1:0.0195427)n34:0.0725159)n33:0.0362985,(Phragmites_australis_Phragmites_australis_PaChr22_7166001_7167287_evm.model.PaChr22.479_1_CDS_4362431787_39789:0.0747181,Phragmites_australis_Phragmites_australis_PaChr23_17683757_17685055_evm.model.PaChr23.598_1_CDS_4362435075_20874:0.0840521)n35:0.00933912)n32:0.0267975)n30:0.0148169)n12:0.0816683)n8:0.0377487)n4:0.0504017)n0;
```
