## Supplementary Dataset S1 for "Gene turnover and contingency facilitated the repeated evolution of C_4_ photosynthesis in grasses": OG0013944_tree.txt

```
((Pharus_latifolius_Phala.10G059900:0.107449,Streptochaeta_angustifolia_strangu_020649:0.0851227)n1:0.02864,((((Zizania_latifolia_GWHTBFHI028568:0.147752,Zizania_latifolia_GWHTBFHI009264:0.050021)n5:0.0329468,(Leersia_perrieri_LPERR12G11100:0.0956015,Oryza_sativa_LOC_Os12g32280:0.105947)n6:0.0351004)n4:0.0345431,(((Dendrocalamus_sinicus_Dendrocalamus_sinicus_Dsi03C_19373228_19375378_Dsi03Cg07800.1_-1_CDS_4147743454_49722:0.0629127,Dendrocalamus_sinicus_Dendrocalamus_sinicus_DsiCtg00058a_558405_560824_DsiCtg00058ag00180.1_1_CDS_4147846816_15168:0.0368945)n9:0.01174,(Ampelocalamus_luodianensis_Alu12Dg06240.1:0.073142,Ampelocalamus_luodianensis_Alu12Cg05030.1:0.032091)n10:0.00356566)n8:0.0171706,(Dendrocalamus_sinicus_Dendrocalamus_sinicus_Dsi12A_7299876_7304010_Dsi12Ag03630.1_1_CDS_4147842070_15715:0.48005,((Phragmites_australis_Phragmites_australis_PaChr23_17761327_17764258_evm.model.PaChr23.602_1_CDS_4362435087_25909:0.0615629,(Aristida_adscensionis_H_Aadptg000087l000191.1:0.112617,(((((Dichantelium_oligosantes_H_DolKV775080.1000004.1:0.031966,(Echinocloa_haploclada_eh_chr5.4189:0.0470943,(Cenchrus_americanus_H_CamCM007985.2000355.1:0.084127,(Digitaria_radicosa_Dra03G0296600:0.0262913,(Digitaria_exilis_H_Dex3A-002579.1:0.0275391,Digitaria_exilis_H_Dex3B-002572.1:0.0153233)n23:0.052351)n22:0.013099)n21:0.026206)n20:0.010889)n19:0.0241345,((Urochloa_fusta_Urofu.3G388300:0.0606677,(Panicum_hallii_Pahal.3G442900:0.0256431,(Panicum_virgatum_Pavir.3KG465700:0.0368089,Panicum_virgatum_Pavir.3NG226600:0.0249424)n27:0.00277138)n26:0.0181412)n25:0.0320321,(Setaria_viridis_SEVIR_3G371600v2:0.0576896,(ASEM_RSA5_H_RSA5chrom3005232.1:0.207297,ASEM_AUS1_H_AUS1CM014272.1000451.1:0.0251506)n29:0.0537718)n28:0.0133534)n24:0.0124673)n18:0.031672,Sorghum_bicolor_SORBI_3008G107800:0.0799291)n17:0.0129352,Zea_mays_Zm00001eb264760:0.097685)n16:0.0620238,Chasmanthium_laxum_Chala.12G136200:0.0352656)n15:0.0354771)n14:0.0249525)n13:0.0140314,((Stipagrostis_hirtigluma_H_Shi_ptg000022l_000576.1:0.00409479,Stipagrostis_hirtigluma_H_Shi_ptg000046l_000461.1:0.00898926)n31:0.0992584,(Eragrostis_curvula_EJB05_01422:0.130663,(Eleusine_coracana_ELECO.r07.5BG0439370:0.0163866,Eleusine_coracana_ELECO.r07.5AG0391840:0.00889199)n33:0.103711)n32:0.0689056)n30:0.0287202)n12:0.0338676)n11:0.0116308)n7:0.00129231)n3:0.0108126,((Brachypodium_distachyon_BRADI_4g06670v3:0.0616986,(Hordeum_spontaneum_WB01_002979_1168202:0.125514,Hordeum_vulgareMorex_HORVU.MOREX.r3.5HG0448530:0.00371925)n36:0.138705)n35:0.0743092,Olyra_latifolia_Ola026784:0.0985671)n34:0.0229075)n2:0.02864)n0;
```
