## Supplementary Dataset S1 for "Gene turnover and contingency facilitated the repeated evolution of C_4_ photosynthesis in grasses": OG0013945_tree.txt

```
((Pharus_latifolius_Phala.10G053500:0.219093,Streptochaeta_angustifolia_strangu_031958:0.123122)n1:0.051519,((((Oryza_sativa_LOC_Os12g34524:0.101665,Zizania_latifolia_GWHTBFHI009235:0.0806548)n5:0.0634265,(Brachypodium_distachyon_BRADI_4g05980v3:0.1462,(Hordeum_vulgareMorex_HORVU.MOREX.r3.5HG0446790:5e-09,(Hordeum_spontaneum_WB01_002888_0023495:0.00816986,Hordeum_spontaneum_WB01_002888_0048055:4.5e-09)n8:5e-10)n7:0.00521244)n6:0.0382855)n4:0.0202542,(Olyra_latifolia_Ola026828:0.0960966,((Ampelocalamus_luodianensis_Alu12Cg04530.1:0.0407078,Dendrocalamus_sinicus_Dendrocalamus_sinicus_Dsi12A_6497456_6508330_Dsi12Ag03250.1_1_CDS_4147841956_8400:0.046865)n11:0.00895364,(Ampelocalamus_luodianensis_Alu12Dg06640.1:0.0595385,Dendrocalamus_sinicus_Dendrocalamus_sinicus_Dsi12B_19454080_19463720_Dsi12Bg04990.1_-1_CDS_4147845241_38235:0.0523804)n12:0.0167905)n10:0.00186561)n9:0.00888288)n3:0.0310098,((Phragmites_australis_Phragmites_australis_PaChr22_6295930_6301148_evm.model.PaChr22.437_1_CDS_4362431695_1077:0.072473,Phragmites_australis_Phragmites_australis_PaChr23_18487302_18498420_evm.model.PaChr23.645_1_CDS_4362435181_22972:0.0529777)n14:0.0214402,(Chasmanthium_laxum_Chala.12G130200:0.0565834,((((Eragrostis_curvula_EJB05_01333:0.167948,Aristida_adscensionis_H_Aadptg000087l000155.1:0.0891048)n19:0.0357196,(Eleusine_coracana_ELECO.r07.5BG0440930:0.0582529,Eleusine_coracana_ELECO.r07.5AG0392610:0.0705833)n20:0.141991)n18:0.0198486,(Stipagrostis_hirtigluma_H_Shi_ptg000022l_000531.1:0.00860055,Stipagrostis_hirtigluma_H_Shi_ptg000046l_000421.1:0.00922331)n21:0.0846481)n17:0.0191082,((Sorghum_bicolor_SORBI_3008G114700:0.109895,Zea_mays_Zm00001eb410710:0.0713287)n23:0.0603078,(((Panicum_hallii_Pahal.3G449400:0.0401497,(Panicum_virgatum_Pavir.3KG445400:0.0436625,Panicum_virgatum_Pavir.3NG190800:0.0418219)n27:0.019361)n26:0.0241351,(Digitaria_radicosa_Dra03G0302800:0.0786951,(Digitaria_exilis_H_Dex3A-002542.1:0.0370334,Digitaria_exilis_H_Dex3B-002530.1:0.0625416)n29:0.069703)n28:0.0731186)n25:0.0208997,(Dichantelium_oligosantes_H_DolKV777816.1000002.1:0.0806854,((ASEM_AUS1_H_AUS1CM014272.1004688.1:0.0239098,ASEM_RSA5_H_RSA5chrom3000478.1:0.0138659)n32:0.0588269,((Cenchrus_americanus_H_CamCM007985.2000325.1:0.113465,Setaria_viridis_SEVIR_3G363300v2:0.0527369)n34:0.0565558,(Urochloa_fusta_Urofu.3G395500:0.0802635,(Echinocloa_haploclada_eh_chr5.4267:0.00859454,Echinocloa_haploclada_eh_chr5.4268:0.147135)n36:0.0712001)n35:0.0277146)n33:0.0112775)n31:0.0111108)n30:0.00999987)n24:0.0133925)n22:0.0325289)n16:0.027257)n15:0.0149494)n13:0.0259499)n2:0.051519)n0;
```
