## Supplementary Dataset S1 for "Gene turnover and contingency facilitated the repeated evolution of C_4_ photosynthesis in grasses": OG0013946_tree.txt

```
(Pharus_latifolius_Phala.10G051500:0.0803496,((((Ampelocalamus_luodianensis_Alu12Cg04420.1:0.0168609,Dendrocalamus_sinicus_Dendrocalamus_sinicus_Dsi03C_19723789_19726271_Dsi03Cg08110.1_-1_CDS_4147743547_45219:0.0351626)n4:0.0362188,(Ampelocalamus_luodianensis_Alu12Dg06830.1:0.0325729,(Olyra_latifolia_Ola026845:0.0892919,Dendrocalamus_sinicus_Dendrocalamus_sinicus_Dsi12B_19659690_19661901_Dsi12Bg05090.1_-1_CDS_4147845271_55125:0.0859947)n6:0.0136651)n5:0.00151835)n3:0.0183448,(Zizania_latifolia_GWHTBFHI028627:0.089503,(Leersia_perrieri_LPERR12G11970:0.0640867,Oryza_sativa_LOC_Os12g35270:0.0604585)n8:0.0229498)n7:0.0485877)n2:0.00809703,((Brachypodium_distachyon_BRADI_4g05720v3:0.0595662,(Hordeum_spontaneum_WB01_004152_0145670:0,Hordeum_vulgareMorex_HORVU.MOREX.r3.5HG0446090:0)n11:0.0598516)n10:0.0488399,((((Eleusine_coracana_ELECO.r07.5BG0441190:0.0218341,Eleusine_coracana_ELECO.r07.5AG0392920:0.00643701)n15:0.0622087,(Eragrostis_curvula_EJB05_21421:0.0241066,Eragrostis_curvula_EJB05_01305:0.0251074)n16:0.0483795)n14:0.0590081,(Phragmites_australis_Phragmites_australis_PaChr22_6092588_6099833_evm.model.PaChr22.424_1_CDS_4362431667_31774:0.0861022,Phragmites_australis_Phragmites_australis_PaChr23_18701724_18703707_evm.model.PaChr23.660_1_CDS_4362435215_37269:0.0457587)n17:0.0169982)n13:0.0110538,((Aristida_adscensionis_H_Aadptg000087l000135.1:0.0921833,(Stipagrostis_hirtigluma_H_Shi_ptg000022l_000515.1:0.0110251,Stipagrostis_hirtigluma_H_Shi_ptg000046l_000409.1:0.0180296)n20:0.0232861)n19:0.0451864,(Chasmanthium_laxum_Chala.12G127400:0.0560991,(((Panicum_hallii_Pahal.3G451800:0.032191,(Panicum_virgatum_Pavir.3NG187100:0.0302747,Panicum_virgatum_Pavir.3KG449000:0.019893)n25:0.00599421)n24:0.0323354,((((Cenchrus_americanus_H_CamCM007985.2003167.1:0.0505665,Setaria_viridis_SEVIR_3G360500v2:0.042499)n29:0.0264258,(Echinocloa_haploclada_eh_chr5.4292:0.0538404,(ASEM_AUS1_H_AUS1CM014272.1004665.1:0.0136448,ASEM_RSA5_H_RSA5chrom3005280.1:0.0200542)n31:0.0349119)n30:0.0156068)n28:0.00119587,Urochloa_fusta_Urofu.3G398500:0.0679344)n27:0.00582025,((Digitaria_radicosa_Dra03G0305000:0.0511782,(Digitaria_exilis_H_Dex3A-002522.1:0.0469747,Digitaria_exilis_H_Dex3B-002510.1:0.0338979)n34:0.0179923)n33:0.022367,Dichantelium_oligosantes_H_DolKV781331.1000001.1:0.0527453)n32:0.00563276)n26:0.00855459)n23:0.0183616,(Sorghum_bicolor_SORBI_3008G117100:0.0417449,(Zea_mays_Zm00001eb410530:0.0780174,Zea_mays_Zm00001eb137700:0.0903661)n36:0.0100407)n35:0.0186152)n22:0.0144631)n21:0.0208565)n18:0.0241433)n12:0.0479187)n9:0.0149088)n1:0.0803496)n0;
```
