## Supplementary Dataset S1 for "Gene turnover and contingency facilitated the repeated evolution of C_4_ photosynthesis in grasses": OG0013947_tree.txt

```
((Pharus_latifolius_Phala.10G050300:0.118322,Streptochaeta_angustifolia_strangu_016369:0.127414)n1:0.0259676,((((Zizania_latifolia_GWHTBFHI028639:0.065859,Zizania_latifolia_GWHTBFHI009219:0.0657085)n5:0.0225969,(Leersia_perrieri_LPERR12G12120:0.0811128,Oryza_sativa_LOC_Os12g35620:0.0611125)n6:0.0451807)n4:0.074707,((Brachypodium_distachyon_BRADI_4g05517v3:0.119986,(Hordeum_spontaneum_WB01_000548_0326437:5e-09,Hordeum_vulgareMorex_HORVU.MOREX.r3.5HG0444920:5e-09)n9:0.0823787)n8:0.0238992,(((Ampelocalamus_luodianensis_Alu12Cg04290.1:0.0331626,Dendrocalamus_sinicus_Dendrocalamus_sinicus_Dsi03C_19832430_19837555_Dsi03Cg08190.1_1_CDS_4147743571_1884:0.018968)n12:0.00506147,(Dendrocalamus_sinicus_Dendrocalamus_sinicus_Dsi12A_6045009_6048726_Dsi12Ag03060.1_-1_CDS_4147841899_33157:0.0274296,Ampelocalamus_luodianensis_Alu12Dg06950.1:0.0467495)n13:0.00519438)n11:0.0110945,Dendrocalamus_sinicus_Dendrocalamus_sinicus_Dsi04C_20720916_20725507_Dsi04Cg12700.1_-1_CDS_4147761385_23326:0.258147)n10:0.028683)n7:0.0259096)n3:0.0251198,(Phragmites_australis_Phragmites_australis_PaChr23_18880521_18885453_evm.model.PaChr23.672_1_CDS_4362435241_5715:0.0624948,(((Sorghum_bicolor_SORBI_3008G118800:0.0512491,Zea_mays_Zm00001eb137600:0.0405143)n17:0.106805,(Aristida_adscensionis_H_Aadptg000087l000058.1:0.069957,(Stipagrostis_hirtigluma_H_Shi_ptg000022l_000267.1:0.0165751,Stipagrostis_hirtigluma_H_Shi_ptg000046l_000390.1:0.0178604)n19:0.0483117)n18:0.0320275)n16:0.0110889,(Chasmanthium_laxum_Chala.12G125400:0.0702543,(((Eleusine_coracana_ELECO.r07.5BG0441340:0.0158393,Eleusine_coracana_ELECO.r07.5AG0393070:0.023061)n23:0.0824213,(((Echinocloa_haploclada_eh_chr5.4312:0.0421463,(Digitaria_radicosa_Dra03G0353200:0.0698845,(Digitaria_exilis_H_Dex3A-001829.1:0.0192401,Digitaria_exilis_H_Dex3B-001806.1:0.0223043)n28:0.0872687)n27:0.0582195)n26:0.00997348,((Cenchrus_americanus_H_CamCM007985.2000304.1:0.0514385,Setaria_viridis_SEVIR_3G358300v2:0.0062062)n30:0.0155495,(Urochloa_fusta_Urofu.3G400800:0.0576738,(Panicum_hallii_Pahal.3G453600:0.0104411,(Panicum_virgatum_Pavir.3KG453900:0.0385448,(Panicum_virgatum_Pavir.3NG230100:0.048116,Panicum_virgatum_Pavir.3KG575000:0.253046)n34:0.00426238)n33:0.000473598)n32:0.00444441)n31:0.00194984)n29:0.00775107)n25:0.00782088,Cenchrus_americanus_H_CamCM007984.2003637.1:0.447202)n24:0.0496892)n22:0.0434238,(Dichantelium_oligosantes_H_DolKV777703.1000002.1:0.0312736,(ASEM_AUS1_H_AUS1CM014272.1000516.1:0.00601477,ASEM_RSA5_H_RSA5chrom3005298.1:0.010051)n36:0.042555)n35:0.00814908)n21:0.0121471)n20:0.0141954)n15:0.013956)n14:0.0483065)n2:0.0259676)n0;
```
