## Supplementary Dataset S1 for "Gene turnover and contingency facilitated the repeated evolution of C_4_ photosynthesis in grasses": OG0013948_tree.txt

```
(Juncus_effusus_H_Juncus_Jeff_scaffold_19_000536.1:0.334396,((((Cenchrus_americanus_H_CamCM007985.2000438.1:0.0458443,Setaria_viridis_SEVIR_3G376600v2:0.010419)n4:0.0273938,((Urochloa_fusta_Urofu.3G381800:0.0373596,(ASEM_AUS1_H_AUS1CM014272.1000564.1:0.0196014,ASEM_RSA5_H_RSA5chrom3000533.1:0.00722337)n7:0.0241561)n6:0.0047136,(Dichantelium_oligosantes_H_DolKV769693.1000001.1:0.0435732,((Digitaria_radicosa_Dra03G0292700:5e-09,Digitaria_radicosa_Dra03G0292700.2:5e-09)n10:0.0269069,(Digitaria_exilis_H_Dex3A-002602.1:0.00449913,Digitaria_exilis_H_Dex3B-002600.1:0.00402432)n11:0.0194548)n9:0.0239829)n8:0.0104648)n5:0.00656924)n3:0.0150518,(Sorghum_bicolor_SORBI_3008G100700:0.0203529,(Zea_mays_Zm00001eb138150:0.0619463,Zea_mays_Zm00001eb409680:0.0434464)n13:0.00482738)n12:0.0101042)n2:0.00917368,((Chasmanthium_laxum_Chala.12G142200:0.229715,Chasmanthium_laxum_Chala.12G142400:0.0282438)n15:0.0114315,((Eragrostis_curvula_EJB05_01569:0.0637944,(Eleusine_coracana_ELECO.r07.5BG0440410:0.0076006,Eleusine_coracana_ELECO.r07.5AG0390750:0.00280388)n18:0.0749999)n17:0.0194975,((Phragmites_australis_Phragmites_australis_PaChr22_7876440_7882620_evm.model.PaChr22.504_1_CDS_4362431845_21701:0.0398963,Phragmites_australis_Phragmites_australis_PaChr23_17172055_17185366_evm.model.PaChr23.568_1_CDS_4362435009_35579:0.0347674)n20:0.00432861,((Aristida_adscensionis_H_Aadptg000087l000090.1:0.0648473,(Stipagrostis_hirtigluma_H_Shi_ptg000022l_000599.1:0.00612807,Stipagrostis_hirtigluma_H_Shi_ptg000046l_000484.1:0.0100271)n23:0.0334008)n22:0.0164863,(((Brachypodium_distachyon_BRADI_4g07090v3:0.0637119,(Hordeum_spontaneum_WB01_009796_0263525:5e-09,Hordeum_vulgareMorex_HORVU.MOREX.r3.5HG0449030:6e-09)n27:0.106699)n26:0.0393166,(Pharus_latifolius_Phala.10G067800:0.179604,(Zizania_latifolia_GWHTBFHI009289:0.0852707,(Leersia_perrieri_LPERR12G10570:0.0474273,Oryza_sativa_LOC_Os12g31350:0.106289)n30:0.0191754)n29:0.0515908)n28:0.00795367)n25:0.00940336,((Ampelocalamus_luodianensis_Alu12Dg06010.2:0.0182211,Olyra_latifolia_Ola009761:0.0634665)n32:0.0104382,((Dendrocalamus_sinicus_Dendrocalamus_sinicus_DsiCtg00135_510142_516554_DsiCtg00135g00070.1_-1_CDS_4147847920_11233:0.00211347,Dendrocalamus_sinicus_Dendrocalamus_sinicus_Dsi12B_18061884_18073907_Dsi12Bg04570.1_-1_CDS_4147845115_24165:0.00608268)n34:0.0386453,(Dendrocalamus_sinicus_Dendrocalamus_sinicus_Dsi03C_19158505_19163287_Dsi03Cg07590.2_-1_CDS_4147743391_14264:0.0464849,(Dendrocalamus_sinicus_Dendrocalamus_sinicus_Dsi12A_7895429_7902108_Dsi12Ag03860.1_1_CDS_4147842139_54552:0.100725,Dendrocalamus_sinicus_Dendrocalamus_sinicus_Dsi12A_7766322_7770976_Dsi12Ag03830.1_1_CDS_4147842130_49485:0.0184997)n36:0.0115184)n35:0.00115184)n33:0.000127982)n31:0.00329933)n24:0.0724127)n21:0.0157383)n19:0.00622148)n16:0.0104893)n14:0.0119014)n1:0.334396)n0;
```
