## Supplementary Dataset S1 for "Gene turnover and contingency facilitated the repeated evolution of C_4_ photosynthesis in grasses": OG0013949_tree.txt

```
(((Pharus_latifolius_Phala.M058100:0,Pharus_latifolius_Phala.10G072800:0)n2:0.116489,Streptochaeta_angustifolia_strangu_017116:0.0769689)n1:0.0263415,(Olyra_latifolia_Ola009800:0.0417162,(((Brachypodium_distachyon_BRADI_4g07390v3:0.0562891,(Hordeum_spontaneum_WB01_009486_0078783:5e-09,Hordeum_vulgareMorex_HORVU.MOREX.r3.7HG0734400:0.00743005)n7:0.0879441)n6:0.0270099,(Ampelocalamus_luodianensis_Alu12Cg05740.2:0.00818574,Dendrocalamus_sinicus_Dendrocalamus_sinicus_Dsi11C_9941278_9949993_Dsi11Cg04010.1_-1_CDS_4147838899_50037:0.0375911)n8:5e-09)n5:0.0256616,((Zizania_latifolia_GWHTBFHI009307:0.0300774,(Leersia_perrieri_LPERR12G10030:0.0095791,Oryza_sativa_LOC_Os12g29670:0.0316903)n11:0.0199552)n10:0.0345741,((Eleusine_coracana_ELECO.r07.5BG0438230:0.0221806,Eleusine_coracana_ELECO.r07.5AG0390110:0.0176933)n13:0.0796926,((((Dichantelium_oligosantes_H_DolKV781077.1000003.1:0.0108923,(Digitaria_radicosa_Dra03G0288500:0.0363148,(Digitaria_exilis_H_Dex3A-001691.1:0.00334369,Digitaria_exilis_H_Dex3B-001678.1:0.00325677)n19:0.0339179)n18:0.0127761)n17:0.00365373,(Panicum_hallii_Pahal.3G428600:0.00331477,(Panicum_virgatum_Pavir.3KG425000:0.0070929,Panicum_virgatum_Pavir.3NG198000:0.00917067)n21:0.00101896)n20:5e-09)n16:0.0154835,(((Urochloa_fusta_Urofu.3G377300:0.0166936,(Setaria_viridis_SEVIR_3G336000v2:0.0138479,(Cenchrus_americanus_H_CamCM007983.2004128.1:0.0172182,Cenchrus_americanus_H_CamCM007985.2003056.1:0.0317996)n26:0.00344707)n25:0.0151065)n24:0.0210743,((ASEM_AUS1_H_AUS1CM014272.1000658.1:0,ASEM_AUS1_H_AUS1CM014272.1004479.1:0)n28:0.00706783,(ASEM_RSA5_H_RSA5chrom3005093.1:5e-09,ASEM_RSA5_H_RSA5chrom3005095.1:0.00311907)n29:0.000346563)n27:0.00347253)n23:0.0518633,(Sorghum_bicolor_SORBI_3002G262200:0.0179293,(Zea_mays_Zm00001eb318220:0.0628147,Zea_mays_Zm00001eb102630:0.114)n31:0.0126667)n30:0.00482843)n22:0.0149467)n15:0.0360161,((Aristida_adscensionis_H_Aadptg000054l000051.1:0.0355995,(Stipagrostis_hirtigluma_H_Shi_ptg000022l_000124.1:0.00686797,Stipagrostis_hirtigluma_H_Shi_ptg000046l_000900.1:0.010384)n34:0.0266388)n33:0.0417733,(Chasmanthium_laxum_Chala.12G145100:0.0399691,(Phragmites_australis_Phragmites_australis_PaChr23_16178717_16181445_evm.model.PaChr23.537_1_CDS_4362434941_6975:0.0266565,Phragmites_australis_Phragmites_australis_PaChr22_9004139_9007969_evm.model.PaChr22.537_1_CDS_4362431917_9497:0.0265472)n36:0.00372939)n35:0.00442821)n32:0.00654585)n14:0.0182095)n12:0.0141975)n9:0.0187729)n4:0.00835077)n3:0.0263415)n0;
```
