## Supplementary Dataset S1 for "Gene turnover and contingency facilitated the repeated evolution of C_4_ photosynthesis in grasses": OG0013950_tree.txt

```
((Pharus_latifolius_Phala.10G096000:0.19554,Streptochaeta_angustifolia_strangu_024382:0.149042)n1:0.0761296,(((Zizania_latifolia_GWHTBFHI028431:0.166056,(Leersia_perrieri_LPERR12G08710:0.139576,Oryza_sativa_LOC_Os12g24240:0.0564707)n5:0.0262769)n4:0.0951163,((Ampelocalamus_luodianensis_Alu12Cg06210.1:0.0209216,Dendrocalamus_sinicus_Dendrocalamus_sinicus_Dsi11C_8109649_8112153_Dsi11Cg03690.1_1_CDS_4147838803_52852:0.0389063)n7:0.0316848,(Hordeum_vulgareMorex_HORVU.MOREX.r3.2HG0125440:0.166671,Brachypodium_distachyon_BRADI_4g07980v3:0.111681)n8:0.0620274)n6:0.0541943)n3:0.0262368,(((Eleusine_coracana_ELECO.r07.UnG0724790:0.0501343,((Eleusine_coracana_ELECO.r07.4BG0355120:0,Eleusine_coracana_ELECO.r07.UnG0724780:0)n13:0.0332105,Eleusine_coracana_ELECO.r07.5AG0388840:0.012104)n12:0.0127315)n11:0.121727,(Eragrostis_curvula_EJB05_14866:0.0486776,Eragrostis_curvula_EJB05_01885:0.0846476)n14:0.0357708)n10:0.122598,((Aristida_adscensionis_H_Aadptg000052l000176.1:0.10452,(Stipagrostis_hirtigluma_H_Shi_ptg000022l_000077.1:0.00174049,Stipagrostis_hirtigluma_H_Shi_ptg000046l_000838.1:0.00476057)n17:0.0758386)n16:0.0695046,(Phragmites_australis_Phragmites_australis_PaChr23_12868063_12870865_evm.model.PaChr23.477_1_CDS_4362434807_35578:0.114067,((Sorghum_bicolor_SORBI_3008G063200:0.163778,(((ASEM_AUS1_H_AUS1CM014272.1000751.1:0.030033,ASEM_RSA5_H_RSA5chrom3000786.1:0.00965718)n23:0.0764133,((Digitaria_radicosa_Dra03G0280000:0.032574,(Digitaria_exilis_H_Dex3A-001621.1:0.0272699,Digitaria_exilis_H_Dex3B-001621.1:0.0177929)n26:0.0402114)n25:0.0304965,((Panicum_hallii_Pahal.3G413000:0.0392536,(Panicum_virgatum_Pavir.3KG396400:0.0216674,Panicum_virgatum_Pavir.3NG214500:0.0543769)n29:0.0202668)n28:0.0339517,(Urochloa_fusta_Urofu.3G365900:0.0372505,Setaria_viridis_SEVIR_3G321000v2:0.0490858)n30:0.00405556)n27:0.00849775)n24:0.00824128)n22:0.0510792,((Echinocloa_haploclada_eh_chr5.2613:0.0804139,(ASEM_AUS1_H_AUS1CM014272.1003283.1:0.0325387,ASEM_RSA5_H_RSA5chrom3001390.1:0.0195815)n33:0.0337008)n32:0.0235367,((Urochloa_fusta_Urofu.3G240500:0.0823779,Urochloa_fusta_Urofu.3G240400:0.12746)n35:5e-09,(Dichantelium_oligosantes_H_DolKV775717.1000004.1:0.0179429,Dichantelium_oligosantes_H_DolKV775717.1000005.1:0.0449169)n36:0.0331338)n34:0.0103398)n31:0.0454828)n21:0.00505365)n20:0.0626752,Chasmanthium_laxum_Chala.12G120500:0.0741916)n19:0.0107107)n18:0.0201855)n15:0.0178682)n9:0.0667486)n2:0.0761296)n0;
```
