## Supplementary Dataset S1 for "Gene turnover and contingency facilitated the repeated evolution of C_4_ photosynthesis in grasses": OG0013951_tree.txt

```
((Ananas_comosus_H_Ananas_contig6_000441.1:0.0506484,Tillandsia_fasciculata_H_Tillandsia_CM054950.1_000141.1:0.0845343)n1:0.165236,((Pharus_latifolius_Phala.11G124200:0.12187,Streptochaeta_angustifolia_strangu_015013:0.100859)n3:0.0331225,(((Zizania_latifolia_GWHTBFHI002231:0.0890998,(Leersia_perrieri_LPERR10G03420:0.0892862,Oryza_sativa_LOC_Os10g11340:0.0529461)n7:0.0245138)n6:0.063208,(((Dendrocalamus_sinicus_Dendrocalamus_sinicus_DsiCtg00246_200570_205648_DsiCtg00246g00080.1_1_CDS_4147849732_7863:0.0092274,Dendrocalamus_sinicus_Dendrocalamus_sinicus_DsiCtg00634b_204271_208473_DsiCtg00634bg00080.1_1_CDS_4147854481_9004:0.00944159)n10:0.043917,(Ampelocalamus_luodianensis_Alu10Cg02810.1:0.0454225,Olyra_latifolia_Ola015444:0.0976186)n11:0.012709)n9:0.0269561,(Brachypodium_distachyon_BRADI_3g22960v3:0.0934021,(Hordeum_spontaneum_WB01_006911_0321680:0.00811495,Hordeum_vulgareMorex_HORVU.MOREX.r3.6HG0550390:0.0123835)n13:0.116102)n12:0.0322035)n8:0.0231205)n5:0.0316381,(((Aristida_adscensionis_H_Aadptg000054l000011.1:0.0483817,Aristida_adscensionis_H_Aadptg000012l000655.1:0.505278)n16:0.0409449,Stipagrostis_hirtigluma_H_Shi_ptg000018l_000316.1:0.0665545)n15:0.0527223,((Chasmanthium_laxum_Chala.04G030900:0.0935932,(Phragmites_australis_Phragmites_australis_PaChr18_7403171_7409274_evm.model.PaChr18.278_1_CDS_4362408031_30856:0.0995952,(Eragrostis_curvula_EJB05_22938:0.075466,(Eleusine_coracana_ELECO.r07.2AG0123280:0.0164053,Eleusine_coracana_ELECO.r07.2BG0178750:0.0202856)n21:0.0842608)n20:0.04734)n19:0.0193776)n18:0.0109117,((Sorghum_bicolor_SORBI_3003G376800:0.0365887,(Zea_mays_Zm00001eb027230:0.0459431,Zea_mays_Zm00001eb145800:0.00430435)n24:0.0581035)n23:0.0844987,(Echinocloa_haploclada_eh_chr1.2165:0.0658872,((ASEM_AUS1_H_AUS1CM014272.1000773.1:0.0254937,ASEM_RSA5_H_RSA5chrom9001968.1:0.0138221)n27:0.0452037,((Urochloa_fusta_Urofu.9G234100:0.0535649,((Panicum_hallii_Pahal.9G220400:0.0226418,(Panicum_virgatum_Pavir.J733700:0.0253929,Panicum_virgatum_Pavir.9NG300600:0.0220068)n32:0.00852565)n31:0.022343,(Cenchrus_americanus_H_CamCM007983.2004429.1:0.0642491,Setaria_viridis_SEVIR_9G220700v2:0.0132047)n33:0.0155996)n30:0.00432746)n29:0.00515702,(Dichantelium_oligosantes_H_DolKV776393.1000002.1:0.0532922,(Digitaria_radicosa_Dra09G0152300:0.0396795,(Digitaria_exilis_H_Dex9A-004590.1:0.0164057,Digitaria_exilis_H_Dex9B-004457.1:0.0156289)n36:0.0220594)n35:0.0337227)n34:0.00465499)n28:0.00284867)n26:0.00908391)n25:0.033554)n22:0.0238935)n17:0.0231387)n14:0.0415398)n4:0.0584505)n2:0.165236)n0;
```
