## Supplementary Dataset S1 for "Gene turnover and contingency facilitated the repeated evolution of C_4_ photosynthesis in grasses": OG0013952_tree.txt

```
((Streptochaeta_angustifolia_strangu_005976:0.113473,(Pharus_latifolius_Phala.10G082700.2:5e-09,(Pharus_latifolius_Phala.10G082700:5e-09,Pharus_latifolius_Phala.10G082700.3:5e-09)n3:5e-09)n2:0.105777)n1:0.0285141,(((Zizania_latifolia_GWHTBFHI028353:0.0375006,(Leersia_perrieri_LPERR12G08030:0.0454577,Oryza_sativa_LOC_Os12g19350:0.0259039)n7:0.0245616)n6:0.0325745,((Brachypodium_distachyon_BRADI_4g08140v3:0.0716891,(Hordeum_spontaneum_WB01_001222_1988568:0.0159689,Hordeum_vulgareMorex_HORVU.MOREX.r3.5HG0450920:0.00579117)n10:0.0734931)n9:0.0353195,(Dendrocalamus_sinicus_Dendrocalamus_sinicus_Dsi11C_7108623_7131103_Dsi11Cg03410.1_-1_CDS_4147838719_5576:0.0522074,Dendrocalamus_sinicus_Dendrocalamus_sinicus_Dsi12B_12462458_12483923_Dsi12Bg03590.1_-1_CDS_4147844821_29228:0.0969599)n11:0.0180215)n8:0.0132327)n5:0.019281,((Phragmites_australis_Phragmites_australis_PaChr4_29611446_29625365_evm.model.PaChr4.1545_1_CDS_4362452589_38163:0.03107,((Aristida_adscensionis_H_Aadptg000052l000046.1:0.064536,(Stipagrostis_hirtigluma_H_Shi_ptg000046l_000614.1:0.0111595,(Stipagrostis_hirtigluma_H_Shi_ptg000046l_000615.1:0.00973248,Stipagrostis_hirtigluma_H_Shi_ptg000022l_000724.1:0.000589853)n17:0.00333008)n16:0.0259966)n15:0.0303879,(Eleusine_coracana_ELECO.r07.5AG0387830:0.0591612,(Eragrostis_curvula_EJB05_56782:0.00805117,Eragrostis_curvula_EJB05_03048:0.00659862)n19:0.0574709)n18:0.0253304)n14:0.00711234)n13:0.00517804,(Chasmanthium_laxum_Chala.12G082700:0.0353491,((Sorghum_bicolor_SORBI_3008G089700:0.0275739,Zea_mays_Zm00001eb409000:0.0427516)n22:0.0351945,((Dichantelium_oligosantes_H_DolKV768904.1000002.1:0.0859102,(Urochloa_fusta_Urofu.3G358700:0.0490283,((Digitaria_radicosa_Dra03G0275600:5e-09,(Digitaria_radicosa_Dra03G0275600.2:6e-09,Digitaria_radicosa_Dra03G0275600.3:5e-09)n28:6e-09)n27:0.0328263,(Digitaria_exilis_H_Dex3A-002694.1:0.0106931,Digitaria_exilis_H_Dex3B-002697.1:0.0100476)n29:0.0221548)n26:0.0249437)n25:0.00501695)n24:0.00478485,((Cenchrus_americanus_H_CamCM007982.2004437.1:0.0280869,Setaria_viridis_SEVIR_3G315600v2:0.00688293)n31:0.0210089,(((Panicum_virgatum_Pavir.3KG416500:0.112217,Panicum_virgatum_Pavir.3NG089100:0.00858607)n34:0.0104691,Panicum_hallii_Pahal.3G404100:0.0077853)n33:0.0178983,(Echinocloa_haploclada_eh_chr5.3710:0.0381704,(ASEM_AUS1_H_AUS1CM014272.1004394.1:0.00370838,ASEM_RSA5_H_RSA5chrom3000806.1:0.00562839)n36:0.0241022)n35:0.0051896)n32:0.0028516)n30:5e-09)n23:0.00987483)n21:0.0188139)n20:0.00994039)n12:0.0282781)n4:0.0285141)n0;
```
