## Supplementary Dataset S1 for "Gene turnover and contingency facilitated the repeated evolution of C_4_ photosynthesis in grasses": OG0013953_tree.txt

```
((Pharus_latifolius_Phala.07G081400:0.14886,Streptochaeta_angustifolia_strangu_041561:0.143942)n1:0.0379057,((((Zizania_latifolia_GWHTBFHI000994:0.04465,Zizania_latifolia_GWHTBFHI031827:0.0455417)n5:0.0462605,(Leersia_perrieri_LPERR05G08710:0.114148,Oryza_sativa_LOC_Os05g23420:0.0646146)n6:0.0384471)n4:0.0588382,((Brachypodium_distachyon_BRADI_2g30480v3:0.121669,(Hordeum_spontaneum_WB01_007038_0014845:0.00739296,Hordeum_vulgareMorex_HORVU.MOREX.r3.1HG0017440:0.00661782)n9:0.1047)n8:0.0724301,(Dendrocalamus_sinicus_Dendrocalamus_sinicus_Dsi05A_14109302_14114223_Dsi05Ag04740.1_1_CDS_4147763356_52603:0.0577546,(Ampelocalamus_luodianensis_Alu05Dg13040.1:0.0410552,Olyra_latifolia_Ola000933:0.108217)n11:0.00927484)n10:0.0167883)n7:0.0113664)n3:0.0110585,((Aristida_adscensionis_H_Aadptg000042l000347.1:0.0827429,(Stipagrostis_hirtigluma_H_Shi_ptg000045l_000452.1:0.0124053,Stipagrostis_hirtigluma_H_Shi_ptg000049l_001362.1:0.00841375)n14:0.0587314)n13:0.0446215,((Phragmites_australis_Phragmites_australis_PaChr12_13483010_13498575_evm.model.PaChr12.586_1_CDS_4362383050_16499:0.0628028,((Eleusine_coracana_ELECO.r07.5BG0425320:0.0143946,Eleusine_coracana_ELECO.r07.5AG0378210:0.0140198)n18:0.098882,(Eragrostis_curvula_EJB05_00871:0.00184039,Eragrostis_curvula_EJB05_34754:5e-09)n19:0.0682412)n17:0.0359963)n16:0.0108006,(Chasmanthium_laxum_Chala.07G097000:0.0808597,((Dichantelium_oligosantes_H_DolKV778382.1000001.1:0.0225193,((Echinocloa_haploclada_eh_chr5.3549:0.104304,(ASEM_AUS1_H_AUS1CM014272.1004349.1:0.0156248,ASEM_RSA5_H_RSA5chrom3004893.1:0.00649027)n25:0.0571731)n24:0.0197722,((Digitaria_radicosa_Dra03G0267600:0.0339896,(Digitaria_exilis_H_Dex2A-000737.1:0.00365163,Digitaria_exilis_H_Dex2B-000673.1:0.000912617)n28:0.0345503)n27:0.0473637,((Panicum_hallii_Pahal.3G376100:0.0233489,(Panicum_virgatum_Pavir.3KG248700:0.031529,(Panicum_virgatum_Pavir.3NG092700:5e-09,Panicum_virgatum_Pavir.3NG125500:0.0225862)n32:0.0140387)n31:0.0117597)n30:0.0394733,(Urochloa_fusta_Urofu.3G322900:0.0508953,(Cenchrus_americanus_H_CamCM007982.2004334.1:0.0528098,Setaria_viridis_SEVIR_3G303900v2:0.0105873)n34:0.0347706)n33:0.00801814)n29:0.00594504)n26:0.00572762)n23:0.00462956)n22:0.0450908,(Zea_mays_Zm00001eb350760:0.0299369,(Sorghum_bicolor_SORBI_3009G094800:0.0575478,Sorghum_bicolor_SORBI_3009G094900:0.0241498)n36:0.00268331)n35:0.0137509)n21:0.0155987)n20:0.0225865)n15:0.0245718)n12:0.0426525)n2:0.0379057)n0;
```
