## Supplementary Dataset S1 for "Gene turnover and contingency facilitated the repeated evolution of C_4_ photosynthesis in grasses": OG0013954_tree.txt

```
((Streptochaeta_angustifolia_strangu_016335:0.272874,Pharus_latifolius_Phala.07G090300:0.179061)n1:0.0687715,(((Brachypodium_distachyon_BRADI_2g30695v3:0.228321,((Hordeum_spontaneum_WB01_000037_1478800:0.0222713,Hordeum_vulgareMorex_HORVU.MOREX.r3.7HG0712940:0.0135185)n6:0.166513,(Hordeum_spontaneum_WB01_006041_0342958:0.0281583,Hordeum_vulgareMorex_HORVU.MOREX.r3.2HG0200560:0.013952)n7:0.15028)n5:0.0488504)n4:0.0503709,((Dendrocalamus_sinicus_Dendrocalamus_sinicus_Dsi05A_15613088_15614187_Dsi05Ag05060.1_1_CDS_4147763452_49788:0.0842497,Ampelocalamus_luodianensis_Alu05Dg12390.1:0.0548213)n9:0.0109759,(Ampelocalamus_luodianensis_Alu05Cg16770.1:0.0580913,(Dendrocalamus_sinicus_Dendrocalamus_sinicus_Dsi05B_16825423_16826607_Dsi05Bg05340.1_1_CDS_4147767823_8718:0.0708762,Olyra_latifolia_Ola017214:0.146723)n11:0.0172296)n10:0.0019144)n8:0.0356026)n3:0.0279173,(((Zizania_latifolia_GWHTBFHI000960:0.12299,Zizania_latifolia_GWHTBFHI031851:0.0918764)n14:0.0690959,(Leersia_perrieri_LPERR05G09130:0.117663,Oryza_sativa_LOC_Os05g25770:0.148805)n15:0.0522216)n13:0.130059,(((Chasmanthium_laxum_Chala.07G104600:0.0895512,(Phragmites_australis_Phragmites_australis_PaChr9_14991676_14992882_evm.model.PaChr9.594_1_CDS_4362486337_1677:0.110639,Phragmites_australis_Phragmites_australis_PaChr12_16092233_16093445_evm.model.PaChr12.628_1_CDS_4362383144_13553:0.0901981)n19:0.0309512)n18:0.0261904,((Eragrostis_curvula_EJB05_34933:0.118719,(Eleusine_coracana_ELECO.r07.5BG0424670:0.0299592,Eleusine_coracana_ELECO.r07.5AG0377590:0.0350142)n22:0.127899)n21:0.0937753,Aristida_adscensionis_H_Aadptg000042l000367.1:0.154201)n20:0.0297596)n17:0.0111491,((Sorghum_bicolor_SORBI_3008G060300:0.104241,Zea_mays_Zm00001eb408520:0.137844)n24:0.0522409,(((Panicum_hallii_Pahal.3G339500:0.0363807,(Panicum_virgatum_Pavir.3KG387800:0.0192222,(Panicum_virgatum_Pavir.3NG017500:0.00739709,Panicum_virgatum_Pavir.3NG151200:0.00163916)n29:0.0305702)n28:0.00452458)n27:0.0193731,((Digitaria_radicosa_Dra03G0265300:0.0430695,(Digitaria_exilis_H_Dex3A-002752.1:0.0161861,Digitaria_exilis_H_Dex3B-002756.1:0.00839596)n32:0.0400818)n31:0.0357067,(Setaria_viridis_SEVIR_3G295100v2:0.0267117,(Cenchrus_americanus_H_CamCM007982.2001075.1:0.0481788,Urochloa_fusta_Urofu.3G333400:0.0741909)n34:0.0120731)n33:0.0187761)n30:0.0104865)n26:0.0166905,(Echinocloa_haploclada_eh_chr5.3478:0.083861,(ASEM_AUS1_H_AUS1CM014272.1000865.1:0.0167496,ASEM_RSA5_H_RSA5chrom3004865.1:0.00947236)n36:0.039696)n35:0.00647598)n25:0.0473818)n23:0.0466751)n16:0.0647066)n12:0.0549545)n2:0.0687715)n0;
```
