## Supplementary Dataset S1 for "Gene turnover and contingency facilitated the repeated evolution of C_4_ photosynthesis in grasses": OG0013955_tree.txt

```
((Streptochaeta_angustifolia_strangu_016293:0.257527,Pharus_latifolius_Phala.04G247700:0.228497)n1:0.0818224,((((Leersia_perrieri_LPERR05G09670:0.160225,Oryza_sativa_LOC_Os05g27100:0.0833131)n5:0.0609245,(Zizania_latifolia_GWHTBFHI000944:0.178189,Zizania_latifolia_GWHTBFHI031866:0.0805643)n6:0.00895159)n4:0.0337846,((Eragrostis_curvula_EJB05_34963:0.0724443,(Eleusine_coracana_ELECO.r07.5BG0424460:0.0598987,Eleusine_coracana_ELECO.r07.5AG0377310:0.0229968)n9:0.0744777)n8:0.0388497,((Brachypodium_distachyon_BRADI_2g30370v3:0.152983,(Hordeum_spontaneum_WB01_001362_1618177:0.0131428,Hordeum_vulgareMorex_HORVU.MOREX.r3.1HG0066180:0.00514766)n12:0.113875)n11:0.0277373,(Olyra_latifolia_Ola017367:0.0859938,((Dendrocalamus_sinicus_Dendrocalamus_sinicus_Dsi05C_12002373_12005171_Dsi05Cg08410.1_1_CDS_4147773112_29554:0.0436178,((Ampelocalamus_luodianensis_Alu05Dg12230.2:0.0129293,Ampelocalamus_luodianensis_Alu03Cg24020.1:0.214883)n17:0.0238759,Ampelocalamus_luodianensis_Alu05Cg16580.1:0.0534788)n16:0.00594208)n15:0.0120496,Eragrostis_curvula_EJB05_34983:0.912877)n14:0.00678322)n13:0.030033)n10:0.0250018)n7:0.00277798)n3:0.0343576,((Chasmanthium_laxum_Chala.07G107200:0.0679912,(Phragmites_australis_Phragmites_australis_PaChr12_16732139_16734086_evm.model.PaChr12.646_1_CDS_4362383184_30355:0.0769275,Phragmites_australis_Phragmites_australis_PaChr9_15440984_15442884_evm.model.PaChr9.610_1_CDS_4362486375_17680:0.0476213)n20:0.00826464)n19:0.0130299,((Aristida_adscensionis_H_Aadptg000042l000428.1:0.0901792,(Stipagrostis_hirtigluma_H_Shi_ptg000040l_000087.1:0.013854,Stipagrostis_hirtigluma_H_Shi_ptg000049l_000812.1:0.0102159)n23:0.0370095)n22:0.0265575,((Sorghum_bicolor_SORBI_3004G317900:0.035722,Zea_mays_Zm00001eb286710:0.0729633)n25:0.0621571,(((((Panicum_hallii_Pahal.3G343600:0.0184534,(Panicum_virgatum_Pavir.3NG144600:0.0390106,Panicum_virgatum_Pavir.3KG316800:0.0285659)n31:0.0163831)n30:0.0301006,(Cenchrus_americanus_H_CamCM007982.2004299.1:0.0569333,Setaria_viridis_SEVIR_3G291900v2:0.0333829)n32:0.0197893)n29:0.0172014,((ASEM_AUS1_H_AUS1CM014272.1004297.1:0.00886371,ASEM_RSA5_H_RSA5chrom3001048.1:0.00423903)n34:0.0617392,Dichantelium_oligosantes_H_DolKV776162.1000001.1:0.0385922)n33:0.0117925)n28:5e-09,Echinocloa_haploclada_eh_chr5.3444:0.137579)n27:0.00661998,(Digitaria_radicosa_Dra03G0262400:0.048967,(Digitaria_exilis_H_Dex3A-001487.1:0.0150212,Digitaria_exilis_H_Dex3B-001491.1:0.00585369)n36:0.0303986)n35:0.0429019)n26:0.0328321)n24:0.0142768)n21:0.0156689)n18:0.0143602)n2:0.0818224)n0;
```
