## Supplementary Dataset S1 for "Gene turnover and contingency facilitated the repeated evolution of C_4_ photosynthesis in grasses": OG0013956_tree.txt

```
((Streptochaeta_angustifolia_strangu_042263:0.35149,(((((Olyra_latifolia_Ola002429:0.109077,(Dendrocalamus_sinicus_Dendrocalamus_sinicus_Dsi04C_10594857_10595465_Dsi04Cg07580.1_1_CDS_4147759849_11505:0.0348062,Dendrocalamus_sinicus_Dendrocalamus_sinicus_Dsi04A_13315956_13316592_Dsi04Ag08880.1_1_CDS_4147749451_14284:0.0461446)n7:0.00512718)n6:0.0188684,(Ampelocalamus_luodianensis_Alu04Dg10820.1:0.0474234,Ampelocalamus_luodianensis_Alu04Cg13040.1:0.0492955)n8:0.0129366)n5:0.0336716,((Zizania_latifolia_GWHTBFHI017213:0.103176,(Leersia_perrieri_LPERR04G14390:0.0831912,Oryza_sativa_LOC_Os04g42540:0.0793248)n11:0.0521843)n10:0.0835459,(Brachypodium_distachyon_BRADI_5g14920v3:0.0802356,(Hordeum_spontaneum_WB01_003561_0413394:5e-09,Hordeum_vulgareMorex_HORVU.MOREX.r3.2HG0179700:0.00267204)n13:0.101476)n12:0.0581485)n9:0.0291649)n4:0.0451927,((Phragmites_australis_Phragmites_australis_PaChr11_10221552_10224037_evm.model.PaChr11.939_1_CDS_4362378482_6790:0.178642,Chasmanthium_laxum_Chala.06G156200:0.0977965)n15:0.0279971,(Stipagrostis_hirtigluma_H_Shi_ptg000016l_002273.1:0.0934087,((Aristida_adscensionis_H_Aadptg000009l000217.1:0.122046,(Eragrostis_curvula_EJB05_38839:0.0980495,(Eleusine_coracana_ELECO.r07.4BG0342840:0.0170477,Eleusine_coracana_ELECO.r07.4AG0311560:0.0180635)n20:0.0838273)n19:0.0770835)n18:0.0362163,((Sorghum_bicolor_SORBI_3006G138900:0.0390502,Zea_mays_Zm00001eb078060:0.0765936)n22:0.0504634,(Dichantelium_oligosantes_H_DolKV778143.1000011.1:0.0656665,(((ASEM_AUS1_H_AUS1CM014272.1004294.1:0.0179482,ASEM_RSA5_H_RSA5chrom7002738.1:0.00258121)n26:0.10149,((Panicum_virgatum_Pavir.7NG260300:0.0526224,Panicum_hallii_Pahal.7G210400:0.0566824)n28:0.0463419,(Echinocloa_haploclada_eh_chr9.1818:0.0397652,(Urochloa_fusta_Urofu.7G188300:0.0538973,Panicum_virgatum_Pavir.7KG231800:0.0696686)n30:0.019196)n29:0.00418154)n27:0.000464616)n25:0.020948,((Cenchrus_americanus_H_CamCM007984.2003186.1:0.0512575,(Setaria_viridis_SEVIR_7G166700v2:5e-09,Setaria_viridis_SEVIR_6G024600v2:0.11864)n33:0.0154204)n32:0.00978183,(Digitaria_radicosa_Dra07G0119900:0.0454216,(Digitaria_exilis_H_Dex7A-002159.1:0.0330099,Digitaria_exilis_H_Dex7B-002205.1:0.0331455)n35:0.0291384)n34:0.0159706)n31:0.0205368)n24:0.0202366)n23:0.0481654)n21:0.0470923)n17:0.021407)n16:0.026581)n14:0.0266729)n3:0.0516021,(Oryza_sativa_LOC_Os10g32140:0.4673,Zea_mays_Zm00001eb078050:0.46326)n36:0.440088)n2:0.0488986)n1:0.0347011,Pharus_latifolius_Phala.06G154000:0.157446)n0;
```
