## Supplementary Dataset S1 for "Gene turnover and contingency facilitated the repeated evolution of C_4_ photosynthesis in grasses": OG0013957_tree.txt

```
((Streptochaeta_angustifolia_strangu_017627:0.250232,Pharus_latifolius_Phala.07G097300:0.202234)n1:0.0456345,(((Hordeum_spontaneum_WB01_006682_0073085:0,Hordeum_vulgareMorex_HORVU.MOREX.r3.1HG0062160:0)n4:0.151336,Brachypodium_distachyon_BRADI_2g29330v3:0.1257)n3:0.0476584,(((Olyra_latifolia_Ola017429:0.071487,(Ampelocalamus_luodianensis_Alu05Cg16360.2:0.0517606,(Dendrocalamus_sinicus_Dendrocalamus_sinicus_Dsi05B_18620868_18621572_Dsi05Bg05620.1_1_CDS_4147767907_55996:0.0430642,Dendrocalamus_sinicus_Dendrocalamus_sinicus_Dsi05C_11577446_11578162_Dsi05Cg08240.1_-1_CDS_4147773061_855:0.0314222)n9:0.00349136)n8:0.00470249)n7:0.00438755,(Dendrocalamus_sinicus_Dendrocalamus_sinicus_Dsi05A_17268819_17269667_Dsi05Ag05400.1_1_CDS_4147763554_50352:0.108159,Ampelocalamus_luodianensis_Alu05Dg11970.1:0.0454019)n10:0.00504465)n6:0.0410547,((Oryza_sativa_LOC_Os05g28530:0.115371,(Zizania_latifolia_GWHTBFHI000919:0.075599,Zizania_latifolia_GWHTBFHI031785:0.0825987)n13:0.0157813)n12:0.0244083,((Eleusine_coracana_ELECO.r07.5BG0424130:0.0336226,Eleusine_coracana_ELECO.r07.5AG0376960:0.0219925)n15:0.181604,((Stipagrostis_hirtigluma_H_Shi_ptg000059l_001265.1:0.349999,(Stipagrostis_hirtigluma_H_Shi_ptg000040l_000118.1:0.00487002,Stipagrostis_hirtigluma_H_Shi_ptg000049l_001416.1:0.00299049)n18:0.0395084)n17:0.0321688,(Aristida_adscensionis_H_Aadptg000042l000388.1:0.0723058,((Phragmites_australis_Phragmites_australis_PaChr12_17644681_17645391_evm.model.PaChr12.675_1_CDS_4362383248_14817:0.0801074,Phragmites_australis_Phragmites_australis_PaChr9_16940191_16940901_evm.model.PaChr9.647_1_CDS_4362486455_8835:0.0954023)n21:0.0136409,(Chasmanthium_laxum_Chala.07G110600:0.0587954,((Urochloa_fusta_Urofu.3G326700:0.0684682,(Digitaria_exilis_H_Dex3A-002775.1:0.0194694,Digitaria_exilis_H_Dex3B-002784.1:0.0173521)n25:0.083326)n24:0.0428518,(Echinocloa_haploclada_eh_chr5.3391:0.0657338,((ASEM_AUS1_H_AUS1CM014272.1000916.1:0.00207895,ASEM_RSA5_H_RSA5chrom3004748.1:0.00839568)n28:0.0273492,(((Sorghum_bicolor_SORBI_3009G102700:0.0368454,(Zea_mays_Zm00001eb351170:0.0903094,Zea_mays_Zm00001eb286440:0.0733876)n32:0.0198432)n31:0.0652215,(Dichantelium_oligosantes_H_DolKV776810.1000007.1:0.0306917,(Panicum_hallii_Pahal.3G324000:0.00517284,(Panicum_virgatum_Pavir.3NG142600:0.0301512,Panicum_virgatum_Pavir.3KG376600:0.0293714)n35:0.0170169)n34:0.0260656)n33:0.0159079)n30:0.00487811,(Setaria_viridis_SEVIR_3G286800v2:0.029244,Digitaria_radicosa_Dra03G0258600:0.0743962)n36:0.00767337)n29:0.00687949)n27:0.00638628)n26:0.0209711)n23:0.0391085)n22:0.0136807)n20:0.0257282)n19:0.0133842)n16:0.0323277)n14:0.0453839)n11:0.0152831)n5:0.00948398)n2:0.0456345)n0;
```
