## Supplementary Dataset S1 for "Gene turnover and contingency facilitated the repeated evolution of C_4_ photosynthesis in grasses": OG0013958_tree.txt

```
((Streptochaeta_angustifolia_strangu_008285:0.160022,((((Brachypodium_distachyon_BRADI_2g28380v3:0.154179,(Ananas_comosus_H_Ananas_contig5_000052.1:0.589019,(Zizania_latifolia_GWHTBFHI031804:0.120246,(Leersia_perrieri_LPERR05G10270:0.0753599,Oryza_sativa_LOC_Os05g28730:0.0886249)n8:0.0348743)n7:0.0433373)n6:0.0183347)n5:0.0300764,(Olyra_latifolia_Ola004595:0.138753,((Dendrocalamus_sinicus_Dendrocalamus_sinicus_Dsi05B_19120244_19122944_Dsi05Bg05790.1_-1_CDS_4147767958_27849:0.0581442,(Ampelocalamus_luodianensis_Alu05Cg16110.2:5e-09,Ampelocalamus_luodianensis_AluCtg01903g00070.1:0.0015235)n12:0.0524589)n11:0.00993778,(Dendrocalamus_sinicus_Dendrocalamus_sinicus_Dsi05A_17716886_17727400_Dsi05Ag05530.1_-1_CDS_4147763593_15456:0.0710767,Ampelocalamus_luodianensis_Alu05Dg11740.1:0.0449504)n13:0.00499449)n10:0.0118986)n9:0.0223545)n4:0.042603,(((Stipagrostis_hirtigluma_H_Shi_ptg000040l_000061.1:0.00312063,Stipagrostis_hirtigluma_H_Shi_ptg000049l_000786.1:6e-09)n16:0.103061,(Eragrostis_curvula_EJB05_35063:0.248934,Eragrostis_curvula_EJB05_35064:0.0684174)n17:0.00760193)n15:0.0164555,((Chasmanthium_laxum_Chala.07G118400:0.0571489,(Phragmites_australis_Phragmites_australis_PaChr9_18277410_18280164_evm.model.PaChr9.682_1_CDS_4362486533_41653:0.0730135,Phragmites_australis_Phragmites_australis_PaChr12_18475350_18478349_evm.model.PaChr12.697_1_CDS_4362383296_34985:0.0660015)n20:0.0073335)n19:0.00833862,((Sorghum_bicolor_SORBI_3009G105300:0.0274855,(Zea_mays_Zm00001eb347470:0.0713814,Zea_mays_Zm00001eb286060:0.08238)n23:0.0108807)n22:0.0718803,((ASEM_AUS1_H_AUS1CM014272.1004240.1:0.0102882,ASEM_RSA5_H_RSA5chrom3004764.1:0.00500078)n25:0.0432611,(Dichantelium_oligosantes_H_DolKV777303.1000001.1:0.019455,((Digitaria_radicosa_Dra03G0255600:0.0538188,(Digitaria_exilis_H_Dex3A-001450.1:0.00676795,Digitaria_exilis_H_Dex3B-001460.1:0.00292462)n29:0.0560037)n28:0.0522737,((Urochloa_fusta_Urofu.3G323500:0.039431,(Cenchrus_americanus_H_CamCM007982.2004216.1:0.0457409,Setaria_viridis_SEVIR_3G284000v2:0.0347497)n32:0.0153537)n31:0.00695862,(Echinocloa_haploclada_eh_chr5.3356:0.0688679,(Panicum_hallii_Pahal.3G317800:0.0308823,(Panicum_virgatum_Pavir.3NG138300:0.0350481,Panicum_virgatum_Pavir.3KG504200:0.0249026)n35:0.0088775)n34:0.0377668)n33:0.00220175)n30:0.00209916)n27:0.00503696)n26:0.00614519)n24:0.0197894)n21:0.058524)n18:0.00451822)n14:0.0950704)n3:0.114001,(Ananas_comosus_H_Ananas_contig5_001270.1:0.0321124,Tillandsia_fasciculata_H_Tillandsia_CM054930.1_000647.1:0.0460403)n36:0.289616)n2:0.0321796)n1:0.0142472,Pharus_latifolius_Phala.05G184000.2:0.0981471)n0;
```
