## Supplementary Dataset S1 for "Gene turnover and contingency facilitated the repeated evolution of C_4_ photosynthesis in grasses": OG0013959_tree.txt

```
(((Streptochaeta_angustifolia_strangu_003312:0.0923737,(Pharus_latifolius_Phala.03G372300:5e-09,Pharus_latifolius_Phala.03G372300.2:5e-09)n3:0.106603)n2:0.0188461,(((Zizania_latifolia_GWHTBFHI000890:0.0941532,(Leersia_perrieri_LPERR05G10380:0.0812308,Oryza_sativa_LOC_Os05g28950:0.0645122)n7:0.0345086)n6:0.0493347,(((Stipagrostis_hirtigluma_H_Shi_ptg000040l_000147.1:0.0168435,Stipagrostis_hirtigluma_H_Shi_ptg000049l_001441.1:0.00966885)n10:0.0827918,(Hordeum_spontaneum_WB01_000459_1428682:0.703305,Ananas_comosus_H_Ananas_contig21_000146.1:0.565958)n11:0.17494)n9:0.0167334,((Brachypodium_distachyon_BRADI_2g28087v3:0.0905348,(Hordeum_spontaneum_WB01_003556_0212630:0.016547,Hordeum_vulgareMorex_HORVU.MOREX.r3.1HG0061380:5e-09)n14:0.0668855)n13:0.0500702,((Dendrocalamus_sinicus_Dendrocalamus_sinicus_Dsi05B_19317486_19321637_Dsi05Bg05870.1_1_CDS_4147767982_41358:0.0564667,Dendrocalamus_sinicus_Dendrocalamus_sinicus_Dsi05A_17862329_17870856_Dsi05Ag05630.1_1_CDS_4147763623_32336:0.0443242)n16:0.00618615,(Ampelocalamus_luodianensis_Alu05Cg15960.1:0.0411964,Olyra_latifolia_Ola004576:0.0701538)n17:0.00230129)n15:0.0137704)n12:0.0162353)n8:0.00180392)n5:0.0125468,(Ananas_comosus_H_Ananas_contig21_000145.1:0.171582,Tillandsia_fasciculata_H_Tillandsia_CM054943.1_000465.1:0.0628207)n18:0.233675)n4:0.0259639)n1:0.0302904,(((Eleusine_coracana_ELECO.r07.5BG0423680:0.0979378,Eragrostis_curvula_EJB05_35076:0.0917453)n21:0.0510762,(Chasmanthium_laxum_Chala.07G116100:0.0197584,Phragmites_australis_Phragmites_australis_PaChr9_18550308_18553703_evm.model.PaChr9.693_1_CDS_4362486557_9254:0.0536652)n22:0.0222508)n20:0.0200474,((Sorghum_bicolor_SORBI_3009G108400:0.0459569,Zea_mays_Zm00001eb285910:0.0606615)n24:0.0553727,(((Echinocloa_haploclada_eh_chr5.3341:0.106967,(Digitaria_radicosa_Dra03G0254100:0.0402108,(Digitaria_exilis_H_Dex3A-002800.1:0.0121002,Digitaria_exilis_H_Dex3B-002809.1:0.0129827)n29:0.0269905)n28:0.0242337)n27:0.00513514,(Panicum_hallii_Pahal.3G315900:0.0235379,(Panicum_virgatum_Pavir.3NG140300:0.0333121,Panicum_virgatum_Pavir.3KG233800:0.0202985)n31:0.00225539)n30:0.010219)n26:0.00461234,(Dichantelium_oligosantes_H_DolKV776415.1000001.1:0.0585577,((ASEM_AUS1_H_AUS1CM014272.1000949.1:0.0240239,ASEM_RSA5_H_RSA5chrom3004776.1:0.0187715)n34:0.0263769,(Urochloa_fusta_Urofu.3G321100:0.0514163,(Cenchrus_americanus_H_CamCM007982.2004206.1:0.0459117,Setaria_viridis_SEVIR_3G282000v2:0.0219821)n36:0.0220551)n35:0.012268)n33:0.0026346)n32:0.00127511)n25:0.026449)n23:0.0349063)n19:0.0136131)n0;
```
