## Supplementary Dataset S1 for "Gene turnover and contingency facilitated the repeated evolution of C_4_ photosynthesis in grasses": OG0013960_tree.txt

```
((Streptochaeta_angustifolia_strangu_015820:0.111627,((Pharus_latifolius_Phala.07G101800.4:0,Pharus_latifolius_Phala.07G101800.3:0)n3:0.0594953,(Pharus_latifolius_Phala.07G101800:0.000702575,Pharus_latifolius_Phala.07G101800.2:5e-09)n4:0.00160023)n2:0.0466157)n1:0.0279425,(((Oryza_sativa_LOC_Os05g28980:0.0340966,Zizania_latifolia_GWHTBFHI031818:0.0498907)n7:0.0158651,((Olyra_latifolia_Ola004572:0.342933,(Brachypodium_distachyon_BRADI_2g28040v3:0.040607,(Hordeum_spontaneum_WB01_002970_0872430:0.15806,((Hordeum_vulgareMorex_HORVU.MOREX.r3.1HG0061330:5e-09,Hordeum_vulgareMorex_HORVU.MOREX.r3.1HG0061330.3:5e-09)n13:0.00167342,Hordeum_vulgareMorex_HORVU.MOREX.r3.1HG0061330.2:0.0360662)n12:0.00400735)n11:0.0296781)n10:0.0112623)n9:0.0144576,((Ampelocalamus_luodianensis_Alu05Cg15950.1:0.0298446,Ampelocalamus_luodianensis_Alu05Dg11620.2:0.0285811)n15:0.00339156,((Leersia_perrieri_LPERR05G10400:0.0930513,(Sorghum_bicolor_SORBI_3009G108600:0.0866246,Eragrostis_curvula_EJB05_35089:0.0586702)n18:0.0474013)n17:0.0542092,(Dendrocalamus_sinicus_Dendrocalamus_sinicus_Dsi05A_17941761_17946379_Dsi05Ag05650.2_-1_CDS_4147763629_35714:0.0283075,Dendrocalamus_sinicus_Dendrocalamus_sinicus_Dsi05B_19361503_19368457_Dsi05Bg05880.1_-1_CDS_4147767985_43047:0.0691785)n19:0.0076865)n16:0.0238072)n14:0.0101628)n8:0.00577061)n6:0.0118296,((Aristida_adscensionis_H_Aadptg000070l000047.1:0.0519956,(Stipagrostis_hirtigluma_H_Shi_ptg000040l_000049.1:0.00883828,Stipagrostis_hirtigluma_H_Shi_ptg000049l_000778.1:0.0124675)n22:0.0369109)n21:0.00669631,(Chasmanthium_laxum_Chala.07G116300:0.0287275,(Phragmites_australis_Phragmites_australis_PaChr12_19351660_19353088_evm.model.PaChr12.721_1_CDS_4362383352_16077:0.0395341,((((ASEM_AUS1_H_AUS1CM014272.1004232.1:0.0129816,ASEM_RSA5_H_RSA5chrom3000986.1:0.00375288)n28:0.0235785,(Echinocloa_haploclada_eh_chr5.3337:0.173324,(Echinocloa_haploclada_eh_chr1.2320:0.0377017,((Urochloa_fusta_Urofu.3G320600:0.0201978,(Cenchrus_americanus_H_CamCM007982.2001123.1:0.0228727,Setaria_viridis_SEVIR_3G281600v2:0.00487367)n33:0.0175475)n32:0.00537162,((Digitaria_exilis_H_Dex3A-001438.1:0.00699936,Digitaria_exilis_H_Dex3B-001450.1:0.00371028)n35:0.0163978,(Digitaria_radicosa_Dra03G0253900.2:0.0629172,Digitaria_radicosa_Dra03G0253900:5e-09)n36:0.0157983)n34:0.0144438)n31:0.00449511)n30:0.00398089)n29:0.000442321)n27:0.00266266,Dichantelium_oligosantes_H_DolKV783144.1000001.1:0.0251577)n26:0.00838379,Zea_mays_Zm00001eb285900:0.0760328)n25:5e-09)n24:0.00867312)n23:0.00818892)n20:0.0128364)n5:0.0279425)n0;
```
