## Supplementary Dataset S1 for "Gene turnover and contingency facilitated the repeated evolution of C_4_ photosynthesis in grasses": OG0013961_tree.txt

```
(Tillandsia_fasciculata_H_Tillandsia_CM054951.1_000700.1:0.347803,(Aristida_adscensionis_H_Aadptg000070l000055.1:0.0590818,((Stipagrostis_hirtigluma_H_Shi_ptg000040l_000162.1:0.0212963,Stipagrostis_hirtigluma_H_Shi_ptg000049l_001460.1:0.0106902)n3:0.111164,((((Zizania_latifolia_GWHTBFHI000883:0.0716884,Zizania_latifolia_GWHTBFHI031740:0.0709778)n7:0.110072,(Oryza_sativa_LOC_Os05g29810:0.130047,Leersia_perrieri_LPERR05G10570:0.196681)n8:0.0407712)n6:0.0605301,((Brachypodium_distachyon_BRADI_2g27920v3:0.19638,(Hordeum_spontaneum_WB01_004367_0201372:5e-09,Hordeum_vulgareMorex_HORVU.MOREX.r3.1HG0060770:0.00251911)n11:0.193368)n10:0.0704417,(Streptochaeta_angustifolia_strangu_008912:0.396799,(Olyra_latifolia_Ola033492:0.146178,((Ampelocalamus_luodianensis_Alu05Cg15800.2:0.0924266,(Dendrocalamus_sinicus_Dendrocalamus_sinicus_Dsi05C_10956149_10956926_Dsi05Cg07940.1_-1_CDS_4147772971_7047:0.0653046,Dendrocalamus_sinicus_Dendrocalamus_sinicus_Dsi05A_18323100_18323885_Dsi05Ag05730.1_1_CDS_4147763653_49226:0.052954)n16:0.0172084)n15:0.0361127,(Dendrocalamus_sinicus_Dendrocalamus_sinicus_Dsi05B_19903140_19903956_Dsi05Bg05990.1_1_CDS_4147768018_4779:0.108632,Ampelocalamus_luodianensis_Alu05Dg11530.1:0.074701)n17:0.018694)n14:0.00207712)n13:0.0160215)n12:0.0165359)n9:0.0351777)n5:0.0494747,(((Phragmites_australis_Phragmites_australis_PaChr12_19466597_19467363_evm.model.PaChr12.725_1_CDS_4362383360_19448:0.0858567,Phragmites_australis_Phragmites_australis_PaChr9_18987875_18988622_evm.model.PaChr9.705_1_CDS_4362486585_21045:0.122976)n20:0.047976,Chasmanthium_laxum_Chala.07G117900:0.117945)n19:0.0343513,((Eragrostis_curvula_EJB05_35103:0.137547,(Eleusine_coracana_ELECO.r07.5BG0423520:0.050651,Eleusine_coracana_ELECO.r07.5AG0376300:0.0590081)n23:0.0996832)n22:0.0468561,((Panicum_hallii_Pahal.3G313300:0.0629682,(Panicum_virgatum_Pavir.7NG261900:0.0512758,(Panicum_virgatum_Pavir.3NG140900:0.0280613,Panicum_virgatum_Pavir.J345800:0.0214901)n27:0.0421113)n26:0.0233734)n25:0.055733,((Zea_mays_Zm00001eb285760:0.165926,Sorghum_bicolor_SORBI_3009G111200:0.114413)n29:0.0654326,((Urochloa_fusta_Urofu.3G317500:0.101301,(Digitaria_radicosa_Dra03G0252200:0.060957,(Digitaria_exilis_H_Dex3B-002821.1:0.0150589,Digitaria_exilis_H_DexUA-002713.1:0.0133096)n33:0.0749398)n32:0.0181758)n31:0.0183182,((ASEM_AUS1_H_AUS1CM014272.1000959.1:0.12014,Echinocloa_haploclada_eh_chr5.3310:0.100012)n35:0.0258476,(Dichantelium_oligosantes_H_DolKV779676.1000001.1:0.103264,Setaria_viridis_SEVIR_3G279600v2:0.0744344)n36:0.013552)n34:0.0158251)n30:0.00980785)n28:0.0194151)n24:0.0271115)n21:0.0380584)n18:0.0184575)n4:0.0361564)n2:0.0388563)n1:0.347803)n0;
```
