## Supplementary Dataset S1 for "Gene turnover and contingency facilitated the repeated evolution of C_4_ photosynthesis in grasses": OG0013962_tree.txt

```
((Streptochaeta_angustifolia_strangu_016550:0.124391,((Pharus_latifolius_Phala.01G177400:0,Pharus_latifolius_Phala.01G177400.3:0)n3:5e-09,Pharus_latifolius_Phala.01G177400.2:5e-09)n2:0.0866483)n1:0.0440292,(((Zizania_latifolia_GWHTBFHI014769:0.0510454,(Leersia_perrieri_LPERR07G05320:0.0868185,Oryza_sativa_LOC_Os05g09370:0.0423085)n7:0.0623847)n6:0.103573,((Brachypodium_distachyon_BRADI_1g36960v3:0.0671372,(Hordeum_spontaneum_WB01_003290_0449783:0.000890403,(Hordeum_vulgareMorex_HORVU.MOREX.r3.1HG0045440:0.000958606,Hordeum_vulgareMorex_HORVU.MOREX.r3.1HG0045440.2:5e-09)n11:0.00123661)n10:0.127177)n9:0.0636175,(Ampelocalamus_luodianensis_Alu03Dg17890.2:0.0268616,(Olyra_latifolia_Ola009762:0.112084,Dendrocalamus_sinicus_Dendrocalamus_sinicus_Dsi03A_24327909_24335223_Dsi03Ag10690.1_1_CDS_4147729927_53619:0.0252021)n13:0.006517)n12:0.018494)n8:0.0146217)n5:0.0236949,((Eleusine_coracana_ELECO.r07.5BG0411890:0.0808393,(Eragrostis_curvula_EJB05_57311:0.00470624,Eragrostis_curvula_EJB05_54027:0.00438739)n16:0.124748)n15:0.0523027,((Phragmites_australis_Phragmites_australis_PaChr12_19634880_19644778_evm.model.PaChr12.727_1_CDS_4362383364_21125:0.0331786,(Aristida_adscensionis_H_Aadptg000042l000643.1:0.149148,(Stipagrostis_hirtigluma_H_Shi_ptg000045l_000427.1:0.00618008,Stipagrostis_hirtigluma_H_Shi_ptg000049l_001338.1:0.00931562)n20:0.062387)n19:0.0277317)n18:0.00902663,(Chasmanthium_laxum_Chala.07G119300:0.0445421,((Sorghum_bicolor_SORBI_3009G112300:0.0277945,Zea_mays_Zm00001eb346550:0.0422776)n23:0.0518102,((Panicum_hallii_Pahal.3G312700:0.0323919,Panicum_virgatum_Pavir.2KG155800:0.027902)n25:0.0249221,(((Urochloa_fusta_Urofu.3G316100:0.0536476,(Cenchrus_americanus_H_CamCM007982.2004193.1:0.0389385,Setaria_viridis_SEVIR_3G278700v2:0.0214895)n29:0.00706883)n28:0.00506836,(Digitaria_radicosa_Dra03G0251600:0.0233794,(Digitaria_exilis_H_Dex3A-001425.1:0.00195531,Digitaria_exilis_H_Dex3B-001433.1:0.00489074)n31:0.0262223)n30:0.0284585)n27:0.0057584,(Echinocloa_haploclada_eh_chr5.3302:0.0452794,(Dichantelium_oligosantes_H_DolKV783298.1000008.1:0.0491411,(ASEM_RSA5_H_RSA5chrom3000963.1:0.00181092,(ASEM_AUS1_H_AUS1QPGU01000151.1000001.1:5e-09,(ASEM_AUS1_H_AUS1CM014272.1004210.1:6e-09,ASEM_AUS1_H_AUS1QPGU01000151.1000002.1:5e-09)n36:6e-09)n35:0.00201411)n34:0.0441726)n33:0.00244173)n32:0.00403672)n26:0.00953367)n24:0.0169148)n22:0.0296487)n21:0.0119207)n17:0.0366056)n14:0.0917843)n4:0.0440292)n0;
```
