## Supplementary Dataset S1 for "Gene turnover and contingency facilitated the repeated evolution of C_4_ photosynthesis in grasses": OG0013963_tree.txt

```
((Juncus_effusus_H_Juncus_Jeff_scaffold_16_000329.1:0.180065,Carex_scoparia_H_Carex_Csco_scaffold_3_000452.1:0.166792)n1:0.11193,(((((Zizania_latifolia_GWHTBFHI000855:0.0371244,Zizania_latifolia_GWHTBFHI031772:0.0503256)n6:0.0267312,(Leersia_perrieri_LPERR05G11200:0.0603288,Oryza_sativa_LOC_Os05g30900:0.043646)n7:0.0157652)n5:0.0544749,((Ampelocalamus_luodianensis_Alu05Dg11190.1:0.0274595,(Dendrocalamus_sinicus_Dendrocalamus_sinicus_Dsi05B_20884218_20886096_Dsi05Bg06220.1_-1_CDS_4147768087_43611:0.0660182,Dendrocalamus_sinicus_Dendrocalamus_sinicus_Dsi05A_19308630_19312366_Dsi05Ag06050.3_-1_CDS_4147763749_46411:0.0482813)n10:0.0108189)n9:0.00537855,(Olyra_latifolia_Ola000182:0.0385299,(Brachypodium_distachyon_BRADI_2g27340v3:0.0546183,(Hordeum_spontaneum_WB01_001700_1181288:5e-09,Hordeum_vulgareMorex_HORVU.MOREX.r3.1HG0059850:0.00209477)n13:0.0759462)n12:0.0732046)n11:0.00605126)n8:0.0162189)n4:0.0161489,(((Stipagrostis_hirtigluma_H_Shi_ptg000049l_000730.1:0,Stipagrostis_hirtigluma_H_Shi_ptg000052l_000729.1:0)n16:0.0447363,Aristida_adscensionis_H_Aadptg000070l000013.1:0.0571371)n15:0.0369233,((Chasmanthium_laxum_Chala.07G123200:0.0454901,Phragmites_australis_Phragmites_australis_PaChr12_20058855_20061713_evm.model.PaChr12.743_1_CDS_4362383400_36253:0.039095)n18:0.00734661,(Eragrostis_curvula_EJB05_35242:0.0896313,((Sorghum_bicolor_SORBI_3009G117500:0.0197344,Zea_mays_Zm00001eb285400:0.0310296)n21:0.0485303,(Urochloa_fusta_Urofu.3G310400:0.0365483,((Echinocloa_haploclada_eh_scaffold474.1:0.00607701,Echinocloa_haploclada_eh_chr5.3241:5e-09)n24:0.043689,((Digitaria_radicosa_Dra03G0247300:0.0211002,(Digitaria_exilis_H_Dex3A-001403.1:0.00209069,Digitaria_exilis_H_Dex3B-001409.1:0.0010499)n27:0.0219755)n26:0.0141451,(((ASEM_AUS1_H_AUS1CM014272.1004178.1:0.00634184,ASEM_RSA5_H_RSA5chrom3000924.1:0.00314006)n30:0.0391791,Dichantelium_oligosantes_H_DolKV770203.1000003.1:0.0239277)n29:0.00440865,((Panicum_hallii_Pahal.3G306300:0.0137327,(Panicum_virgatum_Pavir.3NG108500:0.0177673,(Panicum_virgatum_Pavir.6KG045500:0.0160633,Panicum_virgatum_Pavir.3NG129900:5e-09)n34:0.0174149)n33:0.0153091)n32:0.0150497,(Cenchrus_americanus_H_CamCM007982.2004172.1:0.0237797,Setaria_viridis_SEVIR_3G273500v2:0.0097362)n35:0.0232095)n31:0.00433657)n28:0.00225508)n25:0.00430555)n23:0.00637761)n22:0.0123453)n20:0.0194195)n19:0.0105542)n17:0.014804)n14:0.0287822)n3:0.0833371,(Streptochaeta_angustifolia_strangu_003549:0.0962827,Streptochaeta_angustifolia_strangu_001851:0.0649612)n36:0.00721791)n2:0.0402959)n0;
```
