## Supplementary Dataset S1 for "Gene turnover and contingency facilitated the repeated evolution of C_4_ photosynthesis in grasses": OG0013964_tree.txt

```
(Pharus_latifolius_Phala.07G109300:0.26869,((Eleusine_coracana_ELECO.r07.5BG0420790:0.0465511,Eleusine_coracana_ELECO.r07.5AG0375360:0.09568)n2:0.227666,((((Urochloa_fusta_Urofu.3G308100:0.23762,(((Echinocloa_haploclada_eh_chr5.3222:0.0787016,(Panicum_virgatum_Pavir.J737300:0.111481,Panicum_virgatum_Pavir.3NG124400:0.077621)n10:0.0636894)n9:0.0312421,(ASEM_RSA5_H_RSA5chrom3000913.1:0.00503073,(ASEM_AUS1_H_AUS1CM014272.1000998.1:0.102301,ASEM_AUS1_H_AUS1CM014272.1001003.1:0.0220956)n12:0.00245507)n11:0.023557)n8:0.0146464,(Dichantelium_oligosantes_H_DolKV779376.1000005.1:0.13631,ASEM_RSA5_H_RSA5chrom3000912.1:0.0926404)n13:0.111314)n7:0.0123682)n6:0.0752744,(Digitaria_exilis_H_Dex3A-002844.1:0.0717401,Digitaria_exilis_H_Dex3B-002862.1:0.0991155)n14:0.126023)n5:0.0555087,((Eragrostis_curvula_EJB05_35267:0.126506,(Eragrostis_curvula_EJB05_35272:0.150007,Eragrostis_curvula_EJB05_35266:0.105064)n17:0.0530722)n16:0.209912,(Stipagrostis_hirtigluma_H_Shi_ptg000049l_001520.1:0.09683,Stipagrostis_hirtigluma_H_Shi_ptg000052l_000749.1:0.0930184)n18:0.157028)n15:0.067882)n4:0.0470285,((Stipagrostis_hirtigluma_H_Shi_ptg000049l_000712.1:0.0124098,Stipagrostis_hirtigluma_H_Shi_ptg000052l_000714.1:5e-09)n20:0.227509,(((Echinocloa_haploclada_eh_chr5.3201:0.0946207,Echinocloa_haploclada_eh_chr5.3202:0.0641658)n23:0.102197,(Cenchrus_americanus_H_CamCM007982.2004161.1:0.339553,(((Digitaria_exilis_H_Dex3B-001401.1:0.0848828,Digitaria_exilis_H_Dex3A-001392.1:0.0492986)n27:0.085129,((ASEM_RSA5_H_RSA5chrom3004850.1:0.071033,(ASEM_AUS1_H_AUS1CM014272.1001001.1:0.00588099,ASEM_AUS1_H_AUS1CM014272.1004166.1:5e-09)n30:0.0252208)n29:0.0464251,Dichantelium_oligosantes_H_DolKV771136.1000013.1:0.153916)n28:0.015655)n26:0.039348,(Panicum_virgatum_Pavir.J401200:0.0399652,Panicum_virgatum_Pavir.3NG119900:0.0563942)n31:0.064586)n25:0.0258444)n24:0.0232863)n22:0.0697455,((Stipagrostis_hirtigluma_H_Shi_ptg000052l_000717.1:0.00866428,(Stipagrostis_hirtigluma_H_Shi_ptg000052l_000718.1:0.0365948,(Stipagrostis_hirtigluma_H_Shi_ptg000049l_000713.1:0.0204677,Stipagrostis_hirtigluma_H_Shi_ptg000052l_000715.1:0.010152)n35:0.0212658)n34:0.00829949)n33:0.0820155,(Aristida_adscensionis_H_Aadptg000070l000005.1:0.203176,Aristida_adscensionis_H_Aadptg000042l000620.1:0.132673)n36:0.0147415)n32:0.0400483)n21:0.0285684)n19:0.00317427)n3:0.0849493)n1:0.26869)n0;
```
