## Supplementary Dataset S1 for "Gene turnover and contingency facilitated the repeated evolution of C_4_ photosynthesis in grasses": OG0013965_tree.txt

```
(((Aristida_adscensionis_H_Aadptg000070l000009.1:0.106384,(Stipagrostis_hirtigluma_H_Shi_ptg000049l_000720.1:0.00694309,Stipagrostis_hirtigluma_H_Shi_ptg000052l_000722.1:0.00707764)n3:0.0434645)n2:0.0383268,((((Eragrostis_curvula_EJB05_35279:0,Eragrostis_curvula_EJB05_35278:0)n7:0.0692708,(Eleusine_coracana_ELECO.r07.5BG0422970:0.0145387,Eleusine_coracana_ELECO.r07.5AG0375480:0.0154161)n8:0.0598399)n6:0.0409964,((Zizania_latifolia_GWHTBFHI011571:0.761171,Chasmanthium_laxum_Chala.07G125700:0.0336982)n10:0.0279893,((Sorghum_bicolor_SORBI_3009G119100:0.0363224,(Zea_mays_Zm00001eb382820:0.185012,Zea_mays_Zm00001eb285110:0.0223602)n13:0.0440614)n12:0.0567192,(((Digitaria_exilis_H_Dex3B-001404.1:0.0383307,(Digitaria_exilis_H_Dex3B-001405.1:0.0597112,Digitaria_exilis_H_Dex3A-001397.1:6e-09)n17:0.00598279)n16:0.0582437,(Urochloa_fusta_Urofu.3G308000:0.0325897,(Cenchrus_americanus_H_CamCM007982.2004165.1:0.037754,Setaria_viridis_SEVIR_3G270700v2:0.0107986)n19:0.0314782)n18:0.0118392)n15:0.00434773,((Echinocloa_haploclada_eh_chr5.3221:0.0448598,(ASEM_AUS1_H_AUS1CM014272.1004171.1:0.0134368,ASEM_RSA5_H_RSA5chrom3004855.1:0.00728241)n22:0.0335134)n21:0.00585686,(Dichantelium_oligosantes_H_DolKV779376.1000002.1:0.042652,(Panicum_hallii_Pahal.3G303300:0.0148297,(Panicum_virgatum_Pavir.3NG124300:0.0556547,(Panicum_virgatum_Pavir.J028100:0.0320207,Panicum_virgatum_Pavir.J737200:0.0129995)n26:0.00576259)n25:0.00459365)n24:0.0132397)n23:0.00251461)n20:0.00313729)n14:0.0123871)n11:0.0214805)n9:0.00985467)n5:0.00638624,((Zizania_latifolia_GWHTBFHI000847:0.0740094,(Leersia_perrieri_LPERR05G11330:0.050987,Oryza_sativa_LOC_Os05g31110:0.0586628)n29:0.0282707)n28:0.0593744,((Brachypodium_distachyon_BRADI_2g27150v3:0.114095,(Hordeum_spontaneum_WB01_000367_0671373:5e-09,Hordeum_vulgareMorex_HORVU.MOREX.r3.1HG0059550:0.000709904)n32:0.0987906)n31:0.0622627,((Olyra_latifolia_Ola000160:0.0665,Olyra_latifolia_Ola000162:0.0618853)n34:0.0510132,(Ampelocalamus_luodianensis_Alu05Cg15340.2:0.0199154,(Dendrocalamus_sinicus_Dendrocalamus_sinicus_DsiCtg00257_3057_10416_DsiCtg00257g00010.1_1_CDS_4147849954_19117:5e-09,Dendrocalamus_sinicus_Dendrocalamus_sinicus_Dsi05C_10508445_10515977_Dsi05Cg07720.1_-1_CDS_4147772905_26740:0.000767022)n36:0.0290032)n35:0.0232645)n33:0.0096971)n30:0.0146879)n27:0.0373315)n4:0.00414794)n1:0.00968994,Phragmites_australis_Phragmites_australis_PaChr9_20197935_20204027_evm.model.PaChr9.750_1_CDS_4362486685_20628:0.0461035)n0;
```
