## Supplementary Dataset S1 for "Gene turnover and contingency facilitated the repeated evolution of C_4_ photosynthesis in grasses": OG0013966_tree.txt

```
(Pharus_latifolius_Phala.07G118900:0.168846,(((Zizania_latifolia_GWHTBFHI031140:0.0959133,(Leersia_perrieri_LPERR05G12250:0.0976391,Oryza_sativa_LOC_Os05g32820:0.0630372)n4:0.0364387)n3:0.0661428,(((Ampelocalamus_luodianensis_Alu05Dg06870.2:0.672367,(((Zea_mays_Zm00001eb287410:0.0838508,Sorghum_bicolor_SORBI_3009G128400:0.0506744)n10:0.0790963,(((Digitaria_radicosa_Dra03G0236900:0.0444517,(Digitaria_exilis_H_Dex3A-001347.1:0.0158017,Digitaria_exilis_H_Dex3B-001358.1:0.00711151)n14:0.041199)n13:0.0300756,((Panicum_virgatum_Pavir.3NG075400:0.0159183,Panicum_virgatum_Pavir.3NG083400:0.0305727)n16:0.0116161,(Panicum_hallii_Pahal.3G290600:0.0209841,Panicum_hallii_Pahal.8G052000:0.288509)n17:0.0018219)n15:0.0197496)n12:0.00481202,((Urochloa_fusta_Urofu.3G294700:0.0911621,(Cenchrus_americanus_H_CamCM007982.2004113.1:0.0517733,Setaria_viridis_SEVIR_3G259000v2:0.0236199)n20:0.0281106)n19:0.0177747,(Echinocloa_haploclada_eh_chr5.3103:0.078208,(ASEM_AUS1_H_AUS1CM014272.1004118.1:0.0356942,(Dichantelium_oligosantes_H_DolKV781353.1000006.1:0.0392767,ASEM_AUS1_H_AUS1CM014272.1004117.1:0.0421988)n23:0.00690234)n22:0.000766926)n21:0.00833946)n18:5e-09)n11:0.0278322)n9:0.0258572,Panicum_virgatum_Pavir.7NG069100:0.444521)n8:0.0493912)n7:0.201756,(Phragmites_australis_Phragmites_australis_PaChr9_22055341_22057236_evm.model.PaChr9.811_1_CDS_4362486821_35329:0.0725118,Chasmanthium_laxum_Chala.07G137200:0.0633159)n24:0.0122541)n6:0.0231558,((Olyra_latifolia_Ola000062:0.12337,((Ampelocalamus_luodianensis_Alu05Cg14630.2:0.0316999,Dendrocalamus_sinicus_Dendrocalamus_sinicus_Dsi05C_9780487_9782361_Dsi05Cg07330.1_1_CDS_4147772788_17737:0.0259211)n28:0.0161948,(Ampelocalamus_luodianensis_Alu05Dg10260.2:0.0405429,Dendrocalamus_sinicus_Dendrocalamus_sinicus_Dsi05B_23216380_23219004_Dsi05Bg06970.1_-1_CDS_4147768312_56560:0.0695332)n29:0.00772591)n27:0.00789799)n26:0.0158899,((Brachypodium_distachyon_BRADI_2g26240v3:0.0491794,Brachypodium_distachyon_BRADI_3g37520v3:0.114005)n31:0.0532082,(Hordeum_spontaneum_WB01_000816_0454083:0.00385964,Hordeum_vulgareMorex_HORVU.MOREX.r3.1HG0064080:0.00393721)n32:0.0786258)n30:0.0511333)n25:0.0172488)n5:0.00191654)n2:0.0310195,((Stipagrostis_hirtigluma_H_Shi_ptg000049l_000656.1:0.0183353,Stipagrostis_hirtigluma_H_Shi_ptg000052l_000660.1:0.0135926)n34:0.0458511,(Aristida_adscensionis_H_Aadptg000033l000075.1:0.075193,(Eleusine_coracana_ELECO.r07.5BG0422050:0.0405862,Eleusine_coracana_ELECO.r07.5AG0374290:0.040611)n36:0.209584)n35:0.0254525)n33:0.0212795)n1:0.168846)n0;
```
