## Supplementary Dataset S1 for "Gene turnover and contingency facilitated the repeated evolution of C_4_ photosynthesis in grasses": OG0013967_tree.txt

```
(((Pharus_latifolius_Phala.07G133600:0,Pharus_latifolius_Phala.07G133600.2:0)n2:0.0882891,Streptochaeta_angustifolia_strangu_035425:0.128338)n1:0.0421536,(((Brachypodium_distachyon_BRADI_2g24870v3:0.087268,(Hordeum_spontaneum_WB01_001139_0538287:0.000852595,Hordeum_vulgareMorex_HORVU.MOREX.r3.1HG0066530:0.0014316)n6:0.10351)n5:0.0390755,((Zizania_latifolia_GWHTBFHI031265:0.069927,(Leersia_perrieri_LPERR05G13600:0.0739881,Oryza_sativa_LOC_Os05g35070:0.0411601)n9:0.0332665)n8:0.0527363,(Olyra_latifolia_Ola027763:0.0687601,(((Ampelocalamus_luodianensis_Alu05Dg09130.1:0.0537849,Dendrocalamus_sinicus_Dendrocalamus_sinicus_Dsi05A_23559696_23562756_Dsi05Ag07490.1_-1_CDS_4147764181_5330:0.112946)n13:0.00389847,(Ampelocalamus_luodianensis_Alu05Cg13380.2:0.0240865,Dendrocalamus_sinicus_Dendrocalamus_sinicus_Dsi05C_8451156_8455155_Dsi05Cg06550.1_1_CDS_4147772554_56574:0.0242254)n14:0.00718929)n12:0.00901666,Dendrocalamus_sinicus_Dendrocalamus_sinicus_Dsi05B_25908196_25912113_Dsi05Bg07920.1_-1_CDS_4147768597_46427:0.0317678)n11:0.00352975)n10:0.00459732)n7:0.0111147)n4:0.0141264,((Aristida_adscensionis_H_Aadptg000060l000030.1:0.0749673,(Stipagrostis_hirtigluma_H_Shi_ptg000049l_000581.1:0.00348315,Stipagrostis_hirtigluma_H_Shi_ptg000052l_000591.1:0.00452664)n17:0.0539498)n16:0.0323857,((Eragrostis_curvula_EJB05_35599:0.0710737,(Eleusine_coracana_ELECO.r07.5BG0419950:0.0347385,Eleusine_coracana_ELECO.r07.5AG0372590:0.0286936)n20:0.10511)n19:0.0484205,((Phragmites_australis_Phragmites_australis_PaChr12_24449323_24453498_evm.model.PaChr12.962_1_CDS_4362383886_28261:0.0392793,Phragmites_australis_Phragmites_australis_PaChr9_24823093_24827221_evm.model.PaChr9.907_1_CDS_4362487033_39552:0.0534868)n22:0.00931206,(Chasmanthium_laxum_Chala.07G152400:0.0527436,((Sorghum_bicolor_SORBI_3009G143200:0.0443164,Zea_mays_Zm00001eb288380:0.0783422)n25:0.0505647,(Echinocloa_haploclada_eh_chr5.2921:0.0418013,((Urochloa_fusta_Urofu.3G277400:0.0453314,(Panicum_hallii_Pahal.3G273800:0.0179796,(Panicum_virgatum_Pavir.6KG206200:0.0164473,Panicum_virgatum_Pavir.9KG303200:0.0191991)n30:0.00749554)n29:0.0165654)n28:0.00338675,((Cenchrus_americanus_H_CamCM007982.2004039.1:0.0375854,Setaria_viridis_SEVIR_3G241600v2:0.0222404)n32:0.0189452,((ASEM_AUS1_H_AUS1CM014272.1004000.1:0.0456386,(Digitaria_radicosa_Dra03G0223400:0.0263509,(Digitaria_exilis_H_Dex3A-001273.1:0.0122918,Digitaria_exilis_H_Dex3B-001289.1:0.00784718)n36:0.0312219)n35:0.0226154)n34:0.0158727,Dichantelium_oligosantes_H_DolKV778469.1000001.1:0.0388161)n33:0.00338334)n31:0.00440544)n27:0.00725312)n26:0.023505)n24:0.0171334)n23:0.0157471)n21:0.00912933)n18:0.017926)n15:0.030937)n3:0.0421536)n0;
```
