## Supplementary Dataset S1 for "Gene turnover and contingency facilitated the repeated evolution of C_4_ photosynthesis in grasses": OG0013968_tree.txt

```
((Streptochaeta_angustifolia_strangu_022951:0.154929,Pharus_latifolius_Phala.07G138200:0.0956834)n1:0.0479078,(((Zizania_latifolia_GWHTBFHI031298:0.0458594,(Oryza_sativa_LOC_Os05g35720:0.0474441,Leersia_perrieri_LPERR05G14020:0.0591446)n5:0.0106136)n4:0.0380928,((Brachypodium_distachyon_BRADI_2g24280v3:0.0702773,(Hordeum_spontaneum_WB01_008433_0092679:0.00242392,Hordeum_vulgareMorex_HORVU.MOREX.r3.1HG0075600:0.00241231)n8:0.0438516)n7:0.0345506,((Dendrocalamus_sinicus_Dendrocalamus_sinicus_Dsi05B_26410867_26413486_Dsi05Bg08150.1_1_CDS_4147768666_28414:0.0439515,(Ampelocalamus_luodianensis_Alu05Dg08750.1:0.0225342,Ampelocalamus_luodianensis_Alu05Cg13070.2:0.0458734)n11:0.00509704)n10:4.1423e-05,Olyra_latifolia_scaffold17035_230616_232422_-:0.184832)n9:0.0111283)n6:0.0120381)n3:0.0120571,((((Eragrostis_curvula_EJB05_35647:5e-09,Eragrostis_curvula_EJB05_35655:5e-09)n15:0.0970458,(Eleusine_coracana_ELECO.r07.5BG0419540:0.0155072,Eleusine_coracana_ELECO.r07.5AG0372100:0.0235937)n16:0.0245287)n14:0.0555858,(Aristida_adscensionis_H_Aadptg000059l000220.1:0.0326493,(Stipagrostis_hirtigluma_H_Shi_ptg000049l_001667.1:0.0123863,Stipagrostis_hirtigluma_H_Shi_ptg000052l_000910.1:0.0102255)n18:0.0383274)n17:0.0127149)n13:0.00572908,(Chasmanthium_laxum_Chala.07G157300:0.0402572,((Sorghum_bicolor_SORBI_3009G149600:0.00761149,Zea_mays_Zm00001eb289230:0.0422526)n21:0.0489737,((Dichantelium_oligosantes_H_DolKV775854.1000006.1:0.0357577,Echinocloa_haploclada_eh_chr5.2868:0.0247551)n23:0.00241593,((Digitaria_radicosa_Dra03G0218900:0.0177814,(Digitaria_exilis_H_Dex3A-003013.1:0.0191778,Digitaria_exilis_H_Dex3B-003026.1:0.0129708)n26:0.020167)n25:0.0268223,(((ASEM_RSA5_H_RSA5chrom2001800.1:0,ASEM_RSA5_H_RSA5chrom7000431.1:0)n29:0.00476532,ASEM_AUS1_H_AUS1CM014272.1001197.1:0.0175792)n28:0.0279083,(Urochloa_fusta_Urofu.3G267200:0.0279059,((Cenchrus_americanus_H_CamCM007982.2001344.1:0.0287136,Setaria_viridis_SEVIR_3G236400v2:0.00974671)n32:0.00985265,(Panicum_hallii_Pahal.3G269100:0.0118413,((Panicum_virgatum_Pavir.8KG397600:0,Panicum_virgatum_Pavir.5KG320900:0)n35:0.0224763,(Panicum_virgatum_Pavir.9NG432600:0,Panicum_virgatum_Pavir.8NG238500:0)n36:0.00311892)n34:0.00999579)n33:0.0104702)n31:0.00244557)n30:5e-09)n27:0.00354429)n24:0.0077196)n22:0.0524705)n20:0.013281)n19:0.0132233)n12:0.0413316)n2:0.0479078)n0;
```
