## Supplementary Dataset S1 for "Gene turnover and contingency facilitated the repeated evolution of C_4_ photosynthesis in grasses": OG0013969_tree.txt

```
(((Aristida_adscensionis_H_Aadptg000005l000262.1:0.135475,(Stipagrostis_hirtigluma_H_Shi_ptg000035l_000044.1:0.00143129,Stipagrostis_hirtigluma_H_Shi_ptg000037l_001843.1:0.00577102)n3:0.0762617)n2:0.0604104,((((Eleusine_coracana_ELECO.r07.3BG0253050:0.020651,Eleusine_coracana_ELECO.r07.3AG0208020:0.0248728)n7:0.037158,(Eragrostis_curvula_EJB05_03631:0.0676298,Eragrostis_curvula_EJB05_46502:0.0723587)n8:0.00803986)n6:0.0321211,((Chasmanthium_laxum_Chala.03G286700:0.0667816,((Zea_mays_Zm00001eb064730:0.0865713,Sorghum_bicolor_SORBI_3001G009200:0.0501037)n12:0.0447462,(((Dichantelium_oligosantes_H_DolKV775400.1000008.1:0.0650939,((ASEM_RSA5_H_RSA5chrom9003692.1:0.00480158,ASEM_AUS1_H_AUS1CM014278.1003798.1:0.0138406)n17:0.0627042,ASEM_AUS1_H_AUS1CM014272.1001254.1:0.182847)n16:0.0203163)n15:0.00580363,Echinocloa_haploclada_eh_chr1.57:0.0927558)n14:0.00557083,((Urochloa_fusta_Urofu.9G007300:0.0678371,(Panicum_hallii_Pahal.9G007700:0.0409252,(Panicum_virgatum_Pavir.9KG018900:0.0462711,Panicum_virgatum_Pavir.9NG012600:0.029441)n21:0.00327122)n20:0.00633241)n19:0.00230016,((Cenchrus_americanus_H_CamLKME02014686.1000094.1:0.0510827,Setaria_viridis_SEVIR_9G007800v2:0.0274234)n23:0.02634,(Digitaria_radicosa_Dra09G0006300:0.0583065,(Digitaria_exilis_H_Dex9A-005659.1:0.00574217,Digitaria_exilis_H_Dex9B-005525.1:0.00341496)n25:0.0392796)n24:0.0267616)n22:0.00233165)n18:0.0042165)n13:0.0199886)n11:0.0366846)n10:0.0441918,Urochloa_fusta_Urofu.9G548900:0.190426)n9:0.0211585)n5:0.0619657,(Phragmites_australis_Phragmites_australis_PaChr3_48818802_48821721_evm.model.PaChr3.2887_1_CDS_4362447003_25107:0.113073,Phragmites_australis_Phragmites_australis_PaChr4_48273446_48277027_evm.model.PaChr4.2622_1_CDS_4362454983_25554:0.0985026)n26:0.0170749)n4:0.0145668)n1:0.000615608,(Brachypodium_distachyon_BRADI_1g01300v3:0.340273,(((Ampelocalamus_luodianensis_Alu03Cg00710.2:0.0618715,Dendrocalamus_sinicus_Dendrocalamus_sinicus_Dsi03C_32521120_32526034_Dsi03Cg18470.1_1_CDS_4147746655_32280:0.063562)n30:0.00505356,(Dendrocalamus_sinicus_Dendrocalamus_sinicus_Dsi03B_670176_681055_Dsi03Bg00530.1_-1_CDS_4147734268_52507:0.0607146,(Ampelocalamus_luodianensis_Alu03Dg29950.2:0.0763118,Olyra_latifolia_Ola030096:0.139903)n32:0.00952739)n31:0.0112234)n29:0.0487538,(Leersia_perrieri_LPERR02G10610:0.660461,((Zizania_latifolia_GWHTBFHI014084:0.0490214,Zizania_latifolia_GWHTBFHI022660:0.0587226)n35:0.0476471,(Leersia_perrieri_LPERR03G35200:0.119977,Oryza_sativa_LOC_Os03g63530:0.112844)n36:0.0608775)n34:0.0702885)n33:0.00780983)n28:0.042652)n27:0.0519015)n0;
```
