## Supplementary Dataset S1 for "Gene turnover and contingency facilitated the repeated evolution of C_4_ photosynthesis in grasses": OG0013970_tree.txt

```
((Pharus_latifolius_Phala.07G203000:0.20481,Streptochaeta_angustifolia_strangu_018552:0.1534)n1:0.0721035,(((Oryza_sativa_LOC_Os05g46510:0.126635,Zizania_latifolia_GWHTBFHI000259:0.0534317)n4:0.0573213,(Olyra_latifolia_Ola028630:0.0695922,(Dendrocalamus_sinicus_Dendrocalamus_sinicus_Dsi05B_34092151_34094530_Dsi05Bg13130.1_-1_CDS_4147770160_16603:0.0422385,(Ampelocalamus_luodianensis_Alu05Dg03130.1:0.0377227,Ampelocalamus_luodianensis_Alu05Cg07180.2:0.0243468)n7:0.0027052)n6:0.0115924)n5:0.0187386)n3:0.0234625,(((Chasmanthium_laxum_Chala.07G221900:0.0416396,(Phragmites_australis_Phragmites_australis_PaChr12_31255977_31258541_evm.model.PaChr12.1490_1_CDS_4362381492_40883:0.0575041,Phragmites_australis_Phragmites_australis_PaChr9_32308454_32310881_evm.model.PaChr9.1407_1_CDS_4362484791_31107:0.0443498)n11:0.0113784)n10:0.0185367,(((Aristida_adscensionis_H_Aadptg000055l000097.1:0.0789707,(Stipagrostis_hirtigluma_H_Shi_ptg000049l_001988.1:0.0191605,Stipagrostis_hirtigluma_H_Shi_ptg000052l_001224.1:0.0221654)n15:0.0436391)n14:0.0353773,(Eragrostis_curvula_EJB05_36613:0.0652358,(Eleusine_coracana_ELECO.r07.5BG0412700:0.0180326,Eleusine_coracana_ELECO.r07.5AG0364790:0.0147085)n17:0.0704538)n16:0.0370008)n13:0.00985046,((Zea_mays_Zm00001eb294520:0.0513531,Sorghum_bicolor_SORBI_3009G216100:0.0372683)n19:0.0434465,(Dichantelium_oligosantes_H_DolKV775034.1000004.1:0.038595,((ASEM_AUS1_H_AUS1CM014272.1003872.1:0.0129148,ASEM_RSA5_H_RSA5chrom3003803.1:0.0104955)n22:0.0355483,(((Panicum_hallii_Pahal.3G196000:0.0205066,(Panicum_virgatum_Pavir.3KG286200:0.0128877,(Panicum_virgatum_Pavir.3KG286100:0.141692,Panicum_virgatum_Pavir.1NG384800:0.01583)n27:0.00294597)n26:0.00707031)n25:0.0193903,(Urochloa_fusta_Urofu.3G193100:0.0537284,(Cenchrus_americanus_H_CamCM007982.2001701.1:0.0298396,Setaria_viridis_SEVIR_3G165200v2:0.0186695)n29:0.0136559)n28:0.0105341)n24:0.00693257,((Digitaria_exilis_H_Dex3A-003342.1:0.0119719,Digitaria_exilis_H_Dex3B-003362.1:0.0111799)n31:0.0509684,Echinocloa_haploclada_eh_chr5.2180:0.056447)n30:0.00780284)n23:0.0116709)n21:0.0071356)n20:0.0156314)n18:0.0219767)n12:0.00673971)n9:0.0206482,(Hordeum_spontaneum_WB01_005755_0271478:0.324895,(Stipagrostis_hirtigluma_H_Shi_ptg000052l_001225.1:0.174329,((Brachypodium_distachyon_BRADI_2g18060v3:0.109928,(Hordeum_spontaneum_WB01_005755_0234389:0.00562154,Hordeum_vulgareMorex_HORVU.MOREX.r3.1HG0079930:0.00339785)n36:0.105686)n35:0.0453134,Panicum_virgatum_Pavir.1KG311900:0.957491)n34:0.010807)n33:0.0010807)n32:0.000120077)n8:0.0256368)n2:0.0672353)n0;
```
