## Supplementary Dataset S1 for "Gene turnover and contingency facilitated the repeated evolution of C_4_ photosynthesis in grasses": OG0013971_tree.txt

```
(Streptochaeta_angustifolia_strangu_041456:0.146585,(((Oryza_sativa_LOC_Os05g45580:0.104972,(Zizania_latifolia_GWHTBFHI000306:0.0520937,Zizania_latifolia_GWHTBFHI030774:0.0582374)n4:0.0354147)n3:0.0702079,((Brachypodium_distachyon_BRADI_2g18888v3:0.0947041,(Hordeum_spontaneum_WB01_000416_0160304:0.02387,Hordeum_vulgareMorex_HORVU.MOREX.r3.1HG0081810:0.0013839)n7:0.124515)n6:0.0395301,(Olyra_latifolia_Ola028705:0.086492,(((Ampelocalamus_luodianensis_Alu05Cg07790.1:0.000818057,Ampelocalamus_luodianensis_Alu05Cg07900.1:5e-09)n11:0.030677,(Dendrocalamus_sinicus_Dendrocalamus_sinicus_Dsi05A_29986533_29988825_Dsi05Ag11340.1_-1_CDS_4147765336_30091:0.0349709,Dendrocalamus_sinicus_Dendrocalamus_sinicus_Dsi05C_3276487_3280752_Dsi05Cg02820.1_1_CDS_4147771435_52067:0.0307425)n12:0.00341583)n10:0.0143799,((Ampelocalamus_luodianensis_Alu05Dg03680.1:0.00470211,Ampelocalamus_luodianensis_Alu05Dg03710.1:0.0265751)n14:0.0406093,Dendrocalamus_sinicus_Dendrocalamus_sinicus_Dsi05B_34385470_34389653_Dsi05Bg13480.1_1_CDS_4147770265_18854:0.111225)n13:0.0123584)n9:0.00473916)n8:0.000526573)n5:0.023283)n2:0.0186246,((Aristida_adscensionis_H_Aadptg000055l000142.1:0.1112,(Stipagrostis_hirtigluma_H_Shi_ptg000049l_000255.1:0.00895364,Stipagrostis_hirtigluma_H_Shi_ptg000052l_000236.1:0.00407356)n17:0.0547609)n16:0.0444808,(Phragmites_australis_Phragmites_australis_PaChr9_31888317_31890629_evm.model.PaChr9.1367_1_CDS_4362484701_35739:0.0591625,((Eragrostis_curvula_EJB05_36687:0.0731176,(Eleusine_coracana_ELECO.r07.5BG0413390:0.020967,Eleusine_coracana_ELECO.r07.5AG0365580:0.0193505)n21:0.070224)n20:0.0867464,(Chasmanthium_laxum_Chala.07G216600:0.0481766,((Sorghum_bicolor_SORBI_3009G208900:0.0734386,Zea_mays_Zm00001eb353790:0.100853)n24:0.104318,(Urochloa_fusta_Urofu.3G200500:0.0620536,((Panicum_hallii_Pahal.3G202600:0.031562,(Panicum_virgatum_Pavir.2NG367900:0.0405984,Panicum_virgatum_Pavir.3KG328000:0.0376407)n28:0.00733011)n27:0.0189479,((Digitaria_radicosa_Dra03G0164500:0.0602527,(Digitaria_exilis_H_Dex3A-000955.1:0.0102226,Digitaria_exilis_H_Dex3B-000963.1:0.00698851)n31:0.0711734)n30:0.0460186,(Dichantelium_oligosantes_H_DolKV780921.1000008.1:0.0362991,((Cenchrus_americanus_H_CamCM007982.2003711.1:0.0448003,Setaria_viridis_SEVIR_3G172100v2:0.0192075)n34:0.0297158,(Echinocloa_haploclada_eh_chr5.2248:0.0556924,(ASEM_AUS1_H_AUS1CM014272.1001320.1:0.0165762,ASEM_RSA5_H_RSA5chrom3001988.1:0.0151364)n36:0.0552099)n35:0.0101759)n33:0.00340962)n32:0.00328309)n29:0.00473914)n26:0.00913387)n25:0.0169016)n23:0.0332165)n22:0.013498)n19:0.00688099)n18:0.0135525)n15:0.0456111)n1:0.146585)n0;
```
