## Supplementary Dataset S1 for "Gene turnover and contingency facilitated the repeated evolution of C_4_ photosynthesis in grasses": OG0013972_tree.txt

```
((Streptochaeta_angustifolia_strangu_036651:0.116505,Pharus_latifolius_Phala.07G195400:0.0695033)n1:0.0311913,(((Zizania_latifolia_GWHTBFHI000307:0.0505684,(Leersia_perrieri_LPERR05G19570:0.0564251,Oryza_sativa_LOC_Os05g45490:0.0378139)n5:0.0209598)n4:0.0334988,((Brachypodium_distachyon_BRADI_2g18900v3:0.0741442,(Hordeum_spontaneum_WB01_000416_0154292:0.000663859,Hordeum_vulgareMorex_HORVU.MOREX.r3.1HG0081820:5e-09)n8:0.0774822)n7:0.0551171,((Olyra_latifolia_Ola032965:0.0933472,Olyra_latifolia_Ola028707:0.017801)n10:0.0453626,((Ampelocalamus_luodianensis_Alu05Cg07800.1:0.000778625,Ampelocalamus_luodianensis_Alu05Cg07910.2:0.00143094)n12:0.021603,(Dendrocalamus_sinicus_Dendrocalamus_sinicus_Dsi05B_34391703_34396327_Dsi05Bg13490.1_-1_CDS_4147770268_20542:0.0426937,Dendrocalamus_sinicus_Dendrocalamus_sinicus_Dsi05A_29977820_29984459_Dsi05Ag11330.1_1_CDS_4147765333_28403:0.0206862)n13:0.00229847)n11:0.00655254)n9:0.00680063)n6:0.00598059)n3:0.00693017,((Eragrostis_curvula_EJB05_36696:0.0424545,(Eleusine_coracana_ELECO.r07.5BG0413400:0.0141125,Eleusine_coracana_ELECO.r07.5AG0365590:0.0143816)n16:0.0418889)n15:0.0435554,((Aristida_adscensionis_H_Aadptg000055l000039.1:0.0569244,(Stipagrostis_hirtigluma_H_Shi_ptg000049l_001948.1:0.00697152,Stipagrostis_hirtigluma_H_Shi_ptg000052l_001185.1:0.00897309)n19:0.0401628)n18:0.0173944,((Phragmites_australis_Phragmites_australis_PaChr12_30848825_30853012_evm.model.PaChr12.1436_1_CDS_4362381372_32870:0.0343394,Phragmites_australis_Phragmites_australis_PaChr9_31883160_31887271_evm.model.PaChr9.1366_1_CDS_4362484699_34896:0.0384247)n21:0.0133135,(Chasmanthium_laxum_Chala.07G216500:0.0431706,((Sorghum_bicolor_SORBI_3009G208800:0.0190371,(Zea_mays_Zm00001eb353780:0.0580616,Zea_mays_Zm00001eb293190:0.0281611)n25:0.00935604)n24:0.0376878,(Dichantelium_oligosantes_H_DolKV780921.1000004.1:0.0223825,((((Panicum_hallii_Pahal.3G202700:0.0171512,(Panicum_virgatum_Pavir.3KG328100:0.0178947,Panicum_virgatum_Pavir.2NG368000:0.0151511)n31:0.00545169)n30:0.0097093,(Urochloa_fusta_Urofu.3G200600:0.0335351,(Cenchrus_americanus_H_CamCM007982.2001663.1:0.0419062,Setaria_viridis_SEVIR_3G172200v2:0.0122878)n33:0.0112408)n32:0.00318988)n29:0.00468338,(Digitaria_radicosa_Dra03G0164600:0.0256864,(Digitaria_exilis_H_Dex3A-003310.1:0.00909547,Digitaria_exilis_H_Dex3B-003329.1:0.00734463)n35:0.0208802)n34:0.0148624)n28:0.00350838,(ASEM_AUS1_H_AUS1CM014272.1003832.1:0.0304821,Echinocloa_haploclada_eh_chr5.2249:0.0262643)n36:0.00241847)n27:0.00365755)n26:0.0167372)n23:0.0150183)n22:0.0108863)n20:0.0120053)n17:0.0123798)n14:0.0158245)n2:0.0311913)n0;
```
