## Supplementary Dataset S1 for "Gene turnover and contingency facilitated the repeated evolution of C_4_ photosynthesis in grasses": OG0013973_tree.txt

```
(Pharus_latifolius_Phala.07G191100:0.0761925,((((Zizania_latifolia_GWHTBFHI000338:0.046786,Zizania_latifolia_GWHTBFHI031707:0.0604477)n4:0.0264583,(Leersia_perrieri_LPERR05G19180:0.0536481,Oryza_sativa_LOC_Os05g44910:0.0492337)n5:0.0293583)n3:0.0713893,(Olyra_latifolia_Ola028755:0.104699,((Ampelocalamus_luodianensis_Alu05Cg08260.1:0.026629,Dendrocalamus_sinicus_Dendrocalamus_sinicus_Dsi05C_3628684_3632075_Dsi05Cg03080.1_1_CDS_4147771513_39118:0.0290038)n8:0.0114596,(Dendrocalamus_sinicus_Dendrocalamus_sinicus_Dsi05B_31874536_31877328_Dsi05Bg11520.4_1_CDS_4147769677_28980:0.0363146,Ampelocalamus_luodianensis_Alu05Dg04140.1:0.0394547)n9:0.00438385)n7:0.00512477)n6:0.000569419)n2:0.0189723,((Aristida_adscensionis_H_Aadptg000055l000168.1:0.0753541,(Stipagrostis_hirtigluma_H_Shi_ptg000049l_000275.1:0.014018,Stipagrostis_hirtigluma_H_Shi_ptg000052l_000260.1:0.014031)n12:0.063766)n11:0.0344054,(((Eleusine_coracana_ELECO.r07.5BG0413860:0.020479,Eleusine_coracana_ELECO.r07.5AG0366040:0.00680912)n15:0.0503667,((Eragrostis_curvula_EJB05_36746:0,Eragrostis_curvula_EJB05_36747:0)n17:0.0277816,Eragrostis_curvula_EJB05_36734:0.0256494)n16:0.0248005)n14:0.0454935,(Phragmites_australis_Phragmites_australis_PaChr9_31563483_31568261_evm.model.PaChr9.1334_1_CDS_4362484629_5457:0.0672388,(Chasmanthium_laxum_Chala.07G211900:0.0568004,((Sorghum_bicolor_SORBI_3009G204200:0.0258885,Zea_mays_Zm00001eb293560:0.0451458)n21:0.068695,((Dichantelium_oligosantes_H_DolKV783652.1000004.1:0.0555684,(Digitaria_radicosa_Dra03G0168800:0.0308479,(Digitaria_exilis_H_Dex3A-000980.1:0.00539135,Digitaria_exilis_H_Dex3B-000986.1:0.0163524)n25:0.0256099)n24:0.0302338)n23:0.00613874,(((Panicum_hallii_Pahal.3G207900:0.0316752,(Panicum_virgatum_Pavir.3KG335800:0.024985,Panicum_virgatum_Pavir.3KG334300:0.0205098)n29:0.020125)n28:0.0119616,(Urochloa_fusta_Urofu.3G205800:0.0443553,(Cenchrus_americanus_H_CamCM007982.2003725.1:0.0633974,(Setaria_viridis_SEVIR_3G177400v2:0.00518566,Setaria_viridis_SEVIR_5G178700v2:0.0273099)n32:0.0241168)n31:0.0162686)n30:0.00920097)n27:0.0119547,((Echinocloa_haploclada_eh_chr5.2286:0.0214911,Echinocloa_haploclada_eh_chr9.2351:0.229532)n34:0.0295192,((ASEM_RSA5_H_RSA5chrom3003732.1:0.00627092,ASEM_RSA5_H_RSA5chrom3002021.1:6e-09)n36:0.0147939,ASEM_AUS1_H_AUS1CM014272.1001340.1:0.0233214)n35:0.0380775)n33:0.0076998)n26:0.0027311)n22:0.0281925)n20:0.0355398)n19:0.00997425)n18:0.00766181)n13:0.0130986)n10:0.0473227)n1:0.0761925)n0;
```
