## Supplementary Dataset S1 for "Gene turnover and contingency facilitated the repeated evolution of C_4_ photosynthesis in grasses": OG0013974_tree.txt

```
((Carex_scoparia_H_Carex_Csco_scaffold_18_000665.1:0.84865,Juncus_effusus_H_Juncus_Jeff_scaffold_14_000578.1:0.302719)n1:0.102663,((Streptochaeta_angustifolia_strangu_000962:0.159965,Pharus_latifolius_Phala.12G105700:0.0859281)n3:0.0670614,((((Eragrostis_curvula_EJB05_43376:0.00437922,Eragrostis_curvula_EJB05_43375:6e-09)n7:0.0536314,(Eleusine_coracana_ELECO.r07.6BG0491350:0.0137103,Eleusine_coracana_ELECO.r07.6AG0538120:0.0223032)n8:0.0436435)n6:0.0292869,(((Echinocloa_haploclada_eh_chr3.2485:0.0435503,((ASEM_RSA5_H_RSA5chrom2004369.1:0.0757905,(ASEM_AUS1_H_AUS1CM014272.1001379.1:5e-09,ASEM_AUS1_H_AUS1CM014277.1002257.1:5e-09)n14:0.253914)n13:0.0352848,((((Panicum_hallii_Pahal.2G295200:0.0230798,(Panicum_virgatum_Pavir.2KG368200:0.0309441,Panicum_virgatum_Pavir.2NG365200:0.0283957)n19:0.0136065)n18:0.0240889,(Cenchrus_americanus_H_CamCM007988.2001431.1:0.0455587,Setaria_viridis_SEVIR_2G246500v2:0.0224889)n20:0.0346074)n17:0.00686009,(Digitaria_radicosa_Dra02G0247700:0.0302133,(Digitaria_exilis_H_Dex2A-001257.1:0.0170854,Digitaria_exilis_H_Dex2B-001148.1:0.0609358)n22:0.0636334)n21:0.0185125)n16:0.0214062,Urochloa_fusta_Urofu.2G242200:0.0709537)n15:0.0161123)n12:0.0144927)n11:0.0340219,Sorghum_bicolor_SORBI_3002G231000:0.183464)n10:0.0378613,(Chasmanthium_laxum_Chala.08G056300:0.0881987,Phragmites_australis_Phragmites_australis_PaChr20_21168313_21169274_evm.model.PaChr20.688_1_CDS_4362425660_11588:0.0556205)n23:0.00726489)n9:0.0183575)n5:0.0342688,(Oryza_sativa_LOC_Os01g53760:0.70324,((Dendrocalamus_sinicus_Dendrocalamus_sinicus_Dsi09A_29145873_29146879_Dsi09Ag07610.1_1_CDS_4147813378_11119:0.0429138,((Dendrocalamus_sinicus_Dendrocalamus_sinicus_Dsi09C_18340018_18340865_Dsi09Cg04760.1_1_CDS_4147819120_2696:0.0881327,Ampelocalamus_luodianensis_Alu09Cg09620.1:0.0960942)n28:0.0262215,(Ampelocalamus_luodianensis_Alu09DXg21430.2:0.0306141,Dendrocalamus_sinicus_Dendrocalamus_sinicus_Dsi09B_5642066_5642981_Dsi09Bg04490.1_-1_CDS_4147816228_23507:0.038905)n29:0.0066098)n27:0.0160931)n26:0.0346159,((Olyra_latifolia_Ola029296:0.0441581,(Aristida_adscensionis_H_Aadptg000071l000097.1:0.113887,Stipagrostis_hirtigluma_H_Shi_ptg000012l_001188.1:0.0594456)n32:0.0902964)n31:0.0169267,((Leersia_perrieri_LPERR09G09610:0.0894874,Oryza_sativa_LOC_Os09g29120:0.0234831)n34:0.0588722,(Brachypodium_distachyon_BRADI_4g32570v3:0.0432978,(Hordeum_spontaneum_WB01_002555_0995842:0.0022556,Hordeum_vulgareMorex_HORVU.MOREX.r3.5HG0487770:0.00446923)n36:0.0549832)n35:0.055093)n33:0.0148494)n30:0.01949)n25:0.0371559)n24:0.00412843)n4:0.0416523)n2:0.112368)n0;
```
