## Supplementary Dataset S1 for "Gene turnover and contingency facilitated the repeated evolution of C_4_ photosynthesis in grasses": OG0013975_tree.txt

```
((Streptochaeta_angustifolia_strangu_024244:0.106536,(Pharus_latifolius_Phala.07G209100:5e-09,Pharus_latifolius_Phala.07G209100.2:5e-09)n2:0.155479)n1:0.0209046,(((Ampelocalamus_luodianensis_Alu05Cg06700.2:0.0354771,Dendrocalamus_sinicus_Dendrocalamus_sinicus_Dsi05C_2426694_2427737_Dsi05Cg02080.1_1_CDS_4147771213_40806:0.0265032)n5:0.0148241,(Dendrocalamus_sinicus_Dendrocalamus_sinicus_Dsi05A_30957810_30958830_Dsi05Ag12060.1_-1_CDS_4147765552_37972:0.0802855,(Ampelocalamus_luodianensis_Alu05Dg02690.1:0.0541597,Olyra_latifolia_Ola028571:0.0796196)n7:0.0104737)n6:0.00116374)n4:0.0209568,((Zizania_latifolia_GWHTBFHI000217:0.0636325,(Oryza_sativa_LOC_Os05g47880:0.0656061,Leersia_perrieri_LPERR05G20760:0.234232)n10:0.031601)n9:0.0474913,((Aristida_adscensionis_H_Aadptg000059l000386.1:0.0854783,(Stipagrostis_hirtigluma_H_Shi_ptg000049l_000201.1:0.0184099,Stipagrostis_hirtigluma_H_Shi_ptg000052l_000169.1:0.0306676)n13:0.0463035)n12:0.0148129,((Chasmanthium_laxum_Chala.07G228000:0.0797357,Phragmites_australis_Phragmites_australis_PaChr12_31646271_31647317_evm.model.PaChr12.1529_1_CDS_4362381578_34558:0.0575753)n15:0.0228253,(((Brachypodium_distachyon_BRADI_2g17360v3:0.239115,(Hordeum_spontaneum_WB01_006074_0289074:0.00573241,Hordeum_vulgareMorex_HORVU.MOREX.r3.1HG0084320:0.00547686)n19:0.115258)n18:0.118534,(Eleusine_coracana_ELECO.r07.5AG0364110:0.133958,((Eragrostis_curvula_EJB05_55892:0.0253459,Eragrostis_curvula_EJB05_36565:0.0231857)n22:0.101382,(Eragrostis_curvula_EJB05_55889:0.0132244,Eragrostis_curvula_EJB05_36564:0.0104273)n23:0.0457433)n21:0.0404192)n20:0.0528493)n17:0.0288005,((Sorghum_bicolor_SORBI_3009G223400:0.0594927,Zea_mays_Zm00001eb295000:0.0730768)n25:0.0788377,(((Cenchrus_americanus_H_CamCM007982.2003666.1:0.0561975,Setaria_viridis_SEVIR_3G158600v2:0.0302525)n28:0.0469725,((Panicum_virgatum_Pavir.J365400:0.0179656,Panicum_virgatum_Pavir.3KG288900:0.0433654)n30:0.0106644,(Panicum_hallii_Pahal.3G188400:0.0839887,Panicum_hallii_Pahal.3G189700:0.036812)n31:0.00336254)n29:0.0261045)n27:0.00829545,((ASEM_AUS1_H_AUS1CM014272.1003763.1:0.0177815,ASEM_RSA5_H_RSA5chrom3001922.1:0.0185308)n33:0.0314503,((Urochloa_fusta_Urofu.3G186400:0.101913,Dichantelium_oligosantes_H_DolKV775465.1000019.1:0.0670561)n35:0.0132793,(Digitaria_exilis_H_Dex3A-000898.1:0.0281874,Digitaria_exilis_H_Dex3B-000908.1:0.0419364)n36:0.0733573)n34:0.0143991)n32:0.00618942)n26:0.0308922)n24:0.0315036)n16:0.0116021)n14:0.0157316)n11:0.0372355)n8:0.0224271)n3:0.0209046)n0;
```
