## Supplementary Dataset S1 for "Gene turnover and contingency facilitated the repeated evolution of C_4_ photosynthesis in grasses": OG0013976_tree.txt

```
(Pharus_latifolius_Phala.07G213000:0.121492,(((Ampelocalamus_luodianensis_Alu05Cg06400.2:0.0330475,Dendrocalamus_sinicus_Dendrocalamus_sinicus_Dsi05A_31237033_31239221_Dsi05Ag12300.1_-1_CDS_4147765624_21652:0.0550935)n3:0.00502259,(Dendrocalamus_sinicus_Dendrocalamus_sinicus_Dsi05B_33457189_33459293_Dsi05Bg12670.1_1_CDS_4147770022_52625:0.0609546,Ampelocalamus_luodianensis_Alu05Dg02380.1:0.0309921)n4:0.00344356)n2:0.00805839,((Zizania_latifolia_GWHTBFHI000187:0.0768429,(Leersia_perrieri_LPERR05G21060:0.106635,Oryza_sativa_LOC_Os05g48360:0.0699941)n7:0.0444495)n6:0.0579756,((Olyra_latifolia_scaffold5_419068_421864_+:0.0523404,(Brachypodium_distachyon_BRADI_2g17010v3:0.17474,Hordeum_vulgareMorex_HORVU.MOREX.r3.1HG0085950:0.123801)n10:0.148508)n9:0.033298,(((Eragrostis_curvula_EJB05_53720:0.0127937,Eragrostis_curvula_EJB05_54026:0.0104392)n13:0.0743052,(Eleusine_coracana_ELECO.r07.5BG0411820:0.0191924,Eleusine_coracana_ELECO.r07.5AG0363700:0.0196641)n14:0.0603798)n12:0.0323314,((Chasmanthium_laxum_Chala.07G231800:0.0546593,(Phragmites_australis_Phragmites_australis_PaChr12_31937625_31943097_evm.model.PaChr12.1554_1_CDS_4362381634_15651:0.097038,Phragmites_australis_Phragmites_australis_PaChr9_33024842_33027298_evm.model.PaChr9.1470_1_CDS_4362484931_5037:0.0410894)n17:0.0140261)n16:0.0117569,((Aristida_adscensionis_H_Aadptg000059l000370.1:0.0697781,(Stipagrostis_hirtigluma_H_Shi_ptg000049l_000180.1:0.0135521,Stipagrostis_hirtigluma_H_Shi_ptg000052l_000150.1:0.0126042)n20:0.04851)n19:0.0495539,(((Dichantelium_oligosantes_H_DolKV780451.1000003.1:0.0388487,(ASEM_AUS1_H_AUS1CM014272.1003747.1:0.00982062,ASEM_RSA5_H_RSA5chrom3001903.1:0.0122087)n24:0.0254338)n23:0.00633363,((Digitaria_radicosa_Dra03G0150200:0.0353645,(Digitaria_exilis_H_Dex3A-000882.1:0.0167751,Digitaria_exilis_H_Dex3B-000893.1:0.0135376)n27:0.0224268)n26:0.0163254,(((Cenchrus_americanus_H_CamCM007982.2003643.1:0.0308907,Setaria_viridis_SEVIR_3G153400v2:0.0197912)n30:0.0194214,(Echinocloa_haploclada_eh_chr5.2070:0.069284,Urochloa_fusta_Urofu.3G182200:0.0500905)n31:0.0227508)n29:0.00900824,(Panicum_hallii_Pahal.3G185700:0.0251278,(Panicum_virgatum_Pavir.3KG295500:0.0253389,(Panicum_virgatum_Pavir.J204200:0,Panicum_virgatum_Pavir.3KG293900:0)n34:0.0159239)n33:0.00176933)n32:0.00384622)n28:0.00516954)n25:0.00684214)n22:0.0242825,(Zea_mays_Zm00001eb295470:0.0514664,(Sorghum_bicolor_SORBI_3010G096801:0.435473,Sorghum_bicolor_SORBI_3009G227800:0.0313514)n36:0.00348349)n35:0.0414657)n21:0.0269523)n18:0.0201827)n15:0.00732815)n11:0.0434884)n8:0.0227442)n5:0.0223771)n1:0.121492)n0;
```
