## Supplementary Dataset S1 for "Gene turnover and contingency facilitated the repeated evolution of C_4_ photosynthesis in grasses": OG0013977_tree.txt

```
((Streptochaeta_angustifolia_strangu_016660:0.190806,((Pharus_latifolius_Phala.07G223700:0,Pharus_latifolius_Phala.07G223700.3:0)n3:5e-09,Pharus_latifolius_Phala.07G223700.2:5e-09)n2:0.135521)n1:0.0315435,((Brachypodium_distachyon_BRADI_2g15820v3:0.156004,(Hordeum_spontaneum_WB01_007124_0031146:0.00529986,Hordeum_vulgareMorex_HORVU.MOREX.r3.1HG0090710:0.00571546)n6:0.138529)n5:0.0936562,((((Aristida_adscensionis_H_Aadptg000059l000104.1:0.135569,(Stipagrostis_hirtigluma_H_Shi_ptg000049l_000118.1:0.0277036,Stipagrostis_hirtigluma_H_Shi_ptg000052l_001394.1:0.0299512)n11:0.0494196)n10:0.0380563,((Sorghum_bicolor_SORBI_3009G238800:0.058688,Zea_mays_Zm00001eb344230:0.0836847)n13:0.0730606,(((Dichantelium_oligosantes_H_DolKV782809.1000004.1:0.0518947,((ASEM_AUS1_H_AUS1CM014272.1003695.1:0.0143311,ASEM_RSA5_H_RSA5chrom3001842.1:0.00890197)n18:0.0412736,(Panicum_hallii_Pahal.3G173400:0.0377779,Panicum_virgatum_Pavir.J251500:0.0343451)n19:0.0331543)n17:0.00624985)n16:0.00367,(Echinocloa_haploclada_eh_chr5.1954:0.0587831,(Digitaria_radicosa_Dra03G0140500:0.0397575,(Digitaria_exilis_H_Dex3A-000835.1:0.00735092,Digitaria_exilis_H_Dex3B-000838.1:0.00199538)n22:0.0481039)n21:0.0280885)n20:0.00537065)n15:0.00385318,(Urochloa_fusta_Urofu.3G170600:0.0470826,(Cenchrus_americanus_H_CamCM007982.2003582.1:0.0543578,Setaria_viridis_SEVIR_3G141000v2:0.029567)n24:0.0249262)n23:0.00333123)n14:0.0237372)n12:0.0337759)n9:0.0135312,(((Eragrostis_curvula_EJB05_36462:0.066793,(Eleusine_coracana_ELECO.r07.5BG0410650:0.0211814,Eleusine_coracana_ELECO.r07.5AG0362470:0.016447)n28:0.0642844)n27:0.0378096,(Phragmites_australis_Phragmites_australis_PaChr12_32755249_32758291_evm.model.PaChr12.1646_1_CDS_4362381838_16493:0.0822355,Phragmites_australis_Phragmites_australis_PaChr9_33904586_33907573_evm.model.PaChr9.1562_1_CDS_4362485135_5876:0.0433302)n29:0.00481447)n26:0.0130326,Chasmanthium_laxum_Chala.07G242000:0.0843658)n25:0.00836374)n8:0.0548443,(Leersia_perrieri_LPERR02G00190:0.784952,((Olyra_latifolia_Ola027831:0.118062,(Ampelocalamus_luodianensis_Alu05Dg01490.2:0.0532207,(Dendrocalamus_sinicus_Dendrocalamus_sinicus_Dsi05A_32073616_32077841_Dsi05Ag13130.2_-1_CDS_4147765873_48107:0.0727727,Dendrocalamus_sinicus_Dendrocalamus_sinicus_Dsi05B_32485942_32489922_Dsi05Bg11930.1_1_CDS_4147769800_41364:0.0569176)n34:0.00794599)n33:0.014633)n32:0.0161349,(Zizania_latifolia_GWHTBFHI000096:0.0717815,(Leersia_perrieri_LPERR05G22160:0.134966,Oryza_sativa_LOC_Os05g49750:0.132282)n36:0.0548353)n35:0.114697)n31:0.0171324)n30:0.0019036)n7:0.0145152)n4:0.0345434)n0;
```
