## Supplementary Dataset S1 for "Gene turnover and contingency facilitated the repeated evolution of C_4_ photosynthesis in grasses": OG0013978_tree.txt

```
(((Oryza_sativa_LOC_Os05g51470:0.0926715,(Zizania_latifolia_GWHTBFHI000018:0.048939,Zizania_latifolia_GWHTBFHI031035:0.116027)n3:0.0541147)n2:0.06013,((Olyra_latifolia_scaffold606_137757_139832_+:0.0857006,((Ampelocalamus_luodianensis_Alu05Dg00430.1:0.0469439,Dendrocalamus_sinicus_Dendrocalamus_sinicus_Dsi05A_33006941_33008983_Dsi05Ag13930.1_1_CDS_4147766113_12651:0.0578846)n7:0.0123275,(Dendrocalamus_sinicus_Dendrocalamus_sinicus_Dsi05B_35081218_35083272_Dsi05Bg14180.1_1_CDS_4147770475_23356:0.0550908,Ampelocalamus_luodianensis_Alu11Cg08030.2:0.0473096)n8:0.00525662)n6:0.0141168)n5:0.0340127,(Brachypodium_distachyon_BRADI_2g14450v3:0.10247,(Hordeum_spontaneum_WB01_006757_0279976:0.00797373,Hordeum_vulgareMorex_HORVU.MOREX.r3.1HG0094490:7e-09)n10:0.27962)n9:0.09939)n4:0.0187579)n1:0.0210212,((Chasmanthium_laxum_Chala.07G256200:0.0400212,((Phragmites_australis_Phragmites_australis_PaChr12_33693529_33695572_evm.model.PaChr12.1747_1_CDS_4362382062_25734:0.0593862,Phragmites_australis_Phragmites_australis_PaChr9_34582064_34583983_evm.model.PaChr9.1637_1_CDS_4362485301_33213:0.0561002)n14:0.0203191,(Aristida_adscensionis_H_Aadptg000059l000176.1:0.0781804,(Stipagrostis_hirtigluma_H_Shi_ptg000049l_002180.1:0.011838,Stipagrostis_hirtigluma_H_Shi_ptg000052l_000125.1:0.00903719)n16:0.0394252)n15:0.0259331)n13:0.0145185)n12:0.012247,(((Eragrostis_curvula_EJB05_52594:0.00273135,Eragrostis_curvula_EJB05_55632:5e-09)n19:0.10572,(Eleusine_coracana_ELECO.r07.5BG0409470:0.0062293,Eleusine_coracana_ELECO.r07.5AG0361020:0.00978822)n20:0.0922077)n18:0.047735,((Sorghum_bicolor_SORBI_3009G255500:0.0487908,Zea_mays_Zm00001eb297330:0.0768522)n22:0.0922857,((Echinocloa_haploclada_eh_chr5.1807:0.100476,(ASEM_AUS1_H_AUS1CM014272.1001550.1:0.0107063,ASEM_RSA5_H_RSA5chrom3004016.1:0.00831321)n25:0.0524957)n24:0.012697,(Dichantelium_oligosantes_H_DolKV780254.1000016.1:0.0691768,(((Digitaria_radicosa_Dra03G0126600:0.0774786,(Digitaria_exilis_H_Dex3A-003518.1:0.0510655,Digitaria_exilis_H_Dex3B-003539.1:0.0329563)n30:0.0599695)n29:0.0590261,((Urochloa_fusta_Urofu.3G152400:0.0611966,(Panicum_hallii_Pahal.3G154900:0.0168774,((Panicum_virgatum_Pavir.5NG603000:0,Panicum_virgatum_Pavir.1NG229900:0)n35:0.0174151,Panicum_virgatum_Pavir.9KG226100:0.0209507)n34:0.00836048)n33:0.0214068)n32:0.00702816,Panicum_virgatum_Pavir.5NG390700:0.286574)n31:0.0318416)n28:0.0149319,(Cenchrus_americanus_H_CamCM007982.2001864.1:0.0379998,Setaria_viridis_SEVIR_3G124700v2:0.0134838)n36:0.0285281)n27:0.00485886)n26:0.0115437)n23:0.0267526)n21:0.0381343)n17:0.0112566)n11:0.0210212)n0;
```
