## Supplementary Dataset S1 for "Gene turnover and contingency facilitated the repeated evolution of C_4_ photosynthesis in grasses": OG0013979_tree.txt

```
((Streptochaeta_angustifolia_strangu_015194:0.124595,(Pharus_latifolius_Phala.07G243400:0.00051774,Pharus_latifolius_Phala.07G243400.2:0.00619859)n2:0.136773)n1:0.0585019,((((Ampelocalamus_luodianensis_Alu01Dg28580.1:0.106145,Ampelocalamus_luodianensis_Alu01Dg11760.2:0.123585)n6:0.0336665,(Ampelocalamus_luodianensis_Alu01Dg04480.1:0.10111,Ampelocalamus_luodianensis_Alu11Cg08370.1:0.0116915)n7:7e-09)n5:0.0287917,(Dendrocalamus_sinicus_Dendrocalamus_sinicus_Dsi05A_33227979_33232770_Dsi05Ag14150.1_-1_CDS_4147766179_49797:0.0658983,Dendrocalamus_sinicus_Dendrocalamus_sinicus_Dsi05B_35331931_35337187_Dsi05Bg14430.1_-1_CDS_4147770550_8727:0.0569012)n8:0.015997)n4:0.0185432,(Olyra_latifolia_Ola018676:0.0912233,(((Zizania_latifolia_GWHTBFHI031058:0.131918,(Leersia_perrieri_LPERR05G23840:0.172373,Oryza_sativa_LOC_Os05g51740:0.107581)n13:0.0396006)n12:0.072878,(Hordeum_spontaneum_WB01_006534_0041951:0.00509084,Hordeum_vulgareMorex_HORVU.MOREX.r3.1HG0095240:0.00900997)n14:0.230456)n11:0.038606,((Aristida_adscensionis_H_Aadptg000093l000090.1:0.154684,(Stipagrostis_hirtigluma_H_Shi_ptg000049l_000009.1:0.0299595,Stipagrostis_hirtigluma_H_Shi_ptg000052l_001283.1:0.0186669)n17:0.066515)n16:0.0483973,((Chasmanthium_laxum_Chala.07G259500:0.134335,(Phragmites_australis_Phragmites_australis_PaChr12_33960547_33962814_evm.model.PaChr12.1777_1_CDS_4362382128_11018:0.100867,(Phragmites_australis_Phragmites_australis_PaChr12_33962933_33964947_evm.model.PaChr12.1778_1_CDS_4362382130_11862:0.137638,Phragmites_australis_Phragmites_australis_PaChr9_34820422_34824750_evm.model.PaChr9.1666_1_CDS_4362485365_17675:0.078489)n21:0.0296187)n20:0.00329096)n19:0.012466,((Zea_mays_Zm00001eb297830:0.0873461,Sorghum_bicolor_SORBI_3009G259500:0.0804012)n23:0.0795894,((ASEM_AUS1_H_AUS1CM014272.1003588.1:0.0231004,ASEM_RSA5_H_RSA5chrom3004033.1:0.0144028)n25:0.0422498,(Panicum_virgatum_Pavir.5NG039600:0.411043,(Dichantelium_oligosantes_H_DolKV777028.1000009.1:0.0575083,((Setaria_viridis_SEVIR_3G120800v2:0.065125,((Digitaria_radicosa_Dra03G0122900:0.0795125,(Digitaria_exilis_H_Dex3A-000741.1:0.0271103,Digitaria_exilis_H_Dex3B-000744.1:0.0255395)n32:0.0911072)n31:0.0351299,(Urochloa_fusta_Urofu.3G148700:0.10917,Echinocloa_haploclada_eh_chr5.1766:0.0938879)n33:0.0187584)n30:0.0163685)n29:0.0140665,(Panicum_hallii_Pahal.3G151300:0.0341953,((Panicum_virgatum_Pavir.3KG203200:0,Panicum_virgatum_Pavir.9NG633100:0)n36:0.0272489,Panicum_virgatum_Pavir.2NG150300:0.0207047)n35:0.00230053)n34:0.00866261)n28:0.0141815)n27:0.0149747)n26:0.00166385)n24:0.0393432)n22:0.0245123)n18:0.0167238)n15:0.0446381)n10:0.0459419)n9:0.0295082)n3:0.0585019)n0;
```
