## Supplementary Dataset S1 for "Gene turnover and contingency facilitated the repeated evolution of C_4_ photosynthesis in grasses": OG0013980_tree.txt

```
((Streptochaeta_angustifolia_strangu_019060:0.328931,Pharus_latifolius_Phala.07G245200:0.173393)n1:0.0486266,(((Zizania_latifolia_GWHTBFHI016643:0.0586421,(Leersia_perrieri_LPERR04G06260:0.0856451,Oryza_sativa_LOC_Os04g29920:0.0531577)n5:0.0255095)n4:0.0518065,(Olyra_latifolia_Ola018685:0.0932744,(Ampelocalamus_luodianensis_Alu05Dg00100.1:0.0305862,Dendrocalamus_sinicus_Dendrocalamus_sinicus_Dsi05B_35395139_35398448_Dsi05Bg14480.1_-1_CDS_4147770565_17167:0.0547407)n7:0.0108041)n6:0.0174633)n3:0.0350994,((Stipagrostis_hirtigluma_H_Shi_ptg000049l_000007.1:0.0329353,Stipagrostis_hirtigluma_H_Shi_ptg000052l_001281.1:0.0656437)n9:0.105005,(((Eragrostis_curvula_EJB05_57215:0.00196027,Eragrostis_curvula_EJB05_45968:0.00772266)n12:0.0778267,(Eleusine_coracana_ELECO.r07.5BG0409140:0.0225257,Eleusine_coracana_ELECO.r07.5AG0360680:0.019192)n13:0.0931653)n11:0.0272711,((Chasmanthium_laxum_Chala.07G260100:0.223158,(Aristida_adscensionis_H_Aadptg000093l000089.1:0.122649,((Sorghum_bicolor_SORBI_3009G260000:0.0310508,Zea_mays_Zm00001eb297770:0.0895954)n18:0.105348,((Hordeum_spontaneum_WB01_009955_0043973:0.80114,((ASEM_AUS1_H_AUS1CM014272.1003586.1:0,ASEM_AUS1_H_AUS1CM014272.1003581.1:0)n22:0.00697708,ASEM_RSA5_H_RSA5chrom3001745.1:0.0125538)n21:0.00324071)n20:0.0180943,(Echinocloa_haploclada_eh_chr5.1760:0.0584608,(((Digitaria_radicosa_Dra03G0122400:0.0441384,(Digitaria_exilis_H_Dex3A-000739.1:0.0220477,Digitaria_exilis_H_Dex3B-000742.1:0.0114488)n27:0.0145152)n26:0.0407249,(Panicum_hallii_Pahal.3G150800:0.0562285,((Panicum_virgatum_Pavir.3KG202600:0,Panicum_virgatum_Pavir.9NG632500:0)n30:0.0153862,Panicum_virgatum_Pavir.2NG151100:0.0256207)n29:0.015192)n28:0.083441)n25:0.0299227,(Urochloa_fusta_Urofu.3G148200:0.038548,(Dichantelium_oligosantes_H_DolKV777028.1000007.1:0.0611529,(Setaria_viridis_SEVIR_3G120000v2:0.0687691,(Cenchrus_americanus_H_CamCM007982.2003460.1:0.0141147,Cenchrus_americanus_H_CamCM007982.2003461.1:0.0323942)n34:0.00359935)n33:0.0178953)n32:0.0230391)n31:0.018595)n24:0.0154303)n23:0.0161617)n19:0.0653364)n17:0.0963794)n16:0.0817492)n15:0.0291803,((Phragmites_australis_Phragmites_australis_PaChr12_34059883_34061332_evm.model.PaChr12.1783_1_CDS_4362382142_16913:0.0684631,Phragmites_australis_Phragmites_australis_PaChr9_34858176_34859485_evm.model.PaChr9.1670_1_CDS_4362485375_21877:0.0534663)n36:0.0262691,Phragmites_australis_Phragmites_australis_PaChr1_6815560_6817728_evm.model.PaChr1.483_1_CDS_4362368017_23169:0.571888)n35:0.0635432)n14:0.0258344)n10:0.0224683)n8:0.0470813)n2:0.0486266)n0;
```
