## Supplementary Dataset S1 for "Gene turnover and contingency facilitated the repeated evolution of C_4_ photosynthesis in grasses": OG0013981_tree.txt

```
((Streptochaeta_angustifolia_strangu_034290:0.0465104,(Streptochaeta_angustifolia_strangu_030988:0.0462474,Streptochaeta_angustifolia_strangu_035076:0.015734)n2:0.02772)n1:0.0726547,(((((Zizania_latifolia_GWHTBFHI001285:0.109103,Zizania_latifolia_GWHTBFHI032403:0.0402744)n7:0.0220829,(Leersia_perrieri_LPERR05G00240:0.037943,Oryza_sativa_LOC_Os05g01300:0.0365951)n8:0.0262895)n6:0.0909849,(Olyra_latifolia_Ola026497:0.0977266,((Ampelocalamus_luodianensis_Alu09Cg23020.2:0.0358956,Dendrocalamus_sinicus_Dendrocalamus_sinicus_Dsi11C_11561837_11562382_Dsi11Cg04560.1_-1_CDS_4147839064_29209:0.0376017)n11:0.0138785,(Ampelocalamus_luodianensis_Alu05Dg19160.1:0.0349714,Dendrocalamus_sinicus_Dendrocalamus_sinicus_Dsi05B_358497_359018_Dsi05Bg00210.1_1_CDS_4147766284_52050:0.0614001)n12:0.00682223)n10:0.0175356)n9:0.0178508)n5:0.0168008,(Brachypodium_distachyon_BRADI_2g39900v3:0.0984883,(Hordeum_spontaneum_WB01_015095_0015703:5e-09,Hordeum_vulgareMorex_HORVU.MOREX.r3.1HG0001120:0.0046892)n14:0.151909)n13:0.0911117)n4:0.028069,(((Phragmites_australis_Phragmites_australis_PaChr9_374905_375456_evm.model.PaChr9.22_1_CDS_4362485507_34900:0.0618256,(Eragrostis_curvula_EJB05_34539:0.119904,(Eleusine_coracana_ELECO.r07.5BG0457260:0.0117086,Eleusine_coracana_ELECO.r07.5AG0408860:0.0254278)n19:0.0540491)n18:0.0541478)n17:0.0256507,(Aristida_adscensionis_H_Aadptg000042l000511.1:0.102094,(Stipagrostis_hirtigluma_H_Shi_ptg000045l_000341.1:0.00626141,Stipagrostis_hirtigluma_H_Shi_ptg000049l_001238.1:0.00226412)n21:0.0440383)n20:0.0320667)n16:0.01448,(Chasmanthium_laxum_Chala.07G009300:0.0537136,((Zea_mays_Zm00001eb356210:0.0683879,Sorghum_bicolor_SORBI_3009G001900:0.0285225)n24:0.0426477,((Dichantelium_oligosantes_H_DolKV775976.1000003.1:0.0350531,(Panicum_hallii_Pahal.3G147500:0.0192886,(Panicum_virgatum_Pavir.J387200:0.0290802,Panicum_virgatum_Pavir.3KG199500:0.0218838)n28:0.00243154)n27:0.00590938)n26:0.0134418,((Urochloa_fusta_Urofu.3G145400:0.0437513,(Echinocloa_haploclada_eh_chr5.1727:0.0631604,(ASEM_AUS1_H_AUS1CM014272.1003561.1:0.0194365,ASEM_RSA5_H_RSA5chrom3001724.1:0.0131661)n32:0.0172645)n31:0.00412064)n30:0.00454338,((Digitaria_radicosa_Dra03G0120000:0.0351944,(Digitaria_exilis_H_Dex3A-000723.1:0.00413599,Digitaria_exilis_H_Dex3B-000726.1:0.010406)n35:0.0327943)n34:0.0284865,(Cenchrus_americanus_H_CamCM007982.2003441.1:0.0461126,Setaria_viridis_SEVIR_3G117000v2:0.0208412)n36:0.0156028)n33:0.00944027)n29:0.00585457)n25:0.014853)n23:0.025306)n22:0.0125599)n15:0.0743035)n3:0.0726547)n0;
```
