## Supplementary Dataset S1 for "Gene turnover and contingency facilitated the repeated evolution of C_4_ photosynthesis in grasses": OG0013982_tree.txt

```
(Carex_scoparia_H_Carex_Csco_scaffold_20_000007.1:0.18841,(Streptochaeta_angustifolia_strangu_003724:0.060815,(Pharus_latifolius_Phala.07G050500:0.0735516,(Panicum_virgatum_Pavir.3KG196000:0.675238,(((Zizania_latifolia_GWHTBFHI001136:0.0379396,Zizania_latifolia_GWHTBFHI032040:0.0438566)n6:0.017725,(Leersia_perrieri_LPERR05G05290:0.0646482,Oryza_sativa_LOC_Os05g10810:0.0382752)n7:0.0232589)n5:0.0346661,(((Brachypodium_distachyon_BRADI_2g33180v3:0.0716146,(Hordeum_spontaneum_WB01_000126_2018643:0,Hordeum_vulgareMorex_HORVU.MOREX.r3.1HG0030720:0)n11:0.0549315)n10:0.0430817,(Olyra_latifolia_Ola030883:0.0552104,(Ampelocalamus_luodianensis_Alu09Cg19020.3:0.0182212,Dendrocalamus_sinicus_Dendrocalamus_sinicus_Dsi05A_6618923_6624648_Dsi05Ag03130.1_1_CDS_4147762873_8139:0.0215856)n13:0.00813665)n12:0.0131506)n9:0.00955804,(((Eragrostis_curvula_EJB05_33098:0.0527001,(Eleusine_coracana_ELECO.r07.5BG0450630:0.0149525,Eleusine_coracana_ELECO.r07.5AG0402080:0.0130782)n17:0.0456984)n16:0.0409326,(Aristida_adscensionis_H_Aadptg000042l000531.1:0.0634059,(Stipagrostis_hirtigluma_H_Shi_ptg000045l_000355.1:0.000708429,Stipagrostis_hirtigluma_H_Shi_ptg000049l_001255.1:0.00212451)n19:0.0580359)n18:0.0250247)n15:0.0093212,(Phragmites_australis_Phragmites_australis_PaChr12_5756877_5762138_evm.model.PaChr12.387_1_CDS_4362382608_494:0.0547435,(Chasmanthium_laxum_Chala.07G068900:0.0286628,((Sorghum_bicolor_SORBI_3009G072700:0.0188579,Zea_mays_Zm00001eb284200:0.0294466)n23:0.0540556,(((Panicum_virgatum_Pavir.J340400:0.0114587,(Panicum_virgatum_Pavir.J340700:5e-09,Panicum_virgatum_Pavir.3KG196100:5e-09)n27:0.00932233)n26:0.00681953,Panicum_hallii_Pahal.3G145800:0.0134942)n25:0.0376007,((Dichantelium_oligosantes_H_DolKV783098.1000002.1:0.0294571,(ASEM_AUS1_H_AUS1CM014272.1003550.1:0.00393366,ASEM_RSA5_H_RSA5chrom3001716.1:0.0120566)n30:0.0172397)n29:0.00338549,(Echinocloa_haploclada_eh_chr5.1699:0.0332347,((Digitaria_radicosa_Dra03G0118200:0.0235938,(Digitaria_exilis_H_Dex3A-000717.1:0.0127495,Digitaria_exilis_H_Dex3B-000720.1:0.00793806)n34:0.00852659)n33:0.0205584,(Cenchrus_americanus_H_CamCM007982.2001930.1:0.0381567,(Urochloa_fusta_Urofu.3G143400:0.0300751,Setaria_viridis_SEVIR_3G114700v2:0.0260821)n36:0.00352181)n35:0.0118218)n32:0.00454259)n31:0.0061401)n28:0.00586813)n24:0.0215469)n22:0.0124217)n21:0.00824445)n20:0.00582969)n14:0.0218351)n8:0.00521278)n4:0.038197)n3:0.00424411)n2:0.0381993)n1:0.0758749)n0;
```
