## Supplementary Dataset S1 for "Gene turnover and contingency facilitated the repeated evolution of C_4_ photosynthesis in grasses": OG0013983_tree.txt

```
(Tillandsia_fasciculata_H_Tillandsia_CM054951.1_000406.1:0.110467,((Streptochaeta_angustifolia_strangu_028828:0.137368,Pharus_latifolius_Phala.01G274500:0.127826)n2:0.0191538,((((Sorghum_bicolor_SORBI_3001G418500:0.0701799,Zea_mays_Zm00001eb012550:0.058513)n6:0.103549,((Panicum_hallii_Pahal.9G512700:0.0126149,(Panicum_virgatum_Pavir.9KG488000:0.00362891,(Panicum_virgatum_Pavir.J676800:0.00723027,Panicum_virgatum_Pavir.9NG696600:0.0298183)n10:0.00361951)n9:0.0166435)n8:0.0246348,((Dichantelium_oligosantes_H_DolKV769471.1000014.1:0.0680606,((Digitaria_radicosa_Dra02G0112100:0.0594362,(Digitaria_exilis_H_Dex9A-002149.1:0.0180151,Digitaria_exilis_H_Dex9B-002136.1:0.0108589)n15:0.0468958)n14:0.0257823,(((ASEM_AUS1_H_AUS1CM014272.1001608.1:0,ASEM_AUS1_H_AUS1CM014278.1002473.1:0)n18:0.0170575,ASEM_RSA5_H_RSA5chrom9005846.1:0.019166)n17:0.0474881,(Urochloa_fusta_Urofu.9G473800:0.0757613,(Cenchrus_americanus_H_CamCM007986.2001468.1:0.0924416,Setaria_viridis_SEVIR_9G455300v2:0.0107529)n20:0.0286898)n19:0.0167414)n16:0.015377)n13:0.00630343)n12:0.00355887,Echinocloa_haploclada_eh_chr1.4465:0.0488175)n11:0.0154962)n7:0.00908793)n5:0.0653922,(Phragmites_australis_Phragmites_australis_PaChr3_12320165_12320673_evm.model.PaChr3.944_1_CDS_4362448571_4920:0.0652302,(Chasmanthium_laxum_Chala.04G125300:0.0451959,((Eragrostis_curvula_EJB05_07128:0.0364215,(Eleusine_coracana_ELECO.r07.3BG0285100:0.0276732,Eleusine_coracana_ELECO.r07.3AG0243150:0.0669259)n25:0.117593)n24:0.0674149,(Aristida_adscensionis_H_Aadptg000007l000092.1:0.160888,(Stipagrostis_hirtigluma_H_Shi_ptg000017l_000417.1:0.0143117,Stipagrostis_hirtigluma_H_Shi_ptg000021l_000588.1:0.0109407)n27:0.0190068)n26:0.0188919)n23:0.0206029)n22:0.0267229)n21:0.0168985)n4:0.0329855,((Ampelocalamus_luodianensis_Alu03Cg19180.2:0.0307397,(Zizania_latifolia_GWHTBFHI024267:0.0369667,(Leersia_perrieri_LPERR03G11030:0.109595,Oryza_sativa_LOC_Os03g16940:0.0495907)n31:0.0489525)n30:0.0640918)n29:0.0155667,(Dendrocalamus_sinicus_Dendrocalamus_sinicus_Dsi03A_42640076_42640601_Dsi03Ag16410.1_1_CDS_4147731643_53061:0.0397118,(Olyra_latifolia_Ola033106:0.0351372,((Hordeum_spontaneum_WB01_000308_1971820:5e-09,Hordeum_vulgareMorex_HORVU.MOREX.r3.4HG0387640:5e-09)n35:0.2184,(Brachypodium_distachyon_BRADI_3g39230v3:0.280741,Brachypodium_distachyon_BRADI_1g66460v3:0.0455492)n36:0.00506102)n34:0.0788171)n33:0.00658352)n32:0.0111299)n28:0.0572523)n3:0.0396206)n1:0.110467)n0;
```
