## Supplementary Dataset S1 for "Gene turnover and contingency facilitated the repeated evolution of C_4_ photosynthesis in grasses": OG0013984_tree.txt

```
((Streptochaeta_angustifolia_strangu_006289:0.130565,(Pharus_latifolius_Phala.05G254700:0.165483,Pharus_latifolius_Phala.07G045000:0.129132)n2:0.0269552)n1:0.0170589,((((Zizania_latifolia_GWHTBFHI001073:0.0653206,Zizania_latifolia_GWHTBFHI032080:0.0854255)n6:0.0240275,(Leersia_perrieri_LPERR05G04680:0.13054,Oryza_sativa_LOC_Os05g08730:0.0773438)n7:0.0174131)n5:0.0445039,(((Hordeum_spontaneum_WB01_002644_0655516:0,Hordeum_vulgareMorex_HORVU.MOREX.r3.1HG0028110:0)n10:0.115169,Brachypodium_distachyon_BRADI_2g33960v3:0.0795208)n9:0.0632357,((Ampelocalamus_luodianensis_Alu09Cg19490.1:0.0555691,Dendrocalamus_sinicus_Dendrocalamus_sinicus_Dsi05A_4698812_4701274_Dsi05Ag02700.1_1_CDS_4147762744_49223:0.0438217)n12:0.00917,(Dendrocalamus_sinicus_Dendrocalamus_sinicus_Dsi05B_5421941_5433181_Dsi05Bg03180.1_1_CDS_4147767175_41919:0.0851982,Ampelocalamus_luodianensis_Alu05Dg15210.3:0.0390974)n13:0.0113939)n11:0.00519341)n8:0.0141985)n4:0.034655,(((Eleusine_coracana_ELECO.r07.5BG0451270:0.00525962,Eleusine_coracana_ELECO.r07.5AG0402780:0.00761615)n16:0.0603761,(Eragrostis_curvula_EJB05_56172:0.00973201,Eragrostis_curvula_EJB05_33221:0.0012796)n17:0.0372171)n15:0.0454772,((Phragmites_australis_Phragmites_australis_PaChr12_4628454_4630956_evm.model.PaChr12.341_1_CDS_4362382508_914:0.0427488,Phragmites_australis_Phragmites_australis_PaChr9_6373994_6376641_evm.model.PaChr9.394_1_CDS_4362485893_27336:0.0398831)n19:0.0175634,((Aristida_adscensionis_H_Aadptg000014l000091.1:0.0719105,Stipagrostis_hirtigluma_H_Shi_ptg000053l_000596.1:0.063525)n21:0.0237802,(Chasmanthium_laxum_Chala.07G061000:0.0624186,((Sorghum_bicolor_SORBI_3009G065900:0.0340315,Zea_mays_Zm00001eb347000:0.0485223)n24:0.037698,((Dichantelium_oligosantes_H_DolKV782176.1000007.1:0.0384613,Echinocloa_haploclada_eh_chr5.1636:0.0439194)n26:0.00999112,(((ASEM_AUS1_H_AUS1CM014272.1003507.1:0.0234053,ASEM_RSA5_H_RSA5chrom3001669.1:0.00673185)n29:0.0341144,(Urochloa_fusta_Urofu.3G136000:0.057193,(Digitaria_radicosa_Dra03G0112500:0.0575006,(Digitaria_exilis_H_Dex3A-000687.1:0.0155996,Digitaria_exilis_H_Dex3B-000692.1:0.0173076)n32:0.032908)n31:0.0135004)n30:0.00811782)n28:0.00214924,((Panicum_hallii_Pahal.3G138900:0.036013,(Panicum_virgatum_Pavir.3KG189500:0.0210625,Panicum_virgatum_Pavir.3KG159700:0.0146218)n35:0.00932803)n34:0.0101581,(Cenchrus_americanus_H_CamCM007982.2001997.1:0.070728,Setaria_viridis_SEVIR_3G107600v2:0.0269722)n36:0.0144415)n33:0.00276988)n27:0.00606271)n25:0.0123678)n23:0.0331598)n22:0.00918111)n20:0.0141729)n18:0.015879)n14:0.0490994)n3:0.0170589)n0;
```
