## Supplementary Dataset S1 for "Gene turnover and contingency facilitated the repeated evolution of C_4_ photosynthesis in grasses": OG0013985_tree.txt

```
((Pharus_latifolius_Phala.07G041800:0.185358,Streptochaeta_angustifolia_strangu_038494:0.121571)n1:0.0431149,((Olyra_latifolia_Ola010647:0.0365198,(Dendrocalamus_sinicus_Dendrocalamus_sinicus_Dsi05C_18562550_18565764_Dsi05Cg11150.1_-1_CDS_4147773934_37437:0.0173852,(Ampelocalamus_luodianensis_Alu05Dg15560.2:0.0250916,Ampelocalamus_luodianensis_Alu09Cg19710.2:0.0259275)n5:0.00288084)n4:0.0146591)n3:0.0214247,((Brachypodium_distachyon_BRADI_2g34290v3:0.12237,(Hordeum_spontaneum_WB01_000523_0043780:0.00170806,Hordeum_vulgareMorex_HORVU.MOREX.r3.1HG0026950:0.00178203)n8:0.0514442)n7:0.0457213,((Zizania_latifolia_GWHTBFHI032101:0.0543009,(Leersia_perrieri_LPERR05G04340:0.210307,Oryza_sativa_LOC_Os05g07880:0.0529854)n11:0.0257003)n10:0.0381769,(((Phragmites_australis_Phragmites_australis_PaChr12_4351732_4354516_evm.model.PaChr12.322_1_CDS_4362382466_25736:0.0541603,Chasmanthium_laxum_Chala.07G057500:0.0242371)n14:0.0296765,((Zea_mays_Zm00001eb283150:0.0448712,Sorghum_bicolor_SORBI_3009G062600:0.0280971)n16:0.0390853,(((Cenchrus_americanus_H_CamCM007982.2001985.1:0.0280376,(Setaria_viridis_SEVIR_3G274200v2:0.115462,Setaria_viridis_SEVIR_3G102400v2:0.00821913)n20:0.00953184)n19:0.0220498,(Echinocloa_haploclada_eh_chr5.1609:0.0621011,(Urochloa_fusta_Urofu.3G132800:0.0533434,(Digitaria_radicosa_Dra03G0109700:0.0698069,(Digitaria_exilis_H_Dex3A-003603.1:0.0154429,Digitaria_exilis_H_Dex3B-003622.1:0.0137644)n24:0.0672082)n23:0.0232325)n22:0.0136074)n21:0.0155254)n18:0.0122511,(((Panicum_virgatum_Pavir.3KG186900:0.0231619,(Panicum_virgatum_Pavir.3KG156100:0.00183911,Panicum_virgatum_Pavir.3KG181100:0.00382297)n28:0.0397749)n27:0.0100749,Panicum_hallii_Pahal.3G136200:0.0174837)n26:0.0104468,(Dichantelium_oligosantes_H_DolKV776521.1000019.1:0.0348876,(ASEM_AUS1_H_AUS1CM014272.1001641.1:0.00751634,(ASEM_RSA5_H_RSA5chrom2003191.1:0.00638772,ASEM_RSA5_H_RSA5chrom3004122.1:0.00263124)n31:0.00286504)n30:0.0278418)n29:0.00845032)n25:0.00447305)n17:0.0115058)n15:0.0150039)n13:0.013869,(((Eragrostis_curvula_EJB05_33334:0.018865,Eragrostis_curvula_EJB05_33279:0.0198148)n34:0.0724742,(Eleusine_coracana_ELECO.r07.5BG0451570:0.0313837,Eleusine_coracana_ELECO.r07.5AG0403150:0.0415696)n35:0.0758776)n33:0.0585195,(Stipagrostis_hirtigluma_H_Shi_ptg000053l_000048.1:0.0380535,Aristida_adscensionis_H_Aadptg000014l000067.1:0.0785346)n36:0.0269916)n32:0.0136366)n12:0.0330147)n9:0.0123752)n6:0.0171679)n2:0.0431149)n0;
```
