## Supplementary Dataset S1 for "Gene turnover and contingency facilitated the repeated evolution of C_4_ photosynthesis in grasses": OG0013986_tree.txt

```
((Streptochaeta_angustifolia_strangu_007549:0.18327,Pharus_latifolius_Phala.07G041300:0.171257)n1:0.0347245,(Olyra_latifolia_Ola010657:0.0999718,(((Brachypodium_distachyon_BRADI_2g34337v3:0.104966,(Hordeum_spontaneum_WB01_002446_1308376:5e-09,Hordeum_vulgareMorex_HORVU.MOREX.r3.1HG0026830:5e-09)n6:0.0964287)n5:0.0504894,(Dendrocalamus_sinicus_Dendrocalamus_sinicus_Dsi05B_4682124_4685027_Dsi05Bg02930.1_1_CDS_4147767100_56556:0.0441093,(Ampelocalamus_luodianensis_Alu09Cg19760.1:0.0482484,(Ampelocalamus_luodianensis_AluCtg00985g00010.1:0.00498431,Ampelocalamus_luodianensis_Alu05Dg15610.1:0.00313947)n9:0.0352486)n8:0.00391651)n7:0.00431682)n4:0.0245722,(((Zizania_latifolia_GWHTBFHI001087:0.0554954,Zizania_latifolia_GWHTBFHI032106:0.0509455)n12:0.0217085,(Leersia_perrieri_LPERR05G04280:0.137311,Oryza_sativa_LOC_Os05g07820:0.046433)n13:0.0314873)n11:0.0672541,((Eleusine_coracana_ELECO.r07.5BG0451610:0.0362904,Eleusine_coracana_ELECO.r07.5AG0403200:0.0326977)n15:0.0946066,((Aristida_adscensionis_H_Aadptg000014l000066.1:0.12835,Stipagrostis_hirtigluma_H_Shi_ptg000053l_000583.1:0.0602371)n17:0.0335025,(Urochloa_fusta_Urofu.3G132000:0.599668,((Chasmanthium_laxum_Chala.07G056800:0.0697919,(Phragmites_australis_Phragmites_australis_PaChr9_5631104_5634004_evm.model.PaChr9.367_1_CDS_4362485833_2097:0.0591376,Phragmites_australis_Phragmites_australis_PaChr12_4252084_4254996_evm.model.PaChr12.317_1_CDS_4362382454_20702:0.0718679)n21:0.0135424)n20:0.00871482,((Sorghum_bicolor_SORBI_3009G061400:0.031559,Zea_mays_Zm00001eb283380:0.0586514)n23:0.053329,((Digitaria_radicosa_Dra03G0109300:0.0385865,(Digitaria_exilis_H_Dex3A-000675.1:0.0163234,Digitaria_exilis_H_Dex3B-000677.1:0.0146957)n26:0.0320814)n25:0.0368726,((Urochloa_fusta_Urofu.3G132100:0.0581971,(Cenchrus_americanus_H_CamCM007982.2003378.1:0.0464397,Setaria_viridis_SEVIR_3G101800v2:0.0161218)n29:0.023038)n28:0.00781539,((Panicum_hallii_Pahal.3G135600:0.0299918,((Panicum_virgatum_Pavir.J777400:0,Panicum_virgatum_Pavir.7NG102000:0)n33:0.0246366,(Panicum_virgatum_Pavir.3KG180100:0.000443606,Panicum_virgatum_Pavir.3KG155400:0.000878128)n34:0.0324767)n32:0.00972076)n31:0.0201196,(Dichantelium_oligosantes_H_DolKV774965.1000027.1:0.049404,(ASEM_AUS1_H_AUS1CM014272.1003494.1:0.0183823,ASEM_RSA5_H_RSA5chrom3001647.1:0.0188431)n36:0.0315486)n35:0.00805332)n30:0.00339004)n27:0.00488534)n24:0.0206586)n22:0.0302527)n19:0.00799941)n18:0.000888823)n16:0.0115713)n14:0.0142004)n10:0.0252044)n3:0.0208769)n2:0.0347245)n0;
```
