## Supplementary Dataset S1 for "Gene turnover and contingency facilitated the repeated evolution of C_4_ photosynthesis in grasses": OG0013987_tree.txt

```
(Pharus_latifolius_Phala.07G040800.2:0.110403,(((((Dendrocalamus_sinicus_Dendrocalamus_sinicus_Dsi05A_4250475_4253999_Dsi05Ag02440.1_-1_CDS_4147762666_5325:0.0665386,Ampelocalamus_luodianensis_Alu09Cg19830.2:0.0476436)n5:0.004091,((Dendrocalamus_sinicus_Dendrocalamus_sinicus_Dsi05B_4575506_4579500_Dsi05Bg02870.1_-1_CDS_4147767082_46422:0.0313437,Dendrocalamus_sinicus_Dendrocalamus_sinicus_DsiCtg00226b_250463_250953_DsiCtg00226bg00060.1_-1_CDS_4147849291_43879:0.459314)n7:0.0297432,(Olyra_latifolia_Ola010664:0.122945,Ampelocalamus_luodianensis_Alu05Dg15680.1:0.0558707)n8:0.0124457)n6:0.00351579)n4:0.0183031,(Hordeum_vulgareMorex_HORVU.MOREX.r3.1HG0026430:0.113739,Brachypodium_distachyon_BRADI_2g34390v3:0.0829943)n9:0.064783)n3:0.0104748,((Zizania_latifolia_GWHTBFHI001092:0.0615688,Zizania_latifolia_GWHTBFHI032109:0.0579884)n11:0.0300195,(Leersia_perrieri_LPERR05G04220:0.0611469,Oryza_sativa_LOC_Os05g07730:0.0441516)n12:0.0358761)n10:0.0566974)n2:0.0225739,((Aristida_adscensionis_H_Aadptg000014l000163.1:0.0787709,Stipagrostis_hirtigluma_H_Shi_ptg000053l_000056.1:0.0761172)n14:0.0328761,((((Eleusine_coracana_ELECO.r07.5BG0451670:0.0265853,Eleusine_coracana_ELECO.r07.5AG0403290:0.0198055)n18:0.061598,(Eragrostis_curvula_EJB05_33357:0.0349578,Eragrostis_curvula_EJB05_33299:0.0299653)n19:0.0467097)n17:0.0395995,(Phragmites_australis_Phragmites_australis_PaChr12_4176101_4180010_evm.model.PaChr12.312_1_CDS_4362382444_16496:0.0743434,Phragmites_australis_Phragmites_australis_PaChr9_5574833_5578426_evm.model.PaChr9.361_1_CDS_4362485821_39546:0.0625424)n20:0.00893396)n16:0.0135143,(Chasmanthium_laxum_Chala.07G056000:0.0717115,(Sorghum_bicolor_SORBI_3009G060400:0.101378,((Panicum_hallii_Pahal.3G134600:0.0275467,((Panicum_virgatum_Pavir.J337800:0,Panicum_virgatum_Pavir.7NG101200:0)n26:0.0215956,(Panicum_virgatum_Pavir.3KG154400:0.00678244,Panicum_virgatum_Pavir.3KG179500:0.00671612)n27:0.0164627)n25:0.0126266)n24:0.0220896,((Echinocloa_haploclada_eh_chr5.1599:0.0600743,(Dichantelium_oligosantes_H_DolKV774965.1000009.1:0.0599198,(ASEM_AUS1_H_AUS1CM014272.1001649.1:0.0119474,ASEM_RSA5_H_RSA5chrom3004130.1:0.0106948)n31:0.0578525)n30:0.00836354)n29:0.0127052,((Digitaria_radicosa_Dra03G0108700:0.036262,(Digitaria_exilis_H_Dex3A-003611.1:0.00855334,Digitaria_exilis_H_Dex3B-003630.1:0.00767556)n34:0.0362503)n33:0.0263083,(Urochloa_fusta_Urofu.3G131300:0.0594694,(Cenchrus_americanus_H_CamCM007982.2001999.1:0.0465274,Setaria_viridis_SEVIR_3G101000v2:0.020108)n36:0.0285802)n35:0.00566189)n32:0.00338654)n28:0.00733721)n23:0.0263636)n22:0.0247298)n21:0.0284866)n15:0.0109955)n13:0.0388659)n1:0.110403)n0;
```
