## Supplementary Dataset S1 for "Gene turnover and contingency facilitated the repeated evolution of C_4_ photosynthesis in grasses": OG0013988_tree.txt

```
(Streptochaeta_angustifolia_strangu_034795:0.291378,(Brachypodium_distachyon_BRADI_2g34540v3:0.111789,((Hordeum_spontaneum_WB01_000416_1319040:0.0115061,Hordeum_vulgareMorex_HORVU.MOREX.r3.1HG0025870:0.00554694)n3:0.0955566,((((Leersia_perrieri_LPERR05G04020:0.104435,Oryza_sativa_LOC_Os05g07240:0.0519798)n7:0.0698637,(Zizania_latifolia_GWHTBFHI001105:0.0900617,(Zizania_latifolia_GWHTBFHI032125:0.0447444,Zizania_latifolia_GWHTBFHI002036:0.423532)n9:0.0650235)n8:0.0247257)n6:0.0347143,(Olyra_latifolia_Ola010683:0.0887241,((Dendrocalamus_sinicus_Dendrocalamus_sinicus_Dsi05B_4277500_4278003_Dsi05Bg02710.1_1_CDS_4147767034_19406:0.0598685,Ampelocalamus_luodianensis_Alu05Dg15910.2:0.0471983)n12:0.00912297,(Ampelocalamus_luodianensis_Alu09Cg19940.2:0.0313065,(Dendrocalamus_sinicus_Dendrocalamus_sinicus_Dsi05A_4059507_4060010_Dsi05Ag02330.1_1_CDS_4147762633_43593:0.0681578,Dendrocalamus_sinicus_Dendrocalamus_sinicus_Dsi05C_18174571_18175062_Dsi05Cg11010.1_1_CDS_4147773892_13802:0.0362801)n14:0.00403112)n13:0.0129357)n11:0.0160326)n10:0.0320073)n5:0.0170065,((Aristida_adscensionis_H_Aadptg000014l000050.1:0.0862567,((Eragrostis_curvula_EJB05_33424:0.0708993,(Eleusine_coracana_ELECO.r07.5BG0451860:0.017984,Eleusine_coracana_ELECO.r07.5AG0403520:0.0162267)n19:0.0829081)n18:0.0779935,Stipagrostis_hirtigluma_H_Shi_ptg000053l_000565.1:0.0524229)n17:0.0184389)n16:0.0306302,((Chasmanthium_laxum_Chala.07G053700:0.0349636,(((Dichantelium_oligosantes_H_DolKV775198.1000008.1:0.0237968,(Panicum_hallii_Pahal.3G133000:0.0296029,(Panicum_virgatum_Pavir.3KG186700:0.0161036,Panicum_virgatum_Pavir.3KG188400:0.00787445)n26:0.0106086)n25:0.030672)n24:0.00995155,(Digitaria_radicosa_Dra03G0107200:0.0369719,(Digitaria_exilis_H_Dex3A-000662.1:0.0234535,Digitaria_exilis_H_Dex3B-000659.1:0.0114803)n28:0.0340715)n27:0.0104247)n23:0.00763729,(((Urochloa_fusta_Urofu.3G129300:0.0578731,(Cenchrus_americanus_H_CamCM007982.2003359.1:0.0216088,Setaria_viridis_SEVIR_7G284600v2:0.0107588)n32:0.0117272)n31:0.0126515,(Echinocloa_haploclada_eh_chr5.1582:0.0551869,(ASEM_AUS1_H_AUS1CM014272.1003482.1:0.00618249,ASEM_RSA5_H_RSA5chrom3001631.1:0.00679283)n34:0.0444099)n33:0.0100774)n30:0.00861036,(Sorghum_bicolor_SORBI_3009G058400:0.0341531,Zea_mays_Zm00001eb345980:0.0734456)n35:0.0678825)n29:0.0100885)n22:0.0222484)n21:0.0104996,(Phragmites_australis_Phragmites_australis_PaChr9_5408210_5408710_evm.model.PaChr9.351_1_CDS_4362485799_30272:0.0865968,Phragmites_australis_Phragmites_australis_PaChr12_4059484_4059981_evm.model.PaChr12.301_1_CDS_4362382420_6381:0.0634334)n36:0.00704816)n20:0.00832222)n15:0.0397901)n4:0.0531888)n2:0.043599)n1:0.291378)n0;
```
