## Supplementary Dataset S1 for "Gene turnover and contingency facilitated the repeated evolution of C_4_ photosynthesis in grasses": OG0013989_tree.txt

```
((Streptochaeta_angustifolia_strangu_019858:0.191235,Pharus_latifolius_Phala.07G189500:0.183199)n1:0.0315103,((Olyra_latifolia_Ola028773:0.0796784,((Ampelocalamus_luodianensis_Alu05Dg04280.1:0.0288508,Dendrocalamus_sinicus_Dendrocalamus_sinicus_Dsi05C_3790664_3791523_Dsi05Cg03200.1_-1_CDS_4147771549_2539:0.0581835)n5:0.00820845,(Ampelocalamus_luodianensis_Alu05Cg08380.2:0.0387383,Dendrocalamus_sinicus_Dendrocalamus_sinicus_Dsi05A_29545713_29546629_Dsi05Ag10990.1_1_CDS_4147765231_27840:0.0761579)n6:0.00846198)n4:0.0370892)n3:0.0465087,(((Leersia_perrieri_LPERR05G19040:0.152984,Oryza_sativa_LOC_Os05g44410:0.0472071)n9:0.0569585,(Zizania_latifolia_GWHTBFHI000349:0.0707199,Zizania_latifolia_GWHTBFHI031698:0.0701127)n10:0.0362145)n8:0.0332542,((Brachypodium_distachyon_BRADI_2g19470v3:0.237843,(Hordeum_vulgareMorex_HORVU.MOREX.r3.1HG0076890:5e-09,(Hordeum_spontaneum_WB01_007965_0094011:0.194084,Hordeum_spontaneum_WB01_000134_0228898:0.00305118)n14:0.00033902)n13:0.0599029)n12:0.0710189,((Eragrostis_curvula_EJB05_36771:0.100837,(Eleusine_coracana_ELECO.r07.5BG0413970:0.0355239,Eleusine_coracana_ELECO.r07.5AG0366190:0.0396972)n17:0.0701721)n16:0.0474489,((Aristida_adscensionis_H_Aadptg000055l000009.1:0.0928669,(Stipagrostis_hirtigluma_H_Shi_ptg000049l_001923.1:0.026916,Stipagrostis_hirtigluma_H_Shi_ptg000052l_001160.1:0.0134647)n20:0.0594167)n19:0.0381731,((Chasmanthium_laxum_Chala.07G210400:0.0624632,(Phragmites_australis_Phragmites_australis_PaChr9_31420365_31421036_evm.model.PaChr9.1324_1_CDS_4362484607_38695:0.055474,(Phragmites_australis_Phragmites_australis_PaChr12_30382629_30383269_evm.model.PaChr12.1387_1_CDS_4362381262_29086:0.00863356,Phragmites_australis_Phragmites_australis_PaChr12_30502537_30503191_evm.model.PaChr12.1399_1_CDS_4362381288_40040:0.0105062)n24:0.08291)n23:0.0256396)n22:0.0249381,((Sorghum_bicolor_SORBI_3009G202200:0.0478772,Zea_mays_Zm00001eb353490:0.0566524)n26:0.0318328,((ASEM_AUS1_H_AUS1CM014272.1003443.1:0.00912811,ASEM_RSA5_H_RSA5chrom3004183.1:0.01295)n28:0.0571396,((Setaria_viridis_SEVIR_3G179000v2:0.0385753,(Panicum_hallii_Pahal.3G209500:0.0238912,((Panicum_virgatum_Pavir.3KG338700:0,Panicum_virgatum_Pavir.J322800:0)n33:0.0143885,Panicum_virgatum_Pavir.3KG340400:0.0137708)n32:0.00331055)n31:0.0427874)n30:0.0135917,((Digitaria_exilis_H_Dex3B-003298.1:0.0766777,Digitaria_radicosa_Dra03G0170200:0.0606156)n35:0.0343103,(Urochloa_fusta_Urofu.3G208000:0.0453743,Echinocloa_haploclada_eh_chr5.2302:0.074959)n36:0.0168039)n34:0.00598477)n29:0.0217179)n27:0.026879)n25:0.0469674)n21:0.0423542)n18:0.0218123)n15:0.0883084)n11:0.0427183)n7:0.0343435)n2:0.0315103)n0;
```
