## Supplementary Dataset S1 for "Gene turnover and contingency facilitated the repeated evolution of C_4_ photosynthesis in grasses": OG0013990_tree.txt

```
((Streptochaeta_angustifolia_strangu_023428:0.135686,(Pharus_latifolius_Phala.07G183300:5e-09,Pharus_latifolius_Phala.07G183300.2:5e-09)n2:0.120323)n1:0.045449,(((Zizania_latifolia_GWHTBFHI000396:0.0362869,Zizania_latifolia_GWHTBFHI031630:0.0580457)n5:0.0297224,(Leersia_perrieri_LPERR05G18420:0.0626913,Oryza_sativa_LOC_Os05g43650:0.0541586)n6:0.0311741)n4:0.0408369,((Olyra_latifolia_scaffold337_350644_353813_+:0.069157,(Dendrocalamus_sinicus_Dendrocalamus_sinicus_Dsi05C_4413561_4417207_Dsi05Cg03650.1_1_CDS_4147771684_21672:0.0138481,(Ampelocalamus_luodianensis_Alu05Dg04860.2:0.0675974,Ampelocalamus_luodianensis_Alu05Cg09070.4:0.0201486)n10:0.00223874)n9:0.0166728)n8:0.0216027,((Brachypodium_distachyon_BRADI_2g20110v3:0.0771122,(Hordeum_spontaneum_WB01_001532_0189324:0.00295869,Hordeum_vulgareMorex_HORVU.MOREX.r3.1HG0077930:0.00410197)n13:0.094714)n12:0.0472096,((Aristida_adscensionis_H_Aadptg000117l000002.1:0.0825028,(Stipagrostis_hirtigluma_H_Shi_ptg000049l_001892.1:0.0154504,Stipagrostis_hirtigluma_H_Shi_ptg000052l_001133.1:0.0202655)n16:0.0541503)n15:0.0230365,(((Eragrostis_curvula_EJB05_36855:0.0653331,(Eleusine_coracana_ELECO.r07.5BG0414610:0.0214776,Eleusine_coracana_ELECO.r07.5AG0367020:0.027684)n20:0.0377051)n19:0.0393911,Phragmites_australis_Phragmites_australis_PaChr9_30822264_30824988_evm.model.PaChr9.1275_1_CDS_4362484497_34895:0.0590414)n18:0.0120124,(Chasmanthium_laxum_Chala.07G204100:0.0615478,((Sorghum_bicolor_SORBI_3009G194500:0.0317733,Zea_mays_Zm00001eb292620:0.0303969)n23:0.0609482,(Dichantelium_oligosantes_H_DolKV777943.1000018.1:0.0399913,((((Digitaria_radicosa_Dra03G0176200.2:5e-09,Digitaria_radicosa_Dra03G0176200:5e-09)n28:0.0250983,(Digitaria_exilis_H_Dex3A-003237.1:0.0121928,Digitaria_exilis_H_Dex3B-003258.1:0.0147021)n29:0.0217289)n27:0.0221308,(Echinocloa_haploclada_eh_chr5.2383:0.0373546,(ASEM_AUS1_H_AUS1CM014272.1003408.1:0.0193591,ASEM_RSA5_H_RSA5chrom3001529.1:0.0206626)n31:0.0322507)n30:0.0100038)n26:0.0155628,((Panicum_hallii_Pahal.3G219200:0.0118901,(Panicum_virgatum_Pavir.5NG180200:0.0310523,Panicum_virgatum_Pavir.J227800:0.0173521)n34:0.00869648)n33:0.0291103,(Urochloa_fusta_Urofu.3G215200:0.0402331,(Cenchrus_americanus_H_CamCM007982.2001600.1:0.0831001,Setaria_viridis_SEVIR_3G186800v2:0.0319497)n36:0.00867655)n35:0.0078589)n32:0.0133297)n25:0.00757901)n24:0.0183645)n22:0.0166516)n21:0.0130853)n17:0.00771962)n14:0.0329506)n11:0.0171135)n7:0.0164699)n3:0.045449)n0;
```
