## Supplementary Dataset S1 for "Gene turnover and contingency facilitated the repeated evolution of C_4_ photosynthesis in grasses": OG0013991_tree.txt

```
(Sorghum_bicolor_SORBI_3009G120600:0.19604,((Digitaria_exilis_H_Dex1B-002777.1:0.294992,(Panicum_virgatum_Pavir.3KG363300:0.281963,(ASEM_AUS1_H_AUS1CM014272.1003379.1:0.0285013,ASEM_RSA5_H_RSA5chrom3004256.1:0.0266877)n4:0.163263)n3:0.044943)n2:0.086404,(ASEM_AUS1_H_AUS1CM014272.1001762.1:0.184981,(((Echinocloa_haploclada_eh_chr5.2386:0.17494,(Dichantelium_oligosantes_H_DolKV777943.1000015.1:0.108394,Dichantelium_oligosantes_H_DolKV780351.1000002.1:0.133776)n9:0.07182)n8:0.0247896,((Urochloa_fusta_Urofu.3G215400:0.123405,(((Cenchrus_americanus_H_CamCM007986.2000704.1:0.0136394,(Cenchrus_americanus_H_CamCM007986.2000705.1:5e-09,(Cenchrus_americanus_H_CamLKME02048127.1000001.1:5e-09,Cenchrus_americanus_H_CamCM007986.2000706.1:0.000612491)n16:2.3e-08)n15:0.022228)n14:0.11536,(Setaria_viridis_SEVIR_7G000300v2:0.0169476,Setaria_viridis_SEVIR_9G293400v2:0.00980179)n17:0.0401914)n13:0.078799,(Setaria_viridis_SEVIR_3G187000v2:0.0416121,Cenchrus_americanus_H_CamCM007982.2001598.1:0.109737)n18:0.0684722)n12:0.00760803)n11:0.0344089,(((Digitaria_exilis_H_Dex3B-001038.1:0.0723479,(Digitaria_exilis_H_Dex3A-002870.1:0.0197422,Digitaria_exilis_H_Dex3B-002882.1:0.0115414)n22:0.031348)n21:0.00927877,((Digitaria_exilis_H_Dex3A-001032.1:0.243681,Digitaria_exilis_H_Dex3A-003235.1:0.0167826)n24:0.0115959,(Digitaria_exilis_H_Dex3A-001031.1:0.032561,(Digitaria_exilis_H_Dex3B-003256.1:0.0253697,Digitaria_exilis_H_Dex3B-001039.1:0.0259116)n26:0.00256517)n25:0.0103755)n23:0.0392066)n20:0.0341535,(((Digitaria_radicosa_Dra03G0176400:0.0502498,(Digitaria_radicosa_Dra03G0244500.3:0.0696585,(Digitaria_radicosa_Dra03G0244400:0.00742185,(Digitaria_radicosa_Dra03G0244500.2:5e-09,Digitaria_radicosa_Dra03G0244500:5e-09)n32:0.00460503)n31:0.0150123)n30:0.0501171)n29:0.0187134,(Digitaria_radicosa_Dra01G0127100:0.0646092,Digitaria_radicosa_Dra03G0179700:0.107032)n33:0.0177344)n28:0.0386772,Digitaria_radicosa_Dra03G0179800:0.071096)n27:0.00789955)n19:0.0218291)n10:0.0255285)n7:0.10521,(ASEM_AUS1_H_AUS1CM014272.1003404.1:0.0135734,(ASEM_RSA5_H_RSA5chrom3004246.1:0.172611,(ASEM_RSA5_H_RSA5chrom3004245.1:0.0170505,ASEM_RSA5_H_RSA5chrom3001528.1:0.00464907)n36:0.00946338)n35:0.00105149)n34:0.0275541)n6:0.0578145)n5:0.00642384)n1:0.19604)n0;
```
