## Supplementary Dataset S1 for "Gene turnover and contingency facilitated the repeated evolution of C_4_ photosynthesis in grasses": OG0013992_tree.txt

```
((Pharus_latifolius_Phala.07G181300:0.137629,Streptochaeta_angustifolia_strangu_023414:0.146987)n1:0.0360371,((((Dendrocalamus_sinicus_Dendrocalamus_sinicus_Dsi05A_28821903_28822577_Dsi05Ag10460.1_1_CDS_4147765072_52046:0.0332705,Ampelocalamus_luodianensis_Alu05Dg04980.1:0.0307848)n5:0.00725201,(Dendrocalamus_sinicus_Dendrocalamus_sinicus_Dsi05C_4469236_4469904_Dsi05Cg03720.1_-1_CDS_4147771705_33489:0.0349944,Ampelocalamus_luodianensis_Alu05Cg09140.1:0.0352305)n6:0.00692069)n4:0.0387612,(((((Eragrostis_curvula_EJB05_32955:0.0197834,Eragrostis_curvula_EJB05_34271:0.0327745)n11:0.614848,Oryza_sativa_LOC_Os08g29580:0.791367)n10:0.0960173,(((Sorghum_bicolor_SORBI_3009G192100:0.0456361,Zea_mays_Zm00001eb292430:0.0475604)n14:0.0619702,((Panicum_hallii_Pahal.3G217100:0.00545143,(Panicum_virgatum_Pavir.5KG642600:0.0223095,Panicum_virgatum_Pavir.J230300:0.0101098)n17:0.00442294)n16:0.0263046,((Dichantelium_oligosantes_H_DolKV776863.1000008.1:0.0642333,(ASEM_AUS1_H_AUS1CM014272.1003393.1:0.00352104,ASEM_RSA5_H_RSA5chrom3001514.1:0.0181865)n20:0.0168171)n19:0.00632985,((Digitaria_radicosa_Dra03G0178100:0.0579056,(Digitaria_exilis_H_Dex3A-003226.1:0.02133,Digitaria_exilis_H_Dex3B-003244.1:0.00430325)n23:0.0361965)n22:0.0225897,(Urochloa_fusta_Urofu.3G217800:0.0774887,Echinocloa_haploclada_eh_chr5.2403:0.0557878)n24:0.0171331)n21:0.00115745)n18:0.00545657)n15:0.01338)n13:0.0311278,(Panicum_virgatum_Pavir.J230100:0.347162,Setaria_viridis_SEVIR_3G188701v2:0.454191)n25:0.213796)n12:0.0237551)n9:0.0714745,((Eleusine_coracana_ELECO.r07.5BG0414890:0.0193857,Eleusine_coracana_ELECO.r07.5AG0367430:0.022966)n27:0.100398,(Aristida_adscensionis_H_Aadptg000093l000062.1:0.0483752,(Stipagrostis_hirtigluma_H_Shi_ptg000049l_000328.1:0.0102482,Stipagrostis_hirtigluma_H_Shi_ptg000052l_000323.1:0.00955149)n29:0.0213325)n28:0.0211299)n26:0.0273643)n8:0.0197391,((Zizania_latifolia_GWHTBFHI031617:0.0925056,(Oryza_sativa_LOC_Os05g43460:0.0621718,Leersia_perrieri_LPERR05G18180:0.127947)n32:0.01857)n31:0.0376611,(Brachypodium_distachyon_BRADI_2g20302v3:0.0837475,(Hordeum_spontaneum_WB01_003119_0016978:0.00380718,Hordeum_vulgareMorex_HORVU.MOREX.r3.1HG0078570:0.00438905)n34:0.122198)n33:0.0515143)n30:0.0123356)n7:0.00137062)n3:0.00972922,(Chasmanthium_laxum_Chala.07G202400:0.0639427,(Phragmites_australis_Phragmites_australis_PaChr12_29656648_29657550_evm.model.PaChr12.1316_1_CDS_4362381106_5953:0.0394051,Phragmites_australis_Phragmites_australis_PaChr9_30669043_30669741_evm.model.PaChr9.1260_1_CDS_4362484465_21454:0.0675998)n36:0.0317728)n35:0.0254618)n2:0.0360371)n0;
```
