## Supplementary Dataset S1 for "Gene turnover and contingency facilitated the repeated evolution of C_4_ photosynthesis in grasses": OG0013993_tree.txt

```
((Streptochaeta_angustifolia_strangu_003584:0.248486,Pharus_latifolius_Phala.07G178700:0.156047)n1:0.0697313,(((Olyra_latifolia_Ola035263:0.105054,(Ampelocalamus_luodianensis_Alu05Dg05220.2:0.0600997,Dendrocalamus_sinicus_Dendrocalamus_sinicus_Dsi05C_4633084_4634580_Dsi05Cg03860.1_1_CDS_4147771747_288:0.04831)n5:0.0152923)n4:0.0524062,((Brachypodium_distachyon_BRADI_2g20530v3:0.157744,(Hordeum_spontaneum_WB01_009031_0144434:0.00474528,Hordeum_vulgareMorex_HORVU.MOREX.r3.1HG0076270:9e-09)n8:0.142873)n7:0.0727231,(Zizania_latifolia_GWHTBFHI031600:0.11229,(Leersia_perrieri_LPERR05G17970:0.238419,Oryza_sativa_LOC_Os05g43050:0.0816019)n10:0.0673033)n9:0.0599214)n6:0.0307093)n3:0.0237833,((Chasmanthium_laxum_Chala.07G200000:0.134223,(Eragrostis_curvula_EJB05_35284:0.865608,((Aristida_adscensionis_H_Aadptg000093l000082.1:0.105684,(Stipagrostis_hirtigluma_H_Shi_ptg000049l_000337.1:0.0154391,(Stipagrostis_hirtigluma_H_Shi_ptg000052l_000332.1:0.37356,Stipagrostis_hirtigluma_H_Shi_ptg000052l_000331.1:0.00917373)n17:0.0266316)n16:0.0172939)n15:0.0472218,(Phragmites_australis_Phragmites_australis_PaChr12_29490462_29492032_evm.model.PaChr12.1296_1_CDS_4362381060_29085:0.0731254,(Eragrostis_curvula_EJB05_35285:0.107702,(Eleusine_coracana_ELECO.r07.5BG0415110:0.033804,Eleusine_coracana_ELECO.r07.5AG0367500:0.0176663)n20:0.0892626)n19:0.0307085)n18:0.0184229)n14:0.0208232)n13:0.00231369)n12:0.0165665,((Zea_mays_Zm00001eb292240:0.0871682,Sorghum_bicolor_SORBI_3009G190100:0.0320518)n22:0.046891,((((Digitaria_radicosa_Dra03G0180600:0.036525,(Digitaria_exilis_H_Dex3A-001035.1:0.0218597,Digitaria_exilis_H_Dex3B-001042.1:0.0175929)n27:0.0354998)n26:0.0238466,((Panicum_hallii_Pahal.3G222200:0.0140062,(Panicum_virgatum_Pavir.3KG364300:0.0269818,Panicum_virgatum_Pavir.3NG079900:0.0171786)n30:0.0111199)n29:0.0176199,(Cenchrus_americanus_H_CamCM007982.2003776.1:0.0582256,Setaria_viridis_SEVIR_3G191200v2:0.02429)n31:0.0348756)n28:0.00600733)n25:0.0055928,(Dichantelium_oligosantes_H_DolKV776499.1000007.1:0.076589,((ASEM_RSA5_H_RSA5chrom3004259.1:0.0106718,ASEM_RSA5_H_RSA5chrom8000855.1:0.0188298)n34:0.00550279,(ASEM_AUS1_H_AUS1CM014272.1003378.1:0.0112835,ASEM_AUS1_H_AUS1CM014273.1000892.1:0.0363388)n35:0.0143935)n33:0.0298708)n32:0.00346788)n24:0.0157565,(Echinocloa_haploclada_eh_chr5.2429:0.102379,Urochloa_fusta_Urofu.3G220200:0.0364267)n36:0.00674942)n23:0.0210558)n21:0.0244034)n11:0.0222525)n2:0.0697313)n0;
```
