## Supplementary Dataset S1 for "Gene turnover and contingency facilitated the repeated evolution of C_4_ photosynthesis in grasses": OG0013994_tree.txt

```
((Streptochaeta_angustifolia_strangu_007820:0.165368,Pharus_latifolius_Phala.07G176400:0.128067)n1:0.0475613,(((Brachypodium_distachyon_BRADI_2g20790v3:0.151777,(Hordeum_spontaneum_WB01_006095_0195835:0.00133271,Hordeum_vulgareMorex_HORVU.MOREX.r3.1HG0067900:0.00259407)n5:0.127495)n4:0.0587905,(((Phragmites_australis_Phragmites_australis_PaChr4_17097446_17097839_evm.model.PaChr4.1165_1_CDS_4362451745_23019:0.224169,Phragmites_australis_Phragmites_australis_PaChr12_29260042_29261073_evm.model.PaChr12.1276_1_CDS_4362381016_10591:0.0359629)n8:0.0491361,((Zizania_latifolia_GWHTBFHI000433:0.387701,Zizania_latifolia_GWHTBFHI031578:0.0678303)n10:0.0075367,(((Eragrostis_curvula_EJB05_36235:0.055969,(Eleusine_coracana_ELECO.r07.5BG0415360:0.0362497,Eleusine_coracana_ELECO.r07.5AG0367790:0.0348642)n14:0.0672089)n13:0.036672,((Aristida_adscensionis_H_Aadptg000107l000056.1:0.11616,(Stipagrostis_hirtigluma_H_Shi_ptg000049l_000347.1:0.0299551,Stipagrostis_hirtigluma_H_Shi_ptg000052l_000344.1:0.0273293)n17:0.0549146)n16:0.0354654,Zizania_latifolia_GWHTBFHI005970:0.951554)n15:0.00957764)n12:0.0133074,(Chasmanthium_laxum_Chala.07G197500:0.0777509,((Sorghum_bicolor_SORBI_3009G187100:0.042905,Zea_mays_Zm00001eb291900:0.0716912)n20:0.0902386,(Echinocloa_haploclada_eh_chr5.2460:0.0665794,((Digitaria_radicosa_Dra03G0183300:0.0411606,(Digitaria_exilis_H_Dex3A-001050.1:0.0320559,Digitaria_exilis_H_Dex3B-001054.1:0.0304987)n24:0.0354272)n23:0.0267277,(Urochloa_fusta_Urofu.3G223800:0.0638438,((Panicum_hallii_Pahal.3G225400:0.037292,(Panicum_virgatum_Pavir.3KG369400:0.0267441,Panicum_virgatum_Pavir.J171000:0.0220866)n28:0.0188707)n27:0.0150885,((Setaria_viridis_SEVIR_3G194200v2:0.0423768,Cenchrus_americanus_H_CamCM007982.2003807.1:0.0643396)n30:0.0273572,(ASEM_AUS1_H_AUS1CM014272.1001801.1:0.0157064,(ASEM_RSA5_H_RSA5chrom4001415.1:0.269446,ASEM_RSA5_H_RSA5chrom3004272.1:0.012659)n32:0.0153164)n31:0.0404986)n29:0.00438524)n26:0.00526885)n25:0.00851684)n22:0.0137843)n21:0.0136043)n19:0.019787)n18:0.0191598)n11:0.0133866)n9:0.00148739)n7:0.0632203,(Leersia_perrieri_LPERR05G17700:0.152998,Oryza_sativa_LOC_Os05g42100:0.0690484)n33:0.0269542)n6:0.0162308)n3:0.0211989,(Olyra_latifolia_Ola035297:0.0631251,(Ampelocalamus_luodianensis_Alu05Dg05470.1:0.0407042,(Dendrocalamus_sinicus_Dendrocalamus_sinicus_Dsi05B_30487728_30488756_Dsi05Bg10490.1_-1_CDS_4147769368_25603:0.038253,Dendrocalamus_sinicus_Dendrocalamus_sinicus_Dsi05A_28401162_28402902_Dsi05Ag10140.1_-1_CDS_4147764976_54860:0.0997584)n36:0.0110843)n35:0.00685284)n34:0.0123614)n2:0.0475613)n0;
```
