## Supplementary Dataset S1 for "Gene turnover and contingency facilitated the repeated evolution of C_4_ photosynthesis in grasses": OG0013995_tree.txt

```
((Pharus_latifolius_Phala.07G174700:0.12389,(Streptochaeta_angustifolia_strangu_021439:0.0288454,Streptochaeta_angustifolia_strangu_007837:0.00429055)n2:0.11492)n1:0.0411711,(((Zizania_latifolia_GWHTBFHI031564:0.0699597,(Leersia_perrieri_LPERR05G17520:0.0577984,Oryza_sativa_LOC_Os05g41800:0.0560021)n6:0.022302)n5:0.0736482,((Olyra_latifolia_Ola035327:0.110255,(Brachypodium_distachyon_BRADI_2g21030v3:0.07128,(Hordeum_spontaneum_WB01_001148_0070566:0.00120939,Hordeum_vulgareMorex_HORVU.MOREX.r3.1HG0068390:0.00379779)n10:0.125696)n9:0.0500178)n8:0.00679902,(Dendrocalamus_sinicus_Dendrocalamus_sinicus_Dsi05B_30350447_30352997_Dsi05Bg10400.1_1_CDS_4147769341_10411:0.0262514,Ampelocalamus_luodianensis_Alu05Cg09760.2:0.154738)n11:0.0113908)n7:0.0245972)n4:0.00826276,((Aristida_adscensionis_H_Aadptg000107l000020.1:0.0851116,(Stipagrostis_hirtigluma_H_Shi_ptg000049l_001844.1:0.0161969,Stipagrostis_hirtigluma_H_Shi_ptg000052l_001077.1:0.025344)n14:0.0550387)n13:0.0370753,(((Eragrostis_curvula_EJB05_36218:0.0647434,(Eleusine_coracana_ELECO.r07.5BG0415720:0.0240363,Eleusine_coracana_ELECO.r07.5AG0368060:0.0213318)n18:0.0714896)n17:0.054218,(Phragmites_australis_Phragmites_australis_PaChr9_30069273_30071370_evm.model.PaChr9.1206_1_CDS_4362484345_13463:0.0666978,(Phragmites_australis_Phragmites_australis_PaChr6_42597921_42600537_evm.model.PaChr6.2338_1_CDS_4362469294_12572:0.0237096,Phragmites_australis_Phragmites_australis_PaChr12_29151963_29152626_evm.model.PaChr12.1262_1_CDS_4362380986_40460:0.0159811)n20:0.0334622)n19:0.0148164)n16:0.0042021,(Chasmanthium_laxum_Chala.07G195600:0.0653608,((Sorghum_bicolor_SORBI_3009G184800:0.0313701,Zea_mays_Zm00001eb352610:0.0489238)n23:0.0725983,(((Panicum_hallii_Pahal.3G227300:0.0267485,(Panicum_virgatum_Pavir.3KG365300:0.0255986,(Panicum_virgatum_Pavir.3KG040400:0.0297967,Panicum_virgatum_Pavir.3KG371500:5e-09)n28:0.0204348)n27:0.00723193)n26:0.0215534,((Digitaria_radicosa_Dra03G0184700:0.0301024,(Digitaria_exilis_H_Dex3A-003192.1:0.00192676,Digitaria_exilis_H_Dex3B-003203.1:0.00658831)n31:0.0413884)n30:0.0341951,(Urochloa_fusta_Urofu.3G226100:0.0554873,(Cenchrus_americanus_H_CamCM007982.2003787.1:0.0570262,Setaria_viridis_SEVIR_3G195800v2:0.0318601)n33:0.0137349)n32:0.00814445)n29:0.00280714)n25:0.00486943,(Dichantelium_oligosantes_H_DolKV779810.1000018.1:0.0403904,(Echinocloa_haploclada_eh_chr5.2484:0.0709474,(ASEM_AUS1_H_AUS1CM014272.1003346.1:0.0196183,ASEM_RSA5_H_RSA5chrom3001466.1:0.0133465)n36:0.0395799)n35:0.00620162)n34:0.00292019)n24:0.0211312)n22:0.0258455)n21:0.00996792)n15:0.0200216)n12:0.0388628)n3:0.0411711)n0;
```
