## Supplementary Dataset S1 for "Gene turnover and contingency facilitated the repeated evolution of C_4_ photosynthesis in grasses": OG0013996_tree.txt

```
((Pharus_latifolius_Phala.07G168500:5e-09,Pharus_latifolius_Phala.07G168500.2:5e-09)n1:0.0895201,((Zizania_latifolia_GWHTBFHI031520:0.0491129,(Leersia_perrieri_LPERR05G16780:0.0574653,Oryza_sativa_LOC_Os05g40980:0.048493)n4:0.0190149)n3:0.0589882,(((Brachypodium_distachyon_BRADI_2g21870v3:0.0908756,(Hordeum_spontaneum_WB01_001619_0212225:0.00109358,Hordeum_vulgareMorex_HORVU.MOREX.r3.1HG0070130:0.00117328)n8:0.080546)n7:0.053589,(Olyra_latifolia_Ola035402:0.0695734,((Dendrocalamus_sinicus_Dendrocalamus_sinicus_Dsi05C_5547114_5547887_Dsi05Cg04580.1_1_CDS_4147771963_8169:0.0347575,(Dendrocalamus_sinicus_Dendrocalamus_sinicus_Dsi05B_29668384_29669370_Dsi05Bg09930.1_-1_CDS_4147769200_44740:0.056048,Dendrocalamus_sinicus_Dendrocalamus_sinicus_Dsi05A_27537056_27538039_Dsi05Ag09510.1_-1_CDS_4147764787_5332:0.0283375)n12:0.00448865)n11:0.0035769,(Ampelocalamus_luodianensis_Alu05Cg10360.2:0.0351658,Ampelocalamus_luodianensis_Alu05Dg06300.1:0.0356277)n13:0.00222158)n10:0.00923022)n9:0.0192622)n6:0.00923089,((Aristida_adscensionis_H_Aadptg000095l000025.1:0.0611842,(Stipagrostis_hirtigluma_H_Shi_ptg000049l_000406.1:0.0125606,Stipagrostis_hirtigluma_H_Shi_ptg000052l_000400.1:0.0120703)n16:0.0388545)n15:0.0325345,(((Eleusine_coracana_ELECO.r07.5BG0416490:0.0166621,Eleusine_coracana_ELECO.r07.5AG0368920:0.0122861)n19:0.13109,(Chasmanthium_laxum_Chala.07G187500:0.0508542,((Zea_mays_Zm00001eb291150:0.0791582,Sorghum_bicolor_SORBI_3009G178100:0.0249784)n22:0.0524307,((ASEM_AUS1_H_AUS1CM014272.1001853.1:0.0126337,ASEM_RSA5_H_RSA5chrom3004327.1:0.0111735)n24:0.0464505,((Panicum_hallii_Pahal.3G235500:0.0216416,(Panicum_virgatum_Pavir.2NG184000:0.0258506,(Panicum_virgatum_Pavir.6KG325700:0,Panicum_virgatum_Pavir.3KG257700:0)n28:0.0156941)n27:0.00741826)n26:0.024856,((Echinocloa_haploclada_eh_chr5.2554:0.0671619,(Digitaria_radicosa_Dra03G0191700:0.0351351,(Digitaria_exilis_H_Dex3A-001092.1:0.00704042,Digitaria_exilis_H_Dex3B-001106.1:0.00963427)n32:0.0359988)n31:0.022466)n30:0.00793185,(Dichantelium_oligosantes_H_DolKV768028.1000011.1:0.0337257,(Urochloa_fusta_Urofu.3G234300:0.0242821,(Cenchrus_americanus_H_CamCM007982.2003858.1:0.0562585,Setaria_viridis_SEVIR_3G203700v2:0.0242254)n35:0.0130531)n34:0.0101464)n33:0.00121932)n29:0.00358863)n25:0.00614075)n23:0.0270651)n21:0.0165623)n20:0.00618143)n18:0.00308794,(Phragmites_australis_Phragmites_australis_PaChr9_29327136_29328120_evm.model.PaChr9.1148_1_CDS_4362484215_1249:0.0605915,Phragmites_australis_Phragmites_australis_PaChr12_28539844_28540836_evm.model.PaChr12.1216_1_CDS_4362380884_40038:0.0798895)n36:0.00887662)n17:0.00579803)n14:0.0441863)n5:0.0111562)n2:0.0895201)n0;
```
