## Supplementary Dataset S1 for "Gene turnover and contingency facilitated the repeated evolution of C_4_ photosynthesis in grasses": OG0013997_tree.txt

```
((Pharus_latifolius_Phala.04G249100:0.312458,Streptochaeta_angustifolia_strangu_007397:0.22474)n1:0.0433944,((Eleusine_coracana_ELECO.r07.5BG0416620:0.0529532,Eleusine_coracana_ELECO.r07.5AG0369040:0.0536754)n3:0.164794,(Eragrostis_curvula_EJB05_52222:0.749692,((((Leersia_perrieri_LPERR05G16610:0.21687,Oryza_sativa_LOC_Os05g40710:0.0678467)n8:0.0860733,(Olyra_latifolia_Ola035417:0.0791407,((Ampelocalamus_luodianensis_Alu05Cg10490.1:0.0330619,Dendrocalamus_sinicus_Dendrocalamus_sinicus_Dsi05C_5634323_5635783_Dsi05Cg04650.1_-1_CDS_4147771984_19985:0.0315999)n11:0.0123548,((Dendrocalamus_sinicus_Dendrocalamus_sinicus_Dsi05A_27479540_27480994_Dsi05Ag09450.1_1_CDS_4147764769_52045:0.0516048,Dendrocalamus_sinicus_Dendrocalamus_sinicus_Dsi05B_29552344_29553909_Dsi05Bg09830.1_1_CDS_4147769170_27853:0.0557554)n13:0.00274688,Ampelocalamus_luodianensis_Alu05Dg06370.1:0.0429225)n12:0.00476917)n10:0.00910622)n9:0.019947)n7:0.0173788,((Hordeum_spontaneum_WB01_004596_0077873:0.00562713,Hordeum_vulgareMorex_HORVU.MOREX.r3.1HG0070370:0.00561446)n15:0.127487,(Brachypodium_distachyon_BRADI_2g13560v3:0.36756,Brachypodium_distachyon_BRADI_2g22010v3:0.0762852)n16:0.124325)n14:0.0505494)n6:0.0409445,((Aristida_adscensionis_H_Aadptg000095l000031.1:0.093726,(Stipagrostis_hirtigluma_H_Shi_ptg000049l_000413.1:0.0186693,Stipagrostis_hirtigluma_H_Shi_ptg000052l_000407.1:0.0135658)n19:0.0327308)n18:0.0259079,(Chasmanthium_laxum_Chala.07G186100:0.10118,((Phragmites_australis_Phragmites_australis_PaChr9_29196930_29198533_evm.model.PaChr9.1140_1_CDS_4362484199_37004:0.0929761,Phragmites_australis_Phragmites_australis_PaChr12_28418281_28419711_evm.model.PaChr12.1206_1_CDS_4362380862_30764:0.0553905)n22:0.0156905,((Sorghum_bicolor_SORBI_3009G177100:0.0441852,Zea_mays_Zm00001eb291030:0.0482299)n24:0.0549106,(((ASEM_AUS1_H_AUS1CM014272.1003299.1:0.0146358,ASEM_RSA5_H_RSA5chrom3001408.1:0.0108804)n27:0.0212602,(Dichantelium_oligosantes_H_DolKV779320.1000007.1:0.0421552,((Urochloa_fusta_Urofu.3G235600:0.0798967,((Digitaria_exilis_H_Dex3A-003142.1:0.027418,Digitaria_exilis_H_Dex3B-003158.1:0.0239412)n32:0.0888454,(Digitaria_radicosa_Dra03G0192700.2:5e-09,Digitaria_radicosa_Dra03G0192700:5e-09)n33:0.0560107)n31:0.0426434)n30:0.0219701,Setaria_viridis_SEVIR_3G205300v2:0.0380044)n29:0.0139372)n28:0.00408186)n26:0.00595224,(Panicum_hallii_Pahal.3G236800:0.0174929,(Panicum_virgatum_Pavir.J390000:0.189894,(Panicum_virgatum_Pavir.2NG186100:0.0264352,Panicum_virgatum_Pavir.7KG251700:0.021357)n36:0.0057758)n35:0.000641756)n34:0.00818628)n25:0.0162031)n23:0.0275326)n21:0.00973437)n20:0.0144045)n17:0.0164348)n5:0.0222191)n4:0.0253933)n2:0.0433944)n0;
```
