## Supplementary Dataset S1 for "Gene turnover and contingency facilitated the repeated evolution of C_4_ photosynthesis in grasses": OG0013998_tree.txt

```
((Streptochaeta_angustifolia_strangu_027012:0.23781,Pharus_latifolius_Phala.07G166200:0.176923)n1:0.0611559,((Olyra_latifolia_Ola035431:0.100609,((Dendrocalamus_sinicus_Dendrocalamus_sinicus_Dsi05C_5734490_5744191_Dsi05Cg04740.1_1_CDS_4147772011_35179:0.0583172,Ampelocalamus_luodianensis_Alu05Cg10590.1:0.0527135)n5:0.00712923,(Ampelocalamus_luodianensis_Alu05Dg06460.1:0.0566849,Dendrocalamus_sinicus_Dendrocalamus_sinicus_Dsi05B_29468758_29471254_Dsi05Bg09760.1_-1_CDS_4147769149_16037:0.0483709)n6:0.00537454)n4:0.0268133)n3:0.0548502,(((Leersia_perrieri_LPERR05G16350:0.243651,(Oryza_sativa_LOC_Os05g40310:0.137606,Zizania_latifolia_GWHTBFHI031498:0.131161)n10:0.0385771)n9:0.0948529,(Brachypodium_distachyon_BRADI_2g22060v3:0.226292,(Hordeum_spontaneum_WB01_002521_0060308:0.000601325,Hordeum_vulgareMorex_HORVU.MOREX.r3.1HG0070620:0.00521626)n12:0.243433)n11:0.104187)n8:0.0546727,((Aristida_adscensionis_H_Aadptg000095l000036.1:0.172488,(Stipagrostis_hirtigluma_H_Shi_ptg000049l_000416.1:0.0148169,Stipagrostis_hirtigluma_H_Shi_ptg000052l_000412.1:0.0398924)n15:0.0556013)n14:0.0671375,((Chasmanthium_laxum_Chala.07G185100:0.096722,(Phragmites_australis_Phragmites_australis_PaChr12_28306131_28308812_evm.model.PaChr12.1197_1_CDS_4362380840_21532:0.109191,Phragmites_australis_Phragmites_australis_PaChr9_29101481_29103760_evm.model.PaChr9.1134_1_CDS_4362484185_31104:0.0565271)n18:0.00628079)n17:0.0154047,(((Eleusine_coracana_ELECO.r07.5BG0416750:0.0351402,Eleusine_coracana_ELECO.r07.5AG0369130:0.0382563)n21:0.11433,(Eragrostis_curvula_EJB05_36136:0.0171424,Eragrostis_curvula_EJB05_36068:0.0164095)n22:0.0794808)n20:0.0743913,((Sorghum_bicolor_SORBI_3009G176200:0.0569201,(Zea_mays_Zm00001eb352110:0.109616,Zea_mays_Zm00001eb290930:0.0822671)n25:0.0128413)n24:0.0698517,(Dichantelium_oligosantes_H_DolKV775033.1000004.1:0.0669981,((Urochloa_fusta_Urofu.3G236700:0.106359,(Cenchrus_americanus_H_CamCM007982.2003870.1:0.104817,Setaria_viridis_SEVIR_3G206700v2:0.023623)n29:0.0536757)n28:0.0126406,(((Panicum_hallii_Pahal.3G237600:0.0287854,(Panicum_virgatum_Pavir.J151000:0.0281101,Panicum_virgatum_Pavir.6NG181400:0.0206463)n33:0.0211509)n32:0.0560539,(Digitaria_radicosa_Dra03G0193600:0.0513554,(Digitaria_exilis_H_Dex3A-001104.1:0.0227834,Digitaria_exilis_H_Dex3B-001118.1:0.0087897)n35:0.0374958)n34:0.0526047)n31:0.0169739,(ASEM_AUS1_H_AUS1CM014272.1001864.1:0.0938653,Echinocloa_haploclada_eh_chr5.2585:0.0929918)n36:0.019332)n30:0.0143632)n27:0.0214469)n26:0.0347823)n23:0.0586563)n19:0.0269227)n16:0.020184)n13:0.102313)n7:0.0373053)n2:0.0611559)n0;
```
