## Supplementary Dataset S1 for "Gene turnover and contingency facilitated the repeated evolution of C_4_ photosynthesis in grasses": OG0013999_tree.txt

```
((Ananas_comosus_H_Ananas_contig24_000136.1:0.020732,Tillandsia_fasciculata_H_Tillandsia_CM054953.1_000269.1:0.022489)n1:0.133343,(Pharus_latifolius_Phala.07G165400:0.0633198,((Olyra_latifolia_scaffold73_2663550_2667424_-:0.0819488,((Ampelocalamus_luodianensis_Alu05Cg10640.1:0.0161136,Dendrocalamus_sinicus_Dendrocalamus_sinicus_Dsi05C_5804994_5814417_Dsi05Cg04790.2_-1_CDS_4147772026_43624:0.0133108)n6:0.0137087,(Ampelocalamus_luodianensis_Alu05Dg06510.1:0.026867,Dendrocalamus_sinicus_Dendrocalamus_sinicus_Dsi05A_27339266_27345248_Dsi05Ag09330.1_1_CDS_4147764733_31777:0.0236872)n7:0.00263191)n5:0.00527337)n4:0.00678795,((Zizania_latifolia_GWHTBFHI031492:0.0453202,(Oryza_sativa_LOC_Os05g40260:0.0508791,Leersia_perrieri_LPERR05G16280:0.0579647)n10:0.0169473)n9:0.0490469,(((Hordeum_spontaneum_WB01_001091_0304350:0,Hordeum_vulgareMorex_HORVU.MOREX.r3.1HG0070690:0)n13:0.0840386,Brachypodium_distachyon_BRADI_2g22150v3:0.0388994)n12:0.041244,(Phragmites_australis_Phragmites_australis_PaChr12_28251539_28254544_evm.model.PaChr12.1192_1_CDS_4362380830_17330:0.0545801,(((Aristida_adscensionis_H_Aadptg000095l000208.1:0.0468626,(Stipagrostis_hirtigluma_H_Shi_ptg000049l_001800.1:0.00969824,Stipagrostis_hirtigluma_H_Shi_ptg000052l_001032.1:0.00533301)n18:0.027267)n17:0.0237584,((Eragrostis_curvula_EJB05_36045:0.00636901,Eragrostis_curvula_EJB05_36164:0.00789452)n20:0.0390587,(Eleusine_coracana_ELECO.r07.5BG0416800:0.0137748,Eleusine_coracana_ELECO.r07.5AG0369180:0.0158481)n21:0.0340191)n19:0.0380561)n16:0.0142608,(Chasmanthium_laxum_Chala.07G184600:0.0382968,(Dichantelium_oligosantes_H_DolKV775033.1000001.1:0.033368,((Zea_mays_Zm00001eb290780:0.0390438,Sorghum_bicolor_SORBI_3009G175500:0.0184012)n25:0.0388084,((Echinocloa_haploclada_eh_chr5.2590:0.0344053,(Panicum_hallii_Pahal.3G238200:0.025509,(Panicum_virgatum_Pavir.J078300:0.0258906,Panicum_virgatum_Pavir.9NG444200:0.0102062)n29:0.0051258)n28:0.0122117)n27:0.00371994,((ASEM_AUS1_H_AUS1CM014272.1003291.1:0.0209621,ASEM_RSA5_H_RSA5chrom3001398.1:0.0226281)n31:0.0143388,((Digitaria_radicosa_Dra03G0194100:0.0279915,(Digitaria_exilis_H_Dex3A-003133.1:0.00947972,Digitaria_exilis_H_Dex3B-003147.1:0.0062704)n34:0.0351001)n33:0.00967079,(Urochloa_fusta_Urofu.3G237200:0.0282644,(Cenchrus_americanus_H_CamCM007982.2001474.1:0.0310801,Setaria_viridis_SEVIR_3G207500v2:0.00789782)n36:0.0278294)n35:0.00419602)n32:0.00374636)n30:0.00146258)n26:0.0014609)n24:0.00408797)n23:0.0278797)n22:0.020782)n15:0.00676467)n14:0.0244629)n11:0.00424635)n8:0.0121124)n3:0.0640904)n2:0.133343)n0;
```
