## Supplementary Dataset S1 for "Gene turnover and contingency facilitated the repeated evolution of C_4_ photosynthesis in grasses": OG0014000_tree.txt

```
((Pharus_latifolius_Phala.07G165300:0.121402,Streptochaeta_angustifolia_strangu_015752:0.0955724)n1:0.0500229,((Olyra_latifolia_Ola035440:0.0378562,(((Leersia_perrieri_LPERR05G16270:0.0490028,Oryza_sativa_LOC_Os05g40230:0.0398899)n6:0.0224647,(Zizania_latifolia_GWHTBFHI000511:0.0666241,Zizania_latifolia_GWHTBFHI031488:0.0146268)n7:0.00848582)n5:0.0413035,((Brachypodium_distachyon_BRADI_2g22160v3:0.0360603,(Hordeum_spontaneum_WB01_001091_0095262:0.00174755,Hordeum_vulgareMorex_HORVU.MOREX.r3.1HG0070740:5e-09)n10:0.0713922)n9:0.048834,((Aristida_adscensionis_H_Aadptg000095l000207.1:0.0690994,(Stipagrostis_hirtigluma_H_Shi_ptg000049l_001799.1:0.00554686,Stipagrostis_hirtigluma_H_Shi_ptg000052l_001031.1:0.00933506)n13:0.0290953)n12:0.0348247,((Eragrostis_curvula_EJB05_36161:0.068199,(Eleusine_coracana_ELECO.r07.5BG0416810:0.0238068,Eleusine_coracana_ELECO.r07.5AG0369190:0.030085)n16:0.0403833)n15:0.0228066,(Phragmites_australis_Phragmites_australis_PaChr12_28249159_28250503_evm.model.PaChr12.1191_1_CDS_4362380828_16488:0.0625425,(Chasmanthium_laxum_Chala.07G184400:0.0342486,((ASEM_RSA5_H_RSA5chrom3001397.1:0.00541608,(ASEM_AUS1_H_AUS1CM014277.1003007.1:0.0262197,ASEM_AUS1_H_AUS1CM014272.1003290.1:5e-09)n21:0.00911905)n20:0.0264761,((Sorghum_bicolor_SORBI_3009G175400:0.0383612,Urochloa_fusta_Urofu.3G237300:0.0113392)n23:0.0101047,(((Cenchrus_americanus_H_CamCM007982.2004977.1:0,Cenchrus_americanus_H_CamCM007982.2001473.1:0)n26:0.0228439,Setaria_viridis_SEVIR_3G207600v2:0.00554019)n25:0.00737299,(Dichantelium_oligosantes_H_DolKV770254.1000001.1:0.0247277,((Digitaria_radicosa_Dra03G0194200:0.022351,(Digitaria_exilis_H_Dex3A-003132.1:0.00892846,Digitaria_exilis_H_Dex3B-003146.1:0.0109985)n30:0.0186926)n29:0.0194746,(Echinocloa_haploclada_eh_chr5.2591:0.0207521,(Panicum_hallii_Pahal.3G238300:0.0142821,(Panicum_virgatum_Pavir.J078200:0.0154953,(Panicum_virgatum_Pavir.9NG444100:0,Panicum_virgatum_Pavir.8NG347800:0)n34:0.0140367)n33:0.00155963)n32:0.00370412)n31:0.00185316)n28:0.00614896)n27:0.00182691)n24:0.00262834)n22:0.00791799)n19:0.0324493)n18:0.0126882)n17:0.0106246)n14:0.0122496)n11:0.0264628)n8:0.0139571)n4:0.0432867)n3:0.0231142,(Ampelocalamus_luodianensis_Alu05Cg10650.1:0.0292493,(Dendrocalamus_sinicus_Dendrocalamus_sinicus_Dsi05C_5817299_5818566_Dsi05Cg04800.1_-1_CDS_4147772029_45313:0.0268878,Dendrocalamus_sinicus_Dendrocalamus_sinicus_Dsi05A_27324183_27327276_Dsi05Ag09320.1_1_CDS_4147764730_30089:0.0412033)n36:0.00457815)n35:0.00934269)n2:0.0500229)n0;
```
