## Supplementary Dataset S1 for "Gene turnover and contingency facilitated the repeated evolution of C_4_ photosynthesis in grasses": OG0014001_tree.txt

```
((Streptochaeta_angustifolia_strangu_039406:0.13908,Pharus_latifolius_Phala.07G162900:0.104398)n1:0.0440263,((Olyra_latifolia_Ola035469:0.0734579,((Brachypodium_distachyon_BRADI_2g22367v3:0.10149,(Hordeum_spontaneum_WB01_000095_0185361:0.00214099,Hordeum_vulgareMorex_HORVU.MOREX.r3.1HG0071310:0.00144603)n6:0.152408)n5:0.0606189,((Ampelocalamus_luodianensis_Alu05Cg10920.1:0.017472,(Dendrocalamus_sinicus_Dendrocalamus_sinicus_Dsi05A_27072742_27077612_Dsi05Ag09170.1_1_CDS_4147764685_4768:0.0507871,Dendrocalamus_sinicus_Dendrocalamus_sinicus_Dsi05C_6027424_6030361_Dsi05Cg05020.1_-1_CDS_4147772095_25612:0.0261972)n9:0.0029108)n8:0.0153171,(Dendrocalamus_sinicus_Dendrocalamus_sinicus_Dsi05B_29062636_29065550_Dsi05Bg09540.1_1_CDS_4147769083_35732:0.0529869,Ampelocalamus_luodianensis_Alu05Dg06680.1:0.0507575)n10:0.00563972)n7:0.00715201)n4:0.00382866)n3:0.0116723,(((Leersia_perrieri_LPERR05G16000:0.0762829,Oryza_sativa_LOC_Os05g39840:0.0724844)n13:0.0351102,(Zizania_latifolia_GWHTBFHI000527:0.0661414,Zizania_latifolia_GWHTBFHI031466:0.0498586)n14:0.0251552)n12:0.0842009,(((Eragrostis_curvula_EJB05_36012:0.0775581,(Eleusine_coracana_ELECO.r07.5BG0417110:0.0188495,Eleusine_coracana_ELECO.r07.5AG0369470:0.0102535)n18:0.0538415)n17:0.0309842,(Aristida_adscensionis_H_Aadptg000095l000193.1:0.089411,(Stipagrostis_hirtigluma_H_Shi_ptg000049l_001785.1:0.0111596,Stipagrostis_hirtigluma_H_Shi_ptg000052l_001018.1:0.0144978)n20:0.0688652)n19:0.0264438)n16:0.0142848,((Phragmites_australis_Phragmites_australis_PaChr9_28683522_28686607_evm.model.PaChr9.1106_1_CDS_4362484123_5033:0.0504312,Phragmites_australis_Phragmites_australis_PaChr12_28056476_28062042_evm.model.PaChr12.1172_1_CDS_4362380786_41301:0.0697497)n22:0.0104911,(Chasmanthium_laxum_Chala.07G179200:0.065541,(Zea_mays_Zm00001eb351980:0.133136,(((ASEM_AUS1_H_AUS1CM014272.1003276.1:0.022251,ASEM_RSA5_H_RSA5chrom3001385.1:0.0168755)n27:0.0288105,((Urochloa_fusta_Urofu.3G241400:0.0450148,(Cenchrus_americanus_H_CamCM007982.2001346.1:0.0557472,Setaria_viridis_SEVIR_3G210900v2:0.0184562)n30:0.0262129)n29:0.0125293,(Dichantelium_oligosantes_H_DolKV772535.1000002.1:0.0455759,((Urochloa_fusta_Urofu.3G241500:0.163783,Echinocloa_haploclada_eh_chr5.2619:0.0379027)n33:0.022657,(Digitaria_radicosa_Dra03G0196900:0.0372008,(Digitaria_exilis_H_Dex3A-003121.1:0.0143533,Digitaria_exilis_H_Dex3B-003134.1:0.0133268)n35:0.0344978)n34:0.0135888)n32:0.00445897)n31:0.0053695)n28:0.000596612)n26:0.00564347,(Panicum_hallii_Pahal.3G241800:0.0229722,Panicum_virgatum_Pavir.1KG235000:0.0477071)n36:0.028607)n25:0.0134541)n24:0.0332904)n23:0.0151184)n21:0.0116469)n15:0.0608277)n11:0.0211981)n2:0.0440263)n0;
```
