## Supplementary Dataset S1 for "Gene turnover and contingency facilitated the repeated evolution of C_4_ photosynthesis in grasses": OG0014002_tree.txt

```
((Streptochaeta_angustifolia_strangu_026894:0.281694,(Pharus_latifolius_Phala.M039500:0,Pharus_latifolius_Phala.07G162600:0)n2:0.223301)n1:0.0824705,((Oryza_sativa_LOC_Os05g39830:0.17234,(Leersia_perrieri_LPERR05G15990:0.176886,(Zizania_latifolia_GWHTBFHI000528:0.131141,Zizania_latifolia_GWHTBFHI031465:0.0740878)n6:0.0824571)n5:0.0229737)n4:0.0621408,(((Brachypodium_distachyon_BRADI_2g22380v3:0.166724,(Hordeum_spontaneum_WB01_000095_0307656:0.0175471,Hordeum_vulgareMorex_HORVU.MOREX.r3.1HG0071320:0.0067516)n10:0.159421)n9:0.0572382,(Olyra_latifolia_Ola035472:0.100469,(Dendrocalamus_sinicus_Dendrocalamus_sinicus_Dsi05B_29044803_29045462_Dsi05Bg09530.1_-1_CDS_4147769080_34043:0.0692678,((Ampelocalamus_luodianensis_Alu05Cg10930.1:0.0450682,Dendrocalamus_sinicus_Dendrocalamus_sinicus_Dsi05C_6037570_6038169_Dsi05Cg05030.1_1_CDS_4147772098_27300:0.0532405)n14:0.00624646,(Dendrocalamus_sinicus_Dendrocalamus_sinicus_Dsi05A_27061739_27062383_Dsi05Ag09160.1_-1_CDS_4147764682_3079:0.0387983,Ampelocalamus_luodianensis_Alu05Dg06700.2:0.0797595)n15:0.00886216)n13:0.00848659)n12:0.0277223)n11:0.0231584)n8:0.0330275,(Eleusine_coracana_ELECO.r07.5AG0369400:0.186463,(((Aristida_adscensionis_H_Aadptg000095l000191.1:0.135839,(Stipagrostis_hirtigluma_H_Shi_ptg000049l_000437.1:0.0341772,Stipagrostis_hirtigluma_H_Shi_ptg000052l_000434.1:0.0201267)n20:0.0563147)n19:0.0392149,(Phragmites_australis_Phragmites_australis_PaChr9_28660492_28661136_evm.model.PaChr9.1105_1_CDS_4362484121_4191:0.0893828,Phragmites_australis_Phragmites_australis_PaChr12_28020330_28021004_evm.model.PaChr12.1170_1_CDS_4362380782_39617:0.0970721)n21:0.0107858)n18:0.00938473,(Chasmanthium_laxum_Chala.07G179000:0.0791595,((Sorghum_bicolor_SORBI_3009G172700:0.0726771,Zea_mays_Zm00001eb290490:0.120543)n24:0.0560986,((Echinocloa_haploclada_eh_chr5.2622:0.0722226,(Panicum_hallii_Pahal.3G242000:0.0495067,(Panicum_virgatum_Pavir.J450500:0.0637588,Panicum_virgatum_Pavir.1KG235700:0.0183971)n28:0.0172251)n27:0.0394743)n26:0.00683314,((Digitaria_radicosa_Dra03G0197000:0.0714165,(Digitaria_exilis_H_Dex3A-001129.1:0.0490578,Digitaria_exilis_H_Dex3B-001140.1:0.0279603)n31:0.0820118)n30:0.020203,((Dichantelium_oligosantes_H_DolKV777525.1000001.1:0.074629,(Urochloa_fusta_Urofu.3G241700:0.0792123,Setaria_viridis_SEVIR_3G211200v2:0.0574086)n34:0.0192343)n33:0.0397048,(ASEM_AUS1_H_AUS1CM014272.1003274.1:0.0182297,(ASEM_RSA5_H_RSA5chrom2001562.1:0.10422,ASEM_RSA5_H_RSA5chrom3004372.1:0.015748)n36:0.0315363)n35:0.0522424)n32:0.00801386)n29:0.00792158)n25:0.026849)n23:0.0219004)n22:0.0196579)n17:0.0351581)n16:0.0575519)n7:0.0500052)n3:0.0824705)n0;
```
