## Supplementary Dataset S1 for "Gene turnover and contingency facilitated the repeated evolution of C_4_ photosynthesis in grasses": OG0014003_tree.txt

```
((Streptochaeta_angustifolia_strangu_033462:0.249104,(Pharus_latifolius_Phala.07G058100:0.0161217,Pharus_latifolius_Phala.07G058100.2:0.0900597)n2:0.15318)n1:0.0762773,(((Zizania_latifolia_GWHTBFHI031996:0.0973428,(Leersia_perrieri_LPERR05G05830:0.137212,Oryza_sativa_LOC_Os05g11970:0.0633388)n6:0.0495785)n5:0.0611261,((Brachypodium_distachyon_BRADI_2g32510v3:0.14833,(Hordeum_spontaneum_WB01_005253_0603312:0.00302253,Hordeum_vulgareMorex_HORVU.MOREX.r3.5HG0516470:0.00147914)n9:0.122694)n8:0.0583607,(Olyra_latifolia_Ola025952:0.121485,(Ampelocalamus_luodianensis_Alu09Cg18550.2:0.0499772,Dendrocalamus_sinicus_Dendrocalamus_sinicus_Dsi05B_8679815_8682291_Dsi05Bg04080.1_1_CDS_4147767445_23346:0.0540999)n11:0.0124243)n10:0.0139813)n7:0.0132746)n4:0.0186532,((Eragrostis_curvula_EJB05_32996:0.146722,(Eleusine_coracana_ELECO.r07.5BG0450170:0.027828,Eleusine_coracana_ELECO.r07.5AG0401600:0.0673466)n14:0.0921822)n13:0.0641419,((Panicum_virgatum_Pavir.J634600:0.356217,(Stipagrostis_hirtigluma_H_Shi_ptg000045l_000380.1:0.345195,Stipagrostis_hirtigluma_H_Shi_ptg000016l_000509.1:0.643677)n17:0.0715197)n16:0.121199,((Chasmanthium_laxum_Chala.07G073700:0.0751012,((Aristida_adscensionis_H_Aadptg000042l000580.1:0.0864127,(Stipagrostis_hirtigluma_H_Shi_ptg000045l_000381.1:0.068803,Stipagrostis_hirtigluma_H_Shi_ptg000049l_001288.1:0.00682045)n22:0.0668413)n21:0.0434902,Phragmites_australis_Phragmites_australis_PaChr12_7071475_7073818_evm.model.PaChr12.434_1_CDS_4362382714_2597:0.0666674)n20:0.0220022)n19:0.0117074,((Sorghum_bicolor_SORBI_3009G079000:0.0641247,Zea_mays_Zm00001eb350680:0.0906753)n24:0.0583423,((Digitaria_radicosa_Dra03G0064100:0.0583955,(Digitaria_exilis_H_Dex3A-003916.1:0.0223924,Digitaria_exilis_H_Dex3B-003917.1:0.0219566)n27:0.0398709)n26:0.0418155,((Urochloa_fusta_Urofu.3G079400:0.084607,Echinocloa_haploclada_eh_chr5.1057:0.0503104)n29:0.00503657,((Panicum_hallii_Pahal.3G079900:0.0308458,(Panicum_virgatum_Pavir.3KG086900:0.0234473,Panicum_virgatum_Pavir.9NG566300:0.0263395)n32:0.00825908)n31:0.0264089,((Cenchrus_americanus_H_CamCM007982.2002282.1:0.038622,Setaria_viridis_SEVIR_3G077200v2:0.0346205)n34:0.0174845,(Dichantelium_oligosantes_H_DolKV778243.1000002.1:0.0390373,(ASEM_AUS1_H_AUS1CM014272.1003160.1:0.0113605,ASEM_RSA5_H_RSA5chrom3003623.1:0.00713418)n36:0.041932)n35:0.0168631)n33:0.00988483)n30:0.00914853)n28:0.00707349)n25:0.0307163)n23:0.0219889)n18:0.00929389)n15:0.00103265)n12:0.0266542)n3:0.0762773)n0;
```
