## Supplementary Dataset S1 for "Gene turnover and contingency facilitated the repeated evolution of C_4_ photosynthesis in grasses": OG0014004_tree.txt

```
((Streptochaeta_angustifolia_strangu_027380:0.136199,(Pharus_latifolius_Phala.07G082600:5e-09,(Pharus_latifolius_Phala.07G082600.3:0.00587888,Pharus_latifolius_Phala.07G082600.2:5e-09)n3:0.0221907)n2:0.134805)n1:0.020061,(((Zizania_latifolia_GWHTBFHI001303:0.0684172,(Leersia_perrieri_LPERR05G00470:0.0666153,Oryza_sativa_LOC_Os05g01590:0.0611308)n7:0.0166429)n6:0.0999005,(Brachypodium_distachyon_BRADI_2g39530v3:0.11856,(Dendrocalamus_sinicus_Dendrocalamus_sinicus_Dsi05A_327816_330329_Dsi05Ag00260.1_1_CDS_4147762012_35146:0.0447642,(Olyra_latifolia_Ola000244:0.106281,Ampelocalamus_luodianensis_Alu05Dg18950.5:0.0341145)n10:0.00655507)n9:0.0113471)n8:0.0208859)n5:0.0332877,(((Phragmites_australis_Phragmites_australis_PaChr9_614136_616591_evm.model.PaChr9.52_1_CDS_4362486173_17679:0.0409279,Phragmites_australis_Phragmites_australis_PaChr12_364782_367198_evm.model.PaChr12.42_1_CDS_4362382682_31614:0.0546811)n13:0.0117824,(Aristida_adscensionis_H_Aadptg000042l000487.1:0.0732235,((Eleusine_coracana_ELECO.r07.5AG0408490:0.0549254,Eragrostis_curvula_EJB05_34490:0.0577415)n16:0.0599639,(Stipagrostis_hirtigluma_H_Shi_ptg000045l_000118.1:0.00983918,Stipagrostis_hirtigluma_H_Shi_ptg000049l_001213.1:0.00490338)n17:0.0395924)n15:0.0130883)n14:0.00882263)n12:0.0183552,(Chasmanthium_laxum_Chala.07G014000:0.0574905,(((Sorghum_bicolor_SORBI_3009G006000:0.035209,Zea_mays_Zm00001eb267270:0.0934571)n21:0.0443678,((((Urochloa_fusta_Urofu.3G086300:0.0425147,(Panicum_hallii_Pahal.3G087500:0.00716744,((Panicum_virgatum_Pavir.2KG435000:0.0250136,Panicum_virgatum_Pavir.2NG507400:0.00723913)n28:0.0115936,(Panicum_virgatum_Pavir.3KG096000:0.017311,Panicum_virgatum_Pavir.J621800:0.29939)n29:0.0112024)n27:0.00124471)n26:0.0183025)n25:0.00183795,(Cenchrus_americanus_H_CamCM007982.2003127.1:0.0360359,Setaria_viridis_SEVIR_3G070500v2:0.0282415)n30:0.00734449)n24:0.00749665,(Echinocloa_haploclada_eh_chr5.1125:0.0385268,(Dichantelium_oligosantes_H_DolKV779687.1000011.1:0.037469,(ASEM_AUS1_H_AUS1CM014272.1003149.1:0.040877,ASEM_RSA5_H_RSA5chrom3003577.1:0.0146074)n33:0.0435898)n32:0.00523793)n31:0.00515881)n23:0.00193536,Panicum_virgatum_Pavir.J028300:0.0818785)n22:0.00909761)n20:0.0127993,((Digitaria_exilis_H_Dex3A-003874.1:0.0175704,Digitaria_exilis_H_Dex3B-003871.1:0.00953271)n35:0.0144214,(Digitaria_radicosa_Dra03G0070000:0.00338011,Digitaria_radicosa_Dra03G0070000.2:0.129732)n36:0.0261866)n34:0.0232845)n19:0.0388882)n18:0.0305133)n11:0.0829351)n4:0.020061)n0;
```
