## Supplementary Dataset S1 for "Gene turnover and contingency facilitated the repeated evolution of C_4_ photosynthesis in grasses": OG0014005_tree.txt

```
((((Olyra_latifolia_scaffold119_510625_514767_-:0.102874,Olyra_latifolia_Ola000222:0.0835595)n3:0.0375167,((Ampelocalamus_luodianensis_Alu05Dg19140.1:0.0150097,Ampelocalamus_luodianensis_Alu05Dg19170.2:0.0122149)n5:0.043453,((Dendrocalamus_sinicus_Dendrocalamus_sinicus_Dsi11C_11590829_11602611_Dsi11Cg04590.1_-1_CDS_4147839073_34274:0.0550168,(Dendrocalamus_sinicus_Dendrocalamus_sinicus_DsiCtg00560_45145_48997_DsiCtg00560g00050.1_-1_CDS_4147853662_2810:0.00119791,Dendrocalamus_sinicus_Dendrocalamus_sinicus_Dsi05A_193159_196998_Dsi05Ag00140.1_-1_CDS_4147761976_14888:0.00115723)n8:0.0411728)n7:0.0124454,Dendrocalamus_sinicus_Dendrocalamus_sinicus_Dsi05B_324681_329547_Dsi05Bg00190.1_1_CDS_4147766278_48672:0.0538995)n6:0.00598883)n4:0.0111519)n2:0.0483156,((Oryza_sativa_LOC_Os01g02180:0.0172307,Oryza_sativa_LOC_Os05g01320:0.0170595)n10:0.107632,(Zizania_latifolia_GWHTBFHI003488:0.347899,(Zizania_latifolia_GWHTBFHI001287:0.0514096,Zizania_latifolia_GWHTBFHI032402:0.0569254)n12:0.027037)n11:0.00300411)n9:0.0258618)n1:0.032812,(((Eleusine_coracana_ELECO.r07.5AG0408840:0.0841203,Eragrostis_curvula_EJB05_34537:0.0827389)n15:0.102639,(Chasmanthium_laxum_Chala.07G010000:0.091776,((Sorghum_bicolor_SORBI_3009G002100:0.0713001,Zea_mays_Zm00001eb356190:0.12885)n18:0.118972,((Dichantelium_oligosantes_H_DolKV777154.1000019.1:0.0574,((Echinocloa_haploclada_eh_chr5.2848:0.130444,Echinocloa_haploclada_eh_chr5.1089:0.0438139)n22:0.0425094,(ASEM_AUS1_H_AUS1CM014272.1003109.1:0.0175717,ASEM_RSA5_H_RSA5chrom3003598.1:0.00971873)n23:0.083995)n21:0.0140465)n20:0.00715672,((Urochloa_fusta_Urofu.3G082700:0.0741754,(Cenchrus_americanus_H_CamCM007982.2002255.1:0.0582341,Setaria_viridis_SEVIR_3G073900v2:0.0209531)n26:0.0615212)n25:0.0150027,((Digitaria_exilis_H_Dex3B-003900.1:0.0557425,Digitaria_radicosa_Dra03G0066900:0.0509202)n28:0.0344009,(Panicum_hallii_Pahal.3G084000:0.0180406,((Panicum_virgatum_Pavir.8KG336400:0.0150713,(Panicum_virgatum_Pavir.3KG093800:5e-09,Panicum_virgatum_Pavir.3NG036200:0.0052787)n32:0.0158838)n31:0.0106964,Panicum_virgatum_Pavir.3KG092500:0.0205171)n30:0.00227967)n29:0.00546998)n27:0.00456411)n24:0.00661747)n19:0.0516052)n17:0.0208162)n16:0.0143509)n14:0.00767055,((Aristida_adscensionis_H_Aadptg000042l000508.1:0.0918202,(Stipagrostis_hirtigluma_H_Shi_ptg000045l_000339.1:0.00437673,Stipagrostis_hirtigluma_H_Shi_ptg000049l_001236.1:6e-09)n35:0.0574309)n34:0.0544938,(Phragmites_australis_Phragmites_australis_PaChr9_387618_390820_evm.model.PaChr9.24_1_CDS_4362485551_10937:0.0715715,Phragmites_australis_Phragmites_australis_PaChr12_185519_187571_evm.model.PaChr12.20_1_CDS_4362382194_38778:0.0546391)n36:0.00607101)n33:0.00417712)n13:0.032812)n0;
```
