## Supplementary Dataset S1 for "Gene turnover and contingency facilitated the repeated evolution of C_4_ photosynthesis in grasses": OG0014006_tree.txt

```
((Ananas_comosus_H_Ananas_contig18_000657.1:0.0247699,Tillandsia_fasciculata_H_Tillandsia_CM054946.1_000264.1:0.023596)n1:0.155488,(Streptochaeta_angustifolia_strangu_030992:0.0739235,((Pharus_latifolius_Phala.07G004300:5e-09,Pharus_latifolius_Phala.07G004300.2:5e-09)n4:0.0817068,(((Olyra_latifolia_Ola000224:0.0599197,(Ampelocalamus_luodianensis_Alu09Cg22970.4:0.0267368,(Dendrocalamus_sinicus_Dendrocalamus_sinicus_Dsi03A_37249226_37249586_Dsi03Ag13850.1_-1_CDS_4147730875_18724:0.0880955,Dendrocalamus_sinicus_Dendrocalamus_sinicus_Dsi05B_304933_312010_Dsi05Bg00170.1_-1_CDS_4147766272_45294:0.0331273)n9:0.00368081)n8:0.00417161)n7:0.0157281,(Leersia_perrieri_LPERR05G00280:0.0539298,Oryza_sativa_LOC_Os05g01360:0.047042)n10:0.0605233)n6:0.00747451,((Brachypodium_distachyon_BRADI_2g39840v3:0.0597119,(Hordeum_spontaneum_WB01_006505_0025045:0.00241541,Hordeum_vulgareMorex_HORVU.MOREX.r3.1HG0002660:0.00427589)n13:0.0789625)n12:0.048082,(((Eleusine_coracana_ELECO.r07.5BG0457220:0.0127228,Eleusine_coracana_ELECO.r07.5AG0408810:0.0137261)n16:0.0720838,(Phragmites_australis_Phragmites_australis_PaChr9_405183_411866_evm.model.PaChr9.26_1_CDS_4362485595_29431:0.0388679,(Aristida_adscensionis_H_Aadptg000042l000281.1:0.0605168,(Stipagrostis_hirtigluma_H_Shi_ptg000045l_000260.1:0.00197109,Stipagrostis_hirtigluma_H_Shi_ptg000049l_000983.1:0.00446059)n19:0.0391643)n18:0.0200328)n17:0.00695551)n15:0.00600679,(Chasmanthium_laxum_Chala.07G010600:0.0534994,((Sorghum_bicolor_SORBI_3009G002300:0.0283655,Zea_mays_Zm00001eb267510:0.0411669)n22:0.0385653,((ASEM_RSA5_H_RSA5chrom3002143.1:0.00848394,(ASEM_AUS1_H_AUS1CM014272.1002052.1:0.00201152,ASEM_AUS1_H_AUS1CM014272.1002054.1:0.00167779)n25:0.0132072)n24:0.0294213,((Urochloa_fusta_Urofu.3G083100:0.0353752,(Cenchrus_americanus_H_CamCM007982.2003106.1:0.0283356,Setaria_viridis_SEVIR_3G073500v2:0.0113729)n28:0.0186262)n27:0.00966059,((Echinocloa_haploclada_eh_chr5.1092:0.0374784,Dichantelium_oligosantes_H_DolKV777154.1000005.1:0.0320614)n30:0.00384269,((Digitaria_radicosa_Dra03G0067200:0.0230181,(Digitaria_exilis_H_Dex3A-000412.1:0.00681612,Digitaria_exilis_H_Dex3B-000418.1:0.00782296)n33:0.0203107)n32:0.022241,(Panicum_hallii_Pahal.3G084400:0.0134009,(Panicum_virgatum_Pavir.3KG094100:0.021035,(Panicum_virgatum_Pavir.3KG092900:0.0053358,Panicum_virgatum_Pavir.3KG135500:0.00397708)n36:0.0128415)n35:0.00411082)n34:0.0141106)n31:0.00480557)n29:0.00200816)n26:0.0037474)n23:0.0109865)n21:0.0381935)n20:0.00998836)n14:0.0401506)n11:0.0122079)n5:0.0435046)n3:0.03745)n2:0.155488)n0;
```
