## Supplementary Dataset S1 for "Gene turnover and contingency facilitated the repeated evolution of C_4_ photosynthesis in grasses": OG0014007_tree.txt

```
(Carex_scoparia_H_Carex_Csco_scaffold_22_000056.1:0.194677,(Streptochaeta_angustifolia_strangu_010871:0.0973509,((Pharus_latifolius_Phala.07G009300.3:0.0275262,(Pharus_latifolius_Phala.07G009300:0.00738033,Pharus_latifolius_Phala.07G009300.2:5e-09)n4:0.0381769)n3:0.0997447,(((Olyra_latifolia_scaffold1_4101492_4103560_+:0.0611596,((Ampelocalamus_luodianensis_Alu09Cg22550.2:0.0180178,Dendrocalamus_sinicus_Dendrocalamus_sinicus_Dsi05C_13671972_13673408_Dsi05Cg09200.1_1_CDS_4147773349_49258:0.0284665)n9:0.0229445,(Ampelocalamus_luodianensis_Alu05Dg18670.3:0.101596,Dendrocalamus_sinicus_Dendrocalamus_sinicus_Dsi05B_561451_568473_Dsi05Bg00470.1_1_CDS_4147766362_39101:0.0483376)n10:0.0129324)n8:0.00594309)n7:0.0145012,((Brachypodium_distachyon_BRADI_2g39150v3:0.0672359,Hordeum_spontaneum_WB01_009262_0049775:0.0836267)n12:0.0642052,(Zizania_latifolia_GWHTBFHI032369:0.0429205,(Leersia_perrieri_LPERR05G00780:0.0604739,Oryza_sativa_LOC_Os05g02010:0.045453)n14:0.0311817)n13:0.0508109)n11:0.0135546)n6:0.0175294,((Aristida_adscensionis_H_Aadptg000042l000772.1:0.0960104,(Stipagrostis_hirtigluma_H_Shi_ptg000045l_000482.1:0.0067291,Stipagrostis_hirtigluma_H_Shi_ptg000049l_001021.1:0.0157743)n17:0.063775)n16:0.0181973,(Phragmites_australis_Phragmites_australis_PaChr12_570182_572158_evm.model.PaChr12.63_1_CDS_4362383148_15234:0.0559851,((Eragrostis_curvula_EJB05_34414:0.0668334,(Eleusine_coracana_ELECO.r07.5BG0456460:0.0316097,Eleusine_coracana_ELECO.r07.5AG0408080:0.0157867)n21:0.0800472)n20:0.0594502,(Chasmanthium_laxum_Chala.07G017300:0.0354962,((Sorghum_bicolor_SORBI_3009G011600:0.0418717,Zea_mays_Zm00001eb355820:0.0643342)n24:0.0756714,((Echinocloa_haploclada_eh_chr5.1166:0.0444417,(ASEM_AUS1_H_AUS1CM014272.1002073.1:0.00552648,ASEM_RSA5_H_RSA5chrom3002187.1:0.00281225)n27:0.0410548)n26:0.00774233,(Dichantelium_oligosantes_H_DolKV775858.1000003.1:0.0279636,((Urochloa_fusta_Urofu.3G089900:0.0434352,(Cenchrus_americanus_H_CamCM007982.2003150.1:0.0248121,Setaria_viridis_SEVIR_3G066800v2:0.0124172)n31:0.0130991)n30:0.0107775,((Digitaria_radicosa_Dra03G0073200:0.0320242,(Digitaria_exilis_H_Dex3A-000444.1:0.00554725,Digitaria_exilis_H_Dex3B-000449.1:0.00833798)n34:0.022324)n33:0.0199652,(Panicum_hallii_Pahal.3G090800:0.0100312,(Panicum_virgatum_Pavir.3KG100400:0.0220201,Panicum_virgatum_Pavir.1KG134700:0.014494)n36:0.00742635)n35:0.0279317)n32:0.00728678)n29:0.00385423)n28:0.00729803)n25:0.01215)n23:0.0121989)n22:0.0174861)n19:0.0171573)n18:0.00836728)n15:0.0411859)n5:0.0762157)n2:0.023838)n1:0.194677)n0;
```
