## Supplementary Dataset S1 for "Gene turnover and contingency facilitated the repeated evolution of C_4_ photosynthesis in grasses": OG0014008_tree.txt

```
((Pharus_latifolius_Phala.07G010400.3:0.0129762,(Pharus_latifolius_Phala.07G010400:5e-09,Pharus_latifolius_Phala.07G010400.2:5e-09)n2:0.00177249)n1:0.0656719,(((Leersia_perrieri_LPERR05G00850:0.0738949,Oryza_sativa_LOC_Os05g02120:0.0508184)n5:0.0270434,(Zizania_latifolia_GWHTBFHI001328:0.0592839,Zizania_latifolia_GWHTBFHI032362:0.0324361)n6:0.0136936)n4:0.0361909,((Olyra_latifolia_Ola000277:0.0536018,(Dendrocalamus_sinicus_Dendrocalamus_sinicus_Dsi05B_608624_613894_Dsi05Bg00520.1_1_CDS_4147766377_47546:0.0332181,(Ampelocalamus_luodianensis_Alu05Dg18590.2:0.0348945,Ampelocalamus_luodianensis_Alu04Cg03210.2:0.196753)n10:0.0218614)n9:0.0113306)n8:0.00436704,((Eleusine_coracana_ELECO.r07.5AG0407950:0.0611768,(Eragrostis_curvula_EJB05_50010:0.0162749,Eragrostis_curvula_EJB05_34379:0.0222389)n13:0.0356524)n12:0.0344116,((Brachypodium_distachyon_BRADI_2g38823v3:0.230622,Cenchrus_americanus_H_CamCM007986.2004038.1:6e-09)n15:0.119408,((Brachypodium_distachyon_BRADI_2g38780v3:0.0657733,(Hordeum_spontaneum_WB01_011483_0021004:0.00271962,Hordeum_vulgareMorex_HORVU.MOREX.r3.1HG0005620:0.00108547)n18:0.0682645)n17:0.0438915,((Aristida_adscensionis_H_Aadptg000098l000113.1:0.0697132,(Stipagrostis_hirtigluma_H_Shi_ptg000045l_000496.1:0.00482874,Stipagrostis_hirtigluma_H_Shi_ptg000049l_001040.1:0.00282185)n21:0.0487884)n20:0.0127988,(Phragmites_australis_Phragmites_australis_PaChr12_637565_642286_evm.model.PaChr12.70_1_CDS_4362383304_38362:0.042894,(Chasmanthium_laxum_Chala.07G018600:0.0399839,((Sorghum_bicolor_SORBI_3009G013700:0.0226552,Zea_mays_Zm00001eb355750:0.0372899)n25:0.0471614,((Echinocloa_haploclada_eh_chr5.1188:0.0353689,(ASEM_AUS1_H_AUS1CM014272.1002090.1:0.00988868,ASEM_RSA5_H_RSA5chrom3002207.1:0.00752371)n28:0.0350453)n27:0.00648384,(((Panicum_hallii_Pahal.3G092300:0.0221726,Panicum_virgatum_Pavir.3KG103200:0.0206353)n31:0.0199568,(Digitaria_radicosa_Dra03G0074900:0.0325003,(Digitaria_exilis_H_Dex3A-000461.1:0.016976,Digitaria_exilis_H_Dex3B-000466.1:0.00706548)n33:0.0208741)n32:0.0236846)n30:0.00417271,((Setaria_viridis_SEVIR_3G065200v2:0.0201644,Cenchrus_americanus_H_CamCM007982.2003165.1:0.044932)n35:0.0174145,(Dichantelium_oligosantes_H_DolKV779664.1000019.1:0.0365347,Urochloa_fusta_Urofu.3G091700:0.0454331)n36:0.00432832)n34:0.00450634)n29:0.00656278)n26:0.0163264)n24:0.0228209)n23:0.0234029)n22:0.0075374)n19:0.0119059)n16:0.00132288)n14:0.0223075)n11:0.00247861)n7:0.0102353)n3:0.0656719)n0;
```
