## Supplementary Dataset S1 for "Gene turnover and contingency facilitated the repeated evolution of C_4_ photosynthesis in grasses": OG0014009_tree.txt

```
((Streptochaeta_angustifolia_strangu_022108:0.217384,Pharus_latifolius_Phala.07G013100:0.173361)n1:0.061741,(((Zizania_latifolia_GWHTBFHI001352:0.103035,(Leersia_perrieri_LPERR05G01130:0.0758725,(Oryza_sativa_LOC_Os05g02564:0.0670551,Oryza_sativa_LOC_Os05g02580:0.067138)n6:0.00745978)n5:0.0409653)n4:0.0248308,(((Aristida_adscensionis_H_Aadptg000042l000030.1:0.120072,(Stipagrostis_hirtigluma_H_Shi_ptg000045l_000513.1:0.0117062,Stipagrostis_hirtigluma_H_Shi_ptg000049l_001057.1:0.0106317)n10:0.0944231)n9:0.0395101,(Phragmites_australis_Phragmites_australis_PaChr9_1124142_1128298_evm.model.PaChr9.104_1_CDS_4362483975_27746:0.0853708,(Chasmanthium_laxum_Chala.07G021600:0.0917474,((Sorghum_bicolor_SORBI_3009G018000:0.0472336,Zea_mays_Zm00001eb266250:0.0751952)n14:0.0629768,(Dichantelium_oligosantes_H_DolKV781576.1000012.1:0.0376545,(((Panicum_hallii_Pahal.3G096300:0.0232772,(Panicum_virgatum_Pavir.3KG112300:0.0326244,Panicum_virgatum_Pavir.5KG275100:0.0229488)n19:0.0138952)n18:0.0366899,(Urochloa_fusta_Urofu.3G095200:0.0513234,(Cenchrus_americanus_H_CamCM007982.2003146.1:0.0510095,Setaria_viridis_SEVIR_3G061400v2:0.0230123)n21:0.0212774)n20:0.00403568)n17:0.00916598,(ASEM_AUS1_H_AUS1CM014272.1002114.1:0.0931453,(Echinocloa_haploclada_eh_chr5.1223:0.0475614,((Digitaria_exilis_H_Dex3A-000481.1:0.0202317,Digitaria_exilis_H_Dex3B-000484.1:0.0239164)n25:0.0629442,(ASEM_AUS1_H_AUS1CM014272.1002111.1:0.00967721,(ASEM_RSA5_H_RSA5chrom3002232.1:0.00357315,ASEM_RSA5_H_RSA5chrom2001153.1:0.00309305)n27:0.00650081)n26:0.0441337)n24:0.00568722)n23:0.00230381)n22:0.000255979)n16:0.00341244)n15:0.0255859)n13:0.0413893)n12:0.0295845)n11:0.0136025)n8:0.0196516,(((Brachypodium_distachyon_BRADI_2g37487v3:0.114401,(Hordeum_spontaneum_WB01_002159_0123235:0.00110819,Hordeum_vulgareMorex_HORVU.MOREX.r3.1HG0008380:0.000577158)n31:0.161581)n30:0.0303608,Dichantelium_oligosantes_H_DolKV781576.1000011.1:0.460324)n29:0.0375212,((Ampelocalamus_luodianensis_Alu05Dg18310.3:0.0410935,Ampelocalamus_luodianensis_Alu09Cg22210.4:0.0472707)n33:0.0114528,(Dendrocalamus_sinicus_Dendrocalamus_sinicus_Dsi05B_793065_796870_Dsi05Bg00710.1_1_CDS_4147766434_22780:0.0668868,Dendrocalamus_sinicus_Dendrocalamus_sinicus_Dsi05A_648141_651888_Dsi05Ag00520.1_1_CDS_4147762090_22203:0.0551543)n34:0.00612826)n32:0.0121659)n28:0.0187747)n7:0.00208608)n3:0.022363,(Eleusine_coracana_ELECO.r07.5AG0407460:0.155857,(Eragrostis_curvula_EJB05_34310:0.00119209,Eragrostis_curvula_EJB05_34322:0.00141839)n36:0.108507)n35:0.0899788)n2:0.061741)n0;
```
