## Supplementary Dataset S1 for "Gene turnover and contingency facilitated the repeated evolution of C_4_ photosynthesis in grasses": OG0014010_tree.txt

```
((Pharus_latifolius_Phala.12G182400:0.256844,Streptochaeta_angustifolia_strangu_037307:0.298201)n1:0.0695484,(((Zizania_latifolia_GWHTBFHI038537:0.331365,Zizania_latifolia_GWHTBFHI035590:0.0486859)n4:0.0817121,(Leersia_perrieri_LPERR07G20750:0.266675,Oryza_sativa_LOC_Os07g44560:0.0974498)n5:0.0585574)n3:0.0756539,(((Aristida_adscensionis_H_Aadptg000004l000136.1:0.145018,(Stipagrostis_hirtigluma_H_Shi_ptg000029l_000003.1:0.0232997,(Stipagrostis_hirtigluma_H_Shi_ptg000056l_000101.1:0.0598367,(Stipagrostis_hirtigluma_H_Shi_ptg000056l_000100.1:0.0263885,Stipagrostis_hirtigluma_H_Shi_ptg000104l_000098.1:0.0102291)n11:0.00269067)n10:0.00813895)n9:0.0941552)n8:0.0337963,(Eragrostis_curvula_EJB05_46986:0.391546,(Eragrostis_curvula_EJB05_54390:0.0607625,(Eragrostis_curvula_EJB05_54389:0.0283958,Eragrostis_curvula_EJB05_44930:0.00852817)n14:0.0365827)n13:0.145575)n12:0.016175)n7:0.023092,(Chasmanthium_laxum_Chala.02G137900:0.172947,(((((Dichantelium_oligosantes_H_DolKV775064.1000007.1:0.080003,(ASEM_RSA5_H_RSA5chrom4002660.1:0.0151708,(ASEM_AUS1_H_AUS1CM014273.1000857.1:0.0233676,ASEM_AUS1_H_AUS1CM014272.1002156.1:0.0553224)n22:0.00614694)n21:0.00215797)n20:0.0222981,(((Digitaria_radicosa_Dra04G0114800.2:5e-09,Digitaria_radicosa_Dra04G0114800:5e-09)n25:0.0659984,(Digitaria_exilis_H_Dex4A-000751.1:0.0439077,Digitaria_exilis_H_Dex4B-000716.1:0.0410858)n26:0.0427374)n24:0.0271332,((Digitaria_radicosa_Dra04G0114700.2:5e-09,Digitaria_radicosa_Dra04G0114700:5e-09)n28:0.0672951,((Digitaria_exilis_H_Dex4A-000339.1:0.0373206,Digitaria_exilis_H_Dex4B-002457.1:0.0225641)n30:0.150444,(Digitaria_exilis_H_Dex4A-000749.1:0.0469842,(Digitaria_exilis_H_Dex4A-000750.1:0.0525046,Digitaria_exilis_H_Dex4B-000715.1:0.0325429)n32:0.0199373)n31:0.026102)n29:0.00290022)n27:0.0557717)n23:0.0281607)n19:0.0106297,Setaria_viridis_SEVIR_4G168200v2:0.0886952)n18:0.0118261,(Panicum_hallii_Pahal.4G244500:0.0279255,(Panicum_virgatum_Pavir.4NG086400:0.0726386,(Panicum_virgatum_Pavir.4NG065500:0.0586384,Panicum_virgatum_Pavir.4NG093900:0.00423324)n35:0.0140794)n34:0.0228134)n33:0.0453321)n17:0.0124494,(Echinocloa_haploclada_eh_chr6.1634:0.0997517,Urochloa_fusta_Urofu.4G156300:0.134607)n36:0.0256991)n16:0.0470156)n15:0.0149307)n6:0.0436501)n2:0.0695484)n0;
```
