## Supplementary Dataset S1 for "Gene turnover and contingency facilitated the repeated evolution of C_4_ photosynthesis in grasses": OG0014011_tree.txt

```
((Pharus_latifolius_Phala.07G019300:0.123624,Streptochaeta_angustifolia_strangu_035329:0.108883)n1:0.0566851,(((Olyra_latifolia_scaffold1_5823256_5823717_+:0.0340688,Olyra_latifolia_Ola003854:0.0450347)n4:0.016807,((Ampelocalamus_luodianensis_Alu05Dg17690.1:0.0311338,Dendrocalamus_sinicus_Dendrocalamus_sinicus_Dsi05B_1656307_1656756_Dsi05Bg01330.1_1_CDS_4147766620_13778:0.0337839)n6:0.00636247,(Ampelocalamus_luodianensis_Alu09Cg21680.2:0.0243094,(Dendrocalamus_sinicus_Dendrocalamus_sinicus_Dsi05A_1228521_1228970_Dsi05Ag00940.1_1_CDS_4147762216_36272:0.0314048,Dendrocalamus_sinicus_Dendrocalamus_sinicus_Dsi05C_15570709_15571149_Dsi05Cg10060.1_1_CDS_4147773607_23929:0.0219197)n8:0.00243552)n7:0.0175589)n5:0.0165947)n3:0.0272095,((Brachypodium_distachyon_BRADI_2g38380v3:0.0420898,(Hordeum_spontaneum_WB01_000049_0509608:0.00575386,Hordeum_vulgareMorex_HORVU.MOREX.r3.1HG0016310:5e-09)n11:0.0753746)n10:0.0581462,(((Zizania_latifolia_GWHTBFHI001409:0.0637422,Zizania_latifolia_GWHTBFHI032281:0.0348447)n14:0.0301764,(Leersia_perrieri_LPERR05G01850:0.207007,(Oryza_sativa_LOC_Os05g03865:0,Oryza_sativa_LOC_Os05g03860:0)n16:0.0426755)n15:0.0484397)n13:0.0187066,((Aristida_adscensionis_H_Aadptg000042l000098.1:0.0477998,Stipagrostis_hirtigluma_H_Shi_ptg000089l_000092.1:0.0448518)n18:0.0121929,(((Eleusine_coracana_ELECO.r07.5BG0454400:0.022217,Eleusine_coracana_ELECO.r07.5AG0406350:0.0115096)n21:0.076079,((Sorghum_bicolor_SORBI_3009G030100:0.0547355,Zea_mays_Zm00001eb264930:0.0719138)n23:0.111118,((Digitaria_radicosa_Dra03G0086000:0.0314964,(Digitaria_exilis_H_Dex3A-000543.1:0.00344406,Digitaria_exilis_H_Dex3B-000535.1:0.00901468)n26:0.0192769)n25:0.00642397,(Setaria_viridis_SEVIR_3G050400v2:0.0190419,((Dichantelium_oligosantes_H_DolKV778976.1000014.1:0.0297623,(ASEM_AUS1_H_AUS1CM014272.1003000.1:0,ASEM_RSA5_H_RSA5chrom3002291.1:0)n30:0.0226013)n29:0.00611893,((Echinocloa_haploclada_eh_chr5.1315:0.0151962,(Panicum_hallii_Pahal.3G105500:0.0213398,(Panicum_virgatum_Pavir.3KG126900:0.0176032,Panicum_virgatum_Pavir.3KG133100:0.0145348)n34:0.000299194)n33:0.0183051)n32:0.00602204,Urochloa_fusta_Urofu.3G105100:0.0247641)n31:0.0016572)n28:0.00742856)n27:0.0030989)n24:0.0147997)n22:0.0243476)n20:0.0139289,(Chasmanthium_laxum_Chala.07G029700:0.0586662,(Phragmites_australis_Phragmites_australis_PaChr9_2550240_2550650_evm.model.PaChr9.178_1_CDS_4362485413_37855:0.0467972,Phragmites_australis_Phragmites_australis_PaChr12_1687686_1688120_evm.model.PaChr12.150_1_CDS_4362381514_7638:0.0606218)n36:0.00673576)n35:0.0150488)n19:0.0138765)n17:0.0886289)n12:0.0098554)n9:0.0158583)n2:0.0566851)n0;
```
