## Supplementary Dataset S1 for "Gene turnover and contingency facilitated the repeated evolution of C_4_ photosynthesis in grasses": OG0014012_tree.txt

```
(Pharus_latifolius_Phala.07G025300:0.214261,((Olyra_latifolia_Ola022169:0.120814,(Dendrocalamus_sinicus_Dendrocalamus_sinicus_Dsi05B_2467580_2470174_Dsi05Bg01710.1_1_CDS_4147766734_21093:0.0747976,(Ampelocalamus_luodianensis_Alu09Cg21180.1:0.0562186,(Dendrocalamus_sinicus_Dendrocalamus_sinicus_Dsi05A_1939848_1941059_Dsi05Ag01320.1_1_CDS_4147762330_43592:0.0815561,Dendrocalamus_sinicus_Dendrocalamus_sinicus_Dsi05C_16639111_16641607_Dsi05Cg10400.1_1_CDS_4147773709_24492:0.056476)n5:0.00627511)n4:0.0105298)n3:0.00116998)n2:0.0262144,(((Zizania_latifolia_GWHTBFHI007234:0.438249,Zizania_latifolia_GWHTBFHI032237:0.0783356)n8:0.0997184,(Leersia_perrieri_LPERR05G02410:0.360716,Oryza_sativa_LOC_Os05g04830:0.112177)n9:0.0592453)n7:0.0572446,((Brachypodium_distachyon_BRADI_2g36720v3:0.243084,(Hordeum_spontaneum_WB01_000397_0912873:0,Hordeum_vulgareMorex_HORVU.MOREX.r3.1HG0018620:0)n12:0.214155)n11:0.108859,((Eragrostis_curvula_EJB05_33979:0.196822,((Sorghum_bicolor_SORBI_3009G036800:0.122807,(Zea_mays_Zm00001eb417630:0.125598,Zea_mays_Zm00001eb354450:0.100052)n17:0.0486254)n16:0.111903,(Eleusine_coracana_ELECO.r07.5BG0453750:0.0767752,Eleusine_coracana_ELECO.r07.5AG0405610:0.0646932)n18:0.17602)n15:0.0386774)n14:0.0459342,((Aristida_adscensionis_H_Aadptg000042l000128.1:0.12332,(Stipagrostis_hirtigluma_H_Shi_ptg000053l_000464.1:0.0344847,Stipagrostis_hirtigluma_H_Shi_ptg000089l_000129.1:0.0189145)n21:0.0855956)n20:0.0361615,((Chasmanthium_laxum_Chala.07G036700:0.107299,(Phragmites_australis_Phragmites_australis_PaChr9_3362723_3364668_evm.model.PaChr9.227_1_CDS_4362485523_41648:0.110104,Phragmites_australis_Phragmites_australis_PaChr12_2323735_2326681_evm.model.PaChr12.186_1_CDS_4362382162_25314:0.0814915)n24:0.0332591)n23:0.0274903,((Echinocloa_haploclada_eh_chr5.1387:0.0965515,(ASEM_AUS1_H_AUS1CM014272.1002224.1:0.0114554,ASEM_RSA5_H_RSA5chrom3002331.1:0.0140134)n27:0.0442972)n26:0.019388,(((Panicum_hallii_Pahal.3G112400:0.0447066,(Panicum_virgatum_Pavir.3KG139700:0.014847,Panicum_virgatum_Pavir.3NG176400:0.0598793)n31:0.0303795)n30:0.0257418,(Cenchrus_americanus_H_CamCM007982.2003263.1:0.0498534,Setaria_viridis_SEVIR_3G056800v2:0.0407588)n32:0.0358605)n29:0.0257374,(Dichantelium_oligosantes_H_DolKV777365.1000006.1:0.105918,(Urochloa_fusta_Urofu.3G114300:0.0833337,(Digitaria_radicosa_Dra03G0092500:0.0735839,(Digitaria_exilis_H_Dex3A-000569.1:0.0442367,Digitaria_exilis_H_Dex3B-000566.1:0.0193378)n36:0.0903857)n35:0.032065)n34:0.0253934)n33:0.010271)n28:0.0127691)n25:0.0874087)n22:0.0314385)n19:0.0436221)n13:0.0872135)n10:0.0323122)n6:0.0484572)n1:0.0428372)n0;
```
