## Supplementary Dataset S1 for "Gene turnover and contingency facilitated the repeated evolution of C_4_ photosynthesis in grasses": OG0014013_tree.txt

```
((Streptochaeta_angustifolia_strangu_039932:0.144068,Pharus_latifolius_Phala.07G026400:0.120312)n1:0.03825,(((Olyra_latifolia_Ola029353:0.0695346,((Dendrocalamus_sinicus_Dendrocalamus_sinicus_Dsi05B_2917799_2922789_Dsi05Bg01890.1_-1_CDS_4147766788_51488:0.0427122,Dendrocalamus_sinicus_Dendrocalamus_sinicus_Dsi05A_2147212_2152178_Dsi05Ag01460.2_-1_CDS_4147762372_10388:0.0437385)n6:0.00718019,(Ampelocalamus_luodianensis_Alu05Dg16960.2:0.0381787,Ampelocalamus_luodianensis_Alu09Cg21030.1:0.0366395)n7:0.00407105)n5:0.00426833)n4:0.0154328,((Zizania_latifolia_GWHTBFHI032217:0.0699044,(Leersia_perrieri_LPERR05G02660:0.0641514,Oryza_sativa_LOC_Os05g05140:0.0487504)n10:0.0414543)n9:0.0433468,(Brachypodium_distachyon_BRADI_2g36480v3:0.0898614,(Hordeum_spontaneum_WB01_001705_0557183:5e-09,Hordeum_vulgareMorex_HORVU.MOREX.r3.1HG0019340:5e-09)n12:0.126386)n11:0.0666637)n8:0.00907522)n3:0.0182066,((Aristida_adscensionis_H_Aadptg000042l000665.1:0.128276,(Stipagrostis_hirtigluma_H_Shi_ptg000053l_000146.1:0.00451879,Stipagrostis_hirtigluma_H_Shi_ptg000089l_000023.1:0.0123661)n15:0.0759892)n14:0.0203295,((Chasmanthium_laxum_Chala.07G038600:0.0650619,((Sorghum_bicolor_SORBI_3009G038701:0.0347696,Zea_mays_Zm00001eb417790:0.0694554)n19:0.0662108,((Dichantelium_oligosantes_H_DolKV775267.1000004.1:0.0310136,(Echinocloa_haploclada_eh_chr5.1409:0.0421386,(ASEM_AUS1_H_AUS1CM014272.1002953.1:0.00810631,ASEM_RSA5_H_RSA5chrom3003432.1:0.0043111)n23:0.0382323)n22:0.00730571)n21:0.00297243,(((Digitaria_radicosa_Dra03G0094200:5e-09,Digitaria_radicosa_Dra03G0094200.2:5e-09)n26:0.0411898,(Digitaria_exilis_H_Dex3A-003724.1:0.00750757,Digitaria_exilis_H_Dex3B-003737.1:0.00930595)n27:0.0362561)n25:0.033908,(Urochloa_fusta_Urofu.3G112100:0.037165,((Cenchrus_americanus_H_CamCM007982.2002086.1:0.0277376,Setaria_viridis_SEVIR_3G058600v2:0.0131718)n30:0.0243491,(Panicum_hallii_Pahal.3G114600:0.014945,(Panicum_virgatum_Pavir.3KG141600:0.0333816,Panicum_virgatum_Pavir.9NG619800:0.0190695)n32:0.0142766)n31:0.0223925)n29:0.00114609)n28:0.00658252)n24:0.0049616)n20:0.0199038)n18:0.0172395)n17:0.0128704,(Phragmites_australis_Phragmites_australis_PaChr12_1940183_1943884_evm.model.PaChr12.175_1_CDS_4362382068_28252:0.0661432,(Phragmites_australis_Phragmites_australis_PaChr9_3626160_3630214_evm.model.PaChr9.239_1_CDS_4362485549_10094:0.0471834,(Eragrostis_curvula_EJB05_33952:0.0848613,(Eleusine_coracana_ELECO.r07.5BG0453520:0.0176232,Eleusine_coracana_ELECO.r07.5AG0405390:0.0204797)n36:0.0802363)n35:0.0344373)n34:0.00667946)n33:0.000742162)n16:0.0178149)n13:0.00959744)n2:0.03825)n0;
```
