## Supplementary Dataset S1 for "Gene turnover and contingency facilitated the repeated evolution of C_4_ photosynthesis in grasses": OG0014014_tree.txt

```
((Streptochaeta_angustifolia_strangu_007370:0.132266,(Pharus_latifolius_Phala.10G110300.3:5e-09,(Pharus_latifolius_Phala.10G110300:5e-09,Pharus_latifolius_Phala.10G110300.2:5e-09)n3:5e-09)n2:0.148178)n1:0.0439948,((Hordeum_vulgareMorex_HORVU.MOREX.r3.5HG0452940:0.109828,(Brachypodium_distachyon_BRADI_4g40440v3:0.0256898,Brachypodium_distachyon_BRADI_3g30420v3:0.120803)n6:0.0555134)n5:0.0553891,((Ampelocalamus_luodianensis_Alu12Cg07520.1:0.0382968,(Olyra_latifolia_Ola030290:0.0953785,Dendrocalamus_sinicus_Dendrocalamus_sinicus_Dsi12A_1718547_1720613_Dsi12Ag01290.1_-1_CDS_4147841368_18526:0.0365202)n9:0.00891474)n8:0.0134498,((Leersia_perrieri_LPERR12G05110:0.0959015,(Zizania_latifolia_GWHTBFHI009395:0.0842972,Oryza_sativa_LOC_Os12g10184:0.0525155)n12:0.0211194)n11:0.0629419,((Aristida_adscensionis_H_Aadptg000008l001035.1:0.0608986,Stipagrostis_hirtigluma_H_Shi_ptg000025l_001521.1:0.0618831)n14:0.0199161,((Eragrostis_curvula_EJB05_53558:0.0614939,(Eleusine_coracana_ELECO.r07.5BG0431850:0.0211949,Eleusine_coracana_ELECO.r07.5AG0384950:0.0274301)n17:0.0677556)n16:0.0419991,(Phragmites_australis_Phragmites_australis_PaChr23_5149337_5151394_evm.model.PaChr23.325_1_CDS_4362434471_21709:0.0717485,(Chasmanthium_laxum_Chala.12G059300:0.043075,((Sorghum_bicolor_SORBI_3008G072300:0.0305875,Zea_mays_Zm00001eb411060:0.062741)n21:0.0494082,(((Echinocloa_haploclada_eh_chr5.840:0.047467,(ASEM_AUS1_H_AUS1CM014272.1002830.1:0.0081238,ASEM_RSA5_H_RSA5chrom3002441.1:0.0107866)n25:0.035007)n24:0.00149843,((Panicum_hallii_Pahal.3G056700:0.0138999,(Panicum_virgatum_Pavir.3NG066900:0.0163308,Panicum_virgatum_Pavir.3KG062400:0.0153801)n28:0.0040224)n27:0.0274181,((Urochloa_fusta_Urofu.3G056700:0.0614539,(Setaria_viridis_SEVIR_7G286000v2:0.00794007,Cenchrus_americanus_H_CamLKME02052001.1000002.1:0.0280308)n31:0.0219401)n30:0.00741688,((Digitaria_radicosa_Dra03G0046700:5e-09,Digitaria_radicosa_Dra03G0046700.2:5e-09)n33:0.0316913,(Digitaria_exilis_H_Dex3A-000276.1:0.00842295,Digitaria_exilis_H_Dex3B-000281.1:0.00928417)n34:0.0285322)n32:0.0351581)n29:0.000896628)n26:0.00227151)n23:0.00673188,(Dichantelium_oligosantes_H_DolKV777910.1000005.1:0.166499,(Dichantelium_oligosantes_H_DolKV777910.1000004.1:0.0553719,Dichantelium_oligosantes_H_DolKV778910.1000014.1:0.018649)n36:0.0113475)n35:0.00126083)n22:0.00755182)n20:0.0237899)n19:0.0170723)n18:0.00942839)n15:0.00802359)n13:0.063077)n10:0.0183329)n7:0.0164524)n4:0.0439948)n0;
```
