## Supplementary Dataset S1 for "Gene turnover and contingency facilitated the repeated evolution of C_4_ photosynthesis in grasses": OG0014015_tree.txt

```
((Pharus_latifolius_Phala.10G108800:5e-09,(Pharus_latifolius_Phala.10G108800.3:0,Pharus_latifolius_Phala.10G108800.2:0)n2:5e-09)n1:0.108314,((Brachypodium_distachyon_BRADI_4g40540v3:0.0726233,(Hordeum_spontaneum_WB01_010926_0059454:0.00286921,Hordeum_vulgareMorex_HORVU.MOREX.r3.5HG0450470:0.00352168)n5:0.120199)n4:0.0297507,(((Ampelocalamus_luodianensis_Alu12Cg07650.2:0.0238144,Dendrocalamus_sinicus_Dendrocalamus_sinicus_Dsi11C_4370018_4372999_Dsi11Cg02670.2_1_CDS_4147838497_51162:0.0286145)n8:0.0202362,(Dendrocalamus_sinicus_Dendrocalamus_sinicus_Dsi12B_4521408_4524386_Dsi12Bg02240.1_1_CDS_4147844416_28664:0.0475432,(Olyra_latifolia_Ola030308:0.0897245,Ampelocalamus_luodianensis_Alu12Dg03800.2:0.0465561)n10:0.00873154)n9:0.00619088)n7:0.015967,((Zizania_latifolia_GWHTBFHI009443:0.0549318,(Leersia_perrieri_LPERR12G04970:0.0699631,Oryza_sativa_LOC_Os12g09250:0.0398769)n13:0.0149672)n12:0.0447107,((Aristida_adscensionis_H_Aadptg000008l001028.1:0.0433471,Stipagrostis_hirtigluma_H_Shi_ptg000025l_001512.1:0.0425973)n15:0.0379542,(((Eragrostis_curvula_EJB05_02728:0.0718685,(Eleusine_coracana_ELECO.r07.5BG0431540:0.0136874,Eleusine_coracana_ELECO.r07.5AG0384770:0.0124003)n19:0.0603334)n18:0.0321549,(Phragmites_australis_Phragmites_australis_PaChr23_4797537_4800855_evm.model.PaChr23.307_1_CDS_4362434431_4872:0.0462606,Phragmites_australis_Phragmites_australis_PaChr22_9839529_9843120_evm.model.PaChr22.566_1_CDS_4362431981_36413:0.0466505)n20:0.0101677)n17:0.0106771,(Chasmanthium_laxum_Chala.12G056600:0.0717578,(((Echinocloa_haploclada_eh_chr5.818:0.0545853,((Digitaria_radicosa_Dra03G0044900:0.0394398,(Digitaria_exilis_H_Dex3A-000264.1:0.00761048,Digitaria_exilis_H_Dex3B-000269.1:0.0100302)n27:0.0290554)n26:0.0199082,(Cenchrus_americanus_H_CamCM007982.2002933.1:0.0326574,Setaria_viridis_SEVIR_7G288000v2:0.016842)n28:0.0146062)n25:0.00462915)n24:0.00295615,((Panicum_hallii_Pahal.3G054400:0.0176987,(Panicum_virgatum_Pavir.3KG059900:0.0247312,Panicum_virgatum_Pavir.3NG068500:0.0148555)n31:0.00487385)n30:0.02213,((ASEM_AUS1_H_AUS1CM014272.1002819.1:0.00115026,ASEM_AUS1_H_AUS1CM014272.1002365.1:0.0107267)n33:0.042281,(Urochloa_fusta_Urofu.3G054400:0.0394595,Dichantelium_oligosantes_H_DolKV775627.1000001.1:0.0458616)n34:0.00381469)n32:0.00118401)n29:0.00423894)n23:0.0106159,(Sorghum_bicolor_SORBI_3008G067900:0.0320933,(Zea_mays_Zm00001eb264190:0.0845059,Zea_mays_Zm00001eb138730:0.0496888)n36:0.00552098)n35:0.0104284)n22:0.0127551)n21:0.0188163)n16:0.00550941)n14:0.0452255)n11:0.0118411)n6:0.0146742)n3:0.108314)n0;
```
