## Supplementary Dataset S1 for "Gene turnover and contingency facilitated the repeated evolution of C_4_ photosynthesis in grasses": OG0014016_tree.txt

```
(((Olyra_latifolia_Ola029172:0.103251,((Dendrocalamus_sinicus_Dendrocalamus_sinicus_Dsi01C_33881321_33882039_Dsi01Cg20620.1_-1_CDS_4147707421_6268:0.0852248,(Dendrocalamus_sinicus_Dendrocalamus_sinicus_Dsi01A_28708630_28710337_Dsi01Ag11560.1_1_CDS_4147688209_50666:0.00112663,(Dendrocalamus_sinicus_Dendrocalamus_sinicus_Dsi01A_28604103_28605804_Dsi01Ag11540.1_1_CDS_4147688203_47288:0.00469728,Dendrocalamus_sinicus_Dendrocalamus_sinicus_DsiCtg00538_12860_14567_DsiCtg00538g00010.1_1_CDS_4147853449_53463:5e-09)n6:0.00113476)n5:0.0263415)n4:0.00318425,(Ampelocalamus_luodianensis_Alu01Dg11410.2:0.0224863,Ampelocalamus_luodianensis_Alu01Cg30490.2:0.0233429)n7:0.00259365)n3:0.00680866)n2:0.0566254,((Brachypodium_distachyon_BRADI_2g13620v3:0.090264,(Hordeum_spontaneum_WB01_003218_0365698:0.00132987,Hordeum_vulgareMorex_HORVU.MOREX.r3.2HG0183650:5e-09)n10:0.113032)n9:0.091368,(Zizania_latifolia_GWHTBFHI004685:0.117573,(Leersia_perrieri_LPERR01G14880:0.0685557,Oryza_sativa_LOC_Os01g31270:0.0782688)n12:0.0409963)n11:0.0366261)n8:0.0236967)n1:0.0398131,(((Dichantelium_oligosantes_H_DolKV777243.1000013.1:0.0366076,((Digitaria_radicosa_Dra01G0147400:0.0322031,(Digitaria_exilis_H_Dex1A-002706.1:0.0300003,Digitaria_exilis_H_Dex1B-002654.1:0.0112335)n18:0.0249442)n17:0.016389,(Urochloa_fusta_Urofu.7G036900:0.0984117,(Panicum_hallii_Pahal.7G064700:0.0223901,(Panicum_virgatum_Pavir.7KG028900:0.0313422,Panicum_virgatum_Pavir.7NG062500:0.0225762)n21:0.0107017)n20:0.0414269)n19:0.00431649)n16:0.01129)n15:0.00732022,((Setaria_viridis_SEVIR_8G046000v2:0.0313058,(Cenchrus_americanus_H_CamCM007985.2001591.1:0.0844719,(Sorghum_bicolor_SORBI_3003G058400:0.0673189,(Zea_mays_Zm00001eb336260:0.0874088,Zea_mays_Zm00001eb123400:0.0605084)n26:0.0257556)n25:0.117177)n24:0.0426281)n23:0.0440784,(Echinocloa_haploclada_eh_chr5.786:0.0577018,(ASEM_AUS1_H_AUS1CM014272.1002787.1:0.018431,ASEM_RSA5_H_RSA5chrom3003293.1:0.0176298)n28:0.0462208)n27:0.0109558)n22:0.0130294)n14:0.0233151,(Phragmites_australis_Phragmites_australis_PaChr1_20065438_20067031_evm.model.PaChr1.1061_1_CDS_4362363281_27763:0.0719134,((Chasmanthium_laxum_Chala.08G098700:0.0615341,(Eragrostis_curvula_EJB05_30324:0.0512769,(Eleusine_coracana_ELECO.r07.4BG0356330:0.00707045,Eleusine_coracana_ELECO.r07.4AG0322750:0.016902)n33:0.0718089)n32:0.050654)n31:0.0129404,((Stipagrostis_hirtigluma_H_Shi_ptg000048l_000015.1:0.0148168,Stipagrostis_hirtigluma_H_Shi_ptg000053l_000299.1:0.0115046)n35:0.0431993,(Aristida_adscensionis_H_Aadptg000024l000161.1:0.0730817,Aristida_adscensionis_H_Aadptg000024l000162.1:0.076219)n36:0.00846878)n34:0.0132424)n30:0.00902881)n29:0.0137118)n13:0.0398131)n0;
```
