## Supplementary Dataset S1 for "Gene turnover and contingency facilitated the repeated evolution of C_4_ photosynthesis in grasses": OG0014017_tree.txt

```
((((Oryza_sativa_LOC_Os12g08160:0.209788,Leersia_perrieri_LPERR12G04480:0.237359)n3:0.0634011,(Zizania_latifolia_GWHTBFHI009421:0.0453319,Zizania_latifolia_GWHTBFHI028330:0.175188)n4:0.0436406)n2:0.083825,(((Dendrocalamus_sinicus_Dendrocalamus_sinicus_Dsi12B_3933145_3934038_Dsi12Bg01990.1_-1_CDS_4147844341_43299:0.0670519,(Ampelocalamus_luodianensis_Alu04Dg11730.1:0.0660949,Ampelocalamus_luodianensis_Alu02Cg01950.1:0.0553586)n8:0.507254)n7:0.0107298,(Dendrocalamus_sinicus_Dendrocalamus_sinicus_Dsi12A_23068795_23069712_Dsi12Ag06620.1_1_CDS_4147842967_8966:0.062732,(Ampelocalamus_luodianensis_Alu12Dg03510.1:0.0629361,Ampelocalamus_luodianensis_Alu12Cg08060.2:0.044835)n10:0.00498167)n9:0.00765172)n6:0.0276108,((Hordeum_spontaneum_WB01_009230_0063132:0,Hordeum_vulgareMorex_HORVU.MOREX.r3.5HG0456500:0)n12:0.186936,Brachypodium_distachyon_BRADI_4g41007v3:0.167876)n11:0.0781341)n5:0.0354881)n1:0.0374016,((Aristida_adscensionis_H_Aadptg000008l000345.1:0.10229,Stipagrostis_hirtigluma_H_Shi_ptg000025l_000930.1:0.0852809)n14:0.0433856,((Chasmanthium_laxum_Chala.12G052000:0.0744797,((Zea_mays_Zm00001eb408480:0.114402,Sorghum_bicolor_SORBI_3008G059800:0.0837048)n18:0.0280917,((Digitaria_radicosa_Dra03G0041100:0.0510006,(Digitaria_exilis_H_Dex3A-004062.1:0.035701,Digitaria_exilis_H_Dex3B-004068.1:0.0226539)n21:0.0247863)n20:0.0318176,(((Dichantelium_oligosantes_H_DolKV781009.1000006.1:0.0582128,(Panicum_hallii_Pahal.3G049600:0.028403,(Panicum_virgatum_Pavir.3KG054100:0.0417537,Panicum_virgatum_Pavir.J170700:0.0323393)n26:0.0116238)n25:0.0359099)n24:0.0111901,(Echinocloa_haploclada_eh_chr5.760:0.0763029,(ASEM_AUS1_H_AUS1CM014272.1002409.1:0.00751454,(ASEM_RSA5_H_RSA5scaff176000005.1:0.0189117,ASEM_RSA5_H_RSA5chrom3002505.1:0.00801347)n29:0.00820762)n28:0.0331714)n27:0.0165394)n23:0.00650541,(Cenchrus_americanus_H_CamCM007982.2002462.1:0.0684292,(Urochloa_fusta_Urofu.3G049600:0.0718864,(Cenchrus_americanus_H_CamCM007982.2002461.1:0.0650782,Setaria_viridis_SEVIR_7G292700v2:0.0474091)n32:0.0211361)n31:0.0106991)n30:0.00118879)n22:0.0148316)n19:0.0185857)n17:0.0504773)n16:0.0249083,((Eleusine_coracana_ELECO.r07.5AG0383820:0.137567,(Eragrostis_curvula_EJB05_02659:0.0783822,Eragrostis_curvula_EJB05_02544:0.0334364)n35:0.0724873)n34:0.0852765,(Phragmites_australis_Phragmites_australis_PaChr23_4347627_4348613_evm.model.PaChr23.279_1_CDS_4362434367_20455:0.0934944,Phragmites_australis_Phragmites_australis_PaChr22_18960248_18961180_evm.model.PaChr22.766_1_CDS_4362432425_10764:0.0651244)n36:0.00723605)n33:0.0156147)n15:0.0100206)n13:0.0374016)n0;
```
