## Supplementary Dataset S1 for "Gene turnover and contingency facilitated the repeated evolution of C_4_ photosynthesis in grasses": OG0014018_tree.txt

```
((Streptochaeta_angustifolia_strangu_018653:0.0816287,(Pharus_latifolius_Phala.10G116100:5e-09,Pharus_latifolius_Phala.10G116100.2:5e-09)n2:0.0849139)n1:0.0331714,(((Zizania_latifolia_GWHTBFHI009595:0.0650456,(Leersia_perrieri_LPERR12G04030:0.0717468,Oryza_sativa_LOC_Os12g07290:0.0449799)n6:0.0252717)n5:0.0370704,((Brachypodium_distachyon_BRADI_4g41520v3:0.0771131,(Hordeum_spontaneum_WB01_003187_0422053:0.00669624,Hordeum_vulgareMorex_HORVU.MOREX.r3.5HG0454660:0.00345921)n9:0.0822291)n8:0.0400626,(Olyra_latifolia_Ola022824:0.0584955,(Dendrocalamus_sinicus_Dendrocalamus_sinicus_Dsi11C_3422451_3424887_Dsi11Cg02230.2_1_CDS_4147838365_33709:0.0271877,(Ampelocalamus_luodianensis_Alu12Dg03200.1:0.0262254,Ampelocalamus_luodianensis_Alu12Cg08460.4:0.0234848)n12:0.00260942)n11:0.00539259)n10:0.016005)n7:0.00860885)n4:0.00576225,((Phragmites_australis_Phragmites_australis_PaChr23_3629918_3632669_evm.model.PaChr23.253_1_CDS_4362434311_39374:0.060164,(((Eragrostis_curvula_EJB05_53924:0.0018232,Eragrostis_curvula_EJB05_55981:5e-09)n17:0.0584837,(Eleusine_coracana_ELECO.r07.5BG0430010:0.0204236,Eleusine_coracana_ELECO.r07.5AG0383120:0.0113732)n18:0.0496585)n16:0.0444415,(Aristida_adscensionis_H_Aadptg000008l000968.1:0.0579843,(Stipagrostis_hirtigluma_H_Shi_ptg000012l_000524.1:0.0196168,Stipagrostis_hirtigluma_H_Shi_ptg000025l_001469.1:0.00492839)n20:0.0473155)n19:0.0144285)n15:0.00896371)n14:0.0107938,((Zea_mays_Zm00001eb407990:0.0846745,Sorghum_bicolor_SORBI_3008G053600:0.0478355)n22:0.0420361,(Chasmanthium_laxum_Chala.12G045400:0.0356098,((Digitaria_radicosa_Dra03G0036200:0.0337313,(Digitaria_exilis_H_Dex3A-000213.1:0.0102388,Digitaria_exilis_H_Dex3B-000225.1:0.00946045)n26:0.0195474)n25:0.00678665,(((Urochloa_fusta_Urofu.3G043400:0.0300218,(Echinocloa_haploclada_eh_chr5.689:0.0313958,(ASEM_AUS1_H_AUS1CM014272.1002734.1:0.00664577,ASEM_RSA5_H_RSA5chrom3003244.1:0.000934946)n31:0.0355592)n30:0.0019395)n29:0.00486345,(Cenchrus_americanus_H_CamCM007982.2002878.1:0.0278196,Setaria_viridis_SEVIR_7G299000v2:0.0117829)n32:0.0213505)n28:0.00184428,(((Panicum_virgatum_Pavir.J779900:0.0113566,(Panicum_virgatum_Pavir.7KG135000:0.190373,Panicum_virgatum_Pavir.3NG030700:0.00432536)n36:0.00166741)n35:0.00452044,Panicum_hallii_Pahal.3G044600:0.0156612)n34:0.0154088,Dichantelium_oligosantes_H_DolKV775799.1000035.1:0.172591)n33:0.00476678)n27:0.00189856)n24:0.0176096)n23:0.00987394)n21:0.012672)n13:0.0140218)n3:0.0331714)n0;
```
