## Supplementary Dataset S1 for "Gene turnover and contingency facilitated the repeated evolution of C_4_ photosynthesis in grasses": OG0014019_tree.txt

```
((Streptochaeta_angustifolia_strangu_023342:0.114179,((Pharus_latifolius_Phala.10G116400:6e-09,Pharus_latifolius_Phala.10G116400.3:5e-09)n3:0.00464414,(Pharus_latifolius_Phala.10G116400.2:0.052438,Pharus_latifolius_Phala.10G116400.4:6e-09)n4:0.0419592)n2:0.0986397)n1:0.0347,(((Zizania_latifolia_GWHTBFHI009598:0.091133,(Leersia_perrieri_LPERR12G04010:0.0835761,Oryza_sativa_LOC_Os12g07270:0.0739126)n8:0.045355)n7:0.0523994,(Dendrocalamus_sinicus_Dendrocalamus_sinicus_Dsi12A_23908012_23910220_Dsi12Ag06850.1_1_CDS_4147843036_47799:0.0861652,((Dendrocalamus_sinicus_Dendrocalamus_sinicus_Dsi12B_3011170_3013990_Dsi12Bg01590.1_-1_CDS_4147844221_32602:0.0681343,Ampelocalamus_luodianensis_Alu12Dg03180.1:0.0630604)n11:0.0172003,(Dendrocalamus_sinicus_Dendrocalamus_sinicus_Dsi11C_3408297_3410968_Dsi11Cg02220.1_-1_CDS_4147838362_32020:0.054936,Olyra_latifolia_Ola022826:0.0744945)n12:0.00430437)n10:0.00808171)n9:0.0138169)n6:0.0155287,(Aristida_adscensionis_H_Aadptg000008l000385.1:0.100675,((Phragmites_australis_Phragmites_australis_PaChr23_3589571_3592589_evm.model.PaChr23.251_1_CDS_4362434307_37685:0.0705306,((Stipagrostis_hirtigluma_H_Shi_ptg000012l_001106.1:0.274358,Stipagrostis_hirtigluma_H_Shi_ptg000025l_000962.1:0.0446052)n17:0.0499459,((Eleusine_coracana_ELECO.r07.5BG0429990:0.0231013,Eleusine_coracana_ELECO.r07.5AG0383100:0.0581834)n19:0.106918,(Eragrostis_curvula_EJB05_53934:0.00594075,Eragrostis_curvula_EJB05_55989:0.00777469)n20:0.0464828)n18:0.0567378)n16:0.0148407)n15:0.0107215,(Chasmanthium_laxum_Chala.12G045000:0.0652343,((Zea_mays_Zm00001eb139050:0.0749293,Sorghum_bicolor_SORBI_3008G053500:0.0466529)n23:0.0473739,(((ASEM_AUS1_H_AUS1CM014272.1002444.1:0.0105545,ASEM_RSA5_H_RSA5chrom3002543.1:0.0130445)n26:0.0520582,Dichantelium_oligosantes_H_DolKV775799.1000002.1:0.051806)n25:0.00532994,((Echinocloa_haploclada_eh_chr5.686:0.0676632,((Panicum_hallii_Pahal.3G044300:0.028331,(Panicum_virgatum_Pavir.3NG030400:0.0286448,Panicum_virgatum_Pavir.9KG060700:0.0392072)n31:0.012333)n30:0.029688,(Urochloa_fusta_Urofu.3G043900:0.0509841,(Setaria_viridis_SEVIR_7G299500v2:0.0152978,(Cenchrus_americanus_H_CamCM007982.2002496.1:0.0600318,Cenchrus_americanus_H_CamCM007982.2002497.1:0.0348572)n34:0.00387302)n33:0.00473873)n32:0.00658078)n29:0.00811731)n28:0.00641335,(Digitaria_radicosa_Dra03G0035900:0.0118625,(Digitaria_exilis_H_Dex3B-004098.1:0.0725419,Digitaria_exilis_H_Dex3B-004099.1:0.0222407)n36:0.00247119)n35:0.0176974)n27:0.00745052)n24:0.0133844)n22:0.0436682)n21:0.0119098)n14:0.0328821)n13:0.0445716)n5:0.0347)n0;
```
