## Supplementary Dataset S1 for "Gene turnover and contingency facilitated the repeated evolution of C_4_ photosynthesis in grasses": OG0014020_tree.txt

```
((Streptochaeta_angustifolia_strangu_025790:0.0994562,Pharus_latifolius_Phala.01G338300:0.106513)n1:0.0314818,((Ampelocalamus_luodianensis_Alu03Dg04660.1:0.0409538,(Dendrocalamus_sinicus_Dendrocalamus_sinicus_Dsi03A_50220261_50221126_Dsi03Ag20710.1_1_CDS_4147732933_40117:5e-09,Dendrocalamus_sinicus_Dendrocalamus_sinicus_Dsi03A_50359675_50360542_Dsi03Ag20870.1_1_CDS_4147732981_10291:5e-09)n4:0.0381987)n3:0.0337476,((Zizania_latifolia_GWHTBFHI015931:0.0765209,(Leersia_perrieri_LPERR03G05140:0.0773394,Oryza_sativa_LOC_Os03g08200:0.0744722)n7:0.0575781)n6:0.0496906,(((Aristida_adscensionis_H_Aadptg000041l000553.1:0.0992616,(Stipagrostis_hirtigluma_H_Shi_ptg000006l_000129.1:0.0349758,Stipagrostis_hirtigluma_H_Shi_ptg000017l_000750.1:0.00596577)n11:0.062949)n10:0.0842743,(((((Echinocloa_haploclada_eh_chr1.5101:0.00204062,Echinocloa_haploclada_eh_chr1.5098:5e-09)n16:0.0472669,((Panicum_virgatum_Pavir.9KG615900:0.0192502,Panicum_virgatum_Pavir.9NG718000:0.012043)n18:0.0244126,(Urochloa_fusta_Urofu.9G548500:0.088791,((Digitaria_radicosa_Dra02G0052300:5e-09,Digitaria_radicosa_Dra02G0052300.2:5e-09)n21:0.0450434,(Digitaria_exilis_H_Dex9A-002505.1:0.00225061,Digitaria_exilis_H_Dex9B-002500.1:0.0207112)n22:0.0313198)n20:0.0288184)n19:0.0121227)n17:0.00652235)n15:0.0281511,((Dichantelium_oligosantes_H_DolKV780887.1000020.1:0.105123,ASEM_AUS1_H_AUS1CM014272.1002447.1:0.0714529)n24:0.018028,(Panicum_hallii_Pahal.9G583200:0.0975773,(Setaria_viridis_SEVIR_9G507000v2:0.0434397,Setaria_viridis_SEVIR_9G523700v2:0.0661966)n26:0.00735518)n25:0.0163262)n23:0.0298519)n14:0.0632734,(Zea_mays_Zm00001eb401880:0.1349,Sorghum_bicolor_SORBI_3001G483500:0.0994706)n27:0.0764496)n13:0.0324406,(Phragmites_australis_Phragmites_australis_PaChr3_5352329_5353206_evm.model.PaChr3.460_1_CDS_4362447497_20499:0.0506949,(Chasmanthium_laxum_Chala.04G191000:0.0477075,(Eragrostis_curvula_EJB05_07822:0.0826331,(Eleusine_coracana_ELECO.r07.3BG0292160:0.00665656,Eleusine_coracana_ELECO.r07.3AG0235950:0.0169919)n31:0.0528139)n30:0.0588878)n29:0.00766908)n28:0.0298471)n12:0.0293141)n9:0.0339263,(Olyra_latifolia_Ola035846:0.062399,(Brachypodium_distachyon_BRADI_1g72700v3:0.0729213,((Digitaria_exilis_H_Dex9A-002504.1:0.726597,Stipagrostis_hirtigluma_H_Shi_ptg000006l_000383.1:0.660609)n35:0.164635,(Hordeum_spontaneum_WB01_005612_0597731:0.00810025,Hordeum_vulgareMorex_HORVU.MOREX.r3.4HG0404920:0.0126315)n36:0.0446568)n34:0.0638931)n33:0.101589)n32:0.0373775)n8:0.00415306)n5:0.0366367)n2:0.016959)n0;
```
