## Supplementary Dataset S1 for "Gene turnover and contingency facilitated the repeated evolution of C_4_ photosynthesis in grasses": OG0014021_tree.txt

```
((Pharus_latifolius_Phala.10G128500:0.0763227,(Streptochaeta_angustifolia_strangu_037891:0.153834,Streptochaeta_angustifolia_strangu_009544:0.0937275)n2:0.0575284)n1:0.0214814,(((Zizania_latifolia_GWHTBFHI027982:0.0456027,(Leersia_perrieri_LPERR12G03040:0.0424148,(Oryza_sativa_LOC_Os12g05600:0.0762007,Oryza_sativa_LOC_Os12g05630:0.0659484)n7:0.0073276)n6:0.00612512)n5:0.0527936,((Olyra_latifolia_Ola030907:0.0559557,((Hordeum_spontaneum_WB01_005890_0356678:0,Hordeum_vulgareMorex_HORVU.MOREX.r3.5HG0460120:0)n11:0.112399,Brachypodium_distachyon_BRADI_4g42337v3:0.0973636)n10:0.0408865)n9:0.00837533,((Ampelocalamus_luodianensis_Alu02Dg13380.1:0.227813,Dendrocalamus_sinicus_Dendrocalamus_sinicus_Dsi11A_1273225_1276119_Dsi11Ag00990.1_1_CDS_4147830040_9486:0.135871)n13:0.00819777,(Ampelocalamus_luodianensis_Alu12Cg09480.1:0.0306067,Dendrocalamus_sinicus_Dendrocalamus_sinicus_Dsi11C_21124063_21125590_Dsi11Cg06920.1_-1_CDS_4147839772_29774:0.0271561)n14:0.00501311)n12:0.00367997)n8:0.00926588)n4:0.011,((Chasmanthium_laxum_Chala.09G154300:0.0654343,(Phragmites_australis_Phragmites_australis_PaChr22_21407412_21408901_evm.model.PaChr22.894_1_CDS_4362432709_2764:0.0360206,((Stipagrostis_hirtigluma_H_Shi_ptg000025l_001423.1:0.0408952,Aristida_adscensionis_H_Aadptg000008l000926.1:0.05647)n19:0.00667376,(Phragmites_australis_Phragmites_australis_PaChr23_978472_980085_evm.model.PaChr23.57_1_CDS_4362435013_37268:0.0456148,Phragmites_australis_Phragmites_australis_PaChr10_32499455_32500161_evm.model.PaChr10.1111_1_CDS_4362370695_2556:0.0994866)n20:0.0110541)n18:0.00407312)n17:0.000452568)n16:0.00410916,((Eragrostis_curvula_EJB05_29462:0.0415282,(Eleusine_coracana_ELECO.r07.9AG0674840:0.0107797,Eleusine_coracana_ELECO.r07.9BG0698640:0.0145363)n23:0.0341737)n22:0.0550682,((Sorghum_bicolor_SORBI_3008G037500:0.0289726,Zea_mays_Zm00001eb164130:0.0811604)n25:0.0477247,(Echinocloa_haploclada_eh_chr5.572:0.0397408,(Dichantelium_oligosantes_H_DolKV775244.1000031.1:0.029496,(ASEM_AUS1_H_AUS1CM014272.1002660.1:0.0487435,((Digitaria_radicosa_Dra03G0026200:0.0311098,(Digitaria_exilis_H_Dex3A-000153.1:0.00218993,Digitaria_exilis_H_Dex3B-000167.1:0.00218066)n31:0.0144187)n30:0.013387,((Urochloa_fusta_Urofu.3G010500:0.0233408,(Cenchrus_americanus_H_CamCM007982.2002810.1:0.028671,Setaria_viridis_SEVIR_7G334900v2:0.00836327)n34:0.00635247)n33:0.00553821,(Panicum_hallii_Pahal.3G028700:0.0108063,(Panicum_virgatum_Pavir.3KG030200:0.0215506,Panicum_virgatum_Pavir.3NG017300:0.0116328)n36:0.00129254)n35:0.00263505)n32:0.00455971)n29:0.00117622)n28:0.00999644)n27:0.00347717)n26:0.0166084)n24:0.0138667)n21:0.00679793)n15:0.00627606)n3:0.0214814)n0;
```
