## Supplementary Dataset S1 for "Gene turnover and contingency facilitated the repeated evolution of C_4_ photosynthesis in grasses": OG0014022_tree.txt

```
((Pharus_latifolius_Phala.04G202600:0.231652,Streptochaeta_angustifolia_strangu_044230:0.207481)n1:0.0484259,((Olyra_latifolia_Ola013226:0.0679265,((Ampelocalamus_luodianensis_Alu06Cg09510.2:0.0500905,Ampelocalamus_luodianensis_Alu06Dg15990.2:0.0684835)n5:0.00363455,(Dendrocalamus_sinicus_Dendrocalamus_sinicus_Dsi06A_37545761_37546998_Dsi06Ag12550.1_1_CDS_4147778206_54341:0.066238,Dendrocalamus_sinicus_Dendrocalamus_sinicus_Dsi06B_3107990_3109196_Dsi06Bg02550.1_-1_CDS_4147779592_38582:0.0495378)n6:0.0055042)n4:0.00300832)n3:0.0132651,((Zizania_latifolia_GWHTBFHI033933:0.0722619,(Oryza_sativa_LOC_Os06g46440:0.05356,Leersia_perrieri_LPERR06G20550:0.227038)n9:0.0440583)n8:0.0494588,((((Phragmites_australis_Phragmites_australis_PaChr13_30472246_30473381_evm.model.PaChr13.1381_1_CDS_4362386495_21132:0.0641175,Phragmites_australis_Phragmites_australis_PaChr8_33794282_33795447_evm.model.PaChr8.1438_1_CDS_4362479746_33193:0.0810754)n13:0.0267364,(Stipagrostis_hirtigluma_H_Shi_ptg000059l_000966.1:0.0510068,Aristida_adscensionis_H_Aadptg000037l000435.1:0.0653992)n14:0.0315646)n12:0.0148785,((Eragrostis_curvula_EJB05_41955:0.0627013,(Eleusine_coracana_ELECO.r07.6BG0501820:0.0176979,Eleusine_coracana_ELECO.r07.6AG0548120:0.0393695)n17:0.0709575)n16:0.0536393,(Chasmanthium_laxum_Chala.02G227200:0.0695636,(((Echinocloa_haploclada_eh_chr6.419:0.0562458,(Urochloa_fusta_Urofu.4G037700:0.0515289,(Digitaria_radicosa_Dra04G0196200:0.0469507,(Digitaria_exilis_H_Dex4A-001194.1:0.0262292,Digitaria_exilis_H_Dex4B-001138.1:0.0140584)n24:0.0645325)n23:0.0232113)n22:0.0142947)n21:0.00736106,((Cenchrus_americanus_H_CamCM007986.2000445.1:0.0481194,Setaria_viridis_SEVIR_4G275000v2:0.0158227)n26:0.0101348,(((ASEM_AUS1_H_AUS1CM014273.1003348.1:0.00539711,ASEM_RSA5_H_RSA5chrom4003296.1:0.0123644)n29:0.0264848,Dichantelium_oligosantes_H_DolKV779976.1000005.1:0.0288469)n28:0.00174567,(Panicum_hallii_Pahal.4G044800:0.0297643,(Panicum_virgatum_Pavir.4KG407500:0.0187397,Panicum_virgatum_Pavir.4NG302600:0.0135629)n31:0.00150699)n30:0.00581983)n27:0.00502694)n25:0.00654775)n20:0.0178749,(Sorghum_bicolor_SORBI_3010G229300:0.0292227,(Zea_mays_Zm00001eb273800:0.0863293,Zea_mays_Zm00001eb224630:0.0653612)n33:0.00726236)n32:0.00905804)n19:0.0381921)n18:0.011121)n15:0.0067238)n11:0.068796,((Hordeum_spontaneum_WB01_005636_0050465:5e-09,Hordeum_vulgareMorex_HORVU.MOREX.r3.7HG0735260:0.00381148)n35:0.0737146,(Brachypodium_distachyon_BRADI_1g32540v3:0.220214,Brachypodium_distachyon_BRADI_1g05208v3:0.16364)n36:0.0181823)n34:0.0617685)n10:0.0351749)n7:0.0124437)n2:0.0484259)n0;
```
