## Supplementary Dataset S1 for "Gene turnover and contingency facilitated the repeated evolution of C_4_ photosynthesis in grasses": OG0014023_tree.txt

```
(((((Brachypodium_distachyon_BRADI_1g32690v3:0.086812,(Hordeum_spontaneum_WB01_006629_0163290:0.00352762,Hordeum_vulgareMorex_HORVU.MOREX.r3.7HG0735850:0.00201077)n5:0.115285)n4:0.0439021,(Zizania_latifolia_GWHTBFHI033951:0.0662259,(Leersia_perrieri_LPERR06G20400:0.065861,Oryza_sativa_LOC_Os06g46240:0.0526374)n7:0.0362126)n6:0.0610676)n3:0.0101524,((Olyra_latifolia_Ola032102:0.0760993,(Dendrocalamus_sinicus_Dendrocalamus_sinicus_Dsi06B_3334479_3339056_Dsi06Bg02660.1_-1_CDS_4147779625_314:0.0371515,Dendrocalamus_sinicus_Dendrocalamus_sinicus_Dsi06A_37304634_37306601_Dsi06Ag12460.1_1_CDS_4147778179_39140:0.0419097)n10:0.00465664)n9:0.011944,Ampelocalamus_luodianensis_Alu06Cg09380.4:0.0415677)n8:0.0143483)n2:0.0100202,((Aristida_adscensionis_H_Aadptg000037l000429.1:0.100337,Stipagrostis_hirtigluma_H_Shi_ptg000059l_000960.1:0.0702299)n12:0.0239358,(((Eleusine_coracana_ELECO.r07.6BG0501680:0.0845237,Eragrostis_curvula_EJB05_41943:0.0733323)n15:0.0419651,Phragmites_australis_Phragmites_australis_PaChr13_30208211_30212571_evm.model.PaChr13.1368_1_CDS_4362386465_8499:0.0556521)n14:0.0113617,(Chasmanthium_laxum_Chala.02G225400:0.0592379,((Sorghum_bicolor_SORBI_3010G227100:0.0406702,(Zea_mays_Zm00001eb395680:0.0209463,Zea_mays_Zm00001eb273960:0.00583527)n19:0.0452417)n18:0.0703729,((Dichantelium_oligosantes_H_DolKV776410.1000008.1:0.0525531,(Echinocloa_haploclada_eh_chr6.443:0.0226127,Echinocloa_haploclada_eh_chr6.449:0.0854709)n22:0.0440085)n21:0.0138754,((Urochloa_fusta_Urofu.4G039400:0.0453592,(Digitaria_radicosa_Dra04G0195100:0.0350175,(Digitaria_exilis_H_Dex4A-001636.1:0.0120859,Digitaria_exilis_H_Dex4B-001583.1:0.0127595)n26:0.0225766)n25:0.0417383)n24:0.0199692,((ASEM_AUS1_H_AUS1CM014273.1003337.1:0.0167205,ASEM_RSA5_H_RSA5chrom4003290.1:0.017497)n28:0.0526955,((Cenchrus_americanus_H_CamCM007986.2000437.1:0.0478366,Setaria_viridis_SEVIR_4G276500v2:0.0194889)n30:0.0244662,(Panicum_hallii_Pahal.4G046600:0.0239521,(Panicum_virgatum_Pavir.4KG410500:0.0288219,Panicum_virgatum_Pavir.4NG305100:0.0259961)n32:0.00288845)n31:0.00594896)n29:0.00513058)n27:0.00591063)n23:0.0110403)n20:0.0150768)n17:0.0207696)n16:0.0114504)n13:0.00649226)n11:0.0524729)n1:0.0377587,(Streptochaeta_angustifolia_strangu_040080:0.125053,(((Pharus_latifolius_Phala.04G200700:0,Pharus_latifolius_Phala.04G200700.2:0)n36:5e-09,Pharus_latifolius_Phala.04G200700.3:5e-09)n35:0.104772,Pharus_latifolius_Phala.04G200800:0.0786836)n34:0.00874263)n33:0.000174448)n0;
```
