## Supplementary Dataset S1 for "Gene turnover and contingency facilitated the repeated evolution of C_4_ photosynthesis in grasses": OG0014024_tree.txt

```
((Streptochaeta_angustifolia_strangu_006730:0.136459,(Pharus_latifolius_Phala.04G206600:5e-09,Pharus_latifolius_Phala.04G206600.2:5e-09)n2:0.125625)n1:0.0535477,(((Dendrocalamus_sinicus_Dendrocalamus_sinicus_Dsi06B_2750733_2752481_Dsi06Bg02260.1_1_CDS_4147779505_46463:0.0457298,(Ampelocalamus_luodianensis_Alu06Dg16340.3:0.0312584,Ampelocalamus_luodianensis_Alu06Cg09840.1:0.0259407)n6:0.0028823)n5:0.00381964,(((Aristida_adscensionis_H_Aadptg000037l000380.1:0.0741958,Stipagrostis_hirtigluma_H_Shi_ptg000059l_000944.1:0.0586643)n9:0.0229528,Zizania_latifolia_GWHTBFHI001568:0.688913)n8:0.00981926,(Olyra_latifolia_Ola013277:0.0952564,((Brachypodium_distachyon_BRADI_1g33087v3:0.0853179,(Hordeum_spontaneum_WB01_000877_0014366:0.00938039,Hordeum_vulgareMorex_HORVU.MOREX.r3.7HG0731950:0.0117526)n13:0.245178)n12:0.0504501,((Leersia_perrieri_LPERR06G20920:0.162954,Oryza_sativa_LOC_Os06g46995:0.0618514)n15:0.0410206,(Zizania_latifolia_GWHTBFHI010135:0.320557,(Zizania_latifolia_GWHTBFHI007711:0.038228,Zizania_latifolia_GWHTBFHI033903:0.0408264)n17:0.0185315)n16:0.00205906)n14:0.0128729)n11:0.0247339)n10:0.027031)n7:0.00300344)n4:0.0397622,((Chasmanthium_laxum_Chala.02G230600:0.0660906,((Eragrostis_curvula_EJB05_41999:0.0490333,(Eleusine_coracana_ELECO.r07.6BG0502220:0.00997628,Eleusine_coracana_ELECO.r07.6AG0548540:0.00589513)n22:0.0569129)n21:0.0307678,(Phragmites_australis_Phragmites_australis_PaChr13_30779918_30781666_evm.model.PaChr13.1409_1_CDS_4362386557_4713:0.0606654,Phragmites_australis_Phragmites_australis_PaChr8_34124427_34126169_evm.model.PaChr8.1469_1_CDS_4362479814_19342:0.0410299)n23:0.00455888)n20:0.00753238)n19:0.0115195,((Sorghum_bicolor_SORBI_3010G234900:0.0248004,Zea_mays_Zm00001eb225480:0.052261)n25:0.0576543,((Panicum_hallii_Pahal.4G039600:0.0198203,(Panicum_virgatum_Pavir.4KG391700:0.019538,Panicum_virgatum_Pavir.4NG289500:0.0243067)n28:0.00597313)n27:0.00770167,((Urochloa_fusta_Urofu.4G033400:0.0462888,(Digitaria_radicosa_Dra04G0200200:0.0261182,(Digitaria_exilis_H_Dex4A-001603.1:0.0150107,Digitaria_exilis_H_Dex4B-001546.1:0.00842333)n32:0.0212968)n31:0.0152938)n30:0.00495387,((Cenchrus_americanus_H_CamCM007986.2003982.1:0.0303038,Setaria_viridis_SEVIR_4G269900v2:0.0201829)n34:0.00767485,(Echinocloa_haploclada_eh_chr6.381:0.0405656,(ASEM_AUS1_H_AUS1CM014273.1003334.1:0.00746225,ASEM_RSA5_H_RSA5chrom4000173.1:0.0113)n36:0.0272767)n35:0.00942798)n33:0.00167122)n29:0.00381189)n26:0.0261393)n24:0.0356496)n18:0.0137413)n3:0.0535477)n0;
```
