## Supplementary Dataset S1 for "Gene turnover and contingency facilitated the repeated evolution of C_4_ photosynthesis in grasses": OG0014025_tree.txt

```
(((Streptochaeta_angustifolia_strangu_006731:0.0933094,Pharus_latifolius_Phala.04G206700:0.0662126)n2:0.0334784,((((Zizania_latifolia_GWHTBFHI007712:0.0572679,Zizania_latifolia_GWHTBFHI033902:0.0221172)n6:0.0178611,(Leersia_perrieri_LPERR06G20930:0.0448784,Oryza_sativa_LOC_Os06g47000:0.0313619)n7:0.0221067)n5:0.0324137,((Brachypodium_distachyon_BRADI_1g33097v3:0.0403593,(Hordeum_spontaneum_WB01_007649_0004127:0.00574996,Hordeum_vulgareMorex_HORVU.MOREX.r3.7HG0731940:0.00368489)n10:0.126565)n9:0.0454,(Olyra_latifolia_Ola013278:0.049762,(Dendrocalamus_sinicus_Dendrocalamus_sinicus_Dsi06B_2743125_2748218_Dsi06Bg02250.1_1_CDS_4147779502_44774:0.0293973,(Ampelocalamus_luodianensis_Alu06Dg16350.1:0.0415218,Ampelocalamus_luodianensis_Alu06Cg09850.2:0.0144079)n13:0.00160088)n12:0.00342258)n11:0.00752021)n8:0.0107689)n4:0.0136852,((Eragrostis_curvula_EJB05_42001:0.0357199,(Eleusine_coracana_ELECO.r07.6BG0502230:0.00512027,Eleusine_coracana_ELECO.r07.6AG0548550:0.0068011)n16:0.0375235)n15:0.0401911,(((Aristida_adscensionis_H_Aadptg000037l000379.1:0.0487146,Stipagrostis_hirtigluma_H_Shi_ptg000059l_000943.1:0.0408101)n19:0.0167367,Phragmites_australis_Phragmites_australis_PaChr8_34131661_34136812_evm.model.PaChr8.1470_1_CDS_4362479818_21020:0.0317613)n18:0.00415896,(Chasmanthium_laxum_Chala.02G230700:0.0314142,((Zea_mays_Zm00001eb273590:0.067261,Sorghum_bicolor_SORBI_3010G235000:0.0226261)n22:0.0520474,(((ASEM_AUS1_H_AUS1CM014273.1003333.1:0.00825784,ASEM_RSA5_H_RSA5chrom4000172.1:0.00367732)n25:0.0265228,(Dichantelium_oligosantes_H_DolKV780817.1000001.1:0.0378542,Echinocloa_haploclada_eh_chr6.380:0.0848262)n26:0.00480507)n24:0.00548309,((Urochloa_fusta_Urofu.4G033300:0.021025,(Setaria_viridis_SEVIR_4G269800v2:0.0208428,Cenchrus_americanus_H_CamCM007986.2003981.1:0.0373082)n29:0.00416809)n28:0.00514632,((Digitaria_radicosa_Dra04G0200300:0.0185921,(Digitaria_exilis_H_Dex4A-001602.1:0.0028939,Digitaria_exilis_H_Dex4B-001545.1:0.00231073)n32:0.0207243)n31:0.0193708,(Panicum_hallii_Pahal.4G039500:0.00763439,(Panicum_virgatum_Pavir.4NG289100:0.0140656,Panicum_virgatum_Pavir.4KG391600:0.00987959)n34:0.00449842)n33:0.0177272)n30:0.00327775)n27:0.00442218)n23:0.00876924)n21:0.0317519)n20:0.00531683)n17:0.00572578)n14:0.0253442)n3:0.0329874)n1:0.0854482,(Juncus_effusus_H_Juncus_Jeff_scaffold_13_000632.1:0.221488,(Carex_scoparia_H_Carex_Csco_scaffold_18_000242.1:0.204969,Carex_scoparia_H_Carex_Csco_scaffold_7_000830.1:0.119857)n36:0.0133174)n35:0.13447)n0;
```
