## Supplementary Dataset S1 for "Gene turnover and contingency facilitated the repeated evolution of C_4_ photosynthesis in grasses": OG0014026_tree.txt

```
(Carex_scoparia_H_Carex_Csco_scaffold_7_000889.1:0.282508,((Pharus_latifolius_Phala.04G212600:0.0020592,Pharus_latifolius_Phala.04G212600.2:0.00875419)n2:0.0579088,(Streptochaeta_angustifolia_strangu_036419:0.11064,(((Zizania_latifolia_GWHTBFHI007760:0.0753859,(Leersia_perrieri_LPERR06G21470:0.0695592,Oryza_sativa_LOC_Os06g47900:0.0517373)n7:0.0331481)n6:0.0541065,(Ampelocalamus_luodianensis_Alu10Dg07650.1:0.790814,(Dendrocalamus_sinicus_Dendrocalamus_sinicus_Dsi06A_38216191_38227264_Dsi06Ag13080.1_1_CDS_4147778365_30134:0.0478039,(Olyra_latifolia_Ola013335:0.0793315,((Ampelocalamus_luodianensis_Alu06Dg16880.2:0.0137296,Ampelocalamus_luodianensis_Alu11Dg01930.1:0.0717097)n12:0.0325568,Ampelocalamus_luodianensis_Alu06Cg10370.2:0.0900254)n11:0.0100028)n10:0.0202313)n9:0.0150089)n8:0.00166766)n5:0.0129724,((Brachypodium_distachyon_BRADI_1g33657v3:0.0969551,(Hordeum_spontaneum_WB01_000040_0104485:0.00190241,Hordeum_vulgareMorex_HORVU.MOREX.r3.7HG0729160:0.00093102)n15:0.0987455)n14:0.0633229,(Aristida_adscensionis_H_Aadptg000037l000491.1:0.0755275,(Stipagrostis_hirtigluma_H_Shi_ptg000059l_000527.1:0.0711776,(((Eragrostis_curvula_EJB05_42071:0.0718899,(Eleusine_coracana_ELECO.r07.6BG0502880:0.0189849,Eleusine_coracana_ELECO.r07.6AG0549730:0.0264722)n21:0.0689126)n20:0.0438177,Chasmanthium_laxum_Chala.02G238600:0.0853502)n19:0.00507072,(Phragmites_australis_Phragmites_australis_PaChr8_34562912_34566526_evm.model.PaChr8.1520_1_CDS_4362479930_25635:0.0527634,((Sorghum_bicolor_SORBI_3010G244000:0.0429171,Zea_mays_Zm00001eb226270:0.0594923)n24:0.0602283,(Cenchrus_americanus_H_CamCM007986.2000502.1:0.0565333,(((Digitaria_radicosa_Dra04G0206700:0.0342498,(Digitaria_exilis_H_Dex4A-001253.1:0.0189819,Digitaria_exilis_H_Dex4B-001197.1:0.0252024)n29:0.024126)n28:0.0145679,((Panicum_virgatum_Pavir.4KG385600:0.0305247,Panicum_virgatum_Pavir.4NG284400:0.027242)n31:0.00591961,(Panicum_hallii_Pahal.4G038100:0.0729234,Panicum_hallii_Pahal.4G031400:0.0160561)n32:0.00178401)n30:0.0125798)n27:0.00334357,(Urochloa_fusta_Urofu.4G024100:0.0573645,((ASEM_AUS1_H_AUS1CM014273.1003282.1:0.050897,Echinocloa_haploclada_eh_chr6.307:0.0414365)n35:0.00706469,(Setaria_viridis_SEVIR_4G261300v2:0.0377544,Dichantelium_oligosantes_H_DolKV775887.1000026.1:0.0766298)n36:0.006784)n34:0.00635356)n33:0.00324716)n26:0.00409055)n25:0.0382447)n23:0.0226684)n22:0.00757466)n18:0.00915189)n17:0.0133548)n16:0.0326227)n13:0.00867164)n4:0.011568)n3:0.0398829)n1:0.282508)n0;
```
