## Supplementary Dataset S1 for "Gene turnover and contingency facilitated the repeated evolution of C_4_ photosynthesis in grasses": OG0014027_tree.txt

```
((Carex_scoparia_H_Carex_Csco_scaffold_32_000454.1:0.255269,(Ananas_comosus_H_Ananas_contig23_000537.1:0.0420646,Tillandsia_fasciculata_H_Tillandsia_CM054952.1_000564.1:0.0495231)n2:0.116948)n1:0.0527347,((Hordeum_spontaneum_WB01_013035_0062744:0.119731,Brachypodium_distachyon_BRADI_1g29500v3:0.0795518)n4:0.0707415,(((Olyra_latifolia_Ola009607:0.051384,((Ampelocalamus_luodianensis_Alu06Cg00200.2:0.0355246,Dendrocalamus_sinicus_Dendrocalamus_sinicus_Dsi06B_244087_248883_Dsi06Bg00150.1_1_CDS_4147778872_31261:0.0275807)n9:0.00687052,(Dendrocalamus_sinicus_Dendrocalamus_sinicus_Dsi06A_39782391_39787032_Dsi06Ag14430.2_-1_CDS_4147778770_30698:0.0397054,(Ampelocalamus_luodianensis_Alu02Dg21730.1:0.126972,Ampelocalamus_luodianensis_Alu06Dg18810.1:0.0131977)n11:0.0220383)n10:0.0100488)n8:0.0126229)n7:0.0132345,((Streptochaeta_angustifolia_strangu_006970:0.117634,Pharus_latifolius_Phala.04G240900:0.0670468)n13:0.0341848,(Leersia_perrieri_LPERR06G23680:0.0931716,(Zizania_latifolia_GWHTBFHI009648:0.0443905,Zizania_latifolia_GWHTBFHI033673:0.0357055)n15:0.0263817)n14:0.0611264)n12:0.007874)n6:0.028056,((Eragrostis_curvula_EJB05_40879:0.0899973,(Eleusine_coracana_ELECO.r07.6BG0505180:0.00238459,Eleusine_coracana_ELECO.r07.6AG0551610:0.0144873)n18:0.0633482)n17:0.0523646,((Aristida_adscensionis_H_Aadptg000037l000168.1:0.0644549,Stipagrostis_hirtigluma_H_Shi_ptg000059l_000714.1:0.0530681)n20:0.0248513,((Phragmites_australis_Phragmites_australis_PaChr8_36480357_36484739_evm.model.PaChr8.1695_1_CDS_4362480316_18081:0.0491916,Phragmites_australis_Phragmites_australis_PaChr13_33178877_33187168_evm.model.PaChr13.1651_1_CDS_4362387095_18616:0.0514959)n22:0.018695,(Chasmanthium_laxum_Chala.02G271500:0.061651,((Zea_mays_Zm00001eb271820:0.0605089,Sorghum_bicolor_SORBI_3010G277600:0.0213942)n25:0.0429323,((Echinocloa_haploclada_eh_chr6.33:0.0554082,Dichantelium_oligosantes_H_DolKV769561.1000001.1:0.0252215)n27:0.00571487,((Cenchrus_americanus_H_CamCM007986.2003784.1:0.0242157,Setaria_viridis_SEVIR_4G302000v2:0.0177955)n29:0.02781,(((ASEM_AUS1_H_AUS1CM014273.1000192.1:0.00647526,ASEM_RSA5_H_RSA5chrom4000015.1:0.00112462)n32:0.0364068,(Panicum_hallii_Pahal.4G003200:0.0147777,(Panicum_virgatum_Pavir.4NG341100:0.0187755,Panicum_virgatum_Pavir.J016100:0.0111666)n34:0.00124074)n33:0.00549957)n31:0.00894274,(Digitaria_radicosa_Dra04G0231500:0.0355356,(Digitaria_exilis_H_Dex4A-001411.1:0.00351357,Digitaria_exilis_H_Dex4B-001355.1:0.00632478)n36:0.0243168)n35:0.0178989)n30:0.00630396)n28:0.00883772)n26:0.0230283)n24:0.0212188)n23:0.0215157)n21:0.00884296)n19:0.0166905)n16:0.0434574)n5:0.0388889)n3:0.0527347)n0;
```
