## Supplementary Dataset S1 for "Gene turnover and contingency facilitated the repeated evolution of C_4_ photosynthesis in grasses": OG0014028_tree.txt

```
((Streptochaeta_angustifolia_strangu_006978:0.0859485,(Pharus_latifolius_Phala.04G239000.3:0.00133446,(Pharus_latifolius_Phala.04G239000.2:5e-09,Pharus_latifolius_Phala.04G239000:5e-09)n3:6e-09)n2:0.0542384)n1:0.0193176,((Zizania_latifolia_GWHTBFHI033676:0.127446,((Hordeum_vulgareMorex_HORVU.MOREX.r3.5HG0526500:0.110522,Brachypodium_distachyon_BRADI_1g32500v3:0.0770843)n7:0.0369859,(Olyra_latifolia_Ola035410:0.065799,(((Ampelocalamus_luodianensis_Alu06Cg00260.2:0.00896491,Ampelocalamus_luodianensis_Alu03Dg19260.2:0.238812)n11:0.0140589,Dendrocalamus_sinicus_Dendrocalamus_sinicus_Dsi09C_781338_785022_Dsi09Cg00160.1_1_CDS_4147817740_21824:0.0205149)n10:0.0105807,(Ampelocalamus_luodianensis_Alu06Dg18770.1:0.0246865,Dendrocalamus_sinicus_Dendrocalamus_sinicus_Dsi06A_39748661_39752409_Dsi06Ag14400.1_-1_CDS_4147778761_25634:0.0290473)n12:0.00760888)n9:0.000845431)n8:0.00459392)n6:0.0147698)n5:0.0117733,(((Aristida_adscensionis_H_Aadptg000037l000172.1:0.0589689,Stipagrostis_hirtigluma_H_Shi_ptg000059l_000718.1:0.049324)n15:0.0244379,(Phragmites_australis_Phragmites_australis_PaChr8_36454842_36458718_evm.model.PaChr8.1691_1_CDS_4362480308_14715:0.0290688,(Eragrostis_curvula_EJB05_42225:0.0598643,(Eleusine_coracana_ELECO.r07.6BG0505150:0.00855987,Eleusine_coracana_ELECO.r07.6AG0551580:0.00495846)n18:0.0452648)n17:0.0339453)n16:0.00916759)n14:0.00556229,(Chasmanthium_laxum_Chala.02G272200:0.0505341,((Zea_mays_Zm00001eb228800:0.0300589,(Sorghum_bicolor_SORBI_3009G193850:0.0317902,Sorghum_bicolor_SORBI_3010G276900:0.0235993)n22:0.0152091)n21:0.0936356,((Dichantelium_oligosantes_H_DolKV775666.1000007.1:0.0283319,(Panicum_hallii_Pahal.4G003900:0.012152,(Panicum_virgatum_Pavir.J465400:0.0192052,(Panicum_virgatum_Pavir.5NG025200:0.022922,(Panicum_virgatum_Pavir.4NG339900:0,Panicum_virgatum_Pavir.4NG334600:0)n28:0.0188746)n27:0.00611747)n26:5e-09)n25:0.0202336)n24:0.00242733,(((Digitaria_radicosa_Dra04G0230900:0,Digitaria_radicosa_Dra04G0230900.2:0)n31:0.0352368,(Digitaria_exilis_H_Dex4A-001414.1:0.0047208,Digitaria_exilis_H_Dex4B-001358.1:0.00646102)n32:0.0285797)n30:0.023989,((Cenchrus_americanus_H_CamCM007986.2003787.1:0.0302928,Setaria_viridis_SEVIR_4G301300v2:0.0029191)n34:0.0293775,(Echinocloa_haploclada_eh_chr6.38:0.0323432,(ASEM_AUS1_H_AUS1CM014273.1003189.1:0.0122505,ASEM_RSA5_H_RSA5chrom4003511.1:0.00477191)n36:0.0401203)n35:0.00513413)n33:0.000833814)n29:0.00114207)n23:0.00760461)n20:0.031165)n19:0.013962)n13:0.0519018)n4:0.0193176)n0;
```
