## Supplementary Dataset S1 for "Gene turnover and contingency facilitated the repeated evolution of C_4_ photosynthesis in grasses": OG0014029_tree.txt

```
(Carex_scoparia_H_Carex_Csco_scaffold_32_000557.1:0.152866,((Pharus_latifolius_Phala.04G230500:0.00349236,Pharus_latifolius_Phala.04G230500.2:0.00964266)n2:0.0642974,((Zizania_latifolia_GWHTBFHI033728:0.0364292,(Leersia_perrieri_LPERR06G23040:0.0449174,Oryza_sativa_LOC_Os06g50180:0.0332338)n5:0.0178293)n4:0.0387342,(((Brachypodium_distachyon_BRADI_1g30220v3:0.0593824,(Hordeum_spontaneum_WB01_003852_0253690:0.00180399,(Hordeum_vulgareMorex_HORVU.MOREX.r3.7HG0746590:0.0146797,Hordeum_vulgareMorex_HORVU.MOREX.r3.7HG0746590.2:0.00126262)n10:0.000140291)n9:0.00478411)n8:0.0438342,(Olyra_latifolia_Ola004280:0.0447123,(Dendrocalamus_sinicus_Dendrocalamus_sinicus_Dsi06B_821659_824999_Dsi06Bg00620.2_1_CDS_4147779013_53781:0.0261299,(Ampelocalamus_luodianensis_Alu06Cg00860.4:0.0178534,Ampelocalamus_luodianensis_Alu06Dg18210.2:0.0738693)n13:0.0082077)n12:0.00464892)n11:0.00130387)n7:0.00847578,((Eragrostis_curvula_EJB05_40950:0.0317974,(Eleusine_coracana_ELECO.r07.6BG0504500:0.0065155,Eleusine_coracana_ELECO.r07.6AG0550930:0.0058621)n16:0.0373905)n15:0.0328131,((Chasmanthium_laxum_Chala.02G258900:0.0416666,((Sorghum_bicolor_SORBI_3010G266800:0.0247401,(Zea_mays_Zm00001eb148480:0.255569,Zea_mays_Zm00001eb228080:0.0231656)n21:0.0175694)n20:0.028226,((ASEM_AUS1_H_AUS1CM014273.1000227.1:0.00801553,ASEM_RSA5_H_RSA5chrom4003451.1:0.00507166)n23:0.0217478,((Dichantelium_oligosantes_H_DolKV776688.1000016.1:0.0389729,(Panicum_hallii_Pahal.4G012900:0.0121137,(Panicum_virgatum_Pavir.4NG326300:0.00942217,(Panicum_virgatum_Pavir.1KG266700:0,Panicum_virgatum_Pavir.2NG463400:0)n28:0.00511592)n27:0.00408381)n26:0.0164143)n25:0.00393342,((Digitaria_radicosa_Dra04G0222600:0.0146436,(Digitaria_exilis_H_Dex4A-001461.1:0.00724911,Digitaria_exilis_H_Dex4B-001403.1:0.00523204)n31:0.0151176)n30:0.0259937,(Urochloa_fusta_Urofu.4G004600:0.0270317,(Cenchrus_americanus_H_CamCM007986.2003832.1:0.0233725,Setaria_viridis_SEVIR_4G293200v2:0.0157729)n33:0.00804041)n32:0.00879152)n29:0.00305318)n24:0.00553791)n22:0.0131118)n19:0.0190749)n18:0.00749584,((Aristida_adscensionis_H_Aadptg000037l000235.1:0.0541894,Stipagrostis_hirtigluma_H_Shi_ptg000059l_000786.1:0.0374456)n35:0.0197668,(Phragmites_australis_Phragmites_australis_PaChr13_32512237_32515069_evm.model.PaChr13.1584_1_CDS_4362386945_40481:0.0380241,Phragmites_australis_Phragmites_australis_PaChr8_35827036_35829684_evm.model.PaChr8.1639_1_CDS_4362480192_8386:0.0173273)n36:0.00192526)n34:0.00576761)n17:0.00827038)n14:0.0442813)n6:0.0130056)n3:0.0585561)n1:0.152866)n0;
```
