## Supplementary Dataset S1 for "Gene turnover and contingency facilitated the repeated evolution of C_4_ photosynthesis in grasses": OG0014030_tree.txt

```
((Streptochaeta_angustifolia_strangu_003697:0.16007,(Pharus_latifolius_Phala.04G230100.3:5e-09,(Pharus_latifolius_Phala.04G230100:5e-09,Pharus_latifolius_Phala.04G230100.2:5e-09)n3:5e-09)n2:0.142485)n1:0.0369657,(((Olyra_latifolia_Ola004287:0.0414526,((Brachypodium_distachyon_BRADI_1g35220v3:0.0681128,(Hordeum_spontaneum_WB01_002125_0781804:5e-09,Hordeum_vulgareMorex_HORVU.MOREX.r3.7HG0721690:0.000862827)n9:0.0926087)n8:0.0663847,(((Oryza_sativa_LOC_Os12g24040:0.502184,Oryza_sativa_LOC_Os06g50140:0.0228333)n12:0.0278872,Leersia_perrieri_LPERR06G23000:0.148999)n11:0.0298746,(Zizania_latifolia_GWHTBFHI033733:0.174305,(Zizania_latifolia_GWHTBFHI033732:0.11456,Zizania_latifolia_GWHTBFHI007782:0.044387)n14:0.00915463)n13:0.00101718)n10:0.0100477)n7:0.0183485)n6:0.0156536,(Ampelocalamus_luodianensis_Alu06Dg18150.1:0.0318053,Dendrocalamus_sinicus_Dendrocalamus_sinicus_Dsi06C_39106656_39108953_Dsi06Cg18420.1_-1_CDS_4147788727_7099:0.0301232)n15:0.0110219)n5:0.0110969,((Aristida_adscensionis_H_Aadptg000037l000241.1:0.0645214,Stipagrostis_hirtigluma_H_Shi_ptg000059l_000789.1:0.0580946)n17:0.04042,(((Eragrostis_curvula_EJB05_40948:0.0449585,(Eleusine_coracana_ELECO.r07.6BG0504430:0.0267055,Eleusine_coracana_ELECO.r07.6AG0550860:0.0221242)n21:0.0530215)n20:0.0391689,(Chasmanthium_laxum_Chala.02G257500:0.0441452,Phragmites_australis_Phragmites_australis_PaChr13_32461101_32463494_evm.model.PaChr13.1580_1_CDS_4362386937_37107:0.0485102)n22:0.00696957)n19:0.00972516,((Sorghum_bicolor_SORBI_3010G266100:0.0224029,Zea_mays_Zm00001eb228030:0.0430643)n24:0.0968905,(Dichantelium_oligosantes_H_DolKV776688.1000018.1:0.0330332,(((Cenchrus_americanus_H_CamCM007986.2003834.1:0.0383087,Setaria_viridis_SEVIR_4G292200v2:0.0233557)n28:0.0176261,(Urochloa_fusta_Urofu.4G005200:0.0517011,(Echinocloa_haploclada_eh_chr6.134:0.0631564,(Digitaria_radicosa_Dra04G0222100:0.0502828,(Digitaria_exilis_H_Dex4A-001463.1:0.0160151,Digitaria_exilis_H_Dex4B-001405.1:0.0155504)n32:0.0242825)n31:0.0273682)n30:0.00995978)n29:0.00492253)n27:0.00483274,((ASEM_AUS1_H_AUS1CM014273.1000230.1:0.0095663,ASEM_RSA5_H_RSA5chrom4000051.1:0.0146985)n34:0.0307097,(Panicum_hallii_Pahal.4G013900:0.0158188,(Panicum_virgatum_Pavir.4NG325200:0.00165613,Panicum_virgatum_Pavir.4NG322700:0.000814721)n36:0.0174863)n35:0.0154711)n33:0.00346315)n26:0.00646035)n25:0.0158454)n23:0.0257527)n18:0.0107659)n16:0.0305341)n4:0.0369657)n0;
```
