## Supplementary Dataset S1 for "Gene turnover and contingency facilitated the repeated evolution of C_4_ photosynthesis in grasses": OG0014031_tree.txt

```
((Ananas_comosus_H_Ananas_contig25_000636.1:0.0884845,Tillandsia_fasciculata_H_Tillandsia_CM054945.1_000246.1:0.11376)n1:0.22513,(Oryza_sativa_LOC_Os06g50130:0.125263,((Leersia_perrieri_LPERR06G22990:0.245545,Zizania_latifolia_GWHTBFHI033734:0.174323)n4:0.0540005,(((Brachypodium_distachyon_BRADI_1g35210v3:0.144004,(Hordeum_spontaneum_WB01_002125_0788316:0.000607852,Hordeum_vulgareMorex_HORVU.MOREX.r3.7HG0721680:0.00160452)n8:0.132333)n7:0.138122,(Olyra_latifolia_Ola004288:0.0881903,(Ampelocalamus_luodianensis_Alu06Cg00920.2:0.0286451,Dendrocalamus_sinicus_Dendrocalamus_sinicus_Dsi06B_868794_869339_Dsi06Bg00660.1_-1_CDS_4147779025_3690:0.0751836)n10:0.0224009)n9:0.0640763)n6:0.0199016,((Pharus_latifolius_Phala.04G230000:0.150491,Streptochaeta_angustifolia_strangu_003696:0.201754)n12:0.0966113,((Aristida_adscensionis_H_Aadptg000037l000563.1:0.0912192,Stipagrostis_hirtigluma_H_Shi_ptg000059l_000620.1:0.0903964)n14:0.0465682,(((Eragrostis_curvula_EJB05_51186:0.00244785,Eragrostis_curvula_EJB05_31099:5e-09)n17:0.0978866,(Eleusine_coracana_ELECO.r07.6BG0504420:0.035324,Eleusine_coracana_ELECO.r07.6AG0550840:0.0281503)n18:0.0943338)n16:0.0807194,(((Sorghum_bicolor_SORBI_3010G266000:0.0863939,Zea_mays_Zm00001eb228020:0.0961563)n21:0.131562,((Digitaria_radicosa_Dra04G0222000:0.0815143,(Digitaria_exilis_H_Dex4A-001324.1:0.0148856,Digitaria_exilis_H_Dex4B-001276.1:0.0311332)n24:0.0257832)n23:0.0252675,(((Echinocloa_haploclada_eh_chr6.135:0.0687555,Urochloa_fusta_Urofu.4G005300:0.052233)n27:0.0136003,(Cenchrus_americanus_H_CamCM007986.2000596.1:0.0494839,Setaria_viridis_SEVIR_4G292100v2:0.0230071)n28:0.00888161)n26:0.0103294,((Panicum_hallii_Pahal.4G014000:0.0191215,(Panicum_virgatum_Pavir.1KG267200:0.0235932,(Panicum_virgatum_Pavir.4NG325100:0,Panicum_virgatum_Pavir.4NG322800:0)n32:0.0266925)n31:0.00652168)n30:0.0309528,(Dichantelium_oligosantes_H_DolKV776688.1000007.1:0.0859437,(ASEM_AUS1_H_AUS1CM014273.1003150.1:0.00928852,ASEM_RSA5_H_RSA5chrom4003459.1:0.0211324)n34:0.0464666)n33:0.0189778)n29:0.00519793)n25:0.0127454)n22:0.0354243)n20:0.0362289,(Chasmanthium_laxum_Chala.02G257400:0.0528128,(Phragmites_australis_Phragmites_australis_PaChr8_35796644_35797177_evm.model.PaChr8.1635_1_CDS_4362480184_5021:0.107225,Phragmites_australis_Phragmites_australis_PaChr13_32450048_32450590_evm.model.PaChr13.1578_1_CDS_4362386931_34576:0.0722132)n36:0.00802369)n35:0.018997)n19:0.00864472)n15:0.0138845)n13:0.0282055)n11:0.0207296)n5:0.0713195)n3:0.0308202)n2:0.22513)n0;
```
