## Supplementary Dataset S1 for "Gene turnover and contingency facilitated the repeated evolution of C_4_ photosynthesis in grasses": OG0014032_tree.txt

```
((Streptochaeta_angustifolia_strangu_016253:0.115051,(Pharus_latifolius_Phala.05G142900.3:5e-09,(Pharus_latifolius_Phala.05G142900.2:5e-09,(Pharus_latifolius_Phala.05G142900:5e-09,Pharus_latifolius_Phala.05G142900.4:5e-09)n4:5e-09)n3:5e-09)n2:0.110527)n1:0.0287671,(((Zizania_latifolia_GWHTBFHI004676:0.0571192,(Leersia_perrieri_LPERR01G09370:0.0668864,Oryza_sativa_LOC_Os03g32620:0.0473337)n8:0.030333)n7:0.0598411,((Ampelocalamus_luodianensis_Alu01Dg10840.1:0.00197941,Ampelocalamus_luodianensis_Alu01Dg10960.2:0.000586254)n10:0.0444252,((Brachypodium_distachyon_BRADI_2g13297v3:0.0774214,(Hordeum_spontaneum_WB01_000110_0054737:0.000958054,Hordeum_vulgareMorex_HORVU.MOREX.r3.4HG0334920:0.00233442)n13:0.104621)n12:0.0352702,(Dendrocalamus_sinicus_Dendrocalamus_sinicus_Dsi01A_22922105_22924582_Dsi01Ag10360.1_-1_CDS_4147687849_18582:0.0312248,Olyra_latifolia_Ola013173:0.081371)n14:0.011835)n11:0.00919273)n9:0.015952)n6:0.00967903,((Phragmites_australis_Phragmites_australis_PaChr1_19319581_19322064_evm.model.PaChr1.1039_1_CDS_4362363231_6730:0.0524805,((Eragrostis_curvula_EJB05_50986:0.00042069,Eragrostis_curvula_EJB05_30358:0.00177418)n18:0.0545854,(Eleusine_coracana_ELECO.r07.1AG0018120:0.0095085,Eleusine_coracana_ELECO.r07.1BG0067060:0.00960951)n19:0.0509292)n17:0.0329757)n16:0.0235273,((Aristida_adscensionis_H_Aadptg000050l000155.1:0.061669,Stipagrostis_hirtigluma_H_Shi_ptg000059l_000806.1:0.044973)n21:0.0278421,(Chasmanthium_laxum_Chala.08G099300:0.0514993,((Zea_mays_Zm00001eb279920:0.0493914,Sorghum_bicolor_SORBI_3010G097700:0.0314611)n24:0.0422744,(Dichantelium_oligosantes_H_DolKV774602.1000010.1:0.032238,(((Urochloa_fusta_Urofu.5G329900:0.000888847,Urochloa_fusta_Urofu.5G323100:0.000893727)n28:0.0411951,((Cenchrus_americanus_H_CamCM007984.2000633.1:0.0217018,Setaria_viridis_SEVIR_5G177301v2:0.00661474)n30:0.0380865,(Panicum_hallii_Pahal.5G336200:0.0186453,(Panicum_virgatum_Pavir.5KG244100:0.025445,(Panicum_virgatum_Pavir.5KG244000:0.0271894,Panicum_virgatum_Pavir.5NG366300:0.0157564)n33:0.00187791)n32:0.00727756)n31:0.016725)n29:0.00499548)n27:0.00416501,((Digitaria_radicosa_Dra05G0046700:0.0285853,(Digitaria_exilis_H_Dex5A-004284.1:0.0130366,Digitaria_exilis_H_Dex5B-004288.1:0.0136317)n36:0.0235994)n35:0.032733,ASEM_AUS1_H_AUS1CM014273.1003140.1:0.0626787)n34:0.0035502)n26:0.00396403)n25:0.0197093)n23:0.0263569)n22:0.0191719)n20:0.00972715)n15:0.0442784)n5:0.0287671)n0;
```
