## Supplementary Dataset S1 for "Gene turnover and contingency facilitated the repeated evolution of C_4_ photosynthesis in grasses": OG0014033_tree.txt

```
((Streptochaeta_angustifolia_strangu_027186:0.173638,Pharus_latifolius_Phala.04G226800:0.156335)n1:0.0313526,(((Brachypodium_distachyon_BRADI_1g34950v3:0.145923,(Hordeum_vulgareMorex_HORVU.MOREX.r3.7HG0725160:0.0044988,((Hordeum_spontaneum_WB01_002246_0578551:0.448231,Hordeum_spontaneum_WB01_001413_0129080:0.190305)n7:0.221921,Hordeum_spontaneum_WB01_003107_0579220:0.00191743)n6:0.000213048)n5:0.0267135)n4:0.0796958,((Ampelocalamus_luodianensis_Alu06Cg01150.1:0.0178432,(Ampelocalamus_luodianensis_Alu10Cg01710.1:0.120115,Ampelocalamus_luodianensis_Alu06Cg01190.1:0.0964478)n10:0.0254485)n9:0.0301714,(Olyra_latifolia_Ola004320:0.118088,(Dendrocalamus_sinicus_Dendrocalamus_sinicus_Dsi06B_1102739_1103446_Dsi06Bg00860.1_-1_CDS_4147779085_37454:0.0650294,(Dendrocalamus_sinicus_Dendrocalamus_sinicus_Dsi01A_10326163_10327029_Dsi01Ag06350.1_-1_CDS_4147686646_23642:0.043999,Dendrocalamus_sinicus_Dendrocalamus_sinicus_Dsi06A_38992170_38992859_Dsi06Ag13730.1_1_CDS_4147778560_26196:0.00848671)n13:0.0469485)n12:0.0052165)n11:0.0181809)n8:0.0111216)n3:0.027356,(((Zizania_latifolia_GWHTBFHI007799:0.0940013,Zizania_latifolia_GWHTBFHI033759:0.0656677)n16:0.0469553,(Leersia_perrieri_LPERR06G22720:0.226404,Oryza_sativa_LOC_Os06g49780:0.0606014)n17:0.0636575)n15:0.0842831,(Aristida_adscensionis_H_Aadptg000037l000555.1:0.194938,((Eleusine_coracana_ELECO.r07.6BG0504120:0.042478,Eleusine_coracana_ELECO.r07.6AG0550590:0.0489469)n20:0.126787,(Stipagrostis_hirtigluma_H_Shi_ptg000059l_000606.1:0.073734,((Chasmanthium_laxum_Chala.02G255000:0.0780323,Phragmites_australis_Phragmites_australis_PaChr8_35539749_35540507_evm.model.PaChr8.1616_1_CDS_4362480142_29833:0.0793133)n23:0.0171876,((ASEM_AUS1_H_AUS1CM014273.1003134.1:0.0135802,ASEM_RSA5_H_RSA5chrom4000040.1:5e-09)n25:0.0705068,(Dichantelium_oligosantes_H_DolKV779242.1000017.1:0.0499132,((Urochloa_fusta_Urofu.4G008100:0.0828005,Setaria_viridis_SEVIR_4G288900v2:0.0512485)n28:0.0312607,((Panicum_hallii_Pahal.4G017400:0.0148264,(Panicum_virgatum_Pavir.4NG330900:0.0333117,Panicum_virgatum_Pavir.4KG374300:0.0279212)n31:0.0237793)n30:0.0281566,((Digitaria_radicosa_Dra04G0219500:0.0815053,(Digitaria_exilis_H_Dex4A-001317.1:0.0475006,Digitaria_exilis_H_Dex4B-001268.1:0.09596)n34:0.0587816)n33:0.0484373,(Echinocloa_haploclada_eh_chr6.161:0.0756123,(Sorghum_bicolor_SORBI_3010G261400:0.0671157,Zea_mays_Zm00001eb272540:0.0396514)n36:0.108583)n35:0.0200076)n32:0.0174666)n29:0.0151916)n27:0.0117119)n26:0.023615)n24:0.0321376)n22:0.0354451)n21:0.0135938)n19:0.0223676)n18:0.0491439)n14:0.0176665)n2:0.0313526)n0;
```
