## Supplementary Dataset S1 for "Gene turnover and contingency facilitated the repeated evolution of C_4_ photosynthesis in grasses": OG0014034_tree.txt

```
(Juncus_effusus_H_Juncus_Jeff_scaffold_21_000214.1:0.320247,(Pharus_latifolius_Phala.04G226600:0.249324,(((Brachypodium_distachyon_BRADI_1g34930v3:0.25317,(Hordeum_spontaneum_WB01_003107_0575679:0.00498952,Hordeum_vulgareMorex_HORVU.MOREX.r3.7HG0725140:0.00736709)n5:0.139501)n4:0.0697622,(((Oryza_sativa_LOC_Os06g49770:0.179732,Zizania_latifolia_GWHTBFHI033760:0.14565)n8:0.053321,(((Dendrocalamus_sinicus_Dendrocalamus_sinicus_Dsi06C_38854234_38855705_Dsi06Cg18250.1_1_CDS_4147788676_35234:0.0434521,Dendrocalamus_sinicus_Dendrocalamus_sinicus_Dsi06A_38990039_38990611_Dsi06Ag13720.1_1_CDS_4147778557_24508:0.275521)n11:0.0133751,(Ampelocalamus_luodianensis_Alu06Dg17900.2:0.0446513,(Ampelocalamus_luodianensis_Alu06Cg01160.2:0.00491578,Ampelocalamus_luodianensis_Alu06Cg01210.2:5e-09)n13:0.0496024)n12:0.00551138)n10:0.0278642,Dendrocalamus_sinicus_Dendrocalamus_sinicus_Dsi06B_1106343_1107730_Dsi06Bg00870.1_-1_CDS_4147779088_39143:0.112789)n9:0.0125321)n7:0.0230279,Olyra_latifolia_Ola004322:0.0908522)n6:0.0264897)n3:0.0365255,(Chasmanthium_laxum_Chala.02G254700:0.0631799,((Phragmites_australis_Phragmites_australis_PaChr8_35535373_35536607_evm.model.PaChr8.1615_1_CDS_4362480140_28993:0.118018,Phragmites_australis_Phragmites_australis_PaChr13_32183316_32184587_evm.model.PaChr13.1555_1_CDS_4362386881_13564:0.0784215)n16:0.0201934,((Sorghum_bicolor_SORBI_3010G261200:0.105228,Zea_mays_Zm00001eb227760:0.0860612)n18:0.124203,(((Aristida_adscensionis_H_Aadptg000037l000554.1:0.220592,Stipagrostis_hirtigluma_H_Shi_ptg000059l_000605.1:0.148422)n21:0.0509543,(Eragrostis_curvula_EJB05_40988:0.116414,(Eleusine_coracana_ELECO.r07.6BG0504110:0.0399111,Eleusine_coracana_ELECO.r07.6AG0550580:0.0414769)n23:0.163214)n22:0.0980216)n20:0.0404685,((ASEM_AUS1_H_AUS1CM014273.1003133.1:0.0219106,ASEM_RSA5_H_RSA5chrom4000039.1:0.00945239)n25:0.0635357,(((Digitaria_radicosa_Dra04G0219300:0.0645943,(Digitaria_exilis_H_Dex4A-001316.1:0.0416964,Digitaria_exilis_H_Dex4B-001267.1:0.0413766)n29:0.0452869)n28:0.0466023,(Panicum_hallii_Pahal.4G017500:0.0778101,(Panicum_virgatum_Pavir.4KG374400:0.0450926,(Panicum_virgatum_Pavir.4NG310200:0.00506686,Panicum_virgatum_Pavir.4NG330800:5e-09)n32:0.0348826)n31:0.0434866)n30:0.0181952)n27:0.0140466,((Urochloa_fusta_Urofu.4G008200:0.103286,Echinocloa_haploclada_eh_chr6.162:0.0543557)n34:0.0192463,((Cenchrus_americanus_H_CamCM007986.2000581.1:0.120479,Setaria_viridis_SEVIR_4G288700v2:0.0483439)n36:0.0131554,Dichantelium_oligosantes_H_DolKV779242.1000016.1:0.112765)n35:0.0104004)n33:0.0161863)n26:0.011478)n24:0.0248377)n19:0.0208854)n17:0.0224745)n15:0.0123801)n14:0.0667985)n2:0.0693435)n1:0.320247)n0;
```
