## Supplementary Dataset S1 for "Gene turnover and contingency facilitated the repeated evolution of C_4_ photosynthesis in grasses": OG0014035_tree.txt

```
((Ananas_comosus_H_Ananas_contig20_000482.1:0.0338793,Tillandsia_fasciculata_H_Tillandsia_CM054949.1_000107.1:0.0381959)n1:0.155274,(Streptochaeta_angustifolia_strangu_027199:0.071329,(((Pharus_latifolius_Phala.04G193800.2:0.0268886,Pharus_latifolius_Phala.04G193800.3:0.00146211)n5:0.0242372,(Pharus_latifolius_Phala.04G193800.4:0.00137488,Pharus_latifolius_Phala.04G193800:5e-09)n6:0.00202331)n4:0.0801684,(((Olyra_latifolia_Ola011030:0.0639141,(Ampelocalamus_luodianensis_Alu06Dg15300.2:0.0488033,(Dendrocalamus_sinicus_Dendrocalamus_sinicus_Dsi06C_37068528_37072258_Dsi06Cg16960.1_-1_CDS_4147788289_44803:0.0370296,Dendrocalamus_sinicus_Dendrocalamus_sinicus_Dsi06B_4013723_4014930_Dsi06Bg02970.1_1_CDS_4147779718_52657:0.0589239)n11:0.0065471)n10:0.00662777)n9:0.00947827,((Brachypodium_distachyon_BRADI_1g31737v3:0.0791778,Hordeum_vulgareMorex_HORVU.MOREX.r3.7HG0739020:0.0923819)n13:0.0605955,(Oryza_sativa_LOC_Os06g45250:0.0665192,(Zizania_latifolia_GWHTBFHI007649:0.0567995,Leersia_perrieri_LPERR06G19730:0.056269)n15:0.0113267)n14:0.0400365)n12:0.00364258)n8:0.0101959,((Aristida_adscensionis_H_Aadptg000037l000673.1:0.0567476,Stipagrostis_hirtigluma_H_Shi_ptg000059l_001001.1:0.048444)n17:0.0253649,(Chasmanthium_laxum_Chala.02G217200:0.0571099,(((Eragrostis_curvula_EJB05_41852:0.0629949,(Eleusine_coracana_ELECO.r07.6BG0501000:0.0211171,Eleusine_coracana_ELECO.r07.6AG0547390:0.00995961)n22:0.0563879)n21:0.0424924,Phragmites_australis_Phragmites_australis_PaChr13_29415591_29422419_evm.model.PaChr13.1323_1_CDS_4362386367_9766:0.0411093)n20:0.0085374,((Sorghum_bicolor_SORBI_3010G219000:0.0268298,Zea_mays_Zm00001eb274430:0.0538691)n24:0.0502931,((Digitaria_radicosa_Dra04G0187900:0.0218464,(Digitaria_exilis_H_Dex4A-001696.1:0.00469565,Digitaria_exilis_H_Dex4B-001654.1:0.00325381)n27:0.0312595)n26:0.0287677,((Dichantelium_oligosantes_H_DolKV777588.1000008.1:0.0289715,(Echinocloa_haploclada_eh_chr6.595:0.035449,(ASEM_AUS1_H_AUS1CM014273.1000318.1:0.00920086,ASEM_RSA5_H_RSA5chrom4000265.1:0.00969566)n31:0.0350685)n30:0.0105661)n29:0.00154485,((Panicum_hallii_Pahal.4G054200:0.0375567,(Panicum_virgatum_Pavir.4KG355600:0.00786817,Panicum_virgatum_Pavir.4NG271900:0.0347181)n34:0.0229112)n33:0.010224,(Urochloa_fusta_Urofu.4G049800:0.0305599,(Cenchrus_americanus_H_CamCM007986.2004035.1:0.0416626,Setaria_viridis_SEVIR_4G155300v2:0.0171651)n36:0.0232431)n35:0.00703955)n32:0.00186651)n28:5e-09)n25:0.00636519)n23:0.0251212)n19:0.0054586)n18:0.00702978)n16:0.0281614)n7:0.0459906)n3:0.0225708)n2:0.155274)n0;
```
