## Supplementary Dataset S1 for "Gene turnover and contingency facilitated the repeated evolution of C_4_ photosynthesis in grasses": OG0014036_tree.txt

```
((Streptochaeta_angustifolia_strangu_027206:0.130036,(Pharus_latifolius_Phala.04G192900:0.00047559,((Pharus_latifolius_Phala.04G192900.2:0,Pharus_latifolius_Phala.04G192900.4:0)n4:6e-09,Pharus_latifolius_Phala.04G192900.3:5e-09)n3:0.0168493)n2:0.0868736)n1:0.0255954,(((Zizania_latifolia_GWHTBFHI034025:0.051443,(Leersia_perrieri_LPERR06G19630:0.0467662,Oryza_sativa_LOC_Os06g45080:0.0455484)n8:0.0396688)n7:0.0526443,((Brachypodium_distachyon_BRADI_1g31650v3:0.0767386,(Hordeum_spontaneum_WB01_003776_0122071:0.000411613,(Hordeum_vulgareMorex_HORVU.MOREX.r3.7HG0739270.2:5e-09,Hordeum_vulgareMorex_HORVU.MOREX.r3.7HG0739270:5e-09)n12:0.00107642)n11:0.109133)n10:0.0261521,(Olyra_latifolia_Ola011038:0.064612,((Ampelocalamus_luodianensis_Alu06Cg08710.1:0.0186812,Dendrocalamus_sinicus_Dendrocalamus_sinicus_Dsi06C_37007842_37011890_Dsi06Cg16890.1_-1_CDS_4147788268_32980:0.022086)n15:0.00634529,(Dendrocalamus_sinicus_Dendrocalamus_sinicus_Dsi06B_4088585_4093641_Dsi06Bg03040.1_1_CDS_4147779739_7632:0.0289175,Ampelocalamus_luodianensis_Alu06Dg15220.2:0.0612392)n16:0.00680435)n14:0.00361747)n13:0.00695192)n9:0.00563822)n6:0.0161005,((Eragrostis_curvula_EJB05_41837:0.0887172,(Aristida_adscensionis_H_Aadptg000037l000017.1:0.0646692,Stipagrostis_hirtigluma_H_Shi_ptg000059l_001011.1:0.0583261)n19:0.0185595)n18:0.00716212,((Chasmanthium_laxum_Chala.02G216100:0.0558286,((Sorghum_bicolor_SORBI_3010G218000:0.0186128,Zea_mays_Zm00001eb389150:0.0318999)n23:0.0361602,((Digitaria_radicosa_Dra04G0186800:0.0183234,(Digitaria_exilis_H_Dex4A-001704.1:0.00517696,Digitaria_exilis_H_Dex4B-001662.1:0.00587431)n26:0.0266246)n25:0.0311194,(((Urochloa_fusta_Urofu.4G051000:0.0338198,(Setaria_viridis_SEVIR_4G156500v2:0.0572015,Cenchrus_americanus_H_CamCM007986.2004063.1:0.0327211)n30:0.013326)n29:0.00620756,(Panicum_hallii_Pahal.4G055500:0.0120306,(Panicum_virgatum_Pavir.4KG354400:0.0144922,Panicum_virgatum_Pavir.4NG270700:0.0113197)n32:0.00675039)n31:0.0226586)n28:0.00185179,((ASEM_AUS1_H_AUS1CM014273.1000325.1:0.095535,ASEM_RSA5_H_RSA5chrom4000271.1:0.0117199)n34:0.0252443,(Echinocloa_haploclada_eh_chr6.584:0.0416768,Dichantelium_oligosantes_H_DolKV777976.1000005.1:0.0274939)n35:0.00243524)n33:0.0025023)n27:0.00630835)n24:0.0129781)n22:0.0222462)n21:0.0139349,(Phragmites_australis_Phragmites_australis_PaChr8_32790897_32794913_evm.model.PaChr8.1380_1_CDS_4362479618_21857:0.0714536,Phragmites_australis_Phragmites_australis_PaChr13_29325262_29338078_evm.model.PaChr13.1313_1_CDS_4362386345_504:0.0442198)n36:0.00491331)n20:0.00893435)n17:0.0159137)n5:0.0255954)n0;
```
