## Supplementary Dataset S1 for "Gene turnover and contingency facilitated the repeated evolution of C_4_ photosynthesis in grasses": OG0014037_tree.txt

```
((Streptochaeta_angustifolia_strangu_034571:0.16374,Pharus_latifolius_Phala.04G190600:0.10726)n1:0.0527941,((Dendrocalamus_sinicus_Dendrocalamus_sinicus_Dsi06A_36021277_36022933_Dsi06Ag11790.1_1_CDS_4147777978_39702:0.0510161,(Ampelocalamus_luodianensis_Alu06Dg15100.1:0.0336362,Ampelocalamus_luodianensis_Alu06Cg08530.2:0.0433902)n4:0.0116407)n3:0.0232938,(((Olyra_latifolia_Ola011060:0.0847266,((Hordeum_spontaneum_WB01_003176_0063436:0.00902197,Hordeum_vulgareMorex_HORVU.MOREX.r3.7HG0740080:0.00555916)n9:0.123752,(Brachypodium_distachyon_BRADI_1g31611v3:0.386762,Brachypodium_distachyon_BRADI_1g31440v3:0.0898179)n10:0.0866396)n8:0.103834)n7:0.0216694,((Oryza_sativa_LOC_Os06g44900:0.101258,Leersia_perrieri_LPERR06G19530:0.153902)n12:0.0264164,(Zizania_latifolia_GWHTBFHI007633:0.0803336,Zizania_latifolia_GWHTBFHI034038:0.166293)n13:0.018477)n11:0.019631)n6:0.0172351,((Stipagrostis_hirtigluma_H_Shi_ptg000059l_000408.1:0.0684051,(Aristida_adscensionis_H_Aadptg000037l000786.1:0.100338,Aristida_adscensionis_H_Aadptg000037l000784.1:0.0446394)n16:0.0353252)n15:0.0226772,(((Phragmites_australis_Phragmites_australis_PaChr13_26235495_26237317_evm.model.PaChr13.1141_1_CDS_4362385963_9764:0.0741848,Chasmanthium_laxum_Chala.02G214200:0.0424054)n19:0.0130821,(Eragrostis_curvula_EJB05_41812:0.0867605,(Eleusine_coracana_ELECO.r07.6BG0500600:0.276203,Eleusine_coracana_ELECO.r07.6AG0547060:0.0573498)n21:0.0522226)n20:0.0430536)n18:0.00532151,((Zea_mays_Zm00001eb274750:0.0643689,Sorghum_bicolor_SORBI_3010G216100:0.038953)n23:0.0900064,((Echinocloa_haploclada_eh_chr6.564:0.0614565,(ASEM_AUS1_H_AUS1CM014273.1003060.1:0.0920502,ASEM_RSA5_H_RSA5chrom4000289.1:0.0181304)n26:0.0296231)n25:0.0144124,((Panicum_hallii_Pahal.4G057900:0.0197737,(Panicum_virgatum_Pavir.4KG364900:0.0226916,Panicum_virgatum_Pavir.4NG267700:0.0333136)n29:0.00914246)n28:0.0434573,((Digitaria_radicosa_Dra04G0184800:0.0550203,(Digitaria_exilis_H_Dex4A-001131.1:0.0295788,Digitaria_exilis_H_Dex4B-001073.1:0.0301596)n32:0.0375398)n31:0.02444,(Urochloa_fusta_Urofu.4G053600:0.0705619,((Dichantelium_oligosantes_H_DolKV778031.1000001.1:0.0640318,Dichantelium_oligosantes_H_DolKV778214.1000001.1:0.0491715)n35:0.0126143,(Cenchrus_americanus_H_CamCM007986.2000380.1:0.0645213,Setaria_viridis_SEVIR_4G200100v2:0.0328646)n36:0.0228263)n34:0.00587528)n33:0.00616457)n30:0.00968522)n27:0.0075398)n24:0.0242008)n22:0.0266914)n17:0.0140739)n14:0.044811)n5:0.034255)n2:0.0527941)n0;
```
