## Supplementary Dataset S1 for "Gene turnover and contingency facilitated the repeated evolution of C_4_ photosynthesis in grasses": OG0014038_tree.txt

```
((Leersia_perrieri_LPERR06G19500:0.584685,Streptochaeta_angustifolia_strangu_035464:0.100473)n1:0.0210224,((Pharus_latifolius_Phala.04G190400:0,Pharus_latifolius_Phala.04G190400.3:0,Pharus_latifolius_Phala.04G190400.2:0)n3:0.101229,(((Zizania_latifolia_GWHTBFHI034040:0.0701804,Oryza_sativa_LOC_Os06g44880:0.0608126)n6:0.0558236,((Brachypodium_distachyon_BRADI_1g31400v3:0.112214,((Hordeum_spontaneum_WB01_003044_0707624:0.00220558,Hordeum_vulgareMorex_HORVU.MOREX.r3.1HG0085840:0.00276514)n10:0.0444475,(Hordeum_spontaneum_WB01_003778_0469698:0.00360447,Hordeum_vulgareMorex_HORVU.MOREX.r3.7HG0740150:0.00406375)n11:0.0375229)n9:0.0360757)n8:0.0366591,((Olyra_latifolia_scaffold58_395969_396854_-:0.0325854,Olyra_latifolia_Ola011063:0.00968759)n13:0.0557519,(Ampelocalamus_luodianensis_Alu06Dg15080.2:0.0405271,Dendrocalamus_sinicus_Dendrocalamus_sinicus_Dsi06A_35990895_35993138_Dsi06Ag11770.1_-1_CDS_4147777972_36324:0.0409136)n14:0.007217)n12:0.018732)n7:0.00785439)n5:0.0127071,((Eragrostis_curvula_EJB05_41816:0.0554693,(Eleusine_coracana_ELECO.r07.6BG0500580:0.0126595,Eleusine_coracana_ELECO.r07.6AG0547040:0.0141583)n17:0.0609167)n16:0.0423206,((Chasmanthium_laxum_Chala.02G214000:0.0467544,((Sorghum_bicolor_SORBI_3010G215900:0.0251875,Zea_mays_Zm00001eb274760:0.0476971)n21:0.0625076,(((Digitaria_radicosa_Dra04G0184500:0.0317924,(Digitaria_exilis_H_Dex4A-001712.1:0.0315792,Digitaria_exilis_H_Dex4B-001673.1:0.020571)n25:0.0279167)n24:0.0256246,(Panicum_hallii_Pahal.4G058100:0.0173826,(Panicum_virgatum_Pavir.4KG364600:0.0190028,Panicum_virgatum_Pavir.4NG267300:0.0200718)n27:0.0022302)n26:0.00660151)n23:0.00374428,(((ASEM_AUS1_H_AUS1CM014273.1000341.1:0.0166084,ASEM_RSA5_H_RSA5chrom4000284.1:0.0116133)n30:0.0304372,Dichantelium_oligosantes_H_DolKV775845.1000007.1:0.0276797)n29:0.00285644,(Urochloa_fusta_Urofu.4G053800:0.0450522,(Setaria_viridis_SEVIR_4G200201v2:0.020947,Cenchrus_americanus_H_CamCM007986.2004067.1:0.15184)n32:0.0134274)n31:0.00502582)n28:0.00369655)n22:0.0180924)n20:0.0103913)n19:0.0324788,((Aristida_adscensionis_H_Aadptg000037l000026.1:0.0851104,Stipagrostis_hirtigluma_H_Shi_ptg000059l_001027.1:0.0677628)n34:0.0161863,(Phragmites_australis_Phragmites_australis_PaChr8_32650153_32651809_evm.model.PaChr8.1367_1_CDS_4362479588_9228:0.111318,Phragmites_australis_Phragmites_australis_PaChr13_26264679_26266889_evm.model.PaChr13.1143_1_CDS_4362385967_11453:0.0491206)n35:0.00545785)n33:0.011012)n18:0.00690982)n15:0.0419476)n4:0.0655894)n2:0.0210224)n0;
```
