## Supplementary Dataset S1 for "Gene turnover and contingency facilitated the repeated evolution of C_4_ photosynthesis in grasses": OG0014039_tree.txt

```
((Ananas_comosus_H_Ananas_contig6_000900.1:0.0475682,Tillandsia_fasciculata_H_Tillandsia_CM054940.1_000403.1:0.0567532)n1:0.144886,((Pharus_latifolius_Phala.06G288100:0.122258,(((Streptochaeta_angustifolia_strangu_043257:5e-09,Streptochaeta_angustifolia_strangu_011080:0.00247872)n6:0.000846925,Streptochaeta_angustifolia_strangu_011082:0.017245)n5:0.00486608,(Streptochaeta_angustifolia_strangu_043256:0.128396,Streptochaeta_angustifolia_strangu_043211:0.0611788)n7:0.00896845)n4:0.0939556)n3:0.0382238,((Zizania_latifolia_GWHTBFHI018077:0.0903409,(Oryza_sativa_LOC_Os04g59600:0.0694937,Leersia_perrieri_LPERR04G26250:0.0899156)n10:0.0499316)n9:0.0713749,((Olyra_latifolia_Ola007914:0.103862,(Ampelocalamus_luodianensis_Alu04Dg00200.4:0.0337432,(Dendrocalamus_sinicus_Dendrocalamus_sinicus_Dsi11B_48210_53056_Dsi11Bg00010.1_-1_CDS_4147834978_3311:0.0344274,Dendrocalamus_sinicus_Dendrocalamus_sinicus_Dsi04A_154146_157631_Dsi04Ag00120.2_-1_CDS_4147746823_13150:0.0316663)n14:0.0210477)n13:0.0145269)n12:0.0364972,((Brachypodium_distachyon_BRADI_5g27596v3:0.10501,(Hordeum_spontaneum_WB01_008652_0078381:0.0164468,Hordeum_vulgareMorex_HORVU.MOREX.r3.2HG0217620:0.0105697)n17:0.115642)n16:0.0530244,(Phragmites_australis_Phragmites_australis_PaChr7_258794_262041_evm.model.PaChr7.14_1_CDS_4362474094_34860:0.0550124,(((Eragrostis_curvula_EJB05_40306:0.0718239,(Eleusine_coracana_ELECO.r07.4BG0328850:0.0259442,Eleusine_coracana_ELECO.r07.4AG0298190:0.00827102)n22:0.0720321)n21:0.0322763,(Aristida_adscensionis_H_Aadptg000072l000302.1:0.0603685,Stipagrostis_hirtigluma_H_Shi_ptg000016l_001514.1:0.0522995)n23:0.0326257)n20:0.0114969,(Chasmanthium_laxum_Chala.06G292900:0.0635199,(Sorghum_bicolor_SORBI_3006G281066:0.0506397,(((Cenchrus_americanus_H_CamLKME02027394.1000005.1:0.0540721,Setaria_viridis_SEVIR_3G002400v2:0.0188063)n28:0.0182975,(Digitaria_radicosa_Dra07G0242300:0.0338848,(Digitaria_exilis_H_Dex7A-001415.1:0.00285617,Digitaria_exilis_H_Dex7B-001455.1:0.00641317)n30:0.02494)n29:0.0211124)n27:0.00671602,((Panicum_hallii_Pahal.4G062000:0.0203752,(Panicum_virgatum_Pavir.4KG351300:0.0254112,Panicum_virgatum_Pavir.4NG263300:0.0131984)n33:0.0116894)n32:0.0164462,(Echinocloa_haploclada_eh_chr6.529:0.0350719,(Dichantelium_oligosantes_H_DolKV782686.1000019.1:0.0315818,(ASEM_AUS1_H_AUS1CM014273.1003045.1:0.00960305,ASEM_RSA5_H_RSA5chrom4003191.1:0.0103673)n36:0.0322933)n35:0.00419064)n34:0.00244447)n31:0.0116022)n26:0.0136266)n25:0.0185039)n24:0.0199556)n19:0.0136185)n18:0.0689007)n15:0.020622)n11:0.00947099)n8:0.0587244)n2:0.144886)n0;
```
