## Supplementary Dataset S1 for "Gene turnover and contingency facilitated the repeated evolution of C_4_ photosynthesis in grasses": OG0014040_tree.txt

```
((Streptochaeta_angustifolia_strangu_041915:0.20725,Streptochaeta_angustifolia_strangu_013275:0.233525)n1:0.028566,((((Zizania_latifolia_GWHTBFHI007584:0.0927884,Zizania_latifolia_GWHTBFHI034082:0.0666379)n5:0.0325313,(Leersia_perrieri_LPERR06G18960:0.125346,Oryza_sativa_LOC_Os06g43990:0.10287)n6:0.0503376)n4:0.111327,(Ampelocalamus_luodianensis_Alu06Dg14530.1:0.24588,(Olyra_latifolia_Ola021385:0.547255,((Olyra_latifolia_Ola023900:0.122966,(Ampelocalamus_luodianensis_Alu06Cg08050.1:0.0360025,(Dendrocalamus_sinicus_Dendrocalamus_sinicus_Dsi06A_35256967_35262532_Dsi06Ag11450.2_-1_CDS_4147777876_39139:0.0590241,Dendrocalamus_sinicus_Dendrocalamus_sinicus_Dsi06C_36370736_36373590_Dsi06Cg16350.1_-1_CDS_4147788106_55500:0.0214941)n12:0.00238823)n11:0.0205932)n10:0.00824427,(Ampelocalamus_luodianensis_Alu06Dg14540.2:0.0621305,Dendrocalamus_sinicus_Dendrocalamus_sinicus_Dsi06B_4940629_4969424_Dsi06Bg03480.1_1_CDS_4147779871_25075:0.285672)n13:0.0317413)n9:0.0445881)n8:0.00445881)n7:0.000495423)n3:0.0262342,(((Stipagrostis_hirtigluma_H_Shi_ptg000059l_001052.1:0.0970812,(Aristida_adscensionis_H_Aadptg000037l000052.1:0.381343,Aristida_adscensionis_H_Aadptg000037l000051.1:0.0661136)n17:0.0744181)n16:0.0463285,(Eragrostis_curvula_EJB05_41722:0.109676,(Eleusine_coracana_ELECO.r07.6BG0499850:0.038758,Eleusine_coracana_ELECO.r07.6AG0546480:0.0417275)n19:0.0805961)n18:0.0976052)n15:0.024745,((Phragmites_australis_Phragmites_australis_PaChr13_27126874_27128392_evm.model.PaChr13.1188_1_CDS_4362386065_10185:0.112328,Phragmites_australis_Phragmites_australis_PaChr8_31931351_31932863_evm.model.PaChr8.1324_1_CDS_4362479494_12186:0.0774308)n21:0.0232725,(Chasmanthium_laxum_Chala.02G208700:0.100164,((Zea_mays_Zm00001eb388610:0.0967476,Sorghum_bicolor_SORBI_3010G208900:0.0539273)n24:0.0777764,((Digitaria_radicosa_Dra04G0178700:0.0699091,(Digitaria_exilis_H_Dex4A-001741.1:0.0192125,Digitaria_exilis_H_Dex4B-001705.1:0.0198113)n27:0.0401056)n26:0.0516503,((Echinocloa_haploclada_eh_chr6.679:0.0888538,Dichantelium_oligosantes_H_DolKV767172.1000002.1:0.0667187)n29:0.0175216,((ASEM_AUS1_H_AUS1CM014273.1000399.1:0.0246548,ASEM_RSA5_H_RSA5chrom4000320.1:0.0128553)n31:0.0505617,((Panicum_hallii_Pahal.4G066600:0.0452887,(Panicum_virgatum_Pavir.4KG339000:0.046524,Panicum_virgatum_Pavir.4NG171600:0.0377003)n34:0.0216174)n33:0.047567,(Urochloa_fusta_Urofu.4G061800:0.09618,(Cenchrus_americanus_H_CamCM007986.2000317.1:0.0674679,Setaria_viridis_SEVIR_4G206800v2:0.0244937)n36:0.0323247)n35:0.0271057)n32:0.0117027)n30:0.0114582)n28:0.0109353)n25:0.032088)n23:0.0495182)n22:0.0235023)n20:0.0244184)n14:0.0216795)n2:0.111091)n0;
```
