## Supplementary Dataset S1 for "Gene turnover and contingency facilitated the repeated evolution of C_4_ photosynthesis in grasses": OG0014041_tree.txt

```
((Streptochaeta_angustifolia_strangu_014834:0.174503,Pharus_latifolius_Phala.04G184400:0.121595)n1:0.0467157,((Ampelocalamus_luodianensis_Alu06Dg14470.1:0.0539251,(Olyra_latifolia_Ola023894:0.0564399,(Dendrocalamus_sinicus_Dendrocalamus_sinicus_Dsi06B_5018684_5021336_Dsi06Bg03490.1_-1_CDS_4147779874_26763:0.0599873,Dendrocalamus_sinicus_Dendrocalamus_sinicus_Dsi06A_35164420_35166346_Dsi06Ag11430.1_1_CDS_4147777870_35761:0.0398747)n5:0.00443052)n4:0.0109822)n3:0.0148659,(((Brachypodium_distachyon_BRADI_1g30811v3:0.137212,Hordeum_spontaneum_WB01_000186_0185791:0.0911627)n8:0.0994333,((((Phragmites_australis_Phragmites_australis_PaChr8_31835259_31837034_evm.model.PaChr8.1318_1_CDS_4362479480_6280:0.0493651,(Eragrostis_curvula_EJB05_41718:0.0782977,(Eleusine_coracana_ELECO.r07.6BG0499800:0.0239541,Eleusine_coracana_ELECO.r07.6AG0546430:0.026418)n14:0.0494562)n13:0.0827451)n12:0.0210787,((Chasmanthium_laxum_Chala.02G208200:0.0544234,(Sorghum_bicolor_SORBI_3010G208000:0.0124728,Zea_mays_Zm00001eb386680:0.0364381)n17:0.0293314)n16:0.0102745,(((Dichantelium_oligosantes_H_DolKV767449.1000011.1:0.0224146,((Cenchrus_americanus_H_CamCM007986.2000345.1:0.0366129,Setaria_viridis_SEVIR_4G207500v2:0.0127559)n22:0.00968119,(Echinocloa_haploclada_eh_chr6.685:0.0318823,(ASEM_AUS1_H_AUS1CM014273.1003014.1:0.00920701,(ASEM_RSA5_H_RSA5chrom4003158.1:0.00297392,ASEM_RSA5_H_RSA5chrom9001668.1:0.00604612)n25:0.0186331)n24:0.0198079)n23:0.00802537)n21:5e-09)n20:0.00312788,(Digitaria_radicosa_Dra04G0178000:0.0365662,(Urochloa_fusta_Urofu.4G063000:0.0399798,(Digitaria_exilis_H_Dex4A-001095.1:0.0195462,Digitaria_exilis_H_Dex4B-001035.1:0.0291636)n28:0.0340672)n27:0.00327153)n26:0.00339527)n19:5e-09,(Panicum_hallii_Pahal.4G067400:0.0158697,(Panicum_virgatum_Pavir.4NG256200:0.0260107,Panicum_virgatum_Pavir.4KG347300:0.0187911)n30:0.0020879)n29:5e-09)n18:0.0147752)n15:0.0145577)n11:0.00770075,((Zizania_latifolia_GWHTBFHI035422:0.695709,Cenchrus_americanus_H_CamCM007984.2002479.1:0.261229)n32:0.0245008,Phragmites_australis_Phragmites_australis_PaChr13_27226166_27227492_evm.model.PaChr13.1192_1_CDS_4362386075_14401:0.0536652)n31:0.0059628)n10:0.0340612,((Zizania_latifolia_GWHTBFHI007585:0.0493302,Zizania_latifolia_GWHTBFHI034086:0.0878885)n34:0.0820056,(Oryza_sativa_LOC_Os06g43900:0.0853744,Leersia_perrieri_LPERR06G18910:0.131002)n35:0.0494773)n33:0.0179592)n9:0.00199547)n7:0.0367724,(Aristida_adscensionis_H_Aadptg000037l000752.1:0.0539914,Stipagrostis_hirtigluma_H_Shi_ptg000059l_000375.1:0.0599286)n36:0.0383635)n6:0.0557902)n2:0.0467157)n0;
```
