## Supplementary Dataset S1 for "Gene turnover and contingency facilitated the repeated evolution of C_4_ photosynthesis in grasses": OG0014042_tree.txt

```
(((Zizania_latifolia_GWHTBFHI034098:0.145693,(Leersia_perrieri_LPERR06G18810:0.186612,Oryza_sativa_LOC_Os06g43770:0.0997661)n3:0.0552798)n2:0.0389826,((Olyra_latifolia_Ola023879:0.109427,((Ampelocalamus_luodianensis_Alu06Cg07900.1:0.0778915,(Dendrocalamus_sinicus_Dendrocalamus_sinicus_Dsi06C_36204422_36205009_Dsi06Cg16250.1_-1_CDS_4147788076_38610:0.0447103,Dendrocalamus_sinicus_Dendrocalamus_sinicus_Dsi06A_34989794_34990712_Dsi06Ag11350.1_-1_CDS_4147777846_22255:0.174454)n8:0.0193837)n7:0.0228472,(Dendrocalamus_sinicus_Dendrocalamus_sinicus_Dsi06B_5208267_5208845_Dsi06Bg03610.1_1_CDS_4147779910_47028:0.11488,Ampelocalamus_luodianensis_Alu06Dg14360.1:0.0461847)n9:0.00513163)n6:0.0315125)n5:0.0605703,(Brachypodium_distachyon_BRADI_1g30620v3:0.290448,((Hordeum_spontaneum_WB01_000942_1372520:0.00232848,Hordeum_vulgareMorex_HORVU.MOREX.r3.7HG0678680:5e-09)n12:0.0543099,(Hordeum_spontaneum_WB01_000310_0256681:0.0143757,Hordeum_vulgareMorex_HORVU.MOREX.r3.7HG0744840:0.00936404)n13:0.0207553)n11:0.1181)n10:0.0636562)n4:0.0383004)n1:0.0415726,((Eragrostis_curvula_EJB05_41697:0.130962,(Aristida_adscensionis_H_Aadptg000037l000068.1:0.0558652,Stipagrostis_hirtigluma_H_Shi_ptg000059l_001069.1:0.0673872)n16:0.0301398)n15:0.020585,((Chasmanthium_laxum_Chala.02G206700:0.0785862,(Phragmites_australis_Phragmites_australis_PaChr13_27392939_27395488_evm.model.PaChr13.1202_1_CDS_4362386099_24485:0.0972052,Phragmites_australis_Phragmites_australis_PaChr8_31599584_31600198_evm.model.PaChr8.1304_1_CDS_4362479450_36145:0.0684115)n19:0.0264294)n18:0.0285579,(((Zea_mays_Zm00001eb386910:0.132229,Zea_mays_Zm00001eb275180:0.0545139)n22:0.0308811,(Sorghum_bicolor_SORBI_3007G193000:0.319081,Sorghum_bicolor_SORBI_3010G206400:0.0545837)n23:0.0324842)n21:0.0349295,((Cenchrus_americanus_H_CamCM007986.2004099.1:0.0993012,Setaria_viridis_SEVIR_4G209400v2:0.0314471)n25:0.0354759,((Panicum_hallii_Pahal.4G068900:0.0393731,(Panicum_virgatum_Pavir.4KG345000:0.0166172,Panicum_virgatum_Pavir.4NG250000:0.0397986)n28:0.0127886)n27:0.0259868,((Digitaria_radicosa_Dra04G0175900:0.0471472,(Digitaria_exilis_H_Dex4A-001757.1:0.0600658,Digitaria_exilis_H_Dex4B-001722.1:0.0458922)n31:0.0700405)n30:0.0336867,(Urochloa_fusta_Urofu.4G065300:0.0988176,((Dichantelium_oligosantes_H_DolKV776169.1000005.1:0.0374173,Echinocloa_haploclada_eh_chr6.704:0.110675)n34:0.0214208,(ASEM_AUS1_H_AUS1CM014273.1000411.1:0.0311503,(ASEM_RSA5_H_RSA5chrom4000332.1:0.0135232,ASEM_RSA5_H_RSA5chrom4000331.1:0.0189796)n36:0.00210884)n35:0.00139581)n33:0.0166965)n32:0.0125756)n29:0.0298207)n26:0.00861158)n24:0.0340185)n20:0.0399171)n17:0.01428)n14:0.0415726)n0;
```
