## Supplementary Dataset S1 for "Gene turnover and contingency facilitated the repeated evolution of C_4_ photosynthesis in grasses": OG0014043_tree.txt

```
((Ananas_comosus_H_Ananas_contig20_000545.1:0.0296952,Tillandsia_fasciculata_H_Tillandsia_CM054949.1_000188.1:0.0371907)n1:0.115518,(Streptochaeta_angustifolia_strangu_029300:0.0573804,(Pharus_latifolius_Phala.04G182100:0.0473045,(((Hordeum_spontaneum_WB01_001320_0269748:0.00930782,Hordeum_vulgareMorex_HORVU.MOREX.r3.7HG0745090:0.0058944)n6:0.114426,((((Leersia_perrieri_LPERR06G18730:0.0484323,Oryza_sativa_LOC_Os06g43640:0.0304866)n10:0.0191021,(Zizania_latifolia_GWHTBFHI007563:0.0283403,Zizania_latifolia_GWHTBFHI034106:0.0214084)n11:0.00947872)n9:0.0380105,((Aristida_adscensionis_H_Aadptg000037l000071.1:0.053559,Stipagrostis_hirtigluma_H_Shi_ptg000059l_001072.1:0.0297803)n13:0.0194051,((Eragrostis_curvula_EJB05_41688:0.0714563,(Eleusine_coracana_ELECO.r07.6BG0499600:0.00964331,Eleusine_coracana_ELECO.r07.6AG0546230:0.00920336)n16:0.0347916)n15:0.0218386,((Chasmanthium_laxum_Chala.02G205900:0.0232758,((Zea_mays_Zm00001eb387030:0.042365,Sorghum_bicolor_SORBI_3010G205200:0.0160528)n20:0.0210102,((Echinocloa_haploclada_eh_chr6.715:0.0373764,Dichantelium_oligosantes_H_DolKV777193.1000001.1:0.0126329)n22:0.00245176,((ASEM_AUS1_H_AUS1CM014273.1000418.1:0.0361975,(Panicum_hallii_Pahal.4G070100:0.0115651,(Panicum_virgatum_Pavir.4KG337900:0.0134039,Panicum_virgatum_Pavir.4NG248400:0.00916968)n26:0.00615284)n25:0.0130845)n24:0.00203791,(Urochloa_fusta_Urofu.4G066200:0.0347025,((Cenchrus_americanus_H_CamCM007986.2004105.1:0.0229804,Setaria_viridis_SEVIR_4G210600v2:0.00908227)n29:0.0297108,(Digitaria_radicosa_Dra04G0175000:0.0145953,(Digitaria_exilis_H_Dex4A-001760.1:0.00364816,Digitaria_exilis_H_Dex4B-001726.1:0.0008284)n31:0.0302486)n30:0.0180515)n28:0.00317999)n27:0.00587804)n23:0.00259492)n21:0.00519826)n19:0.0150136)n18:0.00567396,(Phragmites_australis_Phragmites_australis_PaChr8_31509223_31514531_evm.model.PaChr8.1296_1_CDS_4362479430_27732:0.0313251,Phragmites_australis_Phragmites_australis_PaChr13_27514571_27518151_evm.model.PaChr13.1210_1_CDS_4362386117_32044:0.0271)n32:0.00301111)n17:0.001718)n14:0.00751903)n12:0.0310795)n8:0.00528595,(Chasmanthium_laxum_Chala.06G013000:0.40715,Brachypodium_distachyon_BRADI_1g30527v3:0.0374103)n33:0.0119534)n7:0.00132816)n5:0.0509886,((Dendrocalamus_sinicus_Dendrocalamus_sinicus_Dsi06C_36138295_36142418_Dsi06Cg16190.1_-1_CDS_4147788058_28478:0.0184185,(Ampelocalamus_luodianensis_Alu06Dg14270.1:0.0212208,Ampelocalamus_luodianensis_Alu06Cg07790.1:0.0122363)n36:0.00135958)n35:0.0163213,Olyra_latifolia_Ola023864:0.0487975)n34:0.0046499)n4:0.0307265)n3:0.0282143)n2:0.115518)n0;
```
