## Supplementary Dataset S1 for "Gene turnover and contingency facilitated the repeated evolution of C_4_ photosynthesis in grasses": OG0014044_tree.txt

```
((Ampelocalamus_luodianensis_Alu06Cg07680.2:0.0749379,Olyra_latifolia_Ola023841:0.222728)n1:0.0250452,((((Eleusine_coracana_ELECO.r07.6BG0499460:0.0373173,Eleusine_coracana_ELECO.r07.6AG0546080:0.0487023)n5:0.0871028,(Urochloa_fusta_Urofu.3G351200:0.0727168,Panicum_virgatum_Pavir.3NG173600:0.118041)n6:0.0930301)n4:0.073268,(Chasmanthium_laxum_Chala.02G204500:0.119516,((Aristida_adscensionis_H_Aadptg000037l000078.1:0.054233,Aristida_adscensionis_H_Aadptg000037l000732.1:0.0771016)n9:0.14467,Aristida_adscensionis_H_Aadptg000037l000730.1:0.144679)n8:0.0489828)n7:0.0271626)n3:0.0304525,((Aristida_adscensionis_H_Aadptg000037l000736.1:0.0726431,(Aristida_adscensionis_H_Aadptg000037l000734.1:0.179492,Aristida_adscensionis_H_Aadptg000037l000733.1:0.00833189)n12:0.0546824)n11:0.148151,(Chasmanthium_laxum_Chala.02G204800:0.137949,(Dichantelium_oligosantes_H_DolKV778005.1000001.1:0.345458,((ASEM_RSA5_H_RSA5chrom4003143.1:0.0965136,Setaria_viridis_SEVIR_4G212000v2:0.110595)n16:0.0904281,(((Digitaria_exilis_H_Dex4A-001074.1:0.027776,(Digitaria_exilis_H_Dex4B-001014.1:0.0171651,Digitaria_exilis_H_Dex4A-001075.1:0.0155424)n20:0.0036236)n19:0.153846,((ASEM_RSA5_H_RSA5chrom9004094.1:0.0521229,(ASEM_AUS1_H_AUS1CM014274.1003310.1:0.203757,(ASEM_AUS1_H_AUS1CM014276.1002727.1:5e-09,ASEM_AUS1_H_AUS1CM014277.1001039.1:0.00168654)n24:0.0249972)n23:0.0607003)n22:0.0952996,(ASEM_AUS1_H_AUS1CM014273.1000431.1:0.0208655,(ASEM_RSA5_H_RSA5chrom4000364.1:0.0474269,(ASEM_RSA5_H_RSA5chrom7000576.1:0.0131048,(ASEM_RSA5_H_RSA5chrom4000363.1:0.00396124,ASEM_RSA5_H_RSA5chrom8001086.1:0.0096005)n28:0.0129474)n27:0.00452688)n26:0.000502987)n25:0.0350621)n21:0.0191704)n18:0.0594278,(((Digitaria_radicosa_Dra04G0174000:0.0661063,(Digitaria_exilis_H_Dex4A-001082.1:0.0117057,Digitaria_exilis_H_Dex4B-001020.1:0.0121405)n32:0.0781025)n31:0.0625633,Urochloa_fusta_Urofu.4G067300:0.123673)n30:0.0174438,((Cenchrus_americanus_H_CamCM007986.2000331.1:0.0657056,Setaria_viridis_SEVIR_4G211700v2:0.0409052)n34:0.0408899,(ASEM_RSA5_H_RSA5chrom4003144.1:0.0125726,(ASEM_AUS1_H_AUS1CM014273.1002991.1:0.0430299,ASEM_AUS1_H_AUS1CM014273.1002992.1:0.00591331)n36:0.000657035)n35:0.00155804)n33:0.0212013)n29:0.0207286)n17:0.00207286)n15:0.000230318)n14:0.0586513)n13:0.0232138)n10:0.0993797)n2:0.0250452)n0;
```
