## Supplementary Dataset S1 for "Gene turnover and contingency facilitated the repeated evolution of C_4_ photosynthesis in grasses": OG0014045_tree.txt

```
(Tillandsia_fasciculata_H_Tillandsia_CM054935.1_000454.1:0.206386,(((Pharus_latifolius_Phala.04G176900:0,Pharus_latifolius_Phala.04G176900.2:0)n3:5e-09,Pharus_latifolius_Phala.04G176900.3:5e-09)n2:0.061503,((Brachypodium_distachyon_BRADI_1g35530v3:0.0449529,(Hordeum_spontaneum_WB01_003278_0001186:0.000919082,Hordeum_vulgareMorex_HORVU.MOREX.r3.7HG0722690:0.00223937)n6:0.0719667)n5:0.0288953,((((Olyra_latifolia_Ola023795:0.0438817,Dendrocalamus_sinicus_Dendrocalamus_sinicus_Dsi06A_33989007_33991175_Dsi06Ag10840.2_1_CDS_4147777693_49835:0.0268998)n10:0.00443137,(Ampelocalamus_luodianensis_Alu06Cg07380.2:0.0325062,Ampelocalamus_luodianensis_Alu04Dg15570.1:0.0245507)n11:0.0111298)n9:0.000808455,(Ampelocalamus_luodianensis_Alu06Dg13880.1:0.0263018,Dendrocalamus_sinicus_Dendrocalamus_sinicus_Dsi06B_5770249_5772431_Dsi06Bg03960.1_-1_CDS_4147780015_49280:0.0216909)n12:0.0024101)n8:0.00959384,((Zizania_latifolia_GWHTBFHI034145:0.0390573,(Leersia_perrieri_LPERR06G18180:0.0291704,Oryza_sativa_LOC_Os06g42720:0.0267846)n15:0.019922)n14:0.040017,(((Eragrostis_curvula_EJB05_41621:0.0379553,(Eleusine_coracana_ELECO.r07.6BG0499110:0.010027,Eleusine_coracana_ELECO.r07.6AG0545620:0.0132815)n19:0.0398812)n18:0.0317927,(Aristida_adscensionis_H_Aadptg000037l000704.1:0.0551787,Stipagrostis_hirtigluma_H_Shi_ptg000059l_000333.1:0.0338409)n20:0.00749401)n17:0.00414133,(Phragmites_australis_Phragmites_australis_PaChr13_28078454_28080477_evm.model.PaChr13.1246_1_CDS_4362386195_22388:0.0384534,(Chasmanthium_laxum_Chala.02G200000:0.0470695,((Sorghum_bicolor_SORBI_3010G199200:0.0148695,Zea_mays_Zm00001eb387570:0.0347133)n24:0.026058,(Dichantelium_oligosantes_H_DolKV778021.1000020.1:0.0274397,(((Digitaria_radicosa_Dra04G0170600:0.0234161,(Digitaria_exilis_H_Dex4A-001059.1:0.0117428,Digitaria_exilis_H_Dex4B-000998.1:0.00661357)n29:0.0145388)n28:0.0324227,(ASEM_AUS1_H_AUS1CM014273.1002958.1:0.0177181,ASEM_RSA5_H_RSA5chrom4003107.1:0.0170829)n30:0.0184339)n27:0.00522723,(Echinocloa_haploclada_eh_chr6.776:0.0405456,((Panicum_hallii_Pahal.4G076600:0.0142373,(Panicum_virgatum_Pavir.4KG330100:0.0149225,Panicum_virgatum_Pavir.4NG243000:0.0128271)n34:0.00406854)n33:0.0139271,(Urochloa_fusta_Urofu.4G072700:0.0222316,(Cenchrus_americanus_H_CamCM007986.2000292.1:0.036323,Setaria_viridis_SEVIR_4G217300v2:0.0138967)n36:0.00719703)n35:0.00895831)n32:0.00345385)n31:0.00211027)n26:0.00313521)n25:0.0129888)n23:0.018749)n22:0.00818385)n21:0.009088)n16:0.030103)n13:0.0120584)n7:0.00933714)n4:0.0665632)n1:0.206386)n0;
```
