## Supplementary Dataset S1 for "Gene turnover and contingency facilitated the repeated evolution of C_4_ photosynthesis in grasses": OG0014046_tree.txt

```
((Pharus_latifolius_Phala.02G070500:0.383726,Pharus_latifolius_Phala.04G165700:0.23105)n1:0.0451433,(((Leersia_perrieri_LPERR06G16970:0.181115,Oryza_sativa_LOC_Os06g40090:0.0888496)n4:0.0248837,(Zizania_latifolia_GWHTBFHI034244:0.096116,Zizania_latifolia_GWHTBFHI007434:0.198533)n5:0.027761)n3:0.0469942,((((Olyra_latifolia_Ola007281:0.0934273,(Ampelocalamus_luodianensis_Alu06Cg06320.1:0.0564486,(Dendrocalamus_sinicus_Dendrocalamus_sinicus_Dsi06A_32592734_32593321_Dsi06Ag10100.1_-1_CDS_4147777471_38575:0.0760738,Dendrocalamus_sinicus_Dendrocalamus_sinicus_Dsi06C_34771835_34772428_Dsi06Cg15080.1_-1_CDS_4147787725_11597:0.0364383)n11:0.0040487)n10:0.0284182)n9:0.0131292,(Ampelocalamus_luodianensis_Alu06Dg12700.2:0.0585276,Dendrocalamus_sinicus_Dendrocalamus_sinicus_Dsi06B_7837360_7837956_Dsi06Bg04870.1_1_CDS_4147780288_32391:0.0454013)n12:0.00504459)n8:0.0408856,(Brachypodium_distachyon_BRADI_1g36630v3:0.152917,Hordeum_spontaneum_WB01_006520_0025962:0.146484)n13:0.0586042)n7:0.0221803,((Stipagrostis_hirtigluma_H_Shi_ptg000059l_001166.1:0.096032,Aristida_adscensionis_H_Aadptg000104l000138.1:0.0894825)n15:0.0373978,((((Echinocloa_haploclada_eh_chr6.943:0.0784952,(Panicum_hallii_Pahal.4G089800:0.027192,(Panicum_virgatum_Pavir.4KG318900:0.0248272,Panicum_virgatum_Pavir.4NG186800:0.0332213)n21:0.0172408)n20:0.0135979)n19:0.0222404,((Urochloa_fusta_Urofu.4G089600:0.109487,Setaria_viridis_SEVIR_4G233700v2:0.0352716)n23:0.0172923,((Digitaria_radicosa_Dra04G0158500:0.0689818,(Digitaria_exilis_H_Dex4A-001874.1:0.0377801,Digitaria_exilis_H_Dex4B-001825.1:0.0403741)n26:0.0767574)n25:0.0505087,((ASEM_AUS1_H_AUS1CM014273.1000540.1:0.0146852,(ASEM_RSA5_H_RSA5chrom4000509.1:5e-09,ASEM_RSA5_H_RSA5chrom6000912.1:0.0022204)n29:0.0171198)n28:0.0313114,Dichantelium_oligosantes_H_DolKV775187.1000009.1:0.0605839)n27:0.00545731)n24:0.00623361)n22:0.00678776)n18:0.00921221,(Sorghum_bicolor_SORBI_3010G185000:0.0490837,(Zea_mays_Zm00001eb276740:0.103336,Zea_mays_Zm00001eb386240:0.0761568)n31:0.00846187)n30:0.0273784)n17:0.0243724,((Phragmites_australis_Phragmites_australis_PaChr13_25624016_25624648_evm.model.PaChr13.1111_1_CDS_4362385897_24484:0.0978553,Phragmites_australis_Phragmites_australis_PaChr8_29233460_29234095_evm.model.PaChr8.1164_1_CDS_4362479138_32349:0.0779401)n33:0.0197263,(Chasmanthium_laxum_Chala.02G188000:0.0825843,(Eragrostis_curvula_EJB05_41466:0.0826638,(Eleusine_coracana_ELECO.r07.6BG0497880:0.0127782,Eleusine_coracana_ELECO.r07.6AG0544380:0.0299948)n36:0.0512021)n35:0.0553891)n34:0.00949287)n32:0.0122365)n16:0.0216901)n14:0.0678396)n6:0.0228164)n2:0.0451433)n0;
```
