## Supplementary Dataset S1 for "Gene turnover and contingency facilitated the repeated evolution of C_4_ photosynthesis in grasses": OG0014047_tree.txt

```
((Streptochaeta_angustifolia_strangu_035253:0.123213,(Pharus_latifolius_Phala.04G165100:0,Pharus_latifolius_Phala.04G165100.2:0)n2:0.0987599)n1:0.0287032,((((Zizania_latifolia_GWHTBFHI007427:0.0498847,Zizania_latifolia_GWHTBFHI034248:0.0423914)n6:0.0147504,(Leersia_perrieri_LPERR06G16920:0.042866,Oryza_sativa_LOC_Os06g40050:0.0332807)n7:0.0164944)n5:0.0487375,(Olyra_latifolia_Ola007288:0.0749799,((Brachypodium_distachyon_BRADI_1g36670v3:0.0520601,(Hordeum_spontaneum_WB01_005942_0414406:0.000882671,Hordeum_vulgareMorex_HORVU.MOREX.r3.7HG0740350:0.00283122)n11:0.103767)n10:0.0486843,((Ampelocalamus_luodianensis_Alu06Cg06260.2:0.0256026,Dendrocalamus_sinicus_Dendrocalamus_sinicus_Dsi06C_34718316_34720730_Dsi06Cg15030.1_-1_CDS_4147787710_3155:0.0296801)n13:0.00945001,(Dendrocalamus_sinicus_Dendrocalamus_sinicus_Dsi06B_7910944_7914103_Dsi06Bg04900.1_1_CDS_4147780297_37458:0.0412434,Ampelocalamus_luodianensis_Alu06Dg12640.4:0.0290907)n14:0.0032323)n12:0.00368041)n9:0.005659)n8:0.00975888)n4:0.014702,((Aristida_adscensionis_H_Aadptg000104l000144.1:0.0791195,Stipagrostis_hirtigluma_H_Shi_ptg000059l_001169.1:0.040339)n16:0.0401362,((Eragrostis_curvula_EJB05_41468:0.0494468,(Eleusine_coracana_ELECO.r07.6BG0497810:0.00993047,Eleusine_coracana_ELECO.r07.6AG0544310:0.0127634)n19:0.0570169)n18:0.0299826,((Chasmanthium_laxum_Chala.02G187400:0.0634902,((Sorghum_bicolor_SORBI_3010G184100:0.0329547,Zea_mays_Zm00001eb385600:0.0345154)n23:0.0515682,((Panicum_hallii_Pahal.4G090600:0.0155148,(Panicum_virgatum_Pavir.4KG318200:0.0209691,Panicum_virgatum_Pavir.4NG187700:0.0295443)n26:0.016522)n25:0.00797884,(((Dichantelium_oligosantes_H_DolKV777736.1000001.1:0.0326627,(Digitaria_radicosa_Dra04G0157800:0.0256233,(Digitaria_exilis_H_Dex4A-001884.1:0.00968791,Digitaria_exilis_H_Dex4B-001831.1:0.0163633)n31:0.0185363)n30:0.0320183)n29:0.007767,(Echinocloa_haploclada_eh_chr6.951:0.0601949,(ASEM_AUS1_H_AUS1CM014273.1000560.1:0.0106941,(ASEM_RSA5_H_RSA5chrom3004891.1:0.00622669,ASEM_RSA5_H_RSA5chrom4000525.1:0.00514967)n34:0.000572186)n33:0.00697225)n32:0.0105689)n28:0.00308208,(Cenchrus_americanus_H_CamCM007986.2004234.1:0.0452694,Urochloa_fusta_Urofu.4G091300:0.0322454)n35:0.00823111)n27:0.00399193)n24:0.0293467)n22:0.0150269)n21:0.0111864,(Phragmites_australis_Phragmites_australis_PaChr13_25528562_25531023_evm.model.PaChr13.1106_1_CDS_4362385885_19453:0.100365,Phragmites_australis_Phragmites_australis_PaChr8_29173434_29175774_evm.model.PaChr8.1161_1_CDS_4362479132_29828:0.0454764)n36:0.00505294)n20:0.00861674)n17:0.00984214)n15:0.0246949)n3:0.0287032)n0;
```
