## Supplementary Dataset S1 for "Gene turnover and contingency facilitated the repeated evolution of C_4_ photosynthesis in grasses": OG0014048_tree.txt

```
((Streptochaeta_angustifolia_strangu_034689:0.124192,(Pharus_latifolius_Phala.04G162400.2:0.0398385,(Pharus_latifolius_Phala.04G162400.5:5e-09,(Pharus_latifolius_Phala.04G162400.4:5e-09,(Pharus_latifolius_Phala.04G162400:0.00503818,Pharus_latifolius_Phala.04G162400.3:5e-09)n5:0.000308958)n4:2.7301e-05)n3:0.000143274)n2:0.0601249)n1:0.0232352,((((Zizania_latifolia_GWHTBFHI007407:0.062743,Zizania_latifolia_GWHTBFHI034259:0.030028)n9:0.024027,(Leersia_perrieri_LPERR06G16700:0.0434853,Oryza_sativa_LOC_Os06g39600:0.0338931)n10:0.0249565)n8:0.0274997,((Brachypodium_distachyon_BRADI_1g36920v3:0.0652519,(Hordeum_spontaneum_WB01_001600_0090022:5e-09,Hordeum_vulgareMorex_HORVU.MOREX.r3.7HG0714510:0.00102783)n13:0.0716048)n12:0.0449783,(Dendrocalamus_sinicus_Dendrocalamus_sinicus_Dsi06A_32059010_32063335_Dsi06Ag09870.1_1_CDS_4147777402_56590:0.0197846,((Ampelocalamus_luodianensis_Alu06Cg06040.2:0.0226647,Dendrocalamus_sinicus_Dendrocalamus_sinicus_Dsi06C_34480054_34483815_Dsi06Cg14850.1_1_CDS_4147787656_29602:0.0211395)n16:0.00458051,(Ampelocalamus_luodianensis_Alu06Dg12360.3:0.0216099,Dendrocalamus_sinicus_Dendrocalamus_sinicus_Dsi06B_8559831_8563223_Dsi06Bg05120.1_-1_CDS_4147780363_17762:0.0829247)n17:0.00394152)n15:0.00295623)n14:0.00546293)n11:0.0109053)n7:0.0154251,((((Eragrostis_curvula_EJB05_41440:0.054651,((Eleusine_coracana_ELECO.r07.UnG0727950:0,Eleusine_coracana_ELECO.r07.6AG0544080:0)n23:0.0151993,Eleusine_coracana_ELECO.r07.6BG0497530:0.00915573)n22:0.0490917)n21:0.0361012,Phragmites_australis_Phragmites_australis_PaChr8_28843692_28846835_evm.model.PaChr8.1140_1_CDS_4362479086_10496:0.0418936)n20:0.00382315,Stipagrostis_hirtigluma_H_Shi_ptg000059l_000244.1:0.0625668)n19:0.00567186,(Chasmanthium_laxum_Chala.02G184900:0.0405729,((Sorghum_bicolor_SORBI_3010G180700:0.0220352,Zea_mays_Zm00001eb385910:0.0399777)n26:0.0322903,((Echinocloa_haploclada_eh_chr6.995:0.0415611,(Urochloa_fusta_Urofu.4G094200:0.0257723,(Cenchrus_americanus_H_CamCM007986.2000225.1:0.0277185,Setaria_viridis_SEVIR_4G237500v2:0.0126521)n30:0.011682)n29:0.00341723)n28:0.00693389,((ASEM_AUS1_H_AUS1CM014273.1000577.1:0.00792133,ASEM_RSA5_H_RSA5chrom4002943.1:0.00815904)n32:0.0410041,(Dichantelium_oligosantes_H_DolKV778754.1000008.1:0.0268171,((Digitaria_radicosa_Dra04G0155700:5e-09,Digitaria_radicosa_Dra04G0155700.2:5e-09)n35:0.0351253,(Digitaria_exilis_H_Dex4A-000955.1:0.00224403,Digitaria_exilis_H_Dex4B-000904.1:0.00798544)n36:0.0179488)n34:0.0364988)n33:0.00201055)n31:0.00236824)n27:0.0289457)n25:0.0127775)n24:0.00665335)n18:0.0459711)n6:0.0232352)n0;
```
