## Supplementary Dataset S1 for "Gene turnover and contingency facilitated the repeated evolution of C_4_ photosynthesis in grasses": OG0014049_tree.txt

```
((Tillandsia_fasciculata_H_Tillandsia_CM054940.1_000044.1:0.0683136,(Ananas_comosus_H_Ananas_contig4_000117.1:0.0377898,Ananas_comosus_H_Ananas_contig6_000037.1:0.0312736)n2:0.0568255)n1:0.0952245,(Hordeum_vulgareMorex_HORVU.MOREX.r3.6HG0630480:0.903908,(Streptochaeta_angustifolia_strangu_030450:0.0897527,(Pharus_latifolius_Phala.04G158700:0.145117,((Olyra_latifolia_Ola028446:0.0537486,(Dendrocalamus_sinicus_Dendrocalamus_sinicus_Dsi06B_8900546_8902098_Dsi06Bg05250.1_1_CDS_4147780402_39710:0.0410522,(Ampelocalamus_luodianensis_Alu06Cg05800.2:0.0347246,Ampelocalamus_luodianensis_Alu06Dg12090.1:0.0446304)n9:0.0063168)n8:0.0132187)n7:0.015957,((Zizania_latifolia_GWHTBFHI007391:0.0539931,(Leersia_perrieri_LPERR06G16360:0.109901,Oryza_sativa_LOC_Os06g39060:0.0485036)n12:0.0153905)n11:0.0636621,((Hordeum_spontaneum_WB01_008926_0243750:0.107703,Brachypodium_distachyon_BRADI_1g37160v3:0.0839396)n14:0.0536099,((Eragrostis_curvula_EJB05_41403:0.0647948,(Eleusine_coracana_ELECO.r07.6BG0497200:0.0274828,Eleusine_coracana_ELECO.r07.6AG0543820:0.0226251)n17:0.0376307)n16:0.045633,(((Aristida_adscensionis_H_Aadptg000104l000165.1:0.0761419,Stipagrostis_hirtigluma_H_Shi_ptg000059l_001182.1:0.0616843)n20:0.0309552,(Phragmites_australis_Phragmites_australis_PaChr13_24765029_24766593_evm.model.PaChr13.1076_1_CDS_4362385817_33304:0.0565221,Chasmanthium_laxum_Chala.02G182600:0.0387089)n21:0.00832617)n19:0.00538996,((Sorghum_bicolor_SORBI_3010G177600:0.0444213,Zea_mays_Zm00001eb386130:0.0550366)n23:0.0584978,(Dichantelium_oligosantes_H_DolKV770790.1000002.1:0.0328698,(((Panicum_hallii_Pahal.4G097300:0.0177951,(Panicum_virgatum_Pavir.4KG298800:0.0305252,Panicum_virgatum_Pavir.4NG195600:0.013844)n28:0.00950406)n27:0.0251872,(ASEM_AUS1_H_AUS1CM014273.1000591.1:0.0138018,ASEM_RSA5_H_RSA5chrom4000547.1:0.00762759)n29:0.0447243)n26:0.0058625,((Cenchrus_americanus_H_CamCM007986.2004214.1:0.0460869,Setaria_viridis_SEVIR_4G240400v2:0.0163257)n31:0.0199277,(((Digitaria_radicosa_Dra04G0152500:6e-09,Digitaria_radicosa_Dra04G0152500.2:0.0677394)n34:0.0357878,(Digitaria_exilis_H_Dex4A-000940.1:0.014937,Digitaria_exilis_H_Dex4B-001860.1:0.0235734)n35:0.0532112)n33:0.0256558,(Urochloa_fusta_Urofu.4G097000:0.0540636,Echinocloa_haploclada_eh_chr6.1030:0.034614)n36:0.0169946)n32:0.00707487)n30:0.00664042)n25:0.00389708)n24:0.0214749)n22:0.0124933)n18:0.0112076)n15:0.0307655)n13:0.0173585)n10:0.0115035)n6:0.0424679)n5:0.0478416)n4:0.0703923)n3:0.0952245)n0;
```
