## Supplementary Dataset S1 for "Gene turnover and contingency facilitated the repeated evolution of C_4_ photosynthesis in grasses": OG0014050_tree.txt

```
((((Dendrocalamus_sinicus_Dendrocalamus_sinicus_Dsi04C_20708495_20712852_Dsi04Cg12690.1_-1_CDS_4147761382_21638:0.0694491,Ampelocalamus_luodianensis_Alu04Cg04500.1:0.0248605)n3:0.0354381,(Ampelocalamus_luodianensis_Alu04Dg18970.1:0.0609375,(Olyra_latifolia_Ola031830:0.107648,Dendrocalamus_sinicus_Dendrocalamus_sinicus_Dsi04A_37660425_37662122_Dsi04Ag17040.1_-1_CDS_4147751899_27796:0.044205)n5:0.0449577)n4:0.00499531)n2:0.0142938,((Hordeum_spontaneum_WB01_006074_0309842:0.00823413,Hordeum_vulgareMorex_HORVU.MOREX.r3.1HG0084300:0.013499)n7:0.176857,(Zizania_latifolia_GWHTBFHI016486:0.134983,(Leersia_perrieri_LPERR04G04270:0.0881183,(Oryza_sativa_LOC_Os04g21880:0.0822351,Oryza_sativa_LOC_Os04g21910:0.12509)n10:0.00959002)n9:0.0354357)n8:0.0650195)n6:0.0158821)n1:0.0293166,(((Stipagrostis_hirtigluma_H_Shi_ptg000055l_000801.1:0.08706,(Aristida_adscensionis_H_Aadptg000028l000416.1:0.0412798,Sorghum_bicolor_SORBI_3008G147400:0.0304029)n14:0.0600029)n13:0.0605333,(Zea_mays_Zm00001eb086170:0.14569,(Dichantelium_oligosantes_H_DolKV775599.1000010.1:0.0658522,(((Digitaria_radicosa_Dra07G0048900:0.0424184,(Digitaria_exilis_H_Dex9A-002632.1:0.00563417,Digitaria_exilis_H_Dex9B-002623.1:0.00575565)n20:0.0609572)n19:0.0396401,(Urochloa_fusta_Urofu.7G056100:0.0662074,((Cenchrus_americanus_H_CamCM007988.2000870.1:0.0489956,Setaria_viridis_SEVIR_7G047700v2:0.0161469)n23:0.0427724,(Panicum_hallii_Pahal.7G076100:0.0245231,(Panicum_virgatum_Pavir.5KG660000:0.0222217,(Panicum_virgatum_Pavir.6KG134300:0.0107266,Panicum_virgatum_Pavir.J782300:0.0271968)n26:0.0146655)n25:0.0130376)n24:0.0365905)n22:0.00489417)n21:0.00836099)n18:0.00669522,((ASEM_RSA5_H_RSA5chrom4002911.1:0.00327563,ASEM_RSA5_H_RSA5chrom4002904.1:0.00365436)n28:0.003536,(ASEM_AUS1_H_AUS1CM014273.1000608.1:0.00770878,ASEM_AUS1_H_AUS1CM014276.1000187.1:0.0215528)n29:0.00239476)n27:0.00339418)n17:0.0110853)n16:0.0331476)n15:0.0825523)n12:0.0250873,(Chasmanthium_laxum_Chala.06G042700:0.0898388,((Eragrostis_curvula_EJB05_40518:0.103547,(Eleusine_coracana_ELECO.r07.4BG0352850:0.0276958,Eleusine_coracana_ELECO.r07.4AG0323750:0.0184894)n33:0.129863)n32:0.0244461,((Phragmites_australis_Phragmites_australis_PaChr9_8682993_8683551_evm.model.PaChr9.471_1_CDS_4362486065_14735:0.0196916,Phragmites_australis_Phragmites_australis_PaChr7_26258097_26258321_evm.model.PaChr7.1615_1_CDS_4362474574_24356:0.105883)n35:0.0986411,(Phragmites_australis_Phragmites_australis_PaChr11_21711453_21713141_evm.model.PaChr11.1583_1_CDS_4362376172_12265:0.103437,Phragmites_australis_Phragmites_australis_PaChr9_8676826_8677503_evm.model.PaChr9.470_1_CDS_4362486063_13894:0.0873446)n36:0.00873446)n34:0.000970495)n31:0.0163463)n30:0.0210084)n11:0.0293166)n0;
```
