## Supplementary Dataset S1 for "Gene turnover and contingency facilitated the repeated evolution of C_4_ photosynthesis in grasses": OG0014051_tree.txt

```
(((Pharus_latifolius_Phala.04G153900:0,Pharus_latifolius_Phala.04G153900.2:0)n2:0.120405,Streptochaeta_angustifolia_strangu_002301:0.13328)n1:0.0510063,((((Brachypodium_distachyon_BRADI_1g37430v3:0.116818,(Hordeum_spontaneum_WB01_005401_0219894:0.00243686,Hordeum_vulgareMorex_HORVU.MOREX.r3.7HG0716390:0.00162066)n7:0.131596)n6:0.044357,(Olyra_latifolia_Ola003369:0.122128,(Dendrocalamus_sinicus_Dendrocalamus_sinicus_Dsi06A_29268447_29269883_Dsi06Ag09350.1_1_CDS_4147777246_25629:0.061705,(Ampelocalamus_luodianensis_AluCtg01604g00040.2:0.0655595,Ampelocalamus_luodianensis_Alu06Cg05470.1:0.0566544)n10:0.00629493)n9:0.00449077)n8:0.0144487)n5:0.00927981,((Leersia_perrieri_LPERR06G15720:0.0822459,Oryza_sativa_LOC_Os06g37570:0.0649601)n12:0.0327069,(Zizania_latifolia_GWHTBFHI034296:0.846824,Zizania_latifolia_GWHTBFHI007363:0.0678692)n13:0.00754102)n11:0.0720677)n4:0.0175373,((Aristida_adscensionis_H_Aadptg000104l000031.1:0.0774531,Stipagrostis_hirtigluma_H_Shi_ptg000059l_000202.1:0.0792147)n15:0.0618515,(((Eragrostis_curvula_EJB05_41320:0.0767475,(Eleusine_coracana_ELECO.r07.6BG0496730:0.0159978,Eleusine_coracana_ELECO.r07.6AG0543490:0.0295403)n19:0.0872143)n18:0.069649,(Phragmites_australis_Phragmites_australis_PaChr13_23792045_23793916_evm.model.PaChr13.1039_1_CDS_4362385735_41317:0.129596,Phragmites_australis_Phragmites_australis_PaChr8_27805501_27806952_evm.model.PaChr8.1098_1_CDS_4362478990_12602:0.0729426)n20:0.0146931)n17:0.0109796,(Chasmanthium_laxum_Chala.02G177200:0.101307,((Sorghum_bicolor_SORBI_3010G173900:0.0480692,Zea_mays_Zm00001eb385220:0.0623781)n23:0.0532265,((ASEM_AUS1_H_AUS1CM014273.1002784.1:0.0228363,(ASEM_RSA5_H_RSA5chrom3002254.1:0.00517677,ASEM_RSA5_H_RSA5chrom4002895.1:0.00717071)n26:0.0115221)n25:0.0403741,((Dichantelium_oligosantes_H_DolKV775554.1000006.1:0.0650431,(Cenchrus_americanus_H_CamCM007986.2004309.1:0.0507548,Setaria_viridis_SEVIR_4G246000v2:0.0343776)n29:0.0273934)n28:0.00890183,(((Panicum_hallii_Pahal.4G103700:0.0416238,(Panicum_virgatum_Pavir.4KG290500:0.0369161,Panicum_virgatum_Pavir.9NG329000:0.030303)n33:0.0224299)n32:0.0176159,(Echinocloa_haploclada_eh_chr6.1082:0.0735471,(Digitaria_radicosa_Dra04G0149400:0.0577037,(Digitaria_exilis_H_Dex4A-000924.1:0.0145968,Digitaria_exilis_H_Dex4B-000868.1:0.0143631)n36:0.0401728)n35:0.0170893)n34:0.00808565)n31:0.00303727,Urochloa_fusta_Urofu.4G101800:0.0511055)n30:0.00208135)n27:0.00465259)n24:0.0107171)n22:0.0437945)n21:0.0132791)n16:0.0110791)n14:0.0287024)n3:0.0510063)n0;
```
