## Supplementary Dataset S1 for "Gene turnover and contingency facilitated the repeated evolution of C_4_ photosynthesis in grasses": OG0014052_tree.txt

```
((Streptochaeta_angustifolia_strangu_002302:0.0905856,Pharus_latifolius_Phala.04G154000:0.0678558)n1:0.0197515,(((Zizania_latifolia_GWHTBFHI007364:0.0474896,(Leersia_perrieri_LPERR06G15730:0.0438489,Oryza_sativa_LOC_Os06g37590:0.045811)n5:0.0149572)n4:0.0325159,((Brachypodium_distachyon_BRADI_1g37420v3:0.0662598,(Hordeum_spontaneum_WB01_005401_0217393:5e-09,Hordeum_vulgareMorex_HORVU.MOREX.r3.7HG0716380:0.00233374)n8:0.0636867)n7:0.0249911,(Olyra_latifolia_Ola003368:0.039096,((Ampelocalamus_luodianensis_Alu06Cg05480.2:0.0216848,Dendrocalamus_sinicus_Dendrocalamus_sinicus_Dsi06C_33894736_33895614_Dsi06Cg14560.1_-1_CDS_4147787569_37482:0.0292059)n11:0.00554766,((Ampelocalamus_luodianensis_AluCtg01604g00030.1:0.00569983,Ampelocalamus_luodianensis_Alu06Dg11610.1:0.00454274)n13:0.026249,Dendrocalamus_sinicus_Dendrocalamus_sinicus_Dsi06B_9434951_9435826_Dsi06Bg05440.1_1_CDS_4147780459_14949:0.0438419)n12:0.00487132)n10:0.00988128)n9:0.00109792)n6:0.00497051)n3:0.00710996,((Eleusine_coracana_ELECO.r07.6BG0496740:0.0481514,Eragrostis_curvula_EJB05_41332:0.0441984)n15:0.0522133,((Stipagrostis_hirtigluma_H_Shi_ptg000059l_001210.1:0.0656025,Aristida_adscensionis_H_Aadptg000104l000187.1:0.060135)n17:0.0188247,((Phragmites_australis_Phragmites_australis_PaChr8_27808231_27808664_evm.model.PaChr8.1099_1_CDS_4362478992_13445:0.0565741,Phragmites_australis_Phragmites_australis_PaChr13_23794869_23795941_evm.model.PaChr13.1040_1_CDS_4362385739_501:0.0345469)n19:0.00754644,(Chasmanthium_laxum_Chala.02G177300:0.0372338,((Echinocloa_haploclada_eh_chr6.1081:0.0276505,(Sorghum_bicolor_SORBI_3010G174000:0.0228281,(Zea_mays_Zm00001eb388920:0.301945,(Zea_mays_Zm00001eb101110:0.0107435,(Zea_mays_Zm00001eb277290:0.0131617,Zea_mays_Zm00001eb236480:0.00769444)n26:0.0308499)n25:0.0891671)n24:0.0858749)n23:0.0121496)n22:0.00462492,(Setaria_viridis_SEVIR_4G246100v2:0.0343365,((((Panicum_hallii_Pahal.4G103600:0.0160233,(Panicum_virgatum_Pavir.4KG290600:0.0116147,Panicum_virgatum_Pavir.9NG329100:0.0145782)n32:0.00813963)n31:0.0244214,(Digitaria_radicosa_Dra04G0149300:0.0182587,(Digitaria_exilis_H_Dex4A-001926.1:5e-09,Digitaria_exilis_H_Dex4B-001883.1:0.0071079)n34:0.0252123)n33:0.0203341)n30:0.00553552,Urochloa_fusta_Urofu.4G101700:0.0262878)n29:0.00126831,(ASEM_AUS1_H_AUS1CM014273.1000616.1:0.00468071,(ASEM_RSA5_H_RSA5chrom4000581.1:0.00622313,ASEM_RSA5_H_RSA5chrom3003523.1:0.00211185)n36:0.00023465)n35:0.00822273)n28:0.00290618)n27:0.00460248)n21:0.0315504)n20:0.0158879)n18:0.00628729)n16:0.00416921)n14:0.0354193)n2:0.0197515)n0;
```
