## Supplementary Dataset S1 for "Gene turnover and contingency facilitated the repeated evolution of C_4_ photosynthesis in grasses": OG0014053_tree.txt

```
((Pharus_latifolius_Phala.02G078100:0.125299,Dendrocalamus_sinicus_Dendrocalamus_sinicus_Dsi02C_13322734_13323327_Dsi02Cg03090.1_-1_CDS_4147722070_8567:0.18035)n1:0.0714163,(Pharus_latifolius_Phala.04G153500:0.172053,((Streptochaeta_angustifolia_strangu_002297:0.138517,Streptochaeta_angustifolia_strangu_021815:0.127263)n4:0.0359838,((((Leersia_perrieri_LPERR06G15690:0.156328,Oryza_sativa_LOC_Os06g37500:0.124103)n8:0.14009,(Brachypodium_distachyon_BRADI_1g37470v3:0.183124,(Hordeum_spontaneum_WB01_005401_0370953:0.00983035,Hordeum_vulgareMorex_HORVU.MOREX.r3.7HG0716480:0.00677931)n10:0.128596)n9:0.0387525)n7:0.0275892,((((Eragrostis_curvula_EJB05_41328:0.118902,(Eleusine_coracana_ELECO.r07.6BG0496700:0.0304753,Eleusine_coracana_ELECO.r07.6AG0543440:0.0264862)n15:0.0887059)n14:0.0434453,Dendrocalamus_sinicus_Dendrocalamus_sinicus_Dsi06A_29167952_29168576_Dsi06Ag09320.1_1_CDS_4147777237_20565:0.815157)n13:0.0186092,(Chasmanthium_laxum_Chala.02G176900:0.0829509,((Zea_mays_Zm00001eb385200:0.0918247,Sorghum_bicolor_SORBI_3010G173600:0.0887815)n18:0.0710448,((Panicum_hallii_Pahal.4G104400:0.029342,(Panicum_virgatum_Pavir.8KG174700:0.0251267,(Panicum_virgatum_Pavir.4KG289700:0.00982285,Panicum_virgatum_Pavir.4KG288800:0.000763827)n22:0.0591703)n21:0.0197815)n20:0.0397847,((Digitaria_radicosa_Dra04G0148600:0.0746971,(Digitaria_exilis_H_Dex4A-001929.1:0.0383007,Digitaria_exilis_H_DexUA-000495.1:0.0435033)n25:0.0193694)n24:0.0434526,((Dichantelium_oligosantes_H_DolKV775554.1000011.1:0.0531865,(Echinocloa_haploclada_eh_chr6.1089:0.0632013,((ASEM_AUS1_H_AUS1CM014273.1000618.1:0.00275216,ASEM_AUS1_H_AUS1CM014273.1000619.1:0.00202805)n30:0.0302325,(ASEM_RSA5_H_RSA5chrom4000579.1:0.019421,ASEM_RSA5_H_RSA5chrom4000580.1:0.0136731)n31:0.00895385)n29:0.0500025)n28:0.0134201)n27:0.009605,(Urochloa_fusta_Urofu.4G102300:0.0685455,Setaria_viridis_SEVIR_4G246700v2:0.0616596)n32:0.0125946)n26:0.00968198)n23:0.0136371)n19:0.0502334)n17:0.0211099)n16:0.0180204)n12:0.0222177,(Olyra_latifolia_Ola003373:0.132824,(Ampelocalamus_luodianensis_Alu06Dg11560.2:0.0761005,Dendrocalamus_sinicus_Dendrocalamus_sinicus_Dsi06B_9542721_9544695_Dsi06Bg05480.1_1_CDS_4147780471_21701:0.0859832)n34:0.0369923)n33:0.0206916)n11:0.00229907)n6:0.0215002,(Phragmites_australis_Phragmites_australis_PaChr13_23597641_23599602_evm.model.PaChr13.1036_1_CDS_4362385729_38787:0.124887,(Aristida_adscensionis_H_Aadptg000104l000189.1:0.136842,Stipagrostis_hirtigluma_H_Shi_ptg000059l_001212.1:0.0863401)n36:0.0455814)n35:0.0325304)n5:0.0606627)n3:0.0195455)n2:0.00217172)n0;
```
