## Supplementary Dataset S1 for "Gene turnover and contingency facilitated the repeated evolution of C_4_ photosynthesis in grasses": OG0014054_tree.txt

```
((Streptochaeta_angustifolia_strangu_005698:0.166619,(Pharus_latifolius_Phala.04G146600:0.000448601,Pharus_latifolius_Phala.04G146600.2:0.00258873)n2:0.105339)n1:0.0480987,((((Brachypodium_distachyon_BRADI_1g38080v3:0.108488,(Hordeum_spontaneum_WB01_001445_1526907:0.00107743,Hordeum_vulgareMorex_HORVU.MOREX.r3.7HG0718380:0.00260001)n7:0.149464)n6:0.049893,(Olyra_latifolia_Ola020251:0.115016,((Ampelocalamus_luodianensis_Alu06Cg04740.1:0.0181478,Dendrocalamus_sinicus_Dendrocalamus_sinicus_Dsi06C_33242314_33243621_Dsi06Cg14180.2_-1_CDS_4147787455_30164:0.0330982)n10:0.0105873,(Dendrocalamus_sinicus_Dendrocalamus_sinicus_Dsi06B_11420845_11422143_Dsi06Bg06010.1_1_CDS_4147780630_54349:0.0518599,(Ampelocalamus_luodianensis_Alu06Dg10960.1:0.00107302,Ampelocalamus_luodianensis_Alu06Dg10900.1:0.00112641)n12:0.023446)n11:0.00260511)n9:0.00466788)n8:0.000518653)n5:0.0122498,((Leersia_perrieri_LPERR06G15060:0.0645548,Oryza_sativa_LOC_Os06g36050:0.0678503)n14:0.0298777,(Zizania_latifolia_GWHTBFHI007318:0.0551893,Zizania_latifolia_GWHTBFHI034348:0.0512819)n15:0.0261694)n13:0.0667998)n4:0.0141629,((Phragmites_australis_Phragmites_australis_PaChr13_21978767_21980200_evm.model.PaChr13.985_1_CDS_4362388967_41333:0.063092,(Aristida_adscensionis_H_Aadptg000033l000090.1:0.112151,Stipagrostis_hirtigluma_H_Shi_ptg000059l_001239.1:0.0719179)n18:0.0178901)n17:0.0109175,((Eragrostis_curvula_EJB05_41228:0.0712953,(Eleusine_coracana_ELECO.r07.6BG0495910:0.00774861,Eleusine_coracana_ELECO.r07.6AG0542710:0.0212588)n21:0.0682773)n20:0.0788303,(Chasmanthium_laxum_Chala.02G168200:0.0597951,(((ASEM_AUS1_H_AUS1CM014273.1000669.1:0.00643791,ASEM_RSA5_H_RSA5chrom4000624.1:0.00850977)n25:0.0409215,(Dichantelium_oligosantes_H_DolKV771333.1000002.1:0.0313527,((Panicum_hallii_Pahal.4G113700:0.0245841,(Panicum_virgatum_Pavir.4KG266500:0.0280321,Panicum_virgatum_Pavir.4NG061700:0.0373066)n29:0.0197646)n28:0.022699,((Cenchrus_americanus_H_CamCM007984.2003817.1:0.0430185,Setaria_viridis_SEVIR_4G149700v2:0.0208552)n31:0.0232233,(Urochloa_fusta_Urofu.4G111700:0.0576707,(Digitaria_radicosa_Dra04G0140500:0.0356937,(Digitaria_exilis_H_Dex4A-001969.1:0.0226314,Digitaria_exilis_H_Dex4B-001905.1:0.0128946)n34:0.0255921)n33:0.0267587)n32:0.00248397)n30:0.00116784)n27:0.00602941)n26:0.00517984)n24:0.0297249,(Sorghum_bicolor_SORBI_3010G165100:0.0229648,(Zea_mays_Zm00001eb384690:0.171994,Zea_mays_Zm00001eb277560:0.0432763)n36:0.00480847)n35:0.0131468)n23:0.026419)n22:0.012335)n19:0.0124291)n16:0.0488058)n3:0.0480987)n0;
```
