## Supplementary Dataset S1 for "Gene turnover and contingency facilitated the repeated evolution of C_4_ photosynthesis in grasses": OG0014055_tree.txt

```
(((Brachypodium_distachyon_BRADI_1g38100v3:0.142423,Hordeum_vulgareMorex_HORVU.MOREX.r3.7HG0718460:0.101934)n2:0.0385399,((Olyra_latifolia_Ola024481:0.0806523,Zizania_latifolia_GWHTBFHI034350:0.123526)n4:0.0272003,((Phragmites_australis_Phragmites_australis_PaChr13_21955664_21956422_evm.model.PaChr13.984_1_CDS_4362388965_40491:0.0644718,(((Aristida_adscensionis_H_Aadptg000033l000084.1:0.0741625,Stipagrostis_hirtigluma_H_Shi_ptg000059l_000147.1:0.0483642)n9:0.0437991,Chasmanthium_laxum_Chala.02G168000:0.0476178)n8:0.00810295,(Eragrostis_curvula_EJB05_41206:0.121689,(Echinocloa_haploclada_eh_chr6.1194:0.0664883,(Dichantelium_oligosantes_H_DolKV771333.1000007.1:0.0799008,((((Urochloa_fusta_Urofu.4G112000:0.04009,(Eleusine_coracana_ELECO.r07.6BG0495890:0.0676237,Eleusine_coracana_ELECO.r07.6AG0542690:0.0757812)n17:0.148082)n16:0.0619019,(Digitaria_radicosa_Dra04G0140200:0.0701235,(Digitaria_exilis_H_Dex4A-000870.1:0.0268268,Digitaria_exilis_H_Dex4B-000827.1:0.0286967)n19:0.109642)n18:0.0384742)n15:0.00807691,(Cenchrus_americanus_H_CamCM007984.2001166.1:0.0703347,Setaria_viridis_SEVIR_4G149500v2:0.0262392)n20:0.0232512)n14:0.00995079,((Panicum_hallii_Pahal.4G113900:0.0366742,Panicum_virgatum_Pavir.4NG062600:0.0363335)n22:0.01361,((ASEM_RSA5_H_RSA5chrom4002848.1:0.0153609,(ASEM_AUS1_H_AUS1CM014273.1002724.1:5e-09,ASEM_AUS1_H_AUS1CM014277.1000954.1:6e-09)n25:0.0178181)n24:0.0357974,(Sorghum_bicolor_SORBI_3010G164900:0.038874,(Zea_mays_Zm00001eb277580:0.26538,Zea_mays_Zm00001eb384710:0.0984519)n27:0.0109391)n26:0.0286469)n23:0.00806133)n21:0.00919679)n13:0.0186059)n12:0.0167554)n11:0.0309669)n10:0.0227116)n7:0.0159463)n6:0.0324737,(Dendrocalamus_sinicus_Dendrocalamus_sinicus_Dsi06B_11455258_11456025_Dsi06Bg06030.1_-1_CDS_4147780636_880:0.0636192,(Ampelocalamus_luodianensis_Alu06Dg10870.1:0.0583718,(((Ampelocalamus_luodianensis_Alu06Cg04720.1:0.0549608,Dendrocalamus_sinicus_Dendrocalamus_sinicus_Dsi06C_33233115_33235561_Dsi06Cg14170.1_-1_CDS_4147787452_28476:0.0395608)n32:0.0197885,(Ampelocalamus_luodianensis_Alu06Dg10940.2:0.0351191,Dendrocalamus_sinicus_Dendrocalamus_sinicus_Dsi06A_27206227_27211457_Dsi06Ag08850.1_-1_CDS_4147777096_54900:0.0544547)n33:0.0141323)n31:0.7408,(Leersia_perrieri_LPERR06G15040:0.190796,Oryza_sativa_LOC_Os06g36030:0.11605)n34:0.0656115)n30:0.0423523)n29:0.00423523)n28:0.000470581)n5:0.0357553)n3:0.0201006)n1:0.0391289,(Streptochaeta_angustifolia_strangu_005696:0.10208,(Pharus_latifolius_Phala.04G146400:0.154253,Pharus_latifolius_Phala.02G083100:0.234519)n36:0.0260576)n35:0.0387464)n0;
```
