## Supplementary Dataset S1 for "Gene turnover and contingency facilitated the repeated evolution of C_4_ photosynthesis in grasses": OG0014056_tree.txt

```
((Streptochaeta_angustifolia_strangu_037019:0.176744,(Pharus_latifolius_Phala.04G144000:0.0229521,Pharus_latifolius_Phala.04G143900:0.0142393)n2:0.134336)n1:0.0270127,(((Olyra_latifolia_Ola026218:0.112718,(Ampelocalamus_luodianensis_Alu06Cg04510.1:0.0245656,Dendrocalamus_sinicus_Dendrocalamus_sinicus_Dsi06C_33064112_33082409_Dsi06Cg14070.1_-1_CDS_4147787422_11596:0.03571)n6:0.12175)n5:0.0212121,(Brachypodium_distachyon_BRADI_5g02948v3:0.500749,(Brachypodium_distachyon_BRADI_1g38270v3:0.12744,(Hordeum_spontaneum_WB01_002010_0149623:0.00315474,Hordeum_vulgareMorex_HORVU.MOREX.r3.7HG0718870:0.00245288)n9:0.104171)n8:0.0558591)n7:0.00620656)n4:0.015669,(((Zizania_latifolia_GWHTBFHI034367:0.0293732,Zizania_latifolia_GWHTBFHI034368:0.0381046)n12:0.0810125,(Leersia_perrieri_LPERR06G14800:0.139363,Oryza_sativa_LOC_Os06g35560:0.0576372)n13:0.029486)n11:0.0843626,((Aristida_adscensionis_H_Aadptg000033l000105.1:0.117464,Stipagrostis_hirtigluma_H_Shi_ptg000059l_001256.1:0.0893873)n15:0.0183108,(((Phragmites_australis_Phragmites_australis_PaChr8_25851644_25853266_evm.model.PaChr8.1026_1_CDS_4362478832_31086:0.0805867,Chasmanthium_laxum_Chala.02G165600:0.0593996)n18:0.019411,((Sorghum_bicolor_SORBI_3010G162500:0.0684996,Zea_mays_Zm00001eb277780:0.0734675)n20:0.0519374,((Echinocloa_haploclada_eh_chr6.1222:0.0903094,Dichantelium_oligosantes_H_DolKV782636.1000001.1:0.049139)n22:0.0106858,(((Panicum_hallii_Pahal.4G116300:0.0253827,(Panicum_virgatum_Pavir.4KG242000:0.0418669,(Panicum_virgatum_Pavir.4NG163700:0,Panicum_virgatum_Pavir.8NG209400:0)n27:0.0334481)n26:0.0143202)n25:0.0332898,(ASEM_AUS1_H_AUS1CM014273.1000686.1:0.0255856,ASEM_RSA5_H_RSA5chrom2003632.1:0.0181162)n28:0.0426759)n24:0.00886352,((Urochloa_fusta_Urofu.4G114600:0.101127,Setaria_viridis_SEVIR_4G146400v2:0.0684546)n30:0.0192765,(Digitaria_radicosa_Dra04G0137500:0.0603095,(Digitaria_exilis_H_Dex4A-001985.1:0.0306042,Digitaria_exilis_H_Dex4B-001918.1:0.0326712)n32:0.0433941)n31:0.0344042)n29:0.00642688)n23:0.00951648)n21:0.0148092)n19:0.0321)n17:0.0101332,((Eleusine_coracana_ELECO.r07.6BG0495680:0.0365505,Eleusine_coracana_ELECO.r07.6AG0542470:0.0365987)n34:0.104696,(Eragrostis_curvula_EJB05_53261:0.954402,(Eragrostis_curvula_EJB05_53246:0.0111681,Eragrostis_curvula_EJB05_41193:0.0140339)n36:0.0689082)n35:0.00765646)n33:0.0380803)n16:0.0133582)n14:0.0294601)n10:0.0146914)n3:0.0428459)n0;
```
