## Supplementary Dataset S1 for "Gene turnover and contingency facilitated the repeated evolution of C_4_ photosynthesis in grasses": OG0014057_tree.txt

```
((Pharus_latifolius_Phala.03G098000:0.100905,Streptochaeta_angustifolia_strangu_019309:0.107175)n1:0.0264756,(((Ampelocalamus_luodianensis_Alu07Dg10910.5:0.032818,Dendrocalamus_sinicus_Dendrocalamus_sinicus_Dsi07A_17702140_17708761_Dsi07Ag08780.1_1_CDS_4147791424_47066:0.0243965)n4:0.0139011,((Brachypodium_distachyon_BRADI_1g29077v3:0.0588806,(Hordeum_vulgareMorex_HORVU.MOREX.r3.1HG0002590.2:0.0165643,Hordeum_vulgareMorex_HORVU.MOREX.r3.1HG0002590:0.0572053)n7:0.0690064)n6:0.0391409,(Olyra_latifolia_Ola029234:0.0898353,(Zizania_latifolia_GWHTBFHI036176:0.0354316,(Leersia_perrieri_LPERR07G11150:0.0692426,Oryza_sativa_LOC_Os07g27460:0.041002)n10:0.0188566)n9:0.0375343)n8:0.0113231)n5:0.00563699)n3:0.00893211,((Aristida_adscensionis_H_Aadptg000033l000107.1:0.0584873,Stipagrostis_hirtigluma_H_Shi_ptg000059l_001258.1:0.0449767)n12:0.0229388,((Eleusine_coracana_ELECO.r07.6BG0495650:0.0496468,(Eragrostis_curvula_EJB05_53248:5e-09,Eragrostis_curvula_EJB05_41186:5e-09)n15:0.0408921)n14:0.0435329,(Phragmites_australis_Phragmites_australis_PaChr8_25824437_25829439_evm.model.PaChr8.1024_1_CDS_4362478828_29406:0.0533173,(Chasmanthium_laxum_Chala.02G165300:0.0425,((Sorghum_bicolor_SORBI_3010G162200:0.0171551,Zea_mays_Zm00001eb384950:0.0276358)n19:0.0342575,(((Urochloa_fusta_Urofu.4G114800:0.0354976,(Cenchrus_americanus_H_CamCM007984.2001010.1:0.0288312,Setaria_viridis_SEVIR_4G146100v2:0.0111717)n23:0.0151367)n22:0.0085014,((Digitaria_exilis_H_Dex4A-001988.1:0.00376577,Digitaria_exilis_H_Dex4B-001921.1:0.00365321)n25:0.0184763,(Digitaria_radicosa_Dra04G0137100.2:0.0151086,Digitaria_radicosa_Dra04G0137100:0.00303439)n26:0.0240232)n24:0.0104898)n21:0.0105745,((Panicum_hallii_Pahal.4G116600:0.0218795,((Panicum_virgatum_Pavir.4NG163400:5e-09,Panicum_virgatum_Pavir.8NG209700:5e-09)n30:0.0143274,(Panicum_virgatum_Pavir.4KG261400:0.0161915,(Panicum_virgatum_Pavir.4KG261500:0.0309041,Panicum_virgatum_Pavir.4KG241500:0.00344129)n32:0.00652146)n31:0.00490037)n29:0.0250243)n28:0.00913971,((Echinocloa_haploclada_eh_chr6.1225:0.051876,Dichantelium_oligosantes_H_DolKV782775.1000005.1:0.0225777)n34:0.00483644,(ASEM_RSA5_H_RSA5chrom4002831.1:0.0146429,(ASEM_AUS1_H_AUS1CM014273.1000691.1:0.0191982,ASEM_AUS1_H_AUS1CM014273.1000692.1:0.0685868)n36:0.00762075)n35:0.00216637)n33:0.0013336)n27:0.00512323)n20:0.00686778)n18:0.0276304)n17:0.0140349)n16:0.00336195)n13:0.0090513)n11:0.0236001)n2:0.0264756)n0;
```
