## Supplementary Dataset S1 for "Gene turnover and contingency facilitated the repeated evolution of C_4_ photosynthesis in grasses": OG0014058_tree.txt

```
(((Brachypodium_distachyon_BRADI_1g39150v3:0.0784088,((Hordeum_spontaneum_WB01_005774_0574083:0.0588241,Hordeum_vulgareMorex_HORVU.MOREX.r3.7HG0709860:0.00202113)n4:0.0302447,(Hordeum_spontaneum_WB01_006526_0353085:0.13333,Hordeum_vulgareMorex_HORVU.MOREX.r3.7HG0747140:0.00975373)n5:0.0169095)n3:0.0623354)n2:0.0407136,((Zizania_latifolia_GWHTBFHI034383:0.0627609,(Leersia_perrieri_LPERR06G14560:0.055475,Oryza_sativa_LOC_Os06g35030:0.0326673)n8:0.0333624)n7:0.0645347,((Dendrocalamus_sinicus_Dendrocalamus_sinicus_Dsi06A_25131001_25140466_Dsi06Ag08390.1_-1_CDS_4147776958_34069:0.0442508,(Ampelocalamus_luodianensis_Alu06Dg10400.3:0.0772201,Olyra_latifolia_Ola015926:0.0944634)n11:0.00817147)n10:0.0035867,(Ampelocalamus_luodianensis_Alu06Cg04250.1:0.0332217,(Dendrocalamus_sinicus_Dendrocalamus_sinicus_Dsi06B_12560164_12566971_Dsi06Bg06290.1_-1_CDS_4147780714_44778:0.0357254,Dendrocalamus_sinicus_Dendrocalamus_sinicus_Dsi06C_32891600_32899027_Dsi06Cg13960.1_1_CDS_4147787389_49867:0.0268549)n13:0.00298388)n12:0.0147469)n9:0.0238982)n6:0.0166964)n1:0.032282,((Eragrostis_curvula_EJB05_41154:0.0357641,(Eleusine_coracana_ELECO.r07.6BG0495440:0.00655088,Eleusine_coracana_ELECO.r07.6AG0542200:0.00329673)n16:0.0639302)n15:0.0320977,(((Aristida_adscensionis_H_Aadptg000033l000068.1:0.0669607,Stipagrostis_hirtigluma_H_Shi_ptg000059l_000135.1:0.0418666)n19:0.0225859,(Phragmites_australis_Phragmites_australis_PaChr13_20675290_20689454_evm.model.PaChr13.947_1_CDS_4362388883_5984:0.047099,Phragmites_australis_Phragmites_australis_PaChr8_25290402_25298703_evm.model.PaChr8.1009_1_CDS_4362478794_15126:0.0443537)n20:0.00492818)n18:0.00636334,(Chasmanthium_laxum_Chala.02G163600:0.0353512,((Sorghum_bicolor_SORBI_3010G160300:0.0247847,Zea_mays_Zm00001eb383650:0.03322)n23:0.0542813,(((ASEM_AUS1_H_AUS1CM014273.1002697.1:0.00597172,ASEM_RSA5_H_RSA5chrom4000652.1:0.00634022)n26:0.0343022,(Dichantelium_oligosantes_H_DolKV775561.1000002.1:0.0495172,(((Digitaria_radicosa_Dra04G0135100:5e-09,Digitaria_radicosa_Dra04G0135100.2:0.00109672)n30:0.0296939,(Digitaria_exilis_H_Dex4A-000857.1:0.012674,Digitaria_exilis_H_Dex4B-000813.1:0.0139882)n31:0.0235394)n29:0.0280804,(Urochloa_fusta_Urofu.4G118300:0.0971452,(Cenchrus_americanus_H_CamCM007984.2003930.1:0.0398695,Setaria_viridis_SEVIR_4G143000v2:0.00812411)n33:0.0103802)n32:0.00565393)n28:0.00992508)n27:0.00341955)n25:0.00284327,(Echinocloa_haploclada_eh_chr6.1243:0.0374266,(Panicum_hallii_Pahal.4G119500:0.0132277,(Panicum_virgatum_Pavir.4NG164500:0.0157042,Panicum_virgatum_Pavir.4KG247500:0.0185325)n36:0.00205917)n35:0.00460151)n34:0.00505773)n24:0.00947733)n22:0.0111451)n21:0.0113938)n17:0.00261075)n14:0.032282)n0;
```
