## Supplementary Dataset S1 for "Gene turnover and contingency facilitated the repeated evolution of C_4_ photosynthesis in grasses": OG0014059_tree.txt

```
((Pharus_latifolius_Phala.04G140600:0.183129,Streptochaeta_angustifolia_strangu_012733:0.126573)n1:0.0836751,(((Zizania_latifolia_GWHTBFHI034386:0.0452848,(Oryza_sativa_LOC_Os06g34790:0.0740423,(Leersia_perrieri_LPERR05G13370:0.0777894,Leersia_perrieri_LPERR06G14480:0.0368063)n6:0.0193235)n5:0.0327033)n4:0.0357831,(((Hordeum_spontaneum_WB01_001212_0525003:0,Hordeum_vulgareMorex_HORVU.MOREX.r3.7HG0709720:0)n9:0.0506351,(Brachypodium_distachyon_BRADI_1g39097v3:0.0480314,Brachypodium_distachyon_BRADI_2g26430v3:0.00570164)n10:0.0553728)n8:0.0605889,(Olyra_latifolia_Ola015916:0.0483598,(Dendrocalamus_sinicus_Dendrocalamus_sinicus_Dsi10C_23294719_23295213_Dsi10Cg07950.1_-1_CDS_4147829209_53383:0.0316965,(Ampelocalamus_luodianensis_Alu06Cg04200.1:0.028413,(Ampelocalamus_luodianensis_Alu06Dg10360.2:0.00270977,Ampelocalamus_luodianensis_AluCtg01935bg00050.2:0.00273218)n14:0.0143869)n13:0.0053824)n12:0.0196953)n11:0.0312801)n7:0.0148203)n3:0.0116492,(((Eragrostis_curvula_EJB05_41159:0.0257739,(Eleusine_coracana_ELECO.r07.6BG0495380:0.00880059,Eleusine_coracana_ELECO.r07.6AG0542140:0.00888137)n18:0.0358538)n17:0.0551964,(Aristida_adscensionis_H_Aadptg000033l000126.1:0.0755337,Stipagrostis_hirtigluma_H_Shi_ptg000059l_001273.1:0.0668727)n19:0.0176132)n16:0.0133374,(((ASEM_AUS1_H_AUS1CM014273.1000713.1:0.00935573,ASEM_RSA5_H_RSA5chrom4002824.1:0.0148155)n22:0.0396552,(((Zea_mays_Zm00001eb277840:0.186644,Sorghum_bicolor_SORBI_3010G159100:0.0379601)n25:0.0321013,((Urochloa_fusta_Urofu.4G119300:0.0829756,(Digitaria_radicosa_Dra04G0134500:0.00948609,(Digitaria_exilis_H_Dex4A-002003.1:0.015483,Digitaria_exilis_H_Dex4B-001937.1:0.00804795)n29:0.0124055)n28:0.0369459)n27:0.0212385,(Panicum_hallii_Pahal.4G120200:0.0141854,(Panicum_virgatum_Pavir.4NG165500:0.0200283,Panicum_virgatum_Pavir.4KG248700:0.0913824)n31:0.0101536)n30:0.0209845)n26:0.00340631)n24:0.00956061,((Echinocloa_haploclada_eh_chr6.1258:0.0379633,(Cenchrus_americanus_H_CamCM007987.2001688.1:0.0468778,Setaria_viridis_SEVIR_4G142400v2:0.0307815)n34:0.0211153)n33:0.0237899,Dichantelium_oligosantes_H_DolKV781861.1000001.1:0.0729191)n32:0.0141588)n23:0.00545449)n21:0.0491061,(Chasmanthium_laxum_Chala.02G163000:0.0531352,(Phragmites_australis_Phragmites_australis_PaChr8_25113792_25114271_evm.model.PaChr8.1004_1_CDS_4362478784_10912:0.0813534,Phragmites_australis_Phragmites_australis_PaChr13_20504708_20505175_evm.model.PaChr13.941_1_CDS_4362388871_937:0.0712736)n36:0.00791929)n35:0.0274459)n20:0.006485)n15:0.0227293)n2:0.0836751)n0;
```
