## Supplementary Dataset S1 for "Gene turnover and contingency facilitated the repeated evolution of C_4_ photosynthesis in grasses": OG0014060_tree.txt

```
((Ananas_comosus_H_Ananas_contig6_000151.1:0.143684,Tillandsia_fasciculata_H_Tillandsia_CM054940.1_000151.1:0.177761)n1:0.132509,(Streptochaeta_angustifolia_strangu_032748:0.191931,((Pharus_latifolius_Phala.04G139600:0.175972,(Leersia_perrieri_LPERR06G14430:0.0549424,(Zizania_latifolia_GWHTBFHI034391:0.112034,Oryza_sativa_LOC_Os06g34660:0.0554032)n6:0.016444)n5:0.0531578)n4:0.0137091,(((((Sorghum_bicolor_SORBI_3010G158832:0.0324218,Zea_mays_Zm00001eb383570:0.0796496)n11:0.122945,(Eragrostis_curvula_EJB05_41143:0.123728,(Eleusine_coracana_ELECO.r07.6BG0495340:0.023159,Eleusine_coracana_ELECO.r07.6AG0542100:0.0330077)n13:0.0660085)n12:0.0747763)n10:0.0130212,(Aristida_adscensionis_H_Aadptg000033l000128.1:0.0774863,Stipagrostis_hirtigluma_H_Shi_ptg000059l_001275.1:0.0358786)n14:0.0119258)n9:0.00898565,((Chasmanthium_laxum_Chala.02G162600:0.0486869,((Digitaria_exilis_H_Dex4A-002006.1:0.0155044,Digitaria_exilis_H_Dex4B-001940.1:0.026721)n18:0.0872961,((Dichantelium_oligosantes_H_DolKV780753.1000001.1:0.05619,(Echinocloa_haploclada_eh_chr6.1261:0.132921,(ASEM_AUS1_H_AUS1CM014273.1000718.1:0.021516,ASEM_RSA5_H_RSA5chrom4002817.1:0.023867)n22:0.0956932)n21:0.0173655)n20:0.0174614,((Urochloa_fusta_Urofu.4G119900:0.0366099,Cenchrus_americanus_H_CamCM007984.2001072.1:0.0803843)n24:0.0244278,(Setaria_viridis_SEVIR_4G141700v2:0.0435247,(Panicum_hallii_Pahal.4G120900:0.028825,(Panicum_virgatum_Pavir.4KG244800:0.0222309,Panicum_virgatum_Pavir.4NG166400:0.0302819)n27:0.00336466)n26:0.00637327)n25:0.00674801)n23:0.00846274)n19:0.0111607)n17:0.0218149)n16:0.0260112,(Phragmites_australis_Phragmites_australis_PaChr8_25021865_25022920_evm.model.PaChr8.1001_1_CDS_4362478778_8379:0.264333,Phragmites_australis_Phragmites_australis_PaChr13_20326905_20328393_evm.model.PaChr13.937_1_CDS_4362388861_39225:0.236605)n28:0.0262894)n15:0.0156492)n8:0.0405875,(Olyra_latifolia_Ola038609:0.151123,((Ampelocalamus_luodianensis_Alu06Cg04150.2:0.0718842,Dendrocalamus_sinicus_Dendrocalamus_sinicus_Dsi06A_25277678_25295470_Dsi06Ag08440.1_1_CDS_4147776973_42514:0.0450903)n31:0.00851631,((Dendrocalamus_sinicus_Dendrocalamus_sinicus_Dsi06B_12774884_12782576_Dsi06Bg06360.1_1_CDS_4147780735_56601:0.0252809,(Brachypodium_distachyon_BRADI_2g26406v3:0.103004,((Hordeum_vulgareMorex_HORVU.MOREX.r3.7HG0709640:0,Hordeum_vulgareMorex_HORVU.MOREX.r3.7HG0709640.2:0)n36:5e-09,Hordeum_spontaneum_WB01_004184_0011299:5e-09)n35:0.0663952)n34:0.08145)n33:0.00334577,Ampelocalamus_luodianensis_Alu06Dg10290.1:0.062911)n32:0.00699011)n30:0.00596373)n29:0.000662637)n7:0.0395536)n3:0.0418723)n2:0.132509)n0;
```
