## Supplementary Dataset S1 for "Gene turnover and contingency facilitated the repeated evolution of C_4_ photosynthesis in grasses": OG0014061_tree.txt

```
((Pharus_latifolius_Phala.06G018700:0.166209,Streptochaeta_angustifolia_strangu_008504:0.118394)n1:0.0470084,(((Dendrocalamus_sinicus_Dendrocalamus_sinicus_Dsi04A_52742682_52745294_Dsi04Ag19700.1_-1_CDS_4147752697_22172:0.0548418,(Olyra_latifolia_Ola006593:0.0843404,(Ampelocalamus_luodianensis_Alu04Cg01060.2:0.0259087,(Ampelocalamus_luodianensis_Alu07Cg03660.1:0.243267,(Ampelocalamus_luodianensis_Alu05Cg02860.1:0.263235,Ampelocalamus_luodianensis_Alu05Cg02060.2:0.176759)n8:0.103368)n7:0.0511514)n6:0.0214362)n5:0.0114109)n4:0.0105288,(((Zizania_latifolia_GWHTBFHI020009:0.0723735,(Leersia_perrieri_LPERR05G13350:0.133366,Oryza_sativa_LOC_Os04g02850:0.0632109)n12:0.0467833)n11:0.0372574,(Brachypodium_distachyon_BRADI_5g01440v3:0.11199,(Hordeum_spontaneum_WB01_004872_0414347:0.00208672,Hordeum_vulgareMorex_HORVU.MOREX.r3.2HG0096520:0.00217228)n14:0.102292)n13:0.0436919)n10:0.0155493,(Aristida_adscensionis_H_Aadptg000023l000178.1:0.0919764,((Eleusine_coracana_ELECO.r07.4BG0359310:0.0234643,Eleusine_coracana_ELECO.r07.4AG0327370:0.0224269)n17:0.111586,((Chasmanthium_laxum_Chala.06G022500:0.0630368,(Urochloa_fusta_Urofu.4G126700:0.067808,((Digitaria_radicosa_Dra04G0128600:0.0246976,((Digitaria_exilis_H_Dex4A-002019.1:0,Digitaria_exilis_H_Dex4B-001960.1:0)n24:0.0355326,Digitaria_exilis_H_DexUA-003256.1:0.0132138)n23:0.0201711)n22:0.0219077,((Cenchrus_americanus_H_CamCM007984.2001173.1:0.0898369,Setaria_viridis_SEVIR_4G136200v2:0.021085)n26:0.0203528,((Dichantelium_oligosantes_H_DolKV775473.1000002.1:0.047203,((ASEM_AUS1_H_AUS1CM014273.1000742.1:0.0211131,ASEM_RSA5_H_RSA5chrom4000684.1:0.0124726)n30:0.0406688,(Zea_mays_Zm00001eb277960:0.0517291,Sorghum_bicolor_SORBI_3010G153600:0.0197414)n31:0.0550507)n29:0.00763577)n28:0.00681702,(Panicum_hallii_Pahal.4G206700:0.028341,(Panicum_virgatum_Pavir.4NG173300:0.0215348,Panicum_virgatum_Pavir.4KG253300:0.0295578)n33:0.0032842)n32:0.00302105)n27:0.0025047)n25:0.00551058)n21:0.0123281)n20:0.0364861)n19:0.00686085,(Stipagrostis_hirtigluma_H_Shi_ptg000016l_002927.1:0.0676398,(Phragmites_australis_Phragmites_australis_PaChr7_35204943_35207105_evm.model.PaChr7.1801_1_CDS_4362474988_28557:0.215766,Phragmites_australis_Phragmites_australis_PaChr11_29258287_29260887_evm.model.PaChr11.1745_1_CDS_4362376532_36228:0.0698854)n35:0.00776504)n34:0.00601034)n18:0.0176169)n16:0.0212438)n15:0.0456553)n9:0.020088)n3:0.0139084,(Ampelocalamus_luodianensis_Alu04Dg20600.1:0.132625,Zizania_latifolia_GWHTBFHI011240:0.667338)n36:0.0741486)n2:0.0470084)n0;
```
