## Supplementary Dataset S1 for "Gene turnover and contingency facilitated the repeated evolution of C_4_ photosynthesis in grasses": OG0014062_tree.txt

```
(Pharus_latifolius_Phala.06G047200:0.118182,(((Brachypodium_distachyon_BRADI_1g41980v3:0.197695,(Hordeum_spontaneum_WB01_002858_1440736:5e-09,Hordeum_vulgareMorex_HORVU.MOREX.r3.7HG0712580:0.00532137)n4:0.144014)n3:0.0568026,((Leersia_perrieri_LPERR06G12440:0.145603,Oryza_sativa_LOC_Os06g25250:0.0547913)n6:0.0712362,(Olyra_latifolia_Ola011428:0.250681,((Ampelocalamus_luodianensis_Alu06Cg02740.1:0.000756537,Ampelocalamus_luodianensis_Alu06Cg02760.2:0.00230562)n9:0.0210241,(Dendrocalamus_sinicus_Dendrocalamus_sinicus_Dsi06B_17324595_17329442_Dsi06Bg07340.1_1_CDS_4147781029_51535:0.0534202,Dendrocalamus_sinicus_Dendrocalamus_sinicus_Dsi06A_19155543_19173596_Dsi06Ag07570.1_-1_CDS_4147776712_9310:0.0330322)n10:0.00367024)n8:0.0101138)n7:0.0174344)n5:0.0220078)n2:0.0251924,((Aristida_adscensionis_H_Aadptg000010l000072.1:0.0845021,(Stipagrostis_hirtigluma_H_Shi_ptg000104l_000119.1:0.00392383,(Stipagrostis_hirtigluma_H_Shi_ptg000029l_000025.1:5e-09,Stipagrostis_hirtigluma_H_Shi_ptg000056l_000125.1:0.00129263)n14:0.00915802)n13:0.0417566)n12:0.0181494,((Digitaria_radicosa_Dra03G0261600:0.711495,Echinocloa_haploclada_eh_chr6.1544:0.0476204)n16:0.0720491,(((Eleusine_coracana_ELECO.r07.6BG0478370:0.0179506,Eleusine_coracana_ELECO.r07.6AG0524720:0.036639)n19:0.0746377,(Eragrostis_curvula_EJB05_44231:0.00828847,Eragrostis_curvula_EJB05_44197:0.00957045)n20:0.0435599)n18:0.0407574,(Chasmanthium_laxum_Chala.02G116700:0.0673524,((Sorghum_bicolor_SORBI_3007G106900:0.0338678,Zea_mays_Zm00001eb042770:0.0960616)n23:0.0666121,((Echinocloa_haploclada_eh_chr6.1543:0.189557,Echinocloa_haploclada_eh_chr3.1392:0.0530049)n25:0.0102808,(((Cenchrus_americanus_H_CamCM007986.2001246.1:0.0463513,Setaria_viridis_SEVIR_4G119200v2:0.0192719)n28:0.0169912,(Urochloa_fusta_Urofu.4G145500:0.0278703,(Digitaria_radicosa_Dra03G0261500:0.0387573,((Digitaria_exilis_H_Dex5A-003245.1:0.0266449,Digitaria_exilis_H_Dex5B-003278.1:0.0112192)n32:0.03265,(Digitaria_exilis_H_Dex5A-004121.1:0.00546215,Digitaria_exilis_H_Dex5B-004134.1:0.0147432)n33:0.03723)n31:0.00413667)n30:0.00758134)n29:0.0101013)n27:5e-09,(Dichantelium_oligosantes_H_DolKV775659.1000001.1:0.0377095,(Panicum_hallii_Pahal.4G192900:0.0403741,(ASEM_AUS1_H_AUS1CM014273.1000816.1:0.00712429,ASEM_RSA5_H_RSA5chrom4002712.1:0.00482514)n36:0.0402848)n35:0.0059371)n34:0.00281529)n26:0.0102274)n24:0.0183349)n22:0.0259124)n21:0.0211374)n17:0.00483637)n15:0.000537375)n11:0.0267805)n1:0.0493722)n0;
```
