## Supplementary Dataset S1 for "Gene turnover and contingency facilitated the repeated evolution of C_4_ photosynthesis in grasses": OG0014063_tree.txt

```
(((Streptochaeta_angustifolia_strangu_038828:0.0697002,(Pharus_latifolius_Phala.02G269800:5e-09,Pharus_latifolius_Phala.02G269800.2:5e-09)n3:0.0987652)n2:0.0246841,(Streptochaeta_angustifolia_strangu_014117:0.089493,Pharus_latifolius_Phala.04G099900:0.0540318)n4:0.00600354)n1:0.0249882,(((Zizania_latifolia_GWHTBFHI034668:0.0358461,(Leersia_perrieri_LPERR06G10170:0.0282321,Oryza_sativa_LOC_Os06g19380:0.031937)n8:0.0114941)n7:0.0385884,(Olyra_latifolia_Ola015646:0.0411551,((Ampelocalamus_luodianensis_Alu06Cg11340.1:0.0105266,(Dendrocalamus_sinicus_Dendrocalamus_sinicus_Dsi06A_12454651_12458105_Dsi06Ag06380.3_-1_CDS_4147776355_35756:0.072175,Dendrocalamus_sinicus_Dendrocalamus_sinicus_Dsi03C_8266027_8272993_Dsi03Cg01770.1_1_CDS_4147741645_54783:0.023511)n12:0.00261234)n11:0.0102444,(Brachypodium_distachyon_BRADI_1g43250v3:0.0558461,(Hordeum_spontaneum_WB01_003111_0429575:0,Hordeum_vulgareMorex_HORVU.MOREX.r3.7HG0673520:0)n14:0.0596227)n13:0.0316703)n10:0.003064)n9:0.00701886)n6:0.0127897,((Aristida_adscensionis_H_Aadptg000004l000280.1:0.0621021,Stipagrostis_hirtigluma_H_Shi_ptg000080l_000124.1:0.0518452)n16:0.0123575,(Chasmanthium_laxum_Chala.02G110300:0.0594551,(((Eleusine_coracana_ELECO.r07.6BG0469920:0.0135144,Eleusine_coracana_ELECO.r07.6AG0517890:0.0107036)n20:0.0503494,(Eragrostis_curvula_EJB05_51161:0.00087881,Eragrostis_curvula_EJB05_45168:0.000830443)n21:0.0451842)n19:0.0320715,(Phragmites_australis_Phragmites_australis_PaChr8_14782081_14785623_evm.model.PaChr8.752_1_CDS_4362481658_30260:0.0362593,((Sorghum_bicolor_SORBI_3010G123100:0.020614,Zea_mays_Zm00001eb281030:0.0314818)n24:0.0279264,((Urochloa_fusta_Urofu.4G167400:0.0236331,(Cenchrus_americanus_H_CamCM007983.2003484.1:0.0250402,Setaria_viridis_SEVIR_4G187600v2:0.00860405)n27:0.0138878)n26:0.00525012,((Digitaria_radicosa_Dra04G0100800:0.016361,(Digitaria_exilis_H_Dex4A-002162.1:0.0082392,Digitaria_exilis_H_Dex4B-002094.1:0.0105571)n30:0.018172)n29:0.0159545,((ASEM_AUS1_H_AUS1CM014273.1000973.1:0.00593258,ASEM_RSA5_H_RSA5chrom4000881.1:0.00597792)n32:0.0234874,(Dichantelium_oligosantes_H_DolKV777488.1000004.1:0.0245514,(Echinocloa_haploclada_eh_chr6.1779:0.0304848,(Panicum_hallii_Pahal.4G220700:0.0219312,(Panicum_virgatum_Pavir.4KG133700:0.0158116,Panicum_virgatum_Pavir.4NG153400:0.0149082)n36:0.00803199)n35:0.00367935)n34:0.0010035)n33:0.000922859)n31:0.00102775)n28:0.000980372)n25:0.0155071)n23:0.0139658)n22:0.00983759)n18:0.00692002)n17:0.00889161)n15:0.0317906)n5:0.0249882)n0;
```
