## Supplementary Dataset S1 for "Gene turnover and contingency facilitated the repeated evolution of C_4_ photosynthesis in grasses": OG0014064_tree.txt

```
((Olyra_latifolia_Ola004393:0.541293,(Pharus_latifolius_Phala.06G289200.4:5e-09,((Pharus_latifolius_Phala.06G289200:0,Pharus_latifolius_Phala.06G289200.2:0)n4:5e-09,Pharus_latifolius_Phala.06G289200.3:5e-09)n3:5e-09)n2:0.0640068)n1:0.0257103,(Streptochaeta_angustifolia_strangu_011765:0.14905,((((Zizania_latifolia_GWHTBFHI014590:0.0687386,Zizania_latifolia_GWHTBFHI014591:0.043563)n9:0.0839688,(Leersia_perrieri_LPERR03G28240:0.0767612,Oryza_sativa_LOC_Os03g32090:0.076679)n10:0.0503173)n8:0.115174,((Brachypodium_distachyon_BRADI_5g01406v3:0.0911163,(Hordeum_spontaneum_WB01_001122_0222384:0.0154432,Hordeum_vulgareMorex_HORVU.MOREX.r3.1HG0063860:0.00635267)n13:0.129803)n12:0.0417873,(Ampelocalamus_luodianensis_Alu03Dg17340.1:0.04366,(Dendrocalamus_sinicus_Dendrocalamus_sinicus_Dsi03B_24276801_24286260_Dsi03Bg10280.1_1_CDS_4147737193_50265:0.0900313,Dendrocalamus_sinicus_Dendrocalamus_sinicus_Dsi06C_12208723_12210705_Dsi06Cg02100.1_-1_CDS_4147783831_36907:0.0408896)n15:0.00454328)n14:0.0114674)n11:0.0222088)n7:0.0349081,((Phragmites_australis_Phragmites_australis_PaChr8_21450838_21452796_evm.model.PaChr8.897_1_CDS_4362481978_37424:0.0754547,(Eleusine_coracana_ELECO.r07.6BG0485020:0.0929868,Eragrostis_curvula_EJB05_42478:0.0866004)n18:0.0691182)n17:0.0232109,((Aristida_adscensionis_H_Aadptg000004l000164.1:0.111638,(Stipagrostis_hirtigluma_H_Shi_ptg000059l_000010.1:0.00418477,Stipagrostis_hirtigluma_H_Shi_ptg000086l_000036.1:0.00390549)n21:0.0677776)n20:0.0447355,(Dichantelium_oligosantes_H_DolKV776131.1000009.1:0.348629,(Chasmanthium_laxum_Chala.02G147200:0.0726273,((Sorghum_bicolor_SORBI_3010G115400:0.043671,Zea_mays_Zm00001eb280270:0.0538882)n25:0.047575,((Digitaria_exilis_H_Dex4A-000605.1:0.0077083,Digitaria_exilis_H_Dex4B-000596.1:0.00701034)n27:0.0584465,(((Urochloa_fusta_Urofu.4G176100:0.0424831,Echinocloa_haploclada_eh_chr6.1865:0.112192)n30:0.00743762,((Dichantelium_oligosantes_H_DolKV776131.1000008.1:0.0290407,(Panicum_hallii_Pahal.4G185200:0.0602114,(Panicum_virgatum_Pavir.4NG160100:0.0697908,Panicum_virgatum_Pavir.4KG163200:0.0253766)n34:0.0119436)n33:0.0327675)n32:0.00522932,(ASEM_AUS1_H_AUS1CM014273.1002320.1:0.00985626,ASEM_RSA5_H_RSA5chrom4000935.1:0.0100093)n35:0.0438991)n31:0.00546434)n29:0.00257115,(Cenchrus_americanus_H_CamCM007983.2001791.1:0.0557294,Setaria_viridis_SEVIR_4G195200v2:0.0289909)n36:0.0111075)n28:0.00441973)n26:0.0208698)n24:0.0314716)n23:0.0305818)n22:0.00339798)n19:0.016896)n16:0.0577816)n6:0.0708498)n5:0.0257103)n0;
```
