## Supplementary Dataset S1 for "Gene turnover and contingency facilitated the repeated evolution of C_4_ photosynthesis in grasses": OG0014065_tree.txt

```
((Streptochaeta_angustifolia_strangu_034870:0.107682,((Pharus_latifolius_Phala.04G089500:0,Pharus_latifolius_Phala.04G089500.2:0)n3:5e-09,Pharus_latifolius_Phala.04G089500.3:5e-09)n2:0.108535)n1:0.0536812,((Brachypodium_distachyon_BRADI_1g43940v3:0.0703764,(Hordeum_spontaneum_WB01_004107_0074949:0.00240819,(Hordeum_vulgareMorex_HORVU.MOREX.r3.7HG0670580.2:0.008953,Hordeum_vulgareMorex_HORVU.MOREX.r3.7HG0670580:4.5e-09)n7:5e-10)n6:5e-09)n5:0.0415405,(((Zizania_latifolia_GWHTBFHI034790:0.0601179,(Leersia_perrieri_LPERR06G09050:0.0699493,Oryza_sativa_LOC_Os06g15410:0.0352314)n11:0.0282028)n10:0.0688689,(Olyra_latifolia_Ola017329:0.0896747,(Ampelocalamus_luodianensis_Alu06Dg07140.4:0.0236674,Dendrocalamus_sinicus_Dendrocalamus_sinicus_Dsi03C_10320528_10324334_Dsi03Cg02380.1_1_CDS_4147741828_44087:0.040404)n13:0.0114922)n12:0.0161748)n9:0.00463505,(((Aristida_adscensionis_H_Aadptg000116l000042.1:0.0508267,(Stipagrostis_hirtigluma_H_Shi_ptg000039l_000035.1:0.0101237,Stipagrostis_hirtigluma_H_Shi_ptg000055l_000052.1:0.00995741)n17:0.0537752)n16:0.0379518,(((Sorghum_bicolor_SORBI_3010G109600:0.0657646,Chasmanthium_laxum_Chala.02G101600:0.048366)n20:0.0224084,((ASEM_AUS1_H_AUS1CM014273.1001043.1:0.0139884,ASEM_RSA5_H_RSA5chrom4000961.1:0.0152348)n22:0.0362873,((Dichantelium_oligosantes_H_DolKV779638.1000003.1:0.0292659,Echinocloa_haploclada_eh_chr6.1925:0.0693397)n24:0.00422432,((Urochloa_fusta_Urofu.4G180300:0.0451951,(Cenchrus_americanus_H_CamCM007983.2003526.1:0.0504948,Setaria_viridis_SEVIR_4G118800v2:0.0311473)n27:0.0121654)n26:0.00213016,((Panicum_hallii_Pahal.4G282200:0.0240838,(Panicum_virgatum_Pavir.4KG205200:0.0187221,Panicum_virgatum_Pavir.4NG121000:0.0193856)n30:0.00705086)n29:0.0251894,(Digitaria_radicosa_Dra04G0091900:0.0315965,(Digitaria_exilis_H_Dex4A-002218.1:0.0198795,Digitaria_exilis_H_Dex4B-002142.1:0.0141335)n32:0.0181657)n31:0.0180531)n28:0.00329821)n25:0.00632544)n23:0.00522434)n21:0.027499)n19:0.0212342,(Chasmanthium_laxum_Chala.02G101700:0.230589,((Eleusine_coracana_ELECO.r07.6BG0468180:0.0239665,Eleusine_coracana_ELECO.r07.6AG0516530:0.0179796)n35:0.0644807,(Eragrostis_curvula_EJB05_45331:0.00423555,Eragrostis_curvula_EJB05_45322:0.00799669)n36:0.0574537)n34:0.0344561)n33:0.00628778)n18:0.000698642)n15:0.00860217,Phragmites_australis_Phragmites_australis_PaChr8_12613068_12616605_evm.model.PaChr8.693_1_CDS_4362481526_17245:0.0479967)n14:0.0543267)n8:0.00815507)n4:0.0536812)n0;
```
