## Supplementary Dataset S1 for "Gene turnover and contingency facilitated the repeated evolution of C_4_ photosynthesis in grasses": OG0014066_tree.txt

```
(Pharus_latifolius_Phala.02G106100:0.0837488,((Leersia_perrieri_LPERR05G08180:0.0670058,(Zizania_latifolia_GWHTBFHI001039:0.082756,Oryza_sativa_LOC_Os05g22730:0.0599601)n3:0.0179441)n2:0.0424691,((Eragrostis_curvula_EJB05_34695:0.0369732,(Eleusine_coracana_ELECO.r07.5BG0425390:0.0176948,Eleusine_coracana_ELECO.r07.5AG0378320:0.00338517)n6:0.0834902)n5:0.0456394,(Ampelocalamus_luodianensis_Alu05Dg12850.1:0.0480405,(((Aristida_adscensionis_H_Aadptg000042l000327.1:0.0629923,Stipagrostis_hirtigluma_H_Shi_ptg000018l_000063.1:0.0464987)n10:0.0397354,((Phragmites_australis_Phragmites_australis_PaChr2_22670892_22671493_evm.model.PaChr2.1075_1_CDS_4362416893_19969:0.0489373,(((Zea_mays_Zm00001eb299980:0.0631115,(Zea_mays_Zm00001eb372120:0.086255,(Zea_mays_Zm00001eb090340:5e-09,Zea_mays_Zm00001eb168820:0.0404934)n17:0.0298893)n16:0.154664)n15:0.0665263,Sorghum_bicolor_SORBI_3002G033800:0.0291006)n14:0.0412538,(Dichantelium_oligosantes_H_DolKV770625.1000001.1:0.0426837,(Echinocloa_haploclada_eh_chr6.1927:0.0470607,(((Digitaria_radicosa_Dra04G0091700:0.00375094,(Digitaria_exilis_H_Dex4A-000583.1:0.00950482,Digitaria_exilis_H_Dex4B-000575.1:0.0161195)n23:0.0362059)n22:0.0189472,((ASEM_AUS1_H_AUS1CM014276.1003411.1:0.0030983,ASEM_RSA5_H_RSA5chrom7003500.1:0.003065)n25:0.0207355,(ASEM_AUS1_H_AUS1CM014273.1002296.1:0.0751107,ASEM_RSA5_H_RSA5chrom4002430.1:0.0224602)n26:0.017212)n24:0.00824401)n21:0.00313962,(Urochloa_fusta_Urofu.5G319800:0.0502622,((Cenchrus_americanus_H_CamCM007983.2001772.1:0.0978404,(Setaria_viridis_SEVIR_4G118400v2:0.00664531,Setaria_viridis_SEVIR_9G427800v2:0.00317951)n30:0.00877422)n29:0.0192275,((Urochloa_fusta_Urofu.9G220800:0.00311697,Urochloa_fusta_Urofu.4G180600:5e-09)n32:0.0328726,(Panicum_hallii_Pahal.4G282000:0.0381767,(Panicum_virgatum_Pavir.4KG205400:0.00996435,Panicum_virgatum_Pavir.4NG120600:0.0131773)n34:0.00310652)n33:0.016645)n31:0.009807)n28:0.00316583)n27:0.000351759)n20:0.00240858)n19:0.0130522)n18:0.0284445)n13:0.0182969)n12:0.00691587,(Urochloa_fusta_Urofu.9G311200:0.691602,(Ampelocalamus_luodianensis_Alu12Cg05810.1:0.346632,Hordeum_spontaneum_WB01_000717_0258030:0.187397)n36:0.0958536)n35:0.0862366)n11:0.00958184)n9:0.0279491,Chasmanthium_laxum_Chala.08G093300:0.0449917)n8:0.0215685)n7:0.0023965)n4:0.0455305)n1:0.01877)n0;
```
