## Supplementary Dataset S1 for "Gene turnover and contingency facilitated the repeated evolution of C_4_ photosynthesis in grasses": OG0014067_tree.txt

```
(((Ampelocalamus_luodianensis_Alu06Dg07000.1:0.26582,(Olyra_latifolia_Ola023250:0.364189,Olyra_latifolia_Ola013605:0.286704)n3:0.031856)n2:0.0737225,((((Setaria_viridis_SEVIR_4G114800v2:0.363183,(Urochloa_fusta_Urofu.4G183500:0.182015,(Digitaria_radicosa_Dra04G0089600:0.109659,(Digitaria_exilis_H_Dex4A-000572.1:0.108518,Digitaria_exilis_H_Dex4B-000566.1:0.0376899)n10:0.085159)n9:0.0866137)n8:0.0917842)n7:0.113174,((Phragmites_australis_Phragmites_australis_PaChr8_11829871_11830287_evm.model.PaChr8.670_1_CDS_4362481476_38688:0.274849,(Aristida_adscensionis_H_Aadptg000103l000061.1:0.180803,Stipagrostis_hirtigluma_H_Shi_ptg000055l_001228.1:0.153675)n13:0.0837722)n12:0.0532383,Dendrocalamus_sinicus_Dendrocalamus_sinicus_Dsi03C_10793958_10794479_Dsi03Cg02500.1_1_CDS_4147741864_7507:0.957848)n11:0.050594)n6:0.0828454,(Aristida_adscensionis_H_Aadptg000103l000060.1:0.24246,(((Eragrostis_curvula_EJB05_50056:0.0381265,Eragrostis_curvula_EJB05_45370:0.00438919)n17:0.185293,(Eragrostis_curvula_EJB05_50047:0.336253,Eragrostis_curvula_EJB05_45359:0.135109)n18:0.0626962)n16:0.131853,(Chasmanthium_laxum_Chala.02G099700:0.171703,((Urochloa_fusta_Urofu.4G183600:0.26667,(ASEM_RSA5_H_RSA5chrom4000988.1:0.184999,Setaria_viridis_SEVIR_4G114700v2:0.120987)n22:0.0667598)n21:0.0773219,((Digitaria_radicosa_Dra04G0089500:0.0943225,(Digitaria_exilis_H_Dex4A-000569.1:0.0185747,Digitaria_exilis_H_Dex4B-000563.1:0.015268)n25:0.104783)n24:0.0891164,((Setaria_viridis_SEVIR_4G114600v2:0.0941632,Urochloa_fusta_Urofu.4G183700:0.0984267)n27:0.0340522,(Dichantelium_oligosantes_H_DolKV775084.1000004.1:0.141703,((ASEM_AUS1_H_AUS1CM014273.1002287.1:0.0317854,ASEM_RSA5_H_RSA5chrom4000985.1:0.0229487)n30:0.0818506,(Panicum_hallii_Pahal.4G279100:0.0654955,(Panicum_virgatum_Pavir.4NG114900:0.0414588,(Panicum_virgatum_Pavir.J341300:0.00621526,Panicum_virgatum_Pavir.4NG113900:0.00622335)n33:0.0297243)n32:0.0746556)n31:0.0474413)n29:0.0209674)n28:0.0200089)n26:0.031439)n23:0.0430972)n20:0.00478858)n19:0.0832702)n15:0.0463892)n14:0.063602)n5:0.00706689,((Stipagrostis_hirtigluma_H_Shi_ptg000039l_000091.1:0.120789,Stipagrostis_hirtigluma_H_Shi_ptg000055l_001227.1:0.0728252)n35:0.19822,(Hordeum_vulgareMorex_HORVU.MOREX.r3.7HG0670050:0.306178,Hordeum_spontaneum_WB01_001694_0126785:0.472724)n36:0.137729)n34:0.0691088)n4:0.00767876)n1:0.0452743,Oryza_sativa_LOC_Os06g14640:0.504096)n0;
```
