## Supplementary Dataset S1 for "Gene turnover and contingency facilitated the repeated evolution of C_4_ photosynthesis in grasses": OG0014068_tree.txt

```
(Carex_scoparia_H_Carex_Csco_scaffold_14_000379.1:0.292373,(Zizania_latifolia_GWHTBFHI034722:0.0595705,((Leersia_perrieri_LPERR06G08010:0.0770937,Oryza_sativa_LOC_Os06g13070:0.0597222)n3:0.0201963,((Streptochaeta_angustifolia_strangu_003943:0.0902057,(Pharus_latifolius_Phala.04G079900:0,Pharus_latifolius_Phala.04G079900.2:0)n6:0.0991508)n5:0.0295721,(((Dendrocalamus_sinicus_Dendrocalamus_sinicus_Dsi06A_8727776_8731756_Dsi06Ag05260.1_-1_CDS_4147776019_17185:0.0548972,Ampelocalamus_luodianensis_Alu06Cg12710.1:0.0360117)n9:0.0070478,Olyra_latifolia_Ola010882:0.0532248)n8:0.00598089,(Dendrocalamus_sinicus_Dendrocalamus_sinicus_Dsi06B_28092986_28094821_Dsi06Bg09700.1_1_CDS_4147781737_52101:0.0392309,((Ampelocalamus_luodianensis_Alu06Dg06540.2:0.0461823,(Brachypodium_distachyon_BRADI_1g44750v3:0.0835737,(Hordeum_spontaneum_WB01_004892_0209946:0.0022552,Hordeum_vulgareMorex_HORVU.MOREX.r3.7HG0667760:0.00220492)n14:0.0720913)n13:0.0427048)n12:0.014016,(((Sorghum_bicolor_SORBI_3010G098700:0.022948,Zea_mays_Zm00001eb279940:0.0333157)n17:0.0636725,((Eragrostis_curvula_EJB05_45482:0.0854827,(Eleusine_coracana_ELECO.r07.6BG0466940:0.0258075,Eleusine_coracana_ELECO.r07.6AG0515230:0.016696)n20:0.0346246)n19:0.0441528,(Phragmites_australis_Phragmites_australis_PaChr8_10199594_10202937_evm.model.PaChr8.610_1_CDS_4362481344_25642:0.0693351,Phragmites_australis_Phragmites_australis_PaChr13_7143177_7146582_evm.model.PaChr13.577_1_CDS_4362388061_92:0.0441995)n21:0.00491106)n18:0.00346033)n16:0.0063194,((Aristida_adscensionis_H_Aadptg000046l000595.1:0.0558504,Stipagrostis_hirtigluma_H_Shi_ptg000055l_000117.1:0.0395024)n23:0.039238,(Chasmanthium_laxum_Chala.02G091000:0.0558612,((Digitaria_radicosa_Dra04G0082500:0.0279869,(Digitaria_exilis_H_Dex4A-002271.1:0.00709873,Digitaria_exilis_H_Dex4B-002198.1:0.0132769)n27:0.0349816)n26:0.0173037,(Cenchrus_americanus_H_CamCM007983.2003597.1:0.0558081,((Echinocloa_haploclada_eh_chr6.2043:0.090047,(Panicum_hallii_Pahal.4G271100:0.0497626,Setaria_viridis_SEVIR_4G105200v2:0.0527117)n31:0.0210369)n30:0.0149874,((Panicum_virgatum_Pavir.4KG195900:0.0173044,Panicum_virgatum_Pavir.4NG106800:0.0172848)n33:0.0248819,((ASEM_AUS1_H_AUS1CM014273.1002229.1:0.0208821,ASEM_RSA5_H_RSA5chrom4001034.1:0.0282218)n35:0.0291183,(Urochloa_fusta_Urofu.4G193800:0.0444109,Dichantelium_oligosantes_H_DolKV775303.1000004.1:0.0427223)n36:0.00386831)n34:0.00340934)n32:0.00186713)n29:0.00478014)n28:0.0036642)n25:0.0283589)n24:0.0142111)n22:0.01009)n15:0.037709)n11:0.00518572)n10:0.000576191)n7:0.011802)n4:0.0408753)n2:0.0250256)n1:0.292373)n0;
```
