## Supplementary Dataset S1 for "Gene turnover and contingency facilitated the repeated evolution of C_4_ photosynthesis in grasses": OG0014069_tree.txt

```
(Carex_scoparia_H_Carex_Csco_scaffold_14_000399.1:0.306989,(Pharus_latifolius_Phala.04G075900:0.109612,(Streptochaeta_angustifolia_strangu_005499:0.15295,((Brachypodium_distachyon_BRADI_1g45070v3:0.1203,(Hordeum_spontaneum_WB01_000430_1482491:0.00474807,Hordeum_vulgareMorex_HORVU.MOREX.r3.7HG0666760:0.00321461)n5:0.0667607)n4:0.04873,(((Ampelocalamus_luodianensis_Alu06Dg06240.1:0.0701924,Dendrocalamus_sinicus_Dendrocalamus_sinicus_Dsi06B_28797904_28799706_Dsi06Bg09950.1_1_CDS_4147781812_37463:0.0652491)n8:0.0215424,((Zizania_latifolia_GWHTBFHI008921:0.0885169,(((Stipagrostis_hirtigluma_H_Shi_ptg000055l_000143.1:0.104185,(Eragrostis_curvula_EJB05_45537:0.0663388,(Eleusine_coracana_ELECO.r07.6BG0466560:0.0278614,Eleusine_coracana_ELECO.r07.6AG0514850:0.0345055)n15:0.0506568)n14:0.0276026)n13:0.00925785,((Phragmites_australis_Phragmites_australis_PaChr13_6548913_6551202_evm.model.PaChr13.545_1_CDS_4362387991_13150:0.16816,(((Leersia_perrieri_LPERR06G07660:0.184673,Oryza_sativa_LOC_Os06g12539:0.198578)n20:0.125178,(Panicum_virgatum_Pavir.4NG102000:0.176236,Zea_mays_Zm00001eb403540:0.287803)n21:0.147786)n19:0.575059,Olyra_latifolia_Ola030624:0.0669397)n18:0.0190666)n17:0.0306718,(Phragmites_australis_Phragmites_australis_PaChr8_9500544_9502367_evm.model.PaChr8.584_1_CDS_4362481284_403:0.060767,(Chasmanthium_laxum_Chala.02G086900:0.0723587,((Sorghum_bicolor_SORBI_3001G520700:0.0468734,Zea_mays_Zm00001eb403530:0.0336367)n25:0.0716917,((Panicum_hallii_Pahal.4G266100:0.0174784,Panicum_virgatum_Pavir.4KG202200:0.0292905)n27:0.0155835,((ASEM_AUS1_H_AUS1CM014273.1001128.1:0.0144687,ASEM_RSA5_H_RSA5chrom4001062.1:0.0206342)n29:0.0295855,(Dichantelium_oligosantes_H_DolKV783974.1000007.1:0.0426269,((Urochloa_fusta_Urofu.4G198600:0.0575448,(Cenchrus_americanus_H_CamCM007983.2001638.1:0.0480852,Setaria_viridis_SEVIR_4G099800v2:0.0450401)n33:0.0111055)n32:0.0204554,(Digitaria_radicosa_Dra04G0078700:0.0334962,(Digitaria_exilis_H_Dex4A-002297.1:0.0194122,Digitaria_exilis_H_Dex4B-002229.1:0.017006)n35:0.0290434)n34:0.0367691)n31:0.00544418)n30:0.00449026)n28:0.00697458)n26:0.014924)n24:0.0351888)n23:0.0141935)n22:0.0123819)n16:0.00137576)n12:0.0188075,Leersia_perrieri_LPERR06G07670:0.108965)n11:0.0121073)n10:0.0649911,(Olyra_latifolia_Ola030623:0.149705,Olyra_latifolia_Ola028204:0.0710444)n36:0.0451951)n9:0.00502167)n7:0.0149223,Aristida_adscensionis_H_Aadptg000046l000618.1:0.120541)n6:0.0128757)n3:0.0807689)n2:0.0718279)n1:0.306989)n0;
```
