## Supplementary Dataset S1 for "Gene turnover and contingency facilitated the repeated evolution of C_4_ photosynthesis in grasses": OG0014070_tree.txt

```
(Juncus_effusus_H_Juncus_Jeff_scaffold_4_000378.1:0.457841,(((Streptochaeta_angustifolia_strangu_036994:0.114738,Pharus_latifolius_Phala.04G074200:0.0897995)n3:0.0535416,((Olyra_latifolia_Ola034456:0.0856702,((Ampelocalamus_luodianensis_Alu06Cg13090.4:0.0484382,Dendrocalamus_sinicus_Dendrocalamus_sinicus_Dsi03C_12671313_12675945_Dsi03Cg03320.1_1_CDS_4147742110_32265:0.0292976)n7:0.0122855,(Dendrocalamus_sinicus_Dendrocalamus_sinicus_Dsi06A_7625983_7633445_Dsi06Ag04810.1_-1_CDS_4147775884_54896:0.0307597,Ampelocalamus_luodianensis_Alu06Dg06050.2:0.0294064)n8:0.00326738)n6:0.0107052)n5:0.0196396,((Brachypodium_distachyon_BRADI_1g45210v3:0.08053,(Hordeum_spontaneum_WB01_003354_0047206:0.0016971,Hordeum_vulgareMorex_HORVU.MOREX.r3.7HG0666340:5e-09)n11:0.0508512)n10:0.0411487,(Zizania_latifolia_GWHTBFHI034832:0.0594302,(Leersia_perrieri_LPERR06G07520:0.0685064,Oryza_sativa_LOC_Os06g12280:0.0414237)n13:0.0242091)n12:0.0456665)n9:0.00506076)n4:0.009925)n2:0.017882,((Aristida_adscensionis_H_Aadptg000046l000624.1:0.0583611,Stipagrostis_hirtigluma_H_Shi_ptg000055l_000150.1:0.037739)n15:0.0245409,((Phragmites_australis_Phragmites_australis_PaChr8_9112494_9115125_evm.model.PaChr8.566_1_CDS_4362481244_26062:0.0472949,Phragmites_australis_Phragmites_australis_PaChr13_6275564_6278204_evm.model.PaChr13.530_1_CDS_4362387959_42170:0.0542003)n17:0.00989591,(Chasmanthium_laxum_Chala.02G085100:0.062044,(((Eragrostis_curvula_EJB05_45572:0.00368593,Eragrostis_curvula_EJB05_45565:0.00744847)n21:0.0512101,(Eleusine_coracana_ELECO.r07.6BG0466320:0.0230786,Eleusine_coracana_ELECO.r07.6AG0514620:0.0199336)n22:0.040669)n20:0.0219572,((Sorghum_bicolor_SORBI_3010G092400:0.0188495,Zea_mays_Zm00001eb372390:0.0366279)n24:0.0472033,(Echinocloa_haploclada_eh_chr6.2105:0.032521,(Urochloa_fusta_Urofu.4G201200:0.0300871,((ASEM_AUS1_H_AUS1CM014273.1001138.1:0.00762983,ASEM_RSA5_H_RSA5chrom4002341.1:0.00508465)n28:0.0207037,(((Panicum_hallii_Pahal.4G264000:0.0180975,(Panicum_virgatum_Pavir.4KG173600:0.0195191,Panicum_virgatum_Pavir.4NG099400:0.0135468)n32:0.0051179)n31:0.00454991,(Cenchrus_americanus_H_CamCM007983.2001686.1:0.0341263,Setaria_viridis_SEVIR_4G097300v2:0.0213502)n33:0.0132831)n30:0.000992867,((Digitaria_radicosa_Dra04G0077000:0.0200134,(Digitaria_exilis_H_Dex4A-002306.1:0.0155369,Digitaria_exilis_H_Dex4B-002234.1:0.0101634)n36:0.0195682)n35:0.0247442,Dichantelium_oligosantes_H_DolKV779853.1000001.1:0.0158462)n34:0.00316243)n29:0.00229889)n27:0.00507592)n26:0.00299927)n25:0.0163792)n23:0.0261223)n19:0.00532136)n18:0.00536271)n16:0.00847146)n14:0.0213215)n1:0.457841)n0;
```
