## Supplementary Dataset S1 for "Gene turnover and contingency facilitated the repeated evolution of C_4_ photosynthesis in grasses": OG0014071_tree.txt

```
((Ananas_comosus_H_Ananas_contig7_000791.1:0.0348911,Tillandsia_fasciculata_H_Tillandsia_CM054935.1_000798.1:0.068195)n1:0.135446,((Streptochaeta_angustifolia_strangu_042700:0.126343,Pharus_latifolius_Phala.04G067600:0.111684)n3:0.0286165,(((Brachypodium_distachyon_BRADI_1g45607v3:0.069318,(Hordeum_spontaneum_WB01_000296_0830623:0.00944994,Hordeum_vulgareMorex_HORVU.MOREX.r3.7HG0665020:0.00297407)n7:0.0603889)n6:0.0494776,((Zizania_latifolia_GWHTBFHI035083:0.078215,(Leersia_perrieri_LPERR06G06990:0.0722633,Oryza_sativa_LOC_Os06g11640:0.0482511)n10:0.0158864)n9:0.0579334,(Olyra_latifolia_Ola029403:0.0960607,((Dendrocalamus_sinicus_Dendrocalamus_sinicus_Dsi03C_13276938_13280755_Dsi03Cg03590.1_1_CDS_4147742191_21012:0.0196537,(Ampelocalamus_luodianensis_Alu06Cg13480.1:0.0106116,Ampelocalamus_luodianensis_Alu04Cg07200.1:0.220722)n14:0.0144273)n13:0.0233361,(Dendrocalamus_sinicus_Dendrocalamus_sinicus_Dsi06A_6791574_6796275_Dsi06Ag04490.1_-1_CDS_4147775788_864:0.0540269,Ampelocalamus_luodianensis_Alu06Dg05550.2:0.0493952)n15:0.00252078)n12:0.00402114)n11:0.0124006)n8:0.00945566)n5:0.0139732,(((Eragrostis_curvula_EJB05_45665:0.0412156,(Eleusine_coracana_ELECO.r07.6BG0465830:0.0192593,Eleusine_coracana_ELECO.r07.6AG0514120:0.00950546)n19:0.0577916)n18:0.0307663,(Stipagrostis_hirtigluma_H_Shi_ptg000055l_000184.1:0.0591446,Aristida_adscensionis_H_Aadptg000046l000654.1:0.0774575)n20:0.014211)n17:0.00828693,((Phragmites_australis_Phragmites_australis_PaChr13_5104174_5108469_evm.model.PaChr13.454_1_CDS_4362387789_13149:0.0702579,Phragmites_australis_Phragmites_australis_PaChr8_8021685_8024604_evm.model.PaChr8.528_1_CDS_4362481160_33200:0.0428899)n22:0.0151151,(((Sorghum_bicolor_SORBI_3010G088300:0.0256912,Zea_mays_Zm00001eb372770:0.0545176)n25:0.0652694,Chasmanthium_laxum_Chala.02G079800:0.05689)n24:0.0101013,(Urochloa_fusta_Urofu.4G209100:0.046733,((Cenchrus_americanus_H_CamCM007983.2001678.1:0.0393111,Setaria_viridis_SEVIR_4G089700v2:0.0183609)n28:0.0188614,(Dichantelium_oligosantes_H_DolKV775225.1000002.1:0.0296168,((ASEM_AUS1_H_AUS1CM014273.1001179.1:0.00544786,ASEM_RSA5_H_RSA5chrom4001115.1:0.00515993)n31:0.0255302,((Digitaria_radicosa_Dra04G0071600:0.0213788,(Digitaria_exilis_H_Dex4A-002343.1:0.0094211,Digitaria_exilis_H_Dex4B-002277.1:0.0129274)n34:0.0320264)n33:0.0309762,(Panicum_hallii_Pahal.4G257400:0.0203666,(Panicum_virgatum_Pavir.4NG073300:0.029541,Panicum_virgatum_Pavir.4KG397700:0.0156764)n36:0.00290249)n35:0.007851)n32:0.00391581)n30:0.00647445)n29:0.00668261)n27:0.0104904)n26:0.029333)n23:0.026128)n21:0.00826961)n16:0.030295)n4:0.0504246)n2:0.135446)n0;
```
