## Supplementary Dataset S1 for "Gene turnover and contingency facilitated the repeated evolution of C_4_ photosynthesis in grasses": OG0014072_tree.txt

```
(Pharus_latifolius_Phala.04G064800:0.129403,(((Brachypodium_distachyon_BRADI_1g45910v3:0.219888,(Hordeum_spontaneum_WB01_005407_0668508:5e-09,Hordeum_vulgareMorex_HORVU.MOREX.r3.7HG0664030:0.00110027)n4:0.101122)n3:0.0402528,(((Olyra_latifolia_Ola009553:0.107751,(Ampelocalamus_luodianensis_Alu06Cg13800.2:0.0497751,(Dendrocalamus_sinicus_Dendrocalamus_sinicus_Dsi06A_6182818_6184029_Dsi06Ag04190.1_1_CDS_4147775698_7056:0.0571968,Dendrocalamus_sinicus_Dendrocalamus_sinicus_Dsi03C_13732670_13733920_Dsi03Cg03800.1_-1_CDS_4147742254_56474:0.0286451)n9:0.00318279)n8:0.019452)n7:0.00713333,(Ampelocalamus_luodianensis_Alu06Dg05280.1:0.0678713,Dendrocalamus_sinicus_Dendrocalamus_sinicus_Dsi06B_30150192_30151439_Dsi06Bg10450.1_-1_CDS_4147781962_8202:0.0614554)n10:0.00682838)n6:0.0210575,(Zizania_latifolia_GWHTBFHI035117:0.127539,(Leersia_perrieri_LPERR06G06650:0.10194,Oryza_sativa_LOC_Os06g11150:0.0640273)n12:0.047585)n11:0.0569722)n5:0.0145757)n2:0.0252182,((Phragmites_australis_Phragmites_australis_PaChr8_6355406_6356614_evm.model.PaChr8.449_1_CDS_4362480984_1658:0.0948182,Phragmites_australis_Phragmites_australis_PaChr13_5498037_5499257_evm.model.PaChr13.483_1_CDS_4362387853_40064:0.101705)n14:0.0168361,(Zea_mays_Zm00001eb179800:0.806479,(((Aristida_adscensionis_H_Aadptg000046l000100.1:0.0989884,Stipagrostis_hirtigluma_H_Shi_ptg000055l_001129.1:0.0936991)n18:0.03298,(Eleusine_coracana_ELECO.r07.6BG0465430:0.0371965,Eleusine_coracana_ELECO.r07.6AG0513660:0.0340825)n19:0.157647)n17:0.00854189,(Chasmanthium_laxum_Chala.02G074800:0.0870989,(((Digitaria_radicosa_Dra04G0000600:0.0699123,(Digitaria_exilis_H_Dex4A-000459.1:0.0385007,(Digitaria_exilis_H_Dex6B-000981.1:0.232992,Digitaria_exilis_H_Dex4B-000450.1:0.0280762)n25:0.00842755)n24:0.0758561)n23:0.0264548,(Dichantelium_oligosantes_H_DolKV780731.1000015.1:0.0727702,((ASEM_AUS1_H_AUS1CM014273.1002145.1:0.0101806,ASEM_RSA5_H_RSA5chrom4001145.1:0.0167153)n28:0.0416164,((Panicum_hallii_Pahal.4G252500:0.0281786,(Panicum_virgatum_Pavir.4KG228000:0.0290369,Panicum_virgatum_Pavir.4NG089200:0.022611)n31:0.00829427)n30:0.0141663,((Cenchrus_americanus_H_CamCM007983.2001662.1:0.055475,Setaria_viridis_SEVIR_4G077300v2:0.0203387)n33:0.0235002,(Echinocloa_haploclada_eh_chr6.2205:0.0558032,Urochloa_fusta_Urofu.4G215300:0.0540685)n34:0.0126521)n32:0.00679482)n29:0.00748092)n27:0.0108538)n26:0.00617477)n22:0.0233032,(Sorghum_bicolor_SORBI_3010G083600:0.0792875,(Zea_mays_Zm00001eb101870:0.229761,Zea_mays_Zm00001eb373100:0.0960374)n36:0.0106708)n35:0.0245032)n21:0.0177095)n20:0.0224486)n16:0.0112401)n15:0.0012489)n13:0.0241671)n1:0.032401)n0;
```
