## Supplementary Dataset S1 for "Gene turnover and contingency facilitated the repeated evolution of C_4_ photosynthesis in grasses": OG0014073_tree.txt

```
((Streptochaeta_angustifolia_strangu_002002:0.0995773,(Pharus_latifolius_Phala.04G064000:5e-09,Pharus_latifolius_Phala.04G064000.2:5e-09)n2:0.0678297)n1:0.0223983,(((Olyra_latifolia_Ola009543:0.0648893,((Leersia_perrieri_LPERR06G06580:0.0302375,Oryza_sativa_LOC_Os06g11040:0.0304304)n7:0.0232616,(Zizania_latifolia_GWHTBFHI007125:0.0394812,Zizania_latifolia_GWHTBFHI035133:0.0407257)n8:0.0218294)n6:0.0303417)n5:0.00540529,((Brachypodium_distachyon_BRADI_1g45990v3:0.0695601,(Hordeum_spontaneum_WB01_000016_0750164:5e-09,Hordeum_vulgareMorex_HORVU.MOREX.r3.7HG0663870:0.00180941)n11:0.0669617)n10:0.0299535,(Ampelocalamus_luodianensis_Alu06Cg13890.2:0.0144588,(Dendrocalamus_sinicus_Dendrocalamus_sinicus_Dsi06B_30311379_30317214_Dsi06Bg10540.1_-1_CDS_4147781989_23394:0.0425958,Dendrocalamus_sinicus_Dendrocalamus_sinicus_Dsi03C_13838038_13842614_Dsi03Cg03860.1_1_CDS_4147742272_9759:0.0255683)n13:0.00284092)n12:0.0154044)n9:0.00348841)n4:0.00769802,((Chasmanthium_laxum_Chala.02G073500:0.0280642,((Urochloa_fusta_Urofu.4G216700:0.03283,((Echinocloa_haploclada_eh_chr6.2218:0.0290183,((Panicum_hallii_Pahal.4G250100:0.0228263,(Panicum_virgatum_Pavir.4KG227300:0.0123413,Panicum_virgatum_Pavir.4NG091000:0.0131575)n22:0.0167976)n21:0.00487716,(ASEM_AUS1_H_AUS1CM014273.1002132.1:0.0107129,ASEM_RSA5_H_RSA5chrom4001156.1:0.0108147)n23:0.0204823)n20:0.0028633)n19:7e-09,(Dichantelium_oligosantes_H_DolKV778096.1000002.1:0.022113,((Cenchrus_americanus_H_CamCM007983.2003685.1:0.026032,Setaria_viridis_SEVIR_4G079600v2:0.00746019)n26:0.0162483,(Digitaria_radicosa_Dra04G0001500:0.0271128,(Digitaria_exilis_H_Dex4A-002374.1:0.0082618,Digitaria_exilis_H_Dex4B-002304.1:0.0108487)n28:0.0195271)n27:0.00964994)n25:0.0028538)n24:0.00215876)n18:0.00381965)n17:0.018304,(Sorghum_bicolor_SORBI_3010G082700:0.021667,(Zea_mays_Zm00001eb279160:0.05695,Zea_mays_Zm00001eb373180:0.0237395)n30:0.00263772)n29:0.0035937)n16:0.0168533)n15:0.0392812,((Aristida_adscensionis_H_Aadptg000046l000680.1:0.0597134,Stipagrostis_hirtigluma_H_Shi_ptg000055l_001108.1:0.0459234)n32:0.0112955,((Eragrostis_curvula_EJB05_45710:0.0459027,(Eleusine_coracana_ELECO.r07.6BG0465350:0.00905607,Eleusine_coracana_ELECO.r07.6AG0513520:0.0141756)n35:0.0375245)n34:0.0326422,(Phragmites_australis_Phragmites_australis_PaChr13_5634752_5639166_evm.model.PaChr13.491_1_CDS_4362387871_5139:0.0524607,Phragmites_australis_Phragmites_australis_PaChr8_6220081_6224425_evm.model.PaChr8.441_1_CDS_4362480968_37419:0.0370915)n36:0.00412128)n33:0.00528574)n31:0.00993937)n14:0.0274238)n3:0.0223983)n0;
```
