## Supplementary Dataset S1 for "Gene turnover and contingency facilitated the repeated evolution of C_4_ photosynthesis in grasses": OG0014074_tree.txt

```
(Carex_scoparia_H_Carex_Csco_scaffold_10_000347.1:0.219614,(Leersia_perrieri_LPERR06G06550:0.0261102,((Streptochaeta_angustifolia_strangu_010770:0.114443,Pharus_latifolius_Phala.04G063600:0.0778745)n3:0.0314759,((Ampelocalamus_luodianensis_Alu06Cg13910.4:0.0225263,(((Brachypodium_distachyon_BRADI_1g45996v3:0.0713997,Hordeum_spontaneum_WB01_000016_0606442:0.0520661)n8:0.0221914,((Oryza_sativa_LOC_Os06g11020:0.0832943,(Zizania_latifolia_GWHTBFHI035131:0.0631604,Zizania_latifolia_GWHTBFHI007123:0.0383338)n11:0.0414291)n10:0.0195363,Dendrocalamus_sinicus_Dendrocalamus_sinicus_Dsi03C_13849809_13856722_Dsi03Cg03880.1_1_CDS_4147742278_13135:0.449605)n9:0.00860502)n7:0.0118539,(Olyra_latifolia_Ola009540:0.0610882,Dendrocalamus_sinicus_Dendrocalamus_sinicus_Dsi06A_6026759_6033125_Dsi06Ag04100.1_-1_CDS_4147775671_48703:0.0298705)n12:0.00491399)n6:0.000545998)n5:0.00845701,((Aristida_adscensionis_H_Aadptg000046l000682.1:0.0459914,Stipagrostis_hirtigluma_H_Shi_ptg000055l_001110.1:0.0407576)n14:0.0276791,((((Sorghum_bicolor_SORBI_3010G082500:0.0159597,Zea_mays_Zm00001eb373200:0.0494354)n18:0.0749642,(Phragmites_australis_Phragmites_australis_PaChr8_6190035_6193985_evm.model.PaChr8.439_1_CDS_4362480962_34885:0.0472778,Phragmites_australis_Phragmites_australis_PaChr13_5643655_5647337_evm.model.PaChr13.493_1_CDS_4362387875_6820:0.03705)n19:0.00445735)n17:0.00315787,Chasmanthium_laxum_Chala.02G073300:0.048779)n16:0.00828911,((Eragrostis_curvula_EJB05_45713:0.0341477,(Eleusine_coracana_ELECO.r07.6BG0465320:0.00910523,Eleusine_coracana_ELECO.r07.6AG0513490:0.0155027)n22:0.0607084)n21:0.0160433,((Echinocloa_haploclada_eh_chr6.2225:0.0557828,(Dichantelium_oligosantes_H_DolKV781614.1000001.1:0.0318414,(ASEM_AUS1_H_AUS1CM014273.1001215.1:0.00566258,(ASEM_RSA5_H_RSA5chrom4001160.1:5e-09,ASEM_RSA5_H_RSA5chrom4001164.1:0.00141452)n27:0.00583904)n26:0.031004)n25:0.00852912)n24:0.00497694,(((Cenchrus_americanus_H_CamCM007983.2003688.1:0.0422529,Setaria_viridis_SEVIR_4G080100v2:0.0147501)n30:0.00835103,(Digitaria_radicosa_Dra04G0001900:0.0298856,(Digitaria_exilis_H_Dex4B-002306.1:0.0152899,(Digitaria_exilis_H_Dex4B-002307.1:0.00952896,Digitaria_exilis_H_Dex4A-002376.1:0.0149676)n33:0.0091839)n32:0.0199535)n31:0.0100436)n29:0.00878798,(Urochloa_fusta_Urofu.4G217100:0.0323627,(Panicum_hallii_Pahal.4G249700:0.0203504,(Panicum_virgatum_Pavir.4KG224400:0.0145685,Panicum_virgatum_Pavir.4NG091400:0.0182622)n36:0.00202913)n35:0.00276335)n34:0.00405355)n28:0.00373405)n23:0.0327899)n20:0.0164671)n15:0.0164415)n13:0.0244676)n4:0.0285446)n2:0.0564617)n1:0.219614)n0;
```
