## Supplementary Dataset S1 for "Gene turnover and contingency facilitated the repeated evolution of C_4_ photosynthesis in grasses": OG0014075_tree.txt

```
((Brachypodium_distachyon_BRADI_1g46237v3:0.175915,(((Aristida_adscensionis_H_Aadptg000046l000071.1:0.119854,Stipagrostis_hirtigluma_H_Shi_ptg000055l_001092.1:0.0822198)n4:0.0375283,(Chasmanthium_laxum_Chala.02G069800:0.128432,((((Eragrostis_curvula_EJB05_50124:5e-09,Eragrostis_curvula_EJB05_45754:0.00283844)n9:0.083549,(Eleusine_coracana_ELECO.r07.6BG0464890:0.0466816,Eleusine_coracana_ELECO.r07.6AG0513110:0.0210106)n10:0.0748035)n8:0.0587129,(Phragmites_australis_Phragmites_australis_PaChr8_6683094_6683713_evm.model.PaChr8.466_1_CDS_4362481022_17662:0.133536,Phragmites_australis_Phragmites_australis_PaChr13_4764096_4764699_evm.model.PaChr13.435_1_CDS_4362387747_37953:0.0642358)n11:0.0182899)n7:0.0133336,((Echinocloa_haploclada_eh_chr6.2262:0.0688019,((Digitaria_radicosa_Dra04G0005300:0.0390485,(Digitaria_exilis_H_Dex4A-000430.1:0.0479741,Digitaria_exilis_H_Dex4B-000415.1:0.012855)n16:0.0216808)n15:0.0344196,(((Urochloa_fusta_Urofu.4G221200:0.0559233,(ASEM_AUS1_H_AUS1CM014273.1002113.1:0.0152831,ASEM_RSA5_H_RSA5chrom4002255.1:0.0374548)n20:0.031733)n19:0.0139806,(Cenchrus_americanus_H_CamCM007983.2001673.1:0.0488305,Setaria_viridis_SEVIR_4G083800v2:0.0183503)n21:0.0117617)n18:0.00907386,((Panicum_hallii_Pahal.4G286400:0.0315855,(Panicum_virgatum_Pavir.4KG178300:0.0441719,Panicum_virgatum_Pavir.4NG124700:0.0484644)n24:0.0164455)n23:0.0166702,Dichantelium_oligosantes_H_DolKV774424.1000004.1:0.0599835)n22:0.0045846)n17:0.0155822)n14:0.0231405)n13:0.039744,(Sorghum_bicolor_SORBI_3010G078800:0.0423307,(Zea_mays_Zm00001eb373510:0.0869437,Zea_mays_Zm00001eb278880:0.0384206)n26:0.00426895)n25:0.00753946)n12:0.0332528)n6:0.0216356)n5:0.027763)n3:0.0708998,((Hordeum_spontaneum_WB01_005461_0239397:0,Hordeum_vulgareMorex_HORVU.MOREX.r3.7HG0663370:0)n28:0.0853829,Panicum_virgatum_Pavir.1KG253800:0.999651)n27:0.0469542)n2:0.00521713)n1:0.0384236,((Olyra_latifolia_Ola009491:0.170051,((Zizania_latifolia_GWHTBFHI007105:0.0427638,Zizania_latifolia_GWHTBFHI035161:0.07238)n32:0.0341094,(Leersia_perrieri_LPERR06G06260:0.125318,Oryza_sativa_LOC_Os06g10610:0.0666686)n33:0.064773)n31:0.024168)n30:0.0187522,((Dendrocalamus_sinicus_Dendrocalamus_sinicus_Dsi03C_14182103_14182772_Dsi03Cg04040.1_-1_CDS_4147742326_40148:0.139874,Ampelocalamus_luodianensis_Alu06Cg14170.1:0.0310532)n35:0.0363251,(Ampelocalamus_luodianensis_Alu06Dg05050.1:0.0744936,Dendrocalamus_sinicus_Dendrocalamus_sinicus_Dsi06B_30836584_30837251_Dsi06Bg10750.1_-1_CDS_4147782052_2011:0.0751327)n36:0.00834808)n34:0.0401722)n29:0.0408253)n0;
```
