## Supplementary Dataset S1 for "Gene turnover and contingency facilitated the repeated evolution of C_4_ photosynthesis in grasses": OG0014076_tree.txt

```
((((Zizania_latifolia_GWHTBFHI035177:0.0551515,(Leersia_perrieri_LPERR06G06140:0.051151,Oryza_sativa_LOC_Os06g10440:0.0224165)n4:0.0231725)n3:0.0276037,((Olyra_latifolia_Ola009480:0.0553525,(Ampelocalamus_luodianensis_Alu06Cg14280.1:0.0276186,Dendrocalamus_sinicus_Dendrocalamus_sinicus_Dsi06B_30980512_30998701_Dsi06Bg10820.1_-1_CDS_4147782073_13829:0.0419339)n7:0.0064828)n6:0.0261581,(Brachypodium_distachyon_BRADI_1g46350v3:0.0378304,(Hordeum_spontaneum_WB01_002093_0362707:0.00250882,Hordeum_vulgareMorex_HORVU.MOREX.r3.7HG0663020:5e-09)n9:0.0457804)n8:0.0221061)n5:0.0149359)n2:0.0268569,(((Chasmanthium_laxum_Chala.02G068900:0.0714813,(Phragmites_australis_Phragmites_australis_PaChr13_4548606_4557127_evm.model.PaChr13.426_1_CDS_4362387727_29531:0.0345575,(Phragmites_australis_Phragmites_australis_PaChr8_7075834_7078508_evm.model.PaChr8.478_1_CDS_4362481048_28579:0.053868,(Stipagrostis_hirtigluma_H_Shi_ptg000055l_001080.1:0.0315153,(Aristida_adscensionis_H_Aadptg000038l000065.1:0.0186535,Aristida_adscensionis_H_Aadptg000046l000059.1:0.0177741)n16:0.0155341)n15:0.0146755)n14:0.00243438)n13:0.000270487)n12:0.0025545,(Cenchrus_americanus_H_CamCM007983.2001623.1:0.0342059,(Setaria_viridis_SEVIR_4G085000v2:0.0181654,((Sorghum_bicolor_SORBI_3010G077600:0.0347904,Zea_mays_Zm00001eb278760:0.0423231)n20:0.0535292,(Urochloa_fusta_Urofu.4G222700:0.0264562,(((Digitaria_radicosa_Dra04G0006400:0.0320144,(Digitaria_exilis_H_Dex4A-000421.1:0.0280624,Digitaria_exilis_H_Dex4B-000408.1:0.0110588)n25:0.0208589)n24:0.0104166,((Panicum_hallii_Pahal.4G287700:0.0082303,(Panicum_virgatum_Pavir.4KG175100:0.0235558,Panicum_virgatum_Pavir.4NG128400:0.00351165)n28:0.0150641)n27:0.0125049,(Dichantelium_oligosantes_H_DolKV768805.1000009.1:0.0286437,Echinocloa_haploclada_eh_chr6.2277:0.0312686)n29:0.00916525)n26:5e-09)n23:0.005126,(ASEM_AUS1_H_AUS1CM014273.1002104.1:0.00869802,(ASEM_RSA5_H_RSA5chrom4002240.1:0.0101172,ASEM_RSA5_H_RSA5chrom6002239.1:0.0484327)n31:0.00538141)n30:0.00434657)n22:5e-09)n21:5e-09)n19:0.0027818)n18:0.00560796)n17:0.0164266)n11:0.0103993,((Eleusine_coracana_ELECO.r07.6BG0464740:0.00817983,Eleusine_coracana_ELECO.r07.6AG0512900:0.0142838)n33:0.0356458,(Eragrostis_curvula_EJB05_45782:0.0475583,Eragrostis_curvula_EJB05_24098:0.108284)n34:0.0120316)n32:0.0202786)n10:0.106009)n1:0.0332483,(Streptochaeta_angustifolia_strangu_037445:0.113227,(Pharus_latifolius_Phala.04G059300:0.0857187,Pharus_latifolius_Phala.02G303700:0.085079)n36:0.00945322)n35:0.0711092)n0;
```
