## Supplementary Dataset S1 for "Gene turnover and contingency facilitated the repeated evolution of C_4_ photosynthesis in grasses": OG0014077_tree.txt

```
((Ananas_comosus_H_Ananas_contig3_000245.1:0.0302517,Tillandsia_fasciculata_H_Tillandsia_CM054933.1_000224.1:0.0435491)n1:0.217644,((((Oryza_sativa_LOC_Os06g10210:0.0677986,Leersia_perrieri_LPERR06G06040:0.0439545)n5:0.0285583,(Zizania_latifolia_GWHTBFHI008929:0.0346028,Zizania_latifolia_GWHTBFHI035194:0.021335)n6:0.0154566)n4:0.074234,((Brachypodium_distachyon_BRADI_1g46470v3:0.0543297,(Hordeum_spontaneum_WB01_005492_0016166:5e-09,Hordeum_vulgareMorex_HORVU.MOREX.r3.7HG0662560:0.00174223)n9:0.0834371)n8:0.0464462,(Olyra_latifolia_Ola009463:0.073093,((Dendrocalamus_sinicus_Dendrocalamus_sinicus_Dsi06A_4960056_4968075_Dsi06Ag03590.2_1_CDS_4147775518_19434:0.034697,Ampelocalamus_luodianensis_Alu06Dg04820.7:0.0237908)n12:0.00298123,(Ampelocalamus_luodianensis_Alu06Cg14390.1:0.0206656,(Dendrocalamus_sinicus_Dendrocalamus_sinicus_Dsi06B_31300636_31305216_Dsi06Bg10890.1_-1_CDS_4147782094_25645:0.0404018,Dendrocalamus_sinicus_Dendrocalamus_sinicus_Dsi03C_14739757_14752314_Dsi03Cg04260.1_-1_CDS_4147742392_20450:0.0243229)n14:0.00270254)n13:0.0136928)n11:0.00494356)n10:0.0080391)n7:0.0170951)n3:0.0164604,(((Eragrostis_curvula_EJB05_45800:0.0594138,(Eleusine_coracana_ELECO.r07.6BG0464600:0.0175217,Eleusine_coracana_ELECO.r07.6AG0512730:0.016228)n18:0.0548123)n17:0.0444334,(Phragmites_australis_Phragmites_australis_PaChr13_4376957_4380379_evm.model.PaChr13.416_1_CDS_4362387705_20301:0.0320299,(Aristida_adscensionis_H_Aadptg000046l000051.1:0.0703589,Stipagrostis_hirtigluma_H_Shi_ptg000055l_001073.1:0.0609186)n20:0.0198943)n19:0.0115535)n16:0.00637858,(Chasmanthium_laxum_Chala.02G067700:0.030552,((Sorghum_bicolor_SORBI_3010G076700:0.034202,Zea_mays_Zm00001eb373710:0.0412884)n23:0.0484059,((Dichantelium_oligosantes_H_DolKV777688.1000008.1:0.0514766,(Echinocloa_haploclada_eh_chr6.2293:0.0388708,(ASEM_AUS1_H_AUS1CM014273.1002091.1:0.0142013,(ASEM_RSA5_H_RSA5chrom4002233.1:0.00115559,ASEM_RSA5_H_RSA5scaff529000002.1:0.00132892)n28:0.0151685)n27:0.0187409)n26:0.0125346)n25:0.00409805,(Urochloa_fusta_Urofu.4G224600:0.0434992,((Digitaria_radicosa_Dra04G0007400:0.0331509,(Digitaria_exilis_H_Dex4B-000399.1:0.0165931,Digitaria_exilis_H_DexUA-002628.1:0.0166158)n32:0.02827)n31:0.0392084,((Cenchrus_americanus_H_CamCM007983.2001609.1:0.0316566,Setaria_viridis_SEVIR_4G086400v2:0.00945996)n34:0.0278968,(Panicum_hallii_Pahal.4G290100:0.0174481,(Panicum_virgatum_Pavir.4NG126500:0.0274121,Panicum_virgatum_Pavir.4KG183200:0.0159118)n36:0.00176798)n35:0.00503134)n33:0.00238009)n30:0.00482345)n29:0.00318667)n24:0.0164782)n22:0.0247358)n21:0.0390282)n15:0.0365563)n2:0.217644)n0;
```
