## Supplementary Dataset S1 for "Gene turnover and contingency facilitated the repeated evolution of C_4_ photosynthesis in grasses": OG0014078_tree.txt

```
((Streptochaeta_angustifolia_strangu_021217:0.182825,Pharus_latifolius_Phala.04G050900:0.14665)n1:0.0335265,(((Olyra_latifolia_Ola029636:0.0555052,(Ampelocalamus_luodianensis_Alu06Dg04070.1:0.0444834,Ampelocalamus_luodianensis_Alu06Cg15080.2:0.0847262)n5:0.00941402)n4:0.0126219,(Dendrocalamus_sinicus_Dendrocalamus_sinicus_Dsi06A_3973101_3974701_Dsi06Ag03050.1_-1_CDS_4147775356_41946:0.0847477,Dendrocalamus_sinicus_Dendrocalamus_sinicus_Dsi06B_32338448_32341889_Dsi06Bg11440.1_1_CDS_4147782259_4826:0.0558215)n6:0.00620239)n3:0.0148328,(((Brachypodium_distachyon_BRADI_1g47097v3:0.17242,(Hordeum_spontaneum_WB01_001588_0186609:0.00482293,Hordeum_vulgareMorex_HORVU.MOREX.r3.7HG0659610:0.0018581)n10:0.100084)n9:0.0486225,((Leersia_perrieri_LPERR06G05210:0.201868,Oryza_sativa_LOC_Os06g08710:0.058656)n12:0.0439127,(Zizania_latifolia_GWHTBFHI006781:0.155106,Zizania_latifolia_GWHTBFHI035260:0.0679764)n13:0.0211866)n11:0.0377385)n8:0.0148765,(((Eragrostis_curvula_EJB05_45901:0.0723828,(Eleusine_coracana_ELECO.r07.6BG0463590:0.0384411,Eleusine_coracana_ELECO.r07.6AG0511680:0.0297722)n17:0.0978896)n16:0.0375887,(Aristida_adscensionis_H_Aadptg000046l000761.1:0.0802112,Stipagrostis_hirtigluma_H_Shi_ptg000055l_000303.1:0.0497044)n18:0.0187936)n15:0.0124996,((Phragmites_australis_Phragmites_australis_PaChr13_3527645_3530823_evm.model.PaChr13.352_1_CDS_4362387563_3033:0.0671477,Chasmanthium_laxum_Chala.10G093900:0.0466922)n20:0.0145128,((Zea_mays_Zm00001eb374480:0.0709939,Sorghum_bicolor_SORBI_3010G067400:0.0426792)n22:0.0377898,(((Digitaria_radicosa_Dra04G0016200:0.0625393,(Digitaria_exilis_H_Dex4A-002436.1:0.0231024,Digitaria_exilis_H_Dex4B-000234.1:0.0323598)n26:0.058337)n25:0.0297571,(Echinocloa_haploclada_eh_chr6.2424:0.0861735,(Urochloa_fusta_Urofu.4G237100:0.0875983,(Cenchrus_americanus_H_CamCM007983.2003752.1:0.0465461,Setaria_viridis_SEVIR_4G044300v2:0.0293308)n29:0.0244856)n28:0.0152995)n27:0.0201056)n24:0.019799,((Panicum_hallii_Pahal.4G299700:0.0307056,(Panicum_virgatum_Pavir.4KG084600:0.0463589,(Panicum_virgatum_Pavir.4KG077700:0.00251233,Panicum_virgatum_Pavir.4KG080200:0.00285198)n33:0.0345072)n32:0.00723452)n31:0.0198586,((ASEM_AUS1_H_AUS1CM014273.1001306.1:0.0204641,ASEM_RSA5_H_RSA5chrom4001259.1:0.0183552)n35:0.0224748,(Dichantelium_oligosantes_H_DolKV776755.1000006.1:0.0656438,Dichantelium_oligosantes_H_DolKV779043.1000001.1:0.0768562)n36:0.00853958)n34:0.00739267)n30:0.00522512)n23:0.0136276)n21:0.0130919)n19:0.0160685)n14:0.0305155)n7:0.0159926)n2:0.0137666)n0;
```
