## Supplementary Dataset S1 for "Gene turnover and contingency facilitated the repeated evolution of C_4_ photosynthesis in grasses": OG0014079_tree.txt

```
((Streptochaeta_angustifolia_strangu_021218:0.175834,Pharus_latifolius_Phala.04G050800:0.156501)n1:0.0439405,((Olyra_latifolia_Ola029638:0.104396,((Ampelocalamus_luodianensis_Alu06Cg15090.2:0.0260984,Dendrocalamus_sinicus_Dendrocalamus_sinicus_Dsi03C_15428954_15432141_Dsi03Cg04660.1_1_CDS_4147742512_31141:0.0226844)n5:0.0124836,(Ampelocalamus_luodianensis_Alu06Dg04060.1:0.0532463,Dendrocalamus_sinicus_Dendrocalamus_sinicus_Dsi06A_3964747_3967980_Dsi06Ag03040.1_-1_CDS_4147775353_40257:0.050678)n6:0.00563088)n4:0.0243023)n3:0.0172057,((((Hordeum_spontaneum_WB01_001588_0132259:0.0115398,Hordeum_vulgareMorex_HORVU.MOREX.r3.7HG0659600:0.00388217)n10:0.156846,(Brachypodium_distachyon_BRADI_1g47130v3:0.201624,Brachypodium_distachyon_BRADI_1g47107v3:0.134702)n11:0.0483951)n9:0.064638,(Zizania_latifolia_GWHTBFHI006782:0.0887609,(Leersia_perrieri_LPERR06G05200:0.129869,Oryza_sativa_LOC_Os06g08690:0.0589513)n13:0.0548135)n12:0.0551184)n8:0.0170663,((Aristida_adscensionis_H_Aadptg000046l000762.1:0.0873162,Stipagrostis_hirtigluma_H_Shi_ptg000055l_000304.1:0.0630555)n15:0.0421223,((Chasmanthium_laxum_Chala.10G094000:0.0669063,(Phragmites_australis_Phragmites_australis_PaChr13_3508778_3511982_evm.model.PaChr13.351_1_CDS_4362387561_2192:0.0632618,Phragmites_australis_Phragmites_australis_PaChr8_5124254_5128863_evm.model.PaChr8.378_1_CDS_4362480826_20187:0.0573263)n18:0.023027)n17:0.0163578,((Eragrostis_curvula_EJB05_45900:0.0744299,(Eleusine_coracana_ELECO.r07.6BG0463580:0.0368459,Eleusine_coracana_ELECO.r07.6AG0511670:0.0351006)n21:0.0656831)n20:0.0605292,((Sorghum_bicolor_SORBI_3010G067300:0.0486891,Zea_mays_Zm00001eb374500:0.0599601)n23:0.0985095,((Echinocloa_haploclada_eh_chr6.2425:0.0728722,(Urochloa_fusta_Urofu.4G237200:0.0723613,(Cenchrus_americanus_H_CamCM007983.2003753.1:0.0626946,Setaria_viridis_SEVIR_4G044400v2:0.0298692)n27:0.0154654)n26:0.0129936)n25:0.0139138,((Digitaria_radicosa_Dra04G0016300:0.0488298,(Digitaria_exilis_H_Dex4A-002437.1:0.0230686,Digitaria_exilis_H_Dex4B-000235.1:0.0157492)n30:0.0639544)n29:0.0345223,((Panicum_hallii_Pahal.4G299800:0.02879,(Panicum_virgatum_Pavir.4KG084400:0.0199992,(Panicum_virgatum_Pavir.4KG080100:0.00121752,Panicum_virgatum_Pavir.4KG077500:0.00243851)n34:0.0334457)n33:0.0131566)n32:0.019306,((ASEM_AUS1_H_AUS1CM014273.1001307.1:0.0149935,ASEM_RSA5_H_RSA5chrom4001260.1:0.01463)n36:0.0342325,Dichantelium_oligosantes_H_DolKV779043.1000002.1:0.0596124)n35:0.00643291)n31:0.00504963)n28:0.0103477)n24:0.0224408)n22:0.0182227)n19:0.00796106)n16:0.0127392)n14:0.0437271)n7:0.0188318)n2:0.0439405)n0;
```
