## Supplementary Dataset S1 for "Gene turnover and contingency facilitated the repeated evolution of C_4_ photosynthesis in grasses": OG0014080_tree.txt

```
((Streptochaeta_angustifolia_strangu_025413:0.112478,(Pharus_latifolius_Phala.04G049000.3:5e-09,(Pharus_latifolius_Phala.04G049000:5e-09,Pharus_latifolius_Phala.04G049000.2:5e-09)n3:5e-09)n2:0.138562)n1:0.0294832,(((Olyra_latifolia_Ola024174:0.100741,((Ampelocalamus_luodianensis_Alu06Dg03890.1:0.0537978,Dendrocalamus_sinicus_Dendrocalamus_sinicus_Dsi06A_3666606_3667624_Dsi06Ag02870.1_-1_CDS_4147775302_11556:0.0462793)n8:0.00549982,(Ampelocalamus_luodianensis_Alu06Cg15280.2:0.0545683,Dendrocalamus_sinicus_Dendrocalamus_sinicus_Dsi06B_32472933_32473976_Dsi06Bg11550.1_1_CDS_4147782292_23395:0.0447928)n9:0.00497697)n7:0.00754302)n6:0.0149779,((Zizania_latifolia_GWHTBFHI006795:0.0778339,(Leersia_perrieri_LPERR06G04970:0.0883002,Oryza_sativa_LOC_Os06g08490:0.0666337)n12:0.0247027)n11:0.0817002,(Brachypodium_distachyon_BRADI_1g47360v3:0.0792289,(Hordeum_spontaneum_WB01_000097_0156725:0.00253854,Hordeum_vulgareMorex_HORVU.MOREX.r3.7HG0658950:0.006049)n14:0.0684557)n13:0.058953)n10:0.0144451)n5:0.0148677,(((Aristida_adscensionis_H_Aadptg000046l000775.1:0.0523379,Stipagrostis_hirtigluma_H_Shi_ptg000055l_000317.1:0.0606386)n17:0.0185085,((Eleusine_coracana_ELECO.r07.6BG0463350:0.0100407,Eleusine_coracana_ELECO.r07.6AG0511360:0.0217636)n19:0.113183,(Phragmites_australis_Phragmites_australis_PaChr8_4837702_4838760_evm.model.PaChr8.362_1_CDS_4362480792_5863:0.0675834,Phragmites_australis_Phragmites_australis_PaChr13_3328649_3329698_evm.model.PaChr13.336_1_CDS_4362387527_30368:0.0466941)n20:0.0220436)n18:0.0176284)n16:0.0123307,(Zea_mays_Zm00001eb374710:0.969126,(Chasmanthium_laxum_Chala.10G096000:0.0635828,(Sorghum_bicolor_SORBI_3010G065400:0.117379,((Urochloa_fusta_Urofu.4G239500:0.0389922,(Panicum_hallii_Pahal.4G301800:0.0192484,(Panicum_virgatum_Pavir.4KG075800:0.0214558,(Panicum_virgatum_Pavir.3NG098500:0,Panicum_virgatum_Pavir.1KG280700:0)n28:0.0178076)n27:0.0111077)n26:0.0213426)n25:0.00912686,((Echinocloa_haploclada_eh_chr6.2453:0.0335492,((ASEM_AUS1_H_AUS1CM014273.1001312.1:0.0242774,ASEM_RSA5_H_RSA5chrom4002162.1:0.0283007)n32:0.0157645,Zea_mays_Zm00001eb158280:0.590395)n31:0.0214872)n30:0.00807175,((Cenchrus_americanus_H_CamCM007983.2003772.1:0.0404509,Setaria_viridis_SEVIR_4G047300v2:0.020525)n34:0.0188543,(Digitaria_radicosa_Dra04G0018500:0.0382605,(Digitaria_exilis_H_Dex4A-002452.1:0.0164953,Digitaria_exilis_H_Dex4B-000249.1:0.0115101)n36:0.0300294)n35:0.0104595)n33:0.00344825)n29:0.00277904)n24:0.0239899)n23:0.0172989)n22:0.0168654)n21:0.00187393)n15:0.021881)n4:0.0397138)n0;
```
