## Supplementary Dataset S1 for "Gene turnover and contingency facilitated the repeated evolution of C_4_ photosynthesis in grasses": OG0014081_tree.txt

```
(((Zizania_latifolia_GWHTBFHI009358:0.154718,(((Phragmites_australis_Phragmites_australis_PaChr25_9471199_9473764_evm.model.PaChr25.269_1_CDS_4362438245_37277:0.00466007,Phragmites_australis_Phragmites_australis_PaChr25_9572364_9574814_evm.model.PaChr25.270_1_CDS_4362438249_38963:0.00403468)n5:0.0946407,(Cenchrus_americanus_H_CamCM007982.2004952.1:0.0449048,(Echinocloa_haploclada_eh_chr4.2132:0.00413341,((Echinocloa_haploclada_eh_chr4.2123:0.00103895,(Echinocloa_haploclada_eh_chr4.2136:0.0302665,(Echinocloa_haploclada_eh_chr4.2134:0.00104031,Echinocloa_haploclada_eh_chr4.2121:5e-09)n11:0.00104131)n10:9e-09)n9:5e-09,Echinocloa_haploclada_eh_chr4.2137:0.00839185)n8:0.00212802)n7:0.0429145)n6:0.0831832)n4:0.0369378,((Eleusine_coracana_ELECO.r07.1AG0015750:0.0664843,(Eleusine_coracana_ELECO.r07.1AG0015680:0.0159998,Eleusine_coracana_ELECO.r07.1BG0064490:0.0134227)n14:0.0466284)n13:0.146534,((((Echinocloa_haploclada_eh_chr4.1580:0.13707,(ASEM_AUS1_H_AUS1CM014273.1002001.1:0.028528,ASEM_RSA5_H_RSA5scaff36000002.1:0.00623718)n19:0.0780218)n18:0.0615806,((Eragrostis_curvula_EJB05_42622:0.0793419,Eragrostis_curvula_EJB05_42626:0.0580124)n21:0.0934973,(Setaria_viridis_SEVIR_7G261200v2:0.0681774,(Digitaria_radicosa_Dra09G0301100:0.144082,Digitaria_radicosa_Dra09G0301200:0.0960576)n23:0.0106731)n22:0.011825)n20:0.0269582)n17:0.142504,(Echinocloa_haploclada_eh_chr4.643:0.688211,Eragrostis_curvula_EJB05_26998:0.216423)n24:0.0757426)n16:0.0316241,(Eragrostis_curvula_EJB05_26999:0.0134298,(Eragrostis_curvula_EJB05_26994:0.0222261,(Eragrostis_curvula_EJB05_56888:0.0146861,Eragrostis_curvula_EJB05_26983:0.0024596)n27:0.0091852)n26:0.00707506)n25:0.112534)n15:0.0125038)n12:0.0440235)n3:0.0048915)n2:0.010696,(Stipagrostis_hirtigluma_H_Shi_ptg000017l_001535.1:0.0129318,Stipagrostis_hirtigluma_H_Shi_ptg000017l_001534.1:0.00851193)n28:0.0697189)n1:0.00973205,((Hordeum_vulgareMorex_HORVU.MOREX.r3.3HG0224500:0.0911901,Chasmanthium_laxum_Chala.09G179500:0.0495943)n30:0.0423565,(Dendrocalamus_sinicus_Dendrocalamus_sinicus_Dsi12B_8932570_8935291_Dsi12Bg03080.1_-1_CDS_4147844668_56812:0.0474941,((Ampelocalamus_luodianensis_Alu12Dg05890.1:5e-09,Ampelocalamus_luodianensis_Alu12Dg05900.1:5e-09)n33:0.00646551,(Ampelocalamus_luodianensis_Alu12Dg06410.2:0.0184013,(Ampelocalamus_luodianensis_Alu04Cg03430.1:0.00161127,(Ampelocalamus_luodianensis_Alu04Cg03440.2:0.00209076,Ampelocalamus_luodianensis_Alu04Cg03450.2:5e-09)n36:0.00396984)n35:0.0100821)n34:0.000167738)n32:0.0185362)n31:0.0333567)n29:0.00973205)n0;
```
