## Supplementary Dataset S1 for "Gene turnover and contingency facilitated the repeated evolution of C_4_ photosynthesis in grasses": OG0014082_tree.txt

```
(Ananas_comosus_H_Ananas_contig20_000568.1:0.27842,((Oryza_sativa_LOC_Os06g07030:0.146367,Leersia_perrieri_LPERR06G04000:0.207612)n2:0.0114356,(Zizania_latifolia_GWHTBFHI035327:0.189048,((Olyra_latifolia_Ola008147:0.0991274,((Dendrocalamus_sinicus_Dendrocalamus_sinicus_Dsi06A_2942217_2942750_Dsi06Ag02390.1_1_CDS_4147775158_44197:0.0506974,(Dendrocalamus_sinicus_Dendrocalamus_sinicus_Dsi03C_16331151_16331687_Dsi03Cg05260.1_-1_CDS_4147742692_18763:0.0385303,Dendrocalamus_sinicus_Dendrocalamus_sinicus_Dsi06B_33214300_33214824_Dsi06Bg12050.1_-1_CDS_4147782442_50977:0.0834698)n8:0.00759949)n7:0.0104955,(Ampelocalamus_luodianensis_Alu06Dg03230.1:0.0498773,Ampelocalamus_luodianensis_Alu06Cg15980.1:0.0239587)n9:0.00266207)n6:0.0116491)n5:0.0515851,(((Pharus_latifolius_Phala.04G041000:5e-09,Pharus_latifolius_Phala.04G041000.2:5e-09)n12:0.173423,Streptochaeta_angustifolia_strangu_019358:0.153926)n11:0.0419965,(((Brachypodium_distachyon_BRADI_1g48320v3:0.119869,(Hordeum_spontaneum_WB01_001012_0201720:0.00160871,Hordeum_vulgareMorex_HORVU.MOREX.r3.7HG0655990:0.00107789)n16:0.196237)n15:0.0456105,(Eleusine_coracana_ELECO.r07.6BG0462200:0.0370264,Eleusine_coracana_ELECO.r07.6AG0509990:0.0454624)n17:0.128388)n14:0.0435543,(((Phragmites_australis_Phragmites_australis_PaChr8_3892007_3892579_evm.model.PaChr8.296_1_CDS_4362480644_28577:0.0772551,(Aristida_adscensionis_H_Aadptg000013l000014.1:0.116392,(Stipagrostis_hirtigluma_H_Shi_ptg000021l_001491.1:0.0105871,Stipagrostis_hirtigluma_H_Shi_ptg000055l_000948.1:0.0112997)n22:0.0757975)n21:0.0211653)n20:0.0278918,(Chasmanthium_laxum_Chala.02G049900:0.0981986,(Echinocloa_haploclada_eh_chr6.2590:0.0851841,(Dichantelium_oligosantes_H_DolKV776025.1000002.1:0.0858529,(((Digitaria_radicosa_Dra04G0028800:0.0601873,(Digitaria_exilis_H_Dex4A-000267.1:0.0409326,Digitaria_exilis_H_Dex4B-002403.1:0.0404606)n29:0.0338709)n28:0.0726582,(Panicum_hallii_Pahal.4G314000:0.0361103,(Panicum_virgatum_Pavir.J474900:0.0255893,Panicum_virgatum_Pavir.4KG064000:0.0291926)n31:0.0136142)n30:0.0351856)n27:0.0204333,((Setaria_viridis_SEVIR_4G058800v2:0.0769081,(ASEM_AUS1_H_AUS1CM014273.1001977.1:0.0181061,ASEM_RSA5_H_RSA5chrom4002069.1:0.016571)n34:0.0580308)n33:0.0386476,Urochloa_fusta_Urofu.4G253800:0.0923295)n32:0.0129244)n26:0.0162518)n25:0.00633578)n24:0.0209914)n23:0.0240943)n19:0.0152962,(Sorghum_bicolor_SORBI_3010G052600:0.0827863,(Zea_mays_Zm00001eb375580:0.116095,Zea_mays_Zm00001eb271520:0.0489963)n36:0.00544403)n35:0.0286559)n18:0.0379049)n13:0.0223277)n10:0.06251)n4:0.0347343)n3:0.025628)n1:0.27842)n0;
```
