## Supplementary Dataset S1 for "Gene turnover and contingency facilitated the repeated evolution of C_4_ photosynthesis in grasses": OG0014083_tree.txt

```
((Streptochaeta_angustifolia_strangu_019336:0.109882,((Pharus_latifolius_Phala.04G039700:0,Pharus_latifolius_Phala.04G039700.2:0)n3:0.0007098,Pharus_latifolius_Phala.04G039700.3:5e-09)n2:0.102417)n1:0.0325289,(((Brachypodium_distachyon_BRADI_1g48460v3:0.0682395,(Hordeum_spontaneum_WB01_002129_0552592:0.00252614,Hordeum_vulgareMorex_HORVU.MOREX.r3.7HG0655190:0.00266522)n7:0.0849955)n6:0.0314107,(Zizania_latifolia_GWHTBFHI006859:0.0530207,(Leersia_perrieri_LPERR06G03830:0.0627898,Oryza_sativa_LOC_Os06g06790:0.0360046)n9:0.0260537)n8:0.049305)n5:0.00783788,(((Ampelocalamus_luodianensis_Alu06Cg16100.4:0.109127,Dendrocalamus_sinicus_Dendrocalamus_sinicus_Dsi06A_2786081_2790456_Dsi06Ag02280.1_1_CDS_4147775125_25622:0.0342707)n12:0.00312212,(Ampelocalamus_luodianensis_Alu06Dg03060.1:0.0303133,(Dendrocalamus_sinicus_Dendrocalamus_sinicus_Dsi06B_33370412_33374844_Dsi06Bg12140.1_-1_CDS_4147782469_9329:0.0281453,Olyra_latifolia_Ola008132:0.0701947)n14:0.00551779)n13:0.000613088)n11:0.0284483,((Aristida_adscensionis_H_Aadptg000013l000008.1:0.0728004,Stipagrostis_hirtigluma_H_Shi_ptg000055l_000942.1:0.0426975)n16:0.0184214,(((Eragrostis_curvula_EJB05_46057:0.0647295,(Eleusine_coracana_ELECO.r07.6BG0462050:0.0153465,Eleusine_coracana_ELECO.r07.6AG0510150:0.0125683)n20:0.0688344)n19:0.0446986,(Phragmites_australis_Phragmites_australis_PaChr13_2509383_2514402_evm.model.PaChr13.260_1_CDS_4362387359_2191:0.0422185,Phragmites_australis_Phragmites_australis_PaChr8_3686073_3690972_evm.model.PaChr8.277_1_CDS_4362480602_10921:0.0326523)n21:0.0092085)n18:0.00416491,(Chasmanthium_laxum_Chala.02G048400:0.0519998,((Sorghum_bicolor_SORBI_3010G051100:0.0252937,Zea_mays_Zm00001eb375710:0.0402135)n24:0.0436623,((Digitaria_radicosa_Dra04G0030100:0.0306714,(Digitaria_exilis_H_Dex4A-000259.1:0.00727346,Digitaria_exilis_H_Dex4B-002389.1:0.00127073)n27:0.0199787)n26:0.0254798,((Echinocloa_haploclada_eh_chr6.2601:0.0547656,Dichantelium_oligosantes_H_DolKV775286.1000007.1:0.0371205)n29:0.00545431,(((Cenchrus_americanus_H_CamCM007983.2001487.1:0.0328533,Setaria_viridis_SEVIR_4G060100v2:0.0219314)n32:0.0125258,(Urochloa_fusta_Urofu.4G255600:0.0343544,(Panicum_hallii_Pahal.4G315100:0.0175517,(Panicum_virgatum_Pavir.4NG060300:0.0226291,Panicum_virgatum_Pavir.4KG065600:0.0197507)n35:0.00685501)n34:0.0164059)n33:0.00333123)n31:0.00218908,(ASEM_AUS1_H_AUS1CM014273.1001385.1:0.0177903,ASEM_RSA5_H_RSA5chrom4002065.1:0.0126785)n36:0.0250537)n30:0.00398546)n28:0.00411872)n25:0.00700505)n23:0.025086)n22:0.00741669)n17:0.00803994)n15:0.0472825)n10:0.0080203)n4:0.0325289)n0;
```
