## Supplementary Dataset S1 for "Gene turnover and contingency facilitated the repeated evolution of C_4_ photosynthesis in grasses": OG0014084_tree.txt

```
((Pharus_latifolius_Phala.04G035100:0.22471,Streptochaeta_angustifolia_strangu_017444:0.173792)n1:0.0415466,(((Zizania_latifolia_GWHTBFHI000082:0.134249,(Leersia_perrieri_LPERR06G03460:0.212108,Oryza_sativa_LOC_Os06g06180:0.117408)n5:0.0370132)n4:0.0620899,(Olyra_latifolia_Ola008068:0.117016,(Dendrocalamus_sinicus_Dendrocalamus_sinicus_Dsi06A_2408330_2409295_Dsi06Ag01980.1_-1_CDS_4147775035_31811:0.0716074,Ampelocalamus_luodianensis_Alu06Dg02690.2:0.0547557)n7:0.00758597)n6:0.034567)n3:0.0158395,((Brachypodium_distachyon_BRADI_1g49060v3:0.175897,(Hordeum_spontaneum_WB01_007275_0077719:0.0112047,Hordeum_vulgareMorex_HORVU.MOREX.r3.7HG0653260:0.010583)n10:0.139282)n9:0.0701353,((Aristida_adscensionis_H_Aadptg000103l000019.1:0.0872996,Stipagrostis_hirtigluma_H_Shi_ptg000055l_000414.1:0.076497)n12:0.0202485,(Phragmites_australis_Phragmites_australis_PaChr8_3185037_3186508_evm.model.PaChr8.244_1_CDS_4362480530_23119:0.0741981,(((Panicum_virgatum_Pavir.5NG458000:0.715997,Eragrostis_curvula_EJB05_50852:0.551899)n16:0.178772,(Eleusine_coracana_ELECO.r07.6BG0461540:0.052745,Eleusine_coracana_ELECO.r07.6AG0509440:0.0443469)n17:0.127341)n15:0.0334862,(Eragrostis_curvula_EJB05_46123:0.0910078,(Chasmanthium_laxum_Chala.02G042700:0.0795763,((Sorghum_bicolor_SORBI_3010G043700:0.0450291,Zea_mays_Zm00001eb376590:0.0727805)n21:0.0644228,((Echinocloa_haploclada_eh_chr6.2668:0.087629,Echinocloa_haploclada_eh_chr6.2667:0.0770991)n23:0.0256563,((Setaria_viridis_SEVIR_4G067300v2:0.0136687,Setaria_viridis_SEVIR_6G088000v2:0.115439)n25:0.0596011,(((Panicum_hallii_Pahal.4G321300:0.0562544,(Panicum_virgatum_Pavir.4KG046200:0.0384196,(Panicum_virgatum_Pavir.4KG042700:0.200992,Panicum_virgatum_Pavir.4NG036800:0.0375613)n30:0.0493747)n29:0.0283715)n28:0.0136943,(Urochloa_fusta_Urofu.4G261400:0.101611,((Digitaria_exilis_H_Dex4A-002562.1:0.0417152,Digitaria_exilis_H_Dex4B-002492.1:0.0352112)n33:0.0875714,(Digitaria_radicosa_Dra02G0142300:0.0909693,Digitaria_radicosa_Dra04G0035200:0.0493961)n34:0.0313457)n32:0.0333612)n31:0.0181076)n27:0.00194632,(Dichantelium_oligosantes_H_DolKV778431.1000012.1:0.0628466,(ASEM_AUS1_H_AUS1CM014273.1001421.1:0.0350656,ASEM_RSA5_H_RSA5chrom4001410.1:0.0252852)n36:0.0395255)n35:0.0103703)n26:0.00854154)n24:0.0141667)n22:0.0131036)n20:0.0181323)n19:0.0116482)n18:0.00129424)n14:0.00875349)n13:0.0110871)n11:0.0608133)n8:0.0248139)n2:0.0415466)n0;
```
