## Supplementary Dataset S1 for "Gene turnover and contingency facilitated the repeated evolution of C_4_ photosynthesis in grasses": OG0014085_tree.txt

```
(((Brachypodium_distachyon_BRADI_1g49180v3:0.167338,(Hordeum_spontaneum_WB01_006064_0133522:0.00322308,Hordeum_vulgareMorex_HORVU.MOREX.r3.7HG0652040:0.00216118)n3:0.139878)n2:0.0943269,(Olyra_latifolia_scaffold164_338719_340628_-:0.0796359,(((Zizania_latifolia_GWHTBFHI035043:5e-09,Zizania_latifolia_GWHTBFHI038138:5e-09)n7:0.0720939,(Leersia_perrieri_LPERR06G03300:0.0787868,Oryza_sativa_LOC_Os06g05950:0.0692669)n8:0.0343211)n6:0.0764212,(((Ampelocalamus_luodianensis_Alu06Cg16490.2:0.028596,Ampelocalamus_luodianensis_Alu08Cg01960.1:0.23511)n11:0.0102167,(Dendrocalamus_sinicus_Dendrocalamus_sinicus_Dsi06A_2266758_2268255_Dsi06Ag01870.1_-1_CDS_4147775002_13243:5e-09,Dendrocalamus_sinicus_Dendrocalamus_sinicus_Dsi06A_2163767_2165670_Dsi06Ag01780.1_-1_CDS_4147774975_54893:0.0395669)n12:0.037245)n10:0.00760512,(Dendrocalamus_sinicus_Dendrocalamus_sinicus_Dsi06B_33860497_33862390_Dsi06Bg12440.1_1_CDS_4147782559_3138:0.0380497,Ampelocalamus_luodianensis_Alu06Dg02570.1:0.0529413)n13:0.00588237)n9:0.0329504)n5:0.0227102)n4:0.0316287)n1:0.0310438,((Stipagrostis_hirtigluma_H_Shi_ptg000055l_000427.1:0.0572908,Aristida_adscensionis_H_Aadptg000103l000028.1:0.0797656)n15:0.0367686,((Eragrostis_curvula_EJB05_46214:0.0701432,(Eleusine_coracana_ELECO.r07.6BG0461360:0.0193477,Eleusine_coracana_ELECO.r07.6AG0509220:0.0171691)n18:0.0436104)n17:0.0582653,(Chasmanthium_laxum_Chala.02G040300:0.0594528,(((Zea_mays_Zm00001eb271010:0.0772851,Sorghum_bicolor_SORBI_3010G042400:0.0440655)n22:0.0342978,((Digitaria_radicosa_Dra04G0036500:0.0429049,(Digitaria_exilis_H_Dex4A-002570.1:0.0161584,Digitaria_exilis_H_Dex4B-002504.1:0.0140389)n25:0.0499907)n24:0.0246712,((Cenchrus_americanus_H_CamCM007983.2003868.1:0.166731,((Panicum_hallii_Pahal.4G323300:0.0158118,((Panicum_virgatum_Pavir.4KG041000:0.00502304,Panicum_virgatum_Pavir.4KG044500:0.00301553)n31:0.0422243,Panicum_virgatum_Pavir.4NG044300:0.0971951)n30:0.0107995)n29:0.0210635,Panicum_virgatum_Pavir.4NG044200:0.0322644)n28:0.00358493)n27:0.00995585,(((Urochloa_fusta_Urofu.4G263300:0.0634603,Setaria_viridis_SEVIR_4G069500v2:0.0405918)n34:0.0135343,Dichantelium_oligosantes_H_DolKV776554.1000009.1:0.0474119)n33:0.00441531,(ASEM_AUS1_H_AUS1CM014273.1001431.1:0.0332161,Echinocloa_haploclada_eh_chr6.2687:0.051823)n35:0.00499765)n32:0.00865753)n26:0.00380635)n23:0.0198778)n21:0.0229667,(Phragmites_australis_Phragmites_australis_PaChr8_3039402_3041150_evm.model.PaChr8.234_1_CDS_4362480508_13875:0.078492,Phragmites_australis_Phragmites_australis_PaChr13_2029572_2038214_evm.model.PaChr13.215_1_CDS_4362387259_2611:0.181565)n36:0.0201738)n20:0.0119021)n19:0.0148213)n16:0.0151599)n14:0.0310438)n0;
```
