## Supplementary Dataset S1 for "Gene turnover and contingency facilitated the repeated evolution of C_4_ photosynthesis in grasses": OG0014086_tree.txt

```
(((Streptochaeta_angustifolia_strangu_019097:0.339065,((Leersia_perrieri_LPERR06G02080:0.271964,Oryza_sativa_LOC_Os06g04540:0.0817886)n4:0.0635749,(Zizania_latifolia_GWHTBFHI006949:0.362245,(Zizania_latifolia_GWHTBFHI006947:0.0722103,Zizania_latifolia_GWHTBFHI020245:0.0746894)n6:0.0171718)n5:0.0509184)n3:0.0435861)n2:0.0139529,(Pharus_latifolius_Phala.04G024000:0.277324,(Dendrocalamus_sinicus_Dendrocalamus_sinicus_Dsi06A_1546604_1547560_Dsi06Ag01320.1_-1_CDS_4147774837_34062:0.0968472,((Ampelocalamus_luodianensis_Alu06Dg01660.1:0.0505546,(Dendrocalamus_sinicus_Dendrocalamus_sinicus_Dsi06B_34638303_34639244_Dsi06Bg13100.1_1_CDS_4147782757_887:0.0302147,Olyra_latifolia_Ola012984:0.0681855)n11:0.0138698)n10:0.0106474,(Dendrocalamus_sinicus_Dendrocalamus_sinicus_Dsi03C_17798239_17799195_Dsi03Cg06350.1_1_CDS_4147743019_32268:0.0417775,Ampelocalamus_luodianensis_Alu06Cg17340.1:0.0453633)n12:0.00789349)n9:0.0117842)n8:0.0463467)n7:0.0302823)n1:0.0144333,((Brachypodium_distachyon_BRADI_1g51520v3:0.25985,(Hordeum_spontaneum_WB01_001669_0226451:0.00579453,Hordeum_vulgareMorex_HORVU.MOREX.r3.7HG0647300:0.00685396)n15:0.152527)n14:0.0431718,(((Aristida_adscensionis_H_Aadptg000046l000409.1:0.0945376,Stipagrostis_hirtigluma_H_Shi_ptg000055l_000505.1:0.034781)n18:0.0207191,(Chasmanthium_laxum_Chala.02G027300:0.0806794,(Phragmites_australis_Phragmites_australis_PaChr13_1411240_1412193_evm.model.PaChr13.149_1_CDS_4362386735_37106:0.0704145,Phragmites_australis_Phragmites_australis_PaChr8_2107993_2108961_evm.model.PaChr8.162_1_CDS_4362480150_33195:0.0616315)n20:0.0253855)n19:0.0294249)n17:0.0150173,((Eleusine_coracana_ELECO.r07.6BG0459900:0.0178745,Eleusine_coracana_ELECO.r07.6AG0507800:0.0184167)n22:0.188312,((Zea_mays_Zm00001eb270060:0.296472,Sorghum_bicolor_SORBI_3010G027300:0.119212)n24:0.0637524,(Echinocloa_haploclada_eh_chr6.2845:0.0690978,(((Digitaria_radicosa_Dra04G0047700:0.0601165,(Digitaria_exilis_H_Dex4A-002640.1:0.0373836,Digitaria_exilis_H_Dex4B-000152.1:0.032027)n29:0.10446)n28:0.0221324,Urochloa_fusta_Urofu.4G278800:0.0856836)n27:0.0177512,(Setaria_viridis_SEVIR_4G025200v2:0.0435382,((Panicum_hallii_Pahal.4G335300:0.0210975,(Panicum_virgatum_Pavir.4NG033900:0.0166929,(Panicum_virgatum_Pavir.4KG020800:0.00456903,Panicum_virgatum_Pavir.4KG020200:0.00426854)n34:0.0394167)n33:0.0125249)n32:0.0117478,(Dichantelium_oligosantes_H_DolKV768272.1000004.1:0.0340824,(ASEM_AUS1_H_AUS1CM014273.1001860.1:0.00957296,ASEM_RSA5_H_RSA5chrom4001494.1:0.0194959)n36:0.0322136)n35:0.0183865)n31:0.0142818)n30:0.015309)n26:0.0184173)n25:0.0244311)n23:0.0241489)n21:0.00867569)n16:0.039307)n13:0.0144333)n0;
```
