## Supplementary Dataset S1 for "Gene turnover and contingency facilitated the repeated evolution of C_4_ photosynthesis in grasses": OG0014087_tree.txt

```
((Brachypodium_distachyon_BRADI_2g62496v3:0.123104,Brachypodium_distachyon_BRADI_2g05107v3:0.0999505)n1:0.150328,(((Stipagrostis_hirtigluma_H_Shi_ptg000049l_002117.1:0.0154535,Stipagrostis_hirtigluma_H_Shi_ptg000052l_000069.1:0.0250013)n4:0.340086,((Eragrostis_curvula_EJB05_08019:0.0898894,(Eragrostis_curvula_EJB05_53080:0.317814,(Eragrostis_curvula_EJB05_09028:0.0121128,Eragrostis_curvula_EJB05_09103:0.00372147)n8:0.00538782)n7:0.232451)n6:0.0667811,((Digitaria_radicosa_Dra03G0059000:1.08928,Panicum_virgatum_Pavir.2KG497100:0.28771)n10:0.0920363,(Urochloa_fusta_Urofu.7G214000:0.148467,(((((Digitaria_exilis_H_Dex3B-000371.1:0.162558,(Digitaria_radicosa_Dra03G0059100.2:0.00335541,Digitaria_radicosa_Dra03G0059100:0.00479473)n17:0.0655154)n16:0.0242676,((Echinocloa_haploclada_eh_chr8.2573:0.0951792,Panicum_virgatum_Pavir.6KG251100:0.0796079)n19:0.053758,(ASEM_AUS1_H_AUS1CM014273.1001843.1:0.0071133,ASEM_RSA5_H_RSA5chrom4001925.1:6e-09)n20:0.0828261)n18:0.0263185)n15:0.0237937,((ASEM_RSA5_H_RSA5chrom9005119.1:0.149224,(Panicum_virgatum_Pavir.9NG396600:0.126826,Cenchrus_americanus_H_CamCM007983.2005100.1:0.208336)n23:0.0134847)n22:0.031028,Digitaria_exilis_H_DexUA-000778.1:0.268564)n21:0.0298404)n14:0.027236,Sorghum_bicolor_SORBI_3004G020200:0.140363)n13:0.0559894,((Sorghum_bicolor_SORBI_3001G506400:0.22677,((((Cenchrus_americanus_H_CamCM007983.2002528.1:0.0531915,Cenchrus_americanus_H_CamLKME02044746.1000001.1:0.0488869)n29:0.16687,Urochloa_fusta_Urofu.9G050500:0.00275012)n28:0.0100259,(Echinocloa_haploclada_eh_chr1.445:0.119038,Echinocloa_haploclada_eh_chr1.933:0.0695246)n30:0.00772496)n27:0.0854732,(Digitaria_radicosa_Dra09G0042300:0.0772439,(Digitaria_exilis_H_Dex9A-000234.1:0.0579065,Digitaria_exilis_H_Dex9B-005307.1:0.118569)n32:0.0131744)n31:0.0161195)n26:0.0369271)n25:0.031651,(Aristida_adscensionis_H_Aadptg000061l000125.1:0.197852,Panicum_virgatum_Pavir.J424200:0.25861)n33:0.0953617)n24:0.0105957)n12:0.0362442)n11:0.00402713)n9:0.00447459)n5:0.00497176)n3:0.0494373,((Sorghum_bicolor_SORBI_3006G213601:0.686837,Aristida_adscensionis_H_Aadptg000063l000028.1:0.321231)n35:0.119262,(Eragrostis_curvula_EJB05_08257:0.287199,Dichantelium_oligosantes_H_DolKV775865.1000020.1:0.241533)n36:0.0901712)n34:0.010019)n2:0.150328)n0;
```
