## Supplementary Dataset S1 for "Gene turnover and contingency facilitated the repeated evolution of C_4_ photosynthesis in grasses": OG0014088_tree.txt

```
((Hordeum_spontaneum_WB01_004518_0060990:0.264119,(Ampelocalamus_luodianensis_Alu01Dg22510.1:0.10775,Dendrocalamus_sinicus_Dendrocalamus_sinicus_Dsi01B_54700214_54702315_Dsi01Bg21820.1_-1_CDS_4147699879_24811:0.105786)n2:0.106443)n1:0.0534077,((Setaria_viridis_SEVIR_4G019800v2:0.335466,(Panicum_hallii_Pahal.4G340800:0.11122,(Panicum_virgatum_Pavir.4NG022200:0.0920313,Panicum_virgatum_Pavir.4KG037200:0.0393319)n6:0.00437021)n5:0.0826289)n4:0.284676,((Sorghum_bicolor_SORBI_3010G021000:0.161342,((ASEM_AUS1_H_AUS1CM014273.1001554.1:0.00686178,ASEM_RSA5_H_RSA5chrom4001539.1:0.00882394)n10:0.097053,(((Urochloa_fusta_Urofu.4G284700:0.125381,(Cenchrus_americanus_H_CamCM007983.2003996.1:0.0693034,(Setaria_viridis_SEVIR_4G011100v2:0.0627452,((Setaria_viridis_SEVIR_4G016100v2:0.0273539,Setaria_viridis_SEVIR_4G011202v2:0.0429143)n17:0.00549089,(Setaria_viridis_SEVIR_4G020100v2:0.0587485,Setaria_viridis_SEVIR_4G019900v2:0.055173)n18:0.00679756)n16:0.00621614)n15:0.0406844)n14:0.0302928)n13:0.0153151,(Panicum_hallii_Pahal.4G341700:0.0692341,(Panicum_virgatum_Pavir.4NG022100:0.120869,((Panicum_virgatum_Pavir.4NG023100:0.106005,Panicum_virgatum_Pavir.4KG037100:0.116014)n22:0.0192966,(((Panicum_virgatum_Pavir.4NG016200:5e-09,Panicum_virgatum_Pavir.5KG336200:5e-09)n25:0.0488377,(Panicum_virgatum_Pavir.4NG016100:0.000682965,Panicum_virgatum_Pavir.5KG336300:5e-09)n26:0.0712939)n24:0.0121097,(Panicum_virgatum_Pavir.4NG015200:0.0153479,Panicum_virgatum_Pavir.4NG022000:0.0171833)n27:0.0661833)n23:0.00661833)n21:0.000661833)n20:7.3537e-05)n19:0.00733461)n12:0.00694463,(Digitaria_radicosa_Dra04G0051800:0.0934176,(((Digitaria_exilis_H_Dex4A-002671.1:0.0162247,Digitaria_exilis_H_Dex4B-002610.1:0.0163515)n31:0.0795683,Digitaria_exilis_H_Dex4A-002674.1:0.174388)n30:0.02276,(Digitaria_exilis_H_Dex4A-002668.1:0.0984266,(Digitaria_exilis_H_Dex4A-002670.1:0.0779853,(Digitaria_exilis_H_Dex4A-002672.1:0.0252398,Digitaria_exilis_H_Dex4B-002611.1:0.0291971)n34:0.0521943)n33:0.0491869)n32:0.0188821)n29:0.00209801)n28:0.0217732)n11:0.00709396)n9:0.0144454)n8:0.0156492,((ASEM_AUS1_H_AUS1CM014273.1001555.1:0.0239443,ASEM_RSA5_H_RSA5chrom4001540.1:0.0150487)n36:0.109002,Panicum_hallii_Pahal.2G020500:0.128913)n35:0.0143237)n7:0.0237111)n3:0.0534077)n0;
```
