## Supplementary Dataset S1 for "Gene turnover and contingency facilitated the repeated evolution of C_4_ photosynthesis in grasses": OG0014089_tree.txt

```
((Streptochaeta_angustifolia_strangu_006821:0.200934,Pharus_latifolius_Phala.04G017200:0.234561)n1:0.0495242,((Olyra_latifolia_Ola012490:0.0737327,(Dendrocalamus_sinicus_Dendrocalamus_sinicus_Dsi03C_18465534_18466146_Dsi03Cg06860.1_-1_CDS_4147743172_4697:0.0659934,Dendrocalamus_sinicus_Dendrocalamus_sinicus_Dsi06A_1067950_1068537_Dsi06Ag00890.1_1_CDS_4147774708_18306:0.050371)n4:0.0326884)n3:0.0293197,((((Brachypodium_distachyon_BRADI_1g49570v3:0.192508,Brachypodium_distachyon_BRADI_1g49560v3:0.122636)n8:0.0781784,((Hordeum_spontaneum_WB01_000045_0157839:0.0139365,Hordeum_vulgareMorex_HORVU.MOREX.r3.7HG0642700:0.0068287)n10:0.179174,((Hordeum_spontaneum_WB01_000045_0151936:0.0197827,Hordeum_vulgareMorex_HORVU.MOREX.r3.7HG0642690:0.00802933)n12:0.137177,(Hordeum_spontaneum_WB01_004113_0334835:0.00781044,(Hordeum_vulgareMorex_HORVU.MOREX.r3.5HG0474400:0.0151595,Hordeum_vulgareMorex_HORVU.MOREX.r3.2HG0097300:4.5e-09)n14:5e-10)n13:0.0203233)n11:0.0245242)n9:0.0394156)n7:0.0960984,(Leersia_perrieri_LPERR06G01360:0.223197,Oryza_sativa_LOC_Os06g03670:0.0777707)n15:0.0433818)n6:0.0246194,((Sorghum_bicolor_SORBI_3010G016500:0.175673,Zea_mays_Zm00001eb269420:0.199575)n17:0.0807552,(((Echinocloa_haploclada_eh_chr6.2945:0.0709593,((ASEM_AUS1_H_AUS1CM014273.1001777.1:0.0131168,ASEM_RSA5_H_RSA5chrom4001805.1:0.0220062)n22:0.0739632,((Panicum_hallii_Pahal.4G344900:0.0159878,((Panicum_virgatum_Pavir.4NG027000:0,Panicum_virgatum_Pavir.4NG018400:0)n26:0.0155623,Panicum_virgatum_Pavir.J756800:0.0179644)n25:0.00975553)n24:0.0572771,(Cenchrus_americanus_H_CamCM007983.2001341.1:0.132602,Setaria_viridis_SEVIR_4G016300v2:0.0543546)n27:0.0189457)n23:0.0147839)n21:0.0172028)n20:0.0142365,((Digitaria_exilis_H_Dex4A-000078.1:0.0428861,Digitaria_exilis_H_Dex4B-000084.1:0.032329)n29:0.145124,(Digitaria_radicosa_Dra04G0054700:0.0806131,Urochloa_fusta_Urofu.4G288200:0.124426)n30:0.0300882)n28:0.0417232)n19:0.0405157,((Phragmites_australis_Phragmites_australis_PaChr13_844913_845545_evm.model.PaChr13.98_1_CDS_4362388955_36272:0.081127,((Stipagrostis_hirtigluma_H_Shi_ptg000055l_000795.1:0.0905709,Aristida_adscensionis_H_Aadptg000046l000302.1:0.129625)n34:0.0467459,Chasmanthium_laxum_Chala.02G018200:0.0409869)n33:0.0312996)n32:0.0283666,(Eragrostis_curvula_EJB05_56638:0.142319,(Eleusine_coracana_ELECO.r07.6BG0458590:0.0302218,Eleusine_coracana_ELECO.r07.6AG0506820:0.0430348)n36:0.0838558)n35:0.0393571)n31:0.0342679)n18:0.0432692)n16:0.0216905)n5:0.0264126)n2:0.0495242)n0;
```
