## Supplementary Dataset S1 for "Gene turnover and contingency facilitated the repeated evolution of C_4_ photosynthesis in grasses": OG0014090_tree.txt

```
((Streptochaeta_angustifolia_strangu_034194:0.130036,(Pharus_latifolius_Phala.04G009700:5e-09,Pharus_latifolius_Phala.04G009700.2:5e-09)n2:0.0692204)n1:0.0414387,((((Zizania_latifolia_GWHTBFHI007047:0.0939168,(Leersia_perrieri_LPERR06G00550:0.239307,Oryza_sativa_LOC_Os06g02000:0.0686115)n7:0.0269109)n6:0.082521,((Dendrocalamus_sinicus_Dendrocalamus_sinicus_Dsi03A_36348304_36357043_Dsi03Ag13510.1_-1_CDS_4147730773_18161:0.411855,Dendrocalamus_sinicus_Dendrocalamus_sinicus_Dsi03C_18994756_18997174_Dsi03Cg07420.3_-1_CDS_4147743340_42403:0.0152445)n9:0.0450465,Dendrocalamus_sinicus_Dendrocalamus_sinicus_Dsi09B_2511198_2514099_Dsi09Bg02110.1_1_CDS_4147815514_19566:0.0598013)n8:0.00664459)n5:0.0191916,(Brachypodium_distachyon_BRADI_1g51830v3:0.103232,(Hordeum_spontaneum_WB01_005526_0098214:0.0281553,Hordeum_vulgareMorex_HORVU.MOREX.r3.3HG0243310:5e-09)n11:0.110401)n10:0.0491622)n4:0.00665613,(((Chasmanthium_laxum_Chala.02G009100:0.043979,((Echinocloa_haploclada_eh_chr6.3036:0.108445,(Panicum_virgatum_Pavir.3KG111200:0.238746,((ASEM_AUS1_H_AUS1CM014273.1001702.1:0.0201083,ASEM_RSA5_H_RSA5chrom4001733.1:0.0195753)n19:0.0931608,(Dichantelium_oligosantes_H_DolKV781363.1000001.1:0.122101,(((Urochloa_fusta_Urofu.4G296000:0.0428167,(Cenchrus_americanus_H_CamCM007983.2004224.1:0.0577854,Setaria_viridis_SEVIR_4G007100v2:0.0340543)n24:0.0166183)n23:0.0139182,(Digitaria_radicosa_Dra04G0063000:0.0245518,(Digitaria_exilis_H_Dex4A-000033.1:0.0173271,Digitaria_exilis_H_Dex4B-000035.1:0.0288903)n26:0.0285582)n25:0.0317074)n22:0.0229846,(Panicum_hallii_Pahal.4G353800:0.0193094,Panicum_virgatum_Pavir.4NG008200:0.0597561)n27:0.0834084)n21:0.0262048)n20:0.0203686)n18:0.0327173)n17:0.00363525)n16:0.0568606,Sorghum_bicolor_SORBI_3010G007500:0.094244)n15:0.0368624)n14:0.031896,(Phragmites_australis_Phragmites_australis_PaChr8_8858092_8860167_evm.model.PaChr8.558_1_CDS_4362481226_18506:0.0929366,(((Eragrostis_curvula_EJB05_46699:0.0225487,Eragrostis_curvula_EJB05_46701:0.0177074)n31:0.0954181,(Eleusine_coracana_ELECO.r07.6AG0506200:0.0322286,(Eleusine_coracana_ELECO.r07.6BG0458270:0.0205999,(Eleusine_coracana_ELECO.r07.6AG0506150:0.026197,Eleusine_coracana_ELECO.r07.6AG0506170:0.00303964)n34:0.0376601)n33:0.0142174)n32:0.0563226)n30:0.0461468,Phragmites_australis_Phragmites_australis_PaChr9_28846976_28849217_evm.model.PaChr9.1118_1_CDS_4362484149_15985:0.0973991)n29:0.0141082)n28:0.00156758)n13:0.0132736,(Aristida_adscensionis_H_Aadptg000046l000257.1:0.158851,(Stipagrostis_hirtigluma_H_Shi_ptg000055l_000593.1:0.137003,Stipagrostis_hirtigluma_H_Shi_ptg000055l_000731.1:0.0636581)n36:0.00707312)n35:0.0163382)n12:0.0194335)n3:0.0414387)n0;
```
