## Supplementary Dataset S1 for "Gene turnover and contingency facilitated the repeated evolution of C_4_ photosynthesis in grasses": OG0014091_tree.txt

```
(Streptochaeta_angustifolia_strangu_035265:0.159271,((Olyra_latifolia_Ola038810:0.0682708,((Ampelocalamus_luodianensis_Alu01Cg08810.1:0.0347271,Dendrocalamus_sinicus_Dendrocalamus_sinicus_Dsi01C_7923210_7923851_Dsi01Cg05600.1_1_CDS_4147702915_28197:0.0322796)n4:0.00597236,(Dendrocalamus_sinicus_Dendrocalamus_sinicus_Dsi01A_62226155_62226796_Dsi01Ag27330.1_1_CDS_4147692940_41674:0.0615048,(Ampelocalamus_luodianensis_Alu01Dg30600.2:0.0102558,Ampelocalamus_luodianensis_Alu01Dg30610.1:0.0238355)n6:0.0409665)n5:0.00455184)n3:0.0154696)n2:0.0162209,((Oryza_sativa_LOC_Os01g72360:0.133142,Zizania_latifolia_GWHTBFHI006625:0.119342)n8:0.0725425,(((Hordeum_spontaneum_WB01_007601_0018044:6e-09,Hordeum_vulgareMorex_HORVU.MOREX.r3.3HG0321580:0.00203116)n11:0.218219,(Brachypodium_distachyon_BRADI_2g60980v3:0.0566527,Brachypodium_distachyon_BRADI_2g61030v3:0.064605)n12:0.136957)n10:0.0884005,((Stipagrostis_hirtigluma_H_Shi_ptg000050l_003011.1:0.100947,(Aristida_adscensionis_H_Aadptg000053l000144.1:0.166818,((Sorghum_bicolor_SORBI_3003G428700:0.159092,Zea_mays_Zm00001eb140690:0.154255)n17:0.141165,(((Setaria_viridis_SEVIR_5G462300v2:0.0546789,Urochloa_fusta_Urofu.5G014900:0.0628481)n20:0.0149475,(Dichantelium_oligosantes_H_DolKV768105.1000007.1:0.0843742,((ASEM_AUS1_H_AUS1CM014274.1005575.1:0.0146615,ASEM_RSA5_H_RSA5chrom5003716.1:0.00940445)n23:0.103228,(Echinocloa_haploclada_eh_chr2.4772:0.0102484,Echinocloa_haploclada_eh_chr2.4776:0.00809111)n24:0.0770892)n22:0.0345144)n21:0.0233214)n19:0.0159899,((((Panicum_virgatum_Pavir.5KG765500:0.0986283,(Panicum_virgatum_Pavir.2KG301200:0.061644,Panicum_virgatum_Pavir.9KG187600:0.0598349)n29:0.170779)n28:0.00875579,Panicum_virgatum_Pavir.5NG632800:0.0555829)n27:0.0175502,Panicum_hallii_Pahal.5G016700:0.0336969)n26:0.0697859,(Digitaria_radicosa_Dra05G0232700:0.113114,(Digitaria_exilis_H_Dex5A-002236.1:0.0327066,Digitaria_exilis_H_Dex5B-002240.1:0.0270422)n31:0.134616)n30:0.0494759)n25:0.0282)n18:0.0351479)n16:0.0465479)n15:0.0142543)n14:0.0177863,((Eragrostis_curvula_EJB05_18773:0.089969,(Eleusine_coracana_ELECO.r07.1AG0046840:0.0274702,Eleusine_coracana_ELECO.r07.1BG0096710:0.0176794)n34:0.129805)n33:0.0696724,(Chasmanthium_laxum_Chala.01G345800:0.0560133,(Phragmites_australis_Phragmites_australis_PaChr1_53865031_53865666_evm.model.PaChr1.2886_1_CDS_4362367333_32824:0.077548,Phragmites_australis_Phragmites_australis_PaChr2_49046195_49046824_evm.model.PaChr2.2846_1_CDS_4362420827_17885:0.0836448)n36:0.00929386)n35:0.028749)n32:0.0175372)n13:0.0241849)n9:0.0315008)n7:0.0369673)n1:0.159271)n0;
```
