## Supplementary Dataset S1 for "Gene turnover and contingency facilitated the repeated evolution of C_4_ photosynthesis in grasses": OG0014092_tree.txt

```
((Carex_scoparia_H_Carex_Csco_scaffold_18_000358.1:0.285411,(Ananas_comosus_H_Ananas_contig18_000861.1:0.0156839,Tillandsia_fasciculata_H_Tillandsia_CM054946.1_000462.1:0.0303952)n2:0.139187)n1:0.0608682,(Streptochaeta_angustifolia_strangu_003313:0.0806485,((Pharus_latifolius_Phala.03G372400:5e-09,Pharus_latifolius_Phala.03G372400.2:0.00745905)n5:0.0796104,(((Oryza_sativa_LOC_Os01g73680:0.047334,Zizania_latifolia_GWHTBFHI006695:0.0496457)n8:0.045996,((Ampelocalamus_luodianensis_Alu01Cg07760.1:0.0234755,(Olyra_latifolia_Ola004893:0.0618134,Dendrocalamus_sinicus_Dendrocalamus_sinicus_Dsi01B_61252750_61256490_Dsi01Bg25930.1_1_CDS_4147701112_36634:0.0264251)n11:0.00563443)n10:0.0138532,(Brachypodium_distachyon_BRADI_2g61860v3:0.0562347,(Hordeum_vulgareMorex_HORVU.MOREX.r3.3HG0326690:0,(Hordeum_spontaneum_WB01_006089_0304812:0.0204017,Hordeum_spontaneum_WB01_019620_0005357:0)n14:0)n13:0.00452266)n12:0.0281402)n9:0.00934058)n7:0.0259965,((Eragrostis_curvula_EJB05_18970:0.0428791,(Eleusine_coracana_ELECO.r07.1AG0047970:0.0103288,Eleusine_coracana_ELECO.r07.1BG0097810:0.012677)n17:0.0412658)n16:0.0363846,(Phragmites_australis_Phragmites_australis_PaChr1_54476615_54480224_evm.model.PaChr1.2949_1_CDS_4362367473_6751:0.0576819,((Aristida_adscensionis_H_Aadptg000053l000670.1:0.0614697,Stipagrostis_hirtigluma_H_Shi_ptg000050l_003080.1:0.0437766)n20:0.0198477,(Chasmanthium_laxum_Chala.01G355300:0.0426714,((Sorghum_bicolor_SORBI_3003G441200:0.014815,Zea_mays_Zm00001eb140040:0.0313015)n23:0.0420316,((Echinocloa_haploclada_eh_chr2.4890:0.0244167,(Dichantelium_oligosantes_H_DolKV782109.1000021.1:0.0498925,(ASEM_AUS1_H_AUS1CM014274.1005510.1:0.008407,ASEM_RSA5_H_RSA5chrom5003788.1:0.00175652)n27:0.0299585)n26:0.00376532)n25:0.00326195,((Urochloa_fusta_Urofu.5G003800:0.035739,(Cenchrus_americanus_H_CamLKME02002314.1000040.1:0.0359517,Setaria_viridis_SEVIR_5G472100v2:0.00925545)n30:0.0113609)n29:0.00429385,((Digitaria_radicosa_Dra05G0241300:0.0262326,(Digitaria_exilis_H_Dex5A-002297.1:0.00184182,Digitaria_exilis_H_Dex5B-002296.1:0.00498312)n33:0.022626)n32:0.0251751,(Panicum_hallii_Pahal.5G006700:0.014458,((Panicum_virgatum_Pavir.5KG782200:0.0941945,Panicum_virgatum_Pavir.5KG776400:0.00163707)n36:0.0172921,Panicum_virgatum_Pavir.5NG644800:0.0180456)n35:0.00748036)n34:0.0237561)n31:0.00593034)n28:0.00313554)n24:0.0159738)n22:0.0140676)n21:0.022119)n19:0.0075558)n18:0.00837834)n15:0.0441796)n6:0.0244039)n4:0.0244918)n3:0.0608682)n0;
```
