## Supplementary Dataset S1 for "Gene turnover and contingency facilitated the repeated evolution of C_4_ photosynthesis in grasses": OG0014093_tree.txt

```
((Carex_scoparia_H_Carex_Csco_scaffold_13_000414.1:0.818525,Ananas_comosus_H_Ananas_contig15_000498.1:0.610295)n1:0.0784899,((Eleusine_coracana_ELECO.r07.1AG0042130:0.0442571,Eleusine_coracana_ELECO.r07.1BG0091950:0.0456275)n3:0.147973,((Aristida_adscensionis_H_Aadptg000053l000065.1:0.105066,Stipagrostis_hirtigluma_H_Shi_ptg000050l_000051.1:0.0673039)n5:0.0404905,((((Oryza_sativa_LOC_Os01g73370:0.132022,((Olyra_latifolia_Ola004912:0.0792938,(Ampelocalamus_luodianensis_Alu01Cg07970.1:0.0239502,Dendrocalamus_sinicus_Dendrocalamus_sinicus_Dsi01C_8614660_8617032_Dsi01Cg06100.1_-1_CDS_4147703065_55782:0.0281336)n12:0.0343254)n11:0.014558,(Pharus_latifolius_Phala.03G370100:0.152084,((Dendrocalamus_sinicus_Dendrocalamus_sinicus_Dsi06A_12906121_12908502_Dsi06Ag06520.1_-1_CDS_4147776397_2555:0.0545141,Dendrocalamus_sinicus_Dendrocalamus_sinicus_Dsi06B_23810739_23813135_Dsi06Bg08560.1_1_CDS_4147781395_30144:0.0596473)n15:0.152841,(Streptochaeta_angustifolia_strangu_012464:0.0760023,(Streptochaeta_angustifolia_strangu_014502:0.156832,Streptochaeta_angustifolia_strangu_014500:0.0728409)n17:0.0628892)n16:0.0786206)n14:0.0336437)n13:0.0321298)n10:0.00356998)n9:0.0260387,(Hordeum_spontaneum_WB01_001074_0070409:0.00223788,Hordeum_vulgareMorex_HORVU.MOREX.r3.3HG0282160:0.00154421)n18:0.141423)n8:0.0244214,(Olyra_latifolia_Ola022379:0.265822,Oryza_sativa_LOC_Os01g73390:0.13065)n19:0.0145167)n7:0.0390824,((Phragmites_australis_Phragmites_australis_PaChr2_49490476_49492842_evm.model.PaChr2.2903_1_CDS_4362420955_29217:0.0494257,Phragmites_australis_Phragmites_australis_PaChr1_54380169_54381762_evm.model.PaChr1.2934_1_CDS_4362367441_35775:0.100354)n21:0.0200517,(Chasmanthium_laxum_Chala.01G353000:0.0670579,((Zea_mays_Zm00001eb140230:0.07788,Sorghum_bicolor_SORBI_3003G438600:0.0626333)n24:0.087679,((ASEM_AUS1_H_AUS1CM014274.1000079.1:0.00940821,((((Digitaria_exilis_H_Dex5A-002318.1:0.189481,Digitaria_radicosa_Dra05G0205000:0.0777487)n30:0.058244,((Urochloa_fusta_Urofu.3G161500:0.0701949,Setaria_viridis_SEVIR_9G040300v2:0.0548967)n32:0.0165419,(Panicum_hallii_Pahal.5G008600:0.034057,(ASEM_RSA5_H_RSA5chrom2004204.1:0.429127,(Panicum_virgatum_Pavir.5KG774900:0.0956257,(Panicum_virgatum_Pavir.1NG422300:0.0815855,Panicum_virgatum_Pavir.1NG422400:0.0387311)n36:0.120671)n35:0.0134079)n34:0.0656333)n33:0.042453)n31:0.010825)n29:0.0101666,Dichantelium_oligosantes_H_DolKV777161.1000001.1:0.0837717)n28:0.00137321,ASEM_RSA5_H_RSA5chrom5001982.1:0.00773333)n27:0.000859259)n26:0.0415443,Cenchrus_americanus_H_CamCM007987.2002414.1:0.196842)n25:0.0156373)n23:0.0648545)n22:0.0221435)n20:0.0204524)n6:0.0166412)n4:0.0682472)n2:0.0784899)n0;
```
