## Supplementary Dataset S1 for "Gene turnover and contingency facilitated the repeated evolution of C_4_ photosynthesis in grasses": OG0014094_tree.txt

```
((Streptochaeta_angustifolia_strangu_041636:0.159094,Pharus_latifolius_Phala.03G366000:0.128481)n1:0.0442979,(((Zizania_latifolia_GWHTBFHI013486:0.0665043,(Leersia_perrieri_LPERR01G38920:0.0994783,Oryza_sativa_LOC_Os01g72834:0.0440766)n5:0.0168396)n4:0.0681147,(Olyra_latifolia_Ola038760:0.0855547,((Dendrocalamus_sinicus_Dendrocalamus_sinicus_Dsi01A_62861042_62866128_Dsi01Ag27780.1_-1_CDS_4147693075_3969:0.00883132,Dendrocalamus_sinicus_Dendrocalamus_sinicus_Dsi01A_62629847_62634822_Dsi01Ag27590.1_-1_CDS_4147693018_28727:0.00744108)n8:0.0377044,((Ampelocalamus_luodianensis_Alu01Cg08400.2:0.0221166,Dendrocalamus_sinicus_Dendrocalamus_sinicus_Dsi01C_8262208_8268228_Dsi01Cg05840.1_1_CDS_4147702987_11880:0.0285171)n10:0.00689001,(Dendrocalamus_sinicus_Dendrocalamus_sinicus_Dsi01B_60838776_60847280_Dsi01Bg25550.1_1_CDS_4147700998_29316:0.0688191,Ampelocalamus_luodianensis_Alu01Dg30870.2:0.0558882)n11:0.0062098)n9:0.00804234)n7:0.0101906)n6:0.0296871)n3:0.0343684,((Aristida_adscensionis_H_Aadptg000053l000629.1:0.105258,Stipagrostis_hirtigluma_H_Shi_ptg000050l_003036.1:0.0478494)n13:0.0293645,(((Eragrostis_curvula_EJB05_18843:0.00122621,Eragrostis_curvula_EJB05_18902:0.0027286)n16:0.0737151,(Eleusine_coracana_ELECO.r07.1AG0047250:0.0310376,Eleusine_coracana_ELECO.r07.1BG0097120:0.0279336)n17:0.0700723)n15:0.0418456,((Phragmites_australis_Phragmites_australis_PaChr2_49330246_49334283_evm.model.PaChr2.2876_1_CDS_4362420893_3144:0.077651,Phragmites_australis_Phragmites_australis_PaChr1_54124224_54128091_evm.model.PaChr1.2905_1_CDS_4362367377_8860:0.0564312)n19:0.00987889,(Chasmanthium_laxum_Chala.01G349400:0.059731,((Sorghum_bicolor_SORBI_3003G432900:0.0580151,Zea_mays_Zm00001eb140470:0.136234)n22:0.0598302,(Dichantelium_oligosantes_H_DolKV771787.1000007.1:0.0566274,((Echinocloa_haploclada_eh_chr2.4824:0.058943,((Urochloa_fusta_Urofu.5G009900:0.0433822,((Panicum_hallii_Pahal.5G012800:0.0170145,(Panicum_virgatum_Pavir.5NG638000:0.02176,Panicum_virgatum_Pavir.5KG770200:0.0237618)n30:0.0165636)n29:0.025306,(Cenchrus_americanus_H_CamCM007987.2004436.1:0.0479563,Setaria_viridis_SEVIR_5G466200v2:0.0297211)n31:0.0204564)n28:0.00330959)n27:0.00358672,(ASEM_RSA5_H_RSA5chrom5003745.1:0.01509,(ASEM_AUS1_H_AUS1CM014274.1005474.1:0.00892852,Cenchrus_americanus_H_CamCM007987.2002601.1:0.487847)n33:0.0249224)n32:0.0494841)n26:0.00549823)n25:0.0112946,((Digitaria_radicosa_Dra05G0235800:5e-09,Digitaria_radicosa_Dra05G0235800.2:0.00123913)n35:0.0490806,(Digitaria_exilis_H_Dex5A-002258.1:5e-09,Digitaria_exilis_H_Dex5B-002261.1:0.00248667)n36:0.0279524)n34:0.029324)n24:0.0100589)n23:0.0401267)n21:0.0179749)n20:0.0115107)n18:0.00660353)n14:0.0170746)n12:0.0576498)n2:0.0442979)n0;
```
