## Supplementary Dataset S1 for "Gene turnover and contingency facilitated the repeated evolution of C_4_ photosynthesis in grasses": OG0014095_tree.txt

```
((Pharus_latifolius_Phala.03G357500:0.511652,(Streptochaeta_angustifolia_strangu_021854:0.0314934,Streptochaeta_angustifolia_strangu_021855:0.0588522)n2:0.250554)n1:0.0637445,(((Olyra_latifolia_Ola038862:0.218223,((Ampelocalamus_luodianensis_Alu01Dg30190.1:0.0481334,Ampelocalamus_luodianensis_Alu01Cg09160.2:0.0239726)n7:0.00385516,(Dendrocalamus_sinicus_Dendrocalamus_sinicus_Dsi01A_61622001_61622829_Dsi01Ag27070.1_1_CDS_4147692862_54622:0.252446,(Dendrocalamus_sinicus_Dendrocalamus_sinicus_Dsi01C_7431799_7432419_Dsi01Cg05350.1_1_CDS_4147702840_42832:0.0367975,Dendrocalamus_sinicus_Dendrocalamus_sinicus_Dsi01B_59869646_59870236_Dsi01Bg25060.1_1_CDS_4147700851_3432:0.0594989)n9:0.00594989)n8:0.000661099)n6:0.0251766)n5:0.0485063,(Zizania_latifolia_GWHTBFHI013443:0.185345,(Oryza_sativa_LOC_Os01g71790:0.134399,Leersia_perrieri_LPERR01G38080:0.19084)n11:0.0673824)n10:0.0512453)n4:0.0438784,((Brachypodium_distachyon_BRADI_2g60620v3:0.214181,(Hordeum_spontaneum_WB01_001484_0054691:0.00565398,Hordeum_vulgareMorex_HORVU.MOREX.r3.3HG0319460:7e-09)n14:0.271512)n13:0.134688,(Setaria_viridis_SEVIR_2G333900v2:0.878619,((Chasmanthium_laxum_Chala.01G341400:0.113682,Phragmites_australis_Phragmites_australis_PaChr2_48592849_48593523_evm.model.PaChr2.2814_1_CDS_4362420757_30896:0.133)n17:0.0389398,((Aristida_adscensionis_H_Aadptg000053l000104.1:0.174303,Stipagrostis_hirtigluma_H_Shi_ptg000050l_002977.1:0.119901)n19:0.0352247,((Eleusine_coracana_ELECO.r07.1AG0046290:0.042467,Eleusine_coracana_ELECO.r07.1BG0096260:0.0261624)n21:0.259622,((Sorghum_bicolor_SORBI_3003G423200:0.0646716,Sorghum_bicolor_SORBI_3003G423100:0.0772429)n23:0.20876,(((Echinocloa_haploclada_eh_chr2.4710:0.140296,(Digitaria_radicosa_Dra05G0228400:0.0943166,(Digitaria_exilis_H_Dex5A-002197.1:0.285922,Digitaria_exilis_H_Dex5A-002198.1:0.126964)n28:0.0141071)n27:0.0470406)n26:0.0294872,(ASEM_RSA5_H_RSA5chrom5003691.1:0.030758,(ASEM_AUS1_H_AUS1CM014274.1005429.1:0.00809963,ASEM_AUS1_H_AUS1CM014278.1002441.1:0.0236585)n30:0.00262872)n29:0.00944278)n25:0.0159052,((Panicum_hallii_Pahal.5G022100:0.0502968,(Panicum_virgatum_Pavir.5NG626900:0.110074,Panicum_virgatum_Pavir.5KG760100:0.0478881)n33:0.0407617)n32:0.030578,((Urochloa_fusta_Urofu.5G021400:0.113769,Setaria_viridis_SEVIR_5G456300v2:0.0661358)n35:0.027174,(Dichantelium_oligosantes_H_DolKV776599.1000007.1:0.0894066,Cenchrus_americanus_H_CamCM007987.2004370.1:0.467586)n36:0.0341421)n34:0.00993736)n31:0.0253434)n24:0.0433856)n22:0.060783)n20:0.0434287)n18:0.0213108)n16:0.0589471)n15:0.00654968)n12:0.0299137)n3:0.0578789)n0;
```
