## Supplementary Dataset S1 for "Gene turnover and contingency facilitated the repeated evolution of C_4_ photosynthesis in grasses": OG0014096_tree.txt

```
((Streptochaeta_angustifolia_strangu_003537:0.151062,(Pharus_latifolius_Phala.03G351600:5e-09,Pharus_latifolius_Phala.03G351600.2:5e-09)n2:0.133209)n1:0.0299469,(((Ampelocalamus_luodianensis_Alu01Dg29760.2:0.0217498,Dendrocalamus_sinicus_Dendrocalamus_sinicus_Dsi01B_59289266_59292003_Dsi01Bg24700.1_1_CDS_4147700743_56337:0.0170978)n5:0.0100283,(((Leersia_perrieri_LPERR01G37550:0.0673833,Oryza_sativa_LOC_Os01g70920:0.0453716)n8:0.0341105,(Zizania_latifolia_GWHTBFHI006556:0.0396097,Zizania_latifolia_GWHTBFHI013403:0.0429672)n9:0.0163247)n7:0.047907,(Brachypodium_distachyon_BRADI_2g60057v3:0.0971402,(Hordeum_spontaneum_WB01_007500_0429733:6e-09,(Hordeum_vulgareMorex_HORVU.MOREX.r3.3HG0314170:0,Hordeum_vulgareMorex_HORVU.MOREX.r3.3HG0314170.2:0,Hordeum_vulgareMorex_HORVU.MOREX.r3.3HG0314170.3:0,Hordeum_vulgareMorex_HORVU.MOREX.r3.3HG0314170.4:0)n12:0.00232381)n11:0.0823885)n10:0.0324067)n6:0.0126546)n4:0.0171553,(((Phragmites_australis_Phragmites_australis_PaChr1_53040817_53044451_evm.model.PaChr1.2818_1_CDS_4362367183_12237:0.0328161,Phragmites_australis_Phragmites_australis_PaChr2_48260795_48264182_evm.model.PaChr2.2780_1_CDS_4362420681_41436:0.0428198)n15:0.0191942,(Aristida_adscensionis_H_Aadptg000101l000650.1:0.0707513,Stipagrostis_hirtigluma_H_Shi_ptg000050l_002958.1:0.030191)n16:0.0253686)n14:0.0385271,((Eleusine_coracana_ELECO.r07.1BG0095770:0.0385867,Eragrostis_curvula_EJB05_16526:0.0487365)n18:0.0492675,(Chasmanthium_laxum_Chala.01G336000:0.0432347,(Dichantelium_oligosantes_H_DolKV777173.1000002.1:0.0440428,((Sorghum_bicolor_SORBI_3003G417900:0.0378946,Zea_mays_Zm00001eb142010:0.0399045)n22:0.0774463,((ASEM_AUS1_H_AUS1CM014274.1005405.1:0.0391734,Echinocloa_haploclada_eh_chr2.4650:0.0351079)n24:0.00513712,(((Digitaria_exilis_H_Dex5A-002173.1:0.00767744,Digitaria_exilis_H_Dex5B-002189.1:0.00788986)n27:0.0295465,(Digitaria_radicosa_Dra05G0223000:0.00921077,Digitaria_radicosa_Dra05G0223300:0.029506)n28:0.0113384)n26:0.0274783,((Panicum_hallii_Pahal.5G027700:0.0112153,(Panicum_virgatum_Pavir.5NG619700:0.0188344,Panicum_virgatum_Pavir.5KG753800:0.0127889)n31:0.0130014)n30:0.0314496,(Urochloa_fusta_Urofu.5G028000:0.0372703,(Setaria_viridis_SEVIR_5G450400v2:0.00336438,(Cenchrus_americanus_H_CamCM007987.2004350.1:0.0305953,Cenchrus_americanus_H_CamCM007987.2002933.1:0.109542)n34:0.0118121)n33:0.020027)n32:0.00711029)n29:0.009392)n25:0.00395277)n23:0.00337076)n21:0.00565429)n20:0.0402139)n19:0.0158509)n17:0.0320144)n13:0.0326072)n3:0.0299469)n0;
```
