## Supplementary Dataset S1 for "Gene turnover and contingency facilitated the repeated evolution of C_4_ photosynthesis in grasses": OG0014097_tree.txt

```
(((Pharus_latifolius_Phala.03G349700:0,Pharus_latifolius_Phala.03G349700.2:0)n2:0.109256,Streptochaeta_angustifolia_strangu_003510:0.0583863)n1:0.0137527,((Olyra_latifolia_Ola011534:0.0477782,((Ampelocalamus_luodianensis_Alu01Cg09800.2:0.0258722,Dendrocalamus_sinicus_Dendrocalamus_sinicus_Dsi01B_59133520_59133855_Dsi01Bg24590.1_-1_CDS_4147700710_37758:0.014404)n6:0.00813122,(Dendrocalamus_sinicus_Dendrocalamus_sinicus_Dsi01A_60673511_60673852_Dsi01Ag26450.1_-1_CDS_4147692676_6782:0.00741746,Ampelocalamus_luodianensis_Alu01Dg29630.1:0.0272842)n7:0.00303158)n5:0.0212621)n4:0.0198631,(((Hordeum_spontaneum_WB01_006487_0269035:0,Hordeum_vulgareMorex_HORVU.MOREX.r3.3HG0313560:0)n10:0.0861131,(Zizania_latifolia_GWHTBFHI006546:0.0694989,(Leersia_perrieri_LPERR01G37430:0.100434,Oryza_sativa_LOC_Os01g70730:0.0860028)n12:0.0151235)n11:0.0244931)n9:0.0317394,((Brachypodium_distachyon_BRADI_2g59830v3:0.0956463,Brachypodium_distachyon_BRADI_2g59820v3:0.107733)n14:0.0569267,(((Phragmites_australis_Phragmites_australis_PaChr2_48132931_48133263_evm.model.PaChr2.2768_1_CDS_4362420653_29639:0.0309713,Phragmites_australis_Phragmites_australis_PaChr1_52907686_52908018_evm.model.PaChr1.2806_1_CDS_4362367157_1284:0.0239093)n17:0.00148293,(Chasmanthium_laxum_Chala.01G334300:0.0111721,(Eleusine_coracana_ELECO.r07.1AG0045500:0.0106208,Eleusine_coracana_ELECO.r07.1BG0095630:0.0179595)n19:0.0659748)n18:0.0107748)n16:0.0157108,((Aristida_adscensionis_H_Aadptg000101l000105.1:0.0459255,((Echinocloa_haploclada_eh_chr2.4634:0.0321391,(Sorghum_bicolor_SORBI_3003G416100:0.0180919,Zea_mays_Zm00001eb142230:0.0233336)n24:0.0273048)n23:0.00539811,(((Panicum_virgatum_Pavir.5NG617200:5e-09,Panicum_virgatum_Pavir.5KG751900:0.0148527)n27:0.0108242,(Panicum_hallii_Pahal.5G029400:0.0186054,Dichantelium_oligosantes_H_DolKV776651.1000001.1:0.0319105)n28:0.00432972)n26:0.00800496,(Urochloa_fusta_Urofu.5G029800:0.0440192,((ASEM_AUS1_H_AUS1CM014274.1005397.1:0.00695766,ASEM_RSA5_H_RSA5chrom5003663.1:0.00710587)n31:0.028243,(Digitaria_radicosa_Dra05G0221200:0.0303492,((Cenchrus_americanus_H_CamCM007987.2004343.1:0.0205123,Setaria_viridis_SEVIR_5G448500v2:0.0259757)n34:0.0218924,(Digitaria_exilis_H_Dex5A-002416.1:0.00893603,Digitaria_exilis_H_Dex5B-002449.1:0.0414977)n35:0.0429186)n33:0.00383641)n32:0.0126455)n30:0.00730625)n29:0.00746769)n25:0.00944743)n22:0.010416)n21:0.00592791,(Stipagrostis_hirtigluma_H_Shi_ptg000092l_000177.1:0.194064,Stipagrostis_hirtigluma_H_Shi_ptg000050l_000160.1:0.0196905)n36:0.00218783)n20:0.00987863)n15:0.0169978)n13:0.0160834)n8:0.0251931)n3:0.0137527)n0;
```
