## Supplementary Dataset S1 for "Gene turnover and contingency facilitated the repeated evolution of C_4_ photosynthesis in grasses": OG0014098_tree.txt

```
((Streptochaeta_angustifolia_strangu_036796:0.120418,Pharus_latifolius_Phala.03G348900:0.0968004)n1:0.0322856,(((Olyra_latifolia_Ola011549:0.143818,(Ampelocalamus_luodianensis_Alu01Cg09900.1:0.0267318,(Dendrocalamus_sinicus_Dendrocalamus_sinicus_Dsi01A_60580680_60582699_Dsi01Ag26360.1_-1_CDS_4147692649_48429:0.0290126,Dendrocalamus_sinicus_Dendrocalamus_sinicus_Dsi01C_6811729_6812958_Dsi01Cg04870.1_-1_CDS_4147702696_18631:0.0212212)n6:0.00235791)n5:0.0131385)n4:0.0030954,(Ampelocalamus_luodianensis_Alu01Dg29570.1:0.0344009,Dendrocalamus_sinicus_Dendrocalamus_sinicus_Dsi01B_59059291_59060516_Dsi01Bg24550.1_-1_CDS_4147700698_31003:0.041603)n7:0.00462256)n3:0.0166404,((Zizania_latifolia_GWHTBFHI013386:0.107704,(Leersia_perrieri_LPERR01G37340:0.135742,Oryza_sativa_LOC_Os01g70560:0.0583107)n10:0.048169)n9:0.0385829,((Brachypodium_distachyon_BRADI_2g59700v3:0.0670917,Hordeum_vulgareMorex_HORVU.MOREX.r3.3HG0313070:0.134245)n12:0.0819345,(Aristida_adscensionis_H_Aadptg000101l000116.1:0.0864436,(((Stipagrostis_hirtigluma_H_Shi_ptg000050l_000170.1:0.0618543,(Eragrostis_curvula_EJB05_16486:0.043778,(Eleusine_coracana_ELECO.r07.1AG0045630:0.0192275,Eleusine_coracana_ELECO.r07.1BG0095500:0.0265494)n18:0.0467913)n17:0.0360514)n16:0.00969982,(Chasmanthium_laxum_Chala.01G333200:0.0431071,(Phragmites_australis_Phragmites_australis_PaChr1_52839816_52841315_evm.model.PaChr1.2795_1_CDS_4362367131_32823:0.0615014,Phragmites_australis_Phragmites_australis_PaChr2_48069066_48070282_evm.model.PaChr2.2761_1_CDS_4362420639_23759:0.0476208)n20:0.0052912)n19:0.0112271)n15:0.0158981,((Sorghum_bicolor_SORBI_3003G414400:0.0447985,Zea_mays_Zm00001eb363590:0.047654)n22:0.0488332,(((Panicum_hallii_Pahal.5G030500:0.0134512,(Panicum_virgatum_Pavir.5NG616100:0.0293509,Panicum_virgatum_Pavir.5KG750500:0.0144)n26:0.00974453)n25:0.011081,(Cenchrus_americanus_H_CamCM007987.2000165.1:0.0466376,Setaria_viridis_SEVIR_5G446800v2:0.022464)n27:0.0120234)n24:0.00671966,(Dichantelium_oligosantes_H_DolKV775998.1000003.1:0.0395664,((ASEM_AUS1_H_AUS1CM014274.1000182.1:0.00932399,ASEM_RSA5_H_RSA5chrom5002089.1:0.0190654)n30:0.039907,(Urochloa_fusta_Urofu.5G031400:0.0348699,(Echinocloa_haploclada_eh_chr2.4622:0.045409,((Digitaria_radicosa_Dra05G0220000.2:5e-09,(Digitaria_radicosa_Dra05G0220000.3:5e-09,Digitaria_radicosa_Dra05G0220000:5e-09)n35:5e-09)n34:0.0580179,(Digitaria_exilis_H_Dex5A-002426.1:0.0181612,Digitaria_exilis_H_Dex5B-002461.1:0.0307926)n36:0.0344909)n33:0.0180627)n32:0.00557662)n31:0.00512676)n29:0.00330217)n28:0.00220976)n23:0.0161786)n21:0.0260052)n14:0.0242309)n13:0.0551645)n11:0.0269614)n8:0.0256025)n2:0.0322856)n0;
```
