## Supplementary Dataset S1 for "Gene turnover and contingency facilitated the repeated evolution of C_4_ photosynthesis in grasses": OG0014099_tree.txt

```
((Pharus_latifolius_Phala.03G343400:0.0956835,Streptochaeta_angustifolia_strangu_023678:0.114148)n1:0.0261044,(((Brachypodium_distachyon_BRADI_2g59267v3:0.0999125,(Hordeum_spontaneum_WB01_002368_0186656:0.00135437,Hordeum_vulgareMorex_HORVU.MOREX.r3.3HG0311510:0.00174256)n5:0.141377)n4:0.0574188,(Ampelocalamus_luodianensis_Alu09Cg20160.1:0.807513,((Leersia_perrieri_LPERR01G36880:0.0703351,Oryza_sativa_LOC_Os01g70020:0.0528381)n8:0.0712125,((Ampelocalamus_luodianensis_Alu01Dg29170.1:0.0368718,(Dendrocalamus_sinicus_Dendrocalamus_sinicus_Dsi01A_60127761_60132459_Dsi01Ag26010.1_1_CDS_4147692544_46176:0.0246905,Olyra_latifolia_Ola011605:0.0809713)n11:0.00625187)n10:0.00546778,(Dendrocalamus_sinicus_Dendrocalamus_sinicus_Dsi01B_58593302_58599546_Dsi01Bg24210.1_1_CDS_4147700596_30440:0.0388813,(Dendrocalamus_sinicus_Dendrocalamus_sinicus_Dsi01C_6359834_6364498_Dsi01Cg04520.1_1_CDS_4147702591_16380:0.0446685,Ampelocalamus_luodianensis_Alu01Cg10300.1:0.021088)n13:0.00927264)n12:0.00103029)n9:0.0171734)n7:0.0093921)n6:0.00104357)n3:0.0110083,((Stipagrostis_hirtigluma_H_Shi_ptg000050l_002934.1:0.0814524,Aristida_adscensionis_H_Aadptg000101l000625.1:0.09794)n15:0.0366121,((Chasmanthium_laxum_Chala.01G328600:0.0467069,((((Panicum_hallii_Pahal.5G036100:0.0256253,(Panicum_virgatum_Pavir.5KG743300:0.0397834,Panicum_virgatum_Pavir.5NG265000:0.0206982)n22:0.00868055)n21:0.0412537,(Echinocloa_haploclada_eh_chr2.4571:0.0528459,(ASEM_AUS1_H_AUS1CM014274.1005363.1:0.0110715,(ASEM_RSA5_H_RSA5chrom5003638.1:5e-09,ASEM_RSA5_H_RSA5scaff592000002.1:5e-09)n25:0.00814662)n24:0.0384238)n23:0.0113416)n20:0.00217776,(Urochloa_fusta_Urofu.5G036200:0.0443953,(Dichantelium_oligosantes_H_DolKV775542.1000001.1:0.045515,((Cenchrus_americanus_H_CamCM007987.2004292.1:0.0329801,Setaria_viridis_SEVIR_5G440700v2:0.0138464)n29:0.0233647,(Digitaria_radicosa_Dra05G0215200:0.0349015,(Digitaria_exilis_H_Dex5A-002130.1:0.00471657,Digitaria_exilis_H_Dex5B-002155.1:0.00570597)n31:0.0483033)n30:0.016127)n28:0.00698792)n27:0.00109211)n26:0.00363933)n19:0.0271615,(Sorghum_bicolor_SORBI_3003G408800:0.027073,(Zea_mays_Zm00001eb364070:0.0401994,Zea_mays_Zm00001eb142940:0.0505454)n33:0.00561616)n32:0.00696551)n18:0.0205031)n17:0.0225983,((Eleusine_coracana_ELECO.r07.1AG0044920:0.0109279,Eleusine_coracana_ELECO.r07.1BG0094950:0.0136723)n35:0.0924331,(Phragmites_australis_Phragmites_australis_PaChr2_47718111_47723251_evm.model.PaChr2.2722_1_CDS_4362420553_30055:0.0637168,Phragmites_australis_Phragmites_australis_PaChr1_52451736_52457204_evm.model.PaChr1.2753_1_CDS_4362367039_36617:0.0361229)n36:0.00401366)n34:0.0110267)n16:0.0216979)n14:0.0314837)n2:0.0176129)n0;
```
