## Supplementary Dataset S1 for "Gene turnover and contingency facilitated the repeated evolution of C_4_ photosynthesis in grasses": OG0014100_tree.txt

```
(((Echinocloa_haploclada_eh_chr8.2349:0.267115,((Panicum_virgatum_Pavir.5NG279700:0.0869646,(ASEM_RSA5_H_RSA5chrom7003471.1:0.0511439,(Urochloa_fusta_Urofu.6G076700:0.012663,Urochloa_fusta_Urofu.3G369100:0.025379)n6:0.0544284)n5:0.00991535)n4:0.0205649,Panicum_hallii_Pahal.3G334900:0.0639558)n3:0.00353395)n2:0.00901934,(Panicum_hallii_Pahal.4G048500:0.0761196,((((Urochloa_fusta_Urofu.1G413200:0.0141853,Urochloa_fusta_Urofu.5G334800:0.0173794)n11:0.00380174,Urochloa_fusta_Urofu.4G166400:0.0262241)n10:0.05149,Cenchrus_americanus_H_CamCM007988.2001826.1:0.0801815)n9:0.044143,Panicum_virgatum_Pavir.8NG166500:0.166862)n8:0.0261321)n7:0.00290356)n1:0.0209004,((((Hordeum_spontaneum_WB01_003629_0320301:0.0358077,Hordeum_spontaneum_WB01_003654_0318228:0.0317987)n15:0.0788014,(Stipagrostis_hirtigluma_H_Shi_ptg000002l_000354.1:0.777938,ASEM_AUS1_H_AUS1CM014274.1005351.1:0.509953)n16:0.202863)n14:0.0500298,(Hordeum_vulgareMorex_HORVU.MOREX.r3.7HG0741630:0.00521015,(Hordeum_spontaneum_WB01_005416_0097785:0.131761,((Hordeum_spontaneum_WB01_001590_0295607:0.0385708,(Hordeum_spontaneum_WB01_001088_0049557:0.0610149,Hordeum_spontaneum_WB01_008504_0038255:0.0421939)n21:0.0198553)n20:0.152029,((Hordeum_spontaneum_WB01_000015_0405498:0.0172153,(Hordeum_spontaneum_WB01_001348_0197919:0.0082097,Hordeum_spontaneum_WB01_006954_0347184:0.0126393)n24:0.0121928)n23:0.0681972,((((Hordeum_spontaneum_WB01_000821_2396921:0.0256527,Hordeum_spontaneum_WB01_007709_0038632:0.0309473)n28:0.00522112,(Hordeum_spontaneum_WB01_006410_0045464:0.0268634,Hordeum_spontaneum_WB01_006926_0083796:0.0352663)n29:0.00714985)n27:0.08222,((Hordeum_spontaneum_WB01_002578_0018349:0.0414655,(Hordeum_spontaneum_WB01_000964_2167495:0.0115479,Hordeum_spontaneum_WB01_000813_1209349:0.0890282)n32:0.00536075)n31:0.00224794,Hordeum_spontaneum_WB01_004645_0385790:0.0228045)n30:0.0640579)n26:0.0397002,Hordeum_spontaneum_WB01_007590_0058728:0.00285503)n25:0.000285503)n22:2.85503e-05)n19:2.85503e-06)n18:3.17226e-07)n17:0.0765271)n13:0.0087028,((Hordeum_spontaneum_WB01_000253_0158434:0.096378,(Chasmanthium_laxum_Chala.04G173800:0.0384391,Chasmanthium_laxum_Chala.04G194000:0.0279944)n35:0.0184627)n34:0.0514854,(Chasmanthium_laxum_Chala.09G134200:0.0692853,Hordeum_spontaneum_WB01_000203_0312435:0.912494)n36:0.0208107)n33:0.0149891)n12:0.00166545)n0;
```
