## Supplementary Dataset S1 for "Gene turnover and contingency facilitated the repeated evolution of C_4_ photosynthesis in grasses": OG0014101_tree.txt

```
((Streptochaeta_angustifolia_strangu_033171:0.0928549,(Pharus_latifolius_Phala.03G340500:0.00664094,Pharus_latifolius_Phala.03G340500.2:0.0559817)n2:0.115509)n1:0.0435858,(((Aristida_adscensionis_H_Aadptg000101l000152.1:0.0725463,Stipagrostis_hirtigluma_H_Shi_ptg000050l_000210.1:0.0446251)n5:0.0200779,((Phragmites_australis_Phragmites_australis_PaChr2_47385002_47386822_evm.model.PaChr2.2701_1_CDS_4362420507_10723:0.0604764,Phragmites_australis_Phragmites_australis_PaChr1_52086387_52088185_evm.model.PaChr1.2734_1_CDS_4362366997_18972:0.0389024)n7:0.00500061,(Chasmanthium_laxum_Chala.01G325900:0.0414514,(((Eleusine_coracana_ELECO.r07.1AG0044710:0.0162751,Eleusine_coracana_ELECO.r07.1BG0094710:0.0275222)n11:0.0797961,(Eragrostis_curvula_EJB05_17913:0.00814766,Eragrostis_curvula_EJB05_17903:0.00502219)n12:0.0625909)n10:0.0234848,((Sorghum_bicolor_SORBI_3003G405800:0.0228679,Zea_mays_Zm00001eb364400:0.039378)n14:0.0311733,((Urochloa_fusta_Urofu.5G039400:0.0307709,(Cenchrus_americanus_H_CamCM007987.2000213.1:0.0208862,Setaria_viridis_SEVIR_5G437300v2:0.0153174)n17:0.00915622)n16:0.00537836,((Panicum_hallii_Pahal.5G039600:0.0124594,(Panicum_virgatum_Pavir.5KG734700:0.0139222,Panicum_virgatum_Pavir.J486000:0.0121817)n20:0.00179476)n19:0.0139848,(ASEM_AUS1_H_AUS1CM014274.1000218.1:0.0294188,(Dichantelium_oligosantes_H_DolKV769360.1000018.1:0.0184084,((Digitaria_radicosa_Dra05G0212800:0.0297218,(Digitaria_exilis_H_Dex5A-002469.1:0.0136023,Digitaria_exilis_H_Dex5B-002496.1:0.0212088)n25:0.018607)n24:0.0135157,Echinocloa_haploclada_eh_chr2.4538:0.0415835)n23:0.00820596)n22:0.00143769)n21:0.00502444)n18:0.00406817)n15:0.0193803)n13:0.0222602)n9:0.00635453)n8:0.00587137)n6:0.0135018)n4:0.0350933,((Olyra_latifolia_Ola011632:0.0404072,((Brachypodium_distachyon_BRADI_2g59070v3:0.0926792,(Hordeum_spontaneum_WB01_000242_0351904:0.000680263,Hordeum_vulgareMorex_HORVU.MOREX.r3.3HG0310670:0.000337342)n30:0.0791088)n29:0.0623347,((Zizania_latifolia_GWHTBFHI006481:0.0308278,Zizania_latifolia_GWHTBFHI013331:0.0756035)n32:0.0326658,(Leersia_perrieri_LPERR01G36620:0.197736,Oryza_sativa_LOC_Os01g69240:0.0456113)n33:0.0399189)n31:0.0615671)n28:0.0320362)n27:0.0344869,((Ampelocalamus_luodianensis_Alu01Cg10540.2:0.0135986,Dendrocalamus_sinicus_Dendrocalamus_sinicus_Dsi01C_6058947_6060423_Dsi01Cg04330.1_-1_CDS_4147702534_41142:0.0185422)n35:0.00666358,(Dendrocalamus_sinicus_Dendrocalamus_sinicus_Dsi01A_59678523_59680004_Dsi01Ag25820.1_-1_CDS_4147692487_14096:0.0227154,Ampelocalamus_luodianensis_Alu01Dg28930.2:0.0186353)n36:0.00207059)n34:0.00581195)n26:0.000645773)n3:0.0435858)n0;
```
