## Supplementary Dataset S1 for "Gene turnover and contingency facilitated the repeated evolution of C_4_ photosynthesis in grasses": OG0014102_tree.txt

```
(Carex_scoparia_H_Carex_Csco_scaffold_26_000362.1:0.353287,(Streptochaeta_angustifolia_strangu_041702:0.117498,(Pharus_latifolius_Phala.03G339600:0.141019,((Zizania_latifolia_GWHTBFHI006472:0.0790299,(Oryza_sativa_LOC_Os01g69140:0.0571088,Leersia_perrieri_LPERR01G36550:0.174794)n5:0.0352143)n4:0.0897819,(((Brachypodium_distachyon_BRADI_2g58987v3:0.175945,(Hordeum_spontaneum_WB01_009423_0012203:0.00348173,Hordeum_vulgareMorex_HORVU.MOREX.r3.3HG0310460:0.00108413)n9:0.124478)n8:0.0869263,(Olyra_latifolia_Ola011642:0.0674589,(Dendrocalamus_sinicus_Dendrocalamus_sinicus_Dsi01B_58032332_58034769_Dsi01Bg23950.1_1_CDS_4147700518_43388:0.142858,(Ampelocalamus_luodianensis_Alu01Dg28830.2:0.0416342,Ampelocalamus_luodianensis_Alu01Cg10590.2:0.0245151)n12:0.0101912)n11:0.010595)n10:0.0117327)n7:0.0108978,((Phragmites_australis_Phragmites_australis_PaChr2_47276757_47278163_evm.model.PaChr2.2688_1_CDS_4362420475_39751:0.0448938,(Aristida_adscensionis_H_Aadptg000101l000603.1:0.0509336,Stipagrostis_hirtigluma_H_Shi_ptg000050l_002915.1:0.0382473)n15:0.0276561)n14:0.00830846,(((Eragrostis_curvula_EJB05_57492:5e-09,Eragrostis_curvula_EJB05_17934:0.00243692)n18:0.0517538,(Eleusine_coracana_ELECO.r07.1AG0044620:0.0264753,Eleusine_coracana_ELECO.r07.1BG0094620:0.0266341)n19:0.0591904)n17:0.0283444,(Chasmanthium_laxum_Chala.01G324700:0.0450088,((Sorghum_bicolor_SORBI_3003G404600:0.0270172,Zea_mays_Zm00001eb143230:0.0343024)n22:0.0516566,((ASEM_AUS1_H_AUS1CM014274.1005334.1:0.00957307,ASEM_RSA5_H_RSA5chrom5002138.1:0.0116389)n24:0.02383,(Dichantelium_oligosantes_H_DolKV769360.1000004.1:0.0421565,((Panicum_hallii_Pahal.5G040700:0.0152185,(Panicum_virgatum_Pavir.9NG490500:0.0636044,((Panicum_virgatum_Pavir.6KG121700:0,Panicum_virgatum_Pavir.J513500:0)n30:0.0177048,Panicum_virgatum_Pavir.4KG398300:0.016531)n29:0.00260567)n28:0.00683738)n27:0.0195094,((Urochloa_fusta_Urofu.5G040500:0.0455754,(Cenchrus_americanus_H_CamCM007987.2004266.1:0.0216503,Setaria_viridis_SEVIR_5G436100v2:0.026082)n33:0.0168702)n32:0.0113658,((Digitaria_radicosa_Dra05G0211800:0.0459124,(Digitaria_exilis_H_Dex5A-002104.1:0.0111353,Digitaria_exilis_H_Dex5B-002124.1:0.0142687)n36:0.0280816)n35:0.023676,Echinocloa_haploclada_eh_chr2.4533:0.0479024)n34:0.00858861)n31:0.00470002)n26:0.0080245)n25:0.012581)n23:0.0152104)n21:0.030024)n20:0.0114763)n16:0.00775099)n13:0.0614467)n6:0.0294431)n3:0.0851668)n2:0.0446998)n1:0.353287)n0;
```
