## Supplementary Dataset S1 for "Gene turnover and contingency facilitated the repeated evolution of C_4_ photosynthesis in grasses": OG0014103_tree.txt

```
((Ananas_comosus_H_Ananas_contig2_000401.1:0.015046,Tillandsia_fasciculata_H_Tillandsia_CM054942.1_000790.1:0.0276076)n1:0.136331,(Oryza_sativa_LOC_Os01g69110:0.0117298,((Zizania_latifolia_GWHTBFHI013325:0.049207,Zizania_latifolia_GWHTBFHI006469:0.040839)n4:0.015165,((((Dendrocalamus_sinicus_Dendrocalamus_sinicus_Dsi01C_5944619_5948483_Dsi01Cg04270.1_-1_CDS_4147702516_31009:0.17626,Olyra_latifolia_Ola011645:0.076044)n8:0.0298713,Ampelocalamus_luodianensis_Alu01Cg10620.1:0.149514)n7:0.0643669,(Streptochaeta_angustifolia_strangu_020156:0.0341005,(Pharus_latifolius_Phala.03G339200.3:0.10709,(Pharus_latifolius_Phala.03G339200:0.0131919,Pharus_latifolius_Phala.03G339200.2:0.00648753)n11:0.00622109)n10:0.0349955)n9:0.0276855)n6:0.0412472,((Eragrostis_curvula_EJB05_17927:0.0857473,(Brachypodium_distachyon_BRADI_2g58960v3:0.0324008,Hordeum_vulgareMorex_HORVU.MOREX.r3.3HG0310390:0.0729215)n14:0.0667705)n13:0.0305826,(Phragmites_australis_Phragmites_australis_PaChr1_52028560_52029343_evm.model.PaChr1.2728_1_CDS_4362366983_13079:0.0309857,(Aristida_adscensionis_H_Aadptg000101l000154.1:0.0613402,((Chasmanthium_laxum_Chala.01G324400:0.0722091,(Cenchrus_americanus_H_CamCM007987.2000216.1:0.200114,(Leersia_perrieri_LPERR01G36510:0.222902,Stipagrostis_hirtigluma_H_Shi_ptg000050l_000215.1:0.0392022)n20:0.0136646)n19:0.0439245)n18:0.00714892,(((ASEM_AUS1_H_AUS1CM014274.1000220.1:0.00743527,ASEM_RSA5_H_RSA5chrom5003614.1:0.00735851)n23:0.0297597,(Urochloa_fusta_Urofu.5G041000:0.0318739,(Echinocloa_haploclada_eh_chr2.4530:0.0181237,((Dichantelium_oligosantes_H_DolKV769360.1000021.1:0.0365119,Setaria_viridis_SEVIR_5G435800v2:0.0152757)n27:0.00351769,(Panicum_hallii_Pahal.5G041200:0.015143,((Panicum_virgatum_Pavir.5KG721600:0.0151195,(Panicum_virgatum_Pavir.6KG121400:5e-09,Panicum_virgatum_Pavir.J086500:5e-09)n31:0.0128625)n30:0.00850186,((Digitaria_radicosa_Dra05G0211500:5e-09,Digitaria_radicosa_Dra05G0211500.2:5e-09)n33:0.0244546,(Digitaria_exilis_H_Dex5B-002501.1:0.0500169,Digitaria_exilis_H_Dex5A-002471.1:0.0138196)n34:0.00153551)n32:0.0119477)n29:5e-09)n28:0.00709645)n26:5e-09)n25:0.00362568)n24:0.00434339)n22:0.0188979,(Sorghum_bicolor_SORBI_3003G404300:0.00763065,(Zea_mays_Zm00001eb364510:0.0411127,Zea_mays_Zm00001eb143260:0.067079)n36:0.00745322)n35:0.0113104)n21:0.0364979)n17:0.00989343)n16:6e-09)n15:0.0168813)n12:0.0333044)n5:0.0358071)n3:0.01688)n2:0.136331)n0;
```
