## Supplementary Dataset S1 for "Gene turnover and contingency facilitated the repeated evolution of C_4_ photosynthesis in grasses": OG0014104_tree.txt

```
((Streptochaeta_angustifolia_strangu_032607:0.17934,(Pharus_latifolius_Phala.03G338200:5e-09,(Pharus_latifolius_Phala.03G338200.2:0,Pharus_latifolius_Phala.03G338200.3:0)n3:5e-09)n2:0.196777)n1:0.0826132,(((Leersia_perrieri_LPERR01G36450:0.078588,Oryza_sativa_LOC_Os01g69040:0.0745136)n6:0.16514,((Olyra_latifolia_Ola030009:0.139,(Dendrocalamus_sinicus_Dendrocalamus_sinicus_Dsi01B_57920943_57925682_Dsi01Bg23910.4_1_CDS_4147700506_36632:0.0699637,((Ampelocalamus_luodianensis_Alu01Cg10690.1:0.0484081,(Dendrocalamus_sinicus_Dendrocalamus_sinicus_Dsi01C_5832506_5834697_Dsi01Cg04200.1_1_CDS_4147702495_19193:0.0282118,Dendrocalamus_sinicus_Dendrocalamus_sinicus_Dsi06B_4044036_4046006_Dsi06Bg03000.1_1_CDS_4147779727_877:0.268597)n12:0.0102025)n11:0.00974784,(Ampelocalamus_luodianensis_Alu01Dg28740.2:0.0500967,Dendrocalamus_sinicus_Dendrocalamus_sinicus_Dsi01A_59540735_59543923_Dsi01Ag25710.1_1_CDS_4147692454_52369:0.0607673)n13:0.00675192)n10:0.00896663)n9:0.0105872)n8:0.0241626,(Brachypodium_distachyon_BRADI_2g58870v3:0.13474,(Hordeum_spontaneum_WB01_007917_0157285:5e-09,Hordeum_vulgareMorex_HORVU.MOREX.r3.3HG0309940:0.00326931)n15:0.152081)n14:0.0652079)n7:0.0359429)n5:0.031419,((Phragmites_australis_Phragmites_australis_PaChr1_51926911_51931527_evm.model.PaChr1.2722_1_CDS_4362366971_8013:0.0495373,Phragmites_australis_Phragmites_australis_PaChr2_47179501_47182159_evm.model.PaChr2.2679_1_CDS_4362420455_31317:0.0931298)n17:0.0469307,(((Aristida_adscensionis_H_Aadptg000101l000598.1:0.118905,Stipagrostis_hirtigluma_H_Shi_ptg000050l_002910.1:0.189868)n20:0.0422326,(Eragrostis_curvula_EJB05_17948:0.143796,(Eleusine_coracana_ELECO.r07.1AG0044520:0.00501554,Eleusine_coracana_ELECO.r07.1BG0094530:0.0158296)n22:0.124676)n21:0.0794571)n19:0.028761,(Chasmanthium_laxum_Chala.01G323500:0.0737947,((Zea_mays_Zm00001eb143350:0.145447,Sorghum_bicolor_SORBI_3003G403400:0.0532266)n25:0.0503608,((Urochloa_fusta_Urofu.5G041800:0.207867,(Panicum_hallii_Pahal.5G042100:0.0257779,(Panicum_virgatum_Pavir.5KG728600:0.0230825,Panicum_virgatum_Pavir.5KG720600:0.0234369)n29:0.00675369)n28:0.0454335)n27:0.011871,(Dichantelium_oligosantes_H_DolKV778406.1000003.1:0.0261036,(ASEM_AUS1_H_AUS1CM014274.1005327.1:0.0704609,(Echinocloa_haploclada_eh_chr2.4523:0.101354,((Digitaria_radicosa_Dra05G0210800:0.0371125,(Digitaria_exilis_H_Dex5A-002099.1:0.010903,Digitaria_exilis_H_Dex5B-002119.1:0.00759007)n35:0.0495971)n34:0.0322145,(Cenchrus_americanus_H_CamCM007987.2004261.1:0.047499,Setaria_viridis_SEVIR_5G435200v2:0.015568)n36:0.0218399)n33:0.017401)n32:0.00882406)n31:0.00969127)n30:0.00667526)n26:0.0209768)n24:0.0278629)n23:0.0473644)n18:0.0278253)n16:0.104447)n4:0.0826132)n0;
```
