## Supplementary Dataset S1 for "Gene turnover and contingency facilitated the repeated evolution of C_4_ photosynthesis in grasses": OG0014105_tree.txt

```
(Carex_scoparia_H_Carex_Csco_scaffold_18_000350.1:0.252424,(Streptochaeta_angustifolia_strangu_019865:0.0954239,(Pharus_latifolius_Phala.03G333500:0.0932026,(((Brachypodium_distachyon_BRADI_2g58430v3:0.106564,(Hordeum_spontaneum_WB01_002607_0202750:0.00287974,Hordeum_vulgareMorex_HORVU.MOREX.r3.3HG0309090:0.00291226)n6:0.167003)n5:0.0833195,((Ampelocalamus_luodianensis_Alu01Cg11140.4:0.0240606,Dendrocalamus_sinicus_Dendrocalamus_sinicus_Dsi01C_5398677_5400340_Dsi01Cg03860.1_1_CDS_4147702393_18630:0.0133337)n8:0.0377038,(Ampelocalamus_luodianensis_Alu01Dg28280.1:0.0363204,Dendrocalamus_sinicus_Dendrocalamus_sinicus_Dsi01B_57798999_57803880_Dsi01Bg23810.1_-1_CDS_4147700476_19749:0.0647416)n9:0.00719352)n7:0.0155955)n4:0.0144193,(((Leersia_perrieri_LPERR01G35930:0.0970765,Oryza_sativa_LOC_Os01g68450:0.0680234)n12:0.0315612,(Zizania_latifolia_GWHTBFHI013276:0.290445,Zizania_latifolia_GWHTBFHI006416:0.040588)n13:0.0297017)n11:0.0476411,(((Eleusine_coracana_ELECO.r07.1AG0043990:0.00929494,Eleusine_coracana_ELECO.r07.1BG0094080:0.0165361)n16:0.0841036,(Eragrostis_curvula_EJB05_18014:5e-09,Eragrostis_curvula_EJB05_17999:0.00123859)n17:0.0688406)n15:0.0489002,((Aristida_adscensionis_H_Aadptg000101l000578.1:0.0953233,Stipagrostis_hirtigluma_H_Shi_ptg000050l_002891.1:0.0728578)n19:0.0238194,(Phragmites_australis_Phragmites_australis_PaChr2_46795174_46797346_evm.model.PaChr2.2643_1_CDS_4362420377_41011:0.0671274,(Chasmanthium_laxum_Chala.01G318500:0.0569164,(Sorghum_bicolor_SORBI_3003G398800:0.0737197,(Echinocloa_haploclada_eh_chr2.4475:0.0653023,((ASEM_AUS1_H_AUS1CM014274.1005306.1:0.0123757,ASEM_RSA5_H_RSA5chrom5003591.1:0.00731899)n25:0.0473773,((Panicum_hallii_Pahal.5G047000:0.00762394,((Panicum_virgatum_Pavir.J503900:0,Panicum_virgatum_Pavir.5KG722900:0)n29:0.0141631,(Panicum_virgatum_Pavir.5KG710500:0,Panicum_virgatum_Pavir.5KG715100:0)n30:0.0208217)n28:0.0024768)n27:0.0348824,(Dichantelium_oligosantes_H_DolKV780943.1000010.1:0.0538398,((Digitaria_radicosa_Dra05G0206600:0.0276175,(Digitaria_exilis_H_Dex5A-002081.1:0.011158,Digitaria_exilis_H_Dex5B-002100.1:0.0152137)n34:0.0250345)n33:0.0349012,(Urochloa_fusta_Urofu.5G046900:0.0438623,(Cenchrus_americanus_H_CamCM007987.2004248.1:0.0370157,Setaria_viridis_SEVIR_5G430000v2:0.0189924)n36:0.0125737)n35:0.0112249)n32:0.00813427)n31:0.00761109)n26:0.0144604)n24:0.0135365)n23:0.00632111)n22:0.0225928)n21:0.0127739)n20:0.0201369)n18:0.012484)n14:0.0596439)n10:0.0211551)n3:0.0720583)n2:0.0411084)n1:0.252424)n0;
```
