## Supplementary Dataset S1 for "Gene turnover and contingency facilitated the repeated evolution of C_4_ photosynthesis in grasses": OG0014106_tree.txt

```
((Streptochaeta_angustifolia_strangu_028738:0.155294,(Pharus_latifolius_Phala.03G317600:0.00496287,Pharus_latifolius_Phala.03G317600.2:0.0707465)n2:0.106253)n1:0.0387854,(((Brachypodium_distachyon_BRADI_2g57270v3:0.0580503,(Hordeum_spontaneum_WB01_007642_0013843:0.00327096,Hordeum_vulgareMorex_HORVU.MOREX.r3.3HG0306720:0.00505903)n6:0.103284)n5:0.0647882,((Leersia_perrieri_LPERR01G34310:0.131238,(Oryza_sativa_LOC_Os01g66379:0.0791972,(Zizania_latifolia_GWHTBFHI006298:0.0142512,Zizania_latifolia_GWHTBFHI013192:0.0532033)n10:0.00591147)n9:0.0110467)n8:5e-09,((Olyra_latifolia_Ola023389:0.0770847,(Ampelocalamus_luodianensis_Alu01Cg12320.2:0.0408064,Ampelocalamus_luodianensis_Alu01Dg27240.2:0.0350387)n13:0.00389319)n12:0.0223961,Dendrocalamus_sinicus_Dendrocalamus_sinicus_Dsi01B_56006584_56009457_Dsi01Bg22570.1_-1_CDS_4147700104_37756:0.0283116)n11:0.00506402)n7:0.0231776)n4:0.0247053,((Eleusine_coracana_ELECO.r07.1AG0042480:0.0242274,Eleusine_coracana_ELECO.r07.1BG0092310:0.0310658)n15:0.106781,(Phragmites_australis_Phragmites_australis_PaChr2_45617246_45619155_evm.model.PaChr2.2532_1_CDS_4362420131_22499:0.0834671,((Aristida_adscensionis_H_Aadptg000101l000262.1:0.0845975,Stipagrostis_hirtigluma_H_Shi_ptg000050l_000336.1:0.0508567)n18:0.0364377,(Chasmanthium_laxum_Chala.02G269000:0.0475207,((Sorghum_bicolor_SORBI_3003G382000:0.0354814,(Zea_mays_Zm00001eb145380:0.00852231,(Zea_mays_Zm00001eb064170:0.0533967,(Zea_mays_Zm00001eb150220:0.119958,(Zea_mays_Zm00001eb327850:0.0530211,Zea_mays_Zm00001eb346490:0.0150638)n25:0.0123545)n24:0.0199734)n23:0.0212387)n22:0.0171384)n21:0.0377592,((Panicum_hallii_Pahal.5G064100:0.0201773,Panicum_virgatum_Pavir.5KG680900:0.0293183)n27:0.0299006,(((Cenchrus_americanus_H_CamCM007987.2000342.1:0.0279272,Setaria_viridis_SEVIR_5G412900v2:0.00910176)n30:0.0166043,(Urochloa_fusta_Urofu.5G064400:0.0690034,(Echinocloa_haploclada_eh_chr2.4283:0.0441642,(ASEM_AUS1_H_AUS1CM014274.1000367.1:0.0251156,ASEM_RSA5_H_RSA5chrom5002293.1:0.0187602)n33:0.0293048)n32:0.00767313)n31:0.00722602)n29:0.00147594,(Dichantelium_oligosantes_H_DolKV771699.1000003.1:0.0448282,(Digitaria_radicosa_Dra05G0191900:0.0523219,(Digitaria_exilis_H_Dex5A-002589.1:0.0300739,Digitaria_exilis_H_Dex5B-002624.1:0.0244436)n36:0.0123011)n35:0.0261556)n34:0.0107687)n28:0.00895877)n26:0.0150747)n20:0.0079728)n19:0.0552286)n17:0.015417)n16:0.0246501)n14:0.0279034)n3:0.0387854)n0;
```
