## Supplementary Dataset S1 for "Gene turnover and contingency facilitated the repeated evolution of C_4_ photosynthesis in grasses": OG0014107_tree.txt

```
(((((Ampelocalamus_luodianensis_Alu01Cg12440.2:0.0185164,(Dendrocalamus_sinicus_Dendrocalamus_sinicus_Dsi01A_56822902_56824095_Dsi01Ag24240.1_-1_CDS_4147692013_31537:0.0346557,Dendrocalamus_sinicus_Dendrocalamus_sinicus_Dsi01C_11372112_11373302_Dsi01Cg08120.1_1_CDS_4147703671_55784:0.0174865)n5:0.00194295)n4:0.00592206,(Dendrocalamus_sinicus_Dendrocalamus_sinicus_Dsi01B_55888308_55889501_Dsi01Bg22480.1_-1_CDS_4147700077_22561:0.0252253,Ampelocalamus_luodianensis_Alu01Dg27140.1:0.0366829)n6:0.00407587)n3:0.00590855,(((Leersia_perrieri_LPERR01G34160:0.0242301,Oryza_sativa_LOC_Os01g66190:0.0253915)n9:0.0144876,(Zizania_latifolia_GWHTBFHI006286:0.0353662,Zizania_latifolia_GWHTBFHI013180:0.0337438)n10:0.0145211)n8:0.03579,((Hordeum_spontaneum_WB01_004076_0669148:0,Hordeum_vulgareMorex_HORVU.MOREX.r3.3HG0306920:0)n12:0.0911502,Brachypodium_distachyon_BRADI_2g57170v3:0.0462108)n11:0.0330316)n7:0.00446303)n2:0.018079,((Aristida_adscensionis_H_Aadptg000101l000268.1:0.0414457,Stipagrostis_hirtigluma_H_Shi_ptg000050l_000343.1:0.0360603)n14:0.0169982,((((Eragrostis_curvula_EJB05_18189:5e-09,Eragrostis_curvula_EJB05_18191:0.00359615)n18:0.0331374,(Eleusine_coracana_ELECO.r07.1AG0042330:0.00611061,Eleusine_coracana_ELECO.r07.1BG0092160:0.0120918)n19:0.0309726)n17:0.0296566,((Sorghum_bicolor_SORBI_3003G380400:0.0173554,(Zea_mays_Zm00001eb366030:0.161352,Zea_mays_Zm00001eb145510:0.0246623)n22:0.0115002)n21:0.0427798,((Dichantelium_oligosantes_H_DolKV775608.1000002.1:0.044151,((Urochloa_fusta_Urofu.5G066500:0.0163399,(Cenchrus_americanus_H_CamCM007987.2004114.1:0.0205256,Setaria_viridis_SEVIR_5G411500v2:0.00927874)n27:0.0110045)n26:0.00893652,(Digitaria_radicosa_Dra05G0190300:0.0187468,(Digitaria_exilis_H_Dex5A-002596.1:0.00357325,Digitaria_exilis_H_Dex5B-002631.1:0.00268545)n29:0.0140747)n28:0.00911879)n25:0.00531289)n24:0.00241307,((Panicum_hallii_Pahal.5G065700:0.0133267,Panicum_virgatum_Pavir.5KG678100:0.0109904)n31:0.0129128,(ASEM_AUS1_H_AUS1CM014274.1000377.1:0.00595061,ASEM_RSA5_H_RSA5chrom5002298.1:0.00870957)n32:0.0338456)n30:0.00114378)n23:0.0162615)n20:0.0122982)n16:0.00588733,(Chasmanthium_laxum_Chala.01G304500:0.0355546,(Phragmites_australis_Phragmites_australis_PaChr2_45490057_45491247_evm.model.PaChr2.2520_1_CDS_4362420105_11567:0.0374257,Phragmites_australis_Phragmites_australis_PaChr1_50302619_50303809_evm.model.PaChr1.2577_1_CDS_4362366647_41676:0.0237676)n34:0.00264085)n33:0.00322934)n15:0.00493009)n13:0.0466299)n1:0.0227948,(Streptochaeta_angustifolia_strangu_029836:0.0747904,(Pharus_latifolius_Phala.03G316300:0.0857358,Pharus_latifolius_Phala.07G131600:0.107221)n36:0.0119134)n35:0.0318234)n0;
```
