## Supplementary Dataset S1 for "Gene turnover and contingency facilitated the repeated evolution of C_4_ photosynthesis in grasses": OG0014108_tree.txt

```
(((Pharus_latifolius_Phala.03G310300:5e-09,Pharus_latifolius_Phala.03G310300.2:5e-09)n2:0.121531,(Streptochaeta_angustifolia_strangu_012445:0.185685,Streptochaeta_angustifolia_strangu_040912:0.109623)n3:0.0410934)n1:0.0323861,((((Dendrocalamus_sinicus_Dendrocalamus_sinicus_Dsi01B_48821111_48822172_Dsi01Bg18670.1_1_CDS_4147698934_4551:0.0514974,Ampelocalamus_luodianensis_Alu01Dg26760.2:0.0444358)n7:0.00602314,(Ampelocalamus_luodianensis_Alu01Cg12960.1:0.0365351,(Dendrocalamus_sinicus_Dendrocalamus_sinicus_Dsi01A_56095565_56096614_Dsi01Ag23780.1_-1_CDS_4147691875_10718:0.0414944,Olyra_latifolia_Ola023321:0.0603423)n9:0.00425007)n8:0.00047223)n6:0.0142603,((Brachypodium_distachyon_BRADI_2g56650v3:0.118022,(Hordeum_spontaneum_WB01_000963_1227445:0.00136693,Hordeum_vulgareMorex_HORVU.MOREX.r3.3HG0298280:0.00355644)n12:0.109565)n11:0.047146,((Zizania_latifolia_GWHTBFHI006241:0.0454091,Zizania_latifolia_GWHTBFHI013148:0.0580489)n14:0.0536652,(Leersia_perrieri_LPERR01G33630:0.191962,Oryza_sativa_LOC_Os01g65510:0.0395999)n15:0.028337)n13:0.0349893)n10:0.012151)n5:0.0175052,((Eleusine_coracana_ELECO.r07.1AG0041790:0.0346014,Eleusine_coracana_ELECO.r07.1BG0091700:0.027048)n17:0.127018,(Phragmites_australis_Phragmites_australis_PaChr1_49758339_49759397_evm.model.PaChr1.2534_1_CDS_4362366553_2122:0.0640592,((Aristida_adscensionis_H_Aadptg000101l000427.1:0.0549826,Stipagrostis_hirtigluma_H_Shi_ptg000050l_000382.1:0.0609974)n20:0.013709,(Chasmanthium_laxum_Chala.01G299300:0.0617137,((Echinocloa_haploclada_eh_chr2.4214:0.0516484,(((Panicum_hallii_Pahal.5G071600:0.0233968,(Panicum_virgatum_Pavir.7NG030500:0.0238495,Panicum_virgatum_Pavir.5KG671300:0.0215772)n27:0.00695573)n26:0.00859084,(Urochloa_fusta_Urofu.5G073400:0.0622698,(Cenchrus_americanus_H_CamCM007987.2000383.1:0.0459691,Setaria_viridis_SEVIR_5G405200v2:0.0329255)n29:0.0154553)n28:0.00831118)n25:0.00901428,(((ASEM_AUS1_H_AUS1CM014274.1000407.1:0.0209874,ASEM_RSA5_H_RSA5chrom5002330.1:0.0156772)n32:0.0298769,(Digitaria_radicosa_Dra05G0185100:0.0556905,(Digitaria_exilis_H_Dex5A-002632.1:0.0183278,Digitaria_exilis_H_Dex5B-002666.1:0.0220804)n34:0.0925926)n33:0.0434498)n31:0.0101565,Dichantelium_oligosantes_H_DolKV782897.1000004.1:0.0413929)n30:0.00424424)n24:0.0106945)n23:0.014543,(Sorghum_bicolor_SORBI_3003G374600:0.0406123,(Zea_mays_Zm00001eb366400:0.0492471,Zea_mays_Zm00001eb146000:0.0492701)n36:0.00547446)n35:0.0149594)n22:0.0288915)n21:0.0246986)n19:0.0136032)n18:0.0134951)n16:0.0265395)n4:0.0323861)n0;
```
