## Supplementary Dataset S1 for "Gene turnover and contingency facilitated the repeated evolution of C_4_ photosynthesis in grasses": OG0014109_tree.txt

```
((Streptochaeta_angustifolia_strangu_031877:0.118201,Pharus_latifolius_Phala.03G308900:0.114725)n1:0.0347511,(((Zizania_latifolia_GWHTBFHI006234:0.0245447,Zizania_latifolia_GWHTBFHI013141:0.0321366)n4:0.039973,(Leersia_perrieri_LPERR01G33560:0.122178,Oryza_sativa_LOC_Os01g65420:0.0518569)n5:0.0387198)n3:0.0181423,((Olyra_latifolia_Ola023313:0.0442573,((Ampelocalamus_luodianensis_Alu01Cg13030.1:0.0348985,Dendrocalamus_sinicus_Dendrocalamus_sinicus_Dsi01C_11814454_11815651_Dsi01Cg08420.2_1_CDS_4147703761_49591:0.0352436)n9:0.00508927,(Ampelocalamus_luodianensis_Alu01Dg26670.1:0.0474453,(Dendrocalamus_sinicus_Dendrocalamus_sinicus_Dsi01A_55970498_55971721_Dsi01Ag23710.1_-1_CDS_4147691854_55745:0.0470769,Dendrocalamus_sinicus_Dendrocalamus_sinicus_Dsi01B_48913252_48914474_Dsi01Bg18730.1_1_CDS_4147698952_14680:0.0677517)n11:0.00453591)n10:0.00273741)n8:0.011283)n7:0.0129019,((Brachypodium_distachyon_BRADI_2g56570v3:0.138879,Hordeum_spontaneum_WB01_000963_0342129:0.111383)n13:0.0494812,(Aristida_adscensionis_H_Aadptg000101l000430.1:0.0561573,(Stipagrostis_hirtigluma_H_Shi_ptg000050l_000385.1:0.0357388,((Eragrostis_curvula_EJB05_18258:0.0263314,(Eleusine_coracana_ELECO.r07.1AG0041620:5e-09,Eleusine_coracana_ELECO.r07.1BG0091630:0.0137766)n18:0.0936512)n17:0.0473213,((Chasmanthium_laxum_Chala.01G298500:0.0452593,((((Urochloa_fusta_Urofu.5G074300:0.051732,(Echinocloa_haploclada_eh_chr2.4205:0.0469648,(Digitaria_radicosa_Dra05G0184400:0.0447345,(Digitaria_exilis_H_Dex5A-002637.1:0.0123818,Digitaria_exilis_H_Dex5B-002671.1:0.00998014)n27:0.0668038)n26:0.0153674)n25:0.00997343)n24:0.0162798,((Dichantelium_oligosantes_H_DolKV779865.1000002.1:0.0311723,(ASEM_AUS1_H_AUS1CM014274.1000410.1:0.0226881,ASEM_RSA5_H_RSA5chrom5002334.1:0.013019)n30:0.0182993)n29:0.00554898,(Setaria_viridis_SEVIR_5G404200v2:0.0281177,Cenchrus_americanus_H_CamCM007987.2000386.1:0.0394975)n31:0.0137671)n28:0.0030077)n23:0.00880328,(Panicum_hallii_Pahal.5G072600:0.0213207,(Panicum_virgatum_Pavir.5NG170900:0.0197271,Panicum_virgatum_Pavir.5KG669600:0.0139836)n33:0.00650774)n32:0.0157576)n22:0.012411,(Sorghum_bicolor_SORBI_3003G373800:0.049241,(Zea_mays_Zm00001eb366460:0.058976,Zea_mays_Zm00001eb146160:0.0414515)n35:0.00460572)n34:0.00808494)n21:0.0125011)n20:0.0132018,(Phragmites_australis_Phragmites_australis_PaChr1_49635073_49636138_evm.model.PaChr1.2526_1_CDS_4362366535_37038:0.061992,Phragmites_australis_Phragmites_australis_PaChr2_44866142_44867382_evm.model.PaChr2.2467_1_CDS_4362419985_3559:0.0566271)n36:0.0120804)n19:0.00894541)n16:0.00769972)n15:0.0120579)n14:0.0326702)n12:0.0219526)n6:0.0101815)n2:0.0347511)n0;
```
