## Supplementary Dataset S1 for "Gene turnover and contingency facilitated the repeated evolution of C_4_ photosynthesis in grasses": OG0014110_tree.txt

```
((Streptochaeta_angustifolia_strangu_022830:0.0943547,(Pharus_latifolius_Phala.03G303900:5e-09,(Pharus_latifolius_Phala.03G303900.3:0.0153759,Pharus_latifolius_Phala.03G303900.2:0.00213982)n3:5e-09)n2:0.0657133)n1:0.01813,(((Dendrocalamus_sinicus_Dendrocalamus_sinicus_Dsi01B_49427010_49441221_Dsi01Bg18940.1_-1_CDS_4147699015_50139:0.0273022,(Olyra_latifolia_Ola023547:0.0531778,(Ampelocalamus_luodianensis_Alu01Cg13470.2:0.0186627,Ampelocalamus_luodianensis_Alu01Dg26200.1:0.020101)n8:0.00146111)n7:0.00442765)n6:0.00621083,((Brachypodium_distachyon_BRADI_2g56102v3:0.0397316,(Hordeum_spontaneum_WB01_002515_0456984:0.000964929,Hordeum_vulgareMorex_HORVU.MOREX.r3.3HG0299570:0.00187787)n11:0.0652204)n10:0.0489548,(Zizania_latifolia_GWHTBFHI006199:0.0549207,(Leersia_perrieri_LPERR01G33070:0.0391805,Oryza_sativa_LOC_Os01g64750:0.0320197)n13:0.0195154)n12:0.0360312)n9:0.00436105)n5:0.00901517,((Eragrostis_curvula_EJB05_18319:0.0467811,(Eleusine_coracana_ELECO.r07.1AG0041120:0.0146774,Eleusine_coracana_ELECO.r07.1BG0091160:0.00692389)n16:0.0353822)n15:0.035273,((Aristida_adscensionis_H_Aadptg000101l000307.1:0.0553228,Stipagrostis_hirtigluma_H_Shi_ptg000050l_002735.1:0.0500233)n18:0.0204744,((Phragmites_australis_Phragmites_australis_PaChr1_49283391_49292752_evm.model.PaChr1.2498_1_CDS_4362366471_10120:0.0317179,Phragmites_australis_Phragmites_australis_PaChr2_44398908_44411718_evm.model.PaChr2.2432_1_CDS_4362419909_14093:0.022419)n20:0.0102139,(Chasmanthium_laxum_Chala.01G294000:0.0341798,((Sorghum_bicolor_SORBI_3003G368400:0.0218104,Zea_mays_Zm00001eb146680:0.0285752)n23:0.0410701,(Echinocloa_haploclada_eh_chr2.4154:0.028249,((Dichantelium_oligosantes_H_DolKV766761.1000007.1:0.0269399,(ASEM_AUS1_H_AUS1CM014274.1005102.1:0.00870707,ASEM_RSA5_H_RSA5chrom5002357.1:0.00694031)n27:0.0099367)n26:0.00829206,(((Digitaria_radicosa_Dra05G0179300:0.0214311,(Digitaria_exilis_H_Dex5A-001908.1:0.019277,Digitaria_exilis_H_Dex5B-001925.1:0.0162886)n31:0.0113215)n30:0.0126454,((Panicum_hallii_Pahal.5G077300:0.00905576,(Panicum_virgatum_Pavir.5KG659000:0.0129577,Panicum_virgatum_Pavir.5KG656500:0.0383756)n34:0.00426395)n33:0.00170382,Panicum_virgatum_Pavir.J105400:0.0498158)n32:0.00553509)n29:5e-09,(Urochloa_fusta_Urofu.5G079500:0.0284636,(Cenchrus_americanus_H_CamCM007987.2004048.1:0.0298139,Setaria_viridis_SEVIR_5G399300v2:0.0179034)n36:0.00872995)n35:0.00247121)n28:0.0074948)n25:0.00226986)n24:0.0157934)n22:0.0151716)n21:0.007707)n19:0.00419474)n17:0.0045952)n14:0.0278872)n4:0.01813)n0;
```
