## Supplementary Dataset S1 for "Gene turnover and contingency facilitated the repeated evolution of C_4_ photosynthesis in grasses": OG0014111_tree.txt

```
((Pharus_latifolius_Phala.03G301200:0.105742,Streptochaeta_angustifolia_strangu_022803:0.170702)n1:0.0205308,((((Zizania_latifolia_GWHTBFHI006180:0.0429119,Zizania_latifolia_GWHTBFHI013092:0.0536206)n5:0.0222908,(Leersia_perrieri_LPERR01G32850:0.107744,Oryza_sativa_LOC_Os01g64430:0.0343129)n6:0.0218467)n4:0.02972,((Brachypodium_distachyon_BRADI_2g55880v3:0.112073,(Hordeum_spontaneum_WB01_001970_0028583:0.00204005,Hordeum_vulgareMorex_HORVU.MOREX.r3.3HG0300150:5e-09)n9:0.0887768)n8:0.0471894,(Olyra_latifolia_Ola023525:0.04325,(Dendrocalamus_sinicus_Dendrocalamus_sinicus_Dsi01B_49710732_49711406_Dsi01Bg19120.1_1_CDS_4147699069_23683:0.0495169,((Ampelocalamus_luodianensis_Alu01Dg26010.2:0.0451797,Dendrocalamus_sinicus_Dendrocalamus_sinicus_Dsi01A_55086197_55086856_Dsi01Ag23180.1_-1_CDS_4147691695_23096:0.036704)n13:0.0010447,(Ampelocalamus_luodianensis_Alu01Cg13770.2:0.0300529,Dendrocalamus_sinicus_Dendrocalamus_sinicus_Dsi01C_12414369_12415034_Dsi01Cg08920.1_1_CDS_4147703911_20323:0.0310568)n14:0.00402218)n12:0.000402218)n11:4.46909e-05)n10:0.00400985)n7:0.0199393)n3:0.0274957,((Phragmites_australis_Phragmites_australis_PaChr1_49112558_49113220_evm.model.PaChr1.2482_1_CDS_4362366437_38303:0.0624796,Phragmites_australis_Phragmites_australis_PaChr2_44168189_44168839_evm.model.PaChr2.2413_1_CDS_4362419867_38902:0.0546171)n16:0.0194313,(((Eleusine_coracana_ELECO.r07.1AG0040900:0.0276382,Eleusine_coracana_ELECO.r07.1BG0090930:0.0219859)n19:0.130454,(Aristida_adscensionis_H_Aadptg000101l000465.1:0.0603651,Stipagrostis_hirtigluma_H_Shi_ptg000050l_000416.1:0.0428133)n20:0.011064)n18:0.0157108,((Echinocloa_haploclada_eh_chr2.4132:0.0497745,((((ASEM_AUS1_H_AUS1CM014274.1000441.1:0.0119603,ASEM_RSA5_H_RSA5chrom5002344.1:0.00394553)n26:0.0315304,((Chasmanthium_laxum_Chala.01G291500:0.0592435,Dichantelium_oligosantes_H_DolKV776596.1000001.1:0.0443727)n28:0.00989518,(Sorghum_bicolor_SORBI_3003G366000:0.0340426,(Zea_mays_Zm00001eb366770:0.057226,Zea_mays_Zm00001eb146950:0.036763)n30:0.00408478)n29:0.0101705)n27:0.00233445)n25:0.00761607,(Panicum_hallii_Pahal.5G079800:0.00967577,(Panicum_virgatum_Pavir.J587500:0.0484345,Panicum_virgatum_Pavir.8KG184000:0.0254373)n32:0.00282637)n31:0.0158388)n24:0.00683695,((Digitaria_exilis_H_Dex5A-002668.1:0.0403038,Digitaria_exilis_H_Dex5B-002703.1:0.0520291)n34:0.0294,(Digitaria_radicosa_Dra05G0177000:0.0264041,Zea_mays_Zm00001eb146940:0.810149)n35:0.0182582)n33:0.0364303)n23:0.00404781)n22:0.0121981,(Urochloa_fusta_Urofu.5G082100:0.0616968,Setaria_viridis_SEVIR_5G396900v2:0.0351886)n36:0.0119804)n21:0.0188994)n17:0.0191357)n15:0.0318068)n2:0.0205308)n0;
```
