## Supplementary Dataset S1 for "Gene turnover and contingency facilitated the repeated evolution of C_4_ photosynthesis in grasses": OG0014112_tree.txt

```
((Streptochaeta_angustifolia_strangu_029929:0.142871,Pharus_latifolius_Phala.03G289300:0.0779089)n1:0.0339856,(((Zizania_latifolia_GWHTBFHI006097:0.054441,(Leersia_perrieri_LPERR01G31980:0.0585691,Oryza_sativa_LOC_Os01g62910:0.0397995)n5:0.0167227)n4:0.0465471,(((Aristida_adscensionis_H_Aadptg000053l000377.1:0.0645612,Stipagrostis_hirtigluma_H_Shi_ptg000050l_000466.1:0.050679)n8:0.00571157,(((Chasmanthium_laxum_Chala.01G281400:0.0455901,((Dendrocalamus_sinicus_Dendrocalamus_sinicus_Dsi04C_8529344_8533263_Dsi04Cg06190.1_1_CDS_4147759432_4188:0.351179,Phragmites_australis_Phragmites_australis_PaChr2_43143739_43145739_evm.model.PaChr2.2327_1_CDS_4362419675_615:0.0501309)n13:0.0127052,Phragmites_australis_Phragmites_australis_PaChr1_48022259_48022597_evm.model.PaChr1.2408_1_CDS_4362366273_11808:0.0986546)n12:0.0109616)n11:0.00462076,((Sorghum_bicolor_SORBI_3003G356100:0.0228999,Zea_mays_Zm00001eb124470:0.031185)n15:0.0513117,(Urochloa_fusta_Urofu.5G093200:0.0470904,((Digitaria_radicosa_Dra02G0063300:0.0250372,(Digitaria_exilis_H_Dex2A-000771.1:0.0109008,Digitaria_exilis_H_Dex2B-000706.1:0.0101703)n19:0.0203454)n18:0.0211989,((Setaria_viridis_SEVIR_5G386400v2:0.011403,(Cenchrus_americanus_H_CamCM007987.2000499.1:0.0267335,Cenchrus_americanus_H_CamCM007986.2001750.1:0.0144641)n22:0.0181982)n21:0.0241854,((Panicum_hallii_Pahal.5G090500:0.0211372,(Panicum_virgatum_Pavir.5KG627300:0.024628,(Panicum_virgatum_Pavir.J470500:5e-09,Panicum_virgatum_Pavir.5KG633000:5e-09)n26:0.0147841)n25:0.0121743)n24:0.0113159,(Dichantelium_oligosantes_H_DolKV782387.1000008.1:0.0295376,(ASEM_AUS1_H_AUS1CM014274.1000509.1:0.00530065,ASEM_RSA5_H_RSA5chrom5002430.1:0.00233086)n28:0.0316972)n27:0.00324237)n23:0.00295838)n20:0.00245876)n17:0.00419512)n16:0.0154051)n14:0.00818824)n10:0.00825318,Zea_mays_Zm00001eb240690:0.374531)n9:0.0416146)n7:0.0146694,((Brachypodium_distachyon_BRADI_2g54927v3:0.0616205,(Hordeum_spontaneum_WB01_002329_0088739:0.00178039,Hordeum_vulgareMorex_HORVU.MOREX.r3.3HG0302050:5e-09)n31:0.0790252)n30:0.0414826,(Olyra_latifolia_Ola029907:0.0750964,(Ampelocalamus_luodianensis_Alu01Cg14610.1:0.027412,(Dendrocalamus_sinicus_Dendrocalamus_sinicus_Dsi06B_2473982_2475970_Dsi06Bg02050.1_-1_CDS_4147779442_11007:0.0176539,Dendrocalamus_sinicus_Dendrocalamus_sinicus_Dsi01A_53702815_53705079_Dsi01Ag22460.1_-1_CDS_4147691479_15218:0.0461307)n34:0.0220682)n33:0.0074696)n32:0.0171463)n29:0.0135398)n6:0.00150442)n3:0.0252109,(Eragrostis_curvula_EJB05_18450:0.0611498,(Eleusine_coracana_ELECO.r07.1AG0039870:0.0168186,Eleusine_coracana_ELECO.r07.1BG0089910:0.0159537)n36:0.0553565)n35:0.0259362)n2:0.0339856)n0;
```
