## Supplementary Dataset S1 for "Gene turnover and contingency facilitated the repeated evolution of C_4_ photosynthesis in grasses": OG0014113_tree.txt

```
((Streptochaeta_angustifolia_strangu_037993:0.0771244,((Pharus_latifolius_Phala.03G287400:0,Pharus_latifolius_Phala.03G287400.3:0,Pharus_latifolius_Phala.03G287400.2:0)n3:0.0526796,(((Zizania_latifolia_GWHTBFHI006083:0.0625895,(Leersia_perrieri_LPERR01G31820:0.0438812,Oryza_sativa_LOC_Os01g62650:0.0324672)n7:0.0223146)n6:0.039091,((Hordeum_spontaneum_WB01_005533_0084190:0.00101508,Hordeum_vulgareMorex_HORVU.MOREX.r3.3HG0302310:0.000697574)n9:0.127777,(((Dendrocalamus_sinicus_Dendrocalamus_sinicus_Dsi01C_13518093_13529540_Dsi01Cg09670.1_-1_CDS_4147704136_33266:0.0249747,Ampelocalamus_luodianensis_Alu01Dg25030.3:0.021478)n12:0.00111683,(Ampelocalamus_luodianensis_Alu01Cg14810.1:0.0216126,(Olyra_latifolia_Ola033656:0.0492845,Dendrocalamus_sinicus_Dendrocalamus_sinicus_Dsi01A_53524887_53537874_Dsi01Ag22350.1_1_CDS_4147691446_53492:0.0277306)n14:0.00395558)n13:0.000439509)n11:0.00938254,Dendrocalamus_sinicus_Dendrocalamus_sinicus_Dsi01B_51272551_51281553_Dsi01Bg19880.1_-1_CDS_4147699297_38317:0.0349541)n10:0.00388379)n8:0.0052839)n5:0.0141766,(Aristida_adscensionis_H_Aadptg000053l000352.1:0.0976277,((Sorghum_bicolor_SORBI_3003G353600:0.0553211,(((Digitaria_radicosa_Dra05G0165800:0.0278152,(Digitaria_exilis_H_Dex5A-001834.1:0.00505999,Digitaria_exilis_H_Dex5B-001857.1:0.00571278)n21:0.0261461)n20:0.0223983,(Urochloa_fusta_Urofu.5G096200:0.0281083,(Cenchrus_americanus_H_CamCM007987.2000494.1:0.0356051,Setaria_viridis_SEVIR_5G384100v2:0.00860633)n23:0.016493)n22:0.00881896)n19:0.000673658,((Echinocloa_haploclada_eh_chr2.4009:0.0438817,(Panicum_hallii_Pahal.5G092800:0.0154855,(Panicum_virgatum_Pavir.5NG586100:0.0194835,Panicum_virgatum_Pavir.5KG624500:0.0184124)n27:0.00634003)n26:0.0213435)n25:0.00292654,(Dichantelium_oligosantes_H_DolKV770824.1000001.1:0.0319443,(ASEM_AUS1_H_AUS1CM014274.1005015.1:0.00381478,ASEM_RSA5_H_RSA5chrom5003324.1:0.00275406)n29:0.0364377)n28:0.00151496)n24:0.00172205)n18:0.0136367)n17:0.0276816,(Chasmanthium_laxum_Chala.01G279300:0.041965,(Phragmites_australis_Phragmites_australis_PaChr2_43021611_43027888_evm.model.PaChr2.2316_1_CDS_4362419651_32996:0.0368568,Phragmites_australis_Phragmites_australis_PaChr1_47778475_47785420_evm.model.PaChr1.2397_1_CDS_4362366247_858:0.0388625)n31:0.00431806)n30:0.00451255)n16:0.0113583)n15:0.0415764)n4:0.0357778)n2:0.0177648)n1:0.0647947,(Carex_scoparia_H_Carex_Csco_scaffold_7_000386.1:0.321074,((Ananas_comosus_H_Ananas_contig14_000764.1:0.0249575,Tillandsia_fasciculata_H_Tillandsia_CM054938.1_000770.1:0.0278697)n34:0.179968,(Ananas_comosus_H_Ananas_contig24_000629.1:0.0319138,Tillandsia_fasciculata_H_Tillandsia_CM054953.1_000472.1:0.0345687)n35:0.130711)n33:0.0145235)n32:0.0420187)n0;
```
