## Supplementary Dataset S1 for "Gene turnover and contingency facilitated the repeated evolution of C_4_ photosynthesis in grasses": OG0014114_tree.txt

```
((Streptochaeta_angustifolia_strangu_016279:0.112886,(Pharus_latifolius_Phala.03G285600.2:5e-09,(Pharus_latifolius_Phala.03G285600:5e-09,Pharus_latifolius_Phala.03G285600.3:5e-09)n3:5e-09)n2:0.138114)n1:0.0257462,(((Ampelocalamus_luodianensis_Alu01Cg14960.2:0.0255818,Dendrocalamus_sinicus_Dendrocalamus_sinicus_Dsi01C_13728756_13729988_Dsi01Cg09810.1_-1_CDS_4147704178_65:0.0258338)n6:0.0396223,((Zizania_latifolia_GWHTBFHI006071:0.0735224,((Oryza_sativa_LOC_Os04g39000:0.0304987,Oryza_sativa_LOC_Os05g50690:0.0175305)n10:0.0957917,Leersia_perrieri_LPERR05G22980:0.0726528)n9:0.0372565)n8:0.0674346,(Brachypodium_distachyon_BRADI_1g27730v3:0.112162,(Hordeum_spontaneum_WB01_004509_0145009:0.00932381,Hordeum_vulgareMorex_HORVU.MOREX.r3.3HG0302670:0.0107529)n12:0.160519)n11:0.0380955)n7:0.00912326)n5:0.0177005,((Aristida_adscensionis_H_Aadptg000053l000342.1:0.0897493,Stipagrostis_hirtigluma_H_Shi_ptg000050l_002653.1:0.0790031)n14:0.0316597,(((Chasmanthium_laxum_Chala.01G277200:0.0772014,(Phragmites_australis_Phragmites_australis_PaChr1_47546924_47548139_evm.model.PaChr1.2382_1_CDS_4362366215_29876:0.0720792,Phragmites_australis_Phragmites_australis_PaChr2_42833964_42835196_evm.model.PaChr2.2305_1_CDS_4362419627_22917:0.0581794)n18:0.00646438)n17:0.00766649,((Eleusine_coracana_ELECO.r07.1AG0039450:0.026772,Eleusine_coracana_ELECO.r07.1BG0089480:0.00818247)n20:0.0994936,(Eragrostis_curvula_EJB05_18714:0.0596064,Eragrostis_curvula_EJB05_18727:0.0812593)n21:0.0604941)n19:0.0221329)n16:0.00351216,((Sorghum_bicolor_SORBI_3003G352100:0.0372578,Zea_mays_Zm00001eb148330:0.0576776)n23:0.0803093,(Dichantelium_oligosantes_H_DolKV776669.1000002.1:0.049741,((Echinocloa_haploclada_eh_chr2.3987:0.0527104,(ASEM_RSA5_H_RSA5chrom5003313.1:0.00972068,(ASEM_AUS1_H_AUS1CM014274.1005007.1:0.000965904,ASEM_AUS1_H_AUS1CM014274.1005006.1:5e-09)n28:0.00609298)n27:0.0438905)n26:0.00845744,((Panicum_hallii_Pahal.5G095100:0.0186391,(Panicum_virgatum_Pavir.5KG621200:0.0339857,Panicum_virgatum_Pavir.5NG582500:0.0283734)n31:0.00900102)n30:0.0240639,((Digitaria_radicosa_Dra05G0164100:0.0421404,(Digitaria_exilis_H_Dex7A-000679.1:0.0286587,Digitaria_exilis_H_Dex7B-000713.1:0.0195816)n34:0.0295812)n33:0.0260845,(Urochloa_fusta_Urofu.5G098200:0.0477796,(Cenchrus_americanus_H_CamCM007987.2003971.1:0.0378353,Setaria_viridis_SEVIR_5G382200v2:0.0315486)n36:0.0140696)n35:0.00966765)n32:0.0109093)n29:0.00304905)n25:0.00307038)n24:0.0251383)n22:0.0185729)n15:0.0198794)n13:0.0519719)n4:0.0257462)n0;
```
