## Supplementary Dataset S1 for "Gene turnover and contingency facilitated the repeated evolution of C_4_ photosynthesis in grasses": OG0014115_tree.txt

```
((Streptochaeta_angustifolia_strangu_017251:0.167847,Pharus_latifolius_Phala.03G282500:0.0680816)n1:0.0359254,((((Zizania_latifolia_GWHTBFHI006043:0.0441816,Zizania_latifolia_GWHTBFHI012972:0.0379157)n5:0.0125885,(Leersia_perrieri_LPERR01G31360:0.0592351,Oryza_sativa_LOC_Os01g61980:0.0357141)n6:0.0219875)n4:0.0381104,((Brachypodium_distachyon_BRADI_2g54330v3:0.041819,(Hordeum_spontaneum_WB01_002498_0794750:5e-09,Hordeum_vulgareMorex_HORVU.MOREX.r3.3HG0303250:0.00305216)n9:0.066089)n8:0.0402886,(Olyra_latifolia_Ola033688:0.0519572,(((Ampelocalamus_luodianensis_Alu01Cg15310.1:0.0209607,Dendrocalamus_sinicus_Dendrocalamus_sinicus_Dsi01C_14008395_14009486_Dsi01Cg10100.1_-1_CDS_4147704265_49030:0.0286083)n13:0.00320792,(Dendrocalamus_sinicus_Dendrocalamus_sinicus_Dsi01A_52921844_52922917_Dsi01Ag22020.1_1_CDS_4147691347_54617:0.046515,Ampelocalamus_luodianensis_Alu01Dg24570.1:0.0262143)n14:0.0029127)n12:0.0157923,Dendrocalamus_sinicus_Dendrocalamus_sinicus_Dsi01B_51932424_51933512_Dsi01Bg20260.1_-1_CDS_4147699411_45636:0.035345)n11:0.00392723)n10:0.0172548)n7:0.00489666)n3:0.00941862,(Eragrostis_curvula_EJB05_18695:0.719153,((Aristida_adscensionis_H_Aadptg000053l000324.1:0.0590029,Stipagrostis_hirtigluma_H_Shi_ptg000050l_002635.1:0.0422038)n17:0.0400733,(((Eleusine_coracana_ELECO.r07.1AG0039090:0.00695387,Eleusine_coracana_ELECO.r07.1BG0089110:0.0117047)n20:0.0755354,(Phragmites_australis_Phragmites_australis_PaChr1_47233817_47234947_evm.model.PaChr1.2354_1_CDS_4362366153_3805:0.0243475,Phragmites_australis_Phragmites_australis_PaChr2_42562772_42563908_evm.model.PaChr2.2274_1_CDS_4362419557_35943:0.0309104)n21:0.00343449)n19:0.00708026,(Chasmanthium_laxum_Chala.01G273400:0.0382503,((Echinocloa_haploclada_eh_chr2.3944:0.0438461,(ASEM_AUS1_H_AUS1CM014274.1004984.1:0.0349983,(Dichantelium_oligosantes_H_DolKV783021.1000005.1:0.0267744,((Panicum_hallii_Pahal.5G099600:0.00876809,(Panicum_virgatum_Pavir.5KG616900:0.017713,Panicum_virgatum_Pavir.5NG579200:0.0160423)n29:0.00837466)n28:0.0243274,((Digitaria_radicosa_Dra05G0161100:0.0181958,(Digitaria_exilis_H_Dex5A-001808.1:0.00214207,Digitaria_exilis_H_Dex5B-001832.1:0.00866815)n32:0.0226963)n31:0.0158871,(Urochloa_fusta_Urofu.5G102700:0.025411,(Cenchrus_americanus_H_CamCM007987.2003955.1:0.0258869,Setaria_viridis_SEVIR_5G378600v2:0.0098524)n34:0.0170708)n33:0.00129461)n30:0.00337177)n27:0.00470745)n26:0.00455668)n25:0.00231035)n24:0.0167463,(Sorghum_bicolor_SORBI_3003G348300:0.0166441,(Zea_mays_Zm00001eb368130:0.151519,Zea_mays_Zm00001eb148680:0.0389521)n36:0.00432802)n35:0.00726313)n23:0.0108851)n22:0.00405227)n18:0.007709)n16:0.0219707)n15:0.0283621)n2:0.0359254)n0;
```
