## Supplementary Dataset S1 for "Gene turnover and contingency facilitated the repeated evolution of C_4_ photosynthesis in grasses": OG0014116_tree.txt

```
(((Brachypodium_distachyon_BRADI_2g54138v3:0.101206,(Hordeum_vulgareMorex_HORVU.MOREX.r3.3HG0303670:0,((Hordeum_spontaneum_WB01_001627_0697990:0.131142,Hordeum_spontaneum_WB01_004513_0410875:0.116818)n5:0.0133352,Hordeum_spontaneum_WB01_004853_0252777:0)n4:0)n3:0.00620569)n2:0.0781833,(Olyra_latifolia_scaffold66_1109396_1110407_-:0.0651801,(((Zizania_latifolia_GWHTBFHI012952:0.0304265,(Zizania_latifolia_GWHTBFHI006017:0.00491598,Zizania_latifolia_GWHTBFHI020591:0.123858)n10:0.0280716)n9:0.0384883,(Leersia_perrieri_LPERR01G31150:0.0715829,Oryza_sativa_LOC_Os01g61680:0.0467466)n11:0.0412457)n8:0.0337954,(Dendrocalamus_sinicus_Dendrocalamus_sinicus_Dsi01B_52275066_52275876_Dsi01Bg20430.1_-1_CDS_4147699462_17495:0.028104,((Ampelocalamus_luodianensis_Alu01Cg15490.1:0.0229378,Dendrocalamus_sinicus_Dendrocalamus_sinicus_Dsi01C_14237620_14239037_Dsi01Cg10270.1_-1_CDS_4147704316_20887:0.00843446)n14:0.00504784,(Dendrocalamus_sinicus_Dendrocalamus_sinicus_Dsi01A_52585651_52586650_Dsi01Ag21840.1_1_CDS_4147691293_24220:0.0243696,Ampelocalamus_luodianensis_Alu01Dg24380.2:0.0220195)n15:0.00244661)n13:0.0166446)n12:0.0311055)n7:0.0143128)n6:0.0731763)n1:0.0259041,(Aristida_adscensionis_H_Aadptg000053l000315.1:0.153639,(Stipagrostis_hirtigluma_H_Shi_ptg000050l_002626.1:0.07398,((((Chasmanthium_laxum_Chala.01G270600:0.0220833,Phragmites_australis_Phragmites_australis_PaChr2_42356236_42357312_evm.model.PaChr2.2254_1_CDS_4362419513_17456:0.0400316)n21:0.0261218,((Eleusine_coracana_ELECO.r07.1AG0038870:0.00923033,Eleusine_coracana_ELECO.r07.1BG0088890:0.00694751)n23:0.0482476,(Eragrostis_curvula_EJB05_52136:0.00239982,Eragrostis_curvula_EJB05_18655:5e-09)n24:0.10547)n22:0.0329177)n20:0.0164655,(Sorghum_bicolor_SORBI_3003G345600:0.0521598,(Zea_mays_Zm00001eb189340:0.203538,Zea_mays_Zm00001eb368310:0.0393884)n26:0.054375)n25:0.0258796)n19:0.0186529,(((ASEM_AUS1_H_AUS1CM014274.1004973.1:0.0179222,Dichantelium_oligosantes_H_DolKV783243.1000027.1:0.0338067)n29:0.00824846,((Panicum_hallii_Pahal.5G102600:0.0207409,(Panicum_virgatum_Pavir.5KG606200:0.0288538,Panicum_virgatum_Pavir.5NG575300:0.0330391)n32:0.0030792)n31:0.0156494,(Digitaria_radicosa_Dra05G0158700:0.0369278,(Digitaria_exilis_H_Dex5A-001798.1:0.0211808,Digitaria_exilis_H_Dex5B-002793.1:0.0334255)n34:0.0136599)n33:0.00860752)n30:0.00715402)n28:0.0184653,(Urochloa_fusta_Urofu.5G105500:0.0509173,(Cenchrus_americanus_H_CamCM007987.2003942.1:0.0227373,Setaria_viridis_SEVIR_5G375800v2:0.0125381)n36:0.0115388)n35:0.0174076)n27:0.0204222)n18:0.0167548)n17:0.0261491)n16:0.0259041)n0;
```
