## Supplementary Dataset S1 for "Gene turnover and contingency facilitated the repeated evolution of C_4_ photosynthesis in grasses": OG0014117_tree.txt

```
(Pharus_latifolius_Phala.03G278800:0.0886272,(((Zizania_latifolia_GWHTBFHI012943:0.153851,Zizania_latifolia_GWHTBFHI006009:0.0566187)n3:0.0301277,(Leersia_perrieri_LPERR01G31060:0.0828755,Oryza_sativa_LOC_Os01g61560:0.0647837)n4:0.0225415)n2:0.058707,(((Dendrocalamus_sinicus_Dendrocalamus_sinicus_Dsi01B_52396887_52407781_Dsi01Bg20500.1_1_CDS_4147699483_29311:0.0454483,(Ampelocalamus_luodianensis_Alu01Cg15590.2:0.040018,Ampelocalamus_luodianensis_Alu01Dg24280.3:0.0310834)n8:0.00345372)n7:0.0308482,((Brachypodium_distachyon_BRADI_2g54047v3:0.0718403,(Hordeum_spontaneum_WB01_004853_0774421:0.0111133,Hordeum_vulgareMorex_HORVU.MOREX.r3.3HG0303820:0.0126731)n11:0.0740309)n10:0.0355699,Olyra_latifolia_Ola033727:0.102733)n9:0.00684919)n6:0.0128199,(((Eleusine_coracana_ELECO.r07.1AG0038770:0.0149086,Eleusine_coracana_ELECO.r07.1BG0088790:0.0191447)n14:0.0620124,(Eragrostis_curvula_EJB05_52153:0.0156415,Eragrostis_curvula_EJB05_18650:0.0164869)n15:0.0527717)n13:0.0463917,((Aristida_adscensionis_H_Aadptg000053l000433.1:0.100592,Stipagrostis_hirtigluma_H_Shi_ptg000050l_000523.1:0.0722061)n17:0.0276087,((Chasmanthium_laxum_Chala.01G269700:0.0553475,((Sorghum_bicolor_SORBI_3003G344800:0.0256704,Zea_mays_Zm00001eb368390:0.0455024)n21:0.0464304,((Echinocloa_haploclada_eh_chr2.3909:0.0490995,(Urochloa_fusta_Urofu.5G106800:0.0358456,(Cenchrus_americanus_H_CamCM007987.2000554.1:0.0384408,Setaria_viridis_SEVIR_5G374600v2:0.0273893)n25:0.0144938)n24:0.00766594)n23:0.00455445,(Dichantelium_oligosantes_H_DolKV783243.1000008.1:0.0476773,((((Digitaria_exilis_H_Dex5A-002777.1:0.0212945,Digitaria_exilis_H_Dex5B-002799.1:0.0129661)n30:0.0305189,(Digitaria_radicosa_Dra05G0157600:5e-09,Digitaria_radicosa_Dra05G0157600.2:5e-09)n31:0.0388623)n29:0.0249104,(ASEM_AUS1_H_AUS1CM014274.1000580.1:0.0130203,(ASEM_RSA5_H_RSA5chrom5002487.1:0.00419378,ASEM_RSA5_H_RSA5chrom5002483.1:0.00484217)n33:0.00047972)n32:0.0290766)n28:0.00501463,(Panicum_hallii_Pahal.5G103500:0.0186261,(Panicum_virgatum_Pavir.5NG573700:0.0252858,Panicum_virgatum_Pavir.5KG605000:0.0250993)n35:0.00278881)n34:0.00461133)n27:0.0025408)n26:0.00114957)n22:0.0228585)n20:0.0261873)n19:0.0166541,(Phragmites_australis_Phragmites_australis_PaChr2_42250267_42258642_evm.model.PaChr2.2247_1_CDS_4362419497_10718:0.0577848,Phragmites_australis_Phragmites_australis_PaChr1_46853994_46856837_evm.model.PaChr1.2326_1_CDS_4362366091_20226:0.0437882)n36:0.00486536)n18:0.00442969)n16:0.0138981)n12:0.0448955)n5:0.0173067)n1:0.0886272)n0;
```
