## Supplementary Dataset S1 for "Gene turnover and contingency facilitated the repeated evolution of C_4_ photosynthesis in grasses": OG0014118_tree.txt

```
((Streptochaeta_angustifolia_strangu_013319:0.204933,Pharus_latifolius_Phala.03G275800:0.103866)n1:0.0219689,((((Ampelocalamus_luodianensis_Alu01Cg15800.2:0.075408,Dendrocalamus_sinicus_Dendrocalamus_sinicus_Dsi01C_14546591_14548055_Dsi01Cg10500.1_1_CDS_4147704385_2880:0.0222655)n5:0.0152727,((Ampelocalamus_luodianensis_Alu01Dg24070.2:0.00345128,Ampelocalamus_luodianensis_Alu01Dg24080.2:0.0212282)n7:0.013622,(Dendrocalamus_sinicus_Dendrocalamus_sinicus_Dsi01A_52234271_52239815_Dsi01Ag21610.1_-1_CDS_4147691224_42231:0.0316931,Olyra_latifolia_Ola016107:0.0754704)n8:0.00212826)n6:0.00327238)n4:0.0220995,(((Leersia_perrieri_LPERR01G30840:0.0488031,Oryza_sativa_LOC_Os01g61200:0.0531883)n11:0.0298691,(Zizania_latifolia_GWHTBFHI005989:0.0706044,Zizania_latifolia_GWHTBFHI012925:0.0934922)n12:0.0354625)n10:0.0490262,(Brachypodium_distachyon_BRADI_2g53830v3:0.0851116,(Hordeum_spontaneum_WB01_000973_0116527:0.0610518,Hordeum_vulgareMorex_HORVU.MOREX.r3.3HG0304270:0.00672943)n14:0.151374)n13:0.0297149)n9:0.0133366)n3:0.0136013,((Chasmanthium_laxum_Chala.01G267100:0.0476145,((Zea_mays_Zm00001eb368570:0.113309,Sorghum_bicolor_SORBI_3003G341900:0.0334553)n18:0.0419997,((ASEM_AUS1_H_AUS1CM014274.1000595.1:0.0062535,ASEM_RSA5_H_RSA5chrom5002504.1:0.00263786)n20:0.0377035,((Panicum_hallii_Pahal.5G106900:0.0132019,(Panicum_virgatum_Pavir.5NG569700:0.0654917,(Panicum_virgatum_Pavir.5KG611000:0.00106073,Panicum_virgatum_Pavir.5KG613200:5e-09)n24:0.0184867)n23:0.00208763)n22:0.0251984,((Echinocloa_haploclada_eh_chr2.3881:0.053851,(Digitaria_radicosa_Dra05G0155000:0.0260711,(Digitaria_exilis_H_Dex5A-002791.1:0.00961856,Digitaria_exilis_H_Dex5B-002816.1:0.0122737)n28:0.0136965)n27:0.0188471)n26:0.00639229,(Urochloa_fusta_Urofu.5G109800:0.0271102,(Cenchrus_americanus_H_CamCM007987.2000578.1:0.0395399,Setaria_viridis_SEVIR_5G371800v2:0.0195937)n30:0.0214718)n29:0.0019765)n25:0.00416558)n21:0.00740583)n19:0.0329342)n17:0.008782)n16:0.0101021,(Phragmites_australis_Phragmites_australis_PaChr2_42014167_42015627_evm.model.PaChr2.2228_1_CDS_4362419455_35525:0.0458426,(Stipagrostis_hirtigluma_H_Shi_ptg000050l_000538.1:0.0592158,(Aristida_adscensionis_H_Aadptg000053l000447.1:0.0703762,((Eragrostis_curvula_EJB05_18615:5e-09,Eragrostis_curvula_EJB05_18629:5e-09)n35:0.0604359,(Eleusine_coracana_ELECO.r07.1AG0038460:0.00720951,Eleusine_coracana_ELECO.r07.1BG0088440:0.00409361)n36:0.0478283)n34:0.0334218)n33:0.00756379)n32:0.00538316)n31:0.00877211)n15:0.0487429)n2:0.0219689)n0;
```
