## Supplementary Dataset S1 for "Gene turnover and contingency facilitated the repeated evolution of C_4_ photosynthesis in grasses": OG0014119_tree.txt

```
((Streptochaeta_angustifolia_strangu_015734:0.297397,Pharus_latifolius_Phala.03G271400:0.263212)n1:0.0954664,((Dendrocalamus_sinicus_Dendrocalamus_sinicus_Dsi01B_53182855_53185161_Dsi01Bg20940.1_-1_CDS_4147699615_46763:0.141586,((Ampelocalamus_luodianensis_Alu01Cg16280.1:0.0529416,Dendrocalamus_sinicus_Dendrocalamus_sinicus_Dsi01C_14975074_14976873_Dsi01Cg10760.1_1_CDS_4147704463_46779:0.0489093)n5:0.0120577,(Ampelocalamus_luodianensis_Alu01Dg23720.2:0.0774847,Dendrocalamus_sinicus_Dendrocalamus_sinicus_Dsi01A_51707193_51709200_Dsi01Ag21320.1_-1_CDS_4147691137_50113:0.0950453)n6:0.0105606)n4:0.0271338)n3:0.0347605,(Olyra_latifolia_Ola017799:0.184042,((Brachypodium_distachyon_BRADI_2g53510v3:0.185662,(Hordeum_spontaneum_WB01_001724_0076058:5e-09,Hordeum_vulgareMorex_HORVU.MOREX.r3.3HG0297530:0.00328661)n10:0.188906)n9:0.0900575,(((Zizania_latifolia_GWHTBFHI005950:0.120161,Zizania_latifolia_GWHTBFHI012896:0.148634)n13:0.0753018,(Oryza_sativa_LOC_Os01g60600:0.173068,Leersia_perrieri_LPERR01G30490:0.254561)n14:0.0559383)n12:0.122402,((Aristida_adscensionis_H_Aadptg000053l000468.1:0.184821,Stipagrostis_hirtigluma_H_Shi_ptg000050l_002596.1:0.171597)n16:0.0692258,((Phragmites_australis_Phragmites_australis_PaChr1_46129813_46131572_evm.model.PaChr1.2275_1_CDS_4362365977_14756:0.13653,Phragmites_australis_Phragmites_australis_PaChr2_41526085_41528615_evm.model.PaChr2.2193_1_CDS_4362419377_2713:0.131592)n18:0.0630655,((Eragrostis_curvula_EJB05_18579:0.178136,(Eleusine_coracana_ELECO.r07.1AG0038040:0.0465643,Eleusine_coracana_ELECO.r07.1BG0088030:0.0380169)n21:0.142792)n20:0.055789,(Chasmanthium_laxum_Chala.01G263000:0.123613,((Sorghum_bicolor_SORBI_3003G337800:0.0790171,Zea_mays_Zm00001eb149570:0.103197)n24:0.0813835,(Echinocloa_haploclada_eh_chr2.3840:0.146034,((Dichantelium_oligosantes_H_DolKV778998.1000010.1:0.130712,(ASEM_AUS1_H_AUS1CM014274.1000629.1:0.0284429,ASEM_RSA5_H_RSA5chrom5002525.1:0.0243586)n28:0.0529861)n27:0.0169479,((Panicum_hallii_Pahal.5G111300:0.0666193,(Panicum_virgatum_Pavir.5KG602800:0.0893546,Panicum_virgatum_Pavir.5NG546000:0.0709965)n31:0.0136847)n30:0.0586599,((Digitaria_radicosa_Dra05G0151100:0.0883726,(Digitaria_exilis_H_Dex5A-002812.1:0.0442705,Digitaria_exilis_H_Dex5B-002835.1:0.0713227)n34:0.0760408)n33:0.083607,(Urochloa_fusta_Urofu.5G114400:0.0972154,(Cenchrus_americanus_H_CamCM007987.2000598.1:0.0810122,Setaria_viridis_SEVIR_5G367300v2:0.0665724)n36:0.0242995)n35:0.0513743)n32:0.0288322)n29:0.0271476)n26:0.022493)n25:0.0357022)n23:0.0467627)n22:0.0404067)n19:0.0160095)n17:0.0397426)n15:0.0790536)n11:0.0449191)n8:0.0539782)n7:0.0312579)n2:0.0954664)n0;
```
