## Supplementary Dataset S1 for "Gene turnover and contingency facilitated the repeated evolution of C_4_ photosynthesis in grasses": OG0014120_tree.txt

```
((Carex_scoparia_H_Carex_Csco_scaffold_5_000395.1:0.324741,(Ananas_comosus_H_Ananas_contig24_000152.1:0.069487,Tillandsia_fasciculata_H_Tillandsia_CM054953.1_000289.1:0.0844218)n2:0.0904191)n1:0.0577156,(Streptochaeta_angustifolia_strangu_031961:0.0667977,(Pharus_latifolius_Phala.03G266700:0.0623775,((((Zizania_latifolia_GWHTBFHI005919:0.0309861,Zizania_latifolia_GWHTBFHI012868:0.0340298)n8:0.0145842,(Leersia_perrieri_LPERR01G30130:0.0486653,Oryza_sativa_LOC_Os01g59920:0.0417462)n9:0.0137829)n7:0.0431633,((Brachypodium_distachyon_BRADI_2g53170v3:0.0400114,(Hordeum_spontaneum_WB01_011176_0059729:0.0459844,Hordeum_vulgareMorex_HORVU.MOREX.r3.3HG0296440:0.00488031)n12:0.0700371)n11:0.0410499,((Olyra_latifolia_scaffold3_85618_88277_-:0.0664773,(Ampelocalamus_luodianensis_Alu01Cg16650.2:0.0350691,Ampelocalamus_luodianensis_Alu04Cg11220.2:0.0556768)n15:0.00618631)n14:0.023623,Dendrocalamus_sinicus_Dendrocalamus_sinicus_Dsi01C_15443418_15458761_Dsi01Cg11080.1_1_CDS_4147704559_43964:0.0150958)n13:0.00888747)n10:0.00987219)n6:0.0196319,(Phragmites_australis_Phragmites_australis_PaChr2_41075631_41078331_evm.model.PaChr2.2164_1_CDS_4362419313_18298:0.0365015,((Aristida_adscensionis_H_Aadptg000053l000482.1:0.052697,Stipagrostis_hirtigluma_H_Shi_ptg000050l_000587.1:0.0419923)n18:0.0260962,((Eragrostis_curvula_EJB05_18535:0.0527949,(Eleusine_coracana_ELECO.r07.1AG0037500:0.00808336,Eleusine_coracana_ELECO.r07.1BG0087600:0.00981271)n21:0.0560879)n20:0.0233811,(Chasmanthium_laxum_Chala.01G258800:0.0362529,((Sorghum_bicolor_SORBI_3003G333700:0.022154,Zea_mays_Zm00001eb149880:0.0386205)n24:0.0413079,((Dichantelium_oligosantes_H_DolKV777872.1000003.1:0.0268424,(Echinocloa_haploclada_eh_chr2.3806:0.0620101,(ASEM_AUS1_H_AUS1CM014274.1000643.1:0.00989006,ASEM_RSA5_H_RSA5chrom5002540.1:0.00479264)n28:0.0290934)n27:0.00716314)n26:0.00508455,((Urochloa_fusta_Urofu.5G119000:0.028501,(Cenchrus_americanus_H_CamLKME02027251.1000011.1:0.0362315,Setaria_viridis_SEVIR_5G362900v2:0.0144799)n31:0.0143064)n30:0.00749535,((Digitaria_radicosa_Dra05G0147700:0.0178023,(Digitaria_exilis_H_Dex5A-002827.1:0.0103553,Digitaria_exilis_H_Dex5B-002849.1:0.0179719)n34:0.0246087)n33:0.0193669,(Panicum_hallii_Pahal.5G115000:0.00837282,(Panicum_virgatum_Pavir.5NG555600:0.00587886,Panicum_virgatum_Pavir.5KG439000:0.00869964)n36:0.0127549)n35:0.0168803)n32:0.00225252)n29:0.00491471)n25:0.0139301)n23:0.0235253)n22:0.0108305)n19:0.00679125)n17:0.0043859)n16:0.0300394)n5:0.0421035)n4:0.0209519)n3:0.0577156)n0;
```
