## Supplementary Dataset S1 for "Gene turnover and contingency facilitated the repeated evolution of C_4_ photosynthesis in grasses": OG0014121_tree.txt

```
((Streptochaeta_angustifolia_strangu_031967:0.154087,(Pharus_latifolius_Phala.03G266200:5e-09,Pharus_latifolius_Phala.03G266200.2:0.0178967)n2:0.12086)n1:0.0650368,((Olyra_latifolia_Ola017753:0.0907883,(Ampelocalamus_luodianensis_Alu01Cg16700.2:0.0182437,(Dendrocalamus_sinicus_Dendrocalamus_sinicus_Dsi01B_53744481_53746847_Dsi01Bg21250.1_-1_CDS_4147699708_42259:0.0424992,(Dendrocalamus_sinicus_Dendrocalamus_sinicus_Dsi01A_51218759_51222532_Dsi01Ag21050.1_1_CDS_4147691056_4525:0.0222915,Dendrocalamus_sinicus_Dendrocalamus_sinicus_Dsi01C_15490150_15491941_Dsi01Cg11130.1_-1_CDS_4147704574_52409:0.02676)n7:0.002676)n6:0.000297334)n5:0.0138573)n4:0.0201387,((Brachypodium_distachyon_BRADI_2g53120v3:0.124902,(Hordeum_spontaneum_WB01_001926_0129002:5e-09,Hordeum_vulgareMorex_HORVU.MOREX.r3.3HG0296370:0.00238997)n10:0.115448)n9:0.0860327,(((Leersia_perrieri_LPERR01G30080:0.109528,Oryza_sativa_LOC_Os01g59870:0.051177)n13:0.0728477,(Zizania_latifolia_GWHTBFHI005915:0.0778361,Zizania_latifolia_GWHTBFHI012865:0.0694728)n14:0.0392688)n12:0.057949,((Aristida_adscensionis_H_Aadptg000053l000247.1:0.0584791,Stipagrostis_hirtigluma_H_Shi_ptg000050l_002564.1:0.0498089)n16:0.033767,(((Eragrostis_curvula_EJB05_18521:0.163698,(Eleusine_coracana_ELECO.r07.1AG0037440:0.0261486,Eleusine_coracana_ELECO.r07.1BG0087540:0.0232174)n20:0.0691705)n19:0.0645833,((Sorghum_bicolor_SORBI_3003G333000:0.103533,Zea_mays_Zm00001eb369130:0.0804017)n22:0.044668,((Cenchrus_americanus_H_CamLKME02027251.1000003.1:0.0379176,Setaria_viridis_SEVIR_5G362300v2:0.0461931)n24:0.0253401,((ASEM_AUS1_H_AUS1CM014274.1004878.1:0.00398499,ASEM_RSA5_H_RSA5chrom5003206.1:0.00342879)n26:0.0358315,(Dichantelium_oligosantes_H_DolKV767005.1000003.1:0.0562538,(Echinocloa_haploclada_eh_chr2.3801:0.0715201,((Panicum_hallii_Pahal.5G115600:0.0188109,(Panicum_virgatum_Pavir.5KG438200:0.0308898,Panicum_virgatum_Pavir.5NG554900:0.0116227)n31:0.00940617)n30:0.0154438,(Urochloa_fusta_Urofu.5G119800:0.0754571,(Digitaria_radicosa_Dra05G0147000:0.0471715,(Digitaria_exilis_H_Dex5A-001728.1:0.027386,Digitaria_exilis_H_Dex5B-001746.1:0.0202412)n34:0.0470438)n33:0.0410185)n32:0.0168363)n29:0.0166661)n28:0.0113907)n27:0.00249354)n25:0.015061)n23:0.0329617)n21:0.0488059)n18:0.0307468,(Chasmanthium_laxum_Chala.01G258200:0.0522652,(Phragmites_australis_Phragmites_australis_PaChr1_45654217_45655762_evm.model.PaChr1.2243_1_CDS_4362365907_27776:0.0598067,Phragmites_australis_Phragmites_australis_PaChr2_41047235_41048870_evm.model.PaChr2.2159_1_CDS_4362419301_13249:0.0700277)n36:0.00778085)n35:0.0197804)n17:0.0189123)n15:0.0591051)n11:0.0179699)n8:0.0170993)n3:0.0650368)n0;
```
