## Supplementary Dataset S1 for "Gene turnover and contingency facilitated the repeated evolution of C_4_ photosynthesis in grasses": OG0014122_tree.txt

```
(((Olyra_latifolia_Ola017747:0.21858,((Ampelocalamus_luodianensis_Alu01Dg23260.1:0.0557083,Dendrocalamus_sinicus_Dendrocalamus_sinicus_Dsi01A_51152440_51156020_Dsi01Ag21010.1_1_CDS_4147691044_54616:0.0741833)n4:0.00891894,(Ampelocalamus_luodianensis_Alu01Cg16740.2:0.190099,Dendrocalamus_sinicus_Dendrocalamus_sinicus_Dsi01B_53834092_53837827_Dsi01Bg21300.1_-1_CDS_4147699723_50704:0.0785572)n5:0.00872858)n3:0.0276353)n2:0.0354312,((Leersia_perrieri_LPERR01G30020:0.179692,Oryza_sativa_LOC_Os01g59780:0.123752)n7:0.0735999,(Brachypodium_distachyon_BRADI_2g53070v3:0.196672,(Hordeum_spontaneum_WB01_007137_0016395:0.00489653,Hordeum_vulgareMorex_HORVU.MOREX.r3.3HG0296240:0.0063385)n9:0.196474)n8:0.0593844)n6:0.0486345)n1:0.0284366,((Stipagrostis_hirtigluma_H_Shi_ptg000050l_002560.1:0.0967187,(Aristida_adscensionis_H_Aadptg000027l000028.1:0.0391369,Aristida_adscensionis_H_Aadptg000053l000243.1:0.0569237)n12:0.109679)n11:0.0480566,((Phragmites_australis_Phragmites_australis_PaChr2_41008391_41011000_evm.model.PaChr2.2155_1_CDS_4362419293_9874:0.0799556,Phragmites_australis_Phragmites_australis_PaChr1_45623489_45626032_evm.model.PaChr1.2237_1_CDS_4362365893_21901:0.0676683)n14:0.0189157,(Echinocloa_haploclada_eh_chr8.1698:0.804173,((Eragrostis_curvula_EJB05_18511:0.0924166,(Eleusine_coracana_ELECO.r07.1AG0037340:0.0292109,Eleusine_coracana_ELECO.r07.1BG0087480:0.0297543)n18:0.108969)n17:0.081417,(Chasmanthium_laxum_Chala.01G257600:0.0796737,((Sorghum_bicolor_SORBI_3003G332300:0.074116,Zea_mays_Zm00001eb150000:0.0942747)n21:0.0752617,(((Echinocloa_haploclada_eh_chr2.3793:0.0609462,Echinocloa_haploclada_eh_chr6.48:0.630862)n24:0.0415275,(ASEM_AUS1_H_AUS1CM014274.1004874.1:0.0232422,ASEM_RSA5_H_RSA5chrom5003202.1:0.0200245)n25:0.0555275)n23:0.0137944,(((((Digitaria_exilis_H_Dex5A-001724.1:0.00559248,Digitaria_exilis_H_Dex5B-001742.1:0.0220459)n30:0.0791927,(Digitaria_radicosa_Dra05G0146400:5e-09,Digitaria_radicosa_Dra05G0146400.2:5e-09)n31:0.0661055)n29:0.0370235,(Urochloa_fusta_Urofu.5G120600:0.100032,(Cenchrus_americanus_H_CamCM007987.2002215.1:0.0597456,(Setaria_viridis_SEVIR_2G056550v2:0.191218,Setaria_viridis_SEVIR_5G361600v2:0.00208555)n34:0.0156377)n33:0.0296342)n32:0.0158993)n28:0.01581,Dichantelium_oligosantes_H_DolKV776847.1000006.1:0.0572902)n27:0.0108879,(Panicum_hallii_Pahal.5G116300:0.0252789,(Panicum_virgatum_Pavir.5KG437100:0.0319497,Panicum_virgatum_Pavir.5NG554300:0.0394556)n36:0.00621974)n35:0.0476156)n26:0.008961)n22:0.0340431)n20:0.0469051)n19:0.0302852)n16:0.0138028)n15:0.00153364)n13:0.0195312)n10:0.0552591)n0;
```
