## Supplementary Dataset S1 for "Gene turnover and contingency facilitated the repeated evolution of C_4_ photosynthesis in grasses": OG0014123_tree.txt

```
((Ananas_comosus_H_Ananas_contig13_000383.1:0.0355473,(Tillandsia_fasciculata_H_Tillandsia_CM054946.1_000037.1:5e-09,Tillandsia_fasciculata_H_Tillandsia_CM054946.1_000038.1:5e-09)n2:0.086345)n1:0.111771,((Pharus_latifolius_Phala.07G170100:0.155651,Streptochaeta_angustifolia_strangu_044023:0.120435)n4:0.0563313,(((Brachypodium_distachyon_BRADI_5g10450v3:0.0700683,(Hordeum_vulgareMorex_HORVU.MOREX.r3.5HG0487300:0.0200823,(Hordeum_spontaneum_WB01_000745_0884062:0.0528239,Hordeum_spontaneum_WB01_004250_0861364:0.00618626)n9:0.174085)n8:0.0282394)n7:0.0583382,(Olyra_latifolia_Ola023686:0.066343,(Ampelocalamus_luodianensis_Alu11Cg06260.1:0.0386628,Dendrocalamus_sinicus_Dendrocalamus_sinicus_Dsi11C_24775767_24776608_Dsi11Cg08920.1_1_CDS_4147840372_26400:0.0576322)n11:0.0455188)n10:0.0262234)n6:0.0108572,((Oryza_sativa_LOC_Os05g49440:0.0611563,Zizania_latifolia_GWHTBFHI000106:0.0693437)n13:0.0168721,(Aristida_adscensionis_H_Aadptg000019l000010.1:0.0447013,((Stipagrostis_hirtigluma_H_Shi_ptg000045l_000011.1:0.017679,Stipagrostis_hirtigluma_H_Shi_ptg000049l_001113.1:0.00148711)n16:0.034615,((Eragrostis_curvula_EJB05_28172:0.0346995,(Eleusine_coracana_ELECO.r07.9AG0682220:0.0203671,Eleusine_coracana_ELECO.r07.9BG0707300:0.0290807)n19:0.0699313)n18:0.0296091,((Phragmites_australis_Phragmites_australis_PaChr10_18779191_18780002_evm.model.PaChr10.680_1_CDS_4362372295_38326:0.0657671,Chasmanthium_laxum_Chala.09G103200:0.0399661)n21:0.0155473,((Sorghum_bicolor_SORBI_3004G281700:0.026504,Zea_mays_Zm00001eb187280:0.0394961)n23:0.0163941,(((Panicum_hallii_Pahal.5G118000:0.0070614,(Panicum_virgatum_Pavir.5KG597300:0.00169072,Panicum_virgatum_Pavir.5KG591500:0.00241373)n27:0.0222897)n26:0.0303888,(((Digitaria_radicosa_Dra05G0144900:0.0520178,(Digitaria_exilis_H_Dex5A-002846.1:0.016404,Digitaria_exilis_H_Dex5B-002866.1:0.0205452)n31:0.0353971)n30:0.03594,(Cenchrus_americanus_H_CamCM007987.2000621.1:0.0321501,Setaria_viridis_SEVIR_5G360200v2:0.0523439)n32:0.0142111)n29:0.0196893,(Urochloa_fusta_Urofu.5G121800:0.0865516,(Echinocloa_haploclada_eh_chr2.3778:0.0544868,Dichantelium_oligosantes_H_DolKV770913.1000020.1:0.0459887)n34:0.00762442)n33:0.00842074)n28:0.0110867)n25:0.0362772,(ASEM_RSA5_H_RSA5chrom5002558.1:5e-09,(ASEM_AUS1_H_AUS1CM014274.1000655.1:0.0128598,ASEM_AUS1_H_AUS1CM014275.1002698.1:0.114893)n36:0.0127658)n35:0.0261563)n24:0.0143706)n22:0.018282)n20:0.0206043)n17:0.0165354)n15:0.0298446)n14:0.0522204)n12:0.0121501)n5:0.044498)n3:0.111771)n0;
```
