## Supplementary Dataset S1 for "Gene turnover and contingency facilitated the repeated evolution of C_4_ photosynthesis in grasses": OG0014124_tree.txt

```
((Streptochaeta_angustifolia_strangu_002021:0.114922,Pharus_latifolius_Phala.04G065100:0.0849409)n1:0.0346312,(((Hordeum_spontaneum_WB01_003945_0653812:0,Hordeum_vulgareMorex_HORVU.MOREX.r3.7HG0664380:0)n4:0.098425,Brachypodium_distachyon_BRADI_1g45790v3:0.0974968)n3:0.0429405,((Dendrocalamus_sinicus_Dendrocalamus_sinicus_Dsi06A_6416017_6418715_Dsi06Ag04280.1_-1_CDS_4147775725_22248:0.0352032,((Ampelocalamus_luodianensis_Alu06Cg13710.1:0.0272652,Dendrocalamus_sinicus_Dendrocalamus_sinicus_Dsi03C_13603455_13605295_Dsi03Cg03740.1_1_CDS_4147742236_46340:0.0185636)n8:0.0109983,(Ampelocalamus_luodianensis_Alu06Dg05350.2:0.0377134,Dendrocalamus_sinicus_Dendrocalamus_sinicus_Dsi06B_30044016_30045234_Dsi06Bg10420.1_1_CDS_4147781953_3136:0.0505828)n9:0.00562032)n7:0.00651505)n6:0.00648213,((Olyra_latifolia_Ola029371:0.0505375,(Zizania_latifolia_GWHTBFHI035109:0.0890597,(Leersia_perrieri_LPERR06G06780:0.0377878,Oryza_sativa_LOC_Os06g11310:0.0339937)n13:0.0338004)n12:0.0324482)n11:0.0058703,((Aristida_adscensionis_H_Aadptg000046l000118.1:0.0373753,Stipagrostis_hirtigluma_H_Shi_ptg000055l_001135.1:0.0574937)n15:0.0254737,((Sorghum_bicolor_SORBI_3010G085800:0.0378051,Zea_mays_Zm00001eb372950:0.0632869)n17:0.0184886,((Chasmanthium_laxum_Chala.02G077000:0.033709,(Phragmites_australis_Phragmites_australis_PaChr8_7682910_7683510_evm.model.PaChr8.511_1_CDS_4362481124_18085:0.0685497,Phragmites_australis_Phragmites_australis_PaChr13_5348609_5349159_evm.model.PaChr13.472_1_CDS_4362387829_29950:0.0155275)n20:0.014596)n19:0.0104294,((Eragrostis_curvula_EJB05_45676:0.0167614,(Eleusine_coracana_ELECO.r07.6BG0465580:0.0125454,Eleusine_coracana_ELECO.r07.6AG0513830:0.0152705)n23:0.0581362)n22:0.00710919,(((Digitaria_radicosa_Dra04G0069700:0.0324325,(Digitaria_exilis_H_Dex4A-000465.1:0.00550387,Digitaria_exilis_H_Dex4B-000456.1:0.00845902)n27:0.010503)n26:0.0102213,(Panicum_hallii_Pahal.4G254700:0.0135631,(Panicum_virgatum_Pavir.4KG213000:0.0281873,Panicum_virgatum_Pavir.4NG131900:5e-09)n29:0.0169146)n28:0.0245798)n25:0.0204695,(Dichantelium_oligosantes_H_DolKV782731.1000006.1:0.0238735,(ASEM_RSA5_H_RSA5chrom4002302.1:0.0294113,(Echinocloa_haploclada_eh_chr6.2186:0.0437453,(Urochloa_fusta_Urofu.4G212000:0.034384,(Setaria_viridis_SEVIR_4G075200v2:0.0164431,(Cenchrus_americanus_H_CamCM007983.2001671.1:0.0262224,(ASEM_AUS1_H_AUS1CM014274.1000684.1:0.0106919,ASEM_RSA5_H_RSA5chrom5002590.1:5e-09)n36:0.0138001)n35:0.00409289)n34:0.0184835)n33:0.0125885)n32:0.0170494)n31:0.00189438)n30:0.00539299)n24:0.0114801)n21:0.0111137)n18:0.00927274)n16:0.0157399)n14:0.0233359)n10:0.014466)n5:0.0147817)n2:0.0346312)n0;
```
