## Supplementary Dataset S1 for "Gene turnover and contingency facilitated the repeated evolution of C_4_ photosynthesis in grasses": OG0014125_tree.txt

```
((Streptochaeta_angustifolia_strangu_031019:0.130609,Pharus_latifolius_Phala.03G257100:0.0691506)n1:0.0308094,((((Zizania_latifolia_GWHTBFHI005848:0.087291,Zizania_latifolia_GWHTBFHI012809:0.079496)n5:0.0212365,(Leersia_perrieri_LPERR01G29270:0.0753447,Oryza_sativa_LOC_Os01g58470:0.0559652)n6:0.0253748)n4:0.0627016,(Dendrocalamus_sinicus_Dendrocalamus_sinicus_Dsi01A_49991951_49996259_Dsi01Ag20390.1_1_CDS_4147690858_6776:0.398787,((((Dendrocalamus_sinicus_Dendrocalamus_sinicus_Dsi01C_16134817_16137564_Dsi01Cg11690.1_-1_CDS_4147704742_33268:0.0385215,Dendrocalamus_sinicus_Dendrocalamus_sinicus_Dsi01B_54547049_54552832_Dsi01Bg21780.1_-1_CDS_4147699867_18059:0.315831)n11:0.00212028,(Ampelocalamus_luodianensis_Alu01Dg22580.1:0.0546784,Ampelocalamus_luodianensis_Alu01Cg17500.1:0.0332819)n12:0.00654627)n10:0.00888777,(Hordeum_spontaneum_WB01_002418_0493314:0.188434,Brachypodium_distachyon_BRADI_2g52400v3:0.065279)n13:0.0687355)n9:0.0172602,Olyra_latifolia_Ola008726:0.0806675)n8:0.0206427)n7:0.00229363)n3:0.0136174,((Aristida_adscensionis_H_Aadptg000053l000537.1:0.0885895,(Stipagrostis_hirtigluma_H_Shi_ptg000050l_002512.1:5e-09,Stipagrostis_hirtigluma_H_Shi_ptg000428l_000002.1:0.00134878)n16:0.0535606)n15:0.0508165,(((Phragmites_australis_Phragmites_australis_PaChr1_44833841_44836273_evm.model.PaChr1.2173_1_CDS_4362365751_4644:0.0726597,Phragmites_australis_Phragmites_australis_PaChr2_40328441_40330698_evm.model.PaChr2.2099_1_CDS_4362419167_41847:0.0602748)n19:0.012128,(Eleusine_coracana_ELECO.r07.1AG0036550:0.0197383,Eleusine_coracana_ELECO.r07.1BG0086540:0.0135048)n20:0.140157)n18:0.00533584,(Chasmanthium_laxum_Chala.01G248700:0.0446453,((Sorghum_bicolor_SORBI_3003G324700:0.0333201,Zea_mays_Zm00001eb150810:0.0525208)n23:0.0629596,(Dichantelium_oligosantes_H_DolKV776721.1000004.1:0.0368421,(Echinocloa_haploclada_eh_chr2.3707:0.115596,((ASEM_AUS1_H_AUS1CM014274.1004817.1:0.0234101,ASEM_RSA5_H_RSA5chrom5003145.1:0.0208244)n27:0.0219539,((Urochloa_fusta_Urofu.5G130100:0.0411153,(Panicum_hallii_Pahal.5G125400:0.0109693,(Panicum_virgatum_Pavir.5KG581900:0.0309933,(Panicum_virgatum_Pavir.5NG540400:5e-09,Panicum_virgatum_Pavir.5NG549300:0.00814501)n32:0.0386628)n31:0.00714837)n30:0.00672987)n29:0.00688558,((Cenchrus_americanus_H_CamLKME02027425.1000002.1:0.0371541,Setaria_viridis_SEVIR_5G353200v2:0.0218356)n34:0.0261372,(Digitaria_radicosa_Dra05G0138000:0.0453251,(Digitaria_exilis_H_Dex5A-001676.1:0.0152293,Digitaria_exilis_H_Dex5B-001694.1:0.00473514)n36:0.0388801)n35:0.0252672)n33:0.00653036)n28:0.0056549)n26:0.00259804)n25:0.0039714)n24:0.00765028)n22:0.02264)n21:0.032126)n17:0.0121337)n14:0.039283)n2:0.0308094)n0;
```
