## Supplementary Dataset S1 for "Gene turnover and contingency facilitated the repeated evolution of C_4_ photosynthesis in grasses": OG0014126_tree.txt

```
((Streptochaeta_angustifolia_strangu_011952:0.202182,(Pharus_latifolius_Phala.03G252700.2:0.00057768,(Pharus_latifolius_Phala.03G252700.3:0.0463998,Pharus_latifolius_Phala.03G252700:0.0142875)n3:0.00171574)n2:0.168141)n1:0.0609405,(((Zizania_latifolia_GWHTBFHI005812:0.0983094,(Leersia_perrieri_LPERR01G28920:0.0691745,Oryza_sativa_LOC_Os01g57710:0.0695132)n7:0.0275348)n6:0.0788716,(Olyra_latifolia_Ola008782:0.0993413,(Ampelocalamus_luodianensis_Alu01Dg22240.2:0.0432045,(Dendrocalamus_sinicus_Dendrocalamus_sinicus_Dsi01B_55054085_55056797_Dsi01Bg22050.1_1_CDS_4147699948_6806:0.0835591,Dendrocalamus_sinicus_Dendrocalamus_sinicus_Dsi01C_16394780_16411283_Dsi01Cg11920.1_1_CDS_4147704811_15262:0.0417635)n10:0.00464039)n9:0.0190501)n8:0.0132062)n5:0.0201402,((Brachypodium_distachyon_BRADI_2g52060v3:0.139961,(Hordeum_spontaneum_WB01_002131_0040904:0.00334438,Hordeum_vulgareMorex_HORVU.MOREX.r3.3HG0294300:0.00472601)n13:0.142408)n12:0.0664423,((((Eleusine_coracana_ELECO.r07.1AG0036120:0.0205665,Eleusine_coracana_ELECO.r07.1BG0086120:0.0208874)n17:0.163532,(((Sorghum_bicolor_SORBI_3003G320600:0.0664941,Zea_mays_Zm00001eb151220:0.0902632)n20:0.0666901,((Echinocloa_haploclada_eh_chr2.3666:0.0595135,(Digitaria_radicosa_Dra05G0134100:0.0398029,(Digitaria_exilis_H_Dex5A-002896.1:0.00993088,Digitaria_exilis_H_Dex5B-002919.1:0.00926199)n24:0.0417656)n23:0.0220162)n22:0.00493777,(Urochloa_fusta_Urofu.5G135700:0.0878121,(((Panicum_hallii_Pahal.5G130600:0.0311897,(Panicum_virgatum_Pavir.5NG534300:0.0355466,Panicum_virgatum_Pavir.5KG578100:0.0284775)n29:0.00980627)n28:0.0330127,(Cenchrus_americanus_H_CamCM007987.2003808.1:0.0654611,Setaria_viridis_SEVIR_5G348300v2:0.0357846)n30:0.038756)n27:0.0073518,(Dichantelium_oligosantes_H_DolKV767183.1000003.1:0.0525035,(ASEM_AUS1_H_AUS1CM014274.1000708.1:0.0199068,ASEM_RSA5_H_RSA5chrom5002610.1:0.0157116)n32:0.0418377)n31:0.00720241)n26:0.0104435)n25:0.00770374)n21:0.0492146)n19:0.0426137,(Panicum_virgatum_Pavir.J725500:0.642219,Panicum_virgatum_Pavir.5NG140300:0.452065)n33:0.137782)n18:0.0153091)n16:0.0335009,Chasmanthium_laxum_Chala.01G245000:0.0608087)n15:0.0240953,((Aristida_adscensionis_H_Aadptg000053l000554.1:0.129029,Stipagrostis_hirtigluma_H_Shi_ptg000050l_000654.1:0.0646328)n35:0.0251936,(Phragmites_australis_Phragmites_australis_PaChr1_44460898_44463305_evm.model.PaChr1.2146_1_CDS_4362365691_21900:0.0882373,Phragmites_australis_Phragmites_australis_PaChr2_39952145_39956968_evm.model.PaChr2.2070_1_CDS_4362419105_15771:0.070075)n36:0.00778611)n34:0.0122393)n14:0.0458716)n11:0.0222821)n4:0.0609405)n0;
```
