## Supplementary Dataset S1 for "Gene turnover and contingency facilitated the repeated evolution of C_4_ photosynthesis in grasses": OG0014127_tree.txt

```
((Streptochaeta_angustifolia_strangu_017524:0.111376,(Pharus_latifolius_Phala.03G244100:0.00197124,Pharus_latifolius_Phala.03G244100.2:0.0572589)n2:0.112488)n1:0.0295539,(Olyra_latifolia_scaffold17_4668353_4670956_+:0.100516,(((Brachypodium_distachyon_BRADI_2g51320v3:0.0700053,(Hordeum_spontaneum_WB01_002350_0693253:0.00124851,Hordeum_vulgareMorex_HORVU.MOREX.r3.3HG0292400:5e-09)n7:0.116014)n6:0.0525168,(Dendrocalamus_sinicus_Dendrocalamus_sinicus_Dsi01C_17099708_17103432_Dsi01Cg12400.1_1_CDS_4147704955_39461:0.0503765,Dendrocalamus_sinicus_Dendrocalamus_sinicus_Dsi01B_47861234_47867550_Dsi01Bg18210.1_-1_CDS_4147698796_40567:0.0638505)n8:0.0103986)n5:0.00812008,((Ampelocalamus_luodianensis_Alu01Dg21530.2:0.281482,(Zizania_latifolia_GWHTBFHI005747:0.186932,(Leersia_perrieri_LPERR01G28070:0.0960418,Oryza_sativa_LOC_Os01g56540:0.19651)n12:0.0203163)n11:0.0648667)n10:0.029844,((Phragmites_australis_Phragmites_australis_PaChr2_39073644_39075737_evm.model.PaChr2.2006_1_CDS_4362418963_41004:0.0632689,(((Eragrostis_curvula_EJB05_16800:0.00550543,Eragrostis_curvula_EJB05_16832:0.00566465)n17:0.0733961,(Eleusine_coracana_ELECO.r07.1AG0035010:0.0167558,Eleusine_coracana_ELECO.r07.1BG0085080:0.0178596)n18:0.069439)n16:0.0406843,(Chasmanthium_laxum_Chala.01G235300:0.0658165,((Echinocloa_haploclada_eh_chr2.3568:0.0624866,(((ASEM_AUS1_H_AUS1CM014274.1004708.1:0.0230005,ASEM_RSA5_H_RSA5chrom5003052.1:0.0178023)n24:0.0336203,(Dichantelium_oligosantes_H_DolKV777466.1000004.1:0.0536977,(Digitaria_radicosa_Dra05G0125900:0.0447741,(Digitaria_exilis_H_Dex5A-001608.1:0.0163327,Digitaria_exilis_H_Dex5B-001623.1:0.0195288)n27:0.0216115)n26:0.0289133)n25:0.014127)n23:0.00677334,(Urochloa_fusta_Urofu.5G145500:0.0397625,((Panicum_hallii_Pahal.5G141200:0.025891,(Panicum_virgatum_Pavir.5NG519800:0.029976,Panicum_virgatum_Pavir.5KG565900:0.0171601)n31:0.0172603)n30:0.0214326,(Cenchrus_americanus_H_CamCM007987.2003757.1:0.0380307,Setaria_viridis_SEVIR_5G338700v2:0.0191075)n32:0.0151286)n29:0.00583349)n28:0.00935539)n22:0.00595623)n21:0.0178883,(Sorghum_bicolor_SORBI_3003G311000:0.0357641,(Zea_mays_Zm00001eb383220:0.529648,Zea_mays_Zm00001eb104980:0.0463269)n34:0.00514743)n33:0.0314809)n20:0.0175203)n19:0.0184107)n15:0.0133061)n14:0.0198909,(Aristida_adscensionis_H_Aadptg000069l000188.1:0.0777404,(Stipagrostis_hirtigluma_H_Shi_ptg000050l_002439.1:0.0586281,Stipagrostis_hirtigluma_H_Shi_ptg000050l_002436.1:0.077062)n36:0.00856245)n35:0.0170571)n13:0.0437761)n9:0.0145655)n4:0.00943929)n3:0.0295539)n0;
```
