## Supplementary Dataset S1 for "Gene turnover and contingency facilitated the repeated evolution of C_4_ photosynthesis in grasses": OG0014128_tree.txt

```
((Streptochaeta_angustifolia_strangu_024073:0.124989,Pharus_latifolius_Phala.03G241600:0.0941615)n1:0.0327322,(((Brachypodium_distachyon_BRADI_2g51060v3:0.0864927,(Hordeum_spontaneum_WB01_002593_0119403:0.0012297,Hordeum_vulgareMorex_HORVU.MOREX.r3.3HG0291680:0.00125192)n5:0.116185)n4:0.0779248,(Olyra_latifolia_Ola027323:0.0736443,((Ampelocalamus_luodianensis_Alu01Cg18870.1:0.0257907,Dendrocalamus_sinicus_Dendrocalamus_sinicus_Dsi01C_17294891_17296854_Dsi01Cg12570.1_1_CDS_4147705006_11324:0.0317318)n8:0.0245916,(Dendrocalamus_sinicus_Dendrocalamus_sinicus_Dsi01B_47479212_47481160_Dsi01Bg18010.1_-1_CDS_4147698736_6802:0.0371847,Ampelocalamus_luodianensis_Alu01Dg21320.1:0.101935)n9:0.0112066)n7:0.0153245)n6:0.0264331)n3:0.0112077,((Zizania_latifolia_GWHTBFHI005725:0.0690697,(Oryza_sativa_LOC_Os01g56235:0.0505308,(Leersia_perrieri_LPERR01G27800:0.176364,(Leersia_perrieri_LPERR01G27760:0.0269974,Leersia_perrieri_LPERR01G27790:0.0318496)n14:0.0230305)n13:0.0239502)n12:0.0330143)n11:0.0633604,(((Aristida_adscensionis_H_Aadptg000069l000445.1:0.0882696,Stipagrostis_hirtigluma_H_Shi_ptg000050l_000730.1:0.0701971)n17:0.039624,Phragmites_australis_Phragmites_australis_PaChr1_43356296_43358249_evm.model.PaChr1.2074_1_CDS_4362365531_39567:0.0722622)n16:0.00696557,((Eragrostis_curvula_EJB05_16842:0.0685864,(Eleusine_coracana_ELECO.r07.1AG0034660:0.0151984,Eleusine_coracana_ELECO.r07.1BG0084770:0.0129431)n20:0.0573491)n19:0.0393219,(Chasmanthium_laxum_Chala.01G232700:0.0682466,((Sorghum_bicolor_SORBI_3003G308900:0.0452703,Zea_mays_Zm00001eb152070:0.0541125)n23:0.0596195,((Digitaria_radicosa_Dra05G0123500:0.0197763,(Digitaria_exilis_H_Dex5A-002961.1:0.0192354,Digitaria_exilis_H_Dex5B-002993.1:0.0238766)n26:0.0173625)n25:0.0150953,((Panicum_hallii_Pahal.5G144600:0.0122515,(Panicum_virgatum_Pavir.5KG562600:0.135124,(Panicum_virgatum_Pavir.5NG516700:5e-09,Panicum_virgatum_Pavir.5NG515700:0.00217796)n30:0.0296501)n29:0.0159141)n28:0.0397377,(((Echinocloa_haploclada_eh_chr2.3543:0.0596183,(Urochloa_fusta_Urofu.5G148200:0.0437154,Dichantelium_oligosantes_H_DolKV778544.1000001.1:0.0312906)n34:0.0067983)n33:0.00295547,(ASEM_AUS1_H_AUS1CM014274.1000777.1:0.016191,ASEM_RSA5_H_RSA5chrom5002681.1:0.015619)n35:0.0186216)n32:0.00277519,(Cenchrus_americanus_H_CamCM007987.2003537.1:0.0304618,Setaria_viridis_SEVIR_5G336000v2:0.0204943)n36:0.0299208)n31:0.00238078)n27:0.00394955)n24:0.0240568)n22:0.018821)n21:0.0168738)n18:0.0134501)n15:0.0514104)n10:0.0133136)n2:0.0327322)n0;
```
