## Supplementary Dataset S1 for "Gene turnover and contingency facilitated the repeated evolution of C_4_ photosynthesis in grasses": OG0014129_tree.txt

```
((Pharus_latifolius_Phala.03G237500.4:5e-09,((Pharus_latifolius_Phala.03G237500:0,Pharus_latifolius_Phala.03G237500.2:0)n3:5e-09,Pharus_latifolius_Phala.03G237500.3:6e-09)n2:5e-09)n1:0.0762696,(((Olyra_latifolia_Ola027287:0.0582707,(Ampelocalamus_luodianensis_Alu01Cg19160.1:0.0202255,(Dendrocalamus_sinicus_Dendrocalamus_sinicus_Dsi01A_47481953_47483773_Dsi01Ag19110.1_1_CDS_4147690474_18028:0.0285553,(Dendrocalamus_sinicus_Dendrocalamus_sinicus_Dsi01B_47223788_47225680_Dsi01Bg17810.1_1_CDS_4147698676_29871:0.0339098,Dendrocalamus_sinicus_Dendrocalamus_sinicus_Dsi01C_17459390_17461213_Dsi01Cg12730.1_-1_CDS_4147705054_38336:0.0219671)n9:0.00219671)n8:0.000244079)n7:0.00442101)n6:0.0137101,((Brachypodium_distachyon_BRADI_2g50730v3:0.0561442,(Hordeum_spontaneum_WB01_003479_0227854:0.00949206,Hordeum_vulgareMorex_HORVU.MOREX.r3.3HG0290960:0.00265441)n12:0.103739)n11:0.031354,((Leersia_perrieri_LPERR01G27410:0.0428671,Oryza_sativa_LOC_Os01g55799:0.0358065)n14:0.0270646,(Zizania_latifolia_GWHTBFHI005700:0.0400925,Zizania_latifolia_GWHTBFHI012694:0.0332275)n15:0.0188707)n13:0.0498791)n10:0.00759331)n5:0.0130858,(((Aristida_adscensionis_H_Aadptg000069l000159.1:0.060733,Stipagrostis_hirtigluma_H_Shi_ptg000050l_002404.1:0.0526858)n18:0.0151236,((Phragmites_australis_Phragmites_australis_PaChr1_43046683_43048506_evm.model.PaChr1.2047_1_CDS_4362365471_14331:0.036236,(Eleusine_coracana_ELECO.r07.1AG0034220:0.00548648,Eleusine_coracana_ELECO.r07.1BG0084290:0.0071217)n21:0.0962908)n20:0.0130686,Phragmites_australis_Phragmites_australis_PaChr2_38613740_38614210_evm.model.PaChr2.1962_1_CDS_4362418863_41427:0.034878)n19:0.00387534)n17:0.0121477,(Chasmanthium_laxum_Chala.01G228600:0.0469971,(((ASEM_AUS1_H_AUS1CM014274.1000800.1:0.00281915,ASEM_RSA5_H_RSA5chrom5000257.1:6e-09)n25:0.0253541,(Dichantelium_oligosantes_H_DolKV780290.1000005.1:0.0221012,((Digitaria_radicosa_Dra05G0119700:0.0262168,(Digitaria_exilis_H_Dex5A-001576.1:0.000565013,Digitaria_exilis_H_Dex5B-001591.1:0.0017129)n29:0.0250694)n28:0.0144356,((Cenchrus_americanus_H_CamCM007987.2003734.1:0.0248721,Setaria_viridis_SEVIR_5G331800v2:0.0134568)n31:0.0132673,(Urochloa_fusta_Urofu.5G152200:0.0255928,(Panicum_hallii_Pahal.5G148700:0.0125995,(Panicum_virgatum_Pavir.5NG510000:0.0139651,Panicum_virgatum_Pavir.5KG557100:0.0138157)n34:0.0035792)n33:0.0104744)n32:0.00231321)n30:0.000852265)n27:0.00466913)n26:0.0037205)n24:0.0096812,(Sorghum_bicolor_SORBI_3003G305400:0.0173712,(Zea_mays_Zm00001eb370350:0.0439835,Zea_mays_Zm00001eb152320:0.0340794)n36:0.0037866)n35:0.00495892)n23:0.0244871)n22:0.00786355)n16:0.0338042)n4:0.0762696)n0;
```
