## Supplementary Dataset S1 for "Gene turnover and contingency facilitated the repeated evolution of C_4_ photosynthesis in grasses": OG0014130_tree.txt

```
((Pharus_latifolius_Phala.03G237000:0,Pharus_latifolius_Phala.03G237000.3:0,Pharus_latifolius_Phala.03G237000.2:0)n1:0.09642,(((Zizania_latifolia_GWHTBFHI005693:0.0388674,Zizania_latifolia_GWHTBFHI012690:0.0727518)n4:0.0414077,(Leersia_perrieri_LPERR01G27380:0.151405,Oryza_sativa_LOC_Os01g55750:0.0615227)n5:0.0483228)n3:0.0398167,(((Brachypodium_distachyon_BRADI_2g50687v3:0.202826,(Hordeum_spontaneum_WB01_009639_0136249:0,Hordeum_vulgareMorex_HORVU.MOREX.r3.3HG0290910:0)n9:0.0976201)n8:0.099195,((Olyra_latifolia_Ola027282:0.0714381,((Dendrocalamus_sinicus_Dendrocalamus_sinicus_Dsi01B_47160779_47161597_Dsi01Bg17790.1_-1_CDS_4147698670_26495:0.0423903,Dendrocalamus_sinicus_Dendrocalamus_sinicus_Dsi01C_17521776_17522585_Dsi01Cg12750.2_1_CDS_4147705060_41714:0.0291179)n13:0.00323532,Dendrocalamus_sinicus_Dendrocalamus_sinicus_Dsi01A_47390133_47390966_Dsi01Ag19060.1_-1_CDS_4147690459_9588:0.0533975)n12:0.00593306)n11:0.0111105,Ampelocalamus_luodianensis_Alu01Cg19120.2:0.0204853)n10:0.0206284)n7:0.0223915,(Eragrostis_curvula_EJB05_16895:0.614146,(((Eragrostis_curvula_EJB05_16893:0.123651,(Eleusine_coracana_ELECO.r07.1AG0034180:0.0387741,Eleusine_coracana_ELECO.r07.1BG0084240:0.050282)n18:0.0956463)n17:0.0666072,(Stipagrostis_hirtigluma_H_Shi_ptg000050l_000760.1:0.0712349,Aristida_adscensionis_H_Aadptg000069l000471.1:0.0889072)n19:0.020985)n16:0.0414071,((Chasmanthium_laxum_Chala.01G228100:0.0598957,((Sorghum_bicolor_SORBI_3003G305000:0.0466257,Zea_mays_Zm00001eb152350:0.0272703)n23:0.0446601,((Panicum_hallii_Pahal.5G149100:0.0131151,(Panicum_virgatum_Pavir.5KG556600:0.0189803,Panicum_virgatum_Pavir.5NG508900:0.0191596)n26:0.0135265)n25:0.0155468,(((Dichantelium_oligosantes_H_DolKV776590.1000002.1:0.0260025,(Echinocloa_haploclada_eh_chr2.3503:0.0777252,(ASEM_AUS1_H_AUS1CM014274.1000804.1:0.00970274,ASEM_RSA5_H_RSA5chrom5003017.1:0.00386047)n31:0.0255861)n30:0.0115533)n29:0.00592639,Setaria_viridis_SEVIR_5G331400v2:0.0552684)n28:0.00840707,(Urochloa_fusta_Urofu.5G152600:0.0842594,(Digitaria_radicosa_Dra05G0119300:0.0671877,(Digitaria_exilis_H_Dex5A-002990.1:0.0323711,Digitaria_exilis_H_Dex5B-003020.1:0.0495547)n34:0.0614996)n33:0.0317219)n32:0.0113915)n27:0.0120841)n24:0.012544)n22:0.0208499)n21:0.0132662,(Phragmites_australis_Phragmites_australis_PaChr1_42983635_42984453_evm.model.PaChr1.2043_1_CDS_4362365463_10960:0.0588742,Phragmites_australis_Phragmites_australis_PaChr2_38592352_38593167_evm.model.PaChr2.1958_1_CDS_4362418853_37211:0.0558699)n35:0.00620777)n20:0.00981647)n15:0.0141191)n14:0.00156878)n6:0.0389006)n2:0.0535805)n0;
```
