## Supplementary Dataset S1 for "Gene turnover and contingency facilitated the repeated evolution of C_4_ photosynthesis in grasses": OG0014131_tree.txt

```
((Streptochaeta_angustifolia_strangu_014706:0.249935,Pharus_latifolius_Phala.03G234200:0.173066)n1:0.0470679,(((Zizania_latifolia_GWHTBFHI012674:0.118384,(Oryza_sativa_LOC_Os01g55420:0.0932726,(Leersia_perrieri_LPERR08G13480:0.125412,Leersia_perrieri_LPERR01G27150:0.0487029)n6:0.0591918)n5:0.0326759)n4:0.0720834,((Brachypodium_distachyon_BRADI_2g50420v3:0.114914,(Hordeum_spontaneum_WB01_000682_0422055:0.00769443,Hordeum_vulgareMorex_HORVU.MOREX.r3.3HG0290140:0.00621648)n9:0.154285)n8:0.0501846,((Ampelocalamus_luodianensis_Alu01Cg19440.1:0.0396293,Dendrocalamus_sinicus_Dendrocalamus_sinicus_Dsi01C_17768117_17769004_Dsi01Cg12970.1_-1_CDS_4147705126_22015:0.0380716)n11:0.0364243,Olyra_latifolia_scaffold46_747170_748018_+:0.281134)n10:0.0176169)n7:0.0198838)n3:0.039172,(Aristida_adscensionis_H_Aadptg000069l000145.1:0.151627,((Eragrostis_curvula_EJB05_16914:0.746785,(Sorghum_bicolor_SORBI_3002G428501:0.289637,Sorghum_bicolor_SORBI_3009G078000:0.190415)n15:0.495843)n14:0.127526,(((Phragmites_australis_Phragmites_australis_PaChr2_38354694_38355579_evm.model.PaChr2.1935_1_CDS_4362418803_16191:0.0849052,Phragmites_australis_Phragmites_australis_PaChr1_42754619_42755503_evm.model.PaChr1.2023_1_CDS_4362365419_34921:0.0906017)n18:0.0160874,(Stipagrostis_hirtigluma_H_Shi_ptg000050l_002391.1:0.13157,(Eragrostis_curvula_EJB05_16920:0.111853,(Eleusine_coracana_ELECO.r07.1AG0033900:0.0293092,Eleusine_coracana_ELECO.r07.1BG0083990:0.0551064)n21:0.062843)n20:0.0506542)n19:0.0185956)n17:0.0203965,(Chasmanthium_laxum_Chala.01G225600:0.0758073,(((Digitaria_exilis_H_Dex5B-001577.1:0.124902,Digitaria_radicosa_Dra05G0116800:0.0663661)n25:0.0460138,(Urochloa_fusta_Urofu.5G155600:0.05735,((Setaria_viridis_SEVIR_5G328700v2:0.0419513,(Panicum_virgatum_Pavir.5NG506100:0.021951,(Panicum_virgatum_Pavir.5KG283300:0.134763,Panicum_virgatum_Pavir.5KG551700:0.0443048)n30:0.0666211)n29:0.0229762)n28:0.0105613,((Dichantelium_oligosantes_H_DolKV776359.1000004.1:0.0375277,Echinocloa_haploclada_eh_chr2.3478:0.0759959)n32:0.0102491,(ASEM_AUS1_H_AUS1CM014274.1004646.1:0.00527372,(ASEM_RSA5_H_RSA5chrom5003005.1:0.0193276,ASEM_RSA5_H_RSA5chrom5003007.1:4.5e-09)n34:5e-10)n33:5e-09)n31:0.00595299)n27:0.0096358)n26:0.0191644)n24:0.025914,(Zea_mays_Zm00001eb152520:0.0899898,(Sorghum_bicolor_SORBI_3008G062800:0.122146,Sorghum_bicolor_SORBI_3003G302400:0.0695736)n36:0.0077304)n35:0.0192289)n23:0.0629841)n22:0.0246914)n16:0.0200929)n13:0.00223254)n12:0.0503439)n2:0.0470679)n0;
```
