## Supplementary Dataset S1 for "Gene turnover and contingency facilitated the repeated evolution of C_4_ photosynthesis in grasses": OG0014132_tree.txt

```
((Carex_scoparia_H_Carex_Csco_scaffold_7_000307.1:0.267128,Ananas_comosus_H_Ananas_contig17_000637.1:0.130502)n1:0.0671722,(Streptochaeta_angustifolia_strangu_039096:0.0520771,(Pharus_latifolius_Phala.03G232500:0.0540694,(((((Brachypodium_distachyon_BRADI_2g50290v3:0.0500524,(Hordeum_spontaneum_WB01_006015_0332826:5e-09,(Hordeum_vulgareMorex_HORVU.MOREX.r3.3HG0289910.2:5e-09,Hordeum_vulgareMorex_HORVU.MOREX.r3.3HG0289910:4.5e-09)n10:5e-10)n9:5e-09)n8:0.0535294,((Dendrocalamus_sinicus_Dendrocalamus_sinicus_Dsi01C_17938485_17943327_Dsi01Cg13060.1_-1_CDS_4147705153_37210:0.011567,(Ampelocalamus_luodianensis_Alu01Dg20980.1:0.0118764,Ampelocalamus_luodianensis_Alu01Cg19570.2:0.00933714)n13:0.00103746)n12:0.00330282,Olyra_latifolia_Ola027233:0.121837)n11:0.0206333)n7:0.0168582,(Zizania_latifolia_GWHTBFHI005653:0.0488369,(Leersia_perrieri_LPERR01G27010:0.0351486,Oryza_sativa_LOC_Os01g55260:0.0293831)n15:0.00796835)n14:0.0329544)n6:0.00351565,(((Chasmanthium_laxum_Chala.01G224200:0.0376563,((Sorghum_bicolor_SORBI_3003G300900:0.0197785,Zea_mays_Zm00001eb152700:0.0370304)n20:0.0176849,(Urochloa_fusta_Urofu.5G157000:0.0214948,(((Digitaria_radicosa_Dra05G0115500:0.0241498,(Digitaria_exilis_H_Dex5A-001558.1:0.00425833,Digitaria_exilis_H_Dex5B-001573.1:0.0031715)n25:0.016068)n24:0.0148272,(Dichantelium_oligosantes_H_DolKV775255.1000004.1:0.0324615,(ASEM_AUS1_H_AUS1CM014274.1004643.1:0.0385038,Echinocloa_haploclada_eh_chr2.3463:0.0433264)n27:0.00983872)n26:0.0193072)n23:0.0195427,((Cenchrus_americanus_H_CamCM007986.2001776.1:0.0218453,Setaria_viridis_SEVIR_5G327000v2:0.0253258)n29:0.0161648,(Panicum_hallii_Pahal.5G153400:0.0111982,(Panicum_virgatum_Pavir.5NG504000:0.0165686,Panicum_virgatum_Pavir.5KG550300:0.0244093)n31:0.00271214)n30:0.0063744)n28:0.00437352)n22:0.0102615)n21:0.0102505)n19:0.0497514)n18:0.0171189,((Eragrostis_curvula_EJB05_16934:0.0933151,(Eleusine_coracana_ELECO.r07.1AG0033760:0.0145403,Eleusine_coracana_ELECO.r07.1BG0083850:0.0127477)n34:0.0381925)n33:0.0458579,(Phragmites_australis_Phragmites_australis_PaChr2_38182999_38188083_evm.model.PaChr2.1924_1_CDS_4362418779_6075:0.343146,Phragmites_australis_Phragmites_australis_PaChr1_42552958_42556633_evm.model.PaChr1.2009_1_CDS_4362365387_21481:0.0198885)n35:0.00220983)n32:0.01874)n17:0.023392,Phragmites_australis_Phragmites_australis_PaChr4_36801546_36803397_evm.model.PaChr4.1766_1_CDS_4362453079_31841:0.365612)n16:0.0406235)n5:0.00726642,(Aristida_adscensionis_H_Aadptg000069l000142.1:0.0574105,Stipagrostis_hirtigluma_H_Shi_ptg000050l_002387.1:0.0460906)n36:0.0203714)n4:0.0322532)n3:0.0451423)n2:0.0671722)n0;
```
