## Supplementary Dataset S1 for "Gene turnover and contingency facilitated the repeated evolution of C_4_ photosynthesis in grasses": OG0014133_tree.txt

```
(Tillandsia_fasciculata_H_Tillandsia_CM054948.1_000244.1:0.262255,(Streptochaeta_angustifolia_strangu_012686:0.149656,(Pharus_latifolius_Phala.03G231200:0.18095,(Oryza_sativa_LOC_Os07g45039:0.707644,((((Zizania_latifolia_GWHTBFHI005642:0.0545962,Zizania_latifolia_GWHTBFHI012655:0.0632877)n7:0.0368778,(Leersia_perrieri_LPERR01G26900:0.115456,Oryza_sativa_LOC_Os01g55100:0.0624398)n8:0.0259367)n6:0.0575568,((((Ampelocalamus_luodianensis_Alu01Cg19700.1:0.0360095,Ampelocalamus_luodianensis_Alu01Dg20870.2:0.0358111)n12:0.00477337,((Dendrocalamus_sinicus_Dendrocalamus_sinicus_Dsi01B_46562786_46565150_Dsi01Bg17450.1_1_CDS_4147698568_25932:0.0504583,Dendrocalamus_sinicus_Dendrocalamus_sinicus_Dsi01A_46669890_46670990_Dsi01Ag18680.1_1_CDS_4147690345_2271:0.0311774)n14:0.00346416,Dendrocalamus_sinicus_Dendrocalamus_sinicus_Dsi01C_18091477_18095069_Dsi01Cg13180.1_-1_CDS_4147705189_631:0.0507144)n13:0.00563494)n11:0.0075613,Olyra_latifolia_Ola027213:0.0617163)n10:0.0301121,(Brachypodium_distachyon_BRADI_2g50193v3:0.158529,(Hordeum_spontaneum_WB01_004832_0353743:0.00759992,Hordeum_vulgareMorex_HORVU.MOREX.r3.3HG0289630:0.00866894)n16:0.099079)n15:0.0420164)n9:0.0139783)n5:0.0181613,((Aristida_adscensionis_H_Aadptg000069l000135.1:0.0811541,Stipagrostis_hirtigluma_H_Shi_ptg000050l_002379.1:0.0756824)n18:0.0245702,(Chasmanthium_laxum_Chala.01G223100:0.096865,(Phragmites_australis_Phragmites_australis_PaChr1_42419646_42420773_evm.model.PaChr1.2000_1_CDS_4362365369_13912:0.0692445,((Eleusine_coracana_ELECO.r07.1AG0033650:0.0877886,Eragrostis_curvula_EJB05_16942:0.134234)n22:0.0430152,((Sorghum_bicolor_SORBI_3003G299700:0.0581463,(Zea_mays_Zm00001eb152840:0.0618402,Zea_mays_Zm00001eb370770:0.142382)n25:0.00658525)n24:0.0452964,((Echinocloa_haploclada_eh_chr2.3450:0.0537774,(ASEM_AUS1_H_AUS1CM014274.1004634.1:0.017829,ASEM_RSA5_H_RSA5chrom5002999.1:0.0229347)n28:0.0337847)n27:0.0142945,(((Panicum_hallii_Pahal.5G154500:0.0451679,(Panicum_virgatum_Pavir.5NG501800:0.0326791,Panicum_virgatum_Pavir.5KG544700:0.0125269)n32:0.0163383)n31:0.0203077,(Urochloa_fusta_Urofu.5G158500:0.0611124,(Cenchrus_americanus_H_CamCM007987.2003716.1:0.0201226,Setaria_viridis_SEVIR_5G326100v2:0.0125136)n34:0.0148085)n33:0.00620904)n30:0.00745012,(Dichantelium_oligosantes_H_DolKV779365.1000003.1:0.0376715,(Digitaria_exilis_H_Dex5A-001550.1:0.0269344,Digitaria_exilis_H_Dex5B-001565.1:0.0320476)n36:0.0654713)n35:0.0125182)n29:0.0177606)n26:0.0173792)n23:0.0326594)n21:0.0199928)n20:0.0116286)n19:0.019216)n17:0.0321496)n4:0.0456837)n3:0.00507597)n2:0.0472897)n1:0.0652643)n0;
```
