## Supplementary Dataset S1 for "Gene turnover and contingency facilitated the repeated evolution of C_4_ photosynthesis in grasses": OG0014134_tree.txt

```
((Ananas_comosus_H_Ananas_contig12_000704.1:0.129628,Tillandsia_fasciculata_H_Tillandsia_CM054936.1_000246.1:0.14555)n1:0.187106,((Brachypodium_distachyon_BRADI_2g49986v3:0.519985,((((Aristida_adscensionis_H_Aadptg000069l000126.1:0.113574,Stipagrostis_hirtigluma_H_Shi_ptg000050l_002371.1:0.0730074)n7:0.0622249,(Phragmites_australis_Phragmites_australis_PaChr2_37666386_37666763_evm.model.PaChr2.1894_1_CDS_4362418711_19978:0.102084,Phragmites_australis_Phragmites_australis_PaChr1_42128981_42129364_evm.model.PaChr1.1980_1_CDS_4362365321_36187:0.0510507)n8:0.0157221)n6:0.00628905,(Eleusine_coracana_ELECO.r07.1BG0083500:0.234454,(Chasmanthium_laxum_Chala.01G220600:0.0581522,(((ASEM_AUS1_H_AUS1CM014274.1004624.1:0.00643702,ASEM_RSA5_H_RSA5chrom5002992.1:0.0096594)n13:0.0313463,((Urochloa_fusta_Urofu.5G161100:0.0631555,Dichantelium_oligosantes_H_DolKV777176.1000006.1:0.0330313)n15:0.00739293,((Digitaria_radicosa_Dra05G0112300:0.0500664,(Digitaria_exilis_H_Dex5A-001539.1:0.0282277,Digitaria_exilis_H_Dex5B-001556.1:0.0445801)n18:0.0340732)n17:0.0287526,(Setaria_viridis_SEVIR_5G323100v2:0.0634551,(Panicum_hallii_Pahal.5G157300:0.0378776,(Panicum_virgatum_Pavir.5KG541300:0.0199552,Panicum_virgatum_Pavir.5NG499600:0.0311505)n21:0.00346116)n20:0.0111716)n19:0.00591321)n16:0.00771132)n14:0.00840208)n12:0.0521008,(Sorghum_bicolor_SORBI_3003G297100:0.0490126,(Zea_mays_Zm00001eb370900:0.068222,(Zea_mays_Zm00001eb080460:0.143918,Zea_mays_Zm00001eb153440:5e-09)n24:0.0651695)n23:0.00724105)n22:0.0332346)n11:0.0135619)n10:0.0078688)n9:0.00468685)n5:0.072111,Zea_mays_Zm00001eb153430:0.607904)n4:0.0675449)n3:0.115069,((Olyra_latifolia_Ola033747:0.121426,((Dendrocalamus_sinicus_Dendrocalamus_sinicus_Dsi01C_18261871_18262248_Dsi01Cg13340.1_-1_CDS_4147705237_27642:0.0580963,Ampelocalamus_luodianensis_Alu01Dg20620.1:0.063207)n28:0.00952746,(Ampelocalamus_luodianensis_Alu01Cg19900.1:0.055026,(Dendrocalamus_sinicus_Dendrocalamus_sinicus_Dsi01B_46268658_46269002_Dsi01Bg17270.1_1_CDS_4147698514_52389:0.062494,Dendrocalamus_sinicus_Dendrocalamus_sinicus_Dsi01A_46272628_46274704_Dsi01Ag18460.1_1_CDS_4147690279_21966:0.056153)n30:0.00623922)n29:0.00420707)n27:0.00752332)n26:0.0612721,(((Leersia_perrieri_LPERR01G26630:0.101598,Oryza_sativa_LOC_Os01g54800:0.172157)n33:0.0992869,(Zizania_latifolia_GWHTBFHI005617:0.13093,Zizania_latifolia_GWHTBFHI012636:0.105356)n34:0.0425178)n32:0.0968248,(Pharus_latifolius_Phala.03G228400:0.161587,(Streptochaeta_angustifolia_strangu_003395:0.211966,Streptochaeta_angustifolia_strangu_034952:0.253465)n36:0.0281628)n35:0.067677)n31:0.0322927)n25:0.0552026)n2:0.187106)n0;
```
