## Supplementary Dataset S1 for "Gene turnover and contingency facilitated the repeated evolution of C_4_ photosynthesis in grasses": OG0014135_tree.txt

```
((((Pharus_latifolius_Phala.03G220700:5e-09,Pharus_latifolius_Phala.03G220700.4:5e-09)n3:0.00371104,(Pharus_latifolius_Phala.03G220700.3:0.00253432,Pharus_latifolius_Phala.03G220700.2:0.00313213)n4:0.00909474)n2:0.133484,(Streptochaeta_angustifolia_strangu_038231:0.101308,Streptochaeta_angustifolia_strangu_041847:0.127221)n5:0.0575794)n1:0.0347109,(((Zizania_latifolia_GWHTBFHI012584:0.0667192,(Leersia_perrieri_LPERR01G26020:0.050945,Oryza_sativa_LOC_Os01g53810:0.0406974)n9:0.025894)n8:0.050258,((Brachypodium_distachyon_BRADI_2g49387v3:0.0552349,(Hordeum_spontaneum_WB01_001758_0099883:0.00733624,Hordeum_vulgareMorex_HORVU.MOREX.r3.3HG0287740:0.0071109)n12:0.0755341)n11:0.0437783,(Olyra_latifolia_Ola000723:0.0913638,(Ampelocalamus_luodianensis_Alu01Cg20580.1:0.0195025,Dendrocalamus_sinicus_Dendrocalamus_sinicus_Dsi01C_19000224_19004333_Dsi01Cg13880.1_1_CDS_4147705399_5136:0.0269559)n14:0.0163563)n13:0.0160197)n10:0.00997802)n7:0.0218683,((((Eragrostis_curvula_EJB05_17040:5e-09,Eragrostis_curvula_EJB05_17041:0.000538452)n18:0.0547501,(Eleusine_coracana_ELECO.r07.1AG0032600:0.0140616,Eleusine_coracana_ELECO.r07.1BG0082790:0.0176378)n19:0.0490481)n17:0.0462099,(Phragmites_australis_Phragmites_australis_PaChr2_36765832_36769511_evm.model.PaChr2.1836_1_CDS_4362418583_8603:0.0529889,(Aristida_adscensionis_H_Aadptg000069l000554.1:0.0452762,Stipagrostis_hirtigluma_H_Shi_ptg000050l_000843.1:0.0479887)n21:0.0127654)n20:0.00935688)n16:0.00925533,(Chasmanthium_laxum_Chala.01G213500:0.0556527,(Zea_mays_Zm00001eb153710:0.0653894,(Echinocloa_haploclada_eh_chr2.3350:0.0508715,(((Panicum_hallii_Pahal.5G165600:0.0199352,(Panicum_virgatum_Pavir.J644600:0.0807032,Panicum_virgatum_Pavir.5KG526700:0.0163567)n28:0.011814)n27:0.0199368,((Cenchrus_americanus_H_CamCM007987.2000828.1:0.0382544,Setaria_viridis_SEVIR_5G314900v2:0.0195996)n30:0.0260371,(Urochloa_fusta_Urofu.5G169600:0.0492572,(Digitaria_radicosa_Dra05G0105700:0.0451483,(Digitaria_exilis_H_Dex5A-003083.1:0.0206733,Digitaria_exilis_H_Dex5B-003115.1:0.0111779)n33:0.0237108)n32:0.0263506)n31:0.00678872)n29:0.00750621)n26:0.00351553,(Dichantelium_oligosantes_H_DolKV778909.1000009.1:0.0384978,(ASEM_RSA5_H_RSA5chrom5002791.1:0.00613294,(ASEM_AUS1_H_AUS1CM014274.1000910.1:0.0115301,ASEM_AUS1_H_AUS1CM014274.1000909.1:0.0050584)n36:0.00438698)n35:0.0445377)n34:0.00867816)n25:0.0102468)n24:0.0108896)n23:0.0376662)n22:0.0180128)n15:0.0392501)n6:0.0347109)n0;
```
