## Supplementary Dataset S1 for "Gene turnover and contingency facilitated the repeated evolution of C_4_ photosynthesis in grasses": OG0014136_tree.txt

```
((Streptochaeta_angustifolia_strangu_038426:0.356764,Pharus_latifolius_Phala.03G220200:0.0818785)n1:0.0444982,((Olyra_latifolia_Ola000729:0.0568415,((Dendrocalamus_sinicus_Dendrocalamus_sinicus_Dsi01C_19073725_19074246_Dsi01Cg13930.1_1_CDS_4147705414_13576:0.0303756,Ampelocalamus_luodianensis_Alu01Cg20620.1:0.0281047)n5:0.00969839,(((Brachypodium_distachyon_BRADI_2g49320v3:0.192841,((Leersia_perrieri_LPERR01G25970:0.0531409,Oryza_sativa_LOC_Os01g53730:0.0287746)n10:0.0221029,(Zizania_latifolia_GWHTBFHI012580:0.0662325,Zizania_latifolia_GWHTBFHI005570:0.0558988)n11:0.0280655)n9:0.0527209)n8:0.0319494,Ampelocalamus_luodianensis_Alu01Dg19970.1:0.0271706)n7:0.00735463,(Dendrocalamus_sinicus_Dendrocalamus_sinicus_Dsi01B_45367533_45368176_Dsi01Bg16830.1_-1_CDS_4147698382_34936:0.0160841,(Dendrocalamus_sinicus_Dendrocalamus_sinicus_Dsi01A_45126688_45127446_Dsi01Ag17860.1_-1_CDS_4147690099_34345:5e-09,Dendrocalamus_sinicus_Dendrocalamus_sinicus_Dsi01A_45301163_45301797_Dsi01Ag17910.1_-1_CDS_4147690114_42790:0.00709017)n13:0.118161)n12:0.00927146)n6:0.0108829)n4:0.00934925)n3:0.0486144,(((Aristida_adscensionis_H_Aadptg000069l000556.1:0.0714122,Stipagrostis_hirtigluma_H_Shi_ptg000050l_000847.1:0.0482973)n16:0.0570497,(Phragmites_australis_Phragmites_australis_PaChr1_41201402_41202059_evm.model.PaChr1.1924_1_CDS_4362365197_26514:0.0310076,Phragmites_australis_Phragmites_australis_PaChr2_36703388_36704048_evm.model.PaChr2.1831_1_CDS_4362418573_4393:0.0692024)n17:0.00768916)n15:0.00444142,(((Eleusine_coracana_ELECO.r07.1AG0032550:0.0141851,Eleusine_coracana_ELECO.r07.1BG0082740:0.00639634)n20:0.129091,(Eragrostis_curvula_EJB05_17048:5e-09,Eragrostis_curvula_EJB05_17036:0.00219837)n21:0.0544018)n19:0.0709252,(Chasmanthium_laxum_Chala.01G213000:0.0752621,(Sorghum_bicolor_SORBI_3003G290300:0.107594,((Dichantelium_oligosantes_H_DolKV771710.1000012.1:0.064811,(ASEM_AUS1_H_AUS1CM014274.1000912.1:0.018447,ASEM_RSA5_H_RSA5chrom5002794.1:0.0160237)n26:0.0324215)n25:0.00600441,(Echinocloa_haploclada_eh_chr2.3337:0.0643216,((Digitaria_radicosa_Dra05G0105200:0.0414311,(Digitaria_exilis_H_Dex5A-003085.1:0.0159346,Digitaria_exilis_H_Dex5B-003117.1:0.00223725)n30:0.0231143)n29:0.0349323,((Panicum_hallii_Pahal.5G166300:0.00245734,((Panicum_virgatum_Pavir.5NG486300:0,Panicum_virgatum_Pavir.5NG488300:0)n34:0.00471494,Panicum_virgatum_Pavir.5KG526100:0.00966223)n33:0.0154941)n32:0.0171698,((Cenchrus_americanus_H_CamCM007987.2003680.1:0.063069,Setaria_viridis_SEVIR_5G314200v2:0.0403141)n36:0.0462569,Urochloa_fusta_Urofu.5G170100:0.0594365)n35:0.0143516)n31:0.00892521)n28:0.0111029)n27:0.00381288)n24:0.0129621)n23:0.0653057)n22:0.0160386)n18:0.00969097)n14:0.0239257)n2:0.0444982)n0;
```
