## Supplementary Dataset S1 for "Gene turnover and contingency facilitated the repeated evolution of C_4_ photosynthesis in grasses": OG0014137_tree.txt

```
(((Pharus_latifolius_Phala.03G216900:5e-09,Pharus_latifolius_Phala.03G216900.2:5e-09)n2:0.123454,(Streptochaeta_angustifolia_strangu_008544:0.201404,Streptochaeta_angustifolia_strangu_008978:0.113403)n3:0.0498664)n1:0.0415431,(((Hordeum_spontaneum_WB01_003370_0417902:0.140154,Brachypodium_distachyon_BRADI_2g48970v3:0.117072)n6:0.0588172,(((Zizania_latifolia_GWHTBFHI005539:0.0625346,Zizania_latifolia_GWHTBFHI012555:0.0809766)n9:0.0421087,(Oryza_sativa_LOC_Os01g53160:0.0465557,Leersia_perrieri_LPERR01G25650:0.075003)n10:0.0250582)n8:0.0537933,((Dendrocalamus_sinicus_Dendrocalamus_sinicus_Dsi01C_19373095_19374033_Dsi01Cg14190.1_-1_CDS_4147705492_632:0.0482252,Ampelocalamus_luodianensis_Alu01Cg20960.2:0.0465806)n12:0.0183063,(Ampelocalamus_luodianensis_Alu01Dg19690.1:0.0418414,Dendrocalamus_sinicus_Dendrocalamus_sinicus_Dsi01B_44664497_44665423_Dsi01Bg16520.1_1_CDS_4147698289_39439:0.0478777)n13:0.00885018)n11:0.0151846)n7:0.00867942)n5:0.00992656,((Aristida_adscensionis_H_Aadptg000069l000054.1:0.111428,Stipagrostis_hirtigluma_H_Shi_ptg000050l_002297.1:0.0569624)n15:0.0111374,((Chasmanthium_laxum_Chala.01G209200:0.0551757,(Phragmites_australis_Phragmites_australis_PaChr1_40792378_40793358_evm.model.PaChr1.1899_1_CDS_4362365139_2115:0.0541899,(Phragmites_australis_Phragmites_australis_PaChr1_47192127_47193538_evm.model.PaChr1.2351_1_CDS_4362366147_1279:0.242012,Phragmites_australis_Phragmites_australis_PaChr2_36192452_36193429_evm.model.PaChr2.1797_1_CDS_4362418495_14086:0.0361027)n19:0.0326309)n18:0.0123213)n17:0.0130507,((Eleusine_coracana_ELECO.r07.1AG0032110:0.025204,Eleusine_coracana_ELECO.r07.1BG0082320:0.0419075)n21:0.103486,((Zea_mays_Zm00001eb154090:0.0971923,Sorghum_bicolor_SORBI_3003G286400:0.0512209)n23:0.0307633,((Dichantelium_oligosantes_H_DolKV772846.1000010.1:0.0640373,((Digitaria_radicosa_Dra05G0101300:5e-09,Digitaria_radicosa_Dra05G0101300.2:5e-09)n27:0.0591993,(Digitaria_exilis_H_Dex5A-001471.1:0.0200676,Digitaria_exilis_H_Dex5B-001484.1:0.0305654)n28:0.0606355)n26:0.0236024)n25:0.0103239,(((ASEM_AUS1_H_AUS1CM014274.1004528.1:0.0262317,ASEM_RSA5_H_RSA5chrom5002887.1:0.0163784)n31:0.0393281,(Panicum_virgatum_Pavir.J220400:0.323205,(Echinocloa_haploclada_eh_chr2.3301:0.0506457,(Panicum_hallii_Pahal.5G170400:0.0304849,Panicum_virgatum_Pavir.5NG479800:0.0375858)n34:0.0263038)n33:0.00872126)n32:0.000969028)n30:0.0074008,((Urochloa_fusta_Urofu.5G177600:0.0509513,Cenchrus_americanus_H_CamCM007987.2000873.1:0.02911)n36:0.0132968,Setaria_viridis_SEVIR_5G309800v2:0.0402431)n35:0.0141611)n29:0.0136272)n24:0.019479)n22:0.0369373)n20:0.0194122)n16:0.0106522)n14:0.0377057)n4:0.0415431)n0;
```
