## Supplementary Dataset S1 for "Gene turnover and contingency facilitated the repeated evolution of C_4_ photosynthesis in grasses": OG0014138_tree.txt

```
((Streptochaeta_angustifolia_strangu_006295:0.139441,(Pharus_latifolius_Phala.03G214500:5e-09,Pharus_latifolius_Phala.03G214500.2:5e-09)n2:0.106688)n1:0.0315554,(((((Zizania_latifolia_GWHTBFHI005524:0.0414104,Zizania_latifolia_GWHTBFHI012538:0.033736)n7:0.033284,(Leersia_perrieri_LPERR01G25480:0.0705809,Oryza_sativa_LOC_Os01g52864:0.0416124)n8:0.0230621)n6:0.0683996,((Ampelocalamus_luodianensis_Alu01Cg21200.1:0.0254428,(Dendrocalamus_sinicus_Dendrocalamus_sinicus_Dsi01A_44386952_44391530_Dsi01Ag17490.2_1_CDS_4147689988_28717:0.038253,Dendrocalamus_sinicus_Dendrocalamus_sinicus_Dsi01C_19544046_19547550_Dsi01Cg14360.1_-1_CDS_4147705543_29331:0.0196098)n11:0.00217887)n10:0.014547,Olyra_latifolia_Ola006131:0.0831615)n9:0.0154515)n5:0.00566243,(Brachypodium_distachyon_BRADI_2g48810v3:0.0924127,(Hordeum_spontaneum_WB01_001523_0030015:0.00630312,Hordeum_vulgareMorex_HORVU.MOREX.r3.3HG0286440:0.0037128)n13:0.0961245)n12:0.0416961)n4:0.00898432,((Aristida_adscensionis_H_Aadptg000069l000044.1:0.0917697,Stipagrostis_hirtigluma_H_Shi_ptg000050l_002286.1:0.0711291)n15:0.0180808,((Chasmanthium_laxum_Chala.01G207000:0.0550543,(Phragmites_australis_Phragmites_australis_PaChr1_40590993_40598112_evm.model.PaChr1.1878_1_CDS_4362365093_25253:0.0730909,((Eragrostis_curvula_EJB05_52965:0.00107129,Eragrostis_curvula_EJB05_17124:0.00380686)n20:0.0683145,(Eleusine_coracana_ELECO.r07.1AG0031920:0.0270266,Eleusine_coracana_ELECO.r07.1BG0082130:0.0264226)n21:0.0711395)n19:0.0379268)n18:0.00905676)n17:0.00435134,((Sorghum_bicolor_SORBI_3003G283800:0.0291889,Zea_mays_Zm00001eb361870:0.0459993)n23:0.0707041,((Cenchrus_americanus_H_CamCM007987.2003627.1:0.0480328,Setaria_viridis_SEVIR_5G307400v2:0.0281794)n25:0.0134878,(((Dichantelium_oligosantes_H_DolKV779394.1000002.1:0.0200101,Dichantelium_oligosantes_H_DolKV782857.1000001.1:0.0213376)n28:0.0197187,(Urochloa_fusta_Urofu.5G180700:0.0428026,(ASEM_AUS1_H_AUS1CM014274.1004517.1:0.0186381,ASEM_RSA5_H_RSA5chrom5002866.1:0.0241763)n30:0.0124895)n29:0.00401122)n27:0.00183576,((Panicum_hallii_Pahal.5G173100:0.0217079,(Panicum_virgatum_Pavir.5NG477200:0.0273655,Panicum_virgatum_Pavir.5KG520700:0.0227378)n33:0.00903324)n32:0.0117365,(Echinocloa_haploclada_eh_chr2.3279:0.0661416,(Digitaria_radicosa_Dra05G0098800:0.0442123,(Digitaria_exilis_H_Dex5A-001459.1:0.00525131,Digitaria_exilis_H_Dex5B-001472.1:0.011892)n36:0.0242211)n35:0.023667)n34:0.00291572)n31:0.00341624)n26:0.00481047)n24:0.0131364)n22:0.0167522)n16:0.0128817)n14:0.0394919)n3:0.0315554)n0;
```
