## Supplementary Dataset S1 for "Gene turnover and contingency facilitated the repeated evolution of C_4_ photosynthesis in grasses": OG0014139_tree.txt

```
((Streptochaeta_angustifolia_strangu_019273:0.271532,Pharus_latifolius_Phala.03G213100:0.129949)n1:0.0763636,((Olyra_latifolia_Ola006116:0.102584,(((Brachypodium_distachyon_BRADI_2g48680v3:0.174044,(Hordeum_spontaneum_WB01_006230_0374902:5e-09,Hordeum_vulgareMorex_HORVU.MOREX.r3.3HG0286160:0.00216965)n7:0.18877)n6:0.0595234,(Zizania_latifolia_GWHTBFHI005513:0.136973,(Leersia_perrieri_LPERR01G25330:0.0712648,Oryza_sativa_LOC_Os01g52660:0.0601138)n9:0.0576861)n8:0.0634154)n5:0.0182186,((Dendrocalamus_sinicus_Dendrocalamus_sinicus_Dsi01C_19678003_19678702_Dsi01Cg14500.1_1_CDS_4147705585_52975:0.0153026,(Ampelocalamus_luodianensis_Alu09CXg11700.1:0.0264421,Ampelocalamus_luodianensis_Alu01Cg21340.2:0.0053138)n12:0.01687)n11:0.00939485,(Ampelocalamus_luodianensis_Alu01Dg19350.2:0.0540532,Dendrocalamus_sinicus_Dendrocalamus_sinicus_Dsi01B_44414263_44414827_Dsi01Bg16330.1_-1_CDS_4147698232_7363:0.0498546)n13:0.0055394)n10:0.0217919)n4:0.0296011)n3:0.0313288,((Eragrostis_curvula_EJB05_17117:0.104264,(Eleusine_coracana_ELECO.r07.1AG0031750:0.0369087,Eleusine_coracana_ELECO.r07.1BG0081970:0.0084722)n16:0.140532)n15:0.0836039,(((Phragmites_australis_Phragmites_australis_PaChr2_35882176_35882970_evm.model.PaChr2.1771_1_CDS_4362418439_32990:0.132882,Stipagrostis_hirtigluma_H_Shi_ptg000050l_000885.1:0.135566)n19:0.0267367,Aristida_adscensionis_H_Aadptg000069l000586.1:0.183608)n18:0.0191864,(Chasmanthium_laxum_Chala.01G205400:0.112576,((Urochloa_fusta_Urofu.5G182500:0.0931317,((Panicum_hallii_Pahal.5G174800:0.0182917,((Setaria_viridis_SEVIR_5G305700v2:0.039634,(Cenchrus_americanus_H_CamCM007987.2000852.1:0.0580451,Panicum_virgatum_Pavir.5NG433500:0.139541)n27:0.0255053)n26:0.0208685,(Panicum_virgatum_Pavir.5KG517500:0.0283424,Panicum_virgatum_Pavir.5NG475200:0.0375459)n28:0.0119769)n25:0.00133076)n24:0.0422573,(Digitaria_radicosa_Dra05G0097500:0.061869,(Digitaria_exilis_H_Dex5A-003116.1:0.0141991,Digitaria_exilis_H_Dex5B-003149.1:0.0252405)n30:0.0426004)n29:0.0342895)n23:0.0184992)n22:0.0135693,((Echinocloa_haploclada_eh_chr2.3264:0.0856358,(ASEM_RSA5_H_RSA5chrom5002915.1:0.0118432,(ASEM_AUS1_H_AUS1CM014274.1000957.1:0.016612,ASEM_AUS1_H_AUS1CM014274.1004504.1:0.0138648)n34:0.00154054)n33:0.0144966)n32:0.0178624,(Dichantelium_oligosantes_H_DolKV776455.1000007.1:0.0689124,(Sorghum_bicolor_SORBI_3003G282300:0.0625953,Zea_mays_Zm00001eb154390:0.110765)n36:0.0912501)n35:0.0197568)n31:0.0156524)n21:0.0462978)n20:0.0188718)n17:0.0341896)n14:0.130869)n2:0.0763636)n0;
```
