## Supplementary Dataset S1 for "Gene turnover and contingency facilitated the repeated evolution of C_4_ photosynthesis in grasses": OG0014140_tree.txt

```
((Ananas_comosus_H_Ananas_contig12_000395.1:0.0394401,Tillandsia_fasciculata_H_Tillandsia_CM054936.1_001018.1:0.0266043)n1:0.146013,((Streptochaeta_angustifolia_strangu_000085:0,Streptochaeta_angustifolia_strangu_000089:0)n3:0.0870319,((Pharus_latifolius_Phala.03G207800.3:5e-09,(Pharus_latifolius_Phala.03G207800:5e-09,Pharus_latifolius_Phala.03G207800.2:5e-09)n6:5e-09)n5:0.0858201,(((Brachypodium_distachyon_BRADI_2g48230v3:0.0609512,(Hordeum_spontaneum_WB01_005665_0154849:0.00265236,Hordeum_vulgareMorex_HORVU.MOREX.r3.3HG0285060:0.00017647)n10:0.0626718)n9:0.0545384,((Zizania_latifolia_GWHTBFHI005470:0.0414018,(Leersia_perrieri_LPERR01G24790:0.0583685,Oryza_sativa_LOC_Os01g51860:0.0471454)n13:0.0246299)n12:0.0660175,(Olyra_latifolia_Ola036515:0.0625889,(Dendrocalamus_sinicus_Dendrocalamus_sinicus_Dsi01B_43459355_43461773_Dsi01Bg15940.2_1_CDS_4147698115_55203:0.0326698,(Ampelocalamus_luodianensis_Alu01Dg18820.1:0.19507,Ampelocalamus_luodianensis_Alu01Cg21830.2:0.0315357)n16:0.00350397)n15:0.00577884)n14:0.00638326)n11:0.0117456)n8:0.00957937,((Stipagrostis_hirtigluma_H_Shi_ptg000050l_002232.1:0.0568648,Aristida_adscensionis_H_Aadptg000101l000752.1:0.0678211)n18:0.0343436,((Phragmites_australis_Phragmites_australis_PaChr2_35367270_35370275_evm.model.PaChr2.1734_1_CDS_4362418357_41001:0.0554391,Chasmanthium_laxum_Chala.01G198600:0.0546612)n20:0.01102,((Eleusine_coracana_ELECO.r07.1BG0081110:0.074947,Eragrostis_curvula_EJB05_17208:0.0633395)n22:0.0369784,((Sorghum_bicolor_SORBI_3003G277400:0.0253811,Zea_mays_Zm00001eb361490:0.038489)n24:0.0299801,((ASEM_AUS1_H_AUS1CM014274.1004446.1:0.00761404,ASEM_RSA5_H_RSA5chrom5001927.1:0.00488066)n26:0.0372388,((Urochloa_fusta_Urofu.5G189100:0.0408682,((Digitaria_radicosa_Dra05G0091700:0.0315109,(Digitaria_exilis_H_Dex5A-001410.1:0.00480528,Digitaria_exilis_H_Dex5B-001424.1:0.00553912)n31:0.0166735)n30:0.0209655,(Cenchrus_americanus_H_CamCM007988.2002575.1:0.0332007,Setaria_viridis_SEVIR_5G298900v2:0.0253486)n32:0.00635484)n29:0.00484884)n28:0.00412301,(Echinocloa_haploclada_eh_chr2.3187:0.0380549,(Dichantelium_oligosantes_H_DolKV781932.1000006.1:0.0259927,(Panicum_hallii_Pahal.5G181500:0.0183174,(Panicum_virgatum_Pavir.5KG473500:0.0258554,Panicum_virgatum_Pavir.5NG435500:0.022022)n36:0.00936351)n35:0.0166627)n34:0.00211422)n33:0.0025851)n27:0.00141977)n25:0.00872046)n23:0.0363032)n21:0.0101431)n19:0.0107521)n17:0.0465303)n7:0.0424941)n4:0.0562424)n2:0.146013)n0;
```
