## Supplementary Dataset S1 for "Gene turnover and contingency facilitated the repeated evolution of C_4_ photosynthesis in grasses": OG0014141_tree.txt

```
((Streptochaeta_angustifolia_strangu_037752:0.076949,((Pharus_latifolius_Phala.03G207000:5e-09,Pharus_latifolius_Phala.03G207000.2:5e-09)n3:0.0786401,Pharus_latifolius_Phala.07G198700:0.111385)n2:0.0123761)n1:0.0340259,((Eragrostis_curvula_EJB05_17202:0.0296485,(Eleusine_coracana_ELECO.r07.1AG0031080:0.00354246,Eleusine_coracana_ELECO.r07.1BG0081030:0.0116175)n6:0.0534702)n5:0.0372115,((Leersia_perrieri_LPERR01G24710:0.73466,Phragmites_australis_Phragmites_australis_PaChr2_35324132_35326590_evm.model.PaChr2.1730_1_CDS_4362418349_37626:0.0260235)n8:0.0197948,(((Zizania_latifolia_GWHTBFHI012476:0.0320857,(Leersia_perrieri_LPERR01G24720:0.0471448,Oryza_sativa_LOC_Os01g51780:0.0426812)n12:0.0184703)n11:0.0480609,((Brachypodium_distachyon_BRADI_2g48170v3:0.0539081,(Hordeum_spontaneum_WB01_008480_0317396:5e-09,Hordeum_vulgareMorex_HORVU.MOREX.r3.3HG0284930:0.000989584)n15:0.0688658)n14:0.0391899,(Olyra_latifolia_Ola036509:0.0423269,(Dendrocalamus_sinicus_Dendrocalamus_sinicus_Dsi01B_43432149_43434573_Dsi01Bg15920.1_-1_CDS_4147698109_51825:0.0296695,(Ampelocalamus_luodianensis_Alu01Dg18770.2:0.0317641,Ampelocalamus_luodianensis_Alu01Cg21860.1:0.0269622)n18:0.0029958)n17:0.00390611)n16:0.00557662)n13:0.0121283)n10:0.0128286,((Aristida_adscensionis_H_Aadptg000101l000006.1:0.0579571,Stipagrostis_hirtigluma_H_Shi_ptg000050l_000912.1:0.0527597)n20:0.0144793,(Phragmites_australis_Phragmites_australis_PaChr1_39796677_39803783_evm.model.PaChr1.1823_1_CDS_4362364973_17276:0.140658,(Chasmanthium_laxum_Chala.01G198000:0.0389087,((Zea_mays_Zm00001eb154930:0.0681403,Sorghum_bicolor_SORBI_3003G276700:0.0251415)n24:0.0294052,(((Digitaria_exilis_H_Dex5A-003143.1:0.00176492,Digitaria_exilis_H_Dex5B-003176.1:0.00269112)n27:0.0567509,(Panicum_hallii_Pahal.5G182100:0.013327,(Panicum_virgatum_Pavir.5NG436500:0.0150847,Panicum_virgatum_Pavir.5KG474200:0.0108561)n29:0.00802068)n28:0.018732)n26:0.00170601,(Dichantelium_oligosantes_H_DolKV775054.1000004.1:0.030292,((Echinocloa_haploclada_eh_chr2.3181:0.0589128,(ASEM_AUS1_H_AUS1CM014274.1000986.1:0.00421632,ASEM_RSA5_H_RSA5chrom5003825.1:0.00376321)n33:0.0218025)n32:0.0054792,(Urochloa_fusta_Urofu.5G189800:0.0775451,(Setaria_viridis_SEVIR_5G298200v2:0.0092303,(Cenchrus_americanus_H_CamCM007987.2000878.1:0.0149097,Cenchrus_americanus_H_CamCM007986.2002808.1:0.0299775)n36:0.0116988)n35:0.0156964)n34:0.0110072)n31:0.00868308)n30:0.0064634)n25:0.0102657)n23:0.0254073)n22:0.00502815)n21:0.00557295)n19:0.00238096)n9:0.000264551)n7:0.023469)n4:0.00260767)n0;
```
