## Supplementary Dataset S1 for "Gene turnover and contingency facilitated the repeated evolution of C_4_ photosynthesis in grasses": OG0014142_tree.txt

```
((Streptochaeta_angustifolia_strangu_013672:0.0847564,(Pharus_latifolius_Phala.03G204200:5e-09,Pharus_latifolius_Phala.03G204200.2:5e-09)n2:0.0766794)n1:0.030212,(((Brachypodium_distachyon_BRADI_2g47987v3:0.060452,(Hordeum_spontaneum_WB01_001350_0037920:0.000782599,Hordeum_vulgareMorex_HORVU.MOREX.r3.3HG0284290:0.000757378)n6:0.0626262)n5:0.0248624,(Olyra_latifolia_Ola036471:0.0735267,(Dendrocalamus_sinicus_Dendrocalamus_sinicus_Dsi01B_43169702_43173619_Dsi01Bg15790.1_1_CDS_4147698070_29869:0.0269587,(Ampelocalamus_luodianensis_Alu01Dg18550.1:0.0257728,Ampelocalamus_luodianensis_Alu01Cg22090.2:0.019724)n9:0.00552785)n8:0.0066786)n7:0.00740596)n4:0.00844739,((Oryza_sativa_LOC_Os01g51390:0.0552065,(Zizania_latifolia_GWHTBFHI005449:0.0242383,Zizania_latifolia_GWHTBFHI012461:0.0331032)n12:0.0285491)n11:0.0411813,(((Aristida_adscensionis_H_Aadptg000101l000727.1:0.0754437,Stipagrostis_hirtigluma_H_Shi_ptg000050l_002197.1:0.0346096)n15:0.0156634,(Phragmites_australis_Phragmites_australis_PaChr2_35026232_35030248_evm.model.PaChr2.1712_1_CDS_4362418309_20814:0.0284969,(Phragmites_australis_Phragmites_australis_PaChr16_26114754_26118484_evm.model.PaChr16.1257_1_CDS_4362400105_10655:0.121629,Phragmites_australis_Phragmites_australis_PaChr1_39527380_39531460_evm.model.PaChr1.1806_1_CDS_4362364935_1273:0.015166)n17:0.0194978)n16:0.00951413)n14:0.00482859,(((Eragrostis_curvula_EJB05_55603:5e-09,Eragrostis_curvula_EJB05_17243:0.00227458)n20:0.0551485,(Eleusine_coracana_ELECO.r07.1AG0030770:0.0108692,Eleusine_coracana_ELECO.r07.1BG0080720:0.0273941)n21:0.0560213)n19:0.0350515,(Chasmanthium_laxum_Chala.01G195000:0.046616,((Sorghum_bicolor_SORBI_3003G274800:0.016361,Zea_mays_Zm00001eb361310:0.0339938)n24:0.0429607,((Dichantelium_oligosantes_H_DolKV769969.1000001.1:0.0252112,(Echinocloa_haploclada_eh_chr2.3136:0.0262886,(ASEM_AUS1_H_AUS1CM014274.1004428.1:0.00303881,ASEM_RSA5_H_RSA5chrom5001902.1:0.00388115)n28:0.0504649)n27:0.00718284)n26:0.00575403,((Digitaria_radicosa_Dra05G0089500:0.0252421,(Digitaria_exilis_H_Dex5A-001391.1:0.00539664,Digitaria_exilis_H_Dex5B-001402.1:0.011435)n31:0.0179414)n30:0.0309708,((Panicum_hallii_Pahal.5G185500:0.0142869,(Panicum_virgatum_Pavir.5NG438900:0.0135628,Panicum_virgatum_Pavir.5KG476200:0.021852)n34:0.0109586)n33:0.0211881,(Urochloa_fusta_Urofu.5G194700:0.0452748,(Cenchrus_americanus_H_CamCM007987.2003562.1:0.0333119,Setaria_viridis_SEVIR_5G294600v2:0.0138819)n36:0.0195094)n35:0.00551716)n32:0.00590577)n29:0.00664775)n25:0.0210277)n23:0.00994456)n22:0.0193081)n18:0.0131209)n13:0.0368573)n10:0.00860984)n3:0.030212)n0;
```
