## Supplementary Dataset S1 for "Gene turnover and contingency facilitated the repeated evolution of C_4_ photosynthesis in grasses": OG0014143_tree.txt

```
(Streptochaeta_angustifolia_strangu_032190:0.107722,(Olyra_latifolia_Ola036422:0.0544916,(((Dendrocalamus_sinicus_Dendrocalamus_sinicus_Dsi01C_20689136_20690587_Dsi01Cg15230.1_-1_CDS_4147705804_5700:0.0468615,Ampelocalamus_luodianensis_Alu01Cg22480.1:0.0321216)n4:0.00607524,(Dendrocalamus_sinicus_Dendrocalamus_sinicus_Dsi01B_42569828_42570496_Dsi01Bg15460.1_1_CDS_4147697971_30994:0.047096,(Ampelocalamus_luodianensis_Alu01Dg18230.2:0.00590589,Ampelocalamus_luodianensis_Alu01Dg18240.2:0.00394888)n6:0.0244075)n5:0.00673169)n3:0.0111468,(((Hordeum_spontaneum_WB01_008262_0199711:5e-09,Hordeum_vulgareMorex_HORVU.MOREX.r3.3HG0283630:0.00195649)n9:0.125423,(Brachypodium_distachyon_BRADI_2g47690v3:0.0788861,Brachypodium_distachyon_BRADI_2g47680v3:0.0718746)n10:0.0431952)n8:0.0356275,((Leersia_perrieri_LPERR01G24130:0.0778428,Oryza_sativa_LOC_Os01g50900:0.0255874)n12:0.0775171,(((Eragrostis_curvula_EJB05_55740:0.0572729,(Eleusine_coracana_ELECO.r07.1BG0080320:0.0445083,((Eleusine_coracana_ELECO.r07.1AG0030280:0,Eleusine_coracana_ELECO.r07.1AG0030610:0)n18:0.00330004,Eleusine_coracana_ELECO.r07.UnG0725360:0.00481635)n17:0.0114055)n16:0.0784582)n15:0.0315012,(Chasmanthium_laxum_Chala.01G191200:0.0682682,(Phragmites_australis_Phragmites_australis_PaChr1_39116480_39117148_evm.model.PaChr1.1778_1_CDS_4362364871_16852:0.0555362,Phragmites_australis_Phragmites_australis_PaChr2_34561433_34562107_evm.model.PaChr2.1688_1_CDS_4362418253_39740:0.0783455)n20:0.00870505)n19:0.00930609)n14:0.0140504,((Aristida_adscensionis_H_Aadptg000101l000037.1:0.100286,Stipagrostis_hirtigluma_H_Shi_ptg000050l_000961.1:0.0782496)n22:0.0371322,(Urochloa_fusta_Urofu.5G198900:0.0704557,(((Panicum_hallii_Pahal.5G189500:0.0296379,(Panicum_virgatum_Pavir.5NG445000:0.0173903,((Panicum_virgatum_Pavir.5KG493800:0,Panicum_virgatum_Pavir.5KG492000:0)n29:0.00430325,Panicum_virgatum_Pavir.8KG135000:0.00647937)n28:0.0201748)n27:0.0131692)n26:0.0245488,((ASEM_AUS1_H_AUS1CM014274.1004396.1:0.0130256,ASEM_RSA5_H_RSA5chrom5001864.1:0.0134115)n31:0.0307361,Setaria_viridis_SEVIR_5G290700v2:0.0773924)n30:0.00951349)n25:0.0146361,(((Digitaria_radicosa_Dra05G0086200:5e-09,Digitaria_radicosa_Dra05G0086200.2:5e-09)n34:0.0514453,(Digitaria_exilis_H_Dex5A-001367.1:0.0223272,Digitaria_exilis_H_Dex5B-001379.1:0.0152213)n35:0.0687371)n33:0.029846,(Zea_mays_Zm00001eb155450:0.0768121,Sorghum_bicolor_SORBI_3003G271600:0.0711612)n36:0.0305462)n32:0.00752663)n24:0.0095646)n23:0.0164783)n21:0.0306879)n13:0.0624115)n11:0.0223778)n7:0.0225585)n2:0.0120734)n1:0.107722)n0;
```
