## Supplementary Dataset S1 for "Gene turnover and contingency facilitated the repeated evolution of C_4_ photosynthesis in grasses": OG0014144_tree.txt

```
((Juncus_effusus_H_Juncus_Jeff_scaffold_2_001371.1:0.589047,(Ananas_comosus_H_Ananas_contig11_000796.1:0.111209,Tillandsia_fasciculata_H_Tillandsia_CM054941.1_000764.1:0.101541)n2:0.285698)n1:0.0959209,((Pharus_latifolius_Phala.03G196300:0.265403,Streptochaeta_angustifolia_strangu_014055:0.294099)n4:0.0698397,((Aristida_adscensionis_H_Aadptg000101l000684.1:0.0922964,Stipagrostis_hirtigluma_H_Shi_ptg000050l_002145.1:0.0867609)n6:0.0461309,(((Brachypodium_distachyon_BRADI_2g47367v3:0.18432,(Hordeum_spontaneum_WB01_001860_1145953:0.0168178,Hordeum_vulgareMorex_HORVU.MOREX.r3.3HG0282680:0.0067065)n10:0.174048)n9:0.0892909,((Dendrocalamus_sinicus_Dendrocalamus_sinicus_Dsi01B_42060659_42061579_Dsi01Bg15180.1_1_CDS_4147697887_40564:0.0820039,(Olyra_latifolia_Ola014649:0.0930333,Ampelocalamus_luodianensis_Alu01Cg22910.2:0.0576179)n13:0.0374519)n12:0.0481934,(Zizania_latifolia_GWHTBFHI005381:0.112326,(Leersia_perrieri_LPERR01G23630:0.115296,Oryza_sativa_LOC_Os01g50110:0.106013)n15:0.0665668)n14:0.0832537)n11:0.0407457)n8:0.0226854,((Chasmanthium_laxum_Chala.01G186600:0.103486,Phragmites_australis_Phragmites_australis_PaChr2_34060382_34061279_evm.model.PaChr2.1653_1_CDS_4362418177_7756:0.0962917)n17:0.0241759,(((Sorghum_bicolor_SORBI_3003G267400:0.0826158,Zea_mays_Zm00001eb360850:0.120698)n20:0.108426,((Urochloa_fusta_Urofu.5G203800:0.0990609,((Panicum_virgatum_Pavir.5KG498500:0.990193,(ASEM_AUS1_H_AUS1CM014274.1004364.1:0.0161836,(ASEM_RSA5_H_RSA5chrom5001834.1:0.0180891,ASEM_RSA5_H_RSA5chrom5001836.1:0.0207975)n26:0.00231084)n25:0.0119463)n24:0.0135899,((Panicum_virgatum_Pavir.5KG498800:0.0787973,((Echinocloa_haploclada_eh_chr2.3053:0.146463,(Digitaria_radicosa_Dra05G0082100:0.0918054,(Digitaria_exilis_H_Dex5A-001340.1:0.0667803,Digitaria_exilis_H_Dex5B-001352.1:0.0918323)n32:0.0419714)n31:0.0710957)n30:0.0283917,Panicum_hallii_Pahal.5G194500:0.0426241)n29:0.00340283)n28:0.0232001,(Cenchrus_americanus_H_CamCM007987.2003492.1:0.149566,Setaria_viridis_SEVIR_5G285800v2:0.044986)n33:0.0243698)n27:0.0186672)n23:0.00207414)n22:0.0172382,Dichantelium_oligosantes_H_DolKV771136.1000026.1:0.0948375)n21:0.0481346)n19:0.0456121,((Eragrostis_curvula_EJB05_10372:0.0273978,Eragrostis_curvula_EJB05_17322:0.0237615)n35:0.117759,(Eleusine_coracana_ELECO.r07.1AG0029760:0.0994389,Eleusine_coracana_ELECO.r07.1BG0079820:0.0582815)n36:0.0907515)n34:0.0681672)n18:0.0177188)n16:0.0212072)n7:0.0225757)n5:0.0480437)n3:0.0959209)n0;
```
