## Supplementary Dataset S1 for "Gene turnover and contingency facilitated the repeated evolution of C_4_ photosynthesis in grasses": OG0014145_tree.txt

```
(((Olyra_latifolia_Ola017675:0.113931,((Ampelocalamus_luodianensis_Alu08Cg07660.2:0.0358351,Dendrocalamus_sinicus_Dendrocalamus_sinicus_Dsi08C_9613855_9614748_Dsi08Cg06460.1_1_CDS_4147809907_47127:0.0400815)n4:0.017229,(Dendrocalamus_sinicus_Dendrocalamus_sinicus_Dsi08A_31020186_31021082_Dsi08Ag09250.1_-1_CDS_4147802965_5458:0.0612475,Ampelocalamus_luodianensis_Alu08Dg04890.2:0.069543)n5:0.0184767)n3:0.0173082)n2:0.0547645,((Zizania_latifolia_GWHTBFHI002773:0.068581,Zizania_latifolia_GWHTBFHI010294:0.0979762)n7:0.0805582,(Oryza_sativa_LOC_Os08g37345:0.147029,Leersia_perrieri_LPERR08G15070:0.174053)n8:0.0766167)n6:0.068338)n1:0.0437184,((Eragrostis_curvula_EJB05_48673:0.110928,(Eleusine_coracana_ELECO.r07.8BG0663490:0.0676719,Eleusine_coracana_ELECO.r07.8AG0634550:0.0489045)n11:0.113645)n10:0.0666318,((Chasmanthium_laxum_Chala.05G058500:0.0959291,((Sorghum_bicolor_SORBI_3007G159800:0.110624,Zea_mays_Zm00001eb038380:0.127104)n15:0.0750492,((Echinocloa_haploclada_eh_chr8.2229:0.0869701,(((Digitaria_radicosa_Dra06G0139000:0.0619223,(Digitaria_exilis_H_Dex6A-001007.1:0.0256615,Digitaria_exilis_H_Dex6B-001641.1:0.0299964)n21:0.098069)n20:0.0463282,(Setaria_viridis_SEVIR_1G119700v2:0.75298,(Cenchrus_americanus_H_CamCM007985.2001465.1:0.780854,Cenchrus_americanus_H_CamCM007982.2000694.1:0.247353)n23:0.0274836)n22:0.0544995)n19:0.014693,(Setaria_viridis_SEVIR_6G191200v2:0.0678426,(Dichantelium_oligosantes_H_DolKV777331.1000007.1:0.0680511,(ASEM_RSA5_H_RSA5chrom6002907.1:0.0147573,(ASEM_AUS1_H_AUS1CM014274.1004362.1:0.00110237,ASEM_AUS1_H_AUS1CM014275.1000348.1:0.000271869)n27:0.0240219)n26:0.0556366)n25:0.017815)n24:0.00965719)n18:0.00107302)n17:0.0128266,((Panicum_hallii_Pahal.6G238500:0.024838,(Panicum_virgatum_Pavir.6KG317300:0.0329045,Panicum_virgatum_Pavir.6NG284400:0.0237113)n30:0.0212889)n29:0.0417828,(Urochloa_fusta_Urofu.6G172500:0.39125,Urochloa_fusta_Urofu.6G172700:0.0690704)n31:0.0185919)n28:0.0122857)n16:0.00852549)n14:0.0617605)n13:0.0217593,(Phragmites_australis_Phragmites_australis_PaChr14_25517419_25518318_evm.model.PaChr14.1058_1_CDS_4362390637_21564:0.140989,(Phragmites_australis_Phragmites_australis_PaChr19_23229882_23230766_evm.model.PaChr19.962_1_CDS_4362413670_23739:0.138218,(Aristida_adscensionis_H_Aadptg000048l000420.1:0.138579,(Stipagrostis_hirtigluma_H_Shi_ptg000021l_000487.1:0.00436977,(Stipagrostis_hirtigluma_H_Shi_ptg000002l_000451.1:0.001439,Stipagrostis_hirtigluma_H_Shi_ptg000018l_000501.1:5e-09)n36:0.00720064)n35:0.0998771)n34:0.0448145)n33:0.0193553)n32:0.00215059)n12:0.0146183)n9:0.0339875)n0;
```
