## Supplementary Dataset S1 for "Gene turnover and contingency facilitated the repeated evolution of C_4_ photosynthesis in grasses": OG0014146_tree.txt

```
((Pharus_latifolius_Phala.03G190900:0.0665578,(Streptochaeta_angustifolia_strangu_026055:0.105314,Streptochaeta_angustifolia_strangu_024241:0.095268)n2:0.0267202)n1:0.0144755,(((Zizania_latifolia_GWHTBFHI012381:0.0400475,(Leersia_perrieri_LPERR01G23120:0.0495933,Oryza_sativa_LOC_Os01g49350:0.0387357)n6:0.0254441)n5:0.0524295,((Brachypodium_distachyon_BRADI_2g46900v3:0.0595569,(Hordeum_spontaneum_WB01_003547_0163537:0.016765,Hordeum_vulgareMorex_HORVU.MOREX.r3.3HG0281100:6e-09)n9:0.0761376)n8:0.0343948,(Olyra_latifolia_Ola006969:0.0697327,(((Ampelocalamus_luodianensis_Alu01Dg17480.2:0.00956625,Ampelocalamus_luodianensis_Alu05Cg16140.1:0.0323682)n13:0.0297222,Ampelocalamus_luodianensis_Alu01Cg23320.1:0.0253563)n12:0.00281737,(Dendrocalamus_sinicus_Dendrocalamus_sinicus_Dsi01B_41118433_41120900_Dsi01Bg14830.1_-1_CDS_4147697782_38312:0.03045,Dendrocalamus_sinicus_Dendrocalamus_sinicus_Dsi01C_21589133_21600206_Dsi01Cg15740.1_1_CDS_4147705957_34961:0.0147201)n14:0.00163557)n11:0.0149378)n10:0.00528965)n7:0.0123447)n4:0.0154194,((Eragrostis_curvula_EJB05_17371:0.0495842,(Eleusine_coracana_ELECO.r07.1AG0029070:0.0152996,Eleusine_coracana_ELECO.r07.1BG0079280:0.00769768)n17:0.0341617)n16:0.0404822,(Digitaria_exilis_H_Dex5A-003234.1:0.31141,((Aristida_adscensionis_H_Aadptg000069l000228.1:0.0514864,Stipagrostis_hirtigluma_H_Shi_ptg000050l_001014.1:0.0486499)n20:0.0269886,(Phragmites_australis_Phragmites_australis_PaChr2_33427346_33430133_evm.model.PaChr2.1613_1_CDS_4362418089_13243:0.0399577,(Chasmanthium_laxum_Chala.01G180000:0.0375313,(((Panicum_hallii_Pahal.5G201200:0.00741502,(Panicum_virgatum_Pavir.5KG500000:0.0198159,Panicum_virgatum_Pavir.5NG458500:0.0118777)n26:0.00131974)n25:0.00538362,(Zea_mays_Zm00001eb156360:0.0348426,(Sorghum_bicolor_SORBI_3010G061100:0.179841,Sorghum_bicolor_SORBI_3003G261400:0.0225616)n28:0.00250685)n27:0.0236873)n24:0.0100661,((Urochloa_fusta_Urofu.5G210200:0.0310773,(Cenchrus_americanus_H_CamCM007987.2000977.1:0.0298425,Setaria_viridis_SEVIR_5G278900v2:0.017614)n31:0.0259502)n30:0.00850174,((Digitaria_radicosa_Dra05G0077700:0.0183389,(Digitaria_exilis_H_Dex5A-003248.1:0.0339789,Digitaria_exilis_H_Dex5B-003265.1:0.0112984)n34:0.0118749)n33:0.0215604,(Dichantelium_oligosantes_H_DolKV780564.1000008.1:0.0212885,(ASEM_AUS1_H_AUS1CM014274.1001079.1:0.00343791,ASEM_RSA5_H_RSA5chrom5003935.1:0.00699271)n36:0.0326804)n35:0.00366906)n32:0.00145848)n29:0.0230878)n23:0.0110902)n22:0.00924626)n21:0.00713011)n19:0.0106458)n18:0.00118287)n15:0.0250848)n3:0.0156341)n0;
```
