## Supplementary Dataset S1 for "Gene turnover and contingency facilitated the repeated evolution of C_4_ photosynthesis in grasses": OG0014147_tree.txt

```
((Ananas_comosus_H_Ananas_contig4_000993.1:0.15833,Tillandsia_fasciculata_H_Tillandsia_CM054931.1_000329.1:0.138304)n1:0.117663,(((Eragrostis_curvula_EJB05_56665:0.0909265,(Eleusine_coracana_ELECO.r07.4BG0340220:0.0357512,Eleusine_coracana_ELECO.r07.4AG0309210:0.0248944)n5:0.123142)n4:0.0321856,(((Streptochaeta_angustifolia_strangu_034367:0.124491,Pharus_latifolius_Phala.06G178200:0.151158)n8:0.0828543,(((Brachypodium_distachyon_BRADI_5g16870v3:0.149117,(Dendrocalamus_sinicus_Dendrocalamus_sinicus_Dsi04B_31325536_31326972_Dsi04Bg09130.1_-1_CDS_4147755598_6427:0.0600124,((Dendrocalamus_sinicus_Dendrocalamus_sinicus_Dsi04C_8659608_8663073_Dsi04Cg06260.1_1_CDS_4147759453_16005:0.048834,Ampelocalamus_luodianensis_Alu04Cg14780.1:0.0245604)n14:0.0155015,(Dendrocalamus_sinicus_Dendrocalamus_sinicus_Dsi04A_11492888_11495970_Dsi04Ag07730.1_1_CDS_4147749106_47489:0.0400752,Ampelocalamus_luodianensis_Alu04Dg08870.2:0.103734)n15:0.0115259)n13:0.00508872)n12:0.027183)n11:0.0130061,((Zizania_latifolia_GWHTBFHI017342:0.0494547,Zizania_latifolia_GWHTBFHI018964:0.053609)n17:0.0365127,(Leersia_perrieri_LPERR04G16150:0.0833073,Oryza_sativa_LOC_Os04g45270:0.0419799)n18:0.0338248)n16:0.0510452)n10:0.0087443,Olyra_latifolia_Ola025145:0.10929)n9:0.0219767)n7:0.0188718,(Phragmites_australis_Phragmites_australis_PaChr11_8448671_8450134_evm.model.PaChr11.799_1_CDS_4362378170_3004:0.0730407,(Chasmanthium_laxum_Chala.06G180200:0.0708009,((Aristida_adscensionis_H_Aadptg000009l000092.1:0.0851872,Stipagrostis_hirtigluma_H_Shi_ptg000016l_002151.1:0.0518716)n22:0.0313023,((Sorghum_bicolor_SORBI_3006G160500:0.0371096,Zea_mays_Zm00001eb075540:0.0648808)n24:0.0573256,((ASEM_AUS1_H_AUS1CM014274.1001095.1:0.0706334,((Dichantelium_oligosantes_H_DolKV775288.1000004.1:0.252498,Dichantelium_oligosantes_H_DolKV776432.1000010.1:0.0756907)n28:0.0342062,Dichantelium_oligosantes_H_DolKV778542.1000017.1:0.347755)n27:0.0386395)n26:0.0179223,((Digitaria_radicosa_Dra07G0140700:0.0774151,(Digitaria_exilis_H_Dex7A-002034.1:0.0397027,Digitaria_exilis_H_Dex7B-002082.1:0.0230966)n31:0.0409662)n30:0.0318881,((Urochloa_fusta_Urofu.7G213300:0.0877129,Cenchrus_americanus_H_CamCM007984.2003040.1:0.159533)n33:0.0200578,Echinocloa_haploclada_eh_chr9.2055:0.0691459)n32:0.0137012)n29:0.0169712)n25:0.0122687)n23:0.0274205)n21:0.0250803)n20:0.0145008)n19:0.0255427)n6:0.0279865)n3:0.0771399,(Setaria_viridis_SEVIR_7G190800v2:0.147681,(Panicum_hallii_Pahal.7G234300:0.107045,(Panicum_virgatum_Pavir.7NG341600:0.369248,Panicum_virgatum_Pavir.7KG265800:0.103628)n36:0.0115143)n35:0.0313637)n34:0.254398)n2:0.117663)n0;
```
