## Supplementary Dataset S1 for "Gene turnover and contingency facilitated the repeated evolution of C_4_ photosynthesis in grasses": OG0014148_tree.txt

```
((Pharus_latifolius_Phala.03G185700:0.222039,((Dendrocalamus_sinicus_Dendrocalamus_sinicus_Dsi01C_22087956_22089828_Dsi01Cg16080.1_1_CDS_4147706059_35524:0.0494869,Ampelocalamus_luodianensis_Alu01Cg23690.1:0.0335214)n3:0.0113952,((Dendrocalamus_sinicus_Dendrocalamus_sinicus_Dsi01B_40287423_40288009_Dsi01Bg14480.1_-1_CDS_4147697677_36059:0.0585576,Dendrocalamus_sinicus_Dendrocalamus_sinicus_Dsi01A_41005902_41007131_Dsi01Ag15830.1_-1_CDS_4147689490_32654:0.0454406)n5:0.00317408,Ampelocalamus_luodianensis_Alu01Dg17020.2:0.0469063)n4:0.00521181)n2:0.0324962)n1:0.00907326,(((Leersia_perrieri_LPERR01G22660:0.0873825,Oryza_sativa_LOC_Os01g48710:0.0738313)n8:0.0324151,(Zizania_latifolia_GWHTBFHI005308:0.0446743,Zizania_latifolia_GWHTBFHI012351:0.11471)n9:0.0300753)n7:0.0344775,(((Hordeum_spontaneum_WB01_007282_0197632:0,Hordeum_vulgareMorex_HORVU.MOREX.r3.3HG0280060:0)n12:0.0897143,Brachypodium_distachyon_BRADI_2g46540v3:0.116621)n11:0.0574199,(Streptochaeta_angustifolia_strangu_005193:0.233526,(Aristida_adscensionis_H_Aadptg000069l000245.1:0.129841,((Stipagrostis_hirtigluma_H_Shi_ptg000050l_001033.1:0.0771795,(Eragrostis_curvula_EJB05_17422:0.160284,(Eleusine_coracana_ELECO.r07.1AG0028580:0.0447197,Eleusine_coracana_ELECO.r07.1BG0078780:0.0701577)n18:0.0314549)n17:0.0548342)n16:0.0453618,(Phragmites_australis_Phragmites_australis_PaChr1_37132077_37132715_evm.model.PaChr1.1681_1_CDS_4362364657_11800:0.096422,(Chasmanthium_laxum_Chala.01G175100:0.0365893,((Sorghum_bicolor_SORBI_3003G256500:0.0704809,Zea_mays_Zm00001eb156800:0.103794)n22:0.107785,((((Dichantelium_oligosantes_H_DolKV779576.1000025.1:0.0606019,(Panicum_hallii_Pahal.5G206800:0.0172495,(Panicum_virgatum_Pavir.2KG313100:0.0153577,Panicum_virgatum_Pavir.J490800:0.0403015)n28:0.0200905)n27:0.006378)n26:0.00913292,((Digitaria_radicosa_Dra05G0073600:0.0635218,Urochloa_fusta_Urofu.5G216100:0.0618598)n30:0.0193498,(Digitaria_exilis_H_Dex5A-003253.1:0.0391586,Digitaria_exilis_H_Dex5B-003284.1:0.0318646)n31:0.042716)n29:0.0194878)n25:0.00715782,(ASEM_AUS1_H_AUS1CM014274.1001119.1:0.0121478,((ASEM_RSA5_H_RSA5chrom5003959.1:0,ASEM_RSA5_H_RSA5chrom5003956.1:0)n34:0.00264122,ASEM_RSA5_H_RSA5chrom5003306.1:0.00562074)n33:0.013762)n32:0.0295858)n24:0.00813094,((Cenchrus_americanus_H_CamCM007987.2000997.1:0.0358413,Setaria_viridis_SEVIR_5G273500v2:0.0403421)n36:0.0140798,Echinocloa_haploclada_eh_chr2.2936:0.0366063)n35:0.0162215)n23:0.0233978)n21:0.0118546)n20:0.037526)n19:0.0176048)n15:0.0326075)n14:0.0645098)n13:0.0317594)n10:0.0324662)n6:0.00907326)n0;
```
