## Supplementary Dataset S1 for "Gene turnover and contingency facilitated the repeated evolution of C_4_ photosynthesis in grasses": OG0014149_tree.txt

```
((Streptochaeta_angustifolia_strangu_005192:0.174588,(Pharus_latifolius_Phala.03G185400.2:5e-09,(Pharus_latifolius_Phala.03G185400.3:5e-09,Pharus_latifolius_Phala.03G185400:0.0083683)n3:5e-09)n2:0.0794508)n1:0.031883,((Dendrocalamus_sinicus_Dendrocalamus_sinicus_Dsi01C_22149429_22150870_Dsi01Cg16100.1_-1_CDS_4147706065_38902:0.0610368,(((Leersia_perrieri_LPERR01G22640:0.0534116,(Oryza_sativa_LOC_Os01g48690:0.0453843,(Zizania_latifolia_GWHTBFHI012349:0.0485782,Zizania_latifolia_GWHTBFHI005306:0.0252334)n10:0.0247112)n9:0.0146439)n8:0.0504332,(Brachypodium_distachyon_BRADI_2g46520v3:0.0543719,Hordeum_spontaneum_WB01_007773_0058706:0.0620024)n11:0.0367989)n7:0.00538778,((Ampelocalamus_luodianensis_Alu01Cg23710.1:0.219177,Ampelocalamus_luodianensis_Alu01Dg16990.2:0.0300118)n13:0.0212399,Olyra_latifolia_Ola007024:0.0532419)n12:5e-09)n6:0.0159817)n5:0.00834983,((((Aristida_adscensionis_H_Aadptg000069l000369.1:0.0608759,Stipagrostis_hirtigluma_H_Shi_ptg000050l_002083.1:0.0408953)n17:0.0389923,(Eragrostis_curvula_EJB05_17414:0.0725548,(Eleusine_coracana_ELECO.r07.1AG0028560:0.0133091,Eleusine_coracana_ELECO.r07.1BG0078760:0.0233676)n19:0.0558827)n18:0.0426823)n16:0.0073346,(Chasmanthium_laxum_Chala.01G174900:0.0753868,(Phragmites_australis_Phragmites_australis_PaChr2_32718110_32719479_evm.model.PaChr2.1576_1_CDS_4362418005_20396:0.0759161,Phragmites_australis_Phragmites_australis_PaChr1_37122253_37123743_evm.model.PaChr1.1679_1_CDS_4362364651_9266:0.0432675)n21:0.00480751)n20:0.0225727)n15:0.00971308,(Echinocloa_haploclada_eh_chr2.723:0.892727,((Sorghum_bicolor_SORBI_3003G256200:0.0177865,Zea_mays_Zm00001eb360330:0.0701031)n24:0.0629787,(Echinocloa_haploclada_eh_chr2.2933:0.0526921,((ASEM_AUS1_H_AUS1CM014274.1004292.1:0.0165901,ASEM_RSA5_H_RSA5chrom5001756.1:0.00473745)n27:0.045772,((Panicum_hallii_Pahal.5G207000:0.0184547,(Panicum_virgatum_Pavir.5NG413400:0.027372,Panicum_virgatum_Pavir.5KG419600:0.0190632)n30:0.00655565)n29:0.0102941,((Cenchrus_americanus_H_CamCM007987.2003451.1:0.0326751,Setaria_viridis_SEVIR_5G273300v2:0.0135162)n32:0.0159809,(Urochloa_fusta_Urofu.5G216300:0.0409075,((Digitaria_radicosa_Dra05G0073400:0.0300974,(Digitaria_exilis_H_Dex5A-001287.1:0.014477,Digitaria_exilis_H_Dex5B-001294.1:0.0170686)n36:0.0210899)n35:0.0290465,Dichantelium_oligosantes_H_DolKV779576.1000007.1:0.0335533)n34:0.00127489)n33:0.00232783)n31:0.00420912)n28:0.00605147)n26:0.0114159)n25:0.0330912)n23:0.0305252)n22:0.00339168)n14:0.0317467)n4:0.0375843)n0;
```
