## Supplementary Dataset S1 for "Gene turnover and contingency facilitated the repeated evolution of C_4_ photosynthesis in grasses": OG0014150_tree.txt

```
((Carex_scoparia_H_Carex_Csco_scaffold_23_000139.1:0.340083,(Ananas_comosus_H_Ananas_contig15_000919.1:0.0314397,Tillandsia_fasciculata_H_Tillandsia_CM054950.1_000409.1:0.0410218)n2:0.208218)n1:0.0762543,((Pharus_latifolius_Phala.03G183000:0.0966901,Streptochaeta_angustifolia_strangu_018084:0.108637)n4:0.0357965,(((Olyra_latifolia_Ola007046:0.0928023,(Ampelocalamus_luodianensis_Alu01Cg23910.2:0.0403881,Dendrocalamus_sinicus_Dendrocalamus_sinicus_Dsi01B_39868597_39874657_Dsi01Bg14290.3_1_CDS_4147697620_3984:0.0439181)n8:0.00804707)n7:0.0141254,((Brachypodium_distachyon_BRADI_2g46360v3:0.0654677,(Hordeum_spontaneum_WB01_000842_0080228:0.000377573,(Hordeum_vulgareMorex_HORVU.MOREX.r3.3HG0279500:0,Hordeum_vulgareMorex_HORVU.MOREX.r3.3HG0279500.2:0)n12:5e-09)n11:0.0922012)n10:0.0570381,(Zizania_latifolia_GWHTBFHI005287:0.0579379,(Leersia_perrieri_LPERR01G22470:0.0776247,Oryza_sativa_LOC_Os01g48380:0.0455749)n14:0.0360593)n13:0.0575806)n9:0.00672575)n6:0.0138076,((Phragmites_australis_Phragmites_australis_PaChr2_32515795_32521975_evm.model.PaChr2.1565_1_CDS_4362417981_10289:0.0764963,((Eleusine_coracana_ELECO.r07.1AG0028330:0.0806728,(Eragrostis_curvula_EJB05_17457:0.000721967,Eragrostis_curvula_EJB05_17479:0.00849878)n19:0.0641572)n18:0.0417704,(Aristida_adscensionis_H_Aadptg000069l000355.1:0.0756314,Stipagrostis_hirtigluma_H_Shi_ptg000050l_002075.1:0.054845)n20:0.0277023)n17:0.00851389)n16:0.00879452,(Chasmanthium_laxum_Chala.01G172800:0.0480322,((Sorghum_bicolor_SORBI_3003G254000:0.0316854,Zea_mays_Zm00001eb360170:0.0519802)n23:0.049481,((Digitaria_radicosa_Dra05G0071000:0.0337071,(Digitaria_exilis_H_Dex5A-001273.1:0.0172306,Digitaria_exilis_H_Dex5B-001279.1:0.0184824)n26:0.0265748)n25:0.0260824,(Echinocloa_haploclada_eh_chr2.2902:0.0603457,((Dichantelium_oligosantes_H_DolKV780398.1000011.1:0.0451855,(ASEM_AUS1_H_AUS1CM014274.1004267.1:0.015702,ASEM_RSA5_H_RSA5chrom5003970.1:0.0112559)n30:0.0380938)n29:0.00473805,(Urochloa_fusta_Urofu.5G219500:0.0500717,((Cenchrus_americanus_H_CamCM007987.2003435.1:0.0352792,Setaria_viridis_SEVIR_5G270700v2:0.0189054)n33:0.0253909,(Panicum_hallii_Pahal.5G209800:0.0156738,(Panicum_virgatum_Pavir.5KG433800:0.0207389,(Panicum_virgatum_Pavir.5NG429200:0,Panicum_virgatum_Pavir.5NG464500:0)n36:0.0200528)n35:0.00470952)n34:0.0248978)n32:0.0035309)n31:0.00381167)n28:0.00326078)n27:0.0019877)n24:0.0217743)n22:0.0367968)n21:0.017735)n15:0.0404113)n5:0.0489714)n3:0.0762543)n0;
```
