## Supplementary Dataset S1 for "Gene turnover and contingency facilitated the repeated evolution of C_4_ photosynthesis in grasses": OG0014151_tree.txt

```
((Streptochaeta_angustifolia_strangu_012663:0.145692,(Pharus_latifolius_Phala.03G180900:0,Pharus_latifolius_Phala.03G180900.2:0)n2:0.105332)n1:0.026761,((((Brachypodium_distachyon_BRADI_2g46220v3:0.0721569,(Hordeum_spontaneum_WB01_000232_1634349:0,Hordeum_vulgareMorex_HORVU.MOREX.r3.3HG0279170:0)n7:0.0716149)n6:0.0378293,(((Ampelocalamus_luodianensis_Alu01Cg24060.2:0.032885,Dendrocalamus_sinicus_Dendrocalamus_sinicus_Dsi01C_22523338_22524791_Dsi01Cg16340.1_1_CDS_4147706137_22581:0.0341268)n10:0.0148172,Olyra_latifolia_Ola007068:0.0998929)n9:0.00919468,((Ampelocalamus_luodianensis_Alu01Dg16550.1:0.0730547,Ampelocalamus_luodianensis_Alu05Cg07360.2:0.0143078)n12:0.0458126,Dendrocalamus_sinicus_Dendrocalamus_sinicus_Dsi01B_39612307_39613689_Dsi01Bg14150.1_-1_CDS_4147697578_37185:0.0735745)n11:0.00817494)n8:0.0130232)n5:0.0157692,((Leersia_perrieri_LPERR01G22310:0.088547,Oryza_sativa_LOC_Os01g48140:0.0762391)n14:0.0391954,(Zizania_latifolia_GWHTBFHI012319:0.139733,Zizania_latifolia_GWHTBFHI005272:0.0717316)n15:0.0317246)n13:0.0838437)n4:0.0104851,((Aristida_adscensionis_H_Aadptg000069l000269.1:0.0943484,Stipagrostis_hirtigluma_H_Shi_ptg000050l_001055.1:0.0594477)n17:0.0212609,(((Eragrostis_curvula_EJB05_17488:0.0746091,(Eleusine_coracana_ELECO.r07.1AG0028090:0.0183225,Eleusine_coracana_ELECO.r07.1BG0078310:0.0144103)n21:0.0569659)n20:0.0401795,(Phragmites_australis_Phragmites_australis_PaChr2_32215303_32216443_evm.model.PaChr2.1549_1_CDS_4362417945_37624:0.0950586,Phragmites_australis_Phragmites_australis_PaChr1_35915354_35916802_evm.model.PaChr1.1615_1_CDS_4362364511_35339:0.0474378)n22:0.00527087)n19:0.00712719,(Chasmanthium_laxum_Chala.01G171200:0.0717112,((Sorghum_bicolor_SORBI_3003G252000:0.0295069,Zea_mays_Zm00001eb359970:0.0383852)n25:0.043781,((ASEM_AUS1_H_AUS1CM014274.1001158.1:0.00749874,ASEM_RSA5_H_RSA5chrom5003982.1:0.0100226)n27:0.0281432,(Dichantelium_oligosantes_H_DolKV770524.1000001.1:0.0396521,((Panicum_hallii_Pahal.5G212200:0.0217559,(Panicum_virgatum_Pavir.5NG426200:0.0318842,Panicum_virgatum_Pavir.5KG436300:0.0210502)n31:0.00525463)n30:0.0170163,((Cenchrus_americanus_H_CamCM007987.2001022.1:0.0403239,Setaria_viridis_SEVIR_5G268900v2:0.0177336)n33:0.0297016,(Urochloa_fusta_Urofu.5G222100:0.0395467,(Digitaria_radicosa_Dra05G0069300:0.028258,(Digitaria_exilis_H_Dex5A-003277.1:0.0108004,Digitaria_exilis_H_Dex5B-003306.1:0.0109413)n36:0.0213382)n35:0.0314248)n34:0.0042799)n32:0.0052376)n29:0.00372864)n28:0.00531446)n26:0.0151044)n24:0.0197116)n23:0.0214576)n18:0.00432645)n16:0.0513149)n3:0.026761)n0;
```
