## Supplementary Dataset S1 for "Gene turnover and contingency facilitated the repeated evolution of C_4_ photosynthesis in grasses": OG0014152_tree.txt

```
((Streptochaeta_angustifolia_strangu_030700:0.0966085,((Pharus_latifolius_Phala.03G179500:5e-09,Pharus_latifolius_Phala.03G179500.2:5e-09)n3:0.103279,(((Zizania_latifolia_GWHTBFHI012312:0.0627511,(Leersia_perrieri_LPERR01G22170:0.0616127,Oryza_sativa_LOC_Os01g47800:0.0454786)n7:0.0254219)n6:0.0636245,((Brachypodium_distachyon_BRADI_2g46130v3:0.0786297,(Hordeum_spontaneum_WB01_000232_3033957:0.00591203,Hordeum_vulgareMorex_HORVU.MOREX.r3.3HG0278790:0.00149233)n10:0.0906097)n9:0.044641,(Olyra_latifolia_Ola032818:0.07386,((Dendrocalamus_sinicus_Dendrocalamus_sinicus_Dsi01A_40417246_40424403_Dsi01Ag15590.1_1_CDS_4147689418_48981:0.0207717,Dendrocalamus_sinicus_Dendrocalamus_sinicus_Dsi01C_22659865_22662135_Dsi01Cg16420.1_-1_CDS_4147706161_36087:0.0651912)n13:0.00724346,(Ampelocalamus_luodianensis_Alu01Dg16400.2:0.0321849,Ampelocalamus_luodianensis_Alu01Cg24110.2:0.0157728)n14:0.00175253)n12:0.00628987)n11:0.00426112)n8:0.00561506)n5:0.0169002,(Phragmites_australis_Phragmites_australis_PaChr2_31969197_31978016_evm.model.PaChr2.1537_1_CDS_4362417919_26685:0.0471662,(((Eleusine_coracana_ELECO.r07.1BG0078180:0.0850614,Eragrostis_curvula_EJB05_17503:0.0631558)n18:0.0439562,(Aristida_adscensionis_H_Aadptg000069l000346.1:0.0748935,Stipagrostis_hirtigluma_H_Shi_ptg000050l_002062.1:0.0583745)n19:0.0229807)n17:0.00365322,(Chasmanthium_laxum_Chala.01G170200:0.0519251,((Sorghum_bicolor_SORBI_3003G250900:0.0301548,Zea_mays_Zm00001eb157300:0.0456484)n22:0.058806,(Echinocloa_haploclada_eh_chr2.2870:0.0590099,((Dichantelium_oligosantes_H_DolKV775776.1000021.1:0.0272779,(ASEM_RSA5_H_RSA5chrom5001714.1:0.00466322,ASEM_AUS1_H_AUS1CM014274.1004254.1:0.00755092)n26:0.0410791)n25:0.00655314,((Digitaria_radicosa_Dra05G0068700:0.0458212,(Digitaria_exilis_H_Dex5A-001258.1:0.0100706,Digitaria_exilis_H_Dex5B-001264.1:0.0104069)n29:0.0426428)n28:0.0147833,((Panicum_hallii_Pahal.5G213500:0.015336,(Panicum_virgatum_Pavir.6KG111400:0.0214965,Panicum_virgatum_Pavir.5NG424900:0.0181841)n32:0.00435286)n31:0.0237597,(Urochloa_fusta_Urofu.5G223700:0.0356092,(Cenchrus_americanus_H_CamLKME02004174.1000003.1:0.0461604,Setaria_viridis_SEVIR_5G267000v2:0.0235526)n34:0.0127117)n33:0.00662953)n30:0.00339756)n27:0.00254519)n24:0.0040444)n23:0.0187315)n21:0.0240631)n20:0.00793644)n16:0.00253518)n15:0.061376)n4:0.0558201)n2:0.0375798)n1:0.158286,(Ananas_comosus_H_Ananas_contig17_000630.1:0.0305156,(Tillandsia_fasciculata_H_Tillandsia_CM054948.1_000235.1:0.171015,Tillandsia_fasciculata_H_Tillandsia_CM054948.1_000237.1:0.0248554)n36:0.00276171)n35:0.0573483)n0;
```
