## Supplementary Dataset S1 for "Gene turnover and contingency facilitated the repeated evolution of C_4_ photosynthesis in grasses": OG0014153_tree.txt

```
((Carex_scoparia_H_Carex_Csco_scaffold_7_000276.1:0.113723,Juncus_effusus_H_Juncus_Jeff_scaffold_15_000145.1:0.128676)n1:0.113733,((Streptochaeta_angustifolia_strangu_036876:0.0841751,(Pharus_latifolius_Phala.03G175400:0.00535939,Pharus_latifolius_Phala.03G175400.2:0.0274502)n4:0.0820729)n3:0.0364576,(((Zizania_latifolia_GWHTBFHI005224:0.0355025,(Oryza_sativa_LOC_Os01g47350:0.0619626,Leersia_perrieri_LPERR01G21780:0.0518962)n8:0.00991377)n7:0.0434554,((Brachypodium_distachyon_BRADI_2g45757v3:0.0614811,(Hordeum_spontaneum_WB01_000054_0192076:0,Hordeum_vulgareMorex_HORVU.MOREX.r3.3HG0277690:0)n11:0.0662569)n10:0.0409531,(Olyra_latifolia_Ola018794:0.0897376,(Ampelocalamus_luodianensis_Alu01Cg24460.1:0.0170644,Dendrocalamus_sinicus_Dendrocalamus_sinicus_Dsi01C_23199572_23202972_Dsi01Cg16750.1_1_CDS_4147706260_34962:0.0133145)n13:0.0168581)n12:0.0152577)n9:0.0155002)n6:0.0173822,(Chasmanthium_laxum_Chala.01G165800:0.0380374,((Phragmites_australis_Phragmites_australis_PaChr1_36733561_36736069_evm.model.PaChr1.1657_1_CDS_4362364603_31549:0.0395095,(Stipagrostis_hirtigluma_H_Shi_ptg000050l_001088.1:0.056431,Aristida_adscensionis_H_Aadptg000069l000297.1:0.0548139)n17:0.0131958)n16:0.00895861,(((Eleusine_coracana_ELECO.r07.1AG0027540:0.0139552,Eleusine_coracana_ELECO.r07.1BG0077710:0.026657)n20:0.0714824,(Eragrostis_curvula_EJB05_17540:0.0216494,Eragrostis_curvula_EJB05_17560:0.0179832)n21:0.055411)n19:0.0374106,((Zea_mays_Zm00001eb157640:0.0566863,Sorghum_bicolor_SORBI_3004G044200:0.0527041)n23:0.0260528,(((Digitaria_radicosa_Dra06G0128600:0,Digitaria_radicosa_Dra06G0128600.2:0)n26:0.039284,(Digitaria_exilis_H_Dex5A-003315.1:0.0174369,Digitaria_exilis_H_Dex5B-003341.1:0.00971114)n27:0.0342104)n25:0.0121259,((Echinocloa_haploclada_eh_chr2.2826:0.0354306,(ASEM_RSA5_H_RSA5chrom5004016.1:0.0011499,(ASEM_AUS1_H_AUS1CM014274.1001193.1:0.00228377,ASEM_AUS1_H_AUS1QPGU01000487.1000001.1:0.0011399)n31:0.00227853)n30:0.0259787)n29:0.0045629,((Cenchrus_americanus_H_CamCM007987.2001061.1:0.0329503,Setaria_viridis_SEVIR_5G262700v2:0.0224467)n33:0.0180416,((Panicum_hallii_Pahal.5G217600:0.0183344,(Panicum_virgatum_Pavir.5NG418800:0.0166591,Panicum_virgatum_Pavir.5KG422700:0.0251491)n36:0.00960294)n35:0.026654,Urochloa_fusta_Urofu.5G228600:0.0298132)n34:0.00901884)n32:0.00715669)n28:0.00255309)n24:0.0155784)n22:0.016798)n18:0.0139907)n15:0.0138301)n14:0.0513865)n5:0.0428313)n2:0.113733)n0;
```
