## Supplementary Dataset S1 for "Gene turnover and contingency facilitated the repeated evolution of C_4_ photosynthesis in grasses": OG0014154_tree.txt

```
((Pharus_latifolius_Phala.03G172600:0.151326,Streptochaeta_angustifolia_strangu_002723:0.1627)n1:0.0419344,(((Zizania_latifolia_GWHTBFHI012258:0.170794,(Leersia_perrieri_LPERR01G21530:0.136627,Oryza_sativa_LOC_Os01g46870:0.0657848)n5:0.0243225)n4:0.0636663,(((Chasmanthium_laxum_Chala.01G162600:0.0531598,(Phragmites_australis_Phragmites_australis_PaChr1_35319654_35320526_evm.model.PaChr1.1582_1_CDS_4362364437_4214:0.065405,Phragmites_australis_Phragmites_australis_PaChr2_30863121_30863981_evm.model.PaChr2.1481_1_CDS_4362417795_17028:0.0743346)n9:0.0318007)n8:0.0127576,(Eleusine_coracana_ELECO.r07.1AG0027190:0.198842,((Hordeum_vulgareMorex_HORVU.MOREX.r3.7HG0654620:0.744558,((Sorghum_bicolor_SORBI_3003G243500:0.0751503,(Zea_mays_Zm00001eb359500:0.0840394,Zea_mays_Zm00001eb157950:0.0627028)n15:0.0138996)n14:0.0369293,Zea_mays_Zm00001eb157940:0.697554)n13:0.077506)n12:0.139481,((Echinocloa_haploclada_eh_chr2.2792:0.0862815,(Digitaria_radicosa_Dra05G0062200:0.0578622,(Digitaria_exilis_H_Dex5A-003325.1:0.0598565,Digitaria_exilis_H_Dex5B-003362.1:0.02301)n19:0.0619373)n18:0.0360999)n17:0.0317884,((ASEM_AUS1_H_AUS1CM014274.1001214.1:0.0222595,ASEM_RSA5_H_RSA5chrom5004039.1:0.02408)n21:0.0222468,((Panicum_hallii_Pahal.5G221300:0.0410931,(Panicum_virgatum_Pavir.5NG410300:0.0312732,Panicum_virgatum_Pavir.5KG426500:0.0328854)n24:0.0117875)n23:0.0262052,(Urochloa_fusta_Urofu.5G232300:0.0481944,(Cenchrus_americanus_H_CamCM007987.2001038.1:0.0864926,Setaria_viridis_SEVIR_5G258300v2:0.0404109)n26:0.0211717)n25:0.0149143)n22:0.0143675)n20:0.00738371)n16:0.030298)n11:0.0221912)n10:0.0173392)n7:0.00916013,((Brachypodium_distachyon_BRADI_2g45530v3:0.130321,(Hordeum_spontaneum_WB01_003640_0712025:0.243044,Hordeum_vulgareMorex_HORVU.MOREX.r3.3HG0276890:5e-09)n29:0.131912)n28:0.0671057,(((Ampelocalamus_luodianensis_Alu01Cg24690.2:0.0348906,Dendrocalamus_sinicus_Dendrocalamus_sinicus_Dsi01C_23472096_23472977_Dsi01Cg16930.1_1_CDS_4147706314_8515:0.018977)n32:0.0154961,(Dendrocalamus_sinicus_Dendrocalamus_sinicus_Dsi01A_38997997_38998869_Dsi01Ag15060.1_-1_CDS_4147689259_16336:0.035058,(Ampelocalamus_luodianensis_Alu01Dg15800.2:0.0927062,Olyra_latifolia_Ola016190:0.0838823)n34:0.01472)n33:0.00163556)n31:0.00799134,Dendrocalamus_sinicus_Dendrocalamus_sinicus_Dsi01B_38213922_38214788_Dsi01Bg13600.1_-1_CDS_4147697413_1168:0.094842)n30:0.0230132)n27:0.017588)n6:0.00195423)n3:0.0232064,((Eragrostis_curvula_EJB05_17602:0.131145,Aristida_adscensionis_H_Aadptg000079l000181.1:0.0599945)n36:0.0150093,Stipagrostis_hirtigluma_H_Shi_ptg000050l_001108.1:0.0729617)n35:0.0357823)n2:0.0419344)n0;
```
