## Supplementary Dataset S1 for "Gene turnover and contingency facilitated the repeated evolution of C_4_ photosynthesis in grasses": OG0014155_tree.txt

```
(Juncus_effusus_H_Juncus_Jeff_scaffold_1_000559.1:0.259338,(Streptochaeta_angustifolia_strangu_025021:0.0934864,(Pharus_latifolius_Phala.03G162600:0.116526,((Brachypodium_distachyon_BRADI_2g44760v3:0.0858535,(Hordeum_spontaneum_WB01_007486_0703923:0.0664176,Hordeum_vulgareMorex_HORVU.MOREX.r3.3HG0274500:0.00960686)n5:0.0841536)n4:0.0446709,((((Leersia_perrieri_LPERR01G20540:0.0579158,(Oryza_sativa_LOC_Os01g44980:0.0071032,Oryza_sativa_LOC_Os01g45070:5e-09)n10:0.0449362)n9:0.0339437,(Zizania_latifolia_GWHTBFHI005123:0.0767712,Zizania_latifolia_GWHTBFHI012185:0.0415177)n11:0.0115701)n8:0.0562546,(Olyra_latifolia_Ola002307:0.0667311,(Ampelocalamus_luodianensis_Alu01Cg25520.1:0.0329838,Dendrocalamus_sinicus_Dendrocalamus_sinicus_Dsi01C_24597482_24600581_Dsi01Cg17540.1_1_CDS_4147706497_54667:0.0311793)n13:0.019977)n12:0.0248166)n7:0.00879534,(((Phragmites_australis_Phragmites_australis_PaChr1_33642633_33645203_evm.model.PaChr1.1500_1_CDS_4362364257_13484:0.0787818,Phragmites_australis_Phragmites_australis_PaChr2_29372047_29374939_evm.model.PaChr2.1412_1_CDS_4362417643_38047:0.0406866)n16:0.00445245,((Aristida_adscensionis_H_Aadptg000079l000226.1:0.101698,Stipagrostis_hirtigluma_H_Shi_ptg000050l_001153.1:0.0525064)n18:0.0157092,((Eragrostis_curvula_EJB05_51938:0,Eragrostis_curvula_EJB05_51980:0)n20:0.049575,(Eleusine_coracana_ELECO.r07.1AG0025880:0.0268006,Eleusine_coracana_ELECO.r07.1BG0076340:0.0220343)n21:0.046286)n19:0.0430733)n17:0.0030007)n15:0.00897944,(Chasmanthium_laxum_Chala.01G151900:0.0540371,(((Sorghum_bicolor_SORBI_3003G232700:0.0201976,Zea_mays_Zm00001eb359100:0.0520415)n25:0.0508283,(Panicum_hallii_Pahal.5G232000:0.0191763,(Panicum_virgatum_Pavir.5NG270000:0.0244727,Panicum_virgatum_Pavir.5KG451900:0.0142276)n27:0.0157319)n26:0.0141275)n24:0.0020824,((Urochloa_fusta_Urofu.5G245400:0.0463488,(Cenchrus_americanus_H_CamCM007987.2000034.1:0.0392223,Setaria_viridis_SEVIR_5G246800v2:0.0221945)n30:0.0103338)n29:0.0104254,((Echinocloa_haploclada_eh_chr2.2654:0.0386058,(ASEM_AUS1_H_AUS1CM014274.1001279.1:0.0125767,ASEM_RSA5_H_RSA5chrom5004098.1:0.0111844)n33:0.0191376)n32:0.00718143,((Digitaria_radicosa_Dra05G0052500:0.026479,(Digitaria_exilis_H_Dex5A-003365.1:0.0138763,Digitaria_exilis_H_Dex5B-003410.1:0.0112136)n36:0.0121938)n35:0.0246446,Dichantelium_oligosantes_H_DolKV780799.1000009.1:0.0441076)n34:5e-09)n31:0.00218217)n28:0.00634108)n23:0.0180796)n22:0.0291044)n14:0.0475148)n6:0.00802004)n3:0.0592833)n2:0.0487858)n1:0.259338)n0;
```
