## Supplementary Dataset S1 for "Gene turnover and contingency facilitated the repeated evolution of C_4_ photosynthesis in grasses": OG0014156_tree.txt

```
((Streptochaeta_angustifolia_strangu_028217:0.129266,(Pharus_latifolius_Phala.03G157800.3:5e-09,(Pharus_latifolius_Phala.03G157800.2:5e-09,(Pharus_latifolius_Phala.03G157800:0,Pharus_latifolius_Phala.03G157800.4:0)n4:5e-09)n3:5e-09)n2:0.0700517)n1:0.0175178,(Brachypodium_distachyon_BRADI_2g44100v3:0.136384,((((Leersia_perrieri_LPERR01G20110:0.0478603,Oryza_sativa_LOC_Os01g43680:0.030886)n9:0.0248855,(Zizania_latifolia_GWHTBFHI005081:0.0418935,Zizania_latifolia_GWHTBFHI012164:0.0497974)n10:0.0100421)n8:0.0589894,(Olyra_latifolia_Ola007979:0.0792256,((Ampelocalamus_luodianensis_Alu01Dg14460.1:0.033886,Dendrocalamus_sinicus_Dendrocalamus_sinicus_Dsi01B_35405691_35406428_Dsi01Bg12530.1_-1_CDS_4147697092_47880:0.048386)n13:0.00200041,(Ampelocalamus_luodianensis_Alu01Cg25930.5:0.0243608,Dendrocalamus_sinicus_Dendrocalamus_sinicus_Dsi01C_25093284_25094021_Dsi01Cg17850.1_1_CDS_4147706590_50164:0.0245133)n14:0.00415133)n12:0.000461259)n11:0.00295455)n7:0.0112156,((Aristida_adscensionis_H_Aadptg000079l000242.1:0.0630866,Stipagrostis_hirtigluma_H_Shi_ptg000050l_001174.1:0.0537732)n16:0.0326839,(((Eragrostis_curvula_EJB05_17761:0.0706603,(Eleusine_coracana_ELECO.r07.1AG0025340:0.030469,Eleusine_coracana_ELECO.r07.1BG0075880:0.0356072)n20:0.0773792)n19:0.0350969,(Phragmites_australis_Phragmites_australis_PaChr2_28747638_28748375_evm.model.PaChr2.1383_1_CDS_4362417577_10287:0.0575929,Phragmites_australis_Phragmites_australis_PaChr1_32826348_32827082_evm.model.PaChr1.1463_1_CDS_4362364173_20637:0.0471716)n21:0.00524129)n18:0.00703428,(Chasmanthium_laxum_Chala.01G146600:0.0659567,(Sorghum_bicolor_SORBI_3003G227600:0.112624,(((ASEM_AUS1_H_AUS1CM014274.1001307.1:0.0208947,(ASEM_RSA5_H_RSA5chrom3003226.1:0.0112805,ASEM_RSA5_H_RSA5chrom5000013.1:0.00550198)n27:0.00256993)n26:0.0219527,((Panicum_hallii_Pahal.5G236900:0.00885424,((Panicum_virgatum_Pavir.5KG381600:0,Panicum_virgatum_Pavir.5KG382500:0)n31:0.0133312,Panicum_virgatum_Pavir.5NG276600:0.017677)n30:0.00293285)n29:0.02825,(Cenchrus_americanus_H_CamCM007987.2000030.1:0.0549309,Setaria_viridis_SEVIR_5G240900v2:0.0174747)n32:0.0183035)n28:0.00875198)n25:0.00947086,((Digitaria_radicosa_Dra05G0047700:0.0485189,(Digitaria_exilis_H_Dex5A-003390.1:0.00907456,Digitaria_exilis_H_Dex5B-003429.1:0.00555596)n35:0.0298647)n34:0.0362537,(Urochloa_fusta_Urofu.5G251900:0.05649,Dichantelium_oligosantes_H_DolKV780354.1000006.1:0.0384486)n36:0.00935064)n33:0.00389279)n24:0.0360806)n23:0.0179836)n22:0.00602111)n17:0.00609263)n15:0.0285458)n6:0.00913722)n5:0.0175178)n0;
```
