## Supplementary Dataset S1 for "Gene turnover and contingency facilitated the repeated evolution of C_4_ photosynthesis in grasses": OG0014157_tree.txt

```
((Ananas_comosus_H_Ananas_contig17_000527.1:0.071456,Tillandsia_fasciculata_H_Tillandsia_CM054948.1_000145.1:0.101352)n1:0.18882,(Streptochaeta_angustifolia_strangu_041069:0.150339,(Pharus_latifolius_Phala.03G156200:0.161786,((Brachypodium_distachyon_BRADI_2g43940v3:0.114406,(Hordeum_spontaneum_WB01_010375_0172074:5e-09,Hordeum_vulgareMorex_HORVU.MOREX.r3.2HG0179520:0.00385996)n6:0.0951795)n5:0.0313597,((((Zizania_latifolia_GWHTBFHI005061:0.0546884,Zizania_latifolia_GWHTBFHI012151:0.074243)n10:0.0435496,(Leersia_perrieri_LPERR01G19940:0.118067,Oryza_sativa_LOC_Os01g43440:0.0681243)n11:0.0339063)n9:0.0526104,(Olyra_latifolia_Ola006913:0.0701792,((Ampelocalamus_luodianensis_Alu01Cg26070.1:0.0354502,Dendrocalamus_sinicus_Dendrocalamus_sinicus_Dsi01A_36005942_36007459_Dsi01Ag13980.1_-1_CDS_4147688935_4518:0.044894)n14:0.00489903,(Ampelocalamus_luodianensis_Alu01Dg14320.2:0.0557941,Dendrocalamus_sinicus_Dendrocalamus_sinicus_Dsi01B_35072136_35073617_Dsi01Bg12380.1_-1_CDS_4147697047_22551:0.0504673)n15:0.00560748)n13:0.0138191)n12:0.0285605)n8:0.0161413,((Aristida_adscensionis_H_Aadptg000079l000253.1:0.0439628,Stipagrostis_hirtigluma_H_Shi_ptg000050l_001182.1:0.0426152)n17:0.0249041,(((Eleusine_coracana_ELECO.r07.1AG0025130:0.0406725,Eleusine_coracana_ELECO.r07.1BG0075680:0.0287881)n20:0.114967,((Zea_mays_Zm00001eb159500:0.0579694,Sorghum_bicolor_SORBI_3003G225500:0.0500246)n22:0.0375386,((Urochloa_fusta_Urofu.5G253700:0.0825453,Echinocloa_haploclada_eh_chr2.2564:0.0618454)n24:0.0173956,((Setaria_viridis_SEVIR_5G238900v2:0.0468582,(Panicum_hallii_Pahal.5G238900:0.0242251,(Panicum_virgatum_Pavir.5NG279500:0.0185748,(Panicum_virgatum_Pavir.5KG462500:0.00218901,Panicum_virgatum_Pavir.5KG446100:0.0151511)n29:0.0203999)n28:0.0122782)n27:0.0225553)n26:0.00957801,((ASEM_AUS1_H_AUS1CM014274.1001321.1:0.0199943,ASEM_RSA5_H_RSA5chrom5000025.1:0.0124505)n31:0.0338951,(Dichantelium_oligosantes_H_DolKV778276.1000002.1:0.0576252,(Digitaria_radicosa_Dra05G0046300:0.0498325,(Digitaria_exilis_H_Dex5A-003399.1:0.0245568,Digitaria_exilis_H_Dex5B-003437.1:0.0169219)n34:0.0558986)n33:0.0250319)n32:0.00712933)n30:0.00755518)n25:0.00863754)n23:0.0170517)n21:0.029863)n19:0.00917093,(Chasmanthium_laxum_Chala.01G144700:0.0590933,(Phragmites_australis_Phragmites_australis_PaChr2_28412175_28413668_evm.model.PaChr2.1367_1_CDS_4362417541_37622:0.0767662,Phragmites_australis_Phragmites_australis_PaChr1_32426179_32427666_evm.model.PaChr1.1448_1_CDS_4362364139_6315:0.0896464)n36:0.00996071)n35:0.00935881)n18:0.0110446)n16:0.0485575)n7:0.0231344)n4:0.0676395)n3:0.046294)n2:0.18882)n0;
```
