## Supplementary Dataset S1 for "Gene turnover and contingency facilitated the repeated evolution of C_4_ photosynthesis in grasses": OG0014158_tree.txt

```
((Streptochaeta_angustifolia_strangu_002423:0.203892,(Pharus_latifolius_Phala.03G153000:0,Pharus_latifolius_Phala.03G153000.2:0)n2:0.145011)n1:0.0484149,(((Brachypodium_distachyon_BRADI_2g43628v3:0.0727458,(Hordeum_spontaneum_WB01_026321_0012667:0.00382315,Hordeum_vulgareMorex_HORVU.MOREX.r3.7HG0745300:5e-09)n6:0.100002)n5:0.0475602,(Zizania_latifolia_GWHTBFHI012078:0.170393,((Ampelocalamus_luodianensis_Alu01Dg14040.1:0.132028,Ampelocalamus_luodianensis_Alu01Cg26430.2:0.0494447)n9:0.0096653,(Dendrocalamus_sinicus_Dendrocalamus_sinicus_Dsi01A_35417198_35417905_Dsi01Ag13780.1_1_CDS_4147688875_27588:0.0747386,Olyra_latifolia_Ola006859:0.0820424)n10:0.0047031)n8:0.0144697)n7:0.0317462)n4:0.0616683,((Stipagrostis_hirtigluma_H_Shi_ptg000050l_001884.1:0.0699667,(Aristida_adscensionis_H_Aadptg000023l000191.1:0.194041,Aristida_adscensionis_H_Aadptg000079l000058.1:0.0341455)n13:0.0343073)n12:0.033612,((Sorghum_bicolor_SORBI_3003G221100:0.0363201,Zea_mays_Zm00001eb162150:0.0410331)n15:0.0711755,((Eragrostis_curvula_EJB05_17852:0.400202,(Panicum_virgatum_Pavir.5NG340800:0.750961,Panicum_virgatum_Pavir.J727200:0.672937)n18:0.0747707)n17:0.118463,(((Eleusine_coracana_ELECO.r07.1BG0075240:0.0866788,Eragrostis_curvula_EJB05_17851:0.0706607)n21:0.0408631,(Phragmites_australis_Phragmites_australis_PaChr2_27860643_27861344_evm.model.PaChr2.1336_1_CDS_4362417473_9020:0.0993857,Chasmanthium_laxum_Chala.01G140600:0.0906622)n22:0.0185659)n20:0.00798109,((Echinocloa_haploclada_eh_chr2.2516:0.0882471,Dichantelium_oligosantes_H_DolKV779799.1000006.1:0.0648964)n24:0.0105606,((Digitaria_radicosa_Dra05G0042900:0.0378955,(((Panicum_hallii_Pahal.5G244600:0.03344,((Digitaria_exilis_H_Dex5A-001094.1:0.34267,Panicum_virgatum_Pavir.5NG028000:0.200415)n31:0.0544006,(Panicum_virgatum_Pavir.5NG284900:0.0784431,Panicum_virgatum_Pavir.5KG414300:0.0274831)n32:0.00587862)n30:0.00065318)n29:0.00731419,Urochloa_fusta_Urofu.5G258600:0.0472203)n28:0.00239995,Digitaria_exilis_H_Dex5B-001098.1:0.0473071)n27:0.00525634)n26:0.0163321,((ASEM_AUS1_H_AUS1CM014274.1004039.1:0.0144809,(ASEM_RSA5_H_RSA5chrom5000046.1:5e-09,ASEM_RSA5_H_RSA5chrom7000303.1:0.00405536)n35:0.0102155)n34:0.0312976,(Cenchrus_americanus_H_CamCM007987.2001130.1:0.0638183,Setaria_viridis_SEVIR_5G234700v2:0.0221595)n36:0.0197423)n33:0.00233865)n25:0.00438457)n23:0.0328176)n19:0.0036464)n16:0.0250435)n14:0.00278261)n11:0.0696176)n3:0.0484149)n0;
```
