## Supplementary Dataset S1 for "Gene turnover and contingency facilitated the repeated evolution of C_4_ photosynthesis in grasses": OG0014159_tree.txt

```
(Carex_scoparia_H_Carex_Csco_scaffold_17_000131.1:0.245313,(Pharus_latifolius_Phala.03G152000:0.0585028,((Streptochaeta_angustifolia_strangu_002610:0,Streptochaeta_angustifolia_strangu_037061:0)n3:0.116312,((Zizania_latifolia_GWHTBFHI005020:0.0408161,(Leersia_perrieri_LPERR01G19460:0.0614055,Oryza_sativa_LOC_Os01g42850:0.0443238)n6:0.016243)n5:0.0629449,(((Brachypodium_distachyon_BRADI_2g43480v3:0.0631304,(Hordeum_spontaneum_WB01_000522_0244667:0.00105032,Hordeum_vulgareMorex_HORVU.MOREX.r3.3HG0271550:6e-09)n10:0.104472)n9:0.0361605,(Ampelocalamus_luodianensis_AluCtg01472g00010.2:0.0303582,(Olyra_latifolia_Ola006844:0.0667433,Dendrocalamus_sinicus_Dendrocalamus_sinicus_Dsi01B_34418284_34424045_Dsi01Bg12100.1_-1_CDS_4147696963_32116:0.0431699)n12:0.00860295)n11:0.0142214)n8:0.0213793,((Aristida_adscensionis_H_Aadptg000079l000285.1:0.0963001,Stipagrostis_hirtigluma_H_Shi_ptg000050l_001220.1:0.0658669)n14:0.0256389,(((Echinocloa_haploclada_eh_chr2.2505:0.0387717,(ASEM_AUS1_H_AUS1CM014274.1001362.1:0.0097423,ASEM_RSA5_H_RSA5chrom5000052.1:0.00991261)n18:0.0404504)n17:0.0218735,(((Sorghum_bicolor_SORBI_3003G219600:0.0296085,Zea_mays_Zm00001eb358160:0.0408493)n21:0.0400198,(Dichantelium_oligosantes_H_DolKV775179.1000003.1:0.0364445,(Digitaria_exilis_H_Dex5A-003427.1:0.00455482,Digitaria_exilis_H_Dex5B-003464.1:0.00541053)n23:0.053776)n22:0.0104983)n20:0.00593893,((Digitaria_radicosa_Dra05G0041800:0.0623596,(Urochloa_fusta_Urofu.5G260000:0.0418524,(Cenchrus_americanus_H_CamCM007987.2001183.1:0.0428412,(Setaria_viridis_SEVIR_5G232900v2:0.017381,Setaria_viridis_SEVIR_5G232800v2:0.0116803)n28:0.00837763)n27:0.0157002)n26:0.00538734)n25:0.0062706,(Panicum_hallii_Pahal.5G245600:0.0135918,(Panicum_virgatum_Pavir.5NG310100:0.0214793,Panicum_virgatum_Pavir.5KG411600:0.0157924)n30:0.00175471)n29:0.00702972)n24:0.00941001)n19:0.0183104)n16:0.0337591,(((Chasmanthium_laxum_Chala.01G170100:0.116221,Chasmanthium_laxum_Chala.01G139600:0.0245403)n33:0.0308136,(Eragrostis_curvula_EJB05_17854:0.0622603,(Eleusine_coracana_ELECO.r07.1AG0024510:0.0131309,Eleusine_coracana_ELECO.r07.1BG0075130:0.0105755)n35:0.0754372)n34:0.0447891)n32:0.00939555,(Phragmites_australis_Phragmites_australis_PaChr2_27624067_27635122_evm.model.PaChr2.1327_1_CDS_4362417453_604:0.0760558,Phragmites_australis_Phragmites_australis_PaChr1_31382160_31387859_evm.model.PaChr1.1413_1_CDS_4362364063_16848:0.0360431)n36:0.00400479)n31:0.00767841)n15:0.0106413)n13:0.0431667)n7:0.0112207)n4:0.0571514)n2:0.0260179)n1:0.245313)n0;
```
