## Supplementary Dataset S1 for "Gene turnover and contingency facilitated the repeated evolution of C_4_ photosynthesis in grasses": OG0014160_tree.txt

```
((Carex_scoparia_H_Carex_Csco_scaffold_17_000608.1:0.26294,(Ananas_comosus_H_Ananas_contig17_000557.1:0.0355804,Tillandsia_fasciculata_H_Tillandsia_CM054948.1_000173.1:0.0411886)n2:0.134819)n1:0.0574498,(Streptochaeta_angustifolia_strangu_038857:0.0912952,((Pharus_latifolius_Phala.03G151400:0.00444069,Pharus_latifolius_Phala.03G151400.2:0.0402288)n5:0.0891711,(((Zizania_latifolia_GWHTBFHI005015:0.0531824,(Leersia_perrieri_LPERR01G19410:0.0707656,Oryza_sativa_LOC_Os01g42800:0.0541707)n9:0.0158104)n8:0.0494716,(Olyra_latifolia_scaffold332_613929_624143_-:0.0782866,((Brachypodium_distachyon_BRADI_2g43437v3:0.0673251,(Hordeum_spontaneum_WB01_002579_0558636:5e-09,(Hordeum_vulgareMorex_HORVU.MOREX.r3.3HG0271480:5e-09,Hordeum_vulgareMorex_HORVU.MOREX.r3.3HG0271480.2:5e-09)n14:5e-09)n13:0.0838833)n12:0.0410521,(Ampelocalamus_luodianensis_Alu01Cg26540.1:0.0395843,Dendrocalamus_sinicus_Dendrocalamus_sinicus_Dsi01B_34360152_34374840_Dsi01Bg12060.1_-1_CDS_4147696951_25364:0.0407858)n15:0.00912574)n11:0.0110137)n10:0.0271517)n7:0.0291011,(((Aristida_adscensionis_H_Aadptg000079l000287.1:0.0577324,Stipagrostis_hirtigluma_H_Shi_ptg000050l_001224.1:0.0425339)n18:0.0289845,Phragmites_australis_Phragmites_australis_PaChr1_31330316_31336662_evm.model.PaChr1.1409_1_CDS_4362364053_12640:0.0453671)n17:0.00516621,((Eragrostis_curvula_EJB05_17863:0.0402893,(Eleusine_coracana_ELECO.r07.1AG0024450:0.0119399,Eleusine_coracana_ELECO.r07.1BG0075090:0.0185704)n21:0.0626496)n20:0.0520433,(Chasmanthium_laxum_Chala.01G139200:0.0364893,((Sorghum_bicolor_SORBI_3003G219200:0.0419066,Zea_mays_Zm00001eb162010:0.0380008)n24:0.0439526,((Digitaria_radicosa_Dra05G0041200:0.0298305,(Digitaria_exilis_H_Dex5A-003429.1:0.0138618,Digitaria_exilis_H_Dex5B-003466.1:0.0107487)n27:0.0200649)n26:0.0317395,(Echinocloa_haploclada_eh_chr2.2500:0.049509,((Urochloa_fusta_Urofu.5G260700:0.0250881,(Cenchrus_americanus_H_CamCM007987.2001185.1:0.0338442,Setaria_viridis_SEVIR_5G232200v2:0.0171457)n31:0.0190276)n30:0.00421046,((Panicum_hallii_Pahal.5G246100:0.0343146,(Panicum_virgatum_Pavir.5NG310800:0.0451926,Panicum_virgatum_Pavir.5KG410900:0.0364767)n34:0.00438725)n33:0.0150118,(Dichantelium_oligosantes_H_DolKV775494.1000001.1:0.0268156,(ASEM_AUS1_H_AUS1CM014274.1001365.1:0.00327191,ASEM_RSA5_H_RSA5chrom5000055.1:0.0167895)n36:0.0194437)n35:0.00561309)n32:0.000573615)n29:0.00541434)n28:0.00514984)n25:0.0300775)n23:0.0211455)n22:0.0112258)n19:0.003866)n16:0.0549075)n6:0.0241345)n4:0.0282427)n3:0.0574498)n0;
```
