## Supplementary Dataset S1 for "Gene turnover and contingency facilitated the repeated evolution of C_4_ photosynthesis in grasses": OG0014161_tree.txt

```
((Pharus_latifolius_Phala.03G149500:0.144823,(Streptochaeta_angustifolia_strangu_025110:0.0989499,Streptochaeta_angustifolia_strangu_025112:0.0647991)n2:0.08687)n1:0.0382362,(((Zizania_latifolia_GWHTBFHI005002:0.039234,Zizania_latifolia_GWHTBFHI012096:0.0487817)n5:0.019724,(Leersia_perrieri_LPERR01G19200:0.0775288,Oryza_sativa_LOC_Os01g42520:0.0370374)n6:0.0364027)n4:0.0373203,((Olyra_latifolia_Ola021478:0.061505,((Dendrocalamus_sinicus_Dendrocalamus_sinicus_Dsi01C_26221475_26224965_Dsi01Cg18340.1_-1_CDS_4147706737_19207:0.0382987,Ampelocalamus_luodianensis_Alu01Cg26690.2:0.0214999)n10:0.0066439,(Ampelocalamus_luodianensis_Alu01Dg13760.2:0.0363061,Dendrocalamus_sinicus_Dendrocalamus_sinicus_Dsi01B_34218931_34223479_Dsi01Bg11970.1_1_CDS_4147696924_10172:0.0224177)n11:0.00249086)n9:0.0153582)n8:0.0133207,((Brachypodium_distachyon_BRADI_2g43230v3:0.107969,(Hordeum_spontaneum_WB01_010101_0023217:0.00239903,Hordeum_vulgareMorex_HORVU.MOREX.r3.7HG0732710:5e-09)n14:0.117508)n13:0.047331,((Stipagrostis_hirtigluma_H_Shi_ptg000050l_001865.1:0.0683745,Aristida_adscensionis_H_Aadptg000079l000038.1:0.0643586)n16:0.0355831,((((((Cenchrus_americanus_H_CamCM007987.2003242.1:0.044189,Setaria_viridis_SEVIR_5G230200v2:0.0261908)n22:0.0100188,Urochloa_fusta_Urofu.5G262700:0.0547877)n21:0.0150955,Echinocloa_haploclada_eh_chr2.2483:0.0659632)n20:0.0162996,(Dichantelium_oligosantes_H_DolKV780226.1000001.1:0.0476989,((Panicum_hallii_Pahal.5G248000:0.01691,(Panicum_virgatum_Pavir.5NG313000:0.0259519,Panicum_virgatum_Pavir.5KG408700:0.0160477)n26:0.00870103)n25:0.0147808,(ASEM_AUS1_H_AUS1CM014274.1004018.1:0.00621795,(ASEM_RSA5_H_RSA5chrom5005504.1:0.00248927,ASEM_RSA5_H_RSA5chrom5005497.1:0.00224046)n28:0.000248941)n27:0.00127909)n24:0.0093871)n23:0.011696)n19:0.0119585,((Zea_mays_Zm00001eb161870:0.0719556,Sorghum_bicolor_SORBI_3003G217632:0.0339459)n30:0.03111,((Eleusine_coracana_ELECO.r07.1AG0024160:0.00706008,Eleusine_coracana_ELECO.r07.1BG0074870:0.00998053)n32:0.126362,(Digitaria_radicosa_Dra05G0039700:0.0414356,(Digitaria_exilis_H_Dex5A-001071.1:0.0131271,Digitaria_exilis_H_Dex5B-001072.1:0.00299704)n34:0.0855144)n33:0.0222368)n31:0.0153205)n29:0.018026)n18:0.0282789,(Chasmanthium_laxum_Chala.01G137600:0.0509788,(Phragmites_australis_Phragmites_australis_PaChr2_27384377_27387686_evm.model.PaChr2.1309_1_CDS_4362417413_26266:0.0495629,Phragmites_australis_Phragmites_australis_PaChr1_31121488_31123958_evm.model.PaChr1.1398_1_CDS_4362364027_1687:0.0477539)n36:0.00530599)n35:0.00655958)n17:0.0086007)n15:0.0132964)n12:0.0169034)n7:0.0123818)n3:0.0382362)n0;
```
