## Supplementary Dataset S1 for "Gene turnover and contingency facilitated the repeated evolution of C_4_ photosynthesis in grasses": OG0014162_tree.txt

```
(Carex_scoparia_H_Carex_Csco_scaffold_17_000091.1:0.255713,((Streptochaeta_angustifolia_strangu_032083:0.124323,Pharus_latifolius_Phala.03G145400:0.108663)n2:0.0265915,(((Aristida_adscensionis_H_Aadptg000079l000012.1:0.139821,Stipagrostis_hirtigluma_H_Shi_ptg000050l_001839.1:0.108524)n5:0.0635645,((Chasmanthium_laxum_Chala.01G132800:0.0826009,(Phragmites_australis_Phragmites_australis_PaChr1_30427215_30430437_evm.model.PaChr1.1367_1_CDS_4362363959_15588:0.0741995,(((Sorghum_bicolor_SORBI_3003G212700:0.0434733,Zea_mays_Zm00001eb161540:0.0641069)n11:0.0944511,(((Digitaria_radicosa_Dra05G0035600:0.0601212,(Digitaria_exilis_H_Dex5A-001043.1:0.0108903,Digitaria_exilis_H_Dex5B-001050.1:0.0104823)n15:0.0409754)n14:0.0413021,(Urochloa_fusta_Urofu.5G268100:0.104917,(Cenchrus_americanus_H_CamCM007988.2002965.1:0.05354,Setaria_viridis_SEVIR_5G225000v2:0.0565488)n17:0.0226174)n16:0.0267158)n13:0.0213486,((Panicum_hallii_Pahal.5G252300:0.0336408,(Panicum_virgatum_Pavir.5NG300000:0.0372376,Panicum_virgatum_Pavir.5KG389200:0.0277549)n20:0.0161019)n19:0.0884295,(Echinocloa_haploclada_eh_chr2.2433:0.115188,(ASEM_AUS1_H_AUS1CM014274.1003980.1:0.0158797,ASEM_RSA5_H_RSA5chrom5005473.1:0.0134531)n22:0.0516293)n21:0.0125172)n18:0.0204574)n12:0.0619343)n10:0.0559327,(Phragmites_australis_Phragmites_australis_PaChr24_19341541_19342497_evm.model.PaChr24.208_1_CDS_4362436495_23393:0.0563948,(Phragmites_australis_Phragmites_australis_PaChr24_12056463_12059536_evm.model.PaChr24.187_1_CDS_4362436447_3196:0.000798315,Phragmites_australis_Phragmites_australis_PaChr24_11521506_11524987_evm.model.PaChr24.159_1_CDS_4362436385_19624:0.00602477)n24:0.0530016)n23:0.0642605)n9:0.0117951)n8:0.00131057)n7:0.00997149,(Eleusine_coracana_ELECO.r07.1AG0023670:0.118452,(Eragrostis_curvula_EJB05_50765:0.00127213,Eragrostis_curvula_EJB05_16334:0.000453592)n26:0.116943)n25:0.0832178)n6:0.0247468)n4:0.0772451,((Oryza_sativa_LOC_Os01g42060:0.156071,Zizania_latifolia_GWHTBFHI004964:0.0572243)n28:0.0583961,((Brachypodium_distachyon_BRADI_2g42960v3:0.0790032,(Hordeum_spontaneum_WB01_003915_0199921:0.00106126,Hordeum_vulgareMorex_HORVU.MOREX.r3.3HG0270260:5e-09)n31:0.0966849)n30:0.0571855,((Olyra_latifolia_Ola031129:0.114234,Olyra_latifolia_Ola031876:0.0591328)n33:0.0241146,(Ampelocalamus_luodianensis_Alu01Cg27070.2:0.019084,(Dendrocalamus_sinicus_Dendrocalamus_sinicus_Dsi01B_33656813_33660238_Dsi01Bg11640.1_1_CDS_4147696825_11297:0.0432813,(Dendrocalamus_sinicus_Dendrocalamus_sinicus_Dsi01A_33841662_33863391_Dsi01Ag13170.1_1_CDS_4147688692_38282:0.0711717,Dendrocalamus_sinicus_Dendrocalamus_sinicus_Dsi01C_26640106_26644393_Dsi01Cg18530.1_-1_CDS_4147706794_51290:0.0233067)n36:0.00233067)n35:0.000258963)n34:0.01046)n32:0.0203996)n29:0.0169949)n27:0.0253683)n3:0.0442377)n1:0.255713)n0;
```
