## Supplementary Dataset S1 for "Gene turnover and contingency facilitated the repeated evolution of C_4_ photosynthesis in grasses": OG0014163_tree.txt

```
(Pharus_latifolius_Phala.03G144800:0.11106,((Olyra_latifolia_Ola031880:0.0612277,((Dendrocalamus_sinicus_Dendrocalamus_sinicus_Dsi01A_33801213_33801878_Dsi01Ag13150.1_-1_CDS_4147688686_34904:5e-09,(Dendrocalamus_sinicus_Dendrocalamus_sinicus_Dsi09C_12971895_12972257_Dsi09Cg02580.1_1_CDS_4147818466_32517:0.120931,Dendrocalamus_sinicus_Dendrocalamus_sinicus_Dsi02C_32259028_32259356_Dsi02Cg15300.1_1_CDS_4147725733_23771:0.0241998)n5:0.00948227)n4:0.0392233,(Ampelocalamus_luodianensis_Alu01Dg13400.1:0.050702,Ampelocalamus_luodianensis_Alu01Cg27120.1:0.051096)n6:0.00567733)n3:0.00320884)n2:0.0332102,(((Zizania_latifolia_GWHTBFHI012123:0.0560068,Zizania_latifolia_GWHTBFHI004960:0.0650688)n9:0.0436551,(Oryza_sativa_LOC_Os01g41990:0.102184,Leersia_perrieri_LPERR01G18760:0.0275952)n10:0.0408798)n8:0.0631194,(((Hordeum_spontaneum_WB01_006134_0267817:0,Hordeum_vulgareMorex_HORVU.MOREX.r3.3HG0270160:0)n13:0.141129,Brachypodium_distachyon_BRADI_2g42920v3:0.12107)n12:0.044318,(((Eleusine_coracana_ELECO.r07.1AG0023620:0.0852314,Eragrostis_curvula_EJB05_16340:0.0555221)n16:0.0328126,(Phragmites_australis_Phragmites_australis_PaChr2_26767411_26768109_evm.model.PaChr2.1273_1_CDS_4362417333_35088:0.0737728,Phragmites_australis_Phragmites_australis_PaChr1_30389859_30390593_evm.model.PaChr1.1362_1_CDS_4362363949_11377:0.0728316)n17:0.0080924)n15:0.0201591,((Chasmanthium_laxum_Chala.01G132300:0.0672244,(Stipagrostis_hirtigluma_H_Shi_ptg000050l_001254.1:0.0591135,Aristida_adscensionis_H_Aadptg000079l000318.1:0.0893079)n20:0.0588848)n19:0.00705424,((Cenchrus_americanus_H_CamCM007988.2000940.1:0.0664626,(Sorghum_bicolor_SORBI_3003G212000:0.0500955,(Zea_mays_Zm00001eb202510:0.161478,Zea_mays_Zm00001eb161480:0.00389403)n24:0.0636638)n23:0.0349432)n22:0.0176611,((Panicum_hallii_Pahal.5G252800:0.0113609,(Panicum_virgatum_Pavir.5NG298100:0.0156734,Panicum_virgatum_Pavir.5KG388400:0.0474749)n27:0.0143577)n26:0.0504676,((Dichantelium_oligosantes_H_DolKV777217.1000002.1:0.0472934,(Setaria_viridis_SEVIR_5G224500v2:0.0571184,Urochloa_fusta_Urofu.5G268600:0.0616999)n30:0.0214424)n29:0.00299599,((Digitaria_radicosa_Dra05G0035100:0.0600007,(Digitaria_exilis_H_Dex5A-003473.1:0.00221854,Digitaria_exilis_H_Dex5B-003500.1:0.0200458)n33:0.0335234)n32:0.0167572,(Echinocloa_haploclada_eh_chr2.2428:0.0728809,(ASEM_AUS1_H_AUS1CM014274.1001396.1:0.0118215,(ASEM_RSA5_H_RSA5chrom5000093.1:0.00213239,ASEM_RSA5_H_RSA5scaff337000002.1:5e-09)n36:0.00726256)n35:0.0323054)n34:0.0162245)n31:0.00323923)n28:0.0119387)n25:0.0156728)n21:0.0288833)n18:0.0280326)n14:0.0625704)n11:0.0204374)n7:0.00409792)n1:0.11106)n0;
```
