## Supplementary Dataset S1 for "Gene turnover and contingency facilitated the repeated evolution of C_4_ photosynthesis in grasses": OG0014164_tree.txt

```
(Tillandsia_fasciculata_H_Tillandsia_CM054948.1_000069.1:0.200501,(Streptochaeta_angustifolia_strangu_039976:0.132619,(Pharus_latifolius_Phala.03G140800:0.187975,(Eleusine_coracana_ELECO.r07.1BG0073050:1.07299,(((Brachypodium_distachyon_BRADI_2g42480v3:0.160252,(Hordeum_spontaneum_WB01_004813_0462149:0.00193709,Hordeum_vulgareMorex_HORVU.MOREX.r3.3HG0269130:0.00388141)n7:0.165434)n6:0.0546973,(((Ampelocalamus_luodianensis_Alu01Cg27560.1:0.0446628,Dendrocalamus_sinicus_Dendrocalamus_sinicus_Dsi01C_27055333_27057159_Dsi01Cg18740.1_-1_CDS_4147706857_29898:0.0370278)n10:0.0167139,((Ampelocalamus_luodianensis_Alu01Dg13190.1:0.03759,Ampelocalamus_luodianensis_Alu01Dg13210.2:0.0504374)n12:0.0210501,(Dendrocalamus_sinicus_Dendrocalamus_sinicus_Dsi01B_32739664_32741517_Dsi01Bg11290.1_-1_CDS_4147696720_9046:0.0393902,Olyra_latifolia_Ola027774:0.0868991)n13:0.00561873)n11:0.000624303)n9:0.0231183,(Zizania_latifolia_GWHTBFHI004925:0.10438,(Leersia_perrieri_LPERR01G18300:0.161689,Oryza_sativa_LOC_Os01g41120:0.0642147)n15:0.0346824)n14:0.0557136)n8:0.017686)n5:0.0207867,((Eragrostis_curvula_EJB05_16192:5e-09,Eragrostis_curvula_EJB05_16182:0.00411541)n17:0.151502,(((Aristida_adscensionis_H_Aadptg000027l000078.1:0.0710652,Stipagrostis_hirtigluma_H_Shi_ptg000050l_001784.1:0.075138)n20:0.0338512,(Chasmanthium_laxum_Chala.01G126600:0.0747799,(Phragmites_australis_Phragmites_australis_PaChr1_29811126_29812979_evm.model.PaChr1.1340_1_CDS_4362363901_33650:0.121861,Phragmites_australis_Phragmites_australis_PaChr2_26193319_26195106_evm.model.PaChr2.1244_1_CDS_4362417269_8174:0.0805742)n22:0.0284763)n21:0.0226173)n19:0.0137945,((Sorghum_bicolor_SORBI_3003G205600:0.0632072,Zea_mays_Zm00001eb161110:0.0714071)n24:0.0571762,(Echinocloa_haploclada_eh_chr2.2336:0.0936907,((Dichantelium_oligosantes_H_DolKV769947.1000007.1:0.077819,(ASEM_AUS1_H_AUS1CM014274.1003925.1:0.0223303,ASEM_RSA5_H_RSA5chrom5005427.1:0.014197)n28:0.0383201)n27:0.0185403,(((Urochloa_fusta_Urofu.5G276100:0.121269,(Cenchrus_americanus_H_CamCM007987.2000194.1:0.0501782,Setaria_viridis_SEVIR_5G218550v2:0.0303362)n32:0.0392848)n31:0.0166775,(Digitaria_radicosa_Dra05G0030200:0.0715029,(Digitaria_exilis_H_Dex5A-001005.1:0.0147295,Digitaria_exilis_H_DexUA-003120.1:0.0719063)n34:0.0847436)n33:0.0376001)n30:0.00916123,(Panicum_hallii_Pahal.5G260400:0.0383245,(Panicum_virgatum_Pavir.5NG384100:0.0426895,Panicum_virgatum_Pavir.5KG396700:0.0505237)n36:0.0219607)n35:0.0205595)n29:0.0132337)n26:0.0160731)n25:0.0293413)n23:0.0284334)n18:0.0144735)n16:0.0282539)n4:0.0154825)n3:0.0593403)n2:0.0435116)n1:0.200501)n0;
```
