## Supplementary Dataset S1 for "Gene turnover and contingency facilitated the repeated evolution of C_4_ photosynthesis in grasses": OG0014165_tree.txt

```
((Streptochaeta_angustifolia_strangu_040841:0.107867,Pharus_latifolius_Phala.03G137200:0.0688899)n1:0.0243732,(((Phragmites_australis_Phragmites_australis_PaChr1_29267396_29269347_evm.model.PaChr1.1314_1_CDS_4362363843_9262:0.0363128,(Chasmanthium_laxum_Chala.01G123500:0.0416184,(((Echinocloa_haploclada_eh_chr2.2281:0.0478904,((Panicum_hallii_Pahal.5G264400:0.0247285,(Panicum_virgatum_Pavir.5NG375100:0.00880053,Panicum_virgatum_Pavir.5NG379800:0.016102)n11:0.00628667)n10:0.0167731,(Cenchrus_americanus_H_CamCM007987.2003374.1:0.0367078,Setaria_viridis_SEVIR_5G214800v2:0.0066224)n12:0.0066489)n9:0.0100344)n8:0.0232281,(Urochloa_fusta_Urofu.5G280200:0.0429217,((Digitaria_radicosa_Dra05G0026900:0.0238513,(Digitaria_exilis_H_Dex5A-003524.1:0.00532564,Digitaria_exilis_H_Dex5B-003545.1:0.0121983)n16:0.0180935)n15:0.0296299,(Dichantelium_oligosantes_H_DolKV779244.1000002.1:0.0214318,(ASEM_AUS1_H_AUS1CM014274.1001474.1:0.00748175,ASEM_RSA5_H_RSA5chrom5000172.1:0.00671172)n18:0.0287367)n17:0.0063799)n14:0.00289293)n13:0.00908185)n7:0.00731459,(Dendrocalamus_sinicus_Dendrocalamus_sinicus_Dsi08B_21680653_21682531_Dsi08Bg06210.1_1_CDS_4147806046_34165:0.0149417,(Sorghum_bicolor_SORBI_3003G201500:0.0239467,(Zea_mays_Zm00001eb357390:0.0452618,Zea_mays_Zm00001eb160640:0.0316587)n21:0.00351763)n20:0.00410719)n19:0.00851694)n6:0.010612)n5:0.0090305)n4:0.00924262,((Eragrostis_curvula_EJB05_16123:0.0580481,(Eleusine_coracana_ELECO.r07.1AG0022570:0.0176621,Eleusine_coracana_ELECO.r07.1BG0072620:0.00799704)n24:0.0466834)n23:0.0170128,(Aristida_adscensionis_H_Aadptg000027l000134.1:0.0570253,Stipagrostis_hirtigluma_H_Shi_ptg000050l_001314.1:0.0468032)n25:0.0128119)n22:0.00731241)n3:0.0103557,(Phragmites_australis_Phragmites_australis_PaChr2_25807167_25812882_evm.model.PaChr2.1218_1_CDS_4362417211_26265:0.0598955,(((Olyra_latifolia_Ola032001:0.0516675,(Zizania_latifolia_GWHTBFHI012039:0.0433417,(Leersia_perrieri_LPERR01G17960:0.0497276,Oryza_sativa_LOC_Os01g40570:0.0324739)n31:0.0210182)n30:0.0352635)n29:0.00807642,(Dendrocalamus_sinicus_Dendrocalamus_sinicus_Dsi01C_27372818_27375885_Dsi01Cg18900.1_1_CDS_4147706905_74:0.0251777,((Ampelocalamus_luodianensis_Alu01Dg12890.1:0.00748619,Ampelocalamus_luodianensis_Alu12Cg03430.1:0.345555)n34:0.0141949,Ampelocalamus_luodianensis_Alu01Cg27840.1:0.0115444)n33:0.00128271)n32:0.00957746)n28:0.00957718,(Brachypodium_distachyon_BRADI_2g42137v3:0.0354202,(Hordeum_spontaneum_WB01_003154_0154856:0.00130622,Hordeum_vulgareMorex_HORVU.MOREX.r3.3HG0268200:5e-09)n36:0.0771793)n35:0.0390835)n27:0.00719558)n26:0.000799509)n2:0.0243732)n0;
```
