## Supplementary Dataset S1 for "Gene turnover and contingency facilitated the repeated evolution of C_4_ photosynthesis in grasses": OG0014166_tree.txt

```
((Pharus_latifolius_Phala.03G135300:0.108765,Streptochaeta_angustifolia_strangu_026458:0.123349)n1:0.035432,((((Zizania_latifolia_GWHTBFHI004883:0.0653122,(Leersia_perrieri_LPERR01G17690:0.0627628,Oryza_sativa_LOC_Os01g40094:0.0479962)n6:0.0338359)n5:0.0542909,(Brachypodium_distachyon_BRADI_2g41950v3:0.0714173,(Hordeum_spontaneum_WB01_006599_0498337:0.000774401,Hordeum_vulgareMorex_HORVU.MOREX.r3.3HG0267730:0.00499715)n8:0.0845301)n7:0.0676284)n4:0.0128181,((Dendrocalamus_sinicus_Dendrocalamus_sinicus_Dsi01A_32186751_32193228_Dsi01Ag12530.1_1_CDS_4147688500_43911:0.17714,(Ampelocalamus_luodianensis_Alu01Cg28090.2:0.0363855,Olyra_latifolia_Ola032035:0.0768701)n11:0.00324497)n10:0.00377068,(Ampelocalamus_luodianensis_AluCtg00147g00050.2:0.0549997,Dendrocalamus_sinicus_Dendrocalamus_sinicus_Dsi01B_31329295_31348410_Dsi01Bg10750.1_1_CDS_4147696558_31552:0.0510068)n12:0.00566743)n9:0.00690078)n3:0.0100217,(((Aristida_adscensionis_H_Aadptg000027l000048.1:0.0767137,Stipagrostis_hirtigluma_H_Shi_ptg000050l_001751.1:0.0455972)n15:0.0205993,((Eragrostis_curvula_EJB05_16070:0.0759383,(Eleusine_coracana_ELECO.r07.1AG0022030:0.020385,Eleusine_coracana_ELECO.r07.1BG0072020:0.0194807)n18:0.0435539)n17:0.0470894,(Chasmanthium_laxum_Chala.01G120400:0.0692767,(Phragmites_australis_Phragmites_australis_PaChr2_25424277_25436492_evm.model.PaChr2.1195_1_CDS_4362417159_4386:0.0592952,Phragmites_australis_Phragmites_australis_PaChr1_28716598_28721178_evm.model.PaChr1.1289_1_CDS_4362363785_27347:0.0556691)n20:0.00618545)n19:0.00836754)n16:0.00792482)n14:0.00937429,((Sorghum_bicolor_SORBI_3003G198200:0.0285639,(Zea_mays_Zm00001eb160470:0.0539679,Zea_mays_Zm00001eb357040:0.0344787)n23:0.00922301)n22:0.0503101,(((Digitaria_radicosa_Dra05G0023900:0.0323605,(Digitaria_exilis_H_Dex5A-000964.1:0.00457902,Digitaria_exilis_H_Dex5B-000979.1:0.00636001)n27:0.0156258)n26:0.0267011,((Cenchrus_americanus_H_CamCM007987.2003335.1:0.0498393,Setaria_viridis_SEVIR_5G211600v2:0.0183331)n29:0.016596,(Urochloa_fusta_Urofu.5G284500:0.0510645,(Panicum_hallii_Pahal.5G268700:0.0199525,(Panicum_virgatum_Pavir.5NG372600:0.0344737,Panicum_virgatum_Pavir.5KG405500:0.0254407)n32:0.00717595)n31:0.0312625)n30:0.00634324)n28:0.0080057)n25:0.0162396,(Dichantelium_oligosantes_H_DolKV775352.1000002.1:0.0380026,(Echinocloa_haploclada_eh_chr2.2247:0.0520266,(ASEM_AUS1_H_AUS1CM014274.1003880.1:0.00898708,(ASEM_RSA5_H_RSA5chrom4000231.1:0.0475987,ASEM_RSA5_H_RSA5chrom5005385.1:0.00871292)n36:0.000968102)n35:0.00402662)n34:0.00903327)n33:0.0081628)n24:0.0086901)n21:0.0246658)n13:0.0642775)n2:0.035432)n0;
```
