## Supplementary Dataset S1 for "Gene turnover and contingency facilitated the repeated evolution of C_4_ photosynthesis in grasses": OG0014167_tree.txt

```
((Pharus_latifolius_Phala.03G134300:0.217019,Streptochaeta_angustifolia_strangu_040167:0.204675)n1:0.0611495,(((Hordeum_spontaneum_WB01_000483_0594071:0.183652,Brachypodium_distachyon_BRADI_2g41880v3:0.133536)n4:0.0728319,(Olyra_latifolia_Ola032047:0.121655,(Dendrocalamus_sinicus_Dendrocalamus_sinicus_Dsi01B_31090299_31094457_Dsi01Bg10640.1_-1_CDS_4147696525_12984:0.0668413,((Dendrocalamus_sinicus_Dendrocalamus_sinicus_Dsi01A_32009297_32012554_Dsi01Ag12480.1_-1_CDS_4147688485_35466:0.0781234,Ampelocalamus_luodianensis_Alu01Dg12730.1:0.0630873)n8:0.0132065,(Ampelocalamus_luodianensis_Alu01Cg28210.2:0.0382595,Dendrocalamus_sinicus_Dendrocalamus_sinicus_Dsi01C_27882439_27885588_Dsi01Cg19120.1_1_CDS_4147706971_37216:0.0775002)n9:0.0362842)n7:0.00551798)n6:0.0139619)n5:0.0206478)n3:0.0238922,(((Zizania_latifolia_GWHTBFHI012022:0.0900656,Zizania_latifolia_GWHTBFHI004876:0.0977845)n12:0.0446519,(Oryza_sativa_LOC_Os01g39890:0.10412,Leersia_perrieri_LPERR01G17620:0.185604)n13:0.0701115)n11:0.091499,(((Phragmites_australis_Phragmites_australis_PaChr1_28333346_28338777_evm.model.PaChr1.1281_1_CDS_4362363769_20635:0.107929,Phragmites_australis_Phragmites_australis_PaChr2_25258126_25261599_evm.model.PaChr2.1184_1_CDS_4362417135_36775:0.0805679)n16:0.0272131,((Eragrostis_curvula_EJB05_16056:0.105411,(Eleusine_coracana_ELECO.r07.1AG0021940:0.0319479,Eleusine_coracana_ELECO.r07.1BG0071900:0.0463167)n19:0.114869)n18:0.0799183,(Stipagrostis_hirtigluma_H_Shi_ptg000050l_001332.1:0.0904045,Aristida_adscensionis_H_Aadptg000027l000154.1:0.145641)n20:0.047675)n17:0.0179107)n15:0.0168549,(Chasmanthium_laxum_Chala.01G119500:0.0955167,((Sorghum_bicolor_SORBI_3003G197300:0.0968732,Zea_mays_Zm00001eb160390:0.109592)n23:0.0832956,((Digitaria_radicosa_Dra05G0023100:0.0873339,(Digitaria_exilis_H_Dex5A-003551.1:0.0425039,Digitaria_exilis_H_Dex5B-003568.1:0.0412856)n26:0.0733177)n25:0.0367853,(Urochloa_fusta_Urofu.7G059300:0.961035,((Dichantelium_oligosantes_H_DolKV783454.1000001.1:0.0933554,((Panicum_hallii_Pahal.5G269400:0.0372208,(Panicum_virgatum_Pavir.5NG258600:0.0394338,Panicum_virgatum_Pavir.5KG296100:0.0559999)n32:0.026282)n31:0.0450293,(Setaria_viridis_SEVIR_5G211000v2:0.0331104,(Cenchrus_americanus_H_CamCM007987.2001127.1:0.121139,Cenchrus_americanus_H_CamCM007987.2001128.1:0.0415049)n34:0.00461166)n33:0.0107496)n30:0.0105688)n29:0.00731235,(Urochloa_fusta_Urofu.5G285500:0.13302,(ASEM_AUS1_H_AUS1CM014274.1001490.1:0.0317878,ASEM_RSA5_H_RSA5chrom5000206.1:0.0148212)n36:0.0484319)n35:0.0136106)n28:0.00919818)n27:0.00102202)n24:0.0347326)n22:0.0334178)n21:0.02767)n14:0.076757)n10:0.0280016)n2:0.0611495)n0;
```
