## Supplementary Dataset S1 for "Gene turnover and contingency facilitated the repeated evolution of C_4_ photosynthesis in grasses": OG0014168_tree.txt

```
((Streptochaeta_angustifolia_strangu_025372:0.0986507,(Pharus_latifolius_Phala.03G132200.2:0.0262518,(Pharus_latifolius_Phala.03G132200:5e-09,Pharus_latifolius_Phala.03G132200.3:5e-09)n3:0.00820478)n2:0.0728164)n1:0.0404269,((((Zizania_latifolia_GWHTBFHI012013:0.0951733,Zizania_latifolia_GWHTBFHI004857:0.0305704)n7:0.0233777,(Leersia_perrieri_LPERR01G17420:0.0646892,Oryza_sativa_LOC_Os01g39270:0.0411738)n8:0.027753)n6:0.066708,(((Hordeum_spontaneum_WB01_003969_0915148:0,Hordeum_vulgareMorex_HORVU.MOREX.r3.3HG0267230:0)n11:0.0791121,Brachypodium_distachyon_BRADI_2g41630v3:0.0641846)n10:0.0468916,(Olyra_latifolia_Ola022000:0.0846691,(Dendrocalamus_sinicus_Dendrocalamus_sinicus_Dsi01A_31554538_31557186_Dsi01Ag12290.1_-1_CDS_4147688428_3391:0.0376865,(Ampelocalamus_luodianensis_Alu01Dg12600.2:0.0301837,Ampelocalamus_luodianensis_Alu01Cg28320.2:0.01877)n14:0.00208555)n13:0.00566785)n12:0.018595)n9:0.0238787)n5:0.0150964,((Phragmites_australis_Phragmites_australis_PaChr1_27866624_27869016_evm.model.PaChr1.1270_1_CDS_4362363745_10530:0.0574348,Phragmites_australis_Phragmites_australis_PaChr2_24922383_24924963_evm.model.PaChr2.1172_1_CDS_4362417109_25842:0.0531765)n16:0.0152157,((Aristida_adscensionis_H_Aadptg000027l000165.1:0.0655168,Stipagrostis_hirtigluma_H_Shi_ptg000050l_001732.1:0.0565649)n18:0.0291962,((Eragrostis_curvula_EJB05_16040:0.0917448,(Eleusine_coracana_ELECO.r07.1AG0021740:0.0208058,Eleusine_coracana_ELECO.r07.1BG0071680:0.00693778)n21:0.0513191)n20:0.0550313,(Chasmanthium_laxum_Chala.01G116600:0.0577998,((Zea_mays_Zm00001eb160170:0.0321172,Sorghum_bicolor_SORBI_3003G195150:0.109468)n24:0.0483928,(Echinocloa_haploclada_eh_chr2.2213:0.052159,((Dichantelium_oligosantes_H_DolKV779298.1000003.1:0.0205642,(Digitaria_radicosa_Dra05G0021000:0.0242729,(Digitaria_exilis_H_Dex5A-003558.1:0.0107819,Digitaria_exilis_H_Dex5B-003580.1:0.011587)n29:0.0299287)n28:0.0138202)n27:0.0147728,((ASEM_AUS1_H_AUS1CM014274.1001500.1:0.0240781,ASEM_RSA5_H_RSA5chrom5000231.1:0.00984521)n31:0.0190066,((Cenchrus_americanus_H_CamCM007987.2003192.1:0.0419464,Setaria_viridis_SEVIR_5G209300v2:0.0124452)n33:0.0132584,(Urochloa_fusta_Urofu.5G287800:0.040202,(Panicum_hallii_Pahal.5G271200:0.0209319,(Panicum_virgatum_Pavir.5NG360400:0.0336207,Panicum_virgatum_Pavir.5KG340200:0.0173073)n36:0.00876136)n35:0.0135961)n34:0.00445831)n32:0.00663835)n30:0.00596045)n26:0.00855854)n25:0.0153844)n23:0.0247797)n22:0.00993209)n19:0.0140189)n17:0.014902)n15:0.0281307)n4:0.0404269)n0;
```
