## Supplementary Dataset S1 for "Gene turnover and contingency facilitated the repeated evolution of C_4_ photosynthesis in grasses": OG0014169_tree.txt

```
(Streptochaeta_angustifolia_strangu_026821:0.106273,((((Leersia_perrieri_LPERR09G07220:0.0999118,Oryza_sativa_LOC_Os09g25050:0.0621327)n4:0.0396848,(Zizania_latifolia_GWHTBFHI027671:0.11623,Zizania_latifolia_GWHTBFHI033186:0.042227)n5:0.0271575)n3:0.074556,((Brachypodium_distachyon_BRADI_4g30030v3:0.109939,(Hordeum_spontaneum_WB01_000369_0140333:5e-09,Hordeum_vulgareMorex_HORVU.MOREX.r3.5HG0484770:5e-09)n8:0.0804863)n7:0.0378141,((Dendrocalamus_sinicus_Dendrocalamus_sinicus_Dsi09C_14272903_14274753_Dsi09Cg03070.1_1_CDS_4147818613_1568:0.0261757,((Ampelocalamus_luodianensis_AluCtg00247g00030.2:0.0188441,(Ampelocalamus_luodianensis_Alu09DXg19300.1:0.00158656,Ampelocalamus_luodianensis_AluCtg00247g00020.2:0.00420116)n13:0.00566685)n12:0.056692,Ampelocalamus_luodianensis_Alu09Cg06900.1:0.0239725)n11:0.00266361)n10:0.0169496,Olyra_latifolia_Ola017739:0.098265)n9:0.0105334)n6:0.0121964)n2:0.015132,(((Eleusine_coracana_ELECO.r07.6BG0488090:0.0138273,Eleusine_coracana_ELECO.r07.6AG0534900:0.0207399)n16:0.119619,(Aristida_adscensionis_H_Aadptg000066l000247.1:0.0944883,(Stipagrostis_hirtigluma_H_Shi_ptg000012l_001022.1:5e-09,Stipagrostis_hirtigluma_H_Shi_ptg000061l_000045.1:0.0018813)n18:0.0561343)n17:0.0294007)n15:0.0126113,((Chasmanthium_laxum_Chala.08G089300:0.0789633,Phragmites_australis_Phragmites_australis_PaChr17_19477253_19479133_evm.model.PaChr17.447_1_CDS_4362404822_40542:0.0627515)n20:0.0126513,((Zea_mays_Zm00001eb312410:0.058003,(Sorghum_bicolor_SORBI_3007G046700:0.292788,Sorghum_bicolor_SORBI_3002G198900:0.0315622)n23:0.00350692)n22:0.0167863,((Urochloa_fusta_Urofu.5G291600:0.0406032,(Cenchrus_americanus_H_CamCM007987.2001264.1:0.044535,Setaria_viridis_SEVIR_5G206100v2:0.0105341)n26:0.0152615)n25:0.00795358,(((Digitaria_radicosa_Dra05G0018800:0.0261608,(Digitaria_exilis_H_Dex5A-000940.1:0.0062573,Digitaria_exilis_H_Dex5B-000951.1:0.00794175)n30:0.0283779)n29:0.0296747,((Echinocloa_haploclada_eh_chr2.2183:0.0694368,(Panicum_hallii_Pahal.5G274200:0.0228509,(Panicum_virgatum_Pavir.5NG363600:0.0424445,Panicum_virgatum_Pavir.5KG344500:0.0233165)n34:0.00281106)n33:0.0212373)n32:0.00131941,(ASEM_AUS1_H_AUS1CM014274.1003845.1:0.00907773,ASEM_RSA5_H_RSA5chrom5005339.1:0.00954639)n35:0.0511469)n31:0.00198013)n28:0.00106276,(Dichantelium_oligosantes_H_DolKV780954.1000013.1:0.0609127,Dichantelium_oligosantes_H_DolKV783054.1000005.1:0.0254282)n36:0.00282535)n27:0.0013309)n24:0.00401859)n21:0.046037)n19:0.00633868)n14:0.044427)n1:0.106273)n0;
```
