## Supplementary Dataset S1 for "Gene turnover and contingency facilitated the repeated evolution of C_4_ photosynthesis in grasses": OG0014170_tree.txt

```
(Carex_scoparia_H_Carex_Csco_scaffold_14_000518.1:0.139795,(((Pharus_latifolius_Phala.10G107000:0,Pharus_latifolius_Phala.10G107000.2:0)n3:0.0950099,((((Olyra_latifolia_Ola000170:0.0293638,Olyra_latifolia_Ola027609:0.00460322)n7:0.0793313,((Ampelocalamus_luodianensis_Alu05Dg19380.1:0.0106423,Dendrocalamus_sinicus_Dendrocalamus_sinicus_Dsi05A_51776_53147_Dsi05Ag00020.1_-1_CDS_4147761940_51472:0.0052656)n9:0.00262068,(Ampelocalamus_luodianensis_Alu09Cg23250.2:0.0131423,Dendrocalamus_sinicus_Dendrocalamus_sinicus_Dsi11C_11165584_11167039_Dsi11Cg04400.1_-1_CDS_4147839016_2199:0.0323748)n10:0.00273041)n8:6e-09)n6:0.0127919,(Dendrocalamus_sinicus_Dendrocalamus_sinicus_Dsi05B_441858_443556_Dsi05Bg00320.2_1_CDS_4147766317_13777:0.0112389,Olyra_latifolia_Ola016394:0.296518)n11:0.0329464)n5:0.0156373,((Oryza_sativa_LOC_Os05g01050:0.042568,(Zizania_latifolia_GWHTBFHI001269:0.163873,Zizania_latifolia_GWHTBFHI032416:0.0199641)n14:0.0308055)n13:0.0615498,(((Eleusine_coracana_ELECO.r07.5AG0409050:0.060436,Eragrostis_curvula_EJB05_34545:0.04604)n17:0.0194835,(Stipagrostis_hirtigluma_H_Shi_ptg000050l_003117.1:0.0550073,((Chasmanthium_laxum_Chala.07G007100:0.0361452,Phragmites_australis_Phragmites_australis_PaChr12_70557_71899_evm.model.PaChr12.6_1_CDS_4362383080_29095:0.0422056)n20:0.0083303,(Aristida_adscensionis_H_Aadptg000014l000128.1:0.162166,Stipagrostis_hirtigluma_H_Shi_ptg000053l_000027.1:0.0289575)n21:0.0196183)n19:0.0107629)n18:0.00119588)n16:0.00963457,(((Sorghum_bicolor_SORBI_3001G096100:0.00565172,Zea_mays_Zm00001eb362020:0.0482129)n24:0.0269005,Echinocloa_haploclada_eh_chr5.805:0.0431614)n23:0.00812333,((ASEM_AUS1_H_AUS1CM014274.1001536.1:0.00255959,ASEM_RSA5_H_RSA5chrom5000289.1:0.00515562)n26:0.0305293,(((Dichantelium_oligosantes_H_DolKV778054.1000010.1:0.0304368,(Cenchrus_americanus_H_CamCM007983.2001167.1:0.0278478,Setaria_viridis_SEVIR_5G477200v2:0.0077578)n30:0.00539688)n29:0.00259481,(Panicum_hallii_Pahal.5G000100:0.00763816,(Panicum_virgatum_Pavir.5NG634100:0.0185876,(Panicum_virgatum_Pavir.5KG781900:0.00929281,Panicum_virgatum_Pavir.1KG000300:0.0201993)n33:0.0133056)n32:0.00709167)n31:0.00546451)n28:0.00473084,(Digitaria_radicosa_Dra06G0004900:0.032972,(Digitaria_exilis_H_Dex5A-004587.1:0.0126435,Digitaria_exilis_H_Dex5B-004614.1:6e-09)n35:0.0238513)n34:0.0235209)n27:0.00272984)n25:0.00490952)n22:0.0235408)n15:0.00615425)n12:0.0256442)n4:0.0378064)n2:0.0364766,(Streptochaeta_angustifolia_strangu_031272:0.639368,Streptochaeta_angustifolia_strangu_031273:0.0401244)n36:0.00445827)n1:0.0884356)n0;
```
