## Supplementary Dataset S1 for "Gene turnover and contingency facilitated the repeated evolution of C_4_ photosynthesis in grasses": OG0014171_tree.txt

```
(((Zizania_latifolia_GWHTBFHI011958:0.112879,(Leersia_perrieri_LPERR01G16610:0.18439,Oryza_sativa_LOC_Os01g36970:0.101006)n3:0.0397493)n2:0.0762018,(Brachypodium_distachyon_BRADI_2g40880v3:0.193988,(Olyra_latifolia_Ola025458:0.11153,((Ampelocalamus_luodianensis_Alu01Dg12110.2:0.00781164,Ampelocalamus_luodianensis_Alu04Dg04950.1:0.0535001)n7:0.0365427,(Dendrocalamus_sinicus_Dendrocalamus_sinicus_Dsi01A_29707925_29710951_Dsi01Ag11780.1_1_CDS_4147688275_30962:0.0648823,(Dendrocalamus_sinicus_Dendrocalamus_sinicus_Dsi10A_22444841_22446900_Dsi10Ag07730.1_1_CDS_4147823704_24657:0.132411,Dendrocalamus_sinicus_Dendrocalamus_sinicus_Dsi01C_29602265_29606484_Dsi01Cg19740.1_-1_CDS_4147707157_28211:0.0505408)n9:0.00505408)n8:0.000561564)n6:0.00437452)n5:0.0259323)n4:0.0465728)n1:0.0312265,(((Eleusine_coracana_ELECO.r07.1AG0020670:0.0383526,Eleusine_coracana_ELECO.r07.1BG0070510:0.0359981)n12:0.110826,((Stipagrostis_hirtigluma_H_Shi_ptg000076l_000101.1:0.0127023,(Stipagrostis_hirtigluma_H_Shi_ptg000050l_001417.1:0.00872171,Stipagrostis_hirtigluma_H_Shi_ptg000053l_000212.1:0.0162362)n15:0.00886929)n14:0.0902123,(Stipagrostis_hirtigluma_H_Shi_ptg000055l_000788.1:0.568347,((Eragrostis_curvula_EJB05_15907:0.00712127,Eragrostis_curvula_EJB05_15921:0.0056377)n18:0.0386598,Stipagrostis_hirtigluma_H_Shi_ptg000073l_000062.1:0.151366)n17:0.0484134)n16:0.00484134)n13:0.000537926)n11:0.069342,((Phragmites_australis_Phragmites_australis_PaChr1_26424546_26429288_evm.model.PaChr1.1200_1_CDS_4362363591_30703:0.091469,Phragmites_australis_Phragmites_australis_PaChr2_23790548_23793509_evm.model.PaChr2.1114_1_CDS_4362416981_14500:0.0725696)n20:0.0197296,(Chasmanthium_laxum_Chala.01G106800:0.0889683,((Sorghum_bicolor_SORBI_3003G186400:0.0586118,(Zea_mays_Zm00001eb162450:0.00229031,Zea_mays_Zm00001eb441470:0.000758827)n24:0.0714081)n23:0.0550701,(((Cenchrus_americanus_H_CamCM007987.2001359.1:0.0572384,Setaria_viridis_SEVIR_5G198600v2:0.023523)n27:0.0355623,(Urochloa_fusta_Urofu.5G299600:0.119813,(Digitaria_radicosa_Dra05G0013100:0.0770848,(Digitaria_exilis_H_Dex5A-003603.1:0.0235325,Digitaria_exilis_H_Dex5B-003625.1:0.0159733)n30:0.0386366)n29:0.0305498)n28:0.0155773)n26:0.00998057,(Dichantelium_oligosantes_H_DolKV780637.1000001.1:0.0642155,((Panicum_hallii_Pahal.5G284600:0.0333757,(Panicum_virgatum_Pavir.5NG241900:0.0310148,Panicum_virgatum_Pavir.5KG363300:0.0350075)n34:0.00896887)n33:0.0160448,(Echinocloa_haploclada_eh_scaffold749.8:0.0803681,(ASEM_AUS1_H_AUS1CM014274.1001558.1:0.0271371,ASEM_RSA5_H_RSA5chrom5005308.1:0.0176778)n36:0.0325293)n35:0.0116703)n32:0.0061741)n31:0.00676145)n25:0.0171046)n22:0.0313828)n21:0.0194146)n19:0.0147603)n10:0.0161554)n0;
```
