## Supplementary Dataset S1 for "Gene turnover and contingency facilitated the repeated evolution of C_4_ photosynthesis in grasses": OG0014172_tree.txt

```
((Carex_scoparia_H_Carex_Csco_scaffold_5_000633.1:0.393838,(Tillandsia_fasciculata_H_Tillandsia_CM054953.1_000559.1:0.064945,(Ananas_comosus_H_Ananas_contig24_000188.1:0.0372227,Ananas_comosus_H_Ananas_contig24_000187.1:0.0461129)n3:0.00512365)n2:0.0216791)n1:0.0741088,(((((Pharus_latifolius_Phala.05G153200.3:0.00192947,Pharus_latifolius_Phala.05G153200.5:0.00272641)n8:9e-09,Pharus_latifolius_Phala.05G153200.6:0.00504551)n7:0.00258933,Pharus_latifolius_Phala.05G153200.4:0.0439103)n6:0.0121012,(Pharus_latifolius_Phala.05G153200.2:5e-09,Pharus_latifolius_Phala.05G153200:5e-09)n9:0.00282212)n5:0.109545,(Streptochaeta_angustifolia_strangu_022481:0.162088,(((((Olyra_latifolia_Ola029189:0.0711612,Dendrocalamus_sinicus_Dendrocalamus_sinicus_Dsi01A_23942167_23954818_Dsi01Ag10500.1_1_CDS_4147687891_42220:0.0307594)n15:0.00636818,Ampelocalamus_luodianensis_Alu01Cg30640.6:0.0507911)n14:0.00521632,(Dendrocalamus_sinicus_Dendrocalamus_sinicus_Dsi01B_23216824_23223286_Dsi01Bg09000.1_-1_CDS_4147696033_20297:0.043931,Ampelocalamus_luodianensis_AluCtg02929g00010.1:0.0389035)n16:0.00432261)n13:0.0220348,(Zizania_latifolia_GWHTBFHI011917:0.157709,(Brachypodium_distachyon_BRADI_2g13487v3:0.125878,(Hordeum_spontaneum_WB01_003872_0683646:0.157438,Hordeum_vulgareMorex_HORVU.MOREX.r3.3HG0262750:0.0428947)n19:0.120616)n18:0.0544289)n17:0.0155305)n12:0.0250863,(((Eragrostis_curvula_EJB05_30340:0.0553817,(Eleusine_coracana_ELECO.r07.1AG0017880:5e-09,Eleusine_coracana_ELECO.r07.1BG0067540:0.0376876)n23:0.0981931)n22:0.0404186,(Phragmites_australis_Phragmites_australis_PaChr2_18772136_18778417_evm.model.PaChr2.1011_1_CDS_4362416753_3543:0.0647077,Phragmites_australis_Phragmites_australis_PaChr1_20610253_20616909_evm.model.PaChr1.1075_1_CDS_4362363311_40398:0.0635379)n24:0.0103843)n21:0.0260791,((Aristida_adscensionis_H_Aadptg000024l000013.1:0.0776979,(Stipagrostis_hirtigluma_H_Shi_ptg000044l_000003.1:0.0154279,Stipagrostis_hirtigluma_H_Shi_ptg000050l_001577.1:0.0220495)n27:0.0793995)n26:0.0370584,(Chasmanthium_laxum_Chala.08G093000:0.0752436,((Zea_mays_Zm00001eb132310:0.0952881,Sorghum_bicolor_SORBI_3003G166750:0.0663818)n30:0.0898762,(((Digitaria_exilis_H_Dex9A-003134.1:0.0161192,Digitaria_exilis_H_DexUA-000004.1:0.00685502)n33:0.0934966,(Echinocloa_haploclada_eh_chr2.1901:0.0834898,Dichantelium_oligosantes_H_DolKV777041.1000001.1:0.0445667)n34:0.00538054)n32:0.00265674,(ASEM_AUS1_H_AUS1CM014274.1001666.1:0.0896886,(Setaria_viridis_SEVIR_5G179500v2:0.0457483,Urochloa_fusta_Urofu.5G320100:0.0319112)n36:0.00782704)n35:0.00274342)n31:0.0302337)n29:0.0273221)n28:0.0129547)n25:0.00858468)n20:0.0402101)n11:0.0519535)n10:0.0369191)n4:0.0741088)n0;
```
