## Supplementary Dataset S1 for "Gene turnover and contingency facilitated the repeated evolution of C_4_ photosynthesis in grasses": OG0014173_tree.txt

```
(Carex_scoparia_H_Carex_Csco_scaffold_12_000751.1:0.169577,((Streptochaeta_angustifolia_strangu_020670:0.0571791,(Pharus_latifolius_Phala.05G145500:5e-09,Pharus_latifolius_Phala.05G145500.2:5e-09)n3:0.059821)n2:0.0171192,(((Leersia_perrieri_LPERR01G14830:0.0767721,(Oryza_sativa_LOC_Os12g15590:0.0734694,Zizania_latifolia_GWHTBFHI011887:0.0498906)n7:0.0133104)n6:0.0340282,((Brachypodium_distachyon_BRADI_2g13367v3:0.044203,(Hordeum_spontaneum_WB01_001990_0092027:0.0064998,Hordeum_vulgareMorex_HORVU.MOREX.r3.3HG0218100:0.0038988)n10:0.118163)n9:0.0430815,(Olyra_latifolia_Ola029031:0.0406108,(Dendrocalamus_sinicus_Dendrocalamus_sinicus_Dsi01A_24744094_24748817_Dsi01Ag10710.1_1_CDS_4147687954_20833:0.0299021,(Ampelocalamus_luodianensis_Alu01Dg11030.1:0.0965982,Ampelocalamus_luodianensis_Alu01Cg30830.2:0.011201)n13:0.00501341)n12:0.00433969)n11:0.0100595)n8:0.00661182)n5:0.00852895,((Aristida_adscensionis_H_Aadptg000024l000174.1:0.0433694,(Stipagrostis_hirtigluma_H_Shi_ptg000050l_001505.1:0.145679,Stipagrostis_hirtigluma_H_Shi_ptg000044l_001744.1:0.0117944)n16:0.0264791)n15:0.0299773,((Eleusine_coracana_ELECO.r07.1AG0017890:0.0660356,Eragrostis_curvula_EJB05_30361:0.0311191)n18:0.0400113,((Chasmanthium_laxum_Chala.08G098800:0.050026,Phragmites_australis_Phragmites_australis_PaChr2_18402655_18409700_evm.model.PaChr2.1002_1_CDS_4362416733_37618:0.0531197)n20:0.0160991,((Sorghum_bicolor_SORBI_3004G254800:0.0196839,Zea_mays_Zm00001eb132320:0.0502414)n22:0.0466564,((ASEM_AUS1_H_AUS1CM014274.1001682.1:0.00348927,ASEM_RSA5_H_RSA5chrom5000417.1:0.007045)n24:0.0427287,(((Echinocloa_haploclada_eh_chr4.1281:0.0240544,(Cenchrus_americanus_H_CamCM007982.2001130.1:0.0193679,(Setaria_viridis_SEVIR_6G190466v2:0.00915368,Setaria_viridis_SEVIR_3G281200v2:0.0129359)n29:0.00143732)n28:5e-09)n27:0.00765742,(Urochloa_fusta_Urofu.5G321900:0.0329227,(Panicum_hallii_Pahal.5G364700:0.00560604,((Panicum_virgatum_Pavir.5NG328100:0,Panicum_virgatum_Pavir.1KG130500:0)n33:0.0119353,Panicum_virgatum_Pavir.5KG305600:0.00759532)n32:0.00362982)n31:0.0162118)n30:0.00180937)n26:0.00201594,(Dichantelium_oligosantes_H_DolKV773347.1000001.1:0.0256144,(Digitaria_radicosa_Dra01G0145100:0.0119108,(Digitaria_exilis_H_Dex1A-000908.1:0.010835,Digitaria_exilis_H_Dex1B-000847.1:0.00590036)n36:0.0103969)n35:0.0382706)n34:0.00406493)n25:5e-09)n23:0.0182897)n21:0.0340179)n19:0.00424672)n17:0.0104653)n14:0.02444)n4:0.0419874)n1:0.169577)n0;
```
