## Supplementary Dataset S1 for "Gene turnover and contingency facilitated the repeated evolution of C_4_ photosynthesis in grasses": OG0014174_tree.txt

```
((Streptochaeta_angustifolia_strangu_041933:0.101765,(Pharus_latifolius_Phala.05G151200:5e-09,Pharus_latifolius_Phala.05G151200.2:5e-09)n2:0.22277)n1:0.0295623,(((Brachypodium_distachyon_BRADI_2g13190v3:0.0930877,(Hordeum_spontaneum_WB01_004638_0046889:0.00709227,Hordeum_vulgareMorex_HORVU.MOREX.r3.6HG0618250:0.0048563)n6:0.0564293)n5:0.03273,((Leersia_perrieri_LPERR01G14410:0.0662151,Oryza_sativa_LOC_Os01g28030:0.0356564)n8:0.0712976,(Olyra_latifolia_Ola016707:0.067761,((Ampelocalamus_luodianensis_AluCtg02042g00010.4:0.00260938,Ampelocalamus_luodianensis_Alu01Dg10730.1:0.00252825)n11:0.0266315,(Dendrocalamus_sinicus_Dendrocalamus_sinicus_Dsi01B_21429867_21434358_Dsi01Bg08710.1_-1_CDS_4147695946_28174:0.042383,(Dendrocalamus_sinicus_Dendrocalamus_sinicus_DsiCtg00328_115050_119780_DsiCtg00328g00050.1_1_CDS_4147850737_5052:0.00535775,Dendrocalamus_sinicus_Dendrocalamus_sinicus_Dsi01A_22464105_22468866_Dsi01Ag10220.1_-1_CDS_4147687807_51791:0.00429091)n13:0.0210237)n12:0.00233597)n10:0.00550232)n9:0.0142924)n7:0.0158003)n4:0.0338537,(Chasmanthium_laxum_Chala.08G107200:0.0648461,(((Aristida_adscensionis_H_Aadptg000044l000013.1:0.0860738,(Stipagrostis_hirtigluma_H_Shi_ptg000050l_001588.1:0.0302439,(Stipagrostis_hirtigluma_H_Shi_ptg000044l_000013.1:0.0125488,Stipagrostis_hirtigluma_H_Shi_ptg000076l_000188.1:0.00809219)n19:0.0122657)n18:0.037891)n17:0.0139157,(Phragmites_australis_Phragmites_australis_PaChr2_17718133_17722164_evm.model.PaChr2.980_1_CDS_4362422623_8623:0.0644292,((Eleusine_coracana_ELECO.r07.1AG0017380:0.0213833,Eleusine_coracana_ELECO.r07.1BG0066570:0.0167261)n22:0.0712399,(Eragrostis_curvula_EJB05_30414:0.014489,Eragrostis_curvula_EJB05_30415:0.0107845)n23:0.0684851)n21:0.0225084)n20:0.0118311)n16:0.0119529,((Dichantelium_oligosantes_H_DolKV770735.1000003.1:0.0331323,((Digitaria_exilis_H_Dex5A-003684.1:0.0112691,Digitaria_exilis_H_Dex5B-003704.1:0.0136456)n27:0.0533507,(Echinocloa_haploclada_eh_chr2.1862:0.0315492,(ASEM_AUS1_H_AUS1CM014274.1001688.1:0.0166805,ASEM_RSA5_H_RSA5chrom5000439.1:0.00339025)n29:0.0398825)n28:0.00644022)n26:0.012216)n25:0.00407079,(Setaria_viridis_SEVIR_5G174200v2:0.0306462,(Urochloa_fusta_Urofu.5G327900:0.0488818,(Panicum_hallii_Pahal.5G372400:0.0273457,(Panicum_virgatum_Pavir.5KG244400:0.0240389,(Panicum_virgatum_Pavir.5NG287700:0.0718157,(Panicum_virgatum_Pavir.5NG368700:0.00258328,(Panicum_virgatum_Pavir.5NG369000:0.00701342,Panicum_virgatum_Pavir.5NG368500:0.00129361)n36:0.00129098)n35:0.00603773)n34:0.0255586)n33:0.0147018)n32:0.0240911)n31:0.00989554)n30:0.00768496)n24:0.0287771)n15:0.0125696)n14:0.0331936)n3:0.0295623)n0;
```
