## Supplementary Dataset S1 for "Gene turnover and contingency facilitated the repeated evolution of C_4_ photosynthesis in grasses": OG0014175_tree.txt

```
((Streptochaeta_angustifolia_strangu_025332:0.163574,Pharus_latifolius_Phala.05G144500:0.123252)n1:0.0319139,((((Brachypodium_distachyon_BRADI_2g13130v3:0.141892,(Hordeum_spontaneum_WB01_000437_0439174:0.00059502,Hordeum_vulgareMorex_HORVU.MOREX.r3.6HG0564740:0.000586016)n6:0.103852)n5:0.066114,(Dendrocalamus_sinicus_Dendrocalamus_sinicus_Dsi01B_20860818_20862986_Dsi01Bg08530.1_1_CDS_4147695892_54632:0.0619446,(Ampelocalamus_luodianensis_AluCtg02477g00030.1:0.0528336,(Olyra_latifolia_Ola014990:0.0153737,Olyra_latifolia_Ola035691:0.0307859)n9:0.0815015)n8:0.0125594)n7:0.016357)n4:0.0139192,(((Oryza_sativa_LOC_Os01g18790:0.474526,((Chasmanthium_laxum_Chala.08G106300:0.0741587,((Zea_mays_Zm00001eb341380:0.109332,Sorghum_bicolor_SORBI_3004G148500:0.052993)n16:0.0777195,((Urochloa_fusta_Urofu.5G329700:0.0920765,(Cenchrus_americanus_H_CamCM007987.2003425.1:0.0363404,Setaria_viridis_SEVIR_5G169900v2:0.015072)n19:0.0259363)n18:0.00919421,((Dichantelium_oligosantes_H_DolKV783613.1000001.1:0.0663484,((ASEM_RSA5_H_RSA5chrom3002819.1:5e-09,ASEM_RSA5_H_RSA5chrom5005160.1:7e-09)n23:0.0128902,ASEM_AUS1_H_AUS1CM014274.1003688.1:0.0204597)n22:0.0314658)n21:0.00898926,((Panicum_hallii_Pahal.5G314000:0.0369463,(Panicum_virgatum_Pavir.5NG224300:0.0356006,Panicum_virgatum_Pavir.5KG235800:0.0286876)n26:0.0145122)n25:0.0243981,(Echinocloa_haploclada_eh_chr2.1840:0.0808989,(Digitaria_exilis_H_Dex5A-000815.1:0.0285058,Digitaria_exilis_H_Dex5B-000827.1:0.0235391)n28:0.0544754)n27:0.00820388)n24:0.0025069)n20:0.00684058)n17:0.0182633)n15:0.0265646)n14:0.0136203,Panicum_virgatum_Pavir.J722900:0.691576)n13:0.0768417)n12:0.0510269,Phragmites_australis_Phragmites_australis_PaChr1_18006994_18009165_evm.model.PaChr1.1004_1_CDS_4362363155_17267:0.0977348)n11:0.004032,(Zizania_latifolia_GWHTBFHI004649:0.0980594,(Leersia_perrieri_LPERR01G14180:0.155935,Oryza_sativa_LOC_Os01g27600:0.0681196)n30:0.0313051)n29:0.0278478)n10:0.0030942)n3:0.0150063,((Aristida_adscensionis_H_Aadptg000024l000170.1:0.118805,(Stipagrostis_hirtigluma_H_Shi_ptg000050l_001481.1:0.0222981,(Stipagrostis_hirtigluma_H_Shi_ptg000044l_001726.1:0.0109988,Stipagrostis_hirtigluma_H_Shi_ptg000076l_000023.1:0.0120914)n34:0.00971048)n33:0.0380677)n32:0.0194119,(Eragrostis_curvula_EJB05_30437:0.121775,(Eleusine_coracana_ELECO.r07.1AG0016980:0.0423612,Eleusine_coracana_ELECO.r07.1BG0066080:0.0506378)n36:0.132822)n35:0.0642569)n31:0.0172094)n2:0.0319139)n0;
```
