## Supplementary Dataset S1 for "Gene turnover and contingency facilitated the repeated evolution of C_4_ photosynthesis in grasses": OG0014176_tree.txt

```
(Juncus_effusus_H_Juncus_Jeff_scaffold_20_000851.1:0.17941,(Streptochaeta_angustifolia_strangu_015784:0.053923,(Pharus_latifolius_Phala.05G172900:0.112604,((Brachypodium_distachyon_BRADI_1g31307v3:0.10626,(Hordeum_spontaneum_WB01_000377_0368283:0,Hordeum_vulgareMorex_HORVU.MOREX.r3.1HG0025440:0)n5:0.10118)n4:0.069905,((Zizania_latifolia_GWHTBFHI004486:0.194879,(Leersia_perrieri_LPERR01G12860:0.0636735,Oryza_sativa_LOC_Os01g23630:0.00474372)n8:0.0520786)n7:0.0486725,((Olyra_latifolia_Ola013888:0.0632145,((Ampelocalamus_luodianensis_Alu01Cg32650.4:0.0145727,Dendrocalamus_sinicus_Dendrocalamus_sinicus_Dsi08C_4093203_4096509_Dsi08Cg03300.1_1_CDS_4147808959_25171:0.0302719)n12:0.0156927,(Ampelocalamus_luodianensis_Alu01Dg10070.3:0.0523858,Dendrocalamus_sinicus_Dendrocalamus_sinicus_Dsi01B_18024049_18026223_Dsi01Bg07940.1_1_CDS_4147695715_11856:0.0420335)n13:0.00467039)n11:0.0198395)n10:0.0257437,(((Eragrostis_curvula_EJB05_30630:0.0604474,(Eleusine_coracana_ELECO.r07.1AG0015900:0.0140214,Eleusine_coracana_ELECO.r07.1BG0064570:0.00690438)n17:0.0678339)n16:0.0576276,(Phragmites_australis_Phragmites_australis_PaChr1_16119892_16121538_evm.model.PaChr1.936_1_CDS_4362369023_21499:0.0301163,Phragmites_australis_Phragmites_australis_PaChr2_15224513_15226390_evm.model.PaChr2.911_1_CDS_4362422471_29648:0.0534617)n18:0.0131312)n15:0.02053,((Aristida_adscensionis_H_Aadptg000058l000211.1:0.113565,(Stipagrostis_hirtigluma_H_Shi_ptg000044l_001681.1:0.00621554,Stipagrostis_hirtigluma_H_Shi_ptg000048l_000123.1:0.0182685)n21:0.030779)n20:0.0493667,(Chasmanthium_laxum_Chala.08G120700:0.0609144,((Sorghum_bicolor_SORBI_3003G155700:0.0268308,Zea_mays_Zm00001eb131310:0.028238)n24:0.0459131,(((Digitaria_exilis_H_Dex5A-000775.1:0.0092989,Digitaria_exilis_H_Dex5B-000789.1:0.00931521)n27:0.0345172,((ASEM_AUS1_H_AUS1CM014274.1001788.1:0.0220996,ASEM_RSA5_H_RSA5chrom5005087.1:0.0148078)n29:0.0100982,(Echinocloa_haploclada_eh_chr2.1724:0.0480159,(Urochloa_fusta_Urofu.5G344500:0.0369296,(Setaria_viridis_SEVIR_5G158600v2:0.0272551,Cenchrus_americanus_H_CamCM007987.2003144.1:0.044002)n32:0.011376)n31:0.00661837)n30:0.00530159)n28:0.00786658)n26:0.00755492,(Panicum_hallii_Pahal.5G342800:0.0243129,(Panicum_virgatum_Pavir.5KG252000:0.00889878,(Panicum_virgatum_Pavir.5NG341500:0.0241972,(Panicum_virgatum_Pavir.5KG255500:0.113372,Panicum_virgatum_Pavir.5KG256400:0.0190799)n36:0.0113522)n35:0.00113522)n34:0.000126136)n33:0.00674468)n25:0.0264954)n23:0.038117)n22:0.0124548)n19:0.019258)n14:0.0521992)n9:0.0168289)n6:0.00870716)n3:0.0749119)n2:0.0744808)n1:0.17941)n0;
```
