## Supplementary Dataset S1 for "Gene turnover and contingency facilitated the repeated evolution of C_4_ photosynthesis in grasses": OG0014177_tree.txt

```
((Streptochaeta_angustifolia_strangu_025231:0.220457,(Pharus_latifolius_Phala.05G175200:0.00460834,Pharus_latifolius_Phala.05G175200.2:0.00197466)n2:0.212598)n1:0.0663627,(((Zizania_latifolia_GWHTBFHI004507:0.14228,(Oryza_sativa_LOC_Os01g22590:0.125747,Leersia_perrieri_LPERR01G12580:0.258876)n6:0.0703562)n5:0.0758631,Brachypodium_distachyon_BRADI_2g12400v3:0.251012)n4:0.0307978,((Olyra_latifolia_Ola013919:0.128484,(Dendrocalamus_sinicus_Dendrocalamus_sinicus_Dsi01A_17404179_17407056_Dsi01Ag08880.1_1_CDS_4147687405_52915:0.0854371,(Ampelocalamus_luodianensis_Alu01Dg09900.1:0.0707036,Ampelocalamus_luodianensis_Alu01Cg32860.2:0.118571)n10:0.0129425)n9:0.0248355)n8:0.0473683,(((Eragrostis_curvula_EJB05_51599:0.0148971,Eragrostis_curvula_EJB05_26648:0.0104203)n13:0.106444,(Eleusine_coracana_ELECO.r07.1AG0015450:0.0556531,Eleusine_coracana_ELECO.r07.1BG0064290:0.0476468)n14:0.129289)n12:0.0593673,((Aristida_adscensionis_H_Aadptg000058l000196.1:0.138985,(Stipagrostis_hirtigluma_H_Shi_ptg000048l_000113.1:0.0504992,(Stipagrostis_hirtigluma_H_Shi_ptg000044l_001670.1:0.0262684,Stipagrostis_hirtigluma_H_Shi_ptg000048l_000114.1:0.000196335)n18:0.0100165)n17:0.0769669)n16:0.0476466,((Chasmanthium_laxum_Chala.08G124000:0.0828518,Phragmites_australis_Phragmites_australis_PaChr1_15410424_15416872_evm.model.PaChr1.913_1_CDS_4362368973_452:0.114751)n20:0.0178041,(((Zea_mays_Zm00001eb340640:0.0919597,Sorghum_bicolor_SORBI_3003G153100:0.090757)n23:0.061384,(Sorghum_bicolor_SORBI_3003G153200:0.0560409,Zea_mays_Zm00001eb131090:0.059377)n24:0.0720314)n22:0.0230256,(Echinocloa_haploclada_eh_chr2.1690:0.172086,(Dichantelium_oligosantes_H_DolKV782185.1000001.1:0.0670391,((ASEM_AUS1_H_AUS1CM014274.1003607.1:0.0485112,ASEM_RSA5_H_RSA5chrom5005065.1:0.0387628)n28:0.0552518,((Digitaria_exilis_H_Dex5A-000760.1:0.0459747,Digitaria_exilis_H_Dex5B-000775.1:0.0417366)n30:0.103436,((Urochloa_fusta_Urofu.5G347300:0.0937642,(Cenchrus_americanus_H_CamLKME02000063.1000002.1:0.097326,Setaria_viridis_SEVIR_5G155800v2:0.055966)n33:0.0253342)n32:0.0194798,(Panicum_hallii_Pahal.5G380200:0.081532,(Panicum_virgatum_Pavir.5NG346400:0.0215536,(Panicum_virgatum_Pavir.5KG260100:0.00494789,Panicum_virgatum_Pavir.5KG253100:0.00425126)n36:0.0469333)n35:0.0241072)n34:0.0385627)n31:0.00804314)n29:0.0107035)n27:0.0118517)n26:0.0336718)n25:0.0239676)n21:0.0282537)n19:0.0175315)n15:0.0170792)n11:0.0613102)n7:0.0301981)n3:0.0663627)n0;
```
