## Supplementary Dataset S1 for "Gene turnover and contingency facilitated the repeated evolution of C_4_ photosynthesis in grasses": OG0014178_tree.txt

```
(Carex_scoparia_H_Carex_Csco_scaffold_29_000100.1:0.4109,(Streptochaeta_angustifolia_strangu_003473:0.11942,((Pharus_latifolius_Phala.12G167100:0,Pharus_latifolius_Phala.12G167100.3:0,Pharus_latifolius_Phala.12G167100.2:0)n3:0.10863,((((Zizania_latifolia_GWHTBFHI027757:0.0447993,Zizania_latifolia_GWHTBFHI032521:0.0461106)n7:0.0309366,(Leersia_perrieri_LPERR09G14980:0.0861465,Oryza_sativa_LOC_Os09g38310:0.0646912)n8:0.0335226)n6:0.0594887,((Olyra_latifolia_Ola037602:0.0916952,(Dendrocalamus_sinicus_Dendrocalamus_sinicus_Dsi09C_23541667_23543586_Dsi09Cg07970.1_-1_CDS_4147820083_33085:0.0256921,(Ampelocalamus_luodianensis_Alu09DXg26200.2:0.0528027,Ampelocalamus_luodianensis_Alu09Cg14660.2:0.0155972)n12:0.00173302)n11:0.0206117)n10:0.0165914,(Brachypodium_distachyon_BRADI_4g37500v3:0.0853082,(Hordeum_spontaneum_WB01_000791_0295617:0.000595487,Hordeum_vulgareMorex_HORVU.MOREX.r3.7HG0720310:0.000616864)n14:0.117607)n13:0.0431375)n9:0.012321)n5:0.0203632,((((Aristida_adscensionis_H_Aadptg000071l000038.1:0.0879534,Aristida_adscensionis_H_Aadptg000071l000040.1:0.0217456)n18:0.0901962,(Stipagrostis_hirtigluma_H_Shi_ptg000012l_000092.1:0.0125149,Stipagrostis_hirtigluma_H_Shi_ptg000060l_000385.1:0.0078548)n19:0.0655799)n17:0.0348989,(Eragrostis_curvula_EJB05_43917:0.104287,Eleusine_coracana_ELECO.r07.6AG0526540:0.124369)n20:0.0330409)n16:0.0145866,(Chasmanthium_laxum_Chala.01G024300:0.075423,((Sorghum_bicolor_SORBI_3002G292300:0.0387507,Zea_mays_Zm00001eb320660:0.0620588)n23:0.0487965,((ASEM_AUS1_H_AUS1CM014274.1001916.1:0.0155407,(ASEM_RSA5_H_RSA5chrom5004981.1:0.00171367,ASEM_RSA5_H_RSA5chrom8000272.1:5e-09)n26:0.0129582)n25:0.0582655,(Echinocloa_haploclada_eh_chr3.3268:0.0632206,(((Digitaria_radicosa_Dra02G0301100:0.0370389,(Digitaria_exilis_H_Dex2A-003024.1:0.00854462,Digitaria_exilis_H_Dex2B-002959.1:0.0103863)n31:0.0366941)n30:0.034533,(Panicum_hallii_Pahal.2G361200:0.0196962,(Panicum_virgatum_Pavir.2KG359800:0.0394349,Panicum_virgatum_Pavir.2NG158500:0.022264)n33:0.00745225)n32:0.0288201)n29:0.00718412,(Urochloa_fusta_Urofu.2G312600:0.0664243,(Cenchrus_americanus_H_CamCM007988.2003148.1:0.0418321,Setaria_viridis_SEVIR_2G313700v2:0.0298046)n35:0.0159951)n34:0.00980177)n28:0.00386369)n27:0.0114954)n24:0.0164462)n22:0.0371194)n21:0.0218684)n15:0.0406513)n4:0.0622401)n2:0.0275742)n1:0.4109)n0;
```
