## Supplementary Dataset S1 for "Gene turnover and contingency facilitated the repeated evolution of C_4_ photosynthesis in grasses": OG0014179_tree.txt

```
((Streptochaeta_angustifolia_strangu_024873:0.292686,Pharus_latifolius_Phala.05G195100:0.272646)n1:0.0315811,((((Olyra_latifolia_Ola029318:0.114294,(Ampelocalamus_luodianensis_Alu01Dg08240.1:0.0640462,(Dendrocalamus_sinicus_Dendrocalamus_sinicus_Dsi01B_11593402_11594082_Dsi01Bg06270.1_-1_CDS_4147695214_14105:0.0812154,(Dendrocalamus_sinicus_Dendrocalamus_sinicus_Dsi01A_13290999_13291691_Dsi01Ag07620.1_-1_CDS_4147687027_10702:0.0884532,Dendrocalamus_sinicus_Dendrocalamus_sinicus_Dsi08C_2466226_2466885_Dsi08Cg02060.1_-1_CDS_4147808587_43181:0.0942551)n8:0.0065123)n7:0.0144689)n6:0.0393978)n5:0.0526638,(Brachypodium_distachyon_BRADI_2g10700v3:0.310124,(Hordeum_spontaneum_WB01_005048_0048912:0.0197717,Hordeum_vulgareMorex_HORVU.MOREX.r3.3HG0257620:0.023827)n10:0.224024)n9:0.0566329)n4:0.0475896,((Leersia_perrieri_LPERR11G01570:0.298921,Leersia_perrieri_LPERR11G01620:0.296544)n12:0.316683,((Zizania_latifolia_GWHTBFHI004233:0.0933018,Zizania_latifolia_GWHTBFHI011820:0.117817)n14:0.146538,(Leersia_perrieri_LPERR01G10560:0.236057,Oryza_sativa_LOC_Os01g17050:0.181898)n15:0.0762373)n13:0.079259)n11:0.00880655)n3:0.0386696,((Phragmites_australis_Phragmites_australis_PaChr1_11642512_11643240_evm.model.PaChr1.764_1_CDS_4362368641_30728:0.233752,((Eleusine_coracana_ELECO.r07.1AG0003660:0.0425937,Eleusine_coracana_ELECO.r07.1BG0052070:0.0521135)n19:0.156642,(Zea_mays_Zm00001eb128980:0.914717,Eragrostis_curvula_EJB05_50260:0.212302)n20:0.0712705)n18:0.0315792)n17:0.0209215,((Phragmites_australis_Phragmites_australis_PaChr18_20748671_20749204_evm.model.PaChr18.687_1_CDS_4362408939_30440:0.402126,Chasmanthium_laxum_Chala.08G144900:0.0865447)n22:0.0376275,((Aristida_adscensionis_H_Aadptg000058l000566.1:0.134342,Stipagrostis_hirtigluma_H_Shi_ptg000044l_000218.1:0.191236)n24:0.0945983,((Sorghum_bicolor_SORBI_3003G131500:0.0958036,Zea_mays_Zm00001eb128970:0.186225)n26:0.0702427,((Echinocloa_haploclada_eh_chr2.1432:0.123491,Dichantelium_oligosantes_H_DolKV780843.1000001.1:0.0908648)n28:0.0315306,(Setaria_viridis_SEVIR_5G038600v2:0.138887,((Panicum_hallii_Pahal.5G410500:0.0511695,(Panicum_virgatum_Pavir.5KG210200:0.0579625,Panicum_virgatum_Pavir.5NG191600:0.0487558)n32:0.0182584)n31:0.0451327,((Digitaria_exilis_H_Dex5A-003885.1:0.0548537,Digitaria_exilis_H_Dex5B-003899.1:0.0464963)n34:0.102917,(ASEM_AUS1_H_AUS1CM014274.1001932.1:0.0552821,(ASEM_RSA5_H_RSA5chrom5000344.1:0.0876343,ASEM_RSA5_H_RSA5chrom5000693.1:0.0113386)n36:0.00125984)n35:0.0132486)n33:0.0300508)n30:0.0133621)n29:0.0250752)n27:0.0460274)n25:0.0576011)n23:0.0279399)n21:0.0172977)n16:0.0715373)n2:0.0347774)n0;
```
