## Supplementary Dataset S1 for "Gene turnover and contingency facilitated the repeated evolution of C_4_ photosynthesis in grasses": OG0014180_tree.txt

```
((Streptochaeta_angustifolia_strangu_038763:0.121115,(Pharus_latifolius_Phala.05G196400:0.107547,(Pharus_latifolius_Phala.05G286900:5e-09,Pharus_latifolius_Phala.05G286900.2:0.0250233)n3:0.0319979)n2:0.0661392)n1:0.0295262,(((Hordeum_spontaneum_WB01_008116_0451330:0,Hordeum_vulgareMorex_HORVU.MOREX.r3.3HG0257140:0)n6:0.0755325,Brachypodium_distachyon_BRADI_2g10490v3:0.0635192)n5:0.0616439,((((Leersia_perrieri_LPERR01G10470:0.159009,Oryza_sativa_LOC_Os01g16940:0.0681717)n10:0.0332346,(Zizania_latifolia_GWHTBFHI004317:0.17218,Zizania_latifolia_GWHTBFHI011825:0.0338)n11:0.0272822)n9:0.0439659,(Olyra_latifolia_Ola029329:0.133559,(Ampelocalamus_luodianensis_Alu01Dg08130.1:0.0255639,Dendrocalamus_sinicus_Dendrocalamus_sinicus_Dsi01B_11383706_11388281_Dsi01Bg06180.1_-1_CDS_4147695187_55756:0.0489585)n13:0.0152892)n12:0.00861062)n8:0.0144058,((Chasmanthium_laxum_Chala.08G145900:0.0451024,(Stipagrostis_hirtigluma_H_Shi_ptg000044l_000223.1:0.0952695,Aristida_adscensionis_H_Aadptg000058l000571.1:0.0856951)n16:0.0401308)n15:0.0107452,(((Eragrostis_curvula_EJB05_35005:0.0757257,(Eleusine_coracana_ELECO.r07.6BG0462420:0.0991404,(Eleusine_coracana_ELECO.r07.5BG0424280:0.0095137,Eleusine_coracana_ELECO.r07.5AG0377120:0.0107596)n21:0.064004)n20:0.00711156)n19:0.0141639,(Phragmites_australis_Phragmites_australis_PaChr2_10912447_10919775_evm.model.PaChr2.748_1_CDS_4362422107_3993:0.0646346,Phragmites_australis_Phragmites_australis_PaChr9_15973565_15974220_evm.model.PaChr9.626_1_CDS_4362486409_31956:0.0718887)n22:0.00798763)n18:0.013943,((Echinocloa_haploclada_eh_chr2.1424:0.0487056,((Cenchrus_americanus_H_CamCM007987.2001547.1:0.0373322,Setaria_viridis_SEVIR_5G039600v2:0.0161227)n26:0.0163633,((((ASEM_AUS1_H_AUS1CM014274.1001937.1:0.0162547,ASEM_RSA5_H_RSA5chrom5000698.1:0.0189964)n30:0.0317405,(Digitaria_exilis_H_Dex5A-003889.1:0.0202593,Digitaria_exilis_H_Dex5B-003904.1:0.0201186)n31:0.0379105)n29:0.0050682,(Panicum_hallii_Pahal.5G411700:0.0233085,((Panicum_virgatum_Pavir.5KG221900:0.021756,Panicum_virgatum_Pavir.5KG211200:0.0125129)n34:0.016846,Panicum_virgatum_Pavir.5NG190600:0.0216636)n33:0.00240707)n32:0.00460493)n28:0.00448495,Dichantelium_oligosantes_H_DolKV776447.1000003.1:0.0354055)n27:0.0056881)n25:0.00309668)n24:0.00609268,(Zea_mays_Zm00001eb332710:0.0453695,(Sorghum_bicolor_SORBI_3008G162100:0.0499879,Sorghum_bicolor_SORBI_3003G130600:0.0266983)n36:0.00296648)n35:0.0198759)n23:0.0313426)n17:0.00632363)n14:0.0517141)n7:0.00737225)n4:0.0295262)n0;
```
