## Supplementary Dataset S1 for "Gene turnover and contingency facilitated the repeated evolution of C_4_ photosynthesis in grasses": OG0014181_tree.txt

```
((Streptochaeta_angustifolia_strangu_009971:0.112261,(Pharus_latifolius_Phala.05G200600:0.0109918,Pharus_latifolius_Phala.05G200600.2:0.0525043)n2:0.0747371)n1:0.0222913,((((Leersia_perrieri_LPERR01G10080:0.0367884,Oryza_sativa_LOC_Os01g16330:0.0372906)n6:0.0305487,(Zizania_latifolia_GWHTBFHI004353:0.0437393,Zizania_latifolia_GWHTBFHI011848:0.0253635)n7:0.0190777)n5:0.0404074,((Olyra_latifolia_Ola008498:0.0498311,((Ampelocalamus_luodianensis_Alu01Dg07840.3:0.0326909,(Dendrocalamus_sinicus_Dendrocalamus_sinicus_Dsi01A_12189196_12201226_Dsi01Ag07270.1_1_CDS_4147686922_8451:0.0361308,Dendrocalamus_sinicus_Dendrocalamus_sinicus_Dsi01B_10806937_10813531_Dsi01Bg06000.1_1_CDS_4147695133_25358:0.0430224)n12:0.00478027)n11:0.00869407,Dendrocalamus_sinicus_Dendrocalamus_sinicus_Dsi08C_2099522_2114832_Dsi08Cg01730.1_1_CDS_4147808488_44307:0.0317106)n10:0.0035234)n9:0.0129212,(Brachypodium_distachyon_BRADI_2g10080v3:0.0587894,(Hordeum_spontaneum_WB01_000817_0906481:0.00122964,Hordeum_vulgareMorex_HORVU.MOREX.r3.3HG0256100:5e-09)n14:0.0815504)n13:0.0311039)n8:0.00301052)n4:0.00972011,((Aristida_adscensionis_H_Aadptg000058l000067.1:0.0762937,Stipagrostis_hirtigluma_H_Shi_ptg000044l_001532.1:0.0451661)n16:0.0166213,((((Eleusine_coracana_ELECO.r07.1BG0052700:0.0109185,Eleusine_coracana_ELECO.r07.1AG0004300:0.0112692)n20:0.0543365,(Eragrostis_curvula_EJB05_32357:0.00152539,Eragrostis_curvula_EJB05_53234:0.00175681)n21:0.0359063)n19:0.0317614,(Phragmites_australis_Phragmites_australis_PaChr2_10274744_10283752_evm.model.PaChr2.719_1_CDS_4362422043_19577:0.0600637,Phragmites_australis_Phragmites_australis_PaChr1_10818718_10824169_evm.model.PaChr1.725_1_CDS_4362368555_37048:0.0371882)n22:0.00413202)n18:0.0057255,(Chasmanthium_laxum_Chala.08G150000:0.0313791,((Sorghum_bicolor_SORBI_3003G126300:0.0117499,Zea_mays_Zm00001eb128690:0.0259768)n25:0.0285077,(Dichantelium_oligosantes_H_DolKV777629.1000001.1:0.034025,((Urochloa_fusta_Urofu.5G375100:0.0315465,(Digitaria_exilis_H_Dex5A-000614.1:0.0090244,Digitaria_exilis_H_Dex5B-000634.1:0.0110712)n29:0.0207353)n28:0.00581026,((Cenchrus_americanus_H_CamCM007987.2002896.1:0.0305183,Setaria_viridis_SEVIR_5G046700v2:0.01235)n31:0.01883,(Echinocloa_haploclada_eh_chr2.1373:0.0367465,((ASEM_AUS1_H_AUS1CM014274.1003454.1:0.00890127,ASEM_RSA5_H_RSA5chrom5004921.1:0.0151989)n34:0.0203436,(Panicum_hallii_Pahal.5G417600:0.0159452,(Panicum_virgatum_Pavir.5KG179800:0.0337952,Panicum_virgatum_Pavir.5NG179600:0.0130667)n36:0.00391754)n35:0.0173773)n33:0.0017544)n32:0.00351979)n30:0.00424141)n27:0.00480006)n26:0.010021)n24:0.0231243)n23:0.0188567)n17:0.00274593)n15:0.0471583)n3:0.0222913)n0;
```
