## Supplementary Dataset S1 for "Gene turnover and contingency facilitated the repeated evolution of C_4_ photosynthesis in grasses": OG0014182_tree.txt

```
((Streptochaeta_angustifolia_strangu_009928:0.170199,(Pharus_latifolius_Phala.05G203800.3:5e-09,(Pharus_latifolius_Phala.05G203800:6e-09,Pharus_latifolius_Phala.05G203800.2:5e-09)n3:5e-09)n2:0.0951258)n1:0.0344936,((((Zizania_latifolia_GWHTBFHI004394:0.0160205,Zizania_latifolia_GWHTBFHI004395:0.0118136)n7:0.054851,(Oryza_sativa_LOC_Os01g15900:0.106211,Leersia_perrieri_LPERR01G09720:0.0636509)n8:0.0218531)n6:0.0598843,((Brachypodium_distachyon_BRADI_2g09720v3:0.0725911,(Hordeum_spontaneum_WB01_000460_0077205:0.000702547,Hordeum_vulgareMorex_HORVU.MOREX.r3.3HG0255050:5e-09)n11:0.0934188)n10:0.0450859,(Olyra_latifolia_Ola008546:0.0489541,(Ampelocalamus_luodianensis_Alu01Dg07490.1:0.0237824,(Dendrocalamus_sinicus_Dendrocalamus_sinicus_Dsi01B_10248653_10251691_Dsi01Bg05770.1_-1_CDS_4147695064_43370:0.056636,(Dendrocalamus_sinicus_Dendrocalamus_sinicus_Dsi01A_11713210_11717063_Dsi01Ag07010.1_-1_CDS_4147686844_21392:0.035379,Dendrocalamus_sinicus_Dendrocalamus_sinicus_Dsi08C_1944295_1947207_Dsi08Cg01580.1_-1_CDS_4147808443_18980:0.0285705)n15:0.00285705)n14:0.00031745)n13:0.0106186)n12:0.00916623)n9:0.0207434)n5:0.0194909,(((Chasmanthium_laxum_Chala.08G153600:0.061631,(Phragmites_australis_Phragmites_australis_PaChr1_10232086_10236496_evm.model.PaChr1.692_1_CDS_4362368481_5915:0.0456278,Phragmites_australis_Phragmites_australis_PaChr2_2132297_2135944_evm.model.PaChr2.180_1_CDS_4362418503_17451:0.0512287)n19:0.00569207)n18:0.00442809,((Eragrostis_curvula_EJB05_32267:0.0647309,(Eleusine_coracana_ELECO.r07.1AG0004640:0.0138303,Eleusine_coracana_ELECO.r07.1BG0053060:0.0144108)n22:0.0626128)n21:0.0476811,(Aristida_adscensionis_H_Aadptg000058l000625.1:0.0954301,Stipagrostis_hirtigluma_H_Shi_ptg000044l_000303.1:0.0548574)n23:0.0125441)n20:0.0124691)n17:0.00791247,((Zea_mays_Zm00001eb128310:0.127307,Sorghum_bicolor_SORBI_3003G121400:0.0269559)n25:0.0425257,(Echinocloa_haploclada_eh_chr2.1327:0.0556533,((Dichantelium_oligosantes_H_DolKV768361.1000012.1:0.0372564,(ASEM_AUS1_H_AUS1CM014274.1001999.1:0.0049612,ASEM_RSA5_H_RSA5chrom5000761.1:0.00246677)n29:0.0558344)n28:0.0115813,((Urochloa_fusta_Urofu.5G379500:0.0359304,(Digitaria_exilis_H_Dex5A-003939.1:0.0175247,Digitaria_exilis_H_Dex5B-003952.1:0.015483)n32:0.0418137)n31:0.00736649,((Panicum_hallii_Pahal.5G421900:0.0159938,(Panicum_virgatum_Pavir.5NG175800:0.0207991,Panicum_virgatum_Pavir.5KG172400:0.0162752)n35:0.00756687)n34:0.0278448,(Cenchrus_americanus_H_CamCM007987.2001604.1:0.0454965,Setaria_viridis_SEVIR_5G052000v2:0.0203416)n36:0.021678)n33:0.00202382)n30:0.00455378)n27:0.00894339)n26:0.0121711)n24:0.0421159)n16:0.0499383)n4:0.0344936)n0;
```
