## Supplementary Dataset S1 for "Gene turnover and contingency facilitated the repeated evolution of C_4_ photosynthesis in grasses": OG0014183_tree.txt

```
(Carex_scoparia_H_Carex_Csco_scaffold_14_000341.1:0.228409,(Streptochaeta_angustifolia_strangu_001545:0.0697398,((Pharus_latifolius_Phala.05G204800:5e-09,Pharus_latifolius_Phala.05G204800.2:5e-09)n3:0.105852,((((Olyra_latifolia_Ola014300:0.0554234,(Ampelocalamus_luodianensis_Alu01Dg07400.1:0.0333351,Dendrocalamus_sinicus_Dendrocalamus_sinicus_Dsi01B_10000268_10003438_Dsi01Bg05640.1_1_CDS_4147695025_21419:0.0491767)n8:0.0125541)n7:0.0135772,((Hordeum_spontaneum_WB01_003843_0105891:0,Hordeum_vulgareMorex_HORVU.MOREX.r3.3HG0254650:0)n10:0.105872,Brachypodium_distachyon_BRADI_2g09550v3:0.0851958)n9:0.0383401)n6:0.0186105,(((Eragrostis_curvula_EJB05_32202:0.00119065,Eragrostis_curvula_EJB05_32250:0.00119109)n13:0.0847407,(((Sorghum_bicolor_SORBI_3003G120300:0.035569,Zea_mays_Zm00001eb128420:0.0461714)n16:0.0481636,(Echinocloa_haploclada_eh_chr2.1313:0.047863,(Chasmanthium_laxum_Chala.08G155200:0.0633675,((ASEM_AUS1_H_AUS1CM014274.1003418.1:0.00926369,ASEM_RSA5_H_RSA5chrom5004883.1:0.00224114)n20:0.0472919,(((Digitaria_exilis_H_Dex5A-000588.1:0.00407222,Digitaria_exilis_H_Dex5B-000609.1:0.00389459)n23:0.0544843,(((Panicum_hallii_Pahal.5G423500:0.0271726,(Panicum_virgatum_Pavir.5NG174000:0.021573,Panicum_virgatum_Pavir.5KG171000:0.0292146)n27:0.00202754)n26:0.0121465,(Leersia_perrieri_LPERR05G04430:0.49612,Chasmanthium_laxum_Chala.08G076800:0.0942068)n28:0.130559)n25:0.0150905,(Cenchrus_americanus_H_CamCM007987.2002867.1:0.0401196,Setaria_viridis_SEVIR_5G053400v2:0.0222522)n29:0.0170712)n24:0.00715948)n22:0.00289839,(Urochloa_fusta_Urofu.5G381000:0.0521851,Dichantelium_oligosantes_H_DolKV775507.1000002.1:0.0443282)n30:0.00506347)n21:5e-09)n19:0.00337571)n18:0.000375079)n17:0.024435)n15:0.0290441,(Eleusine_coracana_ELECO.r07.1AG0004730:0.00104358,Chasmanthium_laxum_Chala.09G108700:0.0136541)n31:0.0841585)n14:0.00935094)n12:0.0193197,(Zizania_latifolia_GWHTBFHI004410:0.0890424,(Oryza_sativa_LOC_Os01g15660:0.0813372,(Leersia_perrieri_LPERR01G09590:0.0409134,Leersia_perrieri_LPERR05G04400:0.0361223)n34:0.0405496)n33:0.0258191)n32:0.0479924)n11:0.00533249)n5:0.0366394,(Phragmites_australis_Phragmites_australis_PaChr2_2239495_2242589_evm.model.PaChr2.189_1_CDS_4362418701_15769:0.0558656,(Aristida_adscensionis_H_Aadptg000058l000033.1:0.117643,Stipagrostis_hirtigluma_H_Shi_ptg000044l_001498.1:0.0572958)n36:0.0121182)n35:0.0137652)n4:0.0363765)n2:0.0475028)n1:0.228409)n0;
```
