## Supplementary Dataset S1 for "Gene turnover and contingency facilitated the repeated evolution of C_4_ photosynthesis in grasses": OG0014184_tree.txt

```
(Carex_scoparia_H_Carex_Csco_scaffold_5_000034.1:0.22826,(((Pharus_latifolius_Phala.05G205600:0,Pharus_latifolius_Phala.05G205600.5:0,Pharus_latifolius_Phala.05G205600.2:0,Pharus_latifolius_Phala.05G205600.3:0)n3:0.00333001,Pharus_latifolius_Phala.05G205600.4:0.00934526)n2:0.0769948,(Streptochaeta_angustifolia_strangu_001556:0.115707,((Zizania_latifolia_GWHTBFHI004421:0.0614319,(Leersia_perrieri_LPERR01G09500:0.0510258,Oryza_sativa_LOC_Os01g15540:0.0426856)n7:0.031091)n6:0.0573337,(((Brachypodium_distachyon_BRADI_2g09450v3:0.0611033,(Hordeum_spontaneum_WB01_009317_0318916:0.0143737,Hordeum_vulgareMorex_HORVU.MOREX.r3.3HG0254260:0.00261951)n11:0.0847033)n10:0.0415206,(Olyra_latifolia_Ola014289:0.067894,(Dendrocalamus_sinicus_Dendrocalamus_sinicus_Dsi01B_9829206_9834320_Dsi01Bg05550.1_-1_CDS_4147694998_6227:0.0249005,Dendrocalamus_sinicus_Dendrocalamus_sinicus_Dsi01A_11136439_11141891_Dsi01Ag06810.1_-1_CDS_4147686784_44468:0.0197129)n13:0.00219032)n12:0.00560199)n9:0.00769206,((Phragmites_australis_Phragmites_australis_PaChr2_2338451_2344106_evm.model.PaChr2.197_1_CDS_4362418879_5657:0.0427365,Phragmites_australis_Phragmites_australis_PaChr1_9927336_9932590_evm.model.PaChr1.674_1_CDS_4362368441_31568:0.0256787)n15:0.00892515,((((Aristida_adscensionis_H_Aadptg000058l000640.1:0.0696056,Stipagrostis_hirtigluma_H_Shi_ptg000044l_000319.1:0.0596363)n19:0.019682,(Sorghum_bicolor_SORBI_3003G119200:0.02516,Zea_mays_Zm00001eb127940:0.0458055)n20:0.0584999)n18:0.00508795,(Eleusine_coracana_ELECO.r07.1BG0053370:0.0478257,(Eragrostis_curvula_EJB05_32240:0.00160706,Eragrostis_curvula_EJB05_32191:0.00371122)n22:0.0467423)n21:0.0451789)n17:0.0033301,(Chasmanthium_laxum_Chala.08G156100:0.0508811,((Digitaria_exilis_H_Dex5A-003956.1:0.0142519,Digitaria_exilis_H_Dex5B-003968.1:0.02048)n25:0.0423458,((Urochloa_fusta_Urofu.5G382500:0.031136,(Cenchrus_americanus_H_CamCM007987.2001610.1:0.0399679,Setaria_viridis_SEVIR_5G054600v2:0.0187522)n28:0.00570716)n27:0.00864681,((Echinocloa_haploclada_eh_chr2.1303:0.0540003,(ASEM_AUS1_H_AUS1CM014274.1002008.1:0.00926019,ASEM_RSA5_H_RSA5chrom5000777.1:0.00575585)n31:0.0302024)n30:0.00454103,((Panicum_hallii_Pahal.5G425300:0.0119221,(Panicum_virgatum_Pavir.5KG168700:0.0196179,Panicum_virgatum_Pavir.5NG168400:0.0168648)n34:0.00509732)n33:0.0204083,Dichantelium_oligosantes_H_DolKV767693.1000002.1:0.0218788)n32:0.000770579)n29:0.00555155)n26:0.00281957)n24:0.0332367)n23:0.00967993)n16:0.00239239)n14:0.0485668)n8:0.0184912)n5:0.0619253)n4:0.0402137)n1:0.22826)n0;
```
