## Supplementary Dataset S1 for "Gene turnover and contingency facilitated the repeated evolution of C_4_ photosynthesis in grasses": OG0014185_tree.txt

```
((((Zizania_latifolia_GWHTBFHI004423:0.0581006,Zizania_latifolia_GWHTBFHI011291:0.0679759)n3:0.017919,((Leersia_perrieri_LPERR01G09480:0.0132806,Leersia_perrieri_LPERR02G09220:0.0237783)n5:0.0776179,Oryza_sativa_LOC_Os01g15520:0.0964383)n4:0.0238349)n2:0.0592269,(Olyra_latifolia_Ola014285:0.0747872,(Dendrocalamus_sinicus_Dendrocalamus_sinicus_Dsi01B_9756758_9760381_Dsi01Bg05530.2_1_CDS_4147694992_2849:0.0276323,Dendrocalamus_sinicus_Dendrocalamus_sinicus_Dsi01A_11090457_11095082_Dsi01Ag06780.1_1_CDS_4147686775_39401:0.0455602)n7:0.0152152)n6:0.0346577)n1:0.0181452,(((Stipagrostis_hirtigluma_H_Shi_ptg000044l_001483.1:0.0636171,(Eleusine_coracana_ELECO.r07.4AG0316430:0.0988231,(Eragrostis_curvula_EJB05_32164:0.00312289,Eragrostis_curvula_EJB05_32219:0.00323455)n12:0.0473872)n11:0.0520262)n10:0.0133426,(Aristida_adscensionis_H_Aadptg000058l000015.1:0.0671152,Phragmites_australis_Phragmites_australis_PaChr2_2393434_2396765_evm.model.PaChr2.199_1_CDS_4362418923_24170:0.0315467)n13:0.00886203)n9:0.00750062,((Sorghum_bicolor_SORBI_3003G118400:0.0496001,Zea_mays_Zm00001eb127900:0.0468617)n15:0.0648258,(Chasmanthium_laxum_Chala.08G156600:0.0366785,((Dichantelium_oligosantes_H_DolKV776527.1000006.1:0.0482019,((ASEM_RSA5_H_RSA5chrom2001456.1:0.0199378,((ASEM_RSA5_H_RSA5chrom2000175.1:0.00645929,ASEM_RSA5_H_RSA5chrom2000178.1:0.0679586)n22:0.00505879,ASEM_RSA5_H_RSA5chrom3003259.1:0.00987568)n21:5e-09)n20:0.00420632,ASEM_AUS1_H_AUS1CM014274.1003403.1:0.0194475)n19:0.0435058)n18:0.00626175,((Setaria_viridis_SEVIR_5G055200v2:0.0103242,(Cenchrus_americanus_H_CamCM007987.2002859.1:0.0279312,Cenchrus_americanus_H_CamCM007984.2003215.1:0.0240678)n25:0.0198568)n24:0.0182351,(((Panicum_hallii_Pahal.5G426200:0.0232153,(Panicum_virgatum_Pavir.5NG173200:0.0266323,(Panicum_virgatum_Pavir.4KG130800:0.0276129,Panicum_virgatum_Pavir.5KG301400:0.00958093)n30:0.00498638)n29:0.00784297)n28:0.0211543,(Echinocloa_haploclada_eh_chr2.1294:0.040601,Echinocloa_haploclada_eh_chr6.2838:0.0318557)n31:0.0173067)n27:0.00991735,(Urochloa_fusta_Urofu.5G383200:0.038199,((Digitaria_radicosa_Dra08G0092900.2:5e-09,(Digitaria_radicosa_Dra08G0092900.3:5e-09,Digitaria_radicosa_Dra08G0092900:5e-09)n35:5e-09)n34:0.0432069,(Digitaria_exilis_H_Dex5A-000577.1:0.00846851,Digitaria_exilis_H_Dex5B-000598.1:0.00615102)n36:0.0334245)n33:0.0299065)n32:0.00197153)n26:0.00377158)n23:0.0118587)n17:0.0232641)n16:0.00993646)n14:0.0312159)n8:0.0181452)n0;
```
