## Supplementary Dataset S1 for "Gene turnover and contingency facilitated the repeated evolution of C_4_ photosynthesis in grasses": OG0014186_tree.txt

```
((Streptochaeta_angustifolia_strangu_008672:0.120798,(Pharus_latifolius_Phala.05G206600.2:0.0129792,(Pharus_latifolius_Phala.05G206600.3:5e-09,(Pharus_latifolius_Phala.05G206600.4:0.02539,Pharus_latifolius_Phala.05G206600:0.00377127)n4:6e-09)n3:5.0997e-05)n2:0.091286)n1:0.0315383,(((Zizania_latifolia_GWHTBFHI004427:0.0646422,(Leersia_perrieri_LPERR01G09450:0.0557537,Oryza_sativa_LOC_Os01g15470:0.0723079)n8:0.0246508)n7:0.0621607,(((Hordeum_spontaneum_WB01_005641_0212428:0,Hordeum_vulgareMorex_HORVU.MOREX.r3.3HG0254030:0)n11:0.0938793,Brachypodium_distachyon_BRADI_2g09360v3:0.0800484)n10:0.0491768,((Ampelocalamus_luodianensis_Alu01Dg07240.2:0.0366754,((Dendrocalamus_sinicus_Dendrocalamus_sinicus_Dsi01B_9706497_9710637_Dsi01Bg05510.1_1_CDS_4147694986_56318:0.0525215,Dendrocalamus_sinicus_Dendrocalamus_sinicus_Dsi01A_10991464_10996778_Dsi01Ag06730.1_1_CDS_4147686760_30957:0.0405135)n15:0.00478842,Dendrocalamus_sinicus_Dendrocalamus_sinicus_Dsi08C_1755391_1759658_Dsi08Cg01420.1_1_CDS_4147808395_48811:0.0418878)n14:0.0046542)n13:0.00923056,Olyra_latifolia_Ola035231:0.0566174)n12:0.00773851)n9:0.011122)n6:0.0172573,((Aristida_adscensionis_H_Aadptg000058l000014.1:0.0701827,Stipagrostis_hirtigluma_H_Shi_ptg000044l_001482.1:0.0647941)n17:0.0309282,(Phragmites_australis_Phragmites_australis_PaChr2_2451297_2454614_evm.model.PaChr2.203_1_CDS_4362419015_20401:0.0438501,(((Eragrostis_curvula_EJB05_32140:0.00947004,Eragrostis_curvula_EJB05_32165:5e-09)n21:0.042474,(Eleusine_coracana_ELECO.r07.1AG0005060:0.00554111,Eleusine_coracana_ELECO.r07.1BG0053570:0.0104087)n22:0.0471546)n20:0.0463242,((Sorghum_bicolor_SORBI_3003G117900:0.0257264,Zea_mays_Zm00001eb127860:0.0614728)n24:0.0466459,(Chasmanthium_laxum_Chala.08G157000:0.0344794,((Digitaria_exilis_H_Dex5A-000576.1:0.00320041,Digitaria_exilis_H_Dex5B-000597.1:0.00396036)n27:0.0526039,((Dichantelium_oligosantes_H_DolKV768849.1000001.1:0.0371777,(Echinocloa_haploclada_eh_chr2.1291:0.0421755,(ASEM_AUS1_H_AUS1CM014274.1003400.1:0.00766419,ASEM_RSA5_H_RSA5chrom5004871.1:0.0115663)n31:0.0254378)n30:0.00547241)n29:0.00252126,((Panicum_hallii_Pahal.5G426700:0.0184758,(Panicum_virgatum_Pavir.5KG167500:0.0487621,Panicum_virgatum_Pavir.5NG172600:0.0224425)n34:0.00536177)n33:0.0199969,(Urochloa_fusta_Urofu.5G383700:0.0265291,(Cenchrus_americanus_H_CamCM007987.2002858.1:0.0311765,Setaria_viridis_SEVIR_5G055600v2:0.0133538)n36:0.0139237)n35:0.00873009)n32:0.0032126)n28:0.00570312)n26:0.0287431)n25:0.00893714)n23:0.0120434)n19:0.0101565)n18:0.0192424)n16:0.0253301)n5:0.0315383)n0;
```
