## Supplementary Dataset S1 for "Gene turnover and contingency facilitated the repeated evolution of C_4_ photosynthesis in grasses": OG0014187_tree.txt

```
(((Eragrostis_curvula_EJB05_32147:0.56248,(((Chasmanthium_laxum_Chala.08G157500:0.119512,((Phragmites_australis_Phragmites_australis_PaChr1_9639668_9640063_evm.model.PaChr1.664_1_CDS_4362368419_22334:0.0705236,(Phragmites_australis_Phragmites_australis_PaChr2_2535992_2536393_evm.model.PaChr2.209_1_CDS_4362419147_33412:0.0897854,(Phragmites_australis_Phragmites_australis_PaChr2_2518730_2519134_evm.model.PaChr2.207_1_CDS_4362419103_14930:0.0285996,Phragmites_australis_Phragmites_australis_PaChr2_2532128_2532532_evm.model.PaChr2.208_1_CDS_4362419125_24171:0.0342922)n9:0.0542505)n8:0.0193758)n7:0.0386099,(((Brachypodium_distachyon_BRADI_2g09300v3:0.149987,(Zizania_latifolia_GWHTBFHI011299:0.208005,(Leersia_perrieri_LPERR01G09440:0.130166,Oryza_sativa_LOC_Os01g15320:0.117838)n14:0.052444)n13:0.0596231)n12:0.035191,((Hordeum_spontaneum_WB01_003700_0127633:0,Hordeum_vulgareMorex_HORVU.MOREX.r3.3HG0253860:0)n16:0.135101,(Olyra_latifolia_Ola036392:0.0868929,((Dendrocalamus_sinicus_Dendrocalamus_sinicus_Dsi08C_1696482_1696880_Dsi08Cg01380.1_-1_CDS_4147808383_42055:0.0500049,Dendrocalamus_sinicus_Dendrocalamus_sinicus_Dsi01B_9652907_9653296_Dsi01Bg05480.1_-1_CDS_4147694977_51251:0.055764)n19:0.017331,Dendrocalamus_sinicus_Dendrocalamus_sinicus_Dsi01A_10861405_10861797_Dsi01Ag06680.1_-1_CDS_4147686745_22517:0.0674203)n18:0.00749115)n17:0.0395296)n15:0.0379055)n11:0.0598477,(Stipagrostis_hirtigluma_H_Shi_ptg000044l_000334.1:0.108704,((Pharus_latifolius_Phala.05G207500:0.0390226,Pharus_latifolius_Phala.05G207500.2:0.0337413)n22:0.25459,Aristida_adscensionis_H_Aadptg000058l000654.1:0.147246)n21:0.0254643)n20:0.034485)n10:0.0161817)n6:0.00873293)n5:0.0387935,((Eleusine_coracana_ELECO.r07.1AG0005100:0.080467,Eleusine_coracana_ELECO.r07.1BG0053610:0.0626231)n24:0.141135,(Sorghum_bicolor_SORBI_3003G117500:0.0611635,Zea_mays_Zm00001eb333490:0.0717841)n25:0.0382969)n23:0.0281316)n4:0.053281,Zea_mays_Zm00001eb127810:0.576489)n3:0.0640543)n2:0.27373,((Panicum_hallii_Pahal.5G427200:0.0195352,(Panicum_virgatum_Pavir.5KG166600:0.0289717,Panicum_virgatum_Pavir.5NG509500:0.0833919)n28:0.0164745)n27:0.0551098,(Setaria_viridis_SEVIR_5G056001v2:0.0579366,(((ASEM_AUS1_H_AUS1CM014274.1002021.1:0.00789967,ASEM_RSA5_H_RSA5chrom5000796.1:0.0095528)n32:0.049467,Dichantelium_oligosantes_H_DolKV779184.1000003.1:0.0761197)n31:0.0119155,(Urochloa_fusta_Urofu.5G384100:0.074945,(Digitaria_exilis_H_Dex5A-003967.1:0.0203598,Digitaria_exilis_H_Dex5B-003983.1:0.0115722)n34:0.075209)n33:0.0280389)n30:0.00748411)n29:0.0235408)n26:0.0268185)n1:0.0510866,(Tillandsia_fasciculata_H_Tillandsia_CM054930.1_000601.1:0.0932607,(Ananas_comosus_H_Ananas_contig19_000176.1:0.392843,Ananas_comosus_H_Ananas_contig5_001225.1:0.138468)n36:0.0153853)n35:0.228408)n0;
```
