## Supplementary Dataset S1 for "Gene turnover and contingency facilitated the repeated evolution of C_4_ photosynthesis in grasses": OG0014188_tree.txt

```
((Pharus_latifolius_Phala.05G209800:6e-09,Pharus_latifolius_Phala.05G209800.2:5e-09)n1:0.132439,(((Olyra_latifolia_Ola035780:0.112681,((Dendrocalamus_sinicus_Dendrocalamus_sinicus_Dsi10A_7118219_7121694_Dsi10Ag04680.1_-1_CDS_4147822789_21278:0.0720556,Dendrocalamus_sinicus_Dendrocalamus_sinicus_Dsi08C_1575664_1579120_Dsi08Cg01260.1_1_CDS_4147808347_21793:0.00168814)n6:0.01866,(Ampelocalamus_luodianensis_Alu01Dg07090.2:0.0626019,Ampelocalamus_luodianensis_Alu02Cg12980.1:0.123694)n7:0.0137438)n5:0.0324394)n4:0.0111789,((Brachypodium_distachyon_BRADI_2g09060v3:0.088788,(Hordeum_spontaneum_WB01_000737_0012474:0.000629476,Hordeum_vulgareMorex_HORVU.MOREX.r3.3HG0253170:0.00125385)n10:0.113737)n9:0.0556391,(((Zizania_latifolia_GWHTBFHI004200:0.0493828,Zizania_latifolia_GWHTBFHI011592:0.0714118)n13:0.0472643,(Leersia_perrieri_LPERR01G09250:0.0843544,Oryza_sativa_LOC_Os01g15000:0.0536883)n14:0.0383295)n12:0.0706927,(Stipagrostis_hirtigluma_H_Shi_ptg000044l_001472.1:0.108607,((Phragmites_australis_Phragmites_australis_PaChr1_9476292_9479285_evm.model.PaChr1.653_1_CDS_4362368395_12243:0.0766978,Phragmites_australis_Phragmites_australis_PaChr2_2685636_2688658_evm.model.PaChr2.223_1_CDS_4362419459_37214:0.0968689)n17:0.0168622,((Eragrostis_curvula_EJB05_32104:0.0794054,(Eleusine_coracana_ELECO.r07.1AG0005370:0.0270353,Eleusine_coracana_ELECO.r07.1BG0053990:0.0314772)n20:0.0711564)n19:0.0818611,(Chasmanthium_laxum_Chala.08G159700:0.0876083,((Sorghum_bicolor_SORBI_3003G115700:0.0574705,Zea_mays_Zm00001eb333620:0.100036)n23:0.0565763,(((Panicum_hallii_Pahal.5G430300:0.0281259,(Panicum_virgatum_Pavir.5NG165700:0.0295309,Panicum_virgatum_Pavir.5KG164200:0.02292)n27:0.0164496)n26:0.027533,(Urochloa_fusta_Urofu.5G387100:0.0623887,(Cenchrus_americanus_H_CamCM007987.2002845.1:0.054574,Setaria_viridis_SEVIR_5G058300v2:0.0348003)n29:0.0239707)n28:0.0130015)n25:0.014319,(Dichantelium_oligosantes_H_DolKV781853.1000008.1:0.0670265,((ASEM_AUS1_H_AUS1CM014274.1003377.1:0.0252642,ASEM_RSA5_H_RSA5chrom5004845.1:0.0138304)n32:0.0472516,(Echinocloa_haploclada_eh_chr2.1263:0.0776413,(Digitaria_exilis_H_Dex5A-000569.1:0.0225821,Digitaria_exilis_H_Dex5B-000591.1:0.0302866)n34:0.0635618)n33:0.00998409)n31:0.0106292)n30:0.00795656)n24:0.0358193)n22:0.039454)n21:0.0354625)n18:0.0195069)n16:0.0296115)n15:0.0614756)n11:0.021318)n8:0.0182556)n3:0.0151029,((Dendrocalamus_sinicus_Dendrocalamus_sinicus_Dsi01A_10593190_10598031_Dsi01Ag06540.1_1_CDS_4147686703_55728:0.105902,Phragmites_australis_Phragmites_australis_PaChr8_27257729_27267071_evm.model.PaChr8.1076_1_CDS_4362478942_34875:0.393137)n36:0.0347836,Ampelocalamus_luodianensis_Alu01Dg07850.2:0.285126)n35:0.0316807)n2:0.132439)n0;
```
