## Supplementary Dataset S1 for "Gene turnover and contingency facilitated the repeated evolution of C_4_ photosynthesis in grasses": OG0014189_tree.txt

```
((Ananas_comosus_H_Ananas_contig18_000477.1:0.0797386,Tillandsia_fasciculata_H_Tillandsia_CM054946.1_000019.1:0.108754)n1:0.169922,((Pharus_latifolius_Phala.05G308600:0.242571,Streptochaeta_angustifolia_strangu_020591:0.115928)n3:0.0594952,((Brachypodium_distachyon_BRADI_2g03694v3:0.111198,(Hordeum_spontaneum_WB01_009030_0232842:5e-09,Hordeum_vulgareMorex_HORVU.MOREX.r3.3HG0232160:5e-09)n6:0.178477)n5:0.100249,(((Oryza_sativa_LOC_Os01g01160:0.091334,Zizania_latifolia_GWHTBFHI011081:0.0708514)n9:0.0801587,(Olyra_latifolia_Ola031222:0.074375,(Ampelocalamus_luodianensis_Alu01Cg00250.2:0.0334976,(Dendrocalamus_sinicus_Dendrocalamus_sinicus_Dsi01A_203842_205688_Dsi01Ag00140.1_1_CDS_4147684783_55159:0.0523751,Dendrocalamus_sinicus_Dendrocalamus_sinicus_Dsi01C_132627_134467_Dsi01Cg00110.1_1_CDS_4147701268_10749:0.049863)n12:0.00554033)n11:0.0151208)n10:0.00775849)n8:0.0241553,((Chasmanthium_laxum_Chala.08G166200:0.0574002,((Sorghum_bicolor_SORBI_3003G108600:0.0462499,(Zea_mays_Zm00001eb334090:0.102541,Zea_mays_Zm00001eb127110:0.0753833)n17:0.039304)n16:0.0389315,((ASEM_AUS1_H_AUS1CM014274.1003351.1:0.0187886,(ASEM_RSA5_H_RSA5chrom9000318.1:0.0682742,ASEM_RSA5_H_RSA5chrom5000850.1:0.0179114)n20:0.00604628)n19:0.0220572,(Echinocloa_haploclada_eh_chr2.1184:0.065697,(Dichantelium_oligosantes_H_DolKV776238.1000002.1:0.0610018,(((Digitaria_exilis_H_Dex5A-000536.1:0.0191578,Digitaria_exilis_H_Dex5B-000555.1:0.0154016)n25:0.03548,(Cenchrus_americanus_H_CamCM007987.2002804.1:0.0576315,Setaria_viridis_SEVIR_5G064400v2:0.0172205)n26:0.0351927)n24:0.00813481,(Urochloa_fusta_Urofu.5G394200:0.0454405,(Panicum_hallii_Pahal.5G437100:0.0226355,(Panicum_virgatum_Pavir.5KG154100:0.0292538,Panicum_virgatum_Pavir.5NG159600:0.0212269)n29:0.0212964)n28:0.0134355)n27:0.00232379)n23:0.00391729)n22:0.00796253)n21:0.00434044)n18:0.020334)n15:0.0323942)n14:0.0264745,(((Aristida_adscensionis_H_Aadptg000019l000037.1:0.109403,Stipagrostis_hirtigluma_H_Shi_ptg000044l_000391.1:0.0451531)n32:0.0145664,((Eleusine_coracana_ELECO.r07.1AG0006080:0.0158685,Eleusine_coracana_ELECO.r07.1BG0054800:0.0277264)n34:0.069863,(Eragrostis_curvula_EJB05_32041:0.0143021,Eragrostis_curvula_EJB05_56550:0.0182524)n35:0.0476068)n33:0.0372927)n31:0.01075,(Phragmites_australis_Phragmites_australis_PaChr2_3213841_3216236_evm.model.PaChr2.266_1_CDS_4362420413_13676:0.0822842,Phragmites_australis_Phragmites_australis_PaChr1_8821913_8824028_evm.model.PaChr1.602_1_CDS_4362368283_7597:0.059604)n36:0.00662267)n30:0.00704102)n13:0.0699129)n7:0.0140233)n4:0.0628927)n2:0.169922)n0;
```
