## Supplementary Dataset S1 for "Gene turnover and contingency facilitated the repeated evolution of C_4_ photosynthesis in grasses": OG0014190_tree.txt

```
(Carex_scoparia_H_Carex_Csco_scaffold_14_000509.1:0.285096,((Pharus_latifolius_Phala.05G301000:0.0105604,Pharus_latifolius_Phala.05G301000.2:0.00289082)n2:0.140353,(Streptochaeta_angustifolia_strangu_019376:0.191934,((((Ampelocalamus_luodianensis_Alu01Dg00240.1:0.0304497,Dendrocalamus_sinicus_Dendrocalamus_sinicus_Dsi01A_308468_312376_Dsi01Ag00250.1_-1_CDS_4147684816_16884:0.0581579)n7:0.014046,(Ampelocalamus_luodianensis_Alu01Cg00400.2:0.0524457,Dendrocalamus_sinicus_Dendrocalamus_sinicus_Dsi01B_226476_231206_Dsi01Bg00180.1_-1_CDS_4147693387_9035:0.0495969)n8:0.00551076)n6:0.0279373,(Olyra_latifolia_Ola013216:0.24303,Olyra_latifolia_Ola003948:0.101266)n9:0.0112518)n5:0.0326007,((Zizania_latifolia_GWHTBFHI003425:0.13466,(Leersia_perrieri_LPERR01G00300:0.208966,Oryza_sativa_LOC_Os01g01520:0.165744)n12:0.0579053)n11:0.0670494,((Brachypodium_distachyon_BRADI_2g03437v3:0.242066,(Hordeum_spontaneum_WB01_000229_0051696:0.00473834,Hordeum_vulgareMorex_HORVU.MOREX.r3.3HG0231330:0.00420994)n15:0.147586)n14:0.0744199,((Digitaria_exilis_H_Dex5A-000510.1:0.0173141,Digitaria_exilis_H_Dex5B-000524.1:0.0228151)n17:0.127043,((Eragrostis_curvula_EJB05_32003:0.0767314,(Eleusine_coracana_ELECO.r07.1AG0006350:0.038206,Eleusine_coracana_ELECO.r07.1BG0055070:0.035432)n20:0.052214)n19:0.0453347,(((Phragmites_australis_Phragmites_australis_PaChr2_3524225_3526941_evm.model.PaChr2.286_1_CDS_4362420857_30478:0.0855242,Phragmites_australis_Phragmites_australis_PaChr1_8568986_8571806_evm.model.PaChr1.582_1_CDS_4362368237_30726:0.078357)n23:0.0205266,(Chasmanthium_laxum_Chala.08G169200:0.0476732,((Zea_mays_Zm00001eb126880:0.0731917,Sorghum_bicolor_SORBI_3003G105500:0.0511132)n26:0.0595986,(Urochloa_fusta_Urofu.5G398000:0.0855268,(Echinocloa_haploclada_eh_chr2.1147:0.0772528,((Cenchrus_americanus_H_CamCM007987.2002783.1:0.0408782,Setaria_viridis_SEVIR_5G068300v2:0.0331358)n30:0.0269721,(ASEM_AUS1_H_AUS1CM014274.1003331.1:0.0333097,(Dichantelium_oligosantes_H_DolKV777156.1000001.1:0.0432959,(Panicum_hallii_Pahal.5G440500:0.028464,(Panicum_virgatum_Pavir.5NG140600:0.016484,Panicum_virgatum_Pavir.5KG150100:0.0367648)n34:0.0129565)n33:0.0180337)n32:0.00444202)n31:0.00831333)n29:0.00950454)n28:0.0137793)n27:0.0158305)n25:0.0198911)n24:0.0180466)n22:0.0189538,(Stipagrostis_hirtigluma_H_Shi_ptg000044l_001427.1:0.0509796,(Aristida_adscensionis_H_Aadptg000058l000321.1:0.192631,Aristida_adscensionis_H_Aadptg000058l000322.1:0.0655669)n36:0.00728521)n35:0.00999349)n21:0.0112279)n18:0.0238593)n16:0.0531639)n13:0.0361827)n10:0.0381238)n4:0.065101)n3:0.0740806)n1:0.285096)n0;
```
