## Supplementary Dataset S1 for "Gene turnover and contingency facilitated the repeated evolution of C_4_ photosynthesis in grasses": OG0014191_tree.txt

```
((Pharus_latifolius_Phala.05G298500:0.258014,Streptochaeta_angustifolia_strangu_026982:0.16729)n1:0.0636107,(((Ampelocalamus_luodianensis_Alu01Cg00610.1:0.0358383,Dendrocalamus_sinicus_Dendrocalamus_sinicus_Dsi01C_337269_340080_Dsi01Cg00310.2_1_CDS_4147701328_44516:0.0328582)n4:0.00729693,(Ampelocalamus_luodianensis_Alu01Dg00420.2:0.0572962,Dendrocalamus_sinicus_Dendrocalamus_sinicus_Dsi01A_548073_550629_Dsi01Ag00450.1_1_CDS_4147684876_50655:0.0422882)n5:0.0148207)n3:0.0830538,(Olyra_latifolia_Ola003930:0.187782,((((Zizania_latifolia_GWHTBFHI003442:0.18746,(Leersia_perrieri_LPERR01G00530:0.205926,Oryza_sativa_LOC_Os01g01870:0.077372)n11:0.0622473)n10:0.0708304,(Brachypodium_distachyon_BRADI_2g00740v3:0.219424,(Hordeum_vulgareMorex_HORVU.MOREX.r3.3HG0218140:0.00582295,(Hordeum_spontaneum_WB01_001990_0025270:0.116917,Hordeum_spontaneum_WB01_001990_0052244:0.0135124)n14:0.00150137)n13:0.0914537)n12:0.10645)n9:0.026065,((Stipagrostis_hirtigluma_H_Shi_ptg000044l_000420.1:0.0725119,((((Eragrostis_curvula_EJB05_31960:0.00416897,Eragrostis_curvula_EJB05_31948:6e-09)n20:0.0965623,(Eleusine_coracana_ELECO.r07.1AG0006670:0.021833,Eleusine_coracana_ELECO.r07.1BG0055380:0.0291743)n21:0.0764728)n19:0.0308979,((Echinocloa_haploclada_eh_chr2.1112:0.00432066,Echinocloa_haploclada_eh_chr2.1103:0.00218419)n23:0.0376689,(((Cenchrus_americanus_H_CamCM007987.2001709.1:0.0386552,Setaria_viridis_SEVIR_5G071800v2:0.0308646)n26:0.0254991,((ASEM_AUS1_H_AUS1CM014274.1002116.1:0.0257569,ASEM_RSA5_H_RSA5chrom5000885.1:0.0221035)n28:0.0186348,Sorghum_bicolor_SORBI_3003G102200:0.117971)n27:0.0142731)n25:0.0063886,(Dichantelium_oligosantes_H_DolKV769293.1000002.1:0.0472238,((Digitaria_exilis_H_Dex5A-004057.1:0.0224472,Digitaria_exilis_H_Dex5B-004071.1:0.0228722)n31:0.0657583,(Urochloa_fusta_Urofu.5G401800:0.0437924,(Panicum_hallii_Pahal.5G443900:0.0284089,(Panicum_virgatum_Pavir.5NG151500:0.0543138,Panicum_virgatum_Pavir.5KG146500:0.0466895)n34:0.0159549)n33:0.0282509)n32:0.0128097)n30:0.0146153)n29:0.0132784)n24:0.00549862)n22:0.0521994)n18:0.0163449,(Chasmanthium_laxum_Chala.08G171700:0.0675678,(Phragmites_australis_Phragmites_australis_PaChr2_3879984_3881783_evm.model.PaChr2.308_1_CDS_4362421131_18307:0.0733449,Phragmites_australis_Phragmites_australis_PaChr1_8163249_8166709_evm.model.PaChr1.565_1_CDS_4362368199_14767:0.0674303)n36:0.00749226)n35:0.0202933)n17:0.0174477)n16:0.0273994,Eragrostis_curvula_EJB05_31953:0.929938)n15:0.103326)n8:0.0281828,Aristida_adscensionis_H_Aadptg000062l000014.1:0.134452)n7:0.0293447)n6:0.0332501)n2:0.0636107)n0;
```
