## Supplementary Dataset S1 for "Gene turnover and contingency facilitated the repeated evolution of C_4_ photosynthesis in grasses": OG0014192_tree.txt

```
((Juncus_effusus_H_Juncus_Jeff_scaffold_2_001677.1:0.254311,(Ananas_comosus_H_Ananas_contig6_000728.1:0.0209063,Tillandsia_fasciculata_H_Tillandsia_CM054940.1_000540.1:0.0426584)n2:0.0993346)n1:0.0652761,(Streptochaeta_angustifolia_strangu_026980:0.0756315,(Pharus_latifolius_Phala.05G298300:0.0873018,(((Olyra_latifolia_Ola003928:0.0619986,(Ampelocalamus_luodianensis_Alu01Cg00630.4:0.0211919,(Dendrocalamus_sinicus_Dendrocalamus_sinicus_Dsi01B_480437_501720_Dsi01Bg00330.1_1_CDS_4147693432_34356:0.0213489,Dendrocalamus_sinicus_Dendrocalamus_sinicus_Dsi01A_562019_570395_Dsi01Ag00470.1_1_CDS_4147684882_54033:0.0217269)n9:0.0024141)n8:0.00786348)n7:0.021443,((Brachypodium_distachyon_BRADI_2g00850v3:0.0457297,(Hordeum_spontaneum_WB01_012460_0066963:0.000778395,Hordeum_vulgareMorex_HORVU.MOREX.r3.3HG0218700:0.00489748)n12:0.0806849)n11:0.0532229,(Zizania_latifolia_GWHTBFHI011183:0.0564065,(Leersia_perrieri_LPERR01G00550:0.0426544,Oryza_sativa_LOC_Os01g01920:0.0358776)n14:0.0204834)n13:0.0294909)n10:0.0135344)n6:0.0204078,(((Eleusine_coracana_ELECO.r07.1AG0006690:0.0139088,Eleusine_coracana_ELECO.r07.1BG0055400:0.0122379)n17:0.0427581,(Eragrostis_curvula_EJB05_31946:0.034981,Eragrostis_curvula_EJB05_31941:0.0157908)n18:0.0169583)n16:0.0290468,((Aristida_adscensionis_H_Aadptg000062l000593.1:0.0580949,Stipagrostis_hirtigluma_H_Shi_ptg000044l_000424.1:0.0590931)n20:0.0247335,(Phragmites_australis_Phragmites_australis_PaChr2_3902836_3913479_evm.model.PaChr2.310_1_CDS_4362421137_20828:0.0426252,(Chasmanthium_laxum_Chala.08G172100:0.0404299,((Sorghum_bicolor_SORBI_3003G101850:0.0251206,(Zea_mays_Zm00001eb126510:0.035143,Zea_mays_Zm00001eb334290:0.0295585)n25:0.0047096)n24:0.0580472,((Panicum_hallii_Pahal.5G444400:0.0131812,(Panicum_virgatum_Pavir.5NG151300:0.0105868,Panicum_virgatum_Pavir.5KG145800:0.0122279)n28:0.00716806)n27:0.0209092,((((Digitaria_exilis_H_Dex5A-004059.1:0.00999627,Digitaria_exilis_H_Dex5B-004073.1:0.0111896)n32:0.0354259,(Urochloa_fusta_Urofu.5G402000:0.032138,(Cenchrus_americanus_H_CamCM007987.2001713.1:0.024876,Setaria_viridis_SEVIR_5G072000v2:0.00817805)n34:0.0168634)n33:0.00631902)n31:0.00769205,Dichantelium_oligosantes_H_DolKV769293.1000004.1:0.0158515)n30:0.00237271,(Echinocloa_haploclada_eh_chr2.1100:0.0328139,(ASEM_AUS1_H_AUS1CM014274.1002118.1:0.00448593,ASEM_RSA5_H_RSA5chrom5000887.1:0.0007491)n36:0.025501)n35:0.00364029)n29:0.0038242)n26:0.022132)n23:0.016134)n22:0.00325652)n21:0.00570059)n19:0.0110164)n15:0.0466694)n5:0.0665594)n4:0.0319113)n3:0.0652761)n0;
```
