## Supplementary Dataset S1 for "Gene turnover and contingency facilitated the repeated evolution of C_4_ photosynthesis in grasses": OG0014193_tree.txt

```
(Streptochaeta_angustifolia_strangu_015495:0.154306,(((Hordeum_spontaneum_WB01_011185_0108905:0.0186566,Hordeum_vulgareMorex_HORVU.MOREX.r3.3HG0219550:0.0235051)n3:0.205487,(Brachypodium_distachyon_BRADI_2g01090v3:0.0272912,Brachypodium_distachyon_BRADI_2g01270v3:0.0162581)n4:0.108782)n2:0.0596199,((((Zizania_latifolia_GWHTBFHI003460:0.0497246,Zizania_latifolia_GWHTBFHI011170:0.0651951)n8:0.0591566,(Oryza_sativa_LOC_Os01g02170:0.0532001,Leersia_perrieri_LPERR01G00750:0.174988)n9:0.0220225)n7:0.0902865,(((Olyra_latifolia_Ola003909:0.156026,Dendrocalamus_sinicus_Dendrocalamus_sinicus_Dsi01A_780388_781512_Dsi01Ag00650.1_-1_CDS_4147684936_27575:0.0545073)n12:0.00840691,Ampelocalamus_luodianensis_Alu01Cg00860.2:0.105196)n11:0.00621506,((Ampelocalamus_luodianensis_AluCtg00674g00040.2:0.0115492,Ampelocalamus_luodianensis_Alu01Dg00630.2:0.00512487)n14:0.0582859,Dendrocalamus_sinicus_Dendrocalamus_sinicus_Dsi01B_677291_677692_Dsi01Bg00470.1_-1_CDS_4147693474_1155:0.064088)n13:0.00712088)n10:0.011571)n6:0.0277135,((Aristida_adscensionis_H_Aadptg000062l000578.1:0.164383,Stipagrostis_hirtigluma_H_Shi_ptg000044l_001400.1:0.0846663)n16:0.0369572,((Chasmanthium_laxum_Chala.08G174500:0.0845385,((Sorghum_bicolor_SORBI_3003G098200:0.0383909,(Zea_mays_Zm00001eb334590:0.0832673,Zea_mays_Zm00001eb126250:0.069327)n21:0.0175285)n20:0.095015,((Echinocloa_haploclada_eh_chr2.1073:0.0683417,(ASEM_AUS1_H_AUS1CM014274.1003294.1:0.0223566,ASEM_RSA5_H_RSA5chrom5004761.1:0.0151244)n24:0.0565273)n23:0.0096274,((Urochloa_fusta_Urofu.5G404900:0.0766211,(Cenchrus_americanus_H_CamCM007987.2003250.1:0.0393854,Setaria_viridis_SEVIR_5G074700v2:0.0232821)n27:0.0276658)n26:0.0134993,((Panicum_hallii_Pahal.5G447200:0.0390816,(Panicum_virgatum_Pavir.5NG145800:0.0426382,Panicum_virgatum_Pavir.5KG140900:0.0385614)n30:0.00762336)n29:0.0391276,(Digitaria_exilis_H_Dex5A-000483.1:0.00620704,Digitaria_exilis_H_Dex5B-000494.1:0.00736421)n31:0.0892599)n28:0.00785866)n25:0.00679262)n22:0.0221266)n19:0.0306921)n18:0.0219072,((Eragrostis_curvula_EJB05_55595:0.0932219,(Eleusine_coracana_ELECO.r07.1AG0007010:0.0274715,Eleusine_coracana_ELECO.r07.1BG0055720:0.0281701)n34:0.123777)n33:0.0391959,(Phragmites_australis_Phragmites_australis_PaChr2_4124869_4125990_evm.model.PaChr2.330_1_CDS_4362421181_39329:0.0888882,(Phragmites_australis_Phragmites_australis_PaChr7_34073990_34075009_evm.model.PaChr7.1755_1_CDS_4362474884_27299:0.0884194,Phragmites_australis_Phragmites_australis_PaChr1_7892902_7894026_evm.model.PaChr1.541_1_CDS_4362368147_35357:0.0257303)n36:0.044393)n35:0.00493256)n32:0.0105095)n17:0.0190915)n15:0.0468844)n5:0.0422842)n1:0.154306)n0;
```
