## Supplementary Dataset S1 for "Gene turnover and contingency facilitated the repeated evolution of C_4_ photosynthesis in grasses": OG0014194_tree.txt

```
(((Pharus_latifolius_Phala.05G289000:5e-09,Pharus_latifolius_Phala.05G289000.2:5e-09)n2:0.235245,((Zizania_latifolia_GWHTBFHI011149:0.0536055,(Oryza_sativa_LOC_Os01g03040:0.0699948,Leersia_perrieri_LPERR01G01250:0.074349)n5:0.0413543)n4:0.0380315,(((Ampelocalamus_luodianensis_Alu01Cg01140.1:0.0329526,Olyra_latifolia_Ola003878:0.178001)n8:0.00881627,Dendrocalamus_sinicus_Dendrocalamus_sinicus_Dsi01A_1168905_1170741_Dsi01Ag00960.1_-1_CDS_4147685029_23074:0.0435349)n7:0.032772,(((Eragrostis_curvula_EJB05_31866:0.0443378,(Eleusine_coracana_ELECO.r07.1AG0007530:0.0251958,Eleusine_coracana_ELECO.r07.1BG0056290:0.0114569)n12:0.0657827)n11:0.0642884,(Aristida_adscensionis_H_Aadptg000062l000552.1:0.0892857,Stipagrostis_hirtigluma_H_Shi_ptg000044l_001380.1:0.0664291)n13:0.0243316)n10:0.0167533,((Phragmites_australis_Phragmites_australis_PaChr2_4390462_4392236_evm.model.PaChr2.348_1_CDS_4362421219_12837:0.034853,Phragmites_australis_Phragmites_australis_PaChr1_7567079_7569778_evm.model.PaChr1.520_1_CDS_4362368101_16026:0.0556574)n15:0.00404683,(Chasmanthium_laxum_Chala.08G178800:0.0666184,((Zea_mays_Zm00001eb334810:0.0798822,Sorghum_bicolor_SORBI_3003G094100:0.0575094)n18:0.0386219,((Digitaria_radicosa_Dra07G0243800:0.0254556,(Digitaria_exilis_H_Dex5A-000444.1:0.0214103,Digitaria_exilis_H_Dex5B-000465.1:0.0234088)n21:0.012295)n20:0.0430368,(Urochloa_fusta_Urofu.5G411200:0.0664965,(((Panicum_hallii_Pahal.5G452600:0.0161993,(Panicum_virgatum_Pavir.5NG132800:0.0174991,(Panicum_virgatum_Pavir.5KG125800:5e-09,Panicum_virgatum_Pavir.5KG112700:0.00157768)n27:0.0138938)n26:0.0092088)n25:0.0141369,(Setaria_viridis_SEVIR_5G080300v2:0.0231839,Cenchrus_americanus_H_CamCM007987.2002947.1:0.0719054)n28:0.00870037)n24:0.0072956,(Echinocloa_haploclada_eh_chr2.1010:0.0354138,(Dichantelium_oligosantes_H_DolKV768917.1000014.1:0.044653,(ASEM_AUS1_H_AUS1CM014274.1003261.1:0.0263111,ASEM_RSA5_H_RSA5chrom5004714.1:0.0188742)n31:0.026705)n30:0.00935939)n29:0.0040528)n23:0.0184707)n22:0.0207022)n19:0.0307298)n17:0.024065)n16:0.0215233)n14:0.014895)n9:0.0438057)n6:0.0163668)n3:0.0391095)n1:0.0373768,((Brachypodium_distachyon_BRADI_2g01520v3:0.140317,(Hordeum_spontaneum_WB01_013390_0126345:0.00981803,(Hordeum_vulgareMorex_HORVU.MOREX.r3.3HG0224730:0.0674125,Hordeum_vulgareMorex_HORVU.MOREX.r3.3HG0224740:0.00585755)n35:0.000650839)n34:0.061935)n33:0.0627508,(Streptochaeta_angustifolia_strangu_031101:0.197504,Streptochaeta_angustifolia_strangu_031102:0.691384)n36:0.0768205)n32:0.0548242)n0;
```
