## Supplementary Dataset S1 for "Gene turnover and contingency facilitated the repeated evolution of C_4_ photosynthesis in grasses": OG0014195_tree.txt

```
((Streptochaeta_angustifolia_strangu_015215:0.100349,(Pharus_latifolius_Phala.05G285300.3:6e-09,(Pharus_latifolius_Phala.05G285300.2:5e-09,Pharus_latifolius_Phala.05G285300:5e-09)n3:0.00142377)n2:0.11465)n1:0.0268323,(((Zizania_latifolia_GWHTBFHI011126:0.0613631,(Oryza_sativa_LOC_Os01g03660:0.0897025,Leersia_perrieri_LPERR01G01680:0.0678314)n7:0.022415)n6:0.0514144,((Brachypodium_distachyon_BRADI_2g01890v3:0.0895089,(Hordeum_spontaneum_WB01_008396_0086780:0.0103479,(Hordeum_vulgareMorex_HORVU.MOREX.r3.3HG0222610.2:0.000866987,Hordeum_vulgareMorex_HORVU.MOREX.r3.3HG0222610:0.00744855)n11:0.00934517)n10:0.0905092)n9:0.0609643,(Ampelocalamus_luodianensis_Alu01Dg00840.1:0.033044,(Olyra_latifolia_Ola003851:0.0676447,Dendrocalamus_sinicus_Dendrocalamus_sinicus_Dsi01B_1050849_1053489_Dsi01Bg00800.1_1_CDS_4147693573_30:0.0329517)n13:0.00387176)n12:0.0147194)n8:0.0155796)n5:0.0097787,((Aristida_adscensionis_H_Aadptg000062l000510.1:0.0685323,Stipagrostis_hirtigluma_H_Shi_ptg000044l_001348.1:0.0448571)n15:0.0336904,((Phragmites_australis_Phragmites_australis_PaChr2_5209176_5212426_evm.model.PaChr2.386_1_CDS_4362421303_5669:0.0664058,Phragmites_australis_Phragmites_australis_PaChr1_6616765_6619354_evm.model.PaChr1.476_1_CDS_4362368001_16449:0.0445543)n17:0.00652606,((Eragrostis_curvula_EJB05_31754:0.112541,(Eleusine_coracana_ELECO.r07.1AG0008450:0.0192476,Eleusine_coracana_ELECO.r07.1BG0057200:0.018391)n20:0.0580438)n19:0.0244193,(Chasmanthium_laxum_Chala.08G185300:0.0549396,((Sorghum_bicolor_SORBI_3003G085100:0.0263512,Zea_mays_Zm00001eb125300:0.041851)n23:0.0490267,((Dichantelium_oligosantes_H_DolKV778576.1000019.1:0.0381045,(ASEM_AUS1_H_AUS1CM014274.1002205.1:0.021507,ASEM_RSA5_H_RSA5chrom5004683.1:0.0114444)n26:0.0426978)n25:0.00644935,((Echinocloa_haploclada_eh_chr2.901:0.109283,(Panicum_hallii_Pahal.5G461500:0.0250857,(Panicum_virgatum_Pavir.5NG123600:0.0214405,Panicum_virgatum_Pavir.5KG115100:0.0214367)n30:0.0130725)n29:0.0265546)n28:0.00350029,((Digitaria_radicosa_Dra07G0251300:0.0330058,(Digitaria_exilis_H_Dex5A-000405.1:0.0109659,Digitaria_exilis_H_Dex5B-000424.1:0.0141921)n33:0.0212005)n32:0.019206,((Cenchrus_americanus_H_CamCM007987.2002702.1:0.0599006,Setaria_viridis_SEVIR_5G088000v2:0.0195768)n35:0.00870478,(Urochloa_fusta_Urofu.5G421000:0.0481233,Urochloa_fusta_Urofu.5G179300:0.0431772)n36:0.00247909)n34:0.00565473)n31:0.00458961)n27:0.000932837)n24:0.0220837)n22:0.0142202)n21:0.00881087)n18:0.00668357)n16:0.00725935)n14:0.0381043)n4:0.0268323)n0;
```
