## Supplementary Dataset S1 for "Gene turnover and contingency facilitated the repeated evolution of C_4_ photosynthesis in grasses": OG0014196_tree.txt

```
((((Oryza_sativa_LOC_Os01g04350:0.103694,Zizania_latifolia_GWHTBFHI003548:0.0633384)n3:0.0734223,(Olyra_latifolia_Ola036602:0.0568752,((Ampelocalamus_luodianensis_Alu01Cg01990.1:0.0358486,Dendrocalamus_sinicus_Dendrocalamus_sinicus_Dsi01A_2169251_2169703_Dsi01Ag01610.1_1_CDS_4147685224_19136:0.0268872)n6:0.00288983,(Ampelocalamus_luodianensis_Alu01Dg01240.1:0.0117086,Dendrocalamus_sinicus_Dendrocalamus_sinicus_Dsi01B_1711351_1711806_Dsi01Bg01130.1_1_CDS_4147693672_55751:0.0158293)n7:0.00175881)n5:0.0125746)n4:0.0179819)n2:0.011662,(Brachypodium_distachyon_BRADI_2g02350v3:0.204353,((Hordeum_spontaneum_WB01_015542_0011284:0,Hordeum_vulgareMorex_HORVU.MOREX.r3.3HG0225500:0)n10:0.0182197,(Hordeum_spontaneum_WB01_003476_0004597:0.00268341,Hordeum_vulgareMorex_HORVU.MOREX.r3.3HG0225510:5e-09)n11:0.0313288)n9:0.133541)n8:0.0638814)n1:0.0176927,((Phragmites_australis_Phragmites_australis_PaChr2_5519705_5520166_evm.model.PaChr2.405_1_CDS_4362421347_24182:0.0273232,Phragmites_australis_Phragmites_australis_PaChr1_6336002_6336457_evm.model.PaChr1.455_1_CDS_4362367955_39579:0.0466153)n13:0.014427,((Eleusine_coracana_ELECO.r07.3BG0287000:0.12658,(Eleusine_coracana_ELECO.r07.1AG0008690:0.0149346,Eleusine_coracana_ELECO.r07.1BG0057420:0.0275431)n16:0.0369237)n15:0.0167962,((Aristida_adscensionis_H_Aadptg000062l000134.1:0.0894342,Stipagrostis_hirtigluma_H_Shi_ptg000044l_000535.1:0.0810674)n18:0.0357943,(Chasmanthium_laxum_Chala.08G187900:0.0960263,((Sorghum_bicolor_SORBI_3003G082300:0.0808971,(((((Digitaria_radicosa_Dra07G0254000:0,Digitaria_radicosa_Dra07G0254000.2:0)n26:0.0535723,(Digitaria_exilis_H_Dex5A-004184.1:0.0298302,Digitaria_exilis_H_Dex5B-004200.1:0.0273052)n27:0.0680233)n25:0.0214546,(((Setaria_viridis_SEVIR_5G090800v2:0.0540918,Panicum_hallii_Pahal.5G464600:0.00887956)n30:0.00970576,(Panicum_virgatum_Pavir.5KG104200:0.0310203,Panicum_virgatum_Pavir.J428400:0.0997407)n31:0.0110823)n29:0.00605108,((ASEM_RSA5_H_RSA5chrom5001003.1:0.0251178,(ASEM_AUS1_H_AUS1CM014274.1003226.1:5e-09,ASEM_AUS1_H_AUS1CM014278.1006175.1:0.00282621)n34:0.035801)n33:0.0245543,(Panicum_virgatum_Pavir.5NG105900:0.281365,Zea_mays_Zm00001eb125000:0.316244)n35:0.438519)n32:0.0158889)n28:0.00176543)n24:0.0184812,(Dichantelium_oligosantes_H_DolKV780998.1000009.1:0.0664127,Echinocloa_haploclada_eh_chr2.874:0.0337332)n36:0.0100792)n23:0.00998468,Zea_mays_Zm00001eb125010:0.0833775)n22:0.00926416)n21:0.0288209,Urochloa_fusta_Urofu.5G423600:0.0684591)n20:0.0204722)n19:0.0238279)n17:0.0272856)n14:0.0202289)n12:0.0176927)n0;
```
