## Supplementary Dataset S1 for "Gene turnover and contingency facilitated the repeated evolution of C_4_ photosynthesis in grasses": OG0014197_tree.txt

```
((Streptochaeta_angustifolia_strangu_036126:0.101989,(Pharus_latifolius_Phala.05G284200:5e-09,Pharus_latifolius_Phala.05G284200.2:5e-09)n2:0.111547)n1:0.0297346,((Zizania_latifolia_GWHTBFHI003518:0.0430568,(Leersia_perrieri_LPERR01G01770:0.0855204,Oryza_sativa_LOC_Os01g03730:0.0351249)n5:0.042196)n4:0.0584807,(((Olyra_latifolia_Ola036555:0.0415525,((Ampelocalamus_luodianensis_Alu01Cg01490.2:0.0156829,Dendrocalamus_sinicus_Dendrocalamus_sinicus_Dsi01C_822095_827071_Dsi01Cg00670.1_1_CDS_4147701436_48458:0.0207008)n10:0.0110356,(Dendrocalamus_sinicus_Dendrocalamus_sinicus_Dsi01A_1626537_1629233_Dsi01Ag01290.1_1_CDS_4147685128_21949:0.0317668,Ampelocalamus_luodianensis_Alu01Dg00900.1:0.108013)n11:0.0120014)n9:0.0155889)n8:0.0148707,((Hordeum_spontaneum_WB01_006298_0087501:0.00517045,Hordeum_vulgareMorex_HORVU.MOREX.r3.3HG0222150:0.001816)n13:0.142409,(Brachypodium_distachyon_BRADI_1g50245v3:0.34695,Brachypodium_distachyon_BRADI_2g01980v3:0.0498296)n14:0.0314707)n12:0.0476138)n7:0.0164174,((Aristida_adscensionis_H_Aadptg000062l000106.1:0.0630819,Stipagrostis_hirtigluma_H_Shi_ptg000044l_000513.1:0.048482)n16:0.0261856,((Eragrostis_curvula_EJB05_31779:0.0527858,(Eleusine_coracana_ELECO.r07.1AG0008200:0.0177627,Eleusine_coracana_ELECO.r07.1BG0056950:0.025342)n19:0.0350138)n18:0.0359901,((Chasmanthium_laxum_Chala.08G183100:0.0338103,((Sorghum_bicolor_SORBI_3003G087200:0.0407202,Zea_mays_Zm00001eb335070:0.0557383)n23:0.0386295,((Echinocloa_haploclada_eh_chr2.926:0.0249271,(ASEM_AUS1_H_AUS1CM014274.1003214.1:0.026237,ASEM_RSA5_H_RSA5chrom5000978.1:0.0101846)n26:0.027315)n25:0.00763894,(Dichantelium_oligosantes_H_DolKV775965.1000012.1:0.0494957,((Urochloa_fusta_Urofu.5G418800:0.0431368,(Cenchrus_americanus_H_CamCM007987.2001792.1:0.0402788,Setaria_viridis_SEVIR_5G085600v2:0.0112781)n30:0.0103794)n29:0.0119351,((Panicum_hallii_Pahal.5G459000:0.0201255,(Panicum_virgatum_Pavir.5NG126300:0.00938639,Panicum_virgatum_Pavir.5KG117700:0.0186051)n33:0.00794639)n32:0.01246,(Digitaria_radicosa_Dra07G0249400:0.0272469,(Digitaria_exilis_H_Dex5A-004154.1:0.00381493,Digitaria_exilis_H_Dex5B-004169.1:0.002891)n35:0.0374627)n34:0.0162836)n31:0.00559829)n28:0.00413338)n27:0.00525131)n24:0.0115432)n22:0.0170443)n21:0.0205872,(Phragmites_australis_Phragmites_australis_PaChr1_7050594_7057604_evm.model.PaChr1.495_1_CDS_4362368043_34092:0.0351723,Phragmites_australis_Phragmites_australis_PaChr2_4787141_4791465_evm.model.PaChr2.371_1_CDS_4362421271_34691:0.0406595)n36:0.00451772)n20:0.00925505)n17:0.00473675)n15:0.0191128)n6:0.016816)n3:0.0297346)n0;
```
