## Supplementary Dataset S1 for "Gene turnover and contingency facilitated the repeated evolution of C_4_ photosynthesis in grasses": OG0014198_tree.txt

```
(((Pharus_latifolius_Phala.05G277200:0,Pharus_latifolius_Phala.05G277200.2:0)n2:0.114156,Streptochaeta_angustifolia_strangu_041798:0.108688)n1:0.0162434,(((Zizania_latifolia_GWHTBFHI003566:0.0641213,(Leersia_perrieri_LPERR01G02310:0.0777615,Oryza_sativa_LOC_Os01g04660:0.0466516)n6:0.0259015)n5:0.0852054,(((Ampelocalamus_luodianensis_Alu01Cg02160.1:0.0595402,Dendrocalamus_sinicus_Dendrocalamus_sinicus_Dsi01C_1381490_1384596_Dsi01Cg01020.2_1_CDS_4147701541_50710:0.0484511)n9:0.0117108,(Dendrocalamus_sinicus_Dendrocalamus_sinicus_Dsi01B_1900592_1909353_Dsi01Bg01260.1_1_CDS_4147693711_20852:0.0403587,Ampelocalamus_luodianensis_Alu01Dg01410.4:0.0444525)n10:0.00102676)n8:0.0294301,(Olyra_latifolia_Ola034374:0.132495,(Brachypodium_distachyon_BRADI_2g02610v3:0.101112,(Hordeum_spontaneum_WB01_010370_0033897:0.0673134,Hordeum_vulgareMorex_HORVU.MOREX.r3.3HG0226810:0.00543695)n13:0.140319)n12:0.0417165)n11:0.0186211)n7:0.0174313)n4:0.0187405,((Aristida_adscensionis_H_Aadptg000062l000150.1:0.116881,Stipagrostis_hirtigluma_H_Shi_ptg000044l_001323.1:0.0303687)n15:0.0580099,((Eragrostis_curvula_EJB05_31691:0.0949678,(Eleusine_coracana_ELECO.r07.1AG0008960:0.00585252,Eleusine_coracana_ELECO.r07.1BG0057700:0.0216264)n18:0.0717426)n17:0.0794075,(Phragmites_australis_Phragmites_australis_PaChr2_5681647_5682839_evm.model.PaChr2.416_1_CDS_4362421371_34266:0.0650574,(Chasmanthium_laxum_Chala.08G190600:0.0802768,((Sorghum_bicolor_SORBI_3003G078700:0.035348,Zea_mays_Zm00001eb335600:0.0349278)n22:0.0529229,(Dichantelium_oligosantes_H_DolKV772336.1000010.1:0.0487822,((Echinocloa_haploclada_eh_chr2.840:0.117406,(ASEM_RSA5_H_RSA5chrom5001020.1:0.00435953,(ASEM_AUS1_H_AUS1CM014274.1002250.1:0.00873586,ASEM_AUS1_H_AUS1CM014274.1002251.1:0.0140312)n27:0.00155902)n26:0.00285799)n25:0.0313381,((Digitaria_radicosa_Dra07G0256400:0.0271069,(Digitaria_exilis_H_Dex5A-004204.1:0.0144806,Digitaria_exilis_H_Dex5B-004221.1:0.0215217)n30:0.0381438)n29:0.0569667,((Panicum_hallii_Pahal.5G467700:0.0279106,(Panicum_virgatum_Pavir.5KG107200:0.0267963,(Panicum_virgatum_Pavir.5KG098400:0.101989,Panicum_virgatum_Pavir.5KG098300:0.0175119)n34:0.0163889)n33:0.00736956)n32:0.032717,(Urochloa_fusta_Urofu.5G426700:0.0412245,(Cenchrus_americanus_H_CamCM007987.2004315.1:0.034731,Setaria_viridis_SEVIR_5G094200v2:0.0198167)n36:0.0314452)n35:0.00765176)n31:0.00689411)n28:0.0311302)n24:0.00848693)n23:0.0429983)n21:0.0420686)n20:0.0139074)n19:0.0128937)n16:0.0264299)n14:0.0537185)n3:0.0162434)n0;
```
