## Supplementary Dataset S1 for "Gene turnover and contingency facilitated the repeated evolution of C_4_ photosynthesis in grasses": OG0014199_tree.txt

```
((Pharus_latifolius_Phala.05G275900:0.0836192,Streptochaeta_angustifolia_strangu_002744:0.10839)n1:0.035887,((((Zizania_latifolia_GWHTBFHI003584:0.0349603,Zizania_latifolia_GWHTBFHI011196:0.0300261)n5:0.0239201,(Leersia_perrieri_LPERR01G02440:0.0617532,Oryza_sativa_LOC_Os01g04900:0.0480687)n6:0.0172595)n4:0.0464187,((Brachypodium_distachyon_BRADI_2g02770v3:0.094325,(Hordeum_spontaneum_WB01_007965_0203322:0.00451145,Hordeum_vulgareMorex_HORVU.MOREX.r3.3HG0227980:0.00191992)n9:0.131139)n8:0.0725493,(Olyra_latifolia_scaffold69_577621_578810_-:0.0826339,((Ampelocalamus_luodianensis_Alu01Cg02260.2:0.0211164,Dendrocalamus_sinicus_Dendrocalamus_sinicus_Dsi01C_1497814_1502570_Dsi01Cg01080.1_-1_CDS_4147701559_3997:0.0289627)n12:0.0113272,(Ampelocalamus_luodianensis_Alu01Dg01520.2:0.0262138,Dendrocalamus_sinicus_Dendrocalamus_sinicus_Dsi01B_2102467_2116816_Dsi01Bg01340.1_-1_CDS_4147693735_34357:0.0258201)n13:0.0028689)n11:0.00549346)n10:0.000610385)n7:0.00623946)n3:0.0111731,((Aristida_adscensionis_H_Aadptg000062l000485.1:0.0527076,Stipagrostis_hirtigluma_H_Shi_ptg000044l_001315.1:0.0589445)n15:0.0189665,((Phragmites_australis_Phragmites_australis_PaChr2_5966946_5981465_evm.model.PaChr2.427_1_CDS_4362421395_1881:0.0433078,Phragmites_australis_Phragmites_australis_PaChr1_5768129_5772752_evm.model.PaChr1.426_1_CDS_4362367891_12659:0.0489903)n17:0.0184301,((Eragrostis_curvula_EJB05_31669:0.05461,(Eleusine_coracana_ELECO.r07.1AG0009150:0.0181916,Eleusine_coracana_ELECO.r07.1BG0057840:0.0174762)n20:0.0497785)n19:0.0525154,(Chasmanthium_laxum_Chala.08G191800:0.0825479,((Sorghum_bicolor_SORBI_3003G077400:0.0302219,Zea_mays_Zm00001eb124680:0.0626885)n23:0.0470064,(((Digitaria_radicosa_Dra07G0257700.2:0.00180397,Digitaria_radicosa_Dra07G0257700:5e-09)n26:0.0309504,(Digitaria_exilis_H_Dex5A-000372.1:0.0214442,Digitaria_exilis_H_Dex5B-000394.1:0.0175695)n27:0.0184083)n25:0.0259726,((Urochloa_fusta_Urofu.5G427600:0.0293644,(Panicum_hallii_Pahal.5G469100:0.012569,(Panicum_virgatum_Pavir.5KG096000:0.0219746,Panicum_virgatum_Pavir.5NG071600:0.0178493)n31:0.00340304)n30:0.0283542)n29:0.0122364,((Cenchrus_americanus_H_CamCM007987.2002671.1:0.0329187,Setaria_viridis_SEVIR_5G095700v2:0.0137847)n33:0.019712,(Echinocloa_haploclada_eh_chr2.824:0.0435187,(Dichantelium_oligosantes_H_DolKV775499.1000001.1:0.0347885,(ASEM_AUS1_H_AUS1CM014274.1003189.1:0.00927821,ASEM_RSA5_H_RSA5chrom5004623.1:0.0100076)n36:0.031554)n35:0.00660711)n34:0.00269853)n32:0.00249866)n28:0.00178597)n24:0.0277945)n22:0.0168579)n21:0.0102438)n18:0.00702887)n16:0.0105264)n14:0.0341888)n2:0.035887)n0;
```
