## Supplementary Dataset S1 for "Gene turnover and contingency facilitated the repeated evolution of C_4_ photosynthesis in grasses": OG0014200_tree.txt

```
((Pharus_latifolius_Phala.05G274600:0.0644457,(Ananas_comosus_H_Ananas_contig15_000371.1:0.882402,(Juncus_effusus_H_Juncus_Jeff_scaffold_2_001269.1:0.279236,(Tillandsia_fasciculata_H_Tillandsia_CM054950.1_000815.1:0.0449487,(Ananas_comosus_H_Ananas_contig15_000374.1:0.321289,Ananas_comosus_H_Ananas_contig15_000369.1:0.213541)n5:0.0237267)n4:0.0683191)n3:0.0994791)n2:0.0110532)n1:0.00340432,(Streptochaeta_angustifolia_strangu_007791:0.0695115,((Ampelocalamus_luodianensis_Alu01Dg01680.1:0.0573707,(Dendrocalamus_sinicus_Dendrocalamus_sinicus_Dsi01C_1597124_1599924_Dsi01Cg01180.1_-1_CDS_4147701589_20878:0.0606803,(Olyra_latifolia_Ola034415:0.0994426,Dendrocalamus_sinicus_Dendrocalamus_sinicus_Dsi01B_2243674_2245464_Dsi01Bg01440.1_-1_CDS_4147693765_51247:0.0388083)n10:0.0187969)n9:0.00208854)n8:0.00902743,(((Oryza_sativa_LOC_Os01g05080:0.033459,(Zizania_latifolia_GWHTBFHI002000:0.237531,Zizania_latifolia_GWHTBFHI011206:0.0331707)n14:0.0248349)n13:0.0552501,(Brachypodium_distachyon_BRADI_2g02930v3:0.0797095,Hordeum_spontaneum_WB01_000906_0014158:0.0773521)n15:0.0449778)n12:0.025099,(Chasmanthium_laxum_Chala.08G193700:0.0528407,((Eragrostis_curvula_EJB05_31645:0.070925,(Eleusine_coracana_ELECO.r07.1AG0009380:0.0350455,Eleusine_coracana_ELECO.r07.1BG0058080:0.0141755)n19:0.0521068)n18:0.061501,(((Aristida_adscensionis_H_Aadptg000062l000476.1:0.0547263,Stipagrostis_hirtigluma_H_Shi_ptg000044l_001303.1:0.0491554)n22:0.0262194,Phragmites_australis_Phragmites_australis_PaChr1_5587749_5589500_evm.model.PaChr1.413_1_CDS_4362367863_866:0.0472829)n21:0.00985124,((Zea_mays_Zm00001eb335810:0.0602701,Sorghum_bicolor_SORBI_3003G074700:0.0324282)n24:0.0281809,(((ASEM_AUS1_H_AUS1CM014274.1003178.1:0.0236992,ASEM_RSA5_H_RSA5chrom5004611.1:0.00952102)n27:0.0113946,(Setaria_viridis_SEVIR_5G097600v2:0.0179409,(Cenchrus_americanus_H_CamCM007987.2002661.1:0.0169956,Cenchrus_americanus_H_CamCM007988.2002439.1:0.225595)n29:0.0191153)n28:0.0272808)n26:0.00473395,((Digitaria_radicosa_Dra07G0259200:0.0293685,(Digitaria_exilis_H_Dex5A-000362.1:0.00655008,Digitaria_exilis_H_Dex5B-000383.1:0.0130543)n32:0.0245935)n31:0.0251957,(Urochloa_fusta_Urofu.5G430400:0.0518601,(Dichantelium_oligosantes_H_DolKV779309.1000014.1:0.0319282,(Panicum_hallii_Pahal.5G470600:0.0211867,(Panicum_virgatum_Pavir.5KG093200:0.0256385,Panicum_virgatum_Pavir.5NG096500:0.0126072)n36:0.0022541)n35:0.0092981)n34:0.00562931)n33:0.00564543)n30:0.00269608)n25:0.01744)n23:0.00934053)n20:0.00785193)n17:0.0164043)n16:0.0385643)n11:0.0251718)n7:0.0156261)n6:0.0107963)n0;
```
