## Supplementary Dataset S1 for "Gene turnover and contingency facilitated the repeated evolution of C_4_ photosynthesis in grasses": OG0014201_tree.txt

```
((Ananas_comosus_H_Ananas_contig5_000685.1:0.0346779,Tillandsia_fasciculata_H_Tillandsia_CM054930.1_000040.1:0.0645275)n1:0.189827,((Streptochaeta_angustifolia_strangu_014284:0.0732563,(Pharus_latifolius_Phala.05G273700:5e-09,Pharus_latifolius_Phala.05G273700.2:0.00781797)n4:0.0577737)n3:0.0314966,(((Olyra_latifolia_Ola034400:0.0479394,((Ampelocalamus_luodianensis_Alu01Dg01780.1:0.0159863,Dendrocalamus_sinicus_Dendrocalamus_sinicus_Dsi01A_2809551_2812934_Dsi01Ag01970.1_1_CDS_4147685332_23075:0.0187984)n9:0.00877844,(Ampelocalamus_luodianensis_Alu01Cg02500.1:0.015156,Dendrocalamus_sinicus_Dendrocalamus_sinicus_Dsi01B_2400133_2403327_Dsi01Bg01580.1_1_CDS_4147693807_18039:0.036509)n10:0.00182007)n8:0.00330793)n7:0.0160453,((Zizania_latifolia_GWHTBFHI003617:0.0450933,Zizania_latifolia_GWHTBFHI011222:0.0272989)n12:0.0292371,(Leersia_perrieri_LPERR01G02700:0.0428936,Oryza_sativa_LOC_Os01g05430:0.0411061)n13:0.0267242)n11:0.0350438)n6:0.00453975,((Hordeum_vulgareMorex_HORVU.MOREX.r3.3HG0230170:0.111146,Brachypodium_distachyon_BRADI_2g03110v3:0.0614577)n15:0.0444253,((Aristida_adscensionis_H_Aadptg000062l000176.1:0.0587793,Stipagrostis_hirtigluma_H_Shi_ptg000044l_000585.1:0.0411489)n17:0.0144613,(((Eragrostis_curvula_EJB05_31601:0.0381247,(Eleusine_coracana_ELECO.r07.1AG0009510:0.0113197,Eleusine_coracana_ELECO.r07.1BG0058180:0.0169643)n21:0.0552697)n20:0.0416357,(Phragmites_australis_Phragmites_australis_PaChr2_6167433_6170781_evm.model.PaChr2.444_1_CDS_4362421433_17888:0.0316754,Phragmites_australis_Phragmites_australis_PaChr1_5515436_5519318_evm.model.PaChr1.405_1_CDS_4362367845_35777:0.0311271)n22:0.00685669)n19:0.00623054,(Chasmanthium_laxum_Chala.08G196500:0.0338566,((Sorghum_bicolor_SORBI_3003G072900:0.031841,Zea_mays_Zm00001eb124440:0.0340062)n25:0.0327893,((Dichantelium_oligosantes_H_DolKV776172.1000002.1:0.0359985,(Digitaria_radicosa_Dra07G0260600:0.0207927,(Digitaria_exilis_H_Dex5A-004245.1:0.0103322,Digitaria_exilis_H_Dex5B-004256.1:0.00830432)n29:0.0200103)n28:0.0210884)n27:0.00426998,(Urochloa_fusta_Urofu.5G432600:0.041378,((ASEM_AUS1_H_AUS1CM014274.1002287.1:0.03606,(Echinocloa_haploclada_eh_chr2.783:0.0467811,(Cenchrus_americanus_H_CamCM007987.2001842.1:0.0268865,Setaria_viridis_SEVIR_5G099600v2:0.0144596)n34:0.0108704)n33:0.00401963)n32:0.00317487,(Panicum_hallii_Pahal.5G472700:0.00773684,(Panicum_virgatum_Pavir.5KG091000:0.0162746,Panicum_virgatum_Pavir.5NG090300:0.0132082)n36:0.00146758)n35:0.00198195)n31:0.00472134)n30:0.00313236)n26:0.0182925)n24:0.0244262)n23:0.015953)n18:0.012814)n16:0.0286209)n14:0.00453068)n5:0.0205522)n2:0.189827)n0;
```
