## Supplementary Dataset S1 for "Gene turnover and contingency facilitated the repeated evolution of C_4_ photosynthesis in grasses": OG0014202_tree.txt

```
((((Brachypodium_distachyon_BRADI_2g03241v3:0.051023,Brachypodium_distachyon_BRADI_2g03280v3:0.0591532)n3:0.265753,Stipagrostis_hirtigluma_H_Shi_ptg000044l_001279.1:0.0535253)n2:0.0407532,((Oryza_sativa_LOC_Os01g05585:0.0149288,Oryza_sativa_LOC_Os01g05650:0.00725878)n5:0.0444235,(Zizania_latifolia_GWHTBFHI003624:0.214112,Leersia_perrieri_LPERR01G02830:0.0376904)n6:0.0205619)n4:0.0212062)n1:0.0128765,(((Dendrocalamus_sinicus_Dendrocalamus_sinicus_Dsi01C_1740804_1742178_Dsi01Cg01290.1_-1_CDS_4147701622_39450:0.0405331,Ampelocalamus_luodianensis_Alu01Dg01850.2:0.0235643)n9:0.00698389,(Dendrocalamus_sinicus_Dendrocalamus_sinicus_Dsi01A_2891970_2893437_Dsi01Ag02020.1_-1_CDS_4147685347_31515:0.0807781,Ampelocalamus_luodianensis_Alu01Cg02570.2:0.11796)n10:0.0228252)n8:0.0304936,((Aristida_adscensionis_H_Aadptg000062l000460.1:0.0994788,(((Eragrostis_curvula_EJB05_31543:0,Eragrostis_curvula_EJB05_31565:0)n15:0.0456617,(Eleusine_coracana_ELECO.r07.1AG0009710:0.0330207,Eleusine_coracana_ELECO.r07.1BG0058320:0.0165302)n16:0.0304153)n14:0.03452,(((Urochloa_fusta_Urofu.5G433800:0.0450548,((Digitaria_radicosa_Dra07G0261500:0.0329408,(Digitaria_exilis_H_Dex5A-000340.1:0.0104623,Digitaria_exilis_H_Dex5B-000368.1:0.0157205)n22:0.0277056)n21:0.0158128,((Setaria_viridis_SEVIR_5G101000v2:0.0274677,(Cenchrus_americanus_H_CamLKME02003234.1000001.1:0.632997,(Cenchrus_americanus_H_CamCM007987.2002638.1:0.00423864,Cenchrus_americanus_H_CamLKME02008430.1000006.1:0.270951)n26:0.011752)n25:0.0287262)n24:0.0180405,(Dichantelium_oligosantes_H_DolKV774756.1000014.1:0.0216481,(Echinocloa_haploclada_eh_chr2.771:0.0399547,(ASEM_AUS1_H_AUS1CM014274.1003139.1:0.026088,ASEM_RSA5_H_RSA5chrom5004585.1:0.0231838)n29:0.0113338)n28:0.0119071)n27:0.00570031)n23:5e-09)n20:0.0119865)n19:0.00442721,(Panicum_hallii_Pahal.5G473600:0.0167897,(Panicum_virgatum_Pavir.5NG089500:0.0281503,Panicum_virgatum_Pavir.5KG089000:0.00491244)n31:0.000545826)n30:0.0054321)n18:0.0185203,(Sorghum_bicolor_SORBI_3003G071901:0.279543,(Zea_mays_Zm00001eb335880:0.249112,(Zea_mays_Zm00001eb124380:0.14022,Zea_mays_Zm00001eb124800:0.148541)n34:0.0148541)n33:0.00165046)n32:0.0620632)n17:0.0326821)n13:0.0279243)n12:0.038733,(Chasmanthium_laxum_Chala.08G197400:0.0335026,(Phragmites_australis_Phragmites_australis_PaChr2_6278687_6280682_evm.model.PaChr2.450_1_CDS_4362421447_23763:0.0186016,Phragmites_australis_Phragmites_australis_PaChr1_5434238_5435594_evm.model.PaChr1.399_1_CDS_4362367829_29044:0.045226)n36:0.00502511)n35:0.0161932)n11:0.0314182)n7:0.0128765)n0;
```
