## Supplementary Dataset S1 for "Gene turnover and contingency facilitated the repeated evolution of C_4_ photosynthesis in grasses": OG0014203_tree.txt

```
((Streptochaeta_angustifolia_strangu_008506:0.159521,((Pharus_latifolius_Phala.05G214100:0,Pharus_latifolius_Phala.05G214100.3:0)n3:0.00393233,Pharus_latifolius_Phala.05G214100.2:0.0167876)n2:0.1044)n1:0.0474006,((Ampelocalamus_luodianensis_Alu01Dg06770.1:0.0212431,(Dendrocalamus_sinicus_Dendrocalamus_sinicus_Dsi01B_8942885_8945641_Dsi01Bg05130.1_-1_CDS_4147694872_48999:0.214797,Dendrocalamus_sinicus_Dendrocalamus_sinicus_Dsi01A_10236018_10237749_Dsi01Ag06270.1_-1_CDS_4147686622_10138:0.0389426)n6:0.00633637)n5:0.0264754,(Olyra_latifolia_Ola022457:0.0533021,((Brachypodium_distachyon_BRADI_2g08660v3:0.0664936,(Hordeum_spontaneum_WB01_001448_0071875:0.00122816,Hordeum_vulgareMorex_HORVU.MOREX.r3.3HG0252000:5e-09)n10:0.0641919)n9:0.0359566,(((Zizania_latifolia_GWHTBFHI004288:0.0539403,Zizania_latifolia_GWHTBFHI011611:0.0456137)n13:0.0181667,(Leersia_perrieri_LPERR01G08850:0.0985395,Oryza_sativa_LOC_Os01g14510:0.0522972)n14:0.0213064)n12:0.0622325,(Phragmites_australis_Phragmites_australis_PaChr1_4571742_4573092_evm.model.PaChr1.321_1_CDS_4362367659_24:0.0860646,(Chasmanthium_laxum_Chala.08G252800:0.091583,((Aristida_adscensionis_H_Aadptg000058l000389.1:0.103018,Stipagrostis_hirtigluma_H_Shi_ptg000044l_000919.1:0.0631047)n18:0.043222,((Eragrostis_curvula_EJB05_30203:0.0983171,(Eleusine_coracana_ELECO.r07.1AG0000050:0.0164448,Eleusine_coracana_ELECO.r07.1BG0048480:0.0446091)n21:0.113134)n20:0.0473289,((Sorghum_bicolor_SORBI_3003G000500:0.0524948,Zea_mays_Zm00001eb118740:0.0619207)n23:0.10526,(((((Cenchrus_americanus_H_CamLKME02025464.1000017.1:0.0890024,Setaria_viridis_SEVIR_5G000900v2:0.0585373)n28:0.0695604,(Digitaria_radicosa_Dra07G0320300:0.0671899,(Digitaria_exilis_H_Dex5A-000004.1:0.00701452,Digitaria_exilis_H_Dex5B-000004.1:0.0213642)n30:0.108555)n29:0.0410218)n27:0.0291743,((Panicum_virgatum_Pavir.5KG003200:0.0551957,Panicum_virgatum_Pavir.J648700:0.012304)n32:0.00136711,(Panicum_virgatum_Pavir.J648800:0.309852,Panicum_virgatum_Pavir.J318300:0.468656)n33:0.350712)n31:0.038968)n26:0.0233246,Panicum_hallii_Pahal.5G539900:0.0257109)n25:0.0221971,((ASEM_AUS1_H_AUS1CM014274.1002336.1:0.0150258,ASEM_RSA5_H_RSA5chrom5004476.1:0.0236446)n35:0.0706566,(Echinocloa_haploclada_eh_chr2.6:0.121637,Dichantelium_oligosantes_H_DolKV778898.1000010.1:0.0425176)n36:0.0385994)n34:0.0229234)n24:0.0325056)n22:0.0646491)n19:0.0298006)n17:0.036955)n16:0.0284471)n15:0.0547737)n11:0.0227489)n8:0.0284402)n7:0.0567731)n4:0.0474006)n0;
```
