## Supplementary Dataset S1 for "Gene turnover and contingency facilitated the repeated evolution of C_4_ photosynthesis in grasses": OG0014204_tree.txt

```
((Streptochaeta_angustifolia_strangu_016980:0.119469,((Pharus_latifolius_Phala.05G219400.3:0.0592101,Pharus_latifolius_Phala.05G219400.4:0.00119757)n3:0.045178,(Pharus_latifolius_Phala.05G219400.2:5e-09,Pharus_latifolius_Phala.05G219400:0.00636807)n4:0.000208555)n2:0.0918009)n1:0.0302815,(((Zizania_latifolia_GWHTBFHI011639:0.0748015,(Leersia_perrieri_LPERR01G07650:0.04939,Oryza_sativa_LOC_Os01g13550:0.0672405)n8:0.0342159)n7:0.0683614,((Brachypodium_distachyon_BRADI_2g08187v3:0.0674679,(Hordeum_spontaneum_WB01_001560_0359831:0.00075475,Hordeum_vulgareMorex_HORVU.MOREX.r3.3HG0249970:0.000748542)n11:0.135518)n10:0.0578979,(Ampelocalamus_luodianensis_Alu01Cg07260.2:0.0544274,(Olyra_latifolia_Ola003264:0.0587446,Dendrocalamus_sinicus_Dendrocalamus_sinicus_Dsi01A_9623546_9629865_Dsi01Ag05920.1_-1_CDS_4147686517_7887:0.0398459)n13:0.00944475)n12:0.0095772)n9:0.012849)n6:0.0240285,(Chasmanthium_laxum_Chala.08G249100:0.0589516,(((Zea_mays_Zm00001eb339380:0.0394313,Zea_mays_Zm00001eb118940:0.0344393)n17:0.0522118,((Echinocloa_haploclada_eh_chr2.35:0.0411597,(Cenchrus_americanus_H_CamLKME02025464.1000035.1:0.167904,(Dichantelium_oligosantes_H_DolKV771897.1000002.1:0.0457561,((Sorghum_bicolor_SORBI_3003G003450:0.0904215,(Panicum_hallii_Pahal.5G537400:0.0308202,(Cenchrus_americanus_H_CamLKME02025464.1000036.1:0.0288745,Setaria_viridis_SEVIR_5G004100v2:0.00622458)n25:0.0263449)n24:0.035174)n23:0.219694,(ASEM_AUS1_H_AUS1CM014274.1002357.1:0.180607,ASEM_RSA5_H_RSA5chrom5004495.1:0.0320401)n26:0.0492875)n22:0.0213137)n21:0.011248)n20:0.00124978)n19:0.00196455,((Panicum_virgatum_Pavir.5NG007900:0.0161735,Panicum_virgatum_Pavir.5KG006900:0.0163691)n28:0.0286007,(Digitaria_radicosa_Dra07G0317300:0.0227806,(Digitaria_exilis_H_Dex5A-000022.1:0.00450368,Digitaria_exilis_H_Dex5B-000021.1:0.00220429)n30:0.0262031)n29:0.0253626)n27:0.00987059)n18:0.00843674)n16:0.0291857,((Aristida_adscensionis_H_Aadptg000058l000284.1:0.0802063,Stipagrostis_hirtigluma_H_Shi_ptg000044l_000948.1:0.0482131)n32:0.0301473,((Eragrostis_curvula_EJB05_32812:0.0594947,(Eleusine_coracana_ELECO.r07.1AG0000390:0.0163054,Eleusine_coracana_ELECO.r07.1BG0048860:0.00911676)n35:0.0325196)n34:0.0370996,(Phragmites_australis_Phragmites_australis_PaChr1_4331095_4336295_evm.model.PaChr1.296_1_CDS_4362367497_16865:0.0568517,Phragmites_australis_Phragmites_australis_PaChr2_442220_447730_evm.model.PaChr2.31_1_CDS_4362421135_19990:0.0548682)n36:0.00609647)n33:0.00935795)n31:0.00857227)n15:0.0091007)n14:0.0413807)n5:0.0302815)n0;
```
