## Supplementary Dataset S1 for "Gene turnover and contingency facilitated the repeated evolution of C_4_ photosynthesis in grasses": OG0014205_tree.txt

```
((Streptochaeta_angustifolia_strangu_015918:0.153195,(Pharus_latifolius_Phala.05G222400:0.00388316,Pharus_latifolius_Phala.05G222400.2:5e-09)n2:0.121098)n1:0.0327848,((Zizania_latifolia_GWHTBFHI004123:0.0655029,(Leersia_perrieri_LPERR01G07990:0.0749067,Oryza_sativa_LOC_Os01g13170:0.06851)n5:0.0415721)n4:0.0820678,((Dendrocalamus_sinicus_Dendrocalamus_sinicus_Dsi01B_8013904_8019608_Dsi01Bg04670.1_1_CDS_4147694734_28170:0.0395975,(Ampelocalamus_luodianensis_Alu01Dg06140.5:0.025487,Ampelocalamus_luodianensis_Alu01Cg06980.2:0.0565155)n8:0.00958977)n7:0.0255322,((((Aristida_adscensionis_H_Aadptg000058l000346.1:0.0928884,Stipagrostis_hirtigluma_H_Shi_ptg000044l_000866.1:0.0640841)n12:0.0347752,((Phragmites_australis_Phragmites_australis_PaChr2_590817_594995_evm.model.PaChr2.47_1_CDS_4362421489_41440:0.0461459,(Chasmanthium_laxum_Chala.08G246900:0.0417771,((Echinocloa_haploclada_eh_chr2.62:0.0592559,((Dichantelium_oligosantes_H_DolKV782797.1000003.1:0.0367155,(ASEM_AUS1_H_AUS1CM014274.1003104.1:0.0127365,ASEM_RSA5_H_RSA5chrom5001175.1:0.00815102)n20:0.0459642)n19:0.0080277,(((Digitaria_radicosa_Dra07G0314300:0.0265698,(Digitaria_exilis_H_Dex5A-004561.1:0.00673846,Digitaria_exilis_H_Dex5B-004584.1:0.0140139)n24:0.0279426)n23:0.0438626,(Cenchrus_americanus_H_CamCM007984.2001119.1:0.0516458,Setaria_viridis_SEVIR_5G006400v2:0.0238764)n25:0.0155988)n22:0.00940198,(Panicum_hallii_Pahal.5G534700:0.019186,(Panicum_virgatum_Pavir.5NG004800:0.0160318,Panicum_virgatum_Pavir.5KG003600:0.00830039)n27:0.00587304)n26:0.0204191)n21:0.00713558)n18:0.0053445)n17:0.0170537,(Sorghum_bicolor_SORBI_3003G006200:0.0528414,(Zea_mays_Zm00001eb339310:0.0678741,Zea_mays_Zm00001eb119150:0.0535484)n29:0.00594982)n28:0.00719554)n16:0.0176572)n15:0.0330931)n14:0.0129082,(Cenchrus_americanus_H_CamCM007985.2001126.1:6e-09,Sorghum_bicolor_SORBI_3007G114301:6e-09)n30:0.488665)n13:0.0542961)n11:0.00893658,((Eragrostis_curvula_EJB05_50422:5e-09,Eragrostis_curvula_EJB05_32741:0.00324527)n32:0.0647745,(Eleusine_coracana_ELECO.r07.1AG0000670:0.00925106,Eleusine_coracana_ELECO.r07.1BG0049080:0.0131898)n33:0.0611007)n31:0.0502287)n10:0.0515952,((Hordeum_spontaneum_WB01_002637_0049748:0.00242775,Hordeum_vulgareMorex_HORVU.MOREX.r3.3HG0249250:5e-09)n35:0.109293,(Brachypodium_distachyon_BRADI_5g07210v3:0.142747,Brachypodium_distachyon_BRADI_2g07870v3:0.0919823)n36:0.0102203)n34:0.0312073)n9:0.0199527)n6:0.0195841)n3:0.0327848)n0;
```
