## Supplementary Dataset S1 for "Gene turnover and contingency facilitated the repeated evolution of C_4_ photosynthesis in grasses": OG0014206_tree.txt

```
((Ananas_comosus_H_Ananas_contig11_000680.1:0.0694288,Tillandsia_fasciculata_H_Tillandsia_CM054941.1_000212.1:0.0551915)n1:0.119675,(((Pharus_latifolius_Phala.M039700:0,Pharus_latifolius_Phala.05G222900:0)n4:0.114803,Streptochaeta_angustifolia_strangu_033092:0.101352)n3:0.0362643,((Olyra_latifolia_Ola003306:0.0690074,(Dendrocalamus_sinicus_Dendrocalamus_sinicus_Dsi01B_7943316_7944179_Dsi01Bg04610.1_1_CDS_4147694716_18042:0.0459406,(Ampelocalamus_luodianensis_Alu01Dg06100.2:0.0278307,Ampelocalamus_luodianensis_Alu01Cg06680.2:0.0276575)n8:0.00307305)n7:0.00930788)n6:0.0215236,((Brachypodium_distachyon_BRADI_2g07810v3:0.153775,(Hordeum_spontaneum_WB01_002326_0918013:0,Hordeum_vulgareMorex_HORVU.MOREX.r3.3HG0249180:0)n11:0.1369)n10:0.0738242,((Leersia_perrieri_LPERR01G08050:0.340545,Oryza_sativa_LOC_Os01g13120:0.0772544)n13:0.0607261,((Stipagrostis_hirtigluma_H_Shi_ptg000044l_000860.1:0.0689517,(Aristida_adscensionis_H_Aadptg000058l000341.1:0.0784436,Aristida_adscensionis_H_Aadptg000058l000342.1:0.118839)n16:0.0132044)n15:0.0429758,(Phragmites_australis_Phragmites_australis_PaChr1_4120593_4121460_evm.model.PaChr1.272_1_CDS_4362366965_5489:0.107954,(((Eleusine_coracana_ELECO.r07.1AG0000760:0.0206089,Eleusine_coracana_ELECO.r07.1BG0049250:0.0223039)n20:0.0713532,(Eragrostis_curvula_EJB05_50429:0.0211296,Eragrostis_curvula_EJB05_32728:0.0186011)n21:0.0666559)n19:0.03341,(Chasmanthium_laxum_Chala.08G246300:0.0657954,((Sorghum_bicolor_SORBI_3003G007200:0.0542318,Zea_mays_Zm00001eb119200:0.0325742)n24:0.0574241,((Echinocloa_haploclada_eh_chr2.69:0.0510926,((Digitaria_radicosa_Dra07G0313800:0.066335,(Digitaria_exilis_H_Dex5A-004557.1:0.0241025,Digitaria_exilis_H_Dex5B-004580.1:0.0313279)n29:0.0561636)n28:0.0539029,(Setaria_viridis_SEVIR_5G007300v2:0.0476429,(Cenchrus_americanus_H_CamCM007983.2003339.1:0.4062,Cenchrus_americanus_H_CamCM007984.2001112.1:0.039131)n31:0.0951079)n30:0.0347537)n27:0.00978593)n26:0.0086909,(((ASEM_AUS1_H_AUS1CM014274.1003099.1:0.00913934,ASEM_RSA5_H_RSA5chrom5001228.1:0.0141459)n34:0.0325257,Dichantelium_oligosantes_H_DolKV776247.1000003.1:0.0743568)n33:0.0120133,(Panicum_hallii_Pahal.5G534100:0.0253747,(Panicum_virgatum_Pavir.5KG012400:0.024297,Panicum_virgatum_Pavir.5NG003900:0.0253613)n36:0.00281792)n35:0.00671921)n32:0.0200691)n25:0.0204041)n23:0.0270244)n22:0.0148347)n18:0.0127502)n17:0.0178063)n14:0.012817)n12:0.0337388)n9:0.0281524)n5:0.0525318)n2:0.119675)n0;
```
