## Supplementary Dataset S1 for "Gene turnover and contingency facilitated the repeated evolution of C_4_ photosynthesis in grasses": OG0014207_tree.txt

```
(Pharus_latifolius_Phala.05G224200:0.102172,(((Zizania_latifolia_GWHTBFHI004103:0.0566403,(Leersia_perrieri_LPERR01G08150:0.173713,Oryza_sativa_LOC_Os01g12910:0.0646656)n4:0.0830934)n3:0.0577518,((Olyra_latifolia_Ola003323:0.0556616,(Brachypodium_distachyon_BRADI_2g07740v3:0.0793673,(Hordeum_spontaneum_WB01_006342_0171503:5e-09,Hordeum_vulgareMorex_HORVU.MOREX.r3.3HG0248950:5e-09)n8:0.0499444)n7:0.0339279)n6:0.0126001,(Dendrocalamus_sinicus_Dendrocalamus_sinicus_Dsi01B_7724727_7726445_Dsi01Bg04520.1_1_CDS_4147694689_2848:0.0432852,(Ampelocalamus_luodianensis_Alu01Cg06780.2:0.049148,Ampelocalamus_luodianensis_Alu01Dg06020.1:0.0386608)n10:0.00429565)n9:0.00393101)n5:0.0271264)n2:0.0454079,(Stipagrostis_hirtigluma_H_Shi_ptg000044l_000852.1:0.0670651,((((((Echinocloa_haploclada_eh_chr2.87:0.0428872,(Cenchrus_americanus_H_CamCM007987.2001429.1:0.481575,((Digitaria_radicosa_Dra07G0312600:0.0250744,(Digitaria_exilis_H_Dex5A-004550.1:0.0119574,Digitaria_exilis_H_Dex5B-004570.1:0.0107239)n21:0.0396116)n20:0.0265867,(((Cenchrus_americanus_H_CamCM007984.2001107.1:0.0410903,Setaria_viridis_SEVIR_5G008400v2:0.0261211)n24:0.0250856,(Panicum_hallii_Pahal.5G533000:0.0213259,(Panicum_virgatum_Pavir.5NG002400:0.0437557,Panicum_virgatum_Pavir.5KG011300:0.0186274)n26:0.00919223)n25:0.0259388)n23:0.00945164,(Dichantelium_oligosantes_H_DolKV775240.1000011.1:0.020041,(ASEM_AUS1_H_AUS1CM014274.1003092.1:0.00823057,ASEM_RSA5_H_RSA5chrom5004461.1:0.00536149)n28:0.0504193)n27:0.0202956)n22:0.00597606)n19:0.0161868)n18:0.00179853)n17:0.0142238,(((Zea_mays_Zm00001eb024730:0.0632831,(Zea_mays_Zm00001eb098780:0.0040671,((Zea_mays_Zm00001eb109700:0,Zea_mays_Zm00001eb194720:0)n34:0.0056528,Zea_mays_Zm00001eb073820:0.03992)n33:0.00581843)n32:0.123869)n31:0.0287089,Zea_mays_Zm00001eb305130:0.343397)n30:0.0667469,Sorghum_bicolor_SORBI_3003G008300:0.0242002)n29:0.106596)n16:0.0572024,(Eragrostis_curvula_EJB05_32709:0.0654631,(Eleusine_coracana_ELECO.r07.1AG0000850:0.0182231,Eleusine_coracana_ELECO.r07.1BG0049340:0.0301479)n36:0.0638708)n35:0.0357006)n15:0.0373646,Chasmanthium_laxum_Chala.08G244600:0.0597525)n14:0.0305117,Phragmites_australis_Phragmites_australis_PaChr2_735682_737471_evm.model.PaChr2.60_1_CDS_4362421779_35954:0.0503167)n13:0.0254988,Aristida_adscensionis_H_Aadptg000035l000031.1:0.259115)n12:0.0219245)n11:0.0755794)n1:0.102172)n0;
```
