## Supplementary Dataset S1 for "Gene turnover and contingency facilitated the repeated evolution of C_4_ photosynthesis in grasses": OG0014208_tree.txt

```
((Tillandsia_fasciculata_H_Tillandsia_CM054939.1_000346.1:0.123863,(Juncus_effusus_H_Juncus_Jeff_scaffold_2_001861.1:0.213984,Carex_scoparia_H_Carex_Csco_scaffold_14_000720.1:0.142082)n2:0.122375)n1:0.0653978,(Streptochaeta_angustifolia_strangu_001478:0.067439,((Pharus_latifolius_Phala.05G228600:5e-09,Pharus_latifolius_Phala.05G228600.2:5e-09)n5:0.0570311,(((Brachypodium_distachyon_BRADI_2g07290v3:0.0692084,(Hordeum_spontaneum_WB01_008418_0041093:0.0144761,Hordeum_vulgareMorex_HORVU.MOREX.r3.3HG0247210:5e-09)n9:0.0618057)n8:0.0322801,((Zizania_latifolia_GWHTBFHI003892:0.0436774,(Leersia_perrieri_LPERR01G07240:0.0568823,Oryza_sativa_LOC_Os01g12260:0.0305895)n12:0.0234515)n11:0.0209763,((Dendrocalamus_sinicus_Dendrocalamus_sinicus_Dsi01C_10172695_10175691_Dsi01Cg07320.2_-1_CDS_4147703431_34389:0.0133022,(Ampelocalamus_luodianensis_Alu01Dg05620.3:0.0524776,Ampelocalamus_luodianensis_Alu01Cg06320.1:0.0161137)n15:0.00179041)n14:0.00712009,Olyra_latifolia_Ola016135:0.0596472)n13:0.0032779)n10:0.00452936)n7:0.00942728,((Eragrostis_curvula_EJB05_32665:0.0806483,(Eleusine_coracana_ELECO.r07.1AG0001410:0.0125645,Eleusine_coracana_ELECO.r07.1BG0049880:0.00332999)n18:0.044487)n17:0.0208736,((Chasmanthium_laxum_Chala.08G239400:0.0408796,((Phragmites_australis_Phragmites_australis_PaChr1_3547738_3561909_evm.model.PaChr1.226_1_CDS_4362365943_437:0.0782191,Phragmites_australis_Phragmites_australis_PaChr2_1142363_1145138_evm.model.PaChr2.94_1_CDS_4362422533_13265:0.0237622)n22:0.00326124,(Stipagrostis_hirtigluma_H_Shi_ptg000044l_001019.1:0.0529428,Aristida_adscensionis_H_Aadptg000058l000229.1:0.057106)n23:0.0137426)n21:0.0113926)n20:0.00173826,((Sorghum_bicolor_SORBI_3003G013700:0.0225221,Zea_mays_Zm00001eb119630:0.0553054)n25:0.0239791,(Echinocloa_haploclada_eh_chr2.159:0.0432137,(((Cenchrus_americanus_H_CamCM007987.2002277.1:0.0277079,Setaria_viridis_SEVIR_5G015800v2:0.0244654)n29:0.0137536,(Panicum_hallii_Pahal.5G526200:0.00639784,(Panicum_virgatum_Pavir.5NG020600:0.0142893,Panicum_virgatum_Pavir.5KG021500:0.0222742)n31:0.00247491)n30:0.00338269)n28:0.00625759,((Dichantelium_oligosantes_H_DolKV778198.1000009.1:0.0333604,(ASEM_AUS1_H_AUS1CM014274.1003057.1:0.00165699,ASEM_RSA5_H_RSA5chrom5001282.1:0.00620804)n34:0.0296907)n33:0.00662186,(Digitaria_radicosa_Dra07G0307000:0.0209877,(Digitaria_exilis_H_Dex5A-004544.1:0.0209523,Digitaria_exilis_H_Dex5B-000076.1:0.0119805)n36:0.0167095)n35:0.0165158)n32:0.0016994)n27:0.00654337)n26:0.00624722)n24:0.0239406)n19:0.00309186)n16:0.0287753)n6:0.0457755)n4:0.0220268)n3:0.0653978)n0;
```
