## Supplementary Dataset S1 for "Gene turnover and contingency facilitated the repeated evolution of C_4_ photosynthesis in grasses": OG0014209_tree.txt

```
((Ananas_comosus_H_Ananas_contig11_000168.1:0.153918,(Tillandsia_fasciculata_H_Tillandsia_CM054941.1_000166.1:0.0812542,Tillandsia_fasciculata_H_Tillandsia_CM054941.1_000167.1:0.135848)n2:0.0843496)n1:0.157502,((Brachypodium_distachyon_BRADI_2g07250v3:0.121491,(Hordeum_spontaneum_WB01_005387_0861791:0.0592921,Hordeum_vulgareMorex_HORVU.MOREX.r3.3HG0247120:0.0321607)n5:0.0895764)n4:0.0332267,((Streptochaeta_angustifolia_strangu_001468:0.160737,(Pharus_latifolius_Phala.05G229300:5e-09,Pharus_latifolius_Phala.05G229300.2:5e-09)n8:0.122788)n7:0.0511005,(((Zea_mays_Zm00001eb119670:0.156545,(Zizania_latifolia_GWHTBFHI003901:0.125287,(Leersia_perrieri_LPERR01G07180:0.0531391,Oryza_sativa_LOC_Os01g12190:0.0335132)n13:0.0758899)n12:0.0662147)n11:0.0472092,((Aristida_adscensionis_H_Aadptg000058l000402.1:0.0401481,Chasmanthium_laxum_Chala.08G238800:0.050361)n15:0.0345964,(((Sorghum_bicolor_SORBI_3003G014400:0.116047,Dendrocalamus_sinicus_Dendrocalamus_sinicus_Dsi01A_8325848_8326111_Dsi01Ag05250.1_1_CDS_4147686316_8449:0.186621)n18:0.0133255,Stipagrostis_hirtigluma_H_Shi_ptg000044l_000829.1:0.0445093)n17:0.0157345,((((Digitaria_radicosa_Dra07G0306500:0.119923,((Digitaria_exilis_H_Dex5B-000048.1:0.0127926,Digitaria_exilis_H_Dex5B-004536.1:0.00424392)n24:0.0558969,(Digitaria_exilis_H_Dex5A-000047.1:0.00483601,Digitaria_exilis_H_Dex5A-004523.1:0.00484916)n25:0.0476018)n23:0.0189872)n22:0.0718681,Eleusine_coracana_ELECO.r07.1AG0001460:0.171489)n21:0.0269012,(Dichantelium_oligosantes_H_DolKV778198.1000014.1:0.0271881,(ASEM_AUS1_H_AUS1CM014274.1003051.1:0.0182619,ASEM_RSA5_H_RSA5chrom5004413.1:0.00518754)n27:0.0938887)n26:0.0373735)n20:0.0185109,((Echinocloa_haploclada_eh_chr2.164:0.112993,(Cenchrus_americanus_H_CamCM007987.2002177.1:0.130746,Setaria_viridis_SEVIR_5G016400v2:0.0733695)n30:0.0503722)n29:0.0328414,(Panicum_hallii_Pahal.5G525500:0.0599976,(Panicum_virgatum_Pavir.5KG022500:0.0334897,Panicum_virgatum_Pavir.5NG021100:0.0371568)n32:0.00412853)n31:0.0143457)n28:0.0104373)n19:0.0313393)n16:0.0256041)n14:0.0406814)n10:0.02434,(Zea_mays_Zm00001eb338860:0.136593,((Ampelocalamus_luodianensis_Alu01Dg05560.1:0.0695192,Ampelocalamus_luodianensis_Alu01Cg06260.1:0.0270732)n35:0.0703725,(Dendrocalamus_sinicus_Dendrocalamus_sinicus_Dsi01C_10082709_10082960_Dsi01Cg07250.1_1_CDS_4147703410_22572:0.0260996,Olyra_latifolia_Ola016128:0.0600634)n36:0.0266504)n34:0.0322195)n33:0.00357994)n9:0.0253371)n6:0.0350636)n3:0.157502)n0;
```
