## Supplementary Dataset S1 for "Gene turnover and contingency facilitated the repeated evolution of C_4_ photosynthesis in grasses": OG0014210_tree.txt

```
(Ananas_comosus_H_Ananas_contig11_000148.1:0.201154,(Pharus_latifolius_Phala.05G231600:0.0875876,(Streptochaeta_angustifolia_strangu_001444:0.094044,(((Zizania_latifolia_GWHTBFHI003922:0.0355612,Zizania_latifolia_GWHTBFHI011483:0.0204449)n5:0.0233739,(Leersia_perrieri_LPERR01G07020:0.109364,Oryza_sativa_LOC_Os01g11940:0.0712551)n6:0.0407051)n4:0.02451,(((Olyra_latifolia_Ola027596:0.0657664,(Ampelocalamus_luodianensis_Alu01Dg05410.2:0.0345175,(Dendrocalamus_sinicus_Dendrocalamus_sinicus_Dsi01B_6524191_6529524_Dsi01Bg04030.1_1_CDS_4147694542_33797:0.0311447,Dendrocalamus_sinicus_Dendrocalamus_sinicus_Dsi01A_8043911_8055127_Dsi01Ag05110.1_1_CDS_4147686274_41652:0.0297742)n11:0.0112602)n10:0.017706)n9:0.0129399,(Brachypodium_distachyon_BRADI_2g07070v3:0.0802371,(Hordeum_spontaneum_WB01_001593_0470747:0,Hordeum_vulgareMorex_HORVU.MOREX.r3.3HG0244930:0)n13:0.0650992)n12:0.0319361)n8:0.0197849,(((Eragrostis_curvula_EJB05_32616:0.0740044,(Eleusine_coracana_ELECO.r07.1AG0001750:0.00984934,Eleusine_coracana_ELECO.r07.1BG0050440:0.0196767)n17:0.0548832)n16:0.0403731,(Phragmites_australis_Phragmites_australis_PaChr2_1396670_1404556_evm.model.PaChr2.117_1_CDS_4362417103_23321:0.0460234,Phragmites_australis_Phragmites_australis_PaChr1_3336995_3342083_evm.model.PaChr1.209_1_CDS_4362365565_11385:0.0197312)n18:0.00219236)n15:0.00642293,((Aristida_adscensionis_H_Aadptg000115l000007.1:0.0733108,Stipagrostis_hirtigluma_H_Shi_ptg000044l_000815.1:0.0425984)n20:0.0245418,(Chasmanthium_laxum_Chala.08G236500:0.052915,((Sorghum_bicolor_SORBI_3003G017200:0.0182264,Zea_mays_Zm00001eb338650:0.0367835)n23:0.036053,((Dichantelium_oligosantes_H_DolKV781143.1000002.1:0.0265244,(ASEM_RSA5_H_RSA5chrom5004392.1:0.0022006,(ASEM_AUS1_H_AUS1CM014274.1003038.1:5e-09,ASEM_AUS1_H_AUS1CM014274.1003037.1:5e-09)n27:0.0127072)n26:0.0449387)n25:0.012627,(((Digitaria_exilis_H_Dex5A-004513.1:0.0121533,Digitaria_exilis_H_Dex5B-004524.1:0.00292524)n30:0.0310934,(Echinocloa_haploclada_eh_chr2.216:0.0265873,Echinocloa_haploclada_eh_chr2.215:0.0397314)n31:0.0376486)n29:0.0111719,(Digitaria_radicosa_Dra07G0303700:0.0310536,(Panicum_hallii_Pahal.5G521000:0.0125481,((Cenchrus_americanus_H_CamLKME02051468.1000001.1:0.0298912,Setaria_viridis_SEVIR_5G151301v2:0.00844142)n35:0.0279141,(Panicum_virgatum_Pavir.5KG029000:0.0283635,Panicum_virgatum_Pavir.5NG100600:0.0113483)n36:0.00126092)n34:0.00494654)n33:0.0160163)n32:0.00676386)n28:0.00329951)n24:0.00965917)n22:0.0142096)n21:0.00471875)n19:0.0136199)n14:0.022561)n7:0.0257237)n3:0.069075)n2:0.0408139)n1:0.201154)n0;
```
