## Supplementary Dataset S1 for "Gene turnover and contingency facilitated the repeated evolution of C_4_ photosynthesis in grasses": OG0014211_tree.txt

```
(Ananas_comosus_H_Ananas_contig12_000298.1:0.28513,(Hordeum_spontaneum_WB01_002297_0579303:0.316892,(((Streptochaeta_angustifolia_strangu_043447:0.00490587,Streptochaeta_angustifolia_strangu_018328:5e-09)n4:0.139792,(Pharus_latifolius_Phala.05G232900:5e-09,Pharus_latifolius_Phala.05G232900.2:0.0286904)n5:0.104841)n3:0.0752745,((Olyra_latifolia_Ola027619:0.0540752,(Ampelocalamus_luodianensis_Alu01Cg05900.1:0.0146855,(Dendrocalamus_sinicus_Dendrocalamus_sinicus_Dsi01A_7893497_7896127_Dsi01Ag05010.1_1_CDS_4147686244_24766:0.0283858,Dendrocalamus_sinicus_Dendrocalamus_sinicus_Dsi01C_10497418_10499991_Dsi01Cg07510.1_-1_CDS_4147703488_9631:0.0128585)n9:0.00142872)n8:0.00833076)n7:0.00954877,(((Zizania_latifolia_GWHTBFHI011491:0.0454648,(Leersia_perrieri_LPERR01G06930:0.114011,Oryza_sativa_LOC_Os01g11710:0.0335475)n13:0.031612)n12:0.0320051,(Brachypodium_distachyon_BRADI_2g06980v3:0.044611,Hordeum_vulgareMorex_HORVU.MOREX.r3.3HG0245320:0.0469242)n14:0.0425454)n11:0.0146431,((((Eragrostis_curvula_EJB05_32589:0.0285427,(Eleusine_coracana_ELECO.r07.1AG0001930:0.0116961,Eleusine_coracana_ELECO.r07.1BG0050250:0.0212985)n19:0.0377259)n18:0.0344604,(Aristida_adscensionis_H_Aadptg000058l000250.1:0.0367878,Stipagrostis_hirtigluma_H_Shi_ptg000044l_000807.1:0.029141)n20:0.0287165)n17:0.0116879,((Zea_mays_Zm00001eb338570:0.0337742,(Dichantelium_oligosantes_H_DolKV778902.1000002.1:0.0529309,Sorghum_bicolor_SORBI_3003G019900:0.0233867)n23:0.0125221)n22:0.0196817,((Panicum_hallii_Pahal.5G522500:0.00830937,(Panicum_virgatum_Pavir.5KG031100:0.0148396,Panicum_virgatum_Pavir.5NG029300:0.00930622)n26:0.0017597)n25:0.0134037,((Echinocloa_haploclada_eh_chr2.243:0.0408287,(ASEM_AUS1_H_AUS1CM014274.1003021.1:0.0154656,ASEM_RSA5_H_RSA5chrom5004386.1:0.00762912)n29:0.0141527)n28:0.00872022,((Urochloa_fusta_Urofu.5G481500:0.0458916,(Digitaria_radicosa_Dra07G0301800:0.0335329,(Digitaria_exilis_H_Dex5A-004501.1:0.01469,Digitaria_exilis_H_Dex5B-004513.1:0.00970941)n33:0.0246856)n32:0.00999881)n31:0.00616714,(Cenchrus_americanus_H_CamCM007987.2002133.1:0.0297138,Setaria_viridis_SEVIR_5G149300v2:0.00904559)n34:0.0123565)n30:0.00361852)n27:0.00574565)n24:0.013561)n21:0.0381391)n16:0.0155764,(Chasmanthium_laxum_Chala.08G235100:0.0361955,(Phragmites_australis_Phragmites_australis_PaChr1_3246261_3252071_evm.model.PaChr1.200_1_CDS_4362365367_13071:0.0258699,Phragmites_australis_Phragmites_australis_PaChr2_1489332_1491961_evm.model.PaChr2.124_1_CDS_4362417259_3969:0.0459201)n36:0.00510223)n35:0.00801856)n15:0.0417045)n10:0.0100263)n6:0.0380309)n2:0.130155)n1:0.28513)n0;
```
