## Supplementary Dataset S1 for "Gene turnover and contingency facilitated the repeated evolution of C_4_ photosynthesis in grasses": OG0014212_tree.txt

```
((Ananas_comosus_H_Ananas_contig11_000118.1:0.0253115,(Tillandsia_fasciculata_H_Tillandsia_CM054941.1_000114.1:0.0120899,Tillandsia_fasciculata_H_Tillandsia_CM054941.1_000117.1:5e-09)n2:0.0366889)n1:0.228069,(Olyra_latifolia_Ola036712:0.0671785,(((Ampelocalamus_luodianensis_Alu01Cg05480.1:0.0489074,Dendrocalamus_sinicus_Dendrocalamus_sinicus_Dsi01C_4561085_4561396_Dsi01Cg03230.1_1_CDS_4147702204_25944:0.0479808)n6:0.0186602,(Dendrocalamus_sinicus_Dendrocalamus_sinicus_Dsi01B_5791943_5792247_Dsi01Bg03680.1_1_CDS_4147694437_31545:0.0327502,Ampelocalamus_luodianensis_Alu01Dg04910.1:0.0483042)n7:0.00536714)n5:0.0116624,((Brachypodium_distachyon_BRADI_2g06540v3:0.203788,(Zizania_latifolia_GWHTBFHI003974:0.0947376,(Oryza_sativa_LOC_Os01g10880:0.0340639,Leersia_perrieri_LPERR01G06400:0.186047)n11:0.0643534)n10:0.0447261)n9:0.037855,(Streptochaeta_angustifolia_strangu_016939:0.0960456,(Pharus_latifolius_Phala.05G238100:0.132399,(((Stipagrostis_hirtigluma_H_Shi_ptg000044l_000787.1:0.0539849,(Eragrostis_curvula_EJB05_32525:0.0108985,Eragrostis_curvula_EJB05_32534:0.00548742)n17:0.114545)n16:0.0195391,Chasmanthium_laxum_Chala.08G230300:0.0514089)n15:0.00669191,((Phragmites_australis_Phragmites_australis_PaChr1_2720873_2721173_evm.model.PaChr1.166_1_CDS_4362364609_34075:0.0716746,Phragmites_australis_Phragmites_australis_PaChr2_1933199_1933497_evm.model.PaChr2.163_1_CDS_4362418125_28365:0.0792089)n19:0.0310385,(Aristida_adscensionis_H_Aadptg000115l000170.1:0.0969408,((Sorghum_bicolor_SORBI_3003G024500:0.0369509,Zea_mays_Zm00001eb338240:0.0440357)n22:0.0137956,((Urochloa_fusta_Urofu.5G476400:0.0714018,(Echinocloa_haploclada_eh_chr2.297:0.0501924,(ASEM_AUS1_H_AUS1CM014274.1002987.1:0.00812028,ASEM_RSA5_H_RSA5chrom5004355.1:0.0118435)n26:0.0892273)n25:0.0209886)n24:0.017595,((Setaria_viridis_SEVIR_5G144300v2:0.0182777,(Cenchrus_americanus_H_CamCM007987.2002101.1:0.0375083,(Digitaria_radicosa_Dra07G0297000:0.0324275,((Digitaria_exilis_H_Dex5A-004476.1:0,Digitaria_exilis_H_Dex5B-004487.1:0)n32:0.0237476,Digitaria_exilis_H_DexUA-003488.1:0.0229409)n31:0.0522219)n30:0.0331433)n29:0.00579545)n28:0.00599764,(Panicum_hallii_Pahal.5G515800:0.0407647,((Panicum_virgatum_Pavir.5NG032700:5e-09,Panicum_virgatum_Pavir.5KG042400:5e-09)n35:0.0228643,(Panicum_virgatum_Pavir.5KG033800:0,Panicum_virgatum_Pavir.5KG032900:0)n36:0.0223498)n34:0.00248331)n33:0.01145)n27:5e-09)n23:0.0482392)n21:0.0362688)n20:0.0246389)n18:5e-09)n14:0.13926)n13:0.0318614)n12:0.0927821)n8:0.0107681)n4:0.0469862)n3:0.228069)n0;
```
