## Supplementary Dataset S1 for "Gene turnover and contingency facilitated the repeated evolution of C_4_ photosynthesis in grasses": OG0014213_tree.txt

```
((Streptochaeta_angustifolia_strangu_006369:0.178078,(Pharus_latifolius_Phala.05G247600:5e-09,Pharus_latifolius_Phala.05G247600.2:0.0210383)n2:0.0992995)n1:0.041467,(((Brachypodium_distachyon_BRADI_2g05740v3:0.11959,(Hordeum_spontaneum_WB01_000148_0507386:0.0150686,Hordeum_vulgareMorex_HORVU.MOREX.r3.3HG0236690:0.0119263)n6:0.11911)n5:0.050575,(((Eleusine_coracana_ELECO.r07.1AG0012930:0.0245373,Eleusine_coracana_ELECO.r07.1BG0061640:0.048707)n9:0.113348,((Chasmanthium_laxum_Chala.08G222400:0.0720248,(Phragmites_australis_Phragmites_australis_PaChr1_1689311_1690267_evm.model.PaChr1.102_1_CDS_4362363189_31542:0.0924727,Phragmites_australis_Phragmites_australis_PaChr2_8810948_8811892_evm.model.PaChr2.641_1_CDS_4362421871_32166:0.0617154)n12:0.0248746)n11:0.018326,((Sorghum_bicolor_SORBI_3003G034500:0.0766012,Zea_mays_Zm00001eb121290:0.25777)n14:0.0517272,(Dendrocalamus_sinicus_Dendrocalamus_sinicus_Dsi03A_21128527_21132784_Dsi03Ag10200.1_1_CDS_4147729780_27723:0.969895,((Dichantelium_oligosantes_H_DolKV775894.1000003.1:0.0627841,(Digitaria_radicosa_Dra07G0288900:0.0655832,(Digitaria_exilis_H_Dex5A-000190.1:0.0214887,Digitaria_exilis_H_Dex5B-000185.1:0.0151491)n19:0.0564573)n18:0.0229385)n17:0.0076185,((ASEM_AUS1_H_AUS1CM014274.1002595.1:0.0182448,ASEM_RSA5_H_RSA5chrom5001411.1:0.0194428)n21:0.0325548,((Panicum_hallii_Pahal.5G505700:0.0290216,(Panicum_virgatum_Pavir.5KG053800:0.020434,(Panicum_virgatum_Pavir.5NG034300:0.00173168,Panicum_virgatum_Pavir.5NG037000:0.00174813)n25:0.0226318)n24:0.00741243)n23:0.018391,(Echinocloa_haploclada_eh_chr2.416:0.0841992,(Setaria_viridis_SEVIR_5G134000v2:0.03762,(Urochloa_fusta_Urofu.5G466100:0.049379,Cenchrus_americanus_H_CamCM007987.2002425.1:0.0276778)n28:0.00816539)n27:0.00499688)n26:0.0115974)n22:0.00946119)n20:0.00688858)n16:0.0120959)n15:0.0129468)n13:0.0249558)n10:0.00910328)n8:0.0127405,((Oryza_sativa_LOC_Os01g09590:0.137716,Zizania_latifolia_GWHTBFHI004048:0.0706318)n30:0.037344,(Olyra_latifolia_Ola029571:0.0903105,(Dendrocalamus_sinicus_Dendrocalamus_sinicus_Dsi01A_5956691_5957618_Dsi01Ag04080.1_-1_CDS_4147685965_38273:0.0919133,((Ampelocalamus_luodianensis_Alu01Cg04700.2:0.0249902,Dendrocalamus_sinicus_Dendrocalamus_sinicus_Dsi01C_3540359_3541315_Dsi01Cg02560.1_-1_CDS_4147702003_26506:0.0379171)n34:0.0235087,(Dendrocalamus_sinicus_Dendrocalamus_sinicus_Dsi01B_4696726_4697685_Dsi01Bg03130.1_-1_CDS_4147694272_52375:0.0589476,Ampelocalamus_luodianensis_Alu01Dg04100.3:0.0467854)n35:0.0145757)n33:0.0132308)n32:0.02137)n31:0.0307919)n29:0.0252617)n7:0.00280685)n4:0.0293962,(Aristida_adscensionis_H_Aadptg000115l000084.1:0.0777589,Stipagrostis_hirtigluma_H_Shi_ptg000044l_001124.1:0.0947415)n36:0.0175589)n3:0.041467)n0;
```
