## Supplementary Dataset S1 for "Gene turnover and contingency facilitated the repeated evolution of C_4_ photosynthesis in grasses": OG0014214_tree.txt

```
((Pharus_latifolius_Phala.05G253200:0.203196,Streptochaeta_angustifolia_strangu_010394:0.226582)n1:0.0405892,(((Olyra_latifolia_Ola002226:0.0675282,((Ampelocalamus_luodianensis_Alu01Cg04210.1:0.021181,Dendrocalamus_sinicus_Dendrocalamus_sinicus_Dsi01C_2909598_2910050_Dsi01Cg02160.1_-1_CDS_4147701883_15815:0.027422)n6:0.016307,((Dendrocalamus_sinicus_Dendrocalamus_sinicus_Dsi01A_5226244_5226678_Dsi01Ag03670.1_-1_CDS_4147685842_25890:0.0373279,Dendrocalamus_sinicus_Dendrocalamus_sinicus_DsiCtg00434_181055_181507_DsiCtg00434g00130.1_-1_CDS_4147852042_553:0.0493437)n8:0.0140087,Ampelocalamus_luodianensis_Alu01Dg03570.1:0.042564)n7:0.00472933)n5:0.0127065)n4:0.0417037,(((Hordeum_spontaneum_WB01_013412_0085163:0,Hordeum_vulgareMorex_HORVU.MOREX.r3.3HG0238370:0)n11:0.106796,Brachypodium_distachyon_BRADI_2g05200v3:0.106311)n10:0.0617168,((Zizania_latifolia_GWHTBFHI003848:0.0741759,Zizania_latifolia_GWHTBFHI011357:0.0448357)n13:0.0514018,(Oryza_sativa_LOC_Os01g08670:0.081972,Leersia_perrieri_LPERR01G05000:0.195011)n14:0.0515908)n12:0.0443487)n9:0.044398)n3:0.0334853,(((Aristida_adscensionis_H_Aadptg000062l000328.1:0.117743,Stipagrostis_hirtigluma_H_Shi_ptg000044l_001157.1:0.0316947)n17:0.0274195,((Eleusine_coracana_ELECO.r07.1AG0012270:0.0218387,Eleusine_coracana_ELECO.r07.1BG0060940:0.0313439)n19:0.0821299,(Phragmites_australis_Phragmites_australis_PaChr2_8067433_8067894_evm.model.PaChr2.597_1_CDS_4362421771_32583:0.0824698,Phragmites_australis_Phragmites_australis_PaChr1_1086209_1086667_evm.model.PaChr1.63_1_CDS_4362368343_32829:0.0445949)n20:0.00495498)n18:0.00950126)n16:0.0210585,(Chasmanthium_laxum_Chala.08G216500:0.0794958,((Panicum_virgatum_Pavir.5KG061100:0.294832,Zea_mays_Zm00001eb122130:0.326226)n23:0.553354,((Cenchrus_americanus_H_CamCM007987.2002458.1:0.0464725,Setaria_viridis_SEVIR_5G126700v2:0.0211677)n25:0.00990442,((Sorghum_bicolor_SORBI_3003G041200:0.0572741,(Zea_mays_Zm00001eb337590:0.0759016,Zea_mays_Zm00001eb122140:0.0687711)n28:0.0176602)n27:0.0691954,(Dichantelium_oligosantes_H_DolKV769847.1000006.1:0.0417144,(Echinocloa_haploclada_eh_chr2.489:0.0650799,((Panicum_hallii_Pahal.5G499000:0.0327788,Panicum_virgatum_Pavir.5NG061400:0.0253752)n32:0.0103345,((ASEM_AUS1_H_AUS1CM014274.1002910.1:5e-09,ASEM_RSA5_H_RSA5chrom5001447.1:5e-09)n34:0.0293384,(Digitaria_radicosa_Dra07G0283200:0.0315169,(Digitaria_exilis_H_Dex5A-000222.1:0.010577,Digitaria_exilis_H_Dex5B-000215.1:0.0101847)n36:0.0410506)n35:0.023283)n33:0.0108714)n31:0.0133175)n30:0.00392118)n29:0.0077671)n26:0.00656148)n24:0.0160712)n22:0.00178569)n21:0.0226358)n15:0.0306647)n2:0.0405892)n0;
```
