## Supplementary Dataset S1 for "Gene turnover and contingency facilitated the repeated evolution of C_4_ photosynthesis in grasses": OG0014215_tree.txt

```
((Streptochaeta_angustifolia_strangu_010390:0.112688,(Pharus_latifolius_Phala.05G253500:0.000743463,Pharus_latifolius_Phala.05G253500.2:5e-09)n2:0.0988956)n1:0.03662,(((Zizania_latifolia_GWHTBFHI003843:0.0712389,(Leersia_perrieri_LPERR01G04950:0.0640977,Oryza_sativa_LOC_Os01g08550:0.05882)n6:0.0374807)n5:0.0661917,((Brachypodium_distachyon_BRADI_2g05167v3:0.0945248,(Hordeum_spontaneum_WB01_000333_0637985:0.00146413,Hordeum_vulgareMorex_HORVU.MOREX.r3.3HG0238570:5e-09)n9:0.131823)n8:0.0710463,((Ampelocalamus_luodianensis_Alu01Dg03530.2:0.0582055,(Dendrocalamus_sinicus_Dendrocalamus_sinicus_Dsi01B_4079823_4084379_Dsi01Bg02720.1_-1_CDS_4147694149_39989:0.00895807,Dendrocalamus_sinicus_Dendrocalamus_sinicus_DsiCtg00434_140600_145200_DsiCtg00434g00100.1_-1_CDS_4147852033_52333:0.00445473)n12:0.035676)n11:0.00546424,((Olyra_latifolia_Ola002223:0.0953398,Dendrocalamus_sinicus_Dendrocalamus_sinicus_Dsi01A_5180857_5185234_Dsi01Ag03630.1_-1_CDS_4147685830_19138:0.0333954)n14:0.00642346,Ampelocalamus_luodianensis_Alu01Cg04180.1:0.0205556)n13:0.00395117)n10:0.0103138)n7:0.012176)n4:0.0112514,(((Chasmanthium_laxum_Chala.12G072100:0.0562996,Chasmanthium_laxum_Chala.08G216300:0.0100289)n17:0.0461575,((Sorghum_bicolor_SORBI_3003G041400:0.0356397,Zea_mays_Zm00001eb122170:0.0483769)n19:0.047492,(Echinocloa_haploclada_eh_chr2.492:0.0523482,(Dichantelium_oligosantes_H_DolKV775085.1000001.1:0.0349958,((ASEM_AUS1_H_AUS1CM014274.1002626.1:0.00118146,ASEM_AUS1_H_AUS1CM014274.1002627.1:0.0175032)n23:0.057532,((Panicum_hallii_Pahal.5G498800:0.0184093,(Panicum_virgatum_Pavir.5NG586800:0.0135251,Panicum_virgatum_Pavir.5KG061300:0.0151845)n26:0.00478005)n25:0.0319033,((Cenchrus_americanus_H_CamCM007987.2002463.1:0.0464828,Setaria_viridis_SEVIR_5G126000v2:0.0137067)n28:0.0244171,(Digitaria_radicosa_Dra07G0283000:0.0467697,(Digitaria_exilis_H_Dex5A-000225.1:0.00328172,Digitaria_exilis_H_Dex5B-000218.1:0.0100813)n30:0.0294495)n29:0.022257)n27:0.00561954)n24:0.00489349)n22:0.00241696)n21:0.00331428)n20:0.0292869)n18:0.01927)n16:0.0308373,((Eragrostis_curvula_EJB05_31143:0.0512966,(Eleusine_coracana_ELECO.r07.1AG0012220:0.0223775,Eleusine_coracana_ELECO.r07.1BG0060860:0.0174326)n33:0.0512454)n32:0.0471917,((Aristida_adscensionis_H_Aadptg000062l000330.1:0.0962443,Stipagrostis_hirtigluma_H_Shi_ptg000044l_001159.1:0.0510398)n35:0.026982,(Phragmites_australis_Phragmites_australis_PaChr2_8027998_8032732_evm.model.PaChr2.595_1_CDS_4362421767_30901:0.0507394,Phragmites_australis_Phragmites_australis_PaChr1_1071311_1076044_evm.model.PaChr1.61_1_CDS_4362368299_14345:0.054412)n36:0.00604578)n34:0.00658272)n31:0.00601522)n15:0.0555068)n3:0.03662)n0;
```
