## Supplementary Dataset S1 for "Gene turnover and contingency facilitated the repeated evolution of C_4_ photosynthesis in grasses": OG0014216_tree.txt

```
(((Zizania_latifolia_GWHTBFHI003805:0.0647357,(Leersia_perrieri_LPERR01G04600:0.0469474,Oryza_sativa_LOC_Os01g08020:0.0388359)n3:0.0289575)n2:0.0453294,((Pharus_latifolius_Phala.05G257300:0.38704,((Aristida_adscensionis_H_Aadptg000062l000361.1:0.0778051,Stipagrostis_hirtigluma_H_Shi_ptg000044l_001173.1:0.0540419)n7:0.0231388,(((Eragrostis_curvula_EJB05_31197:0.00109743,Eragrostis_curvula_EJB05_31223:0.00111664)n10:0.0575476,(Eleusine_coracana_ELECO.r07.1AG0011670:0.00406403,Eleusine_coracana_ELECO.r07.1BG0060300:0.00520933)n11:0.0629406)n9:0.0375627,(Panicum_virgatum_Pavir.2KG194400:0.758495,((Chasmanthium_laxum_Chala.08G212300:0.0299925,((Sorghum_bicolor_SORBI_3003G047900:0.0270498,Zea_mays_Zm00001eb122660:0.0482712)n16:0.0320529,((((ASEM_AUS1_H_AUS1CM014274.1002899.1:0.00926981,ASEM_RSA5_H_RSA5chrom5004150.1:0.00910618)n20:0.0332381,Echinocloa_haploclada_eh_chr2.551:0.0738293)n19:0.0135405,Dichantelium_oligosantes_H_DolKV781886.1000004.1:0.0454914)n18:0.0115174,(((Digitaria_radicosa_Dra07G0279000.2:5e-09,Digitaria_radicosa_Dra07G0279000:6e-09)n23:0.0454808,(Digitaria_exilis_H_Dex5A-000248.1:0.00884458,Digitaria_exilis_H_Dex5B-000243.1:0.00855459)n24:0.0247488)n22:0.0473613,((Panicum_hallii_Pahal.5G494000:0.0152635,(Panicum_virgatum_Pavir.5KG068100:0.0539657,Panicum_virgatum_Pavir.2KG194500:0.073026)n27:0.018647)n26:0.034089,(Urochloa_fusta_Urofu.5G459100:0.0361482,(Cenchrus_americanus_H_CamCM007987.2002482.1:0.0395352,Setaria_viridis_SEVIR_5G120600v2:0.0175258)n29:0.0116849)n28:0.00373022)n25:0.00657307)n21:0.0118798)n17:0.01513)n15:0.0281357)n14:0.0166243,(Phragmites_australis_Phragmites_australis_PaChr2_7502160_7506103_evm.model.PaChr2.559_1_CDS_4362421687_39757:0.0638827,Phragmites_australis_Phragmites_australis_PaChr1_605769_609903_evm.model.PaChr1.34_1_CDS_4362367699_16866:0.0492443)n30:0.00547159)n13:0.00534676)n12:0.000594084)n8:0.00440528)n6:0.0143022)n5:0.0239636,Pharus_latifolius_Phala.05G257200:0.170644)n4:0.0189605)n1:0.00523095,((Brachypodium_distachyon_BRADI_2g04690v3:0.0700554,(Hordeum_spontaneum_WB01_002946_0541177:6e-09,(Hordeum_vulgareMorex_HORVU.MOREX.r3.4HG0409380:0.0826006,Hordeum_vulgareMorex_HORVU.MOREX.r3.3HG0240710:4.5e-09)n34:5e-10)n33:0.0620613)n32:0.0365005,(Olyra_latifolia_Ola002167:0.0655516,(Ampelocalamus_luodianensis_Alu01Cg03850.1:0.0184525,Dendrocalamus_sinicus_Dendrocalamus_sinicus_Dsi01C_2446613_2452612_Dsi01Cg01870.1_-1_CDS_4147701796_23692:0.029496)n36:0.0181234)n35:0.0126202)n31:0.0171833)n0;
```
