## Supplementary Dataset S1 for "Gene turnover and contingency facilitated the repeated evolution of C_4_ photosynthesis in grasses": OG0014217_tree.txt

```
(Streptochaeta_angustifolia_strangu_002091:0.162721,(Brachypodium_distachyon_BRADI_2g04790v3:0.123923,((Hordeum_spontaneum_WB01_002237_0717068:5e-09,Hordeum_vulgareMorex_HORVU.MOREX.r3.3HG0240300:6e-09)n3:0.148377,((Zizania_latifolia_GWHTBFHI003812:0.0897434,(Oryza_sativa_LOC_Os01g08180:0.0315687,Leersia_perrieri_LPERR01G04680:0.185495)n6:0.0247392)n5:0.060924,((Olyra_latifolia_Ola002181:0.0980691,(Ampelocalamus_luodianensis_Alu01Cg03920.2:0.0452232,(Dendrocalamus_sinicus_Dendrocalamus_sinicus_Dsi01B_3675380_3677074_Dsi01Bg02490.1_-1_CDS_4147694080_1157:0.0809475,(Dendrocalamus_sinicus_Dendrocalamus_sinicus_Dsi01A_4843650_4845018_Dsi01Ag03420.1_-1_CDS_4147685767_40524:0.0367561,Dendrocalamus_sinicus_Dendrocalamus_sinicus_Dsi01C_2506510_2507882_Dsi01Cg01930.1_-1_CDS_4147701814_33821:0.0397266)n11:0.00397266)n10:0.000441406)n9:0.0215018)n8:0.0401708,(((Sorghum_bicolor_SORBI_3003G046600:0.051439,Zea_mays_Zm00001eb122520:0.072301)n14:0.0873537,Setaria_viridis_SEVIR_5G121500v2:0.0374118)n13:0.00802737,((Stipagrostis_hirtigluma_H_Shi_ptg000053l_000454.1:1.16061,Echinocloa_haploclada_eh_chr7.993:0.408771)n16:0.0410342,(((Phragmites_australis_Phragmites_australis_PaChr2_7639949_7641037_evm.model.PaChr2.566_1_CDS_4362421703_3991:0.0644057,(Aristida_adscensionis_H_Aadptg000062l000356.1:0.0744101,Stipagrostis_hirtigluma_H_Shi_ptg000044l_001169.1:0.0763096)n20:0.0268142)n19:0.0209432,(((Eleusine_coracana_ELECO.r07.1AG0011800:0.0345542,Eleusine_coracana_ELECO.r07.1BG0060400:0.0216084)n23:0.0928059,(Eragrostis_curvula_EJB05_31211:0.0471831,Eragrostis_curvula_EJB05_31179:0.0440247)n24:0.0623628)n22:0.0323683,(Chasmanthium_laxum_Chala.08G213100:0.0360587,Phragmites_australis_Phragmites_australis_PaChr1_706121_707999_evm.model.PaChr1.39_1_CDS_4362367809_20655:0.0736926)n25:0.00934583)n21:0.00423154)n18:0.0275012,((Urochloa_fusta_Urofu.5G460000:0.040547,(Digitaria_radicosa_Dra07G0279700:0.0624786,(Digitaria_exilis_H_Dex5A-000244.1:0.0348159,Digitaria_exilis_H_Dex5B-000240.1:0.0161182)n29:0.0477014)n28:0.039229)n27:0.0159931,(Dichantelium_oligosantes_H_DolKV775913.1000001.1:0.0342392,((((ASEM_RSA5_H_RSA5chrom5004145.1:0,ASEM_RSA5_H_RSA5chrom5001549.1:0)n34:0.00326689,ASEM_AUS1_H_AUS1CM014274.1002893.1:0.0168269)n33:0.0490334,(Panicum_virgatum_Pavir.J121100:0.0438491,Panicum_hallii_Pahal.5G495100:0.0240649)n35:0.0232264)n32:0.0131358,(Cenchrus_americanus_H_CamCM007987.2002478.1:0.0736382,Echinocloa_haploclada_eh_chr2.541:0.0313451)n36:0.0236878)n31:0.00626078)n30:0.00597021)n26:0.00549298)n17:0.000610331)n15:0.0230544)n12:0.00256161)n7:0.0358078)n4:0.0379339)n2:0.0523235)n1:0.162721)n0;
```
