## Supplementary Dataset S1 for "Gene turnover and contingency facilitated the repeated evolution of C_4_ photosynthesis in grasses": OG0014218_tree.txt

```
(((((Hordeum_spontaneum_WB01_004073_0320099:0,Hordeum_vulgareMorex_HORVU.MOREX.r3.3HG0239300:0)n4:0.0771534,Brachypodium_distachyon_BRADI_2g05010v3:0.0693862)n3:0.0669858,(Zizania_latifolia_GWHTBFHI003832:0.0539743,(Leersia_perrieri_LPERR01G04860:0.0841749,Oryza_sativa_LOC_Os01g08410:0.0515401)n6:0.0180105)n5:0.0365655)n2:0.0122892,((Olyra_latifolia_Ola002212:0.0586202,(Ampelocalamus_luodianensis_Alu01Cg04060.1:0.0152398,(Dendrocalamus_sinicus_Dendrocalamus_sinicus_Dsi01B_3910088_3913495_Dsi01Bg02620.1_1_CDS_4147694119_23104:0.0395043,(Dendrocalamus_sinicus_Dendrocalamus_sinicus_Dsi01A_5049692_5051984_Dsi01Ag03550.1_1_CDS_4147685806_5634:0.032978,Dendrocalamus_sinicus_Dendrocalamus_sinicus_Dsi01C_2729315_2731741_Dsi01Cg02060.1_1_CDS_4147701853_55778:0.0273016)n11:0.00273016)n10:0.000303351)n9:0.00931664)n8:0.00878322,(Olyra_latifolia_Ola002211:0.0927542,(Ampelocalamus_luodianensis_Alu01Cg27260.2:0.0212835,Ampelocalamus_luodianensis_Alu05Cg04120.1:0.0995611)n13:0.270646)n12:0.0246943)n7:0.0120117)n1:0.0298409,((Eragrostis_curvula_EJB05_31162:0.0476364,(Eleusine_coracana_ELECO.r07.1AG0012100:0.0117618,Eleusine_coracana_ELECO.r07.1BG0060730:0.00924936)n16:0.0394598)n15:0.0360069,(Chasmanthium_laxum_Chala.08G214800:0.0470823,((((Digitaria_radicosa_Dra07G0281300:0.0311189,(Digitaria_exilis_H_Dex5A-004385.1:0.00817939,Digitaria_exilis_H_Dex5B-004399.1:0.00264084)n22:0.0186258)n21:0.0234981,((Cenchrus_americanus_H_CamCM007987.2002008.1:0.0232501,Setaria_viridis_SEVIR_5G124400v2:0.0125751)n24:0.00956337,(((Panicum_hallii_Pahal.5G497200:0.0214577,(Panicum_virgatum_Pavir.5NG063500:0.0230769,Panicum_virgatum_Pavir.5KG063500:0.133341)n28:0.00921005)n27:0.00754611,Dichantelium_oligosantes_H_DolKV773101.1000002.1:0.0294434)n26:0.0038337,((ASEM_AUS1_H_AUS1CM014274.1002652.1:0.0046528,ASEM_RSA5_H_RSA5chrom5004231.1:0.00348762)n30:0.0350685,Echinocloa_haploclada_eh_chr2.511:0.0335006)n29:0.00435172)n25:0.00172208)n23:0.00438053)n20:0.0227992,(Sorghum_bicolor_SORBI_3003G043300:0.0250568,((Zea_mays_Zm00001eb201420:0.073688,Zea_mays_Zm00001eb122280:0.0499352)n33:0.0124678,Zea_mays_Zm00001eb337030:0.0550429)n32:0.00611588)n31:0.00422806)n19:0.0157118,((Aristida_adscensionis_H_Aadptg000062l000310.1:0.0637704,Stipagrostis_hirtigluma_H_Shi_ptg000044l_001162.1:0.0369011)n35:0.0259664,(Phragmites_australis_Phragmites_australis_PaChr2_7887052_7890469_evm.model.PaChr2.584_1_CDS_4362421743_20831:0.0516833,Phragmites_australis_Phragmites_australis_PaChr1_900917_903132_evm.model.PaChr1.48_1_CDS_4362368009_19817:0.0378421)n36:0.00420468)n34:0.0141788)n18:0.00540356)n17:0.00413739)n14:0.0298409)n0;
```
