## Supplementary Dataset S1 for "Gene turnover and contingency facilitated the repeated evolution of C_4_ photosynthesis in grasses": OG0014219_tree.txt

```
(Carex_scoparia_H_Carex_Csco_scaffold_14_000014.1:0.108182,((Pharus_latifolius_Phala.05G258400:0.0645505,Streptochaeta_angustifolia_strangu_021370:0.0776785)n2:0.0279039,((((Zizania_latifolia_GWHTBFHI003791:0.0313495,Zizania_latifolia_GWHTBFHI011386:0.0293776)n6:0.0101007,(Leersia_perrieri_LPERR01G04490:0.0436994,Oryza_sativa_LOC_Os01g07910:0.0378023)n7:0.0155713)n5:0.0310477,(((Eragrostis_curvula_EJB05_31240:0.0407184,(Eleusine_coracana_ELECO.r07.1AG0011560:0.00579196,Eleusine_coracana_ELECO.r07.1BG0060200:0.00232013)n11:0.0392218)n10:0.0449909,((Phragmites_australis_Phragmites_australis_PaChr1_482589_486739_evm.model.PaChr1.27_1_CDS_4362366919_28620:0.0182044,Phragmites_australis_Phragmites_australis_PaChr2_7402710_7406822_evm.model.PaChr2.551_1_CDS_4362421671_33006:0.0208277)n13:0.00679342,(Aristida_adscensionis_H_Aadptg000062l000368.1:0.0548642,Stipagrostis_hirtigluma_H_Shi_ptg000044l_001180.1:0.03243)n14:0.0116842)n12:0.00815289)n9:0.00842965,(Chasmanthium_laxum_Chala.08G211400:0.0236669,((Sorghum_bicolor_SORBI_3003G049200:0.0226759,Zea_mays_Zm00001eb122720:0.0398378)n17:0.0191069,((Digitaria_exilis_H_Dex5B-000250.1:0.0137997,Digitaria_radicosa_Dra07G0278000:0.0209558)n19:0.0153854,((Urochloa_fusta_Urofu.5G458200:0.0146207,(Dichantelium_oligosantes_H_DolKV776941.1000005.1:0.0165438,(Echinocloa_haploclada_eh_chr2.561:0.0799938,(Panicum_hallii_Pahal.5G492800:0.0198163,((Panicum_virgatum_Pavir.5NG067100:0.00981227,Panicum_virgatum_Pavir.5NG072000:0.0432988)n26:0.00555311,Panicum_virgatum_Pavir.5KG068700:0.0137144)n25:0.00152382)n24:0.00286524)n23:0.00255559)n22:0.00120814)n21:0.00135154,((ASEM_AUS1_H_AUS1CM014274.1002868.1:0.00827425,ASEM_RSA5_H_RSA5chrom5001553.1:0.0156123)n28:0.0195417,(Cenchrus_americanus_H_CamCM007987.2002488.1:0.0365571,Setaria_viridis_SEVIR_5G119700v2:0.0190991)n29:0.0118103)n27:0.0119156)n20:0.00294606)n18:0.0167796)n16:0.0083271)n15:0.0150237)n8:0.0171921)n4:0.00346137,(Olyra_latifolia_Ola022562:0.370929,((Brachypodium_distachyon_BRADI_2g04610v3:0.0417483,(Hordeum_spontaneum_WB01_000159_0212492:0.00234705,Hordeum_vulgareMorex_HORVU.MOREX.r3.3HG0241330:5e-09)n33:0.057235)n32:0.0315069,(Dendrocalamus_sinicus_Dendrocalamus_sinicus_Dsi01A_4615824_4623176_Dsi01Ag03260.1_-1_CDS_4147685719_13511:0.0190527,(Olyra_latifolia_Ola002158:0.035121,(Ampelocalamus_luodianensis_Alu01Cg03750.1:0.0176575,Ampelocalamus_luodianensis_Alu01Dg03060.1:0.0150715)n36:0.00167461)n35:0.00252809)n34:0.00286789)n31:0.00323227)n30:0.000359141)n3:0.0435348)n1:0.0556949)n0;
```
