## Supplementary Dataset S1 for "Gene turnover and contingency facilitated the repeated evolution of C_4_ photosynthesis in grasses": OG0014220_tree.txt

```
(Streptochaeta_angustifolia_strangu_000510:0.135017,(Panicum_hallii_Pahal.5G485900:0.892002,(((Zizania_latifolia_GWHTBFHI003726:0.0284765,Zizania_latifolia_GWHTBFHI011281:0.0669838)n4:0.0924782,(Leersia_perrieri_LPERR01G03900:0.268097,Oryza_sativa_LOC_Os01g07240:0.11)n5:0.0580517)n3:0.0780174,((Olyra_latifolia_Ola029531:0.0917227,((Dendrocalamus_sinicus_Dendrocalamus_sinicus_Dsi01B_2854416_2855048_Dsi01Bg01970.1_-1_CDS_4147693924_27042:0.0124576,Dendrocalamus_sinicus_Dendrocalamus_sinicus_Dsi01B_2952486_2953116_Dsi01Bg02020.1_-1_CDS_4147693939_35484:0.00573583)n9:0.0631549,((Ampelocalamus_luodianensis_Alu01Cg03280.1:0.0179904,Dendrocalamus_sinicus_Dendrocalamus_sinicus_Dsi01C_2060354_2060959_Dsi01Cg01600.1_-1_CDS_4147701715_34947:0.0546203)n11:0.026102,(Dendrocalamus_sinicus_Dendrocalamus_sinicus_Dsi01A_4107045_4107674_Dsi01Ag02850.1_-1_CDS_4147685596_1129:0.0467486,Ampelocalamus_luodianensis_Alu01Dg02620.2:0.0337404)n12:0.00660764)n10:0.0189854)n8:0.0652466)n7:0.0511816,((Brachypodium_distachyon_BRADI_2g04090v3:0.341707,(Hordeum_spontaneum_WB01_005822_0281192:0.00449998,Hordeum_vulgareMorex_HORVU.MOREX.r3.3HG0234710:5e-09)n15:0.218403)n14:0.0774209,((Aristida_adscensionis_H_Aadptg000062l000400.1:0.0869008,Stipagrostis_hirtigluma_H_Shi_ptg000044l_001214.1:0.0675622)n17:0.0393747,((Eragrostis_curvula_EJB05_31303:0.11318,(Eleusine_coracana_ELECO.r07.1AG0010900:0.0420759,Eleusine_coracana_ELECO.r07.1BG0059470:0.0386681)n20:0.0817783)n19:0.0846678,(((Phragmites_australis_Phragmites_australis_PaChr1_4692843_4693493_evm.model.PaChr1.335_1_CDS_4362367689_12658:0.0835402,Phragmites_australis_Phragmites_australis_PaChr2_6834507_6835139_evm.model.PaChr2.509_1_CDS_4362421577_35953:0.0756536)n23:0.0293843,Chasmanthium_laxum_Chala.08G206800:0.0474071)n22:0.0218301,((Sorghum_bicolor_SORBI_3003G055800:0.0812581,Zea_mays_Zm00001eb336370:0.0895327)n25:0.0739925,((ASEM_AUS1_H_AUS1CM014274.1002689.1:0.0188863,ASEM_RSA5_H_RSA5chrom5004181.1:0.0110102)n27:0.0154162,((Cenchrus_americanus_H_CamCM007987.2002527.1:0.0440082,Setaria_viridis_SEVIR_5G113800v2:0.0155829)n29:0.0297854,(((Panicum_virgatum_Pavir.5NG078300:0.0288634,Panicum_virgatum_Pavir.5KG076800:0.0179986)n32:0.0275604,Dichantelium_oligosantes_H_DolKV775576.1000024.1:0.0394345)n31:0.0112225,(Echinocloa_haploclada_eh_chr2.617:0.0680314,(Urochloa_fusta_Urofu.5G451400:0.0643514,(Digitaria_radicosa_Dra07G0271800:0.0350504,(Digitaria_exilis_H_Dex5A-004315.1:0.0213345,Digitaria_exilis_H_Dex5B-000286.1:0.0236283)n36:0.104947)n35:0.0447373)n34:0.021049)n33:0.00924101)n30:0.00734577)n28:0.00927158)n26:0.0329168)n24:0.0230214)n21:0.0274649)n18:0.0526407)n16:0.076561)n13:0.0249502)n6:0.0280079)n2:0.0535955)n1:0.135017)n0;
```
