## Supplementary Dataset S1 for "Gene turnover and contingency facilitated the repeated evolution of C_4_ photosynthesis in grasses": OG0014221_tree.txt

```
(((Phragmites_australis_Phragmites_australis_PaChr2_6693832_6700082_evm.model.PaChr2.496_1_CDS_4362421547_23343:0.200808,Chasmanthium_laxum_Chala.08G204400:0.107672)n2:0.0315489,(((ASEM_AUS1_H_AUS1CM014274.1002704.1:0.0726796,ASEM_RSA5_H_RSA5chrom5004198.1:0.0720813)n5:0.0306316,(Cenchrus_americanus_H_CamCM007987.2002545.1:0.11921,Cenchrus_americanus_H_CamCM007987.2002544.1:0.164448)n6:0.018272)n4:0.0291289,Dichantelium_oligosantes_H_DolKV770469.1000016.1:0.0909081)n3:0.035453)n1:0.0255483,((Aristida_adscensionis_H_Aadptg000062l000414.1:0.202805,(((Zea_mays_Zm00001eb123520:0.0866132,(Sorghum_bicolor_SORBI_3003G059300:0.0513937,(Hordeum_spontaneum_WB01_004778_0227025:0.00168461,Hordeum_vulgareMorex_HORVU.MOREX.r3.4HG0417960:0.000832388)n13:0.0327161)n12:0.0298357)n11:0.0608022,((Eragrostis_curvula_EJB05_08006:0.638041,Digitaria_exilis_H_Dex8A-001070.1:0.543075)n15:0.247262,(Oryza_sativa_LOC_Os04g28210:0.107303,(((Cenchrus_americanus_H_CamCM007987.2002543.1:0.0879294,Setaria_viridis_SEVIR_5G110600v2:0.0543202)n19:0.0190267,(Urochloa_fusta_Urofu.5G447800:0.0659081,(Digitaria_exilis_H_Dex5B-000301.1:0.0238677,Digitaria_exilis_H_Dex5A-004328.1:0.0301136)n21:0.110202)n20:0.0228204)n18:0.0130952,((Panicum_virgatum_Pavir.5KG079400:0.0308674,Panicum_virgatum_Pavir.5NG081000:0.0351331)n23:0.0120563,(Panicum_hallii_Pahal.5G483400:0.0371517,Panicum_hallii_Pahal.5G483300:0.0354928)n24:0.00394364)n22:0.00428433)n17:0.0219397)n16:0.0210215)n14:0.00233572)n10:0.0616955,Eleusine_coracana_ELECO.r07.3BG0277270:0.159848)n9:0.0700268)n8:0.026402,(((Stipagrostis_hirtigluma_H_Shi_ptg000044l_001228.1:0.164315,(Phragmites_australis_Phragmites_australis_PaChr21_21935759_21938827_evm.model.PaChr21.859_1_CDS_4362429205_15809:0.0568102,Eragrostis_curvula_EJB05_33481:0.133728)n28:0.0744585)n27:0.0290629,((Brachypodium_distachyon_BRADI_2g03853v3:0.221998,(Leersia_perrieri_LPERR01G03610:0.117456,Oryza_sativa_LOC_Os01g06670:0.109268)n31:0.0946575)n30:0.0327921,(Dendrocalamus_sinicus_Dendrocalamus_sinicus_Dsi01A_3805514_3808588_Dsi01Ag02640.1_-1_CDS_4147685533_22513:0.101285,Dendrocalamus_sinicus_Dendrocalamus_sinicus_Dsi07C_18895217_18898321_Dsi07Cg10570.1_-1_CDS_4147799833_4884:0.397042)n32:0.0336945)n29:0.0441172)n26:0.0119355,(((Eleusine_coracana_ELECO.r07.1BG0059380:0.141468,Eragrostis_curvula_EJB05_31372:0.115694)n35:0.0586945,(Aristida_adscensionis_H_Aadptg000062l000415.1:0.185954,Sorghum_bicolor_SORBI_3003G059500:0.214102)n36:0.0358818)n34:0.0197796,Panicum_virgatum_Pavir.4NG180300:0.2127)n33:0.0269781)n25:0.00299757)n7:0.0357395)n0;
```
