## Supplementary Dataset S1 for "Gene turnover and contingency facilitated the repeated evolution of C_4_ photosynthesis in grasses": OG0014222_tree.txt

```
(Pharus_latifolius_Phala.05G268000:0.109089,((Zizania_latifolia_GWHTBFHI011264:0.113713,(Leersia_perrieri_LPERR01G03500:0.115201,Oryza_sativa_LOC_Os01g06500:0.0755761)n3:0.0275515)n2:0.0650018,(((Dendrocalamus_sinicus_Dendrocalamus_sinicus_Dsi01B_2696437_2697423_Dsi01Bg01840.1_-1_CDS_4147693885_5098:0.0965955,(Ampelocalamus_luodianensis_Alu01Cg03010.1:0.0475658,(Olyra_latifolia_Ola029491:0.01402,Olyra_latifolia_Ola029494:0.0362179)n8:0.0706737)n7:0.0151212)n6:0.0195011,((Brachypodium_distachyon_BRADI_2g00232v3:5e-09,Brachypodium_distachyon_BRADI_2g00250v3:5e-09)n10:0.0954174,(Hordeum_spontaneum_WB01_007364_0047408:5e-09,Hordeum_vulgareMorex_HORVU.MOREX.r3.3HG0242880:0.00168979)n11:0.116337)n9:0.0497877)n5:0.0306875,((Phragmites_australis_Phragmites_australis_PaChr1_4950381_4951305_evm.model.PaChr1.357_1_CDS_4362367737_32826:0.0673797,((((Eleusine_coracana_ELECO.r07.1AG0010530:0.00895144,Eleusine_coracana_ELECO.r07.1BG0059040:0.0152332)n17:0.0549194,(Eragrostis_curvula_EJB05_31383:0.0259812,Eragrostis_curvula_EJB05_31388:0.0523345)n18:0.0543082)n16:0.0402121,(Chasmanthium_laxum_Chala.08G203200:0.0593809,((Aristida_adscensionis_H_Aadptg000062l000425.1:0.122757,(Sorghum_bicolor_SORBI_3003G062500:0.0558699,Zea_mays_Zm00001eb336120:0.0869787)n22:0.0731466)n21:0.0348718,(Echinocloa_haploclada_eh_chr2.656:0.0524597,((Dichantelium_oligosantes_H_DolKV770469.1000026.1:0.0512362,(ASEM_AUS1_H_AUS1CM014274.1002713.1:0.0219124,ASEM_RSA5_H_RSA5chrom5004210.1:0.027711)n26:0.0540787)n25:0.0218433,(((Digitaria_radicosa_Dra07G0268800:0.0183176,(Digitaria_radicosa_Dra07G0268800.2:5e-09,Digitaria_radicosa_Dra07G0268800.3:0.01237)n30:0.0241363)n29:0.0373419,(Digitaria_exilis_H_Dex5A-004332.1:0.0158792,Digitaria_exilis_H_Dex5B-000309.1:0.00828578)n31:0.0243311)n28:0.0359553,((Cenchrus_americanus_H_CamCM007987.2002554.1:0.0394309,Setaria_viridis_SEVIR_5G108900v2:0.0273464)n33:0.00955247,(Urochloa_fusta_Urofu.5G446100:0.0739268,(Panicum_hallii_Pahal.5G482000:0.0192261,(Panicum_virgatum_Pavir.5NG085400:0.0374694,Panicum_virgatum_Pavir.5KG081200:0.0188189)n36:0.012453)n35:0.0203347)n34:0.0121151)n32:0.0122734)n27:0.0109634)n24:0.00883884)n23:0.0149229)n20:0.059305)n19:0.043624)n15:0.0043641,Panicum_virgatum_Pavir.6KG041400:0.180397)n14:0.0200441)n13:0.0155571,Stipagrostis_hirtigluma_H_Shi_ptg000044l_001238.1:0.0936801)n12:0.0511399)n4:0.0214344)n1:0.109089)n0;
```
