## Supplementary Dataset S1 for "Gene turnover and contingency facilitated the repeated evolution of C_4_ photosynthesis in grasses": OG0014223_tree.txt

```
(((Pharus_latifolius_Phala.05G118900:0,Pharus_latifolius_Phala.05G118900.2:0)n2:0.137171,Streptochaeta_angustifolia_strangu_018012:0.14774)n1:0.0491648,(((Oryza_sativa_LOC_Os07g22670:0.0801425,Zizania_latifolia_GWHTBFHI036228:0.0973163)n5:0.0702234,((Brachypodium_distachyon_BRADI_1g27300v3:0.0777952,(Hordeum_spontaneum_WB01_002122_0535023:0.000678927,Hordeum_vulgareMorex_HORVU.MOREX.r3.6HG0607090:0.00201854)n8:0.0895845)n7:0.0686005,(((Ampelocalamus_luodianensis_Alu07Cg07890.2:0.0377284,Dendrocalamus_sinicus_Dendrocalamus_sinicus_Dsi07A_12679857_12681575_Dsi07Ag07450.1_-1_CDS_4147791025_49879:0.0374829)n11:0.0133461,Olyra_latifolia_Ola033542:0.125642)n10:0.0109312,(Ampelocalamus_luodianensis_Alu07Dg09430.2:0.0447261,(Dendrocalamus_sinicus_Dendrocalamus_sinicus_Dsi03C_13015405_13016384_Dsi03Cg03460.1_-1_CDS_4147742152_55911:0.151653,(Dendrocalamus_sinicus_Dendrocalamus_sinicus_Dsi07B_13178153_13180078_Dsi07Bg07090.1_-1_CDS_4147794892_9370:0.00150328,Dendrocalamus_sinicus_Dendrocalamus_sinicus_Dsi07B_13378055_13379745_Dsi07Bg07170.1_-1_CDS_4147794916_22874:0.00715079)n14:0.0415313)n13:0.0298155)n12:0.00331284)n9:0.00918616)n6:0.0161092)n4:0.0206119,(((Aristida_adscensionis_H_Aadptg000016l000227.1:0.0880829,Stipagrostis_hirtigluma_H_Shi_ptg000031l_000378.1:0.053981)n17:0.0358941,((Eragrostis_curvula_EJB05_12524:0.0788993,(Eleusine_coracana_ELECO.r07.7AG0567550:0.00980636,Eleusine_coracana_ELECO.r07.7BG0598980:0.0237199)n20:0.082426)n19:0.0713253,(Phragmites_australis_Phragmites_australis_PaChr16_11407684_11409420_evm.model.PaChr16.826_1_CDS_4362402199_41797:0.0677858,Phragmites_australis_Phragmites_australis_PaChr15_17808454_17810169_evm.model.PaChr15.671_1_CDS_4362397277_10649:0.0518567)n21:0.00576186)n18:0.021512)n16:0.0136136,(Chasmanthium_laxum_Chala.10G116500:0.068746,((Sorghum_bicolor_SORBI_3002G305100:0.0317089,(Zea_mays_Zm00001eb105160:0.0701452,Zea_mays_Zm00001eb321620:0.0341697)n25:0.00669917)n24:0.067359,(Dichantelium_oligosantes_H_DolKV778242.1000003.1:0.0477769,((Urochloa_fusta_Urofu.2G328400:0.0445498,(Cenchrus_americanus_H_CamLKME02010514.1000004.1:0.0323167,Setaria_viridis_SEVIR_2G328600v2:0.0158123)n29:0.0132444)n28:0.00500608,(((ASEM_AUS1_H_AUS1CM014275.1003353.1:0.00972858,ASEM_RSA5_H_RSA5chrom2004881.1:0.00345513)n32:0.0419391,(Digitaria_radicosa_Dra02G0314400:0.0251792,(Digitaria_exilis_H_Dex2A-001633.1:0.016432,Digitaria_exilis_H_Dex2B-001537.1:0.0166366)n34:0.0178762)n33:0.0234884)n31:0.00570449,(Panicum_hallii_Pahal.2G375300:0.00564723,(Panicum_virgatum_Pavir.2NG489100:0.0209538,Panicum_virgatum_Pavir.2NG486700:0.0191393)n36:0.00212659)n35:0.00390383)n30:0.0015873)n27:0.00798568)n26:0.0313023)n23:0.0199323)n22:0.0295803)n15:0.0696096)n3:0.0491648)n0;
```
