## Supplementary Dataset S1 for "Gene turnover and contingency facilitated the repeated evolution of C_4_ photosynthesis in grasses": OG0014224_tree.txt

```
((Streptochaeta_angustifolia_strangu_015508:0.112091,(Pharus_latifolius_Phala.05G123800:5e-09,Pharus_latifolius_Phala.05G123800.2:5e-09)n2:0.0977408)n1:0.0434719,((((Dendrocalamus_sinicus_Dendrocalamus_sinicus_Dsi07A_13078460_13085314_Dsi07Ag07590.1_-1_CDS_4147791067_16672:0.0373709,(Brachypodium_distachyon_BRADI_1g27807v3:0.085833,(Hordeum_spontaneum_WB01_009914_0040489:0.0242386,Hordeum_vulgareMorex_HORVU.MOREX.r3.5HG0532780:0.00325656)n8:0.086495)n7:0.0419718)n6:0.00634078,((Ampelocalamus_luodianensis_Alu07Cg08040.1:0.00117118,Ampelocalamus_luodianensis_AluCtg01585g00030.1:0.00424366)n10:0.041671,(Olyra_latifolia_Ola011897:0.0712241,Ampelocalamus_luodianensis_Alu07Dg09670.2:0.0441403)n11:0.00935063)n9:0.00103896)n5:0.0185416,(Zizania_latifolia_GWHTBFHI036128:0.070283,(Leersia_perrieri_LPERR07G11970:0.0560432,Oryza_sativa_LOC_Os07g29770:0.0599249)n13:0.0501966)n12:0.0499127)n4:0.00932534,(((Phragmites_australis_Phragmites_australis_PaChr15_17380155_17391047_evm.model.PaChr15.651_1_CDS_4362397233_34612:0.0375543,(Stipagrostis_hirtigluma_H_Shi_ptg000031l_000321.1:0.0659998,Aristida_adscensionis_H_Aadptg000016l000178.1:0.0697972)n17:0.0173943)n16:0.00801179,(Eleusine_coracana_ELECO.r07.7BG0598710:0.0933522,(Eragrostis_curvula_EJB05_12619:0.263348,Eragrostis_curvula_EJB05_12618:0.0220396)n19:0.0519703)n18:0.0442376)n15:0.00744913,(Chasmanthium_laxum_Chala.10G114300:0.0348335,((Sorghum_bicolor_SORBI_3002G302700:0.0417083,Zea_mays_Zm00001eb321400:0.0454453)n22:0.045752,((Panicum_hallii_Pahal.2G373200:0.0123078,(Panicum_virgatum_Pavir.2NG495400:0.00966589,Panicum_virgatum_Pavir.2NG484100:0.025518)n25:0.0130269)n24:0.0316505,((Digitaria_radicosa_Dra02G0312000:0.0308906,(Digitaria_exilis_H_Dex2A-001622.1:0.0182126,(Digitaria_exilis_H_Dex2B-001523.1:5e-09,Digitaria_exilis_H_Dex2B-001524.1:5e-09)n29:0.00736382)n28:0.0379452)n27:0.017296,((Dichantelium_oligosantes_H_DolKV777021.1000032.1:0.0273144,(Echinocloa_haploclada_eh_chr3.3404:0.0952223,(ASEM_AUS1_H_AUS1CM014275.1003340.1:0.0387448,ASEM_RSA5_H_RSA5chrom2004864.1:0.0116607)n33:0.0500971)n32:0.011168)n31:0.00657776,(Urochloa_fusta_Urofu.2G325900:0.0482021,(Setaria_viridis_SEVIR_2G325900v2:0.0104905,(Cenchrus_americanus_H_CamCM007988.2003191.1:0.0540163,Cenchrus_americanus_H_CamCM007988.2003192.1:0.0409513)n36:0.00455014)n35:0.00782586)n34:0.00882906)n30:0.00290366)n26:0.0070315)n23:0.0209482)n21:0.0284202)n20:0.0338155)n14:0.0356091)n3:0.0434719)n0;
```
