## Supplementary Dataset S1 for "Gene turnover and contingency facilitated the repeated evolution of C_4_ photosynthesis in grasses": OG0014225_tree.txt

```
(((Ananas_comosus_H_Ananas_contig25_000575.1:0.100009,Tillandsia_fasciculata_H_Tillandsia_CM054945.1_000655.1:0.169179)n2:0.186324,(Ananas_comosus_H_Ananas_contig11_000255.1:0.10222,Tillandsia_fasciculata_H_Tillandsia_CM054934.1_000204.1:0.119299)n3:0.173612)n1:0.0857494,((Pharus_latifolius_Phala.01G373700:0.214988,(Streptochaeta_angustifolia_strangu_038187:0.113325,Streptochaeta_angustifolia_strangu_013208:0.0729536)n6:0.0929229)n5:0.0392985,(((Hordeum_spontaneum_WB01_008638_0092287:5e-09,Hordeum_vulgareMorex_HORVU.MOREX.r3.4HG0410650:0.00507957)n9:0.168644,(((Eleusine_coracana_ELECO.r07.3BG0295730:0.0414604,Eleusine_coracana_ELECO.r07.3AG0232220:0.0191778)n12:0.115632,(Eragrostis_curvula_EJB05_08162:0.184064,Brachypodium_distachyon_BRADI_1g76530v3:0.306948)n13:0.0834054)n11:0.0576867,((Phragmites_australis_Phragmites_australis_PaChr4_1859483_1868146_evm.model.PaChr4.170_1_CDS_4362452933_12940:0.140741,Phragmites_australis_Phragmites_australis_PaChr3_2021576_2022154_evm.model.PaChr3.175_1_CDS_4362444477_24676:0.0935179)n15:0.0526374,((Stipagrostis_hirtigluma_H_Shi_ptg000017l_000922.1:0.0274277,Stipagrostis_hirtigluma_H_Shi_ptg000021l_001252.1:0.0301213)n17:0.056495,((Aristida_adscensionis_H_Aadptg000007l000331.1:0.0593197,(Sorghum_bicolor_SORBI_3001G520400:0.0307276,Zea_mays_Zm00001eb002200:0.108248)n20:0.135126)n19:0.0400017,(Chasmanthium_laxum_Chala.04G225300:0.109607,((Dichantelium_oligosantes_H_DolKV777455.1000005.1:0.0662807,(((Setaria_viridis_SEVIR_9G559600v2:0.0659443,(Digitaria_radicosa_Dra02G0019000:0.119904,(Digitaria_exilis_H_Dex9A-002675.1:0.00665563,Digitaria_exilis_H_Dex9B-002679.1:0.00550535)n28:0.148847)n27:0.0358083)n26:0.0398207,(Echinocloa_haploclada_eh_chr1.5434:0.0750485,(Urochloa_fusta_Urofu.9G586200:0.0706734,(ASEM_AUS1_H_AUS1CM014278.1003918.1:0.18719,ASEM_AUS1_H_AUS1CM014275.1000073.1:0.0977809)n31:0.0496133)n30:0.0440076)n29:0.0185537)n25:0.0212342,ASEM_AUS1_H_AUS1CM014278.1002066.1:0.0631792)n24:0.00701991)n23:0.0164117,(Panicum_hallii_Pahal.9G620800:0.0311095,(Panicum_virgatum_Pavir.9KG550300:0.0473964,Panicum_virgatum_Pavir.9NG769000:0.0390688)n33:0.0253351)n32:0.0555597)n22:0.0342474)n21:0.0412769)n18:0.0212839)n16:0.0276728)n14:0.0197024)n10:0.0256307)n8:0.0298886,(Ampelocalamus_luodianensis_Alu03Dg01760.1:0.0545942,(Dendrocalamus_sinicus_Dendrocalamus_sinicus_Dsi03B_51794247_51794831_Dsi03Bg22140.1_1_CDS_4147740751_6378:0.0864933,(Dendrocalamus_sinicus_Dendrocalamus_sinicus_Dsi03A_53492087_53492800_Dsi03Ag23110.1_1_CDS_4147733653_47438:0.0352863,Dendrocalamus_sinicus_Dendrocalamus_sinicus_Dsi10C_23654423_23655031_Dsi10Cg08290.1_1_CDS_4147829311_53947:0.0457454)n36:0.0152291)n35:0.00169212)n34:0.00751246)n7:0.0370797)n4:0.0857494)n0;
```
