## Supplementary Dataset S1 for "Gene turnover and contingency facilitated the repeated evolution of C_4_ photosynthesis in grasses": OG0014226_tree.txt

```
(Ananas_comosus_H_Ananas_contig3_000012.1:0.265168,(Leersia_perrieri_LPERR08G17440:0.214502,(Brachypodium_distachyon_BRADI_3g40510v3:0.205814,(Oryza_sativa_LOC_Os08g40840:0.101718,(((Pharus_latifolius_Phala.08G036700:0.175489,(Streptochaeta_angustifolia_strangu_002334:0.0218696,(Streptochaeta_angustifolia_strangu_023903:0.000664641,Streptochaeta_angustifolia_strangu_002335:0.0096095)n8:0.00292752)n7:0.13593)n6:0.0687535,((Hordeum_spontaneum_WB01_005350_0134072:0.000627368,Hordeum_vulgareMorex_HORVU.MOREX.r3.7HG0681730:0.000633296)n10:0.151114,(Olyra_latifolia_Ola001740:0.0785454,(Ampelocalamus_luodianensis_Alu08Cg09640.2:0.0516458,Dendrocalamus_sinicus_Dendrocalamus_sinicus_Dsi08B_32387402_32389596_Dsi08Bg10500.1_1_CDS_4147807333_19539:0.0670143)n12:0.0103416)n11:0.022929)n9:0.0162271)n5:0.0180196,(((Phragmites_australis_Phragmites_australis_PaChr19_25971229_25973420_evm.model.PaChr19.1134_1_CDS_4362411308_7318:0.090047,(Chasmanthium_laxum_Chala.11G037400:0.0667415,((Sorghum_bicolor_SORBI_3007G202700:0.0330408,Zea_mays_Zm00001eb035690:0.0457899)n18:0.0482223,(((Setaria_viridis_SEVIR_6G220000v2:0.0352325,(Cenchrus_americanus_H_CamCM007984.2000758.1:0.116239,Cenchrus_americanus_H_CamCM007985.2002303.1:0.0251124)n22:0.0369515)n21:0.0160427,(Echinocloa_haploclada_eh_chr8.2516:0.0579995,(Urochloa_fusta_Urofu.6G202500:0.0860026,(Digitaria_radicosa_Dra06G0161400:0.0708249,(Digitaria_exilis_H_Dex6B-001105.1:0.0207439,Digitaria_exilis_H_DexUA-003869.1:0.0211014)n26:0.0825126)n25:0.0315878)n24:0.018387)n23:0.0174076)n20:0.0172216,(Dichantelium_oligosantes_H_DolKV769914.1000019.1:0.0592005,((ASEM_AUS1_H_AUS1CM014275.1003167.1:0.0110763,ASEM_RSA5_H_RSA5chrom6000489.1:0.0109723)n29:0.030749,(Panicum_hallii_Pahal.6G267700:0.0235388,(Panicum_virgatum_Pavir.6KG357200:0.0341699,Panicum_virgatum_Pavir.6NG300100:0.0200427)n31:0.0122591)n30:0.00900857)n28:0.00376322)n27:0.00361631)n19:0.0208968)n17:0.0068209)n16:0.00805018)n15:0.0136536,(Aristida_adscensionis_H_Aadptg000048l000304.1:0.0926004,(Stipagrostis_hirtigluma_H_Shi_ptg000011l_000906.1:0.26495,(Stipagrostis_hirtigluma_H_Shi_ptg000020l_000050.1:0.0557369,Stipagrostis_hirtigluma_H_Shi_ptg000021l_002029.1:0.025211)n34:0.0317044)n33:0.00352271)n32:0.0223948)n14:0.0162452,(Eragrostis_curvula_EJB05_48272:0.0660419,(Eleusine_coracana_ELECO.r07.8BG0666010:0.0341847,Eleusine_coracana_ELECO.r07.8AG0637520:0.0350269)n36:0.144547)n35:0.0507421)n13:0.0296846)n4:0.0355054)n3:0.053094)n2:0.0685102)n1:0.265168)n0;
```
