## Supplementary Dataset S1 for "Gene turnover and contingency facilitated the repeated evolution of C_4_ photosynthesis in grasses": OG0014227_tree.txt

```
((((Leersia_perrieri_LPERR08G17580:0.178465,Zizania_latifolia_GWHTBFHI009951:0.0905368)n3:0.0419397,((Streptochaeta_angustifolia_strangu_023913:0.265327,Pharus_latifolius_Phala.08G037700:0.173056)n5:0.117881,(Streptochaeta_angustifolia_strangu_023918:0.903295,Oryza_sativa_LOC_Os08g40919:0.465329)n6:0.089462)n4:0.00994023)n2:0.0452677,((Brachypodium_distachyon_BRADI_3g40400v3:0.163532,(Hordeum_spontaneum_WB01_002641_0194537:0.0374993,Hordeum_vulgareMorex_HORVU.MOREX.r3.7HG0681230:0.00377464)n9:0.167763)n8:0.0661988,(Olyra_latifolia_Ola031672:0.229897,(Ampelocalamus_luodianensis_Alu08Dg03000.2:0.0831876,(Ampelocalamus_luodianensis_Alu08Cg09490.2:0.0439768,Dendrocalamus_sinicus_Dendrocalamus_sinicus_Dsi08C_7382202_7382817_Dsi08Cg05250.1_1_CDS_4147809544_13357:0.0221779)n12:0.017055)n11:0.001895)n10:0.0540492)n7:0.0127489)n1:0.0244602,((Eragrostis_curvula_EJB05_48286:0.113734,(Eleusine_coracana_ELECO.r07.8BG0665880:0.0447823,Eleusine_coracana_ELECO.r07.8AG0637340:0.0210512)n15:0.04481)n14:0.103178,(((Aristida_adscensionis_H_Aadptg000048l000309.1:0.111481,(Stipagrostis_hirtigluma_H_Shi_ptg000002l_000311.1:0.0367729,Stipagrostis_hirtigluma_H_Shi_ptg000021l_000376.1:0.0273392)n19:0.0419877)n18:0.054616,((Chasmanthium_laxum_Chala.11G038400:0.0805641,Phragmites_australis_Phragmites_australis_PaChr19_25907859_25908501_evm.model.PaChr19.1128_1_CDS_4362411294_1429:0.0791629)n21:0.0297155,Phragmites_australis_Phragmites_australis_PaChr14_27777273_27778064_evm.model.PaChr14.1216_1_CDS_4362390989_42178:0.147218)n20:0.0163575)n17:0.0220994,(Sorghum_bicolor_SORBI_3007G204400:0.250316,(((Dichantelium_oligosantes_H_DolKV775610.1000006.1:0.0740848,(ASEM_AUS1_H_AUS1CM014275.1000204.1:0.0306497,ASEM_RSA5_H_RSA5chrom6002786.1:0.00363897)n26:0.0335203)n25:0.011935,(((Digitaria_radicosa_Dra06G0160100:0.103802,(Digitaria_exilis_H_Dex6A-001567.1:0.0141919,Digitaria_exilis_H_Dex6B-001520.1:0.0176611)n30:0.0655408)n29:0.0396914,(Echinocloa_haploclada_eh_chr1.1752:0.304017,(Panicum_hallii_Pahal.6G266300:0.035964,(Panicum_virgatum_Pavir.J751300:0.0480383,(Panicum_virgatum_Pavir.6KG359300:0.0280694,Panicum_virgatum_Pavir.6NG302100:0.0229317)n34:0.00229317)n33:0.000254796)n32:0.0115584)n31:0.028003)n28:0.0190991,Echinocloa_haploclada_eh_chr8.2501:0.0730592)n27:0.00811769)n24:0.0768078,(Urochloa_fusta_Urofu.6G201200:0.0856755,(Cenchrus_americanus_H_CamCM007985.2002329.1:0.0963014,Setaria_viridis_SEVIR_6G218600v2:0.0308186)n36:0.0259776)n35:0.0158659)n23:0.0349124)n22:0.00670085)n16:0.0273749)n13:0.0244602)n0;
```
