## Supplementary Dataset S1 for "Gene turnover and contingency facilitated the repeated evolution of C_4_ photosynthesis in grasses": OG0014228_tree.txt

```
(Tillandsia_fasciculata_H_Tillandsia_CM054933.1_000661.1:0.139048,(Pharus_latifolius_Phala.08G038900:0.0999718,((Hordeum_vulgareMorex_HORVU.MOREX.r3.7HG0680980:0.106298,Brachypodium_distachyon_BRADI_3g40290v3:0.0702533)n3:0.0218191,(((Dendrocalamus_sinicus_Dendrocalamus_sinicus_Dsi08B_32239020_32240484_Dsi08Bg10380.1_-1_CDS_4147807297_56126:0.0914247,Ampelocalamus_luodianensis_Alu08Dg03130.2:0.0235215)n6:0.0259141,(((Zizania_latifolia_GWHTBFHI009964:0.0628551,(Leersia_perrieri_LPERR08G17230:0.0582528,Oryza_sativa_LOC_Os08g40440:0.0752313)n10:0.0303885)n9:0.0347458,Olyra_latifolia_Ola032544:0.349149)n8:0.0426507,Olyra_latifolia_Ola001762:0.0788663)n7:0.00876292)n5:0.0224835,((Aristida_adscensionis_H_Aadptg000048l000315.1:0.0777913,(Stipagrostis_hirtigluma_H_Shi_ptg000002l_000317.1:0.0201857,Stipagrostis_hirtigluma_H_Shi_ptg000021l_000382.1:0.0136525)n13:0.0497215)n12:0.0645809,((Phragmites_australis_Phragmites_australis_PaChr14_27649815_27651483_evm.model.PaChr14.1206_1_CDS_4362390967_32902:0.0422765,Phragmites_australis_Phragmites_australis_PaChr19_25799527_25801057_evm.model.PaChr19.1115_1_CDS_4362411266_32128:0.0563326)n15:0.0179166,((Eragrostis_curvula_EJB05_48300:0.0873317,(Eleusine_coracana_ELECO.r07.8AG0637170:0.0117119,(Eleusine_coracana_ELECO.r07.8BG0665720:0.0195458,Eleusine_coracana_ELECO.r07.8BG0665710:0.0129643)n19:0.00342854)n18:0.0632701)n17:0.0407042,(Chasmanthium_laxum_Chala.11G040400:0.107548,((Sorghum_bicolor_SORBI_3007G206000:0.0887957,Zea_mays_Zm00001eb035410:0.92584)n22:0.0303762,((Echinocloa_haploclada_eh_chr8.2488:0.0456158,(ASEM_RSA5_H_RSA5chrom6002796.1:0.00799027,(ASEM_AUS1_H_AUS1CM014275.1000211.1:0.0011913,ASEM_AUS1_H_AUS1CM014275.1000216.1:0.00603652)n26:0.00769462)n25:0.0367259)n24:0.00409688,(Dichantelium_oligosantes_H_DolKV775610.1000012.1:0.0506207,((Digitaria_radicosa_Dra06G0158700:0.0461654,(Digitaria_exilis_H_Dex6A-001580.1:0.0100205,Digitaria_exilis_H_Dex6B-001532.1:0.00519254)n30:0.0250334)n29:0.0291702,((Panicum_hallii_Pahal.6G264600:0.011841,(Panicum_virgatum_Pavir.6KG361200:0.0201767,Panicum_virgatum_Pavir.6NG309700:0.0192638)n33:0.011031)n32:0.0305501,(Urochloa_fusta_Urofu.6G199200:0.0380036,(Cenchrus_americanus_H_CamCM007985.2002324.1:0.0278974,(Setaria_viridis_SEVIR_5G419300v2:0.138884,Setaria_viridis_SEVIR_6G217000v2:0.0125038)n36:0.0223677)n35:0.0156907)n34:0.0197448)n31:0.0115677)n28:0.00933219)n27:0.00455547)n23:0.0250655)n21:0.0486709)n20:0.0120299)n16:0.0147212)n14:0.0340503)n11:0.0615121)n4:0.0197989)n2:0.123102)n1:0.139048)n0;
```
