## Supplementary Dataset S1 for "Gene turnover and contingency facilitated the repeated evolution of C_4_ photosynthesis in grasses": OG0014229_tree.txt

```
((Streptochaeta_angustifolia_strangu_000874:0.132778,(Pharus_latifolius_Phala.08G052100:5e-09,Pharus_latifolius_Phala.08G052100.2:0.00392509)n2:0.170395)n1:0.0340297,(((Olyra_latifolia_Ola036821:0.0791963,((Brachypodium_distachyon_BRADI_3g39170v3:0.119253,(Hordeum_spontaneum_WB01_004439_0116304:0.0100483,Hordeum_vulgareMorex_HORVU.MOREX.r3.2HG0096290:0.00206005)n8:0.159969)n7:0.0920726,(Oryza_sativa_LOC_Os08g38580:0.146964,Zizania_latifolia_GWHTBFHI010005:0.0796488)n9:0.0499226)n6:0.0242323)n5:0.0105845,((Ampelocalamus_luodianensis_Alu08Cg08320.1:0.0420963,((Dendrocalamus_sinicus_Dendrocalamus_sinicus_Dsi01A_41515664_41516103_Dsi01Ag16040.1_1_CDS_4147689553_11273:0.117404,Dendrocalamus_sinicus_Dendrocalamus_sinicus_Dsi08A_32111720_32112400_Dsi08Ag09780.1_-1_CDS_4147803124_38096:0.00740666)n13:0.0691687,Dendrocalamus_sinicus_Dendrocalamus_sinicus_Dsi08C_8639268_8639945_Dsi08Cg05960.1_1_CDS_4147809757_19547:0.0372558)n12:0.00413953)n11:0.0208474,(Dendrocalamus_sinicus_Dendrocalamus_sinicus_Dsi08B_31021933_31022643_Dsi08Bg09570.1_-1_CDS_4147807054_33042:0.0533982,Ampelocalamus_luodianensis_Alu08Dg04170.2:0.055129)n14:0.00612544)n10:0.0114883)n4:0.0225845,(Chasmanthium_laxum_Chala.05G050800:0.0562264,((((Aristida_adscensionis_H_Aadptg000048l000380.1:0.0719268,(Stipagrostis_hirtigluma_H_Shi_ptg000002l_000913.1:0.0231119,Stipagrostis_hirtigluma_H_Shi_ptg000021l_000450.1:0.0257155)n20:0.0169959)n19:0.0640935,(Phragmites_australis_Phragmites_australis_PaChr19_24400736_24401452_evm.model.PaChr19.1023_1_CDS_4362411062_31285:0.0585186,Phragmites_australis_Phragmites_australis_PaChr14_26493689_26494384_evm.model.PaChr14.1122_1_CDS_4362390781_39651:0.0407057)n21:0.0124775)n18:0.0070542,((Sorghum_bicolor_SORBI_3007G220200:0.0783381,Zea_mays_Zm00001eb033830:0.0785165)n23:0.0738514,(Echinocloa_haploclada_eh_chr8.2327:0.0657749,((Digitaria_radicosa_Dra06G0146100:0.0551352,(Digitaria_exilis_H_Dex6A-001648.1:0.0115445,Digitaria_exilis_H_Dex6B-001606.1:0.00666035)n27:0.0294751)n26:0.0182049,((Urochloa_fusta_Urofu.6G182600:0.0586727,((Panicum_hallii_Pahal.6G248500:0.021468,(Panicum_virgatum_Pavir.6NG269600:0.0373093,(Panicum_virgatum_Pavir.6KG337500:0.00503688,Panicum_virgatum_Pavir.6KG335700:0.0172968)n33:0.0109675)n32:0.0167303)n31:0.0197954,(Cenchrus_americanus_H_CamCM007985.2001461.1:0.0432403,Setaria_viridis_SEVIR_6G202000v2:0.0186463)n34:0.0151362)n30:0.00498795)n29:0.010041,(ASEM_AUS1_H_AUS1CM014275.1000309.1:0.0157844,(ASEM_RSA5_H_RSA5chrom6002880.1:0.00753182,ASEM_RSA5_H_RSA5chrom6002878.1:0.00973378)n36:0.00108153)n35:0.0032408)n28:0.00563629)n25:0.0119127)n24:0.0611162)n22:0.044936)n17:0.00956422,Eleusine_coracana_ELECO.r07.8BG0664390:0.139968)n16:0.013958)n15:0.0364277)n3:0.0340297)n0;
```
