## Supplementary Dataset S1 for "Gene turnover and contingency facilitated the repeated evolution of C_4_ photosynthesis in grasses": OG0014230_tree.txt

```
((Streptochaeta_angustifolia_strangu_000868:0.102158,(Pharus_latifolius_Phala.08G052700:0.0336979,Pharus_latifolius_Phala.08G052700.2:0.156389)n2:0.108697)n1:0.0278114,((((Dendrocalamus_sinicus_Dendrocalamus_sinicus_Dsi08C_8666134_8668737_Dsi08Cg05990.1_1_CDS_4147809766_24611:0.0140468,(Ampelocalamus_luodianensis_Alu08Dg04220.2:0.0441714,Ampelocalamus_luodianensis_Alu08Cg08240.2:0.0145724)n7:0.00161916)n6:0.0104844,Olyra_latifolia_Ola036816:0.109734)n5:0.0169631,(((Hordeum_spontaneum_WB01_001009_1167716:0,Hordeum_vulgareMorex_HORVU.MOREX.r3.7HG0691010:0)n10:0.0881082,Brachypodium_distachyon_BRADI_3g39090v3:0.0602163)n9:0.0398302,(Leersia_perrieri_LPERR08G15870:0.0717417,(Zizania_latifolia_GWHTBFHI002825:0.0300631,Zizania_latifolia_GWHTBFHI009997:0.0346808)n12:0.0281622)n11:0.0500016)n8:0.0139525)n4:0.0303674,((((Eragrostis_curvula_EJB05_48571:0.054323,(Eleusine_coracana_ELECO.r07.8BG0664270:0.0121865,Eleusine_coracana_ELECO.r07.8AG0635380:0.0141789)n17:0.057447)n16:0.0543818,(Aristida_adscensionis_H_Aadptg000048l000388.1:0.0613081,(Stipagrostis_hirtigluma_H_Shi_ptg000002l_000921.1:0.0169686,Stipagrostis_hirtigluma_H_Shi_ptg000021l_000455.1:0.00260522)n19:0.0523578)n18:0.0224766)n15:0.00321772,(Phragmites_australis_Phragmites_australis_PaChr19_24298124_24301146_evm.model.PaChr19.1018_1_CDS_4362411050_26249:0.0700959,Phragmites_australis_Phragmites_australis_PaChr14_26426159_26429166_evm.model.PaChr14.1116_1_CDS_4362390767_33744:0.0610318)n20:0.00678131)n14:0.00425413,(Chasmanthium_laxum_Chala.05G051300:0.0263888,((Sorghum_bicolor_SORBI_3007G221300:0.0789019,Zea_mays_Zm00001eb199330:0.028243)n23:0.0483214,((ASEM_AUS1_H_AUS1CM014275.1000315.1:0.00582653,ASEM_RSA5_H_RSA5chrom6002882.1:0.00511538)n25:0.0358553,((((Digitaria_radicosa_Dra06G0145600:0.0269481,(Digitaria_exilis_H_Dex6A-000972.1:0.0105306,Digitaria_exilis_H_Dex6B-001609.1:0.0133513)n30:0.0114334)n29:0.0212776,(Panicum_hallii_Pahal.6G247700:0.0105774,(Panicum_virgatum_Pavir.6NG234400:0.321982,(Panicum_virgatum_Pavir.6KG334500:0.0187757,Panicum_virgatum_Pavir.6NG268300:0.0149873)n33:0.00749871)n32:0.00083319)n31:0.00900539)n28:0.00455243,(Urochloa_fusta_Urofu.6G181600:0.0314207,(Cenchrus_americanus_H_CamCM007985.2002212.1:0.0410429,Setaria_viridis_SEVIR_6G200700v2:0.0137114)n35:0.0141911)n34:0.00614468)n27:0.00910914,(Echinocloa_haploclada_eh_chr8.2310:0.0750144,Dichantelium_oligosantes_H_DolKV779553.1000017.1:0.0212497)n36:0.00706081)n26:0.00393746)n24:0.0253065)n22:0.0102814)n21:0.0266574)n13:0.0348268)n3:0.0278114)n0;
```
