## Supplementary Dataset S1 for "Gene turnover and contingency facilitated the repeated evolution of C_4_ photosynthesis in grasses": OG0014231_tree.txt

```
((((Streptochaeta_angustifolia_strangu_000837:0.182382,Streptochaeta_angustifolia_strangu_000836:0.140529)n3:0.0414642,Streptochaeta_angustifolia_strangu_020039:0.147341)n2:0.0379736,Pharus_latifolius_Phala.08G055700:0.131918)n1:0.0302738,(Leersia_perrieri_LPERR08G15430:0.233979,((Olyra_latifolia_Ola036774:0.115992,((Dendrocalamus_sinicus_Dendrocalamus_sinicus_Dsi08B_30582624_30583577_Dsi08Bg09310.1_-1_CDS_4147806976_45991:0.0488984,Ampelocalamus_luodianensis_Alu08Cg08000.1:0.0536884)n8:0.0126122,(Ampelocalamus_luodianensis_Alu08Dg04530.1:0.0595454,(Dendrocalamus_sinicus_Dendrocalamus_sinicus_Dsi08A_31669443_31670402_Dsi08Ag09490.1_-1_CDS_4147803037_45978:0.0145183,Dendrocalamus_sinicus_Dendrocalamus_sinicus_Dsi04C_27364702_27365539_Dsi04Cg13390.1_1_CDS_4147761592_26140:0.172401)n10:0.0218155)n9:0.00242394)n7:0.0101488)n6:0.0258915,((Oryza_sativa_LOC_Os08g37840:0.125095,(Zizania_latifolia_GWHTBFHI010057:0.0943887,Zizania_latifolia_GWHTBFHI002798:0.0766393)n13:0.0644315)n12:0.0575439,(Brachypodium_distachyon_BRADI_3g38720v3:0.183535,((Sorghum_bicolor_SORBI_3007G225400:0.243929,((Eleusine_coracana_ELECO.r07.8BG0663960:0.0597954,Eleusine_coracana_ELECO.r07.8AG0635030:0.042682)n18:0.0672359,(Eragrostis_curvula_EJB05_48597:0.0338599,Eragrostis_curvula_EJB05_48613:0.0364415)n19:0.0529543)n17:0.0281598)n16:0.0260001,((Aristida_adscensionis_H_Aadptg000048l000400.1:0.0663799,(Stipagrostis_hirtigluma_H_Shi_ptg000002l_000430.1:0.0379492,(Stipagrostis_hirtigluma_H_Shi_ptg000002l_000429.1:0.159308,Stipagrostis_hirtigluma_H_Shi_ptg000021l_000469.1:0.0133851)n23:0.0167208)n22:0.0315714)n21:0.0261758,((((Setaria_viridis_SEVIR_6G195600v2:0.0583615,(Panicum_hallii_Pahal.6G243000:0.0380663,(Panicum_virgatum_Pavir.J591100:0.0517548,Panicum_virgatum_Pavir.6KG314300:0.0274268)n29:0.00304742)n28:0.00954566)n27:0.0112023,(Digitaria_radicosa_Dra06G0142200:0.0702561,(Urochloa_fusta_Urofu.6G177100:0.0643964,(Digitaria_exilis_H_Dex6A-000990.1:0.0195714,Digitaria_exilis_H_Dex6B-001625.1:0.0219986)n32:0.0683911)n31:0.0220805)n30:0.0218459)n26:0.00584704,(ASEM_AUS1_H_AUS1CM014275.1000332.1:0.0331755,(Echinocloa_haploclada_eh_chr8.2270:0.0607442,Dichantelium_oligosantes_H_DolKV782753.1000001.1:0.0490069)n34:0.00987421)n33:0.00991725)n25:0.0270103,(Chasmanthium_laxum_Chala.05G054700:0.0775619,(Phragmites_australis_Phragmites_australis_PaChr19_23830241_23831209_evm.model.PaChr19.994_1_CDS_4362413740_10704:0.0752569,Phragmites_australis_Phragmites_australis_PaChr14_26056155_26057096_evm.model.PaChr14.1092_1_CDS_4362390713_11046:0.0711311)n36:0.00790345)n35:0.0190611)n24:0.0243614)n20:0.0183556)n15:0.0227296)n14:0.0166435)n11:0.00730634)n5:0.0336059)n4:0.0302738)n0;
```
