## Supplementary Dataset S1 for "Gene turnover and contingency facilitated the repeated evolution of C_4_ photosynthesis in grasses": OG0014232_tree.txt

```
(Ananas_comosus_H_Ananas_contig3_000365.1:0.19188,((Pharus_latifolius_Phala.08G055900:0.153186,(Streptochaeta_angustifolia_strangu_000834:0.0700651,(Streptochaeta_angustifolia_strangu_031722:0.236793,Streptochaeta_angustifolia_strangu_012726:0.130165)n4:0.0753635)n3:0.0862519)n2:0.0686704,(((Ampelocalamus_luodianensis_Alu08Cg07980.2:0.0774898,Olyra_latifolia_Ola036771:0.0976675)n7:0.0426548,(((Zizania_latifolia_GWHTBFHI002795:0.0971439,Zizania_latifolia_GWHTBFHI010055:0.07735)n10:0.0579802,(Leersia_perrieri_LPERR08G15410:0.113323,Oryza_sativa_LOC_Os08g37810:0.103524)n11:0.0603017)n9:0.0653309,Brachypodium_distachyon_BRADI_3g38682v3:0.244123)n8:0.019345)n6:0.028327,(Urochloa_fusta_Urofu.6G176800:0.807636,(((Eragrostis_curvula_EJB05_48605:5e-09,Eragrostis_curvula_EJB05_48636:5e-09)n15:0.0722838,(Eleusine_coracana_ELECO.r07.8BG0663940:0.0135314,Eleusine_coracana_ELECO.r07.8AG0635010:0.0239643)n16:0.0711688)n14:0.0373904,((Aristida_adscensionis_H_Aadptg000048l000193.1:0.11138,(Stipagrostis_hirtigluma_H_Shi_ptg000002l_000861.1:0.0289597,Stipagrostis_hirtigluma_H_Shi_ptg000021l_001892.1:0.0247927)n19:0.0468152)n18:0.0268521,((Phragmites_australis_Phragmites_australis_PaChr14_26036881_26037825_evm.model.PaChr14.1090_1_CDS_4362390709_9356:0.0798589,Phragmites_australis_Phragmites_australis_PaChr19_23801905_23802855_evm.model.PaChr19.992_1_CDS_4362413736_9016:0.0592443)n21:0.0233393,(Chasmanthium_laxum_Chala.05G054900:0.0651572,((Sorghum_bicolor_SORBI_3007G225600:0.056876,(Zea_mays_Zm00001eb033570:0.0688463,Zea_mays_Zm00001eb199110:0.0806603)n25:0.0190908)n24:0.0659592,(Dichantelium_oligosantes_H_DolKV782753.1000007.1:0.0502119,(((Setaria_viridis_SEVIR_6G195300v2:0.0572231,Urochloa_fusta_Urofu.6G176900:0.0507907)n29:0.0181959,((Digitaria_radicosa_Dra06G0142000:0.0409047,(Digitaria_exilis_H_Dex6A-001714.1:0.0193458,Digitaria_exilis_H_Dex6B-000956.1:0.0166588)n32:0.0360784)n31:0.0317126,(Panicum_hallii_Pahal.6G242800:0.0241958,(Panicum_virgatum_Pavir.6KG367400:0.0424396,Panicum_virgatum_Pavir.6KG314100:0.0296866)n34:0.0129395)n33:0.0265252)n30:0.00594885)n28:0.00514475,((ASEM_AUS1_H_AUS1CM014275.1003031.1:0.0155627,ASEM_RSA5_H_RSA5chrom6002898.1:0.0131769)n36:0.0333129,Echinocloa_haploclada_eh_chr8.2267:0.0849321)n35:0.0116391)n27:0.00972789)n26:0.0306836)n23:0.0308283)n22:0.0177171)n20:0.0128957)n17:0.0132686)n13:0.0428469)n12:0.00476077)n5:0.0896309)n1:0.098678)n0;
```
