## Supplementary Dataset S1 for "Gene turnover and contingency facilitated the repeated evolution of C_4_ photosynthesis in grasses": OG0014233_tree.txt

```
(((((Hordeum_spontaneum_WB01_012909_0033379:0,Hordeum_vulgareMorex_HORVU.MOREX.r3.7HG0691600:0)n4:0.14026,((Leersia_perrieri_LPERR08G15230:0.10272,Oryza_sativa_LOC_Os08g37570:0.0547142)n6:0.0229689,(Oryza_sativa_LOC_Os06g51130:0.262324,Brachypodium_distachyon_BRADI_3g38610v3:0.0843248)n7:0.0496213)n5:0.00551348)n3:0.0244663,Zizania_latifolia_GWHTBFHI010303:0.0992795)n2:0.0200002,(Olyra_latifolia_Ola034300:0.0500451,((Ampelocalamus_luodianensis_Alu08Cg07910.1:0.0205206,Dendrocalamus_sinicus_Dendrocalamus_sinicus_Dsi08C_9209751_9216940_Dsi08Cg06260.1_-1_CDS_4147809847_13358:0.0294747)n10:0.00487284,(Ampelocalamus_luodianensis_Alu08Dg04610.2:0.0295048,Dendrocalamus_sinicus_Dendrocalamus_sinicus_Dsi08A_31562462_31564834_Dsi08Ag09410.1_1_CDS_4147803013_32466:0.0418548)n11:0.00585644)n9:0.0266628)n8:0.0312479)n1:0.010943,((Aristida_adscensionis_H_Aadptg000048l000183.1:0.0672416,(Stipagrostis_hirtigluma_H_Shi_ptg000002l_000855.1:0.00464718,Stipagrostis_hirtigluma_H_Shi_ptg000021l_001887.1:0.00593594)n14:0.0579616)n13:0.02451,(((Chasmanthium_laxum_Chala.05G057500:0.0881596,Chasmanthium_laxum_Chala.05G055800:0.00626375)n17:0.0186706,(Phragmites_australis_Phragmites_australis_PaChr19_23722177_23722604_evm.model.PaChr19.983_1_CDS_4362413716_600:0.108496,Phragmites_australis_Phragmites_australis_PaChr19_23722652_23726328_evm.model.PaChr19.984_1_CDS_4362413718_1441:0.153286)n18:0.0170318)n16:0.0012438,(Zea_mays_Zm00001eb033530:0.770065,(((Eleusine_coracana_ELECO.r07.8BG0663820:0.0296756,Eleusine_coracana_ELECO.r07.8AG0634840:0.0286693)n22:0.0389447,(Eragrostis_curvula_EJB05_48640:0.00136542,Eragrostis_curvula_EJB05_48624:0.00136537)n23:0.060375)n21:0.0374014,((Sorghum_bicolor_SORBI_3007G226500:0.0342143,Zea_mays_Zm00001eb033520:0.0559678)n25:0.0706787,(((Digitaria_radicosa_Dra06G0141000:0.0318032,(Digitaria_exilis_H_Dex6A-001710.1:0.0112409,Digitaria_exilis_H_Dex6B-000952.1:0.0191004)n29:0.0474126)n28:0.0324064,((Panicum_hallii_Pahal.6G241700:0.0147883,(Panicum_virgatum_Pavir.6KG312600:0.0222974,Panicum_virgatum_Pavir.6NG280100:0.0109864)n32:0.00564863)n31:0.0149105,(ASEM_AUS1_H_AUS1CM014275.1003027.1:0.0348615,Dichantelium_oligosantes_H_DolKV783519.1000009.1:0.0310163)n33:0.0118325)n30:0.0064249)n27:0.00617267,(Echinocloa_haploclada_eh_chr8.2256:0.0581225,(Urochloa_fusta_Urofu.6G175600:0.0501986,(Cenchrus_americanus_H_CamLKME02002398.1000010.1:0.0299145,Setaria_viridis_SEVIR_6G194300v2:0.0189105)n36:0.014789)n35:0.0162779)n34:0.0125463)n26:0.00978515)n24:0.0194049)n20:0.0110578)n19:0.00122864)n15:0.0124589)n12:0.0082633)n0;
```
