## Supplementary Dataset S1 for "Gene turnover and contingency facilitated the repeated evolution of C_4_ photosynthesis in grasses": OG0014234_tree.txt

```
((Streptochaeta_angustifolia_strangu_033942:0.114095,Pharus_latifolius_Phala.08G059900:0.0650885)n1:0.0183723,(((Brachypodium_distachyon_BRADI_3g38380v3:0.0578022,(Hordeum_spontaneum_WB01_008756_0081803:0.0532468,Hordeum_vulgareMorex_HORVU.MOREX.r3.2HG0197890:0.00394817)n5:0.0702109)n4:0.0376298,((Ampelocalamus_luodianensis_Alu08Dg04910.2:0.0549311,Ampelocalamus_luodianensis_Alu08Cg07640.4:0.0228546)n7:0.00876135,((Olyra_latifolia_Ola017677:0.0580046,Dendrocalamus_sinicus_Dendrocalamus_sinicus_Dsi08A_30992856_30995507_Dsi08Ag09230.1_-1_CDS_4147802959_2080:0.0405416)n9:0.00666125,((Zizania_latifolia_GWHTBFHI002771:0.0405199,Zizania_latifolia_GWHTBFHI010292:0.062428)n11:0.0179689,(Leersia_perrieri_LPERR08G15040:0.0779047,Oryza_sativa_LOC_Os08g37310:0.0377802)n12:0.0149092)n10:0.0521974)n8:0.00261378)n6:0.00952254)n3:0.0117046,((Aristida_adscensionis_H_Aadptg000048l000422.1:0.0641311,(Stipagrostis_hirtigluma_H_Shi_ptg000018l_000503.1:0.0153052,(Stipagrostis_hirtigluma_H_Shi_ptg000002l_000454.1:5e-09,Stipagrostis_hirtigluma_H_Shi_ptg000021l_000491.1:0.00153731)n16:0.0148638)n15:0.0297411)n14:0.0339163,(((Eragrostis_curvula_EJB05_48680:0.0807042,(Eleusine_coracana_ELECO.r07.8BG0663470:0.011916,Eleusine_coracana_ELECO.r07.8AG0634520:0.00755949)n20:0.0545772)n19:0.0429058,(Phragmites_australis_Phragmites_australis_PaChr14_25490420_25493280_evm.model.PaChr14.1056_1_CDS_4362390633_19888:0.0478404,Phragmites_australis_Phragmites_australis_PaChr19_23203701_23206541_evm.model.PaChr19.960_1_CDS_4362413666_22065:0.054084)n21:0.00600933)n18:0.00588333,(Chasmanthium_laxum_Chala.05G058700:0.0403925,((Sorghum_bicolor_SORBI_3007G159500:0.0267936,Zea_mays_Zm00001eb038350:0.0306375)n24:0.0375532,((Panicum_hallii_Pahal.6G238300:0.0172183,(Panicum_virgatum_Pavir.6KG316100:0.0133156,Panicum_virgatum_Pavir.6NG284000:0.00828873)n27:0.0138724)n26:0.0125047,((Urochloa_fusta_Urofu.6G172300:0.0303256,(Cenchrus_americanus_H_CamCM007982.2000697.1:0.0380833,Setaria_viridis_SEVIR_6G190900v2:0.0162258)n30:0.00979801)n29:0.00478012,(((ASEM_AUS1_H_AUS1CM014275.1000350.1:0.015601,ASEM_RSA5_H_RSA5chrom6002909.1:0.0108846)n33:0.0211649,(Dichantelium_oligosantes_H_DolKV777331.1000009.1:0.0346765,(Digitaria_radicosa_Dra06G0138800:0.0354934,(Digitaria_exilis_H_Dex6A-001009.1:0.120445,Digitaria_exilis_H_Dex6B-001643.1:0.0121411)n36:0.0242612)n35:0.0104701)n34:0.00332059)n32:0.000937171,Echinocloa_haploclada_eh_chr8.2227:0.0324011)n31:0.00304146)n28:0.00305071)n25:0.0199711)n23:0.00691854)n22:0.0136715)n17:0.00372369)n13:0.033572)n2:0.0183723)n0;
```
