## Supplementary Dataset S1 for "Gene turnover and contingency facilitated the repeated evolution of C_4_ photosynthesis in grasses": OG0014235_tree.txt

```
(Pharus_latifolius_Phala.08G077600:0.139385,(((Zizania_latifolia_GWHTBFHI002669:0.0530703,Zizania_latifolia_GWHTBFHI010140:0.0505101)n3:0.0268997,(Leersia_perrieri_LPERR08G13460:0.0836912,Oryza_sativa_LOC_Os08g34340:0.0647139)n4:0.0343297)n2:0.0521535,((Dendrocalamus_sinicus_Dendrocalamus_sinicus_Dsi08B_26506060_26507752_Dsi08Bg07620.2_1_CDS_4147806469_44863:0.0501654,(Ampelocalamus_luodianensis_Alu08Dg06370.1:0.0313777,Olyra_latifolia_Ola013520:0.106022)n7:0.0113271)n6:0.0111893,((Brachypodium_distachyon_BRADI_3g36830v3:0.083592,((Hordeum_vulgareMorex_HORVU.MOREX.r3.7HG0691940:0,Hordeum_vulgareMorex_HORVU.MOREX.r3.7HG0691940.2:0)n11:5e-09,(Hordeum_spontaneum_WB01_000357_0041347:0.405789,(Hordeum_spontaneum_WB01_005542_0408705:0.262856,Hordeum_spontaneum_WB01_004303_1347979:0.00976302)n13:0.000976302)n12:0.000108478)n10:0.0214111)n9:0.0432563,((Eragrostis_curvula_EJB05_48881:0.142649,(Stipagrostis_hirtigluma_H_Shi_ptg000082l_000058.1:0.563444,((Phragmites_australis_Phragmites_australis_PaChr19_20581547_20583236_evm.model.PaChr19.849_1_CDS_4362413418_2698:0.0488287,(Stipagrostis_hirtigluma_H_Shi_ptg000018l_000563.1:0.0103369,(Stipagrostis_hirtigluma_H_Shi_ptg000002l_000520.1:0.00843143,Stipagrostis_hirtigluma_H_Shi_ptg000082l_000057.1:0.0223927)n20:0.0081968)n19:0.100556)n18:0.0110682,Phragmites_australis_Phragmites_australis_PaChr14_21848131_21849939_evm.model.PaChr14.898_1_CDS_4362393291_33333:0.0505065)n17:0.00505065)n16:0.000561184)n15:0.0151913,(Chasmanthium_laxum_Chala.05G074300:0.0651809,((Zea_mays_Zm00001eb041080:0.131101,Sorghum_bicolor_SORBI_3007G142600:0.0321536)n23:0.0520798,((Urochloa_fusta_Urofu.6G150800:0.0534859,((Panicum_hallii_Pahal.6G218100:0.026587,(Panicum_virgatum_Pavir.6KG281700:0.01253,Panicum_virgatum_Pavir.6NG216800:0.0168008)n28:0.00515654)n27:0.0279703,(Cenchrus_americanus_H_CamCM007982.2000764.1:0.0577615,Setaria_viridis_SEVIR_6G170500v2:0.0116501)n29:0.0253497)n26:0.00617432)n25:0.00372506,(Echinocloa_haploclada_eh_chr8.2029:0.0584991,(Dichantelium_oligosantes_H_DolKV774435.1000007.1:0.0401346,(((Digitaria_radicosa_Dra06G0123200.2:5e-09,Digitaria_radicosa_Dra06G0123200:0.0108743)n34:0.0373724,(Digitaria_exilis_H_Dex6A-000922.1:0.00837861,Digitaria_exilis_H_Dex6B-000847.1:0.00165092)n35:0.0308512)n33:0.0336658,(ASEM_AUS1_H_AUS1CM014275.1002906.1:0.0123468,ASEM_RSA5_H_RSA5chrom6000170.1:0.0107396)n36:0.0523512)n32:0.00472582)n31:0.00267433)n30:0.000834045)n24:0.0205651)n22:0.0376272)n21:0.0254579)n14:0.0216279)n8:0.0130479)n5:0.0410434)n1:0.139385)n0;
```
