## Supplementary Dataset S1 for "Gene turnover and contingency facilitated the repeated evolution of C_4_ photosynthesis in grasses": OG0014236_tree.txt

```
(((Pharus_latifolius_Phala.08G077800:0,Pharus_latifolius_Phala.08G077800.2:0)n2:0.00231429,Pharus_latifolius_Phala.08G077800.3:0.0178058)n1:0.0980354,((Olyra_latifolia_Ola013515:0.107366,((Ampelocalamus_luodianensis_Alu08Cg06260.3:0.0217086,Dendrocalamus_sinicus_Dendrocalamus_sinicus_Dsi08C_12172701_12184110_Dsi08Cg07400.1_1_CDS_4147810189_35305:0.02958)n6:0.0217301,(Ampelocalamus_luodianensis_Alu08Dg06390.3:0.0554436,(Dendrocalamus_sinicus_Dendrocalamus_sinicus_Dsi08A_28042894_28052526_Dsi08Ag08190.1_-1_CDS_4147802647_53859:0.0473024,Dendrocalamus_sinicus_Dendrocalamus_sinicus_Dsi08B_26462257_26478852_Dsi08Bg07600.2_-1_CDS_4147806463_41485:0.0736724)n8:0.00487055)n7:0.000541172)n5:0.0114408)n4:0.0205101,(((Leersia_perrieri_LPERR08G13450:0.075574,Oryza_sativa_LOC_Os08g34320:0.0689973)n11:0.0308896,(Zizania_latifolia_GWHTBFHI002667:0.0575797,(Zizania_latifolia_GWHTBFHI038424:0.0558716,Zizania_latifolia_GWHTBFHI010139:0.0236517)n13:0.06554)n12:0.0242668)n10:0.0760539,((Stipagrostis_hirtigluma_H_Shi_ptg000082l_000291.1:0.0153731,(Stipagrostis_hirtigluma_H_Shi_ptg000002l_000753.1:0.01521,Stipagrostis_hirtigluma_H_Shi_ptg000018l_000405.1:0.00768794)n16:0.0125933)n15:0.13143,(((Eragrostis_curvula_EJB05_48875:0.107259,(Eleusine_coracana_ELECO.r07.8BG0661310:0.0412859,Eleusine_coracana_ELECO.r07.8AG0632360:0.049936)n20:0.139572)n19:0.0830669,(Phragmites_australis_Phragmites_australis_PaChr14_21897315_21900504_evm.model.PaChr14.900_1_CDS_4362393299_36706:0.069972,Phragmites_australis_Phragmites_australis_PaChr19_20551328_20554846_evm.model.PaChr19.847_1_CDS_4362413414_1016:0.078622)n21:0.0142631)n18:0.010362,(Chasmanthium_laxum_Chala.05G074500:0.061921,((Zea_mays_Zm00001eb176880:0.126487,Sorghum_bicolor_SORBI_3007G142300:0.062922)n24:0.0831183,(Echinocloa_haploclada_eh_chr8.2026:0.117348,((ASEM_RSA5_H_RSA5chrom6003025.1:0.0230408,ASEM_AUS1_H_AUS1CM014275.1000458.1:0.0263451)n27:0.0694042,(((Cenchrus_americanus_H_CamCM007982.2000766.1:0.0625307,Setaria_viridis_SEVIR_6G170100v2:0.0211388)n30:0.0410909,Urochloa_fusta_Urofu.6G150500:0.0729258)n29:0.00495554,((Panicum_hallii_Pahal.6G217800:0.031544,(Panicum_virgatum_Pavir.6KG281500:0.0502752,Panicum_virgatum_Pavir.9NG190200:0.0377307)n33:0.0166574)n32:0.0277887,(Dichantelium_oligosantes_H_DolKV774435.1000002.1:0.0644681,(Digitaria_radicosa_Dra06G0122900:0.0545006,(Digitaria_exilis_H_Dex6A-001785.1:0.0399866,Digitaria_exilis_H_Dex6B-001730.1:0.041615)n36:0.0571959)n35:0.0423746)n34:0.00635418)n31:0.0040588)n28:0.00828816)n26:0.00855726)n25:0.0258612)n23:0.0385589)n22:0.022037)n17:0.0356569)n14:0.0885305)n9:0.0189423)n3:0.0980354)n0;
```
