## Supplementary Dataset S1 for "Gene turnover and contingency facilitated the repeated evolution of C_4_ photosynthesis in grasses": OG0014237_tree.txt

```
(Juncus_effusus_H_Juncus_Jeff_scaffold_3_001273.1:0.281268,(Streptochaeta_angustifolia_strangu_030824:0.0810093,(((Pharus_latifolius_Phala.08G079400:0,Pharus_latifolius_Phala.08G079400.3:0)n4:5e-09,Pharus_latifolius_Phala.08G079400.2:5e-09)n3:0.0780048,(((Zizania_latifolia_GWHTBFHI002657:0.0626047,(Leersia_perrieri_LPERR08G13340:0.0600409,Oryza_sativa_LOC_Os08g34160:0.0559083)n8:0.0334845)n7:0.0414821,((Brachypodium_distachyon_BRADI_3g36960v3:0.0504448,(Hordeum_spontaneum_WB01_007426_0227988:0.00178465,Hordeum_vulgareMorex_HORVU.MOREX.r3.5HG0431960:0.00128314)n11:0.0888735)n10:0.0458939,(Ampelocalamus_luodianensis_Alu08Dg06480.4:0.0256494,(Olyra_latifolia_Ola013504:0.0755151,(Dendrocalamus_sinicus_Dendrocalamus_sinicus_Dsi08C_12574444_12579439_Dsi08Cg07520.1_1_CDS_4147810225_55573:0.0305287,Dendrocalamus_sinicus_Dendrocalamus_sinicus_Dsi08A_27867829_27871713_Dsi08Ag08120.1_1_CDS_4147802626_42036:0.0293827)n14:0.00326475)n13:0.00760922)n12:0.00191958)n9:0.00965883)n6:0.0122363,((Aristida_adscensionis_H_Aadptg000076l000312.1:0.0723645,(Stipagrostis_hirtigluma_H_Shi_ptg000018l_000393.1:0.000645833,(Stipagrostis_hirtigluma_H_Shi_ptg000002l_000742.1:0.000635784,Stipagrostis_hirtigluma_H_Shi_ptg000082l_000280.1:5e-09)n18:0.000628675)n17:0.0589481)n16:0.0306448,(Phragmites_australis_Phragmites_australis_PaChr14_22145386_22149506_evm.model.PaChr14.911_1_CDS_4362393323_4317:0.0462088,((Eleusine_coracana_ELECO.r07.8BG0661200:0.0689245,Eragrostis_curvula_EJB05_48894:0.0512241)n21:0.0359413,(Chasmanthium_laxum_Chala.05G075900:0.0445644,((Sorghum_bicolor_SORBI_3007G140400:0.0324909,Zea_mays_Zm00001eb179840:0.0318692)n24:0.0454806,(Echinocloa_haploclada_eh_chr8.2012:0.0500082,(Dichantelium_oligosantes_H_DolKV781797.1000005.1:0.0328237,((Digitaria_radicosa_Dra06G0121700:0.0200296,(Digitaria_exilis_H_Dex6A-000913.1:0.00640025,Digitaria_exilis_H_Dex6B-000838.1:0.00325966)n29:0.0241059)n28:0.02415,((ASEM_AUS1_H_AUS1CM014275.1002892.1:0.00727045,ASEM_RSA5_H_RSA5chrom6000155.1:0.0104958)n31:0.03618,(Urochloa_fusta_Urofu.6G148300:0.0423144,((Panicum_hallii_Pahal.6G216100:0.0137785,(Panicum_virgatum_Pavir.6KG278600:0.0209341,Panicum_virgatum_Pavir.6NG146300:0.0126221)n35:0.00977328)n34:0.0223024,(Cenchrus_americanus_H_CamCM007982.2004566.1:0.0290766,Setaria_viridis_SEVIR_6G168400v2:0.0116067)n36:0.0246018)n33:0.00532104)n32:0.00259562)n30:0.00237875)n27:0.00496272)n26:0.0017715)n25:0.0159598)n23:0.0165477)n22:0.0224833)n20:0.0090393)n19:0.00825798)n15:0.03721)n5:0.0406232)n2:0.0421843)n1:0.281268)n0;
```
