## Supplementary Dataset S1 for "Gene turnover and contingency facilitated the repeated evolution of C_4_ photosynthesis in grasses": OG0014238_tree.txt

```
((Streptochaeta_angustifolia_strangu_026604:0.12214,(Pharus_latifolius_Phala.08G081600.2:5e-09,(Pharus_latifolius_Phala.08G081600:5e-09,Pharus_latifolius_Phala.08G081600.3:5e-09)n3:5e-09)n2:0.0996771)n1:0.0362165,((Zizania_latifolia_GWHTBFHI002645:0.087198,(Leersia_perrieri_LPERR08G13110:0.0819519,Oryza_sativa_LOC_Os08g33700:0.0552999)n6:0.0419275)n5:0.0486913,(((Brachypodium_distachyon_BRADI_3g37120v3:0.0910755,(Hordeum_spontaneum_WB01_009744_0168424:0.00429249,Hordeum_vulgareMorex_HORVU.MOREX.r3.4HG0338450:0.00450025)n10:0.0827891)n9:0.0371393,(Olyra_latifolia_Ola013476:0.0989044,((Ampelocalamus_luodianensis_Alu08Cg05940.1:0.0527284,Dendrocalamus_sinicus_Dendrocalamus_sinicus_Dsi08C_12708657_12710432_Dsi08Cg07600.1_1_CDS_4147810249_12234:0.0462532)n13:0.00928683,(Dendrocalamus_sinicus_Dendrocalamus_sinicus_Dsi08A_27267457_27278677_Dsi08Ag07940.1_-1_CDS_4147802572_11646:0.164006,Ampelocalamus_luodianensis_Alu08Dg06680.1:0.0576908)n14:0.00641009)n12:0.00407465)n11:0.00777338)n8:0.0166035,((Phragmites_australis_Phragmites_australis_PaChr14_22614625_22616409_evm.model.PaChr14.928_1_CDS_4362393359_19483:0.0567338,(Eragrostis_curvula_EJB05_48917:0.0863955,(Eleusine_coracana_ELECO.r07.8BG0660900:0.0316505,Eleusine_coracana_ELECO.r07.8AG0631970:0.0185161)n18:0.0577883)n17:0.0433987)n16:0.00816312,((Chasmanthium_laxum_Chala.05G078400:0.0812749,(Aristida_adscensionis_H_Aadptg000047l000040.1:0.0868554,(Stipagrostis_hirtigluma_H_Shi_ptg000082l_000082.1:0.020218,(Stipagrostis_hirtigluma_H_Shi_ptg000002l_000539.1:0.00308021,Stipagrostis_hirtigluma_H_Shi_ptg000018l_000584.1:0.000838881)n23:0.014655)n22:0.0497542)n21:0.0207389)n20:0.00887214,((Sorghum_bicolor_SORBI_3007G137800:0.0265992,Zea_mays_Zm00001eb041380:0.0610541)n25:0.0558275,((Digitaria_radicosa_Dra06G0119100:0.0375551,(Digitaria_exilis_H_Dex6A-001811.1:0.0321123,Digitaria_exilis_H_Dex6B-001757.1:0.0239232)n28:0.0289537)n27:0.0276847,((Urochloa_fusta_Urofu.6G145300:0.0585875,(Cenchrus_americanus_H_CamCM007982.2000796.1:0.0597341,Setaria_viridis_SEVIR_6G165600v2:0.0276782)n31:0.0115455)n30:0.00872374,((ASEM_AUS1_H_AUS1CM014275.1000489.1:0.0136393,ASEM_RSA5_H_RSA5chrom6003044.1:0.00956949)n33:0.0485119,(Dichantelium_oligosantes_H_DolKV773168.1000002.1:0.119678,(Panicum_hallii_Pahal.6G213400:0.0328148,(Panicum_virgatum_Pavir.6KG272600:0.0265887,Panicum_virgatum_Pavir.6NG143600:0.0158828)n36:0.0216952)n35:0.0180251)n34:0.00838966)n32:0.00639468)n29:0.00949969)n26:0.0200726)n24:0.0303793)n19:0.0073468)n15:0.0420048)n7:0.0135014)n4:0.0362165)n0;
```
