## Supplementary Dataset S1 for "Gene turnover and contingency facilitated the repeated evolution of C_4_ photosynthesis in grasses": OG0014239_tree.txt

```
(Carex_scoparia_H_Carex_Csco_scaffold_1_000124.1:0.246402,(Panicum_hallii_Pahal.6G201800:0.926615,(Streptochaeta_angustifolia_strangu_042722:0.174139,((Pharus_latifolius_Phala.08G088600.4:0.00327868,(Pharus_latifolius_Phala.08G088600.2:0.00432193,(Pharus_latifolius_Phala.08G088600.3:5e-09,Pharus_latifolius_Phala.08G088600:0.000144127)n6:0.000659812)n5:0.010648)n4:0.130366,(((Olyra_latifolia_Ola033975:0.0955794,(Ampelocalamus_luodianensis_Alu08Cg05380.1:0.0380523,Dendrocalamus_sinicus_Dendrocalamus_sinicus_Dsi08A_25425220_25427604_Dsi08Ag07500.1_-1_CDS_4147802440_51043:0.058959)n10:0.0107103)n9:0.0163749,((Brachypodium_distachyon_BRADI_3g36130v3:0.076067,(Hordeum_spontaneum_WB01_001627_0740302:0.00176502,Hordeum_vulgareMorex_HORVU.MOREX.r3.2HG0119060:0.010977)n13:0.101032)n12:0.0676559,((Zizania_latifolia_GWHTBFHI002859:0.0511394,Zizania_latifolia_GWHTBFHI010413:0.0556669)n15:0.0320784,(Leersia_perrieri_LPERR08G12360:0.113341,Oryza_sativa_LOC_Os08g32650:0.0579391)n16:0.0400251)n14:0.0495069)n11:0.0120441)n8:0.0167181,((Aristida_adscensionis_H_Aadptg000044l000020.1:0.0876533,(Stipagrostis_hirtigluma_H_Shi_ptg000082l_000116.1:0.0177631,(Stipagrostis_hirtigluma_H_Shi_ptg000002l_000574.1:0.0196328,Stipagrostis_hirtigluma_H_Shi_ptg000072l_000043.1:0.0142237)n20:0.00604878)n19:0.0462348)n18:0.0318529,(Eleusine_coracana_ELECO.r07.8BG0659970:0.138927,((Phragmites_australis_Phragmites_australis_PaChr19_17998413_18000707_evm.model.PaChr19.756_1_CDS_4362413212_1015:0.0660624,Phragmites_australis_Phragmites_australis_PaChr14_21041667_21044075_evm.model.PaChr14.869_1_CDS_4362393227_6419:0.0600872)n23:0.0134334,(Chasmanthium_laxum_Chala.05G086000:0.061531,((Sorghum_bicolor_SORBI_3007G130500:0.0303138,(Zea_mays_Zm00001eb041980:0.0473796,Zea_mays_Zm00001eb179160:0.0477151)n27:0.0073183)n26:0.048593,((Panicum_virgatum_Pavir.6KG253400:0.0185476,Panicum_virgatum_Pavir.6NG112800:0.0243448)n29:0.0313294,((Urochloa_fusta_Urofu.6G136400:0.0515569,(Cenchrus_americanus_H_CamCM007982.2000834.1:0.0373594,Setaria_viridis_SEVIR_6G157000v2:0.0235109)n32:0.0178483)n31:0.00870776,((Digitaria_radicosa_Dra06G0112400:0.0302453,(Digitaria_exilis_H_Dex6A-001845.1:0.0080245,Digitaria_exilis_H_Dex6B-001793.1:0.0106469)n35:0.0339192)n34:0.0284403,(ASEM_AUS1_H_AUS1CM014275.1000533.1:0.00910707,ASEM_RSA5_H_RSA5chrom6003082.1:0.00404017)n36:0.0429871)n33:0.00556453)n30:0.00686321)n28:0.0150076)n25:0.0324193)n24:0.0148408)n22:0.0108636)n21:0.0192567)n17:0.0560823)n7:0.0512199)n3:0.0597378)n2:0.0462347)n1:0.246402)n0;
```
