## Supplementary Dataset S1 for "Gene turnover and contingency facilitated the repeated evolution of C_4_ photosynthesis in grasses": OG0014240_tree.txt

```
((Streptochaeta_angustifolia_strangu_038301:0.260736,Pharus_latifolius_Phala.08G015000:0.178867)n1:0.0503129,(((Leersia_perrieri_LPERR08G19510:0.264397,Oryza_sativa_LOC_Os08g43530:0.104784)n4:0.0960558,(Brachypodium_distachyon_BRADI_3g42370v3:0.257782,(Hordeum_spontaneum_WB01_003058_0195685:0.0683366,Hordeum_vulgareMorex_HORVU.MOREX.r3.7HG0687530:0.0122692)n6:0.192106)n5:0.0290603)n3:0.060268,((Aristida_adscensionis_H_Aadptg000048l000015.1:0.13381,((Stipagrostis_hirtigluma_H_Shi_ptg000002l_001129.1:0.0456056,Stipagrostis_hirtigluma_H_Shi_ptg000021l_002148.1:0.0333085)n10:0.0178881,Stipagrostis_hirtigluma_H_Shi_ptg000002l_001130.1:0.0255787)n9:0.0477606)n8:0.0603481,((((Eleusine_coracana_ELECO.r07.2BG0159840:0.0814841,Eleusine_coracana_ELECO.r07.8AG0639930:0.0748138)n14:0.176503,(Eragrostis_curvula_EJB05_47742:0.0230293,Eragrostis_curvula_EJB05_47787:0.0435506)n15:0.0825963)n13:0.0511145,Chasmanthium_laxum_Chala.11G014800:0.122635)n12:0.0247056,((Zea_mays_Zm00001eb202740:0.198399,Sorghum_bicolor_SORBI_3007G177400:0.113092)n17:0.0645645,((((Digitaria_exilis_H_Dex6A-001286.1:0,Digitaria_exilis_H_Dex6B-001236.1:0)n21:0.0190028,Digitaria_exilis_H_DexUA-002592.1:0.0373804)n20:0.127627,(Digitaria_exilis_H_DexUA-002591.1:0.0117642,((Digitaria_exilis_H_Dex6A-001285.1:0,Digitaria_exilis_H_Dex6B-001235.1:0)n24:5e-09,Digitaria_exilis_H_Dex6A-001277.1:5e-09)n23:0.0190929)n22:0.0897268)n19:0.155657,(((Urochloa_fusta_Urofu.6G230800:0.0766084,(Setaria_viridis_SEVIR_6G245800v2:0.0562703,(Cenchrus_americanus_H_CamCM007985.2002178.1:0.0748089,Cenchrus_americanus_H_CamCM007985.2002177.1:0.172647)n29:0.019183)n28:0.0160141)n27:0.0217155,(Panicum_hallii_Pahal.6G295800:0.0486707,(Panicum_virgatum_Pavir.6NG353700:0.116982,(Panicum_virgatum_Pavir.6NG333700:0.241345,Panicum_virgatum_Pavir.6KG401000:0.0528966)n32:0.0183781)n31:0.00204201)n30:0.0120635)n26:0.0242753,((Dichantelium_oligosantes_H_DolKV770868.1000001.1:0.118082,Dichantelium_oligosantes_H_DolKV775003.1000006.1:0.0988885)n34:0.0232775,(Echinocloa_haploclada_eh_chr8.2778:0.0864681,(ASEM_AUS1_H_AUS1CM014275.1000664.1:0.0355169,ASEM_RSA5_H_RSA5chrom6000615.1:0.0236696)n36:0.091755)n35:0.0187322)n33:0.0151139)n25:0.0264343)n18:0.0554199)n16:0.0576)n11:0.0213687)n7:0.0801031)n2:0.0503129)n0;
```
