## Supplementary Dataset S1 for "Gene turnover and contingency facilitated the repeated evolution of C_4_ photosynthesis in grasses": OG0014241_tree.txt

```
((Streptochaeta_angustifolia_strangu_035882:0.149745,(Pharus_latifolius_Phala.08G001700:5e-09,Pharus_latifolius_Phala.08G001700.2:5e-09)n2:0.188018)n1:0.104836,((Olyra_latifolia_Ola030678:0.135912,(Ampelocalamus_luodianensis_Alu08Cg00160.1:0.0671279,Dendrocalamus_sinicus_Dendrocalamus_sinicus_Dsi01C_39563501_39567693_Dsi01Cg21810.1_-1_CDS_4147707778_36656:0.0607106)n5:0.098516)n4:0.0477676,((Brachypodium_distachyon_BRADI_3g12750v3:0.267906,(Hordeum_spontaneum_WB01_002544_0084544:0.00249017,Hordeum_vulgareMorex_HORVU.MOREX.r3.7HG0737440:0.00100117)n8:0.144103)n7:0.076521,((Zizania_latifolia_GWHTBFHI009657:0.128819,(Leersia_perrieri_LPERR08G20710:0.191427,Oryza_sativa_LOC_Os08g45170:0.0930569)n11:0.0527103)n10:0.112087,((Aristida_adscensionis_H_Aadptg000011l000408.1:0.18413,(Stipagrostis_hirtigluma_H_Shi_ptg000002l_000093.1:0.0365853,Stipagrostis_hirtigluma_H_Shi_ptg000021l_000181.1:0.0363153)n14:0.108589)n13:0.0717617,((Phragmites_australis_Phragmites_australis_PaChr14_30846317_30849297_evm.model.PaChr14.1494_1_CDS_4362391605_3890:0.147233,(Eragrostis_curvula_EJB05_47576:0.141907,(Eleusine_coracana_ELECO.r07.8BG0669900:0.0420388,Eleusine_coracana_ELECO.r07.8AG0641480:0.0188769)n18:0.148755)n17:0.0743817)n16:0.0336256,(Chasmanthium_laxum_Chala.11G002300:0.13822,(((ASEM_AUS1_H_AUS1CM014275.1002622.1:0.0372287,ASEM_RSA5_H_RSA5chrom6002551.1:0.0285557)n22:0.0802909,(Sorghum_bicolor_SORBI_3007G162000:0.0803255,Zea_mays_Zm00001eb038580:0.108107)n23:0.0971555)n21:0.0328477,((Echinocloa_haploclada_eh_chr8.2931:0.156269,(((Digitaria_radicosa_Dra06G0193300:0.00339909,Digitaria_radicosa_Dra06G0193300.2:0.00133333)n28:0.0760507,(Digitaria_exilis_H_Dex6A-001364.1:0.0213144,Digitaria_exilis_H_Dex6B-001321.1:0.0238437)n29:0.0675593)n27:0.107489,(Urochloa_fusta_Urofu.6G245900:0.0988847,(Cenchrus_americanus_H_CamCM007985.2001031.1:0.072703,(Setaria_viridis_SEVIR_7G330901v2:0.201993,Setaria_viridis_SEVIR_6G259200v2:0.0136425)n32:0.040504)n31:0.0713941)n30:0.0338713)n26:0.0177073)n25:0.0194994,(Dichantelium_oligosantes_H_DolKV771908.1000005.1:0.105604,((Panicum_virgatum_Pavir.6NG366100:0.0217218,(Panicum_virgatum_Pavir.6KG416100:5e-09,Panicum_virgatum_Pavir.6KG417900:5e-09)n36:0.0248985)n35:0.0121919,Panicum_hallii_Pahal.6G308700:0.0236887)n34:0.0742812)n33:0.0153969)n24:0.0336662)n20:0.047664)n19:0.0432115)n15:0.0204512)n12:0.0572436)n9:0.0239576)n6:0.0335562)n3:0.104836)n0;
```
