## Supplementary Dataset S1 for "Gene turnover and contingency facilitated the repeated evolution of C_4_ photosynthesis in grasses": OG0014242_tree.txt

```
((((Olyra_latifolia_Ola030688:0.0108031,Olyra_latifolia_Ola002508:0.00546988)n3:0.0949485,((Ampelocalamus_luodianensis_Alu08Cg00080.2:0.0903201,Dendrocalamus_sinicus_Dendrocalamus_sinicus_Dsi01C_39650010_39650877_Dsi01Cg21870.1_1_CDS_4147707796_46790:0.0693063)n5:0.0143199,(Ampelocalamus_luodianensis_Alu08Dg00070.1:0.0414014,Dendrocalamus_sinicus_Dendrocalamus_sinicus_Dsi08A_37904889_37906015_Dsi08Ag13310.1_1_CDS_4147804183_8838:0.0518604)n6:0.00576227)n4:0.0626901)n2:0.102715,((Hordeum_spontaneum_WB01_007671_0056037:0.00156624,Hordeum_vulgareMorex_HORVU.MOREX.r3.1HG0011280:5e-09)n8:0.284135,(Leersia_perrieri_LPERR08G20780:0.324194,(Oryza_sativa_LOC_Os08g45230:0.178173,(Zizania_latifolia_GWHTBFHI002641:0.0541254,Zizania_latifolia_GWHTBFHI009663:0.074553)n11:0.0697293)n10:0.0611337)n9:0.0711524)n7:0.0336034)n1:0.0307702,((((Eragrostis_curvula_EJB05_47563:0.0736601,(Eleusine_coracana_ELECO.r07.8BG0669950:0.00575491,Eleusine_coracana_ELECO.r07.8AG0641530:0.00173967)n16:0.153783)n15:0.0548721,((Phragmites_australis_Phragmites_australis_PaChr19_28430006_28430500_evm.model.PaChr19.1367_1_CDS_4362411824_11962:0.211635,Phragmites_australis_Phragmites_australis_PaChr14_30916902_30918291_evm.model.PaChr14.1499_1_CDS_4362391615_8095:0.0265741)n18:0.0280738,(Chasmanthium_laxum_Chala.11G001400:0.0109647,Chasmanthium_laxum_Chala.10G194300:0.0182577)n19:0.052386)n17:0.0235187)n14:0.0183057,(Aristida_adscensionis_H_Aadptg000011l000014.1:0.121671,(Stipagrostis_hirtigluma_H_Shi_ptg000002l_001234.1:0.0175958,Stipagrostis_hirtigluma_H_Shi_ptg000021l_002248.1:0.00922925)n21:0.0346555)n20:0.0664155)n13:0.0342137,(((ASEM_AUS1_H_AUS1CM014275.1000766.1:0.0269136,ASEM_RSA5_H_RSA5chrom6000711.1:0.0177088)n24:0.0924515,(Sorghum_bicolor_SORBI_3007G161100:0.0412157,(Zea_mays_Zm00001eb175580:0.0650551,Zea_mays_Zm00001eb038500:0.0435766)n26:0.0193137)n25:0.0625546)n23:0.014853,(Dichantelium_oligosantes_H_DolKV775221.1000002.1:0.0814489,((Echinocloa_haploclada_eh_chr8.2937:0.104762,((Digitaria_radicosa_Dra06G0194100:0.065867,(Digitaria_exilis_H_Dex6A-001361.1:0.00305473,Digitaria_exilis_H_Dex6B-001315.1:5e-09)n32:0.0825232)n31:0.07161,(Urochloa_fusta_Urofu.6G247000:0.12576,(Cenchrus_americanus_H_CamCM007985.2002489.1:0.0811119,Setaria_viridis_SEVIR_6G260000v2:0.0618144)n34:0.0762535)n33:0.0275814)n30:0.0262058)n29:0.0240748,(Panicum_hallii_Pahal.6G309700:0.0213518,(Panicum_virgatum_Pavir.6KG398900:0.0527208,Panicum_virgatum_Pavir.6NG366600:0.0320692)n36:0.00356324)n35:0.0214411)n28:0.0171323)n27:0.0302243)n22:0.0535722)n12:0.0307702)n0;
```
