## Supplementary Dataset S1 for "Gene turnover and contingency facilitated the repeated evolution of C_4_ photosynthesis in grasses": OG0014243_tree.txt

```
(((Sorghum_bicolor_SORBI_3004G156732:0.761027,(Oryza_sativa_LOC_Os08g29669:0.0750377,(Zizania_latifolia_GWHTBFHI002891:0.0274456,Zizania_latifolia_GWHTBFHI010524:0.0312757)n4:0.0164757)n3:0.0511088)n2:0.0268061,(((Pharus_latifolius_Phala.08G101100:0,Pharus_latifolius_Phala.08G101100.2:0)n7:0.0619583,Dendrocalamus_sinicus_Dendrocalamus_sinicus_Dsi09C_11448591_11450096_Dsi09Cg01860.3_-1_CDS_4147818250_24639:0.0834871)n6:0.0131347,(Streptochaeta_angustifolia_strangu_028335:0.080084,Streptochaeta_angustifolia_strangu_023821:0.0733488)n8:0.00814987)n5:0.00997047)n1:0.0179873,((Pharus_latifolius_Phala.12G054700:0.280865,((Olyra_latifolia_Ola032269:0.0746423,Dendrocalamus_sinicus_Dendrocalamus_sinicus_Dsi08B_21731017_21732709_Dsi08Bg06270.1_-1_CDS_4147806064_44299:0.0230892)n12:0.00779846,((Brachypodium_distachyon_BRADI_4g40080v3:0.0509744,Brachypodium_distachyon_BRADI_3g34840v3:0.0270174)n14:0.0381374,(Ampelocalamus_luodianensis_Alu08Cg04500.1:0.0138722,Ampelocalamus_luodianensis_Alu08Dg08160.1:0.0162754)n15:0.00180838)n13:0.0237332)n11:0.00903322)n10:0.012565,(((Eleusine_coracana_ELECO.r07.8BG0657270:0.0129281,Eleusine_coracana_ELECO.r07.8AG0628740:0.0117582)n18:0.0652266,(Chasmanthium_laxum_Chala.05G097900:0.0514371,(Aristida_adscensionis_H_Aadptg000011l000019.1:0.0557053,(Stipagrostis_hirtigluma_H_Shi_ptg000002l_001208.1:0.0128206,Stipagrostis_hirtigluma_H_Shi_ptg000021l_002260.1:5e-09)n21:0.0644857)n20:0.0139362)n19:0.0137638)n17:0.0084995,(Echinocloa_haploclada_eh_scaffold756.19:0.0457637,((Sorghum_bicolor_SORBI_3007G118400:0.0278697,(Zea_mays_Zm00001eb178560:0.141088,Zea_mays_Zm00001eb042030:0.0867723)n25:0.0120285)n24:0.00991467,(((Digitaria_radicosa_Dra06G0098100:0.040878,(Digitaria_exilis_H_Dex6A-001934.1:5e-09,Digitaria_exilis_H_Dex6B-001889.1:0.00776275)n29:0.025941)n28:0.0157695,(Urochloa_fusta_Urofu.6G118700:0.0472148,(Cenchrus_americanus_H_CamCM007982.2000978.1:0.0535401,Setaria_viridis_SEVIR_6G096900v2:0.0159284)n31:0.00881993)n30:0.00484326)n27:0.0235234,((Dichantelium_oligosantes_H_DolKV779567.1000001.1:0.0419158,(ASEM_AUS1_H_AUS1CM014275.1000793.1:0.00305611,ASEM_RSA5_H_RSA5chrom6000713.1:0.0124122)n34:0.0161556)n33:0.00416193,(Panicum_hallii_Pahal.6G180300:5e-09,(Panicum_virgatum_Pavir.6KG232600:0.0296088,Panicum_virgatum_Pavir.6NG057600:0.0143553)n36:0.00159503)n35:5e-09)n32:0.00428223)n26:0.0107326)n23:0.00930441)n22:0.0250173)n16:0.00864069)n9:0.000960077)n0;
```
