## Supplementary Dataset S1 for "Gene turnover and contingency facilitated the repeated evolution of C_4_ photosynthesis in grasses": OG0014244_tree.txt

```
((Streptochaeta_angustifolia_strangu_023864:0.12911,(Pharus_latifolius_Phala.08G103700:0.00694846,Pharus_latifolius_Phala.08G103700.2:0.105114)n2:0.103218)n1:0.0258835,(((Zizania_latifolia_GWHTBFHI010509:0.0793839,(Leersia_perrieri_LPERR08G10750:0.0615294,Oryza_sativa_LOC_Os08g28980:0.0619344)n6:0.0216325)n5:0.0520709,((Brachypodium_distachyon_BRADI_3g35110v3:0.0493255,(Hordeum_spontaneum_WB01_002820_0600078:5e-09,Hordeum_vulgareMorex_HORVU.MOREX.r3.7HG0702530:0.00135544)n9:0.0873009)n8:0.0552039,(Olyra_latifolia_Ola028986:0.103794,(Ampelocalamus_luodianensis_Alu08Dg08370.1:0.0409042,(Dendrocalamus_sinicus_Dendrocalamus_sinicus_Dsi08B_21309326_21313111_Dsi08Bg06050.1_-1_CDS_4147805998_7156:0.0352339,Ampelocalamus_luodianensis_Alu08Cg04340.1:0.0393895)n12:0.00877073)n11:0.000974526)n10:0.00468053)n7:0.00280595)n4:0.00718875,((Stipagrostis_hirtigluma_H_Shi_ptg000021l_002269.1:0.0644185,Aristida_adscensionis_H_Aadptg000011l000033.1:0.075608)n14:0.0213725,((Phragmites_australis_Phragmites_australis_PaChr19_15389565_15392575_evm.model.PaChr19.665_1_CDS_4362413010_1014:0.0410989,Phragmites_australis_Phragmites_australis_PaChr14_18659606_18662590_evm.model.PaChr14.772_1_CDS_4362393013_1371:0.0542913)n16:0.0101777,(((Eragrostis_curvula_EJB05_49601:0.0119342,Eragrostis_curvula_EJB05_49600:0.00445652)n19:0.0466869,(Eleusine_coracana_ELECO.r07.8BG0656830:0.00508857,Eleusine_coracana_ELECO.r07.8AG0628350:0.00919972)n20:0.0664978)n18:0.0276622,(Chasmanthium_laxum_Chala.05G100700:0.0570341,((Sorghum_bicolor_SORBI_3007G115801:0.0332837,Zea_mays_Zm00001eb042610:0.059652)n23:0.0685184,((Echinocloa_haploclada_eh_chr8.1628:0.0373215,(ASEM_AUS1_H_AUS1CM014275.1000821.1:0.0161583,ASEM_RSA5_H_RSA5chrom6002506.1:0.0100103)n26:0.0365901)n25:0.0118973,(Dichantelium_oligosantes_H_DolKV780679.1000001.1:0.0403256,((Urochloa_fusta_Urofu.6G115600:0.0437161,(Panicum_hallii_Pahal.6G177000:0.0260876,(Panicum_virgatum_Pavir.6KG236200:0.0163277,Panicum_virgatum_Pavir.6NG215700:0.0131041)n31:0.0213232)n30:0.014463)n29:0.00378024,((Digitaria_radicosa_Dra06G0095900:0.0184727,(Digitaria_exilis_H_Dex6B-001901.1:0.00329155,(Digitaria_exilis_H_DexUA-000185.1:5e-09,Digitaria_exilis_H_Dex6A-001948.1:5e-09)n35:0.00847099)n34:0.0341042)n33:0.0185847,(Cenchrus_americanus_H_CamCM007982.2001088.1:0.0486553,Setaria_viridis_SEVIR_6G101100v2:0.0317002)n36:0.0250199)n32:0.00594968)n28:0.00446195)n27:0.017036)n24:0.00971851)n22:0.0179877)n21:0.0135379)n17:0.005175)n15:0.012421)n13:0.0431669)n3:0.0258835)n0;
```
