## Supplementary Dataset S1 for "Gene turnover and contingency facilitated the repeated evolution of C_4_ photosynthesis in grasses": OG0014245_tree.txt

```
(Pharus_latifolius_Phala.11G039000:0.118399,(((Zizania_latifolia_GWHTBFHI008623:0.0543948,(Leersia_perrieri_LPERR10G12370:0.0687123,Oryza_sativa_LOC_Os10g37760:0.0460144)n4:0.0600278)n3:0.0407927,((Olyra_latifolia_Ola012251:0.0834203,(Hordeum_spontaneum_WB01_011482_0188234:0.00330823,Hordeum_vulgareMorex_HORVU.MOREX.r3.1HG0051180:0.0040667)n7:0.208419)n6:0.044988,(Phragmites_australis_Phragmites_australis_PaChr25_17361547_17363274_evm.model.PaChr25.733_1_CDS_4362439277_4048:0.058952,(Chasmanthium_laxum_Chala.03G036000:0.0724532,(((Stipagrostis_hirtigluma_H_Shi_ptg000025l_000477.1:0.0709242,Aristida_adscensionis_H_Aadptg000008l000039.1:0.0838145)n12:0.0334715,(Eleusine_coracana_ELECO.r07.2AG0114240:0.0796597,Eragrostis_curvula_EJB05_23675:0.200292)n13:0.0315149)n11:0.0175583,((Zea_mays_Zm00001eb021350:0.0593237,Sorghum_bicolor_SORBI_3001G321800:0.0458251)n15:0.0477921,(Cenchrus_americanus_H_CamCM007986.2003461.1:0.0514602,((Echinocloa_haploclada_eh_chr1.3570:0.0447323,(((ASEM_RSA5_H_RSA5chrom9001221.1:0.00754129,(ASEM_AUS1_H_AUS1CM014278.1004730.1:0.00245402,(ASEM_AUS1_H_AUS1CM014275.1002383.1:5e-09,(ASEM_AUS1_H_AUS1CM014278.1003103.1:0.00542039,ASEM_AUS1_H_AUS1CM014275.1000868.1:0.000409399)n24:0.000806355)n23:0.00120507)n22:0.00797229)n21:0.00542171,((ASEM_AUS1_H_AUS1CM014275.1002384.1:5e-09,(ASEM_AUS1_H_AUS1CM014275.1002385.1:0.00175933,ASEM_AUS1_H_AUS1CM014278.1003106.1:0.00234208)n27:0.00136437)n26:0.00762424,ASEM_RSA5_H_RSA5chrom8002303.1:0.0974822)n25:0.0108314)n20:0.0125513,Dichantelium_oligosantes_H_DolKV775120.1000005.1:0.0379514)n19:0.00772252)n18:0.0140967,((Urochloa_fusta_Urofu.9G373200:0.0475358,(Digitaria_radicosa_Dra09G0287700:0.0449396,(Digitaria_exilis_H_Dex9A-003887.1:0.017338,Digitaria_exilis_H_Dex9B-003880.1:0.020727)n31:0.0257058)n30:0.0290831)n29:0.00844466,(Setaria_viridis_SEVIR_9G355500v2:0.0273676,(Panicum_hallii_Pahal.9G412100:0.0357614,(Panicum_virgatum_Pavir.9KG364500:0.0208627,Panicum_virgatum_Pavir.9NG499100:0.0134458)n34:0.0112679)n33:0.0160549)n32:0.00334607)n28:0.0127576)n17:0.00959654)n16:0.0223889)n14:0.0171474)n10:0.0124733)n9:0.0202716)n8:0.048187)n5:0.0235263)n2:0.0112027,(Ampelocalamus_luodianensis_Alu10Cg09380.1:0.0153576,(Dendrocalamus_sinicus_Dendrocalamus_sinicus_Dsi10A_2946368_2948368_Dsi10Ag02230.1_-1_CDS_4147822054_5521:0.0505681,Dendrocalamus_sinicus_Dendrocalamus_sinicus_Dsi10C_20057950_20060002_Dsi10Cg05640.1_1_CDS_4147828516_4416:0.0162317)n36:0.00180353)n35:0.020777)n1:0.118399)n0;
```
