## Supplementary Dataset S1 for "Gene turnover and contingency facilitated the repeated evolution of C_4_ photosynthesis in grasses": OG0014246_tree.txt

```
((Streptochaeta_angustifolia_strangu_020681:0.186755,(Pharus_latifolius_Phala.08G113300.6:5e-09,((Pharus_latifolius_Phala.08G113300.2:0,Pharus_latifolius_Phala.08G113300.4:0)n4:5e-09,((Pharus_latifolius_Phala.08G113300:0,Pharus_latifolius_Phala.08G113300.3:0)n6:5e-09,Pharus_latifolius_Phala.08G113300.5:5e-09)n5:5e-09)n3:5e-09)n2:0.0913323)n1:0.0377125,(((Ampelocalamus_luodianensis_Alu08Cg03170.3:0.0620173,(Olyra_latifolia_Ola011284:0.0706446,Dendrocalamus_sinicus_Dendrocalamus_sinicus_Dsi08B_14773511_14779049_Dsi08Bg04830.2_1_CDS_4147805632_28536:0.0363399)n10:0.00722733)n9:0.0112905,(Brachypodium_distachyon_BRADI_3g20730v3:0.139966,(Zizania_latifolia_GWHTBFHI010531:0.0779563,(Leersia_perrieri_LPERR08G08900:0.0601031,Oryza_sativa_LOC_Os08g23140:0.0443334)n13:0.0238701)n12:0.0584044)n11:0.00741227)n8:0.0142072,((Aristida_adscensionis_H_Aadptg000076l000164.1:0.0820433,(Stipagrostis_hirtigluma_H_Shi_ptg000021l_000052.1:0.00380292,Stipagrostis_hirtigluma_H_Shi_ptg000028l_000163.1:5e-09)n16:0.0637663)n15:0.0406996,((Eragrostis_curvula_EJB05_49861:0.0983453,Eleusine_coracana_ELECO.r07.8BG0655420:0.110969)n18:0.0124736,(Phragmites_australis_Phragmites_australis_PaChr14_14327941_14334116_evm.model.PaChr14.659_1_CDS_4362392761_22832:0.0531849,(Chasmanthium_laxum_Chala.11G090300:0.0659707,((Sorghum_bicolor_SORBI_3010G153000:0.025101,Zea_mays_Zm00001eb028220:0.0467025)n22:0.0689689,((Dichantelium_oligosantes_H_DolKV777727.1000001.1:0.0415104,(Echinocloa_haploclada_eh_chr8.1462:0.00914926,Echinocloa_haploclada_eh_chr8.1393:0.0274408)n25:0.0566334)n24:0.00126745,(((Digitaria_radicosa_Dra06G0080500.2:0,Digitaria_radicosa_Dra06G0080500:0,Digitaria_radicosa_Dra06G0080500.3:0)n28:0.0426086,(Digitaria_exilis_H_Dex6A-000648.1:0.00517105,Digitaria_exilis_H_Dex6B-000550.1:0.00389188)n29:0.0372266)n27:0.0297867,(((Cenchrus_americanus_H_CamCM007983.2004803.1:0.062086,Setaria_viridis_SEVIR_6G121200v2:0.0180022)n32:0.020963,(ASEM_RSA5_H_RSA5chrom6000812.1:0.188557,ASEM_AUS1_H_AUS1CM014275.1000882.1:0.0231963)n33:0.0355635)n31:0.00284806,((Panicum_virgatum_Pavir.6KG201600:0.0267388,Panicum_virgatum_Pavir.6NG161200:0.0415227)n35:0.0382995,Urochloa_fusta_Urofu.6G090800:0.0397348)n34:5e-09)n30:0.00104403)n26:0.00292921)n23:0.0376919)n21:0.0126228)n20:0.0129752)n19:0.00885227)n17:0.0113609)n14:0.0279949)n7:0.0377125)n0;
```
