## Supplementary Dataset S1 for "Gene turnover and contingency facilitated the repeated evolution of C_4_ photosynthesis in grasses": OG0014247_tree.txt

```
((Streptochaeta_angustifolia_strangu_033750:0.41425,(Pharus_latifolius_Phala.08G139600:0,Pharus_latifolius_Phala.08G139600.3:0,Pharus_latifolius_Phala.08G139600.2:0)n2:0.127377)n1:0.0396908,((Zizania_latifolia_GWHTBFHI002959:0.0661038,(Oryza_sativa_LOC_Os08g24946:0.0611208,Leersia_perrieri_LPERR08G09340:0.0761314)n5:0.0360068)n4:0.0717274,((Ampelocalamus_luodianensis_Alu08Dg09090.2:0.0535013,(Olyra_latifolia_scaffold109_736010_760108_+:0.0949263,(Dendrocalamus_sinicus_Dendrocalamus_sinicus_Dsi08B_13996734_14024009_Dsi08Bg04650.1_-1_CDS_4147805578_54994:0.0561187,(Dendrocalamus_sinicus_Dendrocalamus_sinicus_Dsi08A_19730532_19740439_Dsi08Ag06160.1_1_CDS_4147802038_52168:0.04786,Dendrocalamus_sinicus_Dendrocalamus_sinicus_Dsi08C_17972015_17990841_Dsi08Cg09030.1_-1_CDS_4147810678_26302:0.0295522)n10:0.00295522)n9:0.000328358)n8:0.00505243)n7:0.0185118,((((Eragrostis_curvula_EJB05_49787:0.00314081,Eragrostis_curvula_EJB05_49778:0.00395292)n14:0.0659201,(Eleusine_coracana_ELECO.r07.8AG0626260:0.131189,Eleusine_coracana_ELECO.r07.8BG0654570:0.0213516)n15:0.0638978)n13:0.0453759,(Aristida_adscensionis_H_Aadptg000080l000039.1:0.112177,(Stipagrostis_hirtigluma_H_Shi_ptg000021l_000077.1:0.00736246,Stipagrostis_hirtigluma_H_Shi_ptg000028l_000187.1:0.00637266)n17:0.0541999)n16:0.0308854)n12:0.0113139,(Chasmanthium_laxum_Chala.11G086800:0.0795313,((Phragmites_australis_Phragmites_australis_PaChr14_15339579_15355638_evm.model.PaChr14.683_1_CDS_4362392815_3052:0.0513321,Phragmites_australis_Phragmites_australis_PaChr19_13325998_13338908_evm.model.PaChr19.600_1_CDS_4362412868_26258:0.0459442)n20:0.00762842,((((Panicum_hallii_Pahal.6G142600:0.015452,(Panicum_virgatum_Pavir.6KG169900:0.0237508,Panicum_virgatum_Pavir.6NG188700:0.0231206)n25:0.0105798)n24:0.0281867,((Digitaria_radicosa_Dra06G0083700:0.0162074,(Cenchrus_americanus_H_CamCM007985.2000322.1:0.0239127,Cenchrus_americanus_H_CamCM007985.2000321.1:0.0242292)n28:0.00269214)n27:0.00106361,(Urochloa_fusta_Urofu.6G098400:0.047116,(Cenchrus_americanus_H_CamCM007982.2004275.1:0.0441778,Setaria_viridis_SEVIR_6G126000v2:0.00972853)n30:0.0231671)n29:0.00757634)n26:0.000841815)n23:0.00353197,(Digitaria_exilis_H_Dex6A-000673.1:0.00625615,Digitaria_exilis_H_Dex6B-000569.1:0.00878512)n31:0.0445662)n22:0.00612044,((ASEM_AUS1_H_AUS1CM014275.1002501.1:0.00682978,(ASEM_RSA5_H_RSA5chrom6002406.1:5e-09,ASEM_RSA5_H_RSA5chrom9004940.1:5e-09)n34:0.0301182)n33:0.0649828,(Dichantelium_oligosantes_H_DolKV776617.1000002.1:0.0426027,Echinocloa_haploclada_eh_chr8.1387:0.0558204)n35:0.0042262)n32:0.00268268)n21:0.060198)n19:0.0108966)n18:0.00727725)n11:0.0614947)n6:0.0147584)n3:0.0396908)n0;
```
