## Supplementary Dataset S1 for "Gene turnover and contingency facilitated the repeated evolution of C_4_ photosynthesis in grasses": OG0014249_tree.txt

```
(Pharus_latifolius_Phala.12G081700:0.389102,(((Hordeum_spontaneum_WB01_005996_0470096:0.166386,Brachypodium_distachyon_BRADI_3g19470v3:0.106633)n3:0.0543924,(((Zizania_latifolia_GWHTBFHI010618:0.094502,Zizania_latifolia_GWHTBFHI003001:0.110991)n6:0.0327689,(Oryza_sativa_LOC_Os08g16930:0.070869,Leersia_perrieri_LPERR08G10310:0.0935843)n7:0.0442586)n5:0.0807894,((Olyra_latifolia_scaffold255_377271_378725_+:0.005286,(Olyra_latifolia_Ola015948:0.0395777,Olyra_latifolia_Ola015952:0.0113947)n10:0.0228318)n9:0.0948438,(Dendrocalamus_sinicus_Dendrocalamus_sinicus_Dsi08A_16499608_16501002_Dsi08Ag05520.2_1_CDS_4147801846_950:0.0606033,(Ampelocalamus_luodianensis_Alu11Dg08200.1:0.21107,((Dendrocalamus_sinicus_Dendrocalamus_sinicus_Dsi11C_26622542_26623931_Dsi11Cg10200.1_-1_CDS_4147840756_15148:0.0666476,Ampelocalamus_luodianensis_Alu08Cg02200.1:0.0378226)n14:0.0045585,(Ampelocalamus_luodianensis_Alu08Dg09610.2:0.0704442,(Dendrocalamus_sinicus_Dendrocalamus_sinicus_Dsi08B_18074430_18076732_Dsi08Bg05460.1_-1_CDS_4147805821_21222:0.0188126,Dendrocalamus_sinicus_Dendrocalamus_sinicus_Dsi07A_11929380_11942445_Dsi07Ag07120.1_-1_CDS_4147790926_51005:0.0324294)n16:0.0640088)n15:0.00674033)n13:0.00389642)n12:0.000432935)n11:0.00467985)n8:0.0398135)n4:0.0365149)n2:0.0591046,((Eleusine_coracana_ELECO.r07.8AG0624720:0.134826,Eragrostis_curvula_EJB05_08682:0.105446)n18:0.084267,((Chasmanthium_laxum_Chala.11G079500:0.137134,(Phragmites_australis_Phragmites_australis_PaChr19_8655496_8656863_evm.model.PaChr19.494_1_CDS_4362412630_11122:0.123911,Phragmites_australis_Phragmites_australis_PaChr14_12386426_12387766_evm.model.PaChr14.613_1_CDS_4362392661_23249:0.105995)n21:0.0277157)n20:0.0171885,((Sorghum_bicolor_SORBI_3007G099200:0.0288546,(Zea_mays_Zm00001eb177820:0.0854986,Zea_mays_Zm00001eb412280:0.0688408)n24:0.00998158)n23:0.0855909,((Echinocloa_haploclada_eh_chr8.1293:0.0939135,Urochloa_fusta_Urofu.6G078500:0.0756147)n26:0.00853671,(Dichantelium_oligosantes_H_DolKV776699.1000001.1:0.0510639,((Cenchrus_americanus_H_CamCM007985.2002357.1:0.0824373,Setaria_viridis_SEVIR_6G111000v2:0.0221546)n29:0.023876,((ASEM_AUS1_H_AUS1CM014275.1002445.1:0.0125524,ASEM_RSA5_H_RSA5chrom6002360.1:0.0129795)n31:0.055715,(((Digitaria_exilis_H_Dex6A-000596.1:0,Digitaria_exilis_H_Dex6B-000525.1:0)n34:0.0511251,Digitaria_radicosa_Dra06G0076700:0.0588553)n33:0.0319546,(Panicum_hallii_Pahal.6G121600:0.0383992,(Panicum_virgatum_Pavir.6NG178300:0.0397993,Panicum_virgatum_Pavir.6KG157800:0.0419019)n36:0.0109607)n35:0.03291)n32:0.00316044)n30:0.00510787)n28:0.00275893)n27:0.00377675)n25:0.0538779)n22:0.0370108)n19:0.0094256)n17:0.0702161)n1:0.389102)n0;
```
