## Supplementary Dataset S1 for "Gene turnover and contingency facilitated the repeated evolution of C_4_ photosynthesis in grasses": OG0014250_tree.txt

```
((Streptochaeta_angustifolia_strangu_018663:0.211056,(Pharus_latifolius_Phala.05G141900:0.000185481,Pharus_latifolius_Phala.05G141900.2:0.00220453)n2:0.210749)n1:0.0563114,(((Zizania_latifolia_GWHTBFHI004683:0.131998,(Oryza_sativa_LOC_Os01g29240:0.106458,Leersia_perrieri_LPERR01G14750:0.149973)n6:0.0606903)n5:0.0551826,((Ampelocalamus_luodianensis_Alu01Cg30310.2:0.0569213,Dendrocalamus_sinicus_Dendrocalamus_sinicus_Dsi01A_22874747_22875403_Dsi01Ag10350.1_-1_CDS_4147687846_16894:0.0546737)n8:0.0330221,((Brachypodium_distachyon_BRADI_2g13290v3:0.153041,(Hordeum_spontaneum_WB01_006344_0276775:0.00215138,(Hordeum_vulgareMorex_HORVU.MOREX.r3.1HG0068930:0.0427468,Hordeum_vulgareMorex_HORVU.MOREX.r3.2HG0121680:0.00387273)n12:0.000430303)n11:0.0267174)n10:0.0482567,(Brachypodium_distachyon_BRADI_3g10870v3:0.100153,Hordeum_spontaneum_WB01_003426_0182428:0.0828504)n13:0.0670059)n9:0.0074451)n7:0.0298465)n4:0.017725,((Aristida_adscensionis_H_Aadptg000058l000107.1:0.0793668,(Stipagrostis_hirtigluma_H_Shi_ptg000044l_000009.1:0.0233167,Stipagrostis_hirtigluma_H_Shi_ptg000050l_001585.1:0.0449229)n16:0.0621529)n15:0.0574146,((Phragmites_australis_Phragmites_australis_PaChr1_18720558_18721211_evm.model.PaChr1.1022_1_CDS_4362363195_34068:0.0962655,((Eleusine_coracana_ELECO.r07.1AG0018290:0.0147213,Eleusine_coracana_ELECO.r07.1BG0066630:0.0140779)n20:0.111902,(Eragrostis_curvula_EJB05_30313:0.0208768,Eragrostis_curvula_EJB05_30370:0.0210057)n21:0.0839268)n19:0.0547894)n18:0.0345301,(Chasmanthium_laxum_Chala.08G104300:0.078658,((Sorghum_bicolor_SORBI_3003G131900:0.0622901,Zea_mays_Zm00001eb332680:0.060962)n24:0.0337481,((Echinocloa_haploclada_eh_chr2.1883:0.00390441,Echinocloa_haploclada_eh_chr2.1878:5e-09)n26:0.0738059,(Urochloa_fusta_Urofu.5G324300:0.0756134,(((ASEM_AUS1_H_AUS1CM014275.1002406.1:0.0204966,ASEM_RSA5_H_RSA5chrom6002321.1:0.010708)n30:0.0758507,Digitaria_radicosa_Dra04G0150800:0.0587335)n29:0.010347,((Cenchrus_americanus_H_CamCM007983.2003356.1:0.0473432,Setaria_viridis_SEVIR_5G176800v2:0.014189)n32:0.0450625,((Digitaria_exilis_H_Dex5A-003721.1:0.0138965,Digitaria_exilis_H_Dex5B-003744.1:0.0154441)n34:0.0472783,(Panicum_hallii_Pahal.5G329000:0.0336409,(Panicum_virgatum_Pavir.5NG353900:0.0251013,Panicum_virgatum_Pavir.5KG249500:0.0206919)n36:0.0134731)n35:0.0222863)n33:0.0073682)n31:0.00490945)n28:0.00850837)n27:0.0147823)n25:0.0132757)n23:0.0241346)n22:0.0286754)n17:0.0289192)n14:0.0198631)n3:0.0563114)n0;
```
