## Supplementary Dataset S1 for "Gene turnover and contingency facilitated the repeated evolution of C_4_ photosynthesis in grasses": OG0014251_tree.txt

```
((Streptochaeta_angustifolia_strangu_031296:0.575842,Zea_mays_Zm00001eb414710:0.478584)n1:0.132447,((Streptochaeta_angustifolia_strangu_031295:0.123049,((Pharus_latifolius_Phala.08G149400.2:5e-09,(Pharus_latifolius_Phala.08G149400.4:5e-09,Pharus_latifolius_Phala.08G149400:5e-09)n6:6e-09)n5:5e-09,Pharus_latifolius_Phala.08G149400.3:0.00239181)n4:0.0878502)n3:0.0361823,(((Zizania_latifolia_GWHTBFHI010660:0.0567762,(Leersia_perrieri_LPERR08G06620:0.061343,Oryza_sativa_LOC_Os08g14640:0.0514869)n10:0.021424)n9:0.0627171,(Brachypodium_distachyon_BRADI_3g18930v3:0.110892,((Dendrocalamus_sinicus_Dendrocalamus_sinicus_Dsi08A_13848685_13853471_Dsi08Ag04970.1_-1_CDS_4147801681_21771:0.0348663,(Dendrocalamus_sinicus_Dendrocalamus_sinicus_Dsi08B_10340917_10343533_Dsi08Bg04000.1_-1_CDS_4147805383_2088:5e-09,Dendrocalamus_sinicus_Dendrocalamus_sinicus_DsiCtg00275_3003_5621_DsiCtg00275g00010.1_1_CDS_4147850272_27558:5e-09)n14:0.0406301)n13:0.00495262,(Ampelocalamus_luodianensis_Alu08Cg10830.4:0.0339389,Olyra_latifolia_Ola010160:0.0846714)n15:0.010774)n12:0.0102591)n11:0.00601684)n8:0.0144965,(((Aristida_adscensionis_H_Aadptg000082l000032.1:0.0818913,Stipagrostis_hirtigluma_H_Shi_ptg000008l_000505.1:0.0665209)n18:0.0255222,(Phragmites_australis_Phragmites_australis_PaChr19_7090202_7093285_evm.model.PaChr19.439_1_CDS_4362412508_2276:0.0624558,(Phragmites_australis_Phragmites_australis_PaChr14_9464105_9467768_evm.model.PaChr14.545_1_CDS_4362392509_1787:0.0368634,(Eragrostis_curvula_EJB05_08534:0.00218536,Eragrostis_curvula_EJB05_55121:0.00297093)n21:0.125106)n20:0.00424973)n19:0.000472192)n17:0.0145194,(((Sorghum_bicolor_SORBI_3007G089500:0.0353509,Zea_mays_Zm00001eb414700:0.0599269)n24:0.0430861,((Dichantelium_oligosantes_H_DolKV775804.1000004.1:0.0388978,(Echinocloa_haploclada_eh_chr8.1169:0.0573168,(ASEM_AUS1_H_AUS1CM014275.1001036.1:0.0064515,ASEM_RSA5_H_RSA5chrom6002298.1:0.00902808)n28:0.0452375)n27:0.00655139)n26:0.00409545,((Digitaria_radicosa_Dra06G0068600:0.0266328,(Digitaria_exilis_H_Dex6A-002132.1:0.0157832,Digitaria_exilis_H_Dex6B-002035.1:0.00831899)n31:0.0337956)n30:0.0342178,((Panicum_virgatum_Pavir.6KG173600:0.0126307,Panicum_virgatum_Pavir.6NG246400:0.0221749)n33:0.0339522,(Urochloa_fusta_Urofu.6G067200:0.0461591,(Cenchrus_americanus_H_CamCM007985.2001015.1:0.0225429,Setaria_viridis_SEVIR_6G093300v2:0.0137765)n35:0.0211316)n34:0.00433289)n32:0.00133857)n29:0.00659574)n25:0.0150283)n23:0.00985907,(Chasmanthium_laxum_Chala.11G073000:0.0438143,Chasmanthium_laxum_Chala.11G073100:0.0607604)n36:0.00675116)n22:0.0142103)n16:0.0134924)n7:0.0200683)n2:0.132447)n0;
```
