## Supplementary Dataset S1 for "Gene turnover and contingency facilitated the repeated evolution of C_4_ photosynthesis in grasses": OG0014252_tree.txt

```
((((Zizania_latifolia_GWHTBFHI003044:0.0328785,Zizania_latifolia_GWHTBFHI010675:0.0172768)n3:0.0680242,(Leersia_perrieri_LPERR08G06460:0.16535,Oryza_sativa_LOC_Os08g14310:0.0549406)n4:0.0635525)n2:0.113229,((Olyra_latifolia_Ola010135:0.116626,(((Ampelocalamus_luodianensis_Alu08Cg10670.1:0.0315132,Dendrocalamus_sinicus_Dendrocalamus_sinicus_Dsi07C_537547_540111_Dsi07Cg00580.1_1_CDS_4147796836_23443:0.0270025)n9:0.0440255,(Ampelocalamus_luodianensis_Alu08Dg10080.1:0.0371419,Dendrocalamus_sinicus_Dendrocalamus_sinicus_Dsi08B_10030606_10033410_Dsi08Bg03900.1_1_CDS_4147805353_42045:0.0647795)n10:0.0184558)n8:0.00536917,Dendrocalamus_sinicus_Dendrocalamus_sinicus_Dsi08A_13431500_13434058_Dsi08Ag04820.1_1_CDS_4147801636_53292:0.0503953)n7:0.00989281)n6:0.00660106,(Brachypodium_distachyon_BRADI_3g18730v3:0.136257,(Hordeum_spontaneum_WB01_000895_0564860:0,Hordeum_vulgareMorex_HORVU.MOREX.r3.7HG0705460:0)n12:0.13983)n11:0.0293019)n5:0.0414903)n1:0.00895158,(((Stipagrostis_hirtigluma_H_Shi_ptg000002l_000049.1:0.0324685,Stipagrostis_hirtigluma_H_Shi_ptg000008l_000436.1:0.00951451)n15:0.0489338,(Zea_mays_Zm00001eb430390:0.161145,(((Phragmites_australis_Phragmites_australis_PaChr19_6627676_6630104_evm.model.PaChr19.425_1_CDS_4362412478_32134:0.0817079,Chasmanthium_laxum_Chala.11G071000:0.217594)n19:0.0386515,((Panicum_hallii_Pahal.6G084300:0.0193885,(Panicum_virgatum_Pavir.6KG191300:0.0592073,Panicum_virgatum_Pavir.6KG191200:0.0254153)n22:0.00282392)n21:0.00804909,((Cenchrus_americanus_H_CamCM007985.2001022.1:0.0406984,Setaria_viridis_SEVIR_6G011800v2:5e-09)n24:0.0175468,(((ASEM_AUS1_H_AUS1CM014275.1001075.1:0.00429107,ASEM_RSA5_H_RSA5chrom6002282.1:5e-09)n27:0.0365365,(Urochloa_fusta_Urofu.6G064500:0.0476026,(Zea_mays_Zm00001eb414530:0.069497,Sorghum_bicolor_SORBI_3007G086800:0.0412031)n29:0.0760748)n28:0.028875)n26:0.00935284,(Echinocloa_haploclada_eh_chr8.1122:0.039909,(Digitaria_radicosa_Dra06G0066900:0.0591386,(Digitaria_exilis_H_Dex6A-000546.1:5e-09,Digitaria_exilis_H_Dex6B-000478.1:0.0169314)n32:0.0678149)n31:0.0442744)n30:0.0207333)n25:0.0046961)n23:0.0235949)n20:0.00592851)n18:0.0166986,(Phragmites_australis_Phragmites_australis_PaChr14_8807238_8808686_evm.model.PaChr14.525_1_CDS_4362392465_25769:0.0825655,((Eleusine_coracana_ELECO.r07.8BG0651710:0.0556724,Eleusine_coracana_ELECO.r07.8AG0623470:0.0322542)n35:0.0547463,(Eragrostis_curvula_EJB05_08467:0.00406739,Eragrostis_curvula_EJB05_08468:5e-09)n36:0.0218398)n34:0.0821903)n33:0.0242728)n17:0.00242728)n16:0.000269697)n14:0.027999,Aristida_adscensionis_H_Aadptg000076l000160.1:0.0796769)n13:0.0632283)n0;
```
