## Supplementary Dataset S1 for "Gene turnover and contingency facilitated the repeated evolution of C_4_ photosynthesis in grasses": OG0014253_tree.txt

```
((Streptochaeta_angustifolia_strangu_015541:0.183515,((Pharus_latifolius_Phala.08G152100:0,Pharus_latifolius_Phala.08G152100.2:0)n3:0.00194803,Pharus_latifolius_Phala.08G152100.3:0.0103626)n2:0.141479)n1:0.0324415,((((Leersia_perrieri_LPERR08G06470:0.0606686,Oryza_sativa_LOC_Os08g14320:0.079106)n7:0.0306154,(Zizania_latifolia_GWHTBFHI003043:0.0834432,Zizania_latifolia_GWHTBFHI010674:0.104166)n8:0.0185186)n6:0.079636,(Brachypodium_distachyon_BRADI_3g18740v3:0.143681,((Ampelocalamus_luodianensis_Alu08Cg10680.2:0.0425644,Dendrocalamus_sinicus_Dendrocalamus_sinicus_Dsi07C_544601_546428_Dsi07Cg00590.1_1_CDS_4147796839_25131:0.0295526)n11:0.0113494,(Dendrocalamus_sinicus_Dendrocalamus_sinicus_Dsi08A_13447608_13450034_Dsi08Ag04830.1_1_CDS_4147801639_54981:0.0618859,(Olyra_latifolia_Ola010139:0.101974,Ampelocalamus_luodianensis_Alu08Dg10070.2:0.0291185)n13:0.00440933)n12:0.000489925)n10:0.0154189)n9:0.0261541)n5:0.0109054,((Aristida_adscensionis_H_Aadptg000076l000166.1:0.101963,(Stipagrostis_hirtigluma_H_Shi_ptg000002l_000052.1:0.0613819,Stipagrostis_hirtigluma_H_Shi_ptg000008l_000439.1:0.0120252)n16:0.0308969)n15:0.0288817,((Chasmanthium_laxum_Chala.11G071100:0.0724108,((Sorghum_bicolor_SORBI_3007G086900:0.0243142,Zea_mays_Zm00001eb414540:0.0663622)n20:0.0670211,((Dichantelium_oligosantes_H_DolKV781265.1000001.1:0.0480158,(Echinocloa_haploclada_eh_chr8.1124:0.0544076,(ASEM_AUS1_H_AUS1CM014275.1001082.1:0.000953569,ASEM_RSA5_H_RSA5chrom6002287.1:0.00305221)n24:0.0535125)n23:0.0117587)n22:0.00504642,((Digitaria_radicosa_Dra06G0067100:0.0521873,(Digitaria_exilis_H_Dex6A-000550.1:0.0199637,Digitaria_exilis_H_Dex6B-000483.1:0.0152742)n27:0.0426564)n26:0.0311269,((Panicum_hallii_Pahal.6G084700:0.0119081,Panicum_virgatum_Pavir.6KG190000:0.0286625)n29:0.0301799,(Urochloa_fusta_Urofu.6G064800:0.0417446,(Cenchrus_americanus_H_CamCM007985.2001040.1:0.0334469,Setaria_viridis_SEVIR_6G089600v2:0.0167001)n31:0.0409444)n30:0.00901923)n28:0.00543462)n25:0.00649659)n21:0.0143923)n19:0.0363835)n18:0.0153895,(((Eleusine_coracana_ELECO.r07.8BG0651720:0.0186613,Eleusine_coracana_ELECO.r07.8AG0623490:0.0112507)n34:0.0759905,(Eragrostis_curvula_EJB05_08466:0.00617963,Eragrostis_curvula_EJB05_08471:0.00542013)n35:0.0612719)n33:0.0431013,(Phragmites_australis_Phragmites_australis_PaChr19_6652721_6655257_evm.model.PaChr19.426_1_CDS_4362412480_32975:0.0601179,Phragmites_australis_Phragmites_australis_PaChr14_8854059_8857039_evm.model.PaChr14.526_1_CDS_4362392467_26608:0.0537974)n36:0.00597749)n32:0.00558377)n17:0.0122386)n14:0.046581)n4:0.0324415)n0;
```
