## Supplementary Dataset S1 for "Gene turnover and contingency facilitated the repeated evolution of C_4_ photosynthesis in grasses": OG0014254_tree.txt

```
(Dendrocalamus_sinicus_Dendrocalamus_sinicus_Dsi03A_12979413_12984426_Dsi03Ag08300.1_1_CDS_4147729210_47986:0.192392,(((Zea_mays_Zm00001eb218970:0.00704029,Zea_mays_Zm00001eb218960:0.00824132)n3:0.0718864,(Sorghum_bicolor_SORBI_3001G164200:0.0144602,Sorghum_bicolor_SORBI_3001G164100:0.0180933)n4:0.0447613)n2:0.087657,(((((((ASEM_AUS1_H_AUS1CM014278.1000998.1:0.0450715,ASEM_RSA5_H_RSA5chrom9003970.1:0.0202721)n11:0.0479815,(Panicum_hallii_Pahal.9G145700:0.0340917,Urochloa_fusta_Urofu.9G147000:0.0509515)n12:0.0062565)n10:0.00958693,((Digitaria_exilis_H_Dex9A-000687.1:0.0142307,Digitaria_exilis_H_Dex9B-004812.1:0.0196003)n14:0.0305027,(Digitaria_radicosa_Dra09G0125500:0.02654,Digitaria_radicosa_Dra09G0125400:0.041723)n15:0.00463589)n13:0.0142344)n9:0.0118726,(((Panicum_virgatum_Pavir.9NG163800:5e-09,Panicum_virgatum_Pavir.9NG178200:5e-09)n18:0.0345719,(Panicum_virgatum_Pavir.9KG457100:0.0667671,Panicum_virgatum_Pavir.9KG527300:0.0210735)n19:0.00863743)n17:0.0406135,(Setaria_viridis_SEVIR_9G148200v2:0.0262166,(Cenchrus_americanus_H_CamCM007983.2000604.1:0.0784798,Cenchrus_americanus_H_CamCM007983.2000603.1:0.0479842)n21:0.00533158)n20:0.00418896)n16:0.0140638)n8:0.0422736,(Zea_mays_Zm00001eb052660:0.113536,Sorghum_bicolor_SORBI_3001G147650:0.0696958)n22:0.0752548)n7:0.0414906,((Eragrostis_curvula_EJB05_05331:0.140532,(Eleusine_coracana_ELECO.r07.3BG0267700:0.0343853,Eleusine_coracana_ELECO.r07.3AG0222750:0.0711549)n25:0.0874013)n24:0.0553343,(Stipagrostis_hirtigluma_H_Shi_ptg000037l_000748.1:0.0689769,(Aristida_adscensionis_H_Aadptg000018l001089.1:0.210606,Aristida_adscensionis_H_Aadptg000018l001090.1:0.0895625)n27:0.00995139)n26:0.00757928)n23:0.0364698)n6:0.0540909,(Chasmanthium_laxum_Chala.03G164700:0.0551131,((Zea_mays_Zm00001eb218160:0.0599655,(Sorghum_bicolor_SORBI_3001G147500:0.0644955,Sorghum_bicolor_SORBI_3001G147900:0.0575565)n31:0.0146384)n30:0.0442333,((ASEM_RSA5_H_RSA5chrom9003971.1:0.0148738,(ASEM_AUS1_H_AUS1CM014275.1001085.1:0.00188622,ASEM_AUS1_H_AUS1CM014278.1005331.1:5e-09)n34:0.0176763)n33:0.0676055,(Echinocloa_haploclada_eh_chr1.1391:0.117713,(Dichantelium_oligosantes_H_DolKV770225.1000007.1:0.12333,Urochloa_fusta_Urofu.9G145200:0.093452)n36:0.0330986)n35:0.0255182)n32:0.0170276)n29:0.0118909)n28:0.0150186)n5:0.0398025)n1:0.192392)n0;
```
