## Supplementary Dataset S1 for "Gene turnover and contingency facilitated the repeated evolution of C_4_ photosynthesis in grasses": OG0014255_tree.txt

```
(Juncus_effusus_H_Juncus_Jeff_scaffold_2_000716.1:0.352216,((Streptochaeta_angustifolia_strangu_022322:0.185638,(Pharus_latifolius_Phala.08G159000:0.000813761,Pharus_latifolius_Phala.08G159000.2:0.0145793)n3:0.150384)n2:0.0421128,((((Zizania_latifolia_GWHTBFHI010712:0.0521544,(Zizania_latifolia_GWHTBFHI007926:0.0730443,Zizania_latifolia_GWHTBFHI003070:0.0358363)n8:0.0419482)n7:0.0420284,(Oryza_sativa_LOC_Os08g10630:0.0585089,Leersia_perrieri_LPERR08G05710:0.20996)n9:0.049316)n6:0.0457818,(Brachypodium_distachyon_BRADI_3g17900v3:0.225833,(Olyra_latifolia_Ola028384:0.0958382,((Dendrocalamus_sinicus_Dendrocalamus_sinicus_Dsi08B_8676421_8678919_Dsi08Bg03440.1_1_CDS_4147805215_21220:0.0634463,Ampelocalamus_luodianensis_Alu08Dg10650.1:0.0405821)n13:0.0152336,(Ampelocalamus_luodianensis_Alu08Cg12250.2:0.0700642,Dendrocalamus_sinicus_Dendrocalamus_sinicus_Dsi08A_10729369_10732220_Dsi08Ag04130.1_1_CDS_4147801429_50477:0.0424707)n14:0.00691605)n12:0.0112362)n11:0.025361)n10:0.0264332)n5:0.0285671,((Eragrostis_curvula_EJB05_09722:0.0855656,(Eleusine_coracana_ELECO.r07.8BG0649860:0.0458283,Eleusine_coracana_ELECO.r07.8AG0621430:0.0507272)n17:0.0949327)n16:0.0595556,((Aristida_adscensionis_H_Aadptg000076l000089.1:0.118602,Stipagrostis_hirtigluma_H_Shi_ptg000008l_000357.1:0.0955197)n19:0.0476,(Panicum_virgatum_Pavir.9NG531200:0.958748,(((((ASEM_AUS1_H_AUS1CM014275.1002273.1:0.01696,ASEM_RSA5_H_RSA5chrom6002159.1:0.0359487)n25:0.0695544,(Panicum_hallii_Pahal.6G068100:0.0462468,(Panicum_virgatum_Pavir.6KG104900:0.0641826,Panicum_virgatum_Pavir.6NG098300:0.0192216)n27:0.0130625)n26:0.0460302)n24:0.0247761,(Sorghum_bicolor_SORBI_3007G075700:0.13301,Echinocloa_haploclada_eh_chr8.935:0.0907156)n28:0.0237727)n23:0.0184037,(((Digitaria_radicosa_Dra06G0057200:0.0639074,(Digitaria_exilis_H_Dex6A-000472.1:0.0272139,Digitaria_exilis_H_Dex6B-000405.1:0.0382468)n32:0.075596)n31:0.0599143,Dichantelium_oligosantes_H_DolKV767583.1000014.1:0.0762747)n30:0.0192125,(Urochloa_fusta_Urofu.6G047700:0.100555,(Setaria_viridis_SEVIR_6G025100v2:0.0640854,Cenchrus_americanus_H_CamCM007985.2002794.1:0.0441728)n34:0.0135358)n33:0.0183702)n29:0.0178788)n22:0.0485278,(Chasmanthium_laxum_Chala.11G061700:0.0746862,(Phragmites_australis_Phragmites_australis_PaChr14_7466844_7469889_evm.model.PaChr14.472_1_CDS_4362392347_18635:0.07719,Phragmites_australis_Phragmites_australis_PaChr19_5684838_5687986_evm.model.PaChr19.380_1_CDS_4362412378_32552:0.0507919)n36:0.00564355)n35:0.00856152)n21:0.0116837)n20:0.00129818)n18:0.0150681)n15:0.0304862)n4:0.0699811)n1:0.352216)n0;
```
