## Supplementary Dataset S1 for "Gene turnover and contingency facilitated the repeated evolution of C_4_ photosynthesis in grasses": OG0014256_tree.txt

```
(Carex_scoparia_H_Carex_Csco_scaffold_18_000247.1:0.306404,(Streptochaeta_angustifolia_strangu_020240:0.209929,((Pharus_latifolius_Phala.08G162500:0,Pharus_latifolius_Phala.08G162500.2:0,Pharus_latifolius_Phala.08G162500.3:0)n3:0.18762,(((Zizania_latifolia_GWHTBFHI010700:0.0979083,(Leersia_perrieri_LPERR08G05590:0.136154,Oryza_sativa_LOC_Os08g10470:0.0627667)n7:0.0283761)n6:0.0783894,((Brachypodium_distachyon_BRADI_3g17710v3:0.0980375,(Hordeum_spontaneum_WB01_002714_0850581:0.00108326,Hordeum_vulgareMorex_HORVU.MOREX.r3.7HG0716110:0.00110835)n10:0.0959345)n9:0.0579955,((Dendrocalamus_sinicus_Dendrocalamus_sinicus_DsiCtg00306_94325_95494_DsiCtg00306g00030.1_-1_CDS_4147850446_11804:0.0134198,Dendrocalamus_sinicus_Dendrocalamus_sinicus_Dsi08A_8854982_8856143_Dsi08Ag03920.1_-1_CDS_4147801366_15018:0.0304911)n12:0.0459086,(Ampelocalamus_luodianensis_Alu08Cg12350.6:0.0644649,Olyra_latifolia_Ola028395:0.0992559)n13:0.00937234)n11:0.0123993)n8:0.0215877)n5:0.0437375,((Stipagrostis_hirtigluma_H_Shi_ptg000008l_000350.1:0.0700051,Aristida_adscensionis_H_Aadptg000076l000081.1:0.0770371)n15:0.01887,((Eragrostis_curvula_EJB05_09693:0.0900233,(Eleusine_coracana_ELECO.r07.8BG0652160:0.0496214,Eleusine_coracana_ELECO.r07.8AG0621100:0.0297819)n18:0.0597288)n17:0.0443729,((Phragmites_australis_Phragmites_australis_PaChr19_5538277_5539485_evm.model.PaChr19.370_1_CDS_4362412356_23313:0.0801024,Phragmites_australis_Phragmites_australis_PaChr14_7142194_7144094_evm.model.PaChr14.461_1_CDS_4362392323_8521:0.160376)n20:0.00740641,(Chasmanthium_laxum_Chala.11G060200:0.0619707,((Sorghum_bicolor_SORBI_3007G073900:0.0268496,Zea_mays_Zm00001eb413710:0.043352)n23:0.0583461,((ASEM_AUS1_H_AUS1CM014275.1002258.1:0.0278855,ASEM_RSA5_H_RSA5chrom6002144.1:0.0206472)n25:0.0293607,(((Digitaria_radicosa_Dra06G0055800:0.0489853,(Digitaria_exilis_H_Dex6A-000463.1:0.0268038,Digitaria_exilis_H_DexUA-000646.1:0.0157045)n29:0.0357032)n28:0.0276827,(Urochloa_fusta_Urofu.6G045600:0.0448092,(Cenchrus_americanus_H_CamCM007985.2002784.1:0.0550173,Setaria_viridis_SEVIR_6G026300v2:0.0398859)n31:0.0263726)n30:0.00901676)n27:0.00943525,((Echinocloa_haploclada_eh_chr8.902:0.0550818,Dichantelium_oligosantes_H_DolKV782509.1000007.1:0.0488723)n33:0.0106106,(Panicum_hallii_Pahal.6G066200:0.0320316,(Panicum_virgatum_Pavir.6NG093000:0.0378219,Panicum_virgatum_Pavir.6KG099900:0.139347)n35:0.0143104)n34:0.0198783)n32:0.00374209)n26:0.00595011)n24:0.0160081)n22:0.0220053)n21:0.0096981)n19:0.00798636)n16:0.0112557)n14:0.0575701)n4:0.102864)n2:0.0858491)n1:0.306404)n0;
```
