## Supplementary Dataset S1 for "Gene turnover and contingency facilitated the repeated evolution of C_4_ photosynthesis in grasses": OG0014257_tree.txt

```
((Pharus_latifolius_Phala.08G175100:0.00712873,Pharus_latifolius_Phala.08G175100.2:0.0454319)n1:0.112591,((Zizania_latifolia_GWHTBFHI003125:0.0961192,(Leersia_perrieri_LPERR08G04630:0.0959373,Oryza_sativa_LOC_Os08g08160:0.0695233)n4:0.0534805)n3:0.0723455,((Olyra_latifolia_Ola010371:0.104587,((Ampelocalamus_luodianensis_Alu09Cg23450.1:0.0427682,Dendrocalamus_sinicus_Dendrocalamus_sinicus_DsiCtg00289_316347_320436_DsiCtg00289g00170.1_-1_CDS_4147850368_24745:0.0662462)n8:0.00575866,((Ampelocalamus_luodianensis_Alu08Dg11450.1:0.0298922,Ampelocalamus_luodianensis_Alu08Dg11460.1:0.0182067)n10:0.0243898,Dendrocalamus_sinicus_Dendrocalamus_sinicus_Dsi08B_5434073_5436099_Dsi08Bg02810.1_-1_CDS_4147805026_28534:0.0687502)n9:0.00717967)n7:0.025728)n6:0.0367073,(Brachypodium_distachyon_BRADI_3g15440v3:0.21816,((Chasmanthium_laxum_Chala.11G051200:0.104817,(((Eragrostis_curvula_EJB05_09486:0.0818497,(Eleusine_coracana_ELECO.r07.8BG0646910:0.0371936,Eleusine_coracana_ELECO.r07.8AG0619360:0.0216877)n17:0.0827636)n16:0.0816976,(Stipagrostis_hirtigluma_H_Shi_ptg000008l_000244.1:0.104755,Aristida_adscensionis_H_Aadptg000076l000319.1:0.10952)n18:0.0383136)n15:0.0160636,(Phragmites_australis_Phragmites_australis_PaChr19_4197357_4199488_evm.model.PaChr19.302_1_CDS_4362412206_2692:0.0741696,Phragmites_australis_Phragmites_australis_PaChr14_5615503_5617583_evm.model.PaChr14.390_1_CDS_4362392165_27029:0.100945)n19:0.0112161)n14:0.0104679)n13:0.009715,((Sorghum_bicolor_SORBI_3007G062200:0.0552775,(Zea_mays_Zm00001eb171820:0.165207,Zea_mays_Zm00001eb413030:0.104804)n22:0.0116449)n21:0.0364481,(Urochloa_fusta_Urofu.6G031900:0.0591886,(((Panicum_hallii_Pahal.6G055600:0.0156119,(Panicum_virgatum_Pavir.6KG082300:0.0368913,(Panicum_virgatum_Pavir.6NG082300:0.00423516,Panicum_virgatum_Pavir.6NG084200:0.00222458)n28:0.0268162)n27:0.00666812)n26:0.0314408,(Echinocloa_haploclada_eh_chr8.673:0.0611023,((Digitaria_radicosa_Dra06G0045500:0.0622159,(Digitaria_exilis_H_Dex6A-002298.1:0.0334272,Digitaria_exilis_H_Dex6B-002167.1:0.0273789)n32:0.0379338)n31:0.0349545,(Cenchrus_americanus_H_CamCM007985.2000936.1:0.0839675,Setaria_viridis_SEVIR_6G039800v2:0.0187728)n33:0.0237444)n30:0.00710696)n29:0.00561884)n25:0.00879636,(Dichantelium_oligosantes_H_DolKV773208.1000001.1:0.288353,(Dichantelium_oligosantes_H_DolKV775755.1000001.1:0.0502476,(ASEM_AUS1_H_AUS1CM014275.1001328.1:0.012085,ASEM_RSA5_H_RSA5chrom6001265.1:0.00712051)n36:0.0309458)n35:0.0092579)n34:0.00102866)n24:0.00527489)n23:0.017539)n20:0.0200936)n12:0.0715313)n11:0.0260822)n5:0.0174095)n2:0.112591)n0;
```
