## Supplementary Dataset S1 for "Gene turnover and contingency facilitated the repeated evolution of C_4_ photosynthesis in grasses": OG0014258_tree.txt

```
(((Streptochaeta_angustifolia_strangu_022682:0.281604,Streptochaeta_angustifolia_strangu_022690:0.112748)n2:0.108276,((Pharus_latifolius_Phala.08G175300:0.0021351,Pharus_latifolius_Phala.08G175300.2:5e-09)n4:0.0796911,(Pharus_latifolius_Phala.08G175400:6e-09,Pharus_latifolius_Phala.08G175400.3:5e-09)n5:0.0716327)n3:0.0904641)n1:0.050245,(((Ampelocalamus_luodianensis_Alu08Dg11470.1:0.0438111,(Dendrocalamus_sinicus_Dendrocalamus_sinicus_DsiCtg00289_303310_312081_DsiCtg00289g00160.1_1_CDS_4147850365_23057:0.0626238,Olyra_latifolia_Ola010370:0.0977684)n9:0.0139901)n8:0.0161471,((Brachypodium_distachyon_BRADI_3g15457v3:0.102495,(Hordeum_spontaneum_WB01_003362_0187729:0.0208026,Hordeum_vulgareMorex_HORVU.MOREX.r3.4HG0415860:0.00643217)n12:0.140967)n11:0.0699784,(Leersia_perrieri_LPERR08G04620:0.0646335,Oryza_sativa_LOC_Os08g08140:0.0761085)n13:0.106815)n10:0.0174439)n7:0.017944,((Aristida_adscensionis_H_Aadptg000076l000015.1:0.0872918,Stipagrostis_hirtigluma_H_Shi_ptg000008l_000714.1:0.0704768)n15:0.0688252,((Chasmanthium_laxum_Chala.11G051100:0.0536598,(Phragmites_australis_Phragmites_australis_PaChr19_4189512_4194749_evm.model.PaChr19.301_1_CDS_4362412204_1850:0.100812,Phragmites_australis_Phragmites_australis_PaChr14_5593020_5596217_evm.model.PaChr14.389_1_CDS_4362392161_25348:0.0531169)n18:0.00590188)n17:0.0101881,(Eragrostis_curvula_EJB05_09372:0.178475,(((Eleusine_coracana_ELECO.r07.8AG0619350:0.0192071,Eleusine_coracana_ELECO.r07.8BG0646900:0.0137424)n22:0.0899146,Eragrostis_curvula_EJB05_09484:0.0734378)n21:0.07513,(((Digitaria_radicosa_Dra06G0045400:5e-09,Digitaria_radicosa_Dra06G0045400.2:0.00566932)n25:0.032542,(Digitaria_exilis_H_Dex6A-000367.1:0.0168211,Digitaria_exilis_H_Dex6B-000345.1:0.0164894)n26:0.0253508)n24:0.0356714,((ASEM_AUS1_H_AUS1CM014275.1002147.1:0.0172348,ASEM_RSA5_H_RSA5chrom6002024.1:0.012567)n28:0.0556784,((Echinocloa_haploclada_eh_chr8.672:0.0673961,(Panicum_hallii_Pahal.6G055500:0.0197832,(Panicum_virgatum_Pavir.6KG082200:0.0163513,(Panicum_virgatum_Pavir.6NG082200:5e-09,Panicum_virgatum_Pavir.6NG084100:0.00347436)n33:0.0120389)n32:0.00805663)n31:0.0358251)n30:0.00677047,(Dichantelium_oligosantes_H_DolKV775755.1000003.1:0.0539438,(Urochloa_fusta_Urofu.6G031700:0.0423206,(Cenchrus_americanus_H_CamCM007985.2002583.1:0.062428,Setaria_viridis_SEVIR_6G039900v2:0.0233055)n36:0.0221611)n35:0.0103744)n34:0.00265451)n29:0.00203027)n27:0.0100197)n23:0.072156)n20:0.0130523)n19:0.00145025)n16:0.0119088)n14:0.010553)n6:0.050245)n0;
```
