## Supplementary Dataset S1 for "Gene turnover and contingency facilitated the repeated evolution of C_4_ photosynthesis in grasses": OG0014259_tree.txt

```
((Streptochaeta_angustifolia_strangu_010138:0.118298,Pharus_latifolius_Phala.09G054200:0.0872249)n1:0.0262796,(((Aristida_adscensionis_H_Aadptg000010l000202.1:0.058278,(Stipagrostis_hirtigluma_H_Shi_ptg000017l_001880.1:0.00228127,Stipagrostis_hirtigluma_H_Shi_ptg000021l_000813.1:0.00171577)n5:0.0464521)n4:0.0105163,(((Eragrostis_curvula_EJB05_06870:0.064094,(Eleusine_coracana_ELECO.r07.3BG0282050:0.019144,Eleusine_coracana_ELECO.r07.3AG0246060:0.0173788)n9:0.0270351)n8:0.036483,(Phragmites_australis_Phragmites_australis_PaChr3_15338919_15341039_evm.model.PaChr3.1156_1_CDS_4362443159_22569:0.0372661,(Phragmites_australis_Phragmites_australis_PaChr4_15285374_15287107_evm.model.PaChr4.1099_1_CDS_4362451597_3238:0.141611,((Sorghum_bicolor_SORBI_3001G391101:0.0597407,Zea_mays_Zm00001eb015140:0.0313363)n13:0.0434339,((Digitaria_radicosa_Dra09G0347700:0.0262719,(Digitaria_exilis_H_Dex9A-003505.1:0.0165004,Digitaria_exilis_H_Dex9B-003528.1:0.0102917)n16:0.01754)n15:0.0150769,((Panicum_hallii_Pahal.9G486700:0.0139773,(Panicum_virgatum_Pavir.9KG422300:0.017101,Panicum_virgatum_Pavir.9NG610700:0.0157396)n19:0.00447964)n18:0.0188715,((Urochloa_fusta_Urofu.9G446600:0.0286756,(Cenchrus_americanus_H_CamCM007986.2003134.1:0.0316044,Setaria_viridis_SEVIR_9G428800v2:0.0137051)n22:0.00554141)n21:0.0049249,(Dichantelium_oligosantes_H_DolKV782361.1000002.1:0.0335767,(ASEM_RSA5_H_RSA5chrom9005937.1:0.0103127,(ASEM_AUS1_H_AUS1CM014275.1001344.1:0.00112156,ASEM_AUS1_H_AUS1CM014278.1003973.1:6e-09)n25:0.00802976)n24:0.0261394)n23:0.00252161)n20:0.00154992)n17:0.00350748)n14:0.0297138)n12:0.0112233)n11:0.00359375)n10:0.000399305)n7:0.00538175,Chasmanthium_laxum_Chala.04G098700:0.0611048)n6:0.0068603)n3:0.034863,(((Zizania_latifolia_GWHTBFHI015215:0.0655842,Zizania_latifolia_GWHTBFHI024483:0.0549029)n28:0.0257601,(Leersia_perrieri_LPERR03G13390:0.0886022,Oryza_sativa_LOC_Os03g20190:0.0738502)n29:0.0421755)n27:0.048279,((Brachypodium_distachyon_BRADI_1g64080v3:0.0717497,(Hordeum_spontaneum_WB01_000919_0015743:0.000731758,Hordeum_vulgareMorex_HORVU.MOREX.r3.4HG0380870:0.00104506)n32:0.101633)n31:0.0334629,((Dendrocalamus_sinicus_Dendrocalamus_sinicus_Dsi03A_39454928_39458164_Dsi03Ag14740.1_-1_CDS_4147731142_55312:0.0987377,(Olyra_latifolia_Ola020754:0.0560073,Ampelocalamus_luodianensis_Alu03Cg21590.1:0.0298656)n35:0.00588852)n34:0.00748695,(Dendrocalamus_sinicus_Dendrocalamus_sinicus_Dsi03B_37694820_37696940_Dsi03Bg13730.1_-1_CDS_4147738228_7495:0.0320561,Ampelocalamus_luodianensis_Alu03Dg12680.1:0.0457176)n36:0.00507973)n33:0.00576375)n30:0.0108576)n26:0.0107955)n2:0.0262796)n0;
```
