## Supplementary Dataset S1 for "Gene turnover and contingency facilitated the repeated evolution of C_4_ photosynthesis in grasses": OG0014260_tree.txt

```
(Carex_scoparia_H_Carex_Csco_scaffold_22_000136.1:0.227105,(Pharus_latifolius_Phala.08G181700:0.0666239,(Streptochaeta_angustifolia_strangu_006099:0.164467,(((((Leersia_perrieri_LPERR08G03750:0.0317935,Oryza_sativa_LOC_Os08g06530:0.0459596)n7:0.0222773,(Zizania_latifolia_GWHTBFHI010821:0.0666923,Zizania_latifolia_GWHTBFHI003166:0.0386559)n8:0.0070791)n6:0.0537015,(Brachypodium_distachyon_BRADI_3g16187v3:0.0753586,(Hordeum_spontaneum_WB01_004040_0826705:0.00185659,Hordeum_vulgareMorex_HORVU.MOREX.r3.7HG0695920:5e-09)n10:0.102331)n9:0.078226)n5:0.0234232,((Chasmanthium_laxum_Chala.05G043000:0.0549385,((Zea_mays_Zm00001eb415470:0.116515,(Dendrocalamus_sinicus_Dendrocalamus_sinicus_Dsi04B_103043_142561_Dsi04Bg00030.1_1_CDS_4147752868_4729:0.0666926,Sorghum_bicolor_SORBI_3007G052400:0.0354282)n15:0.0226884)n14:0.0207417,(Echinocloa_haploclada_eh_chr3.1286:0.0721504,((Dichantelium_oligosantes_H_DolKV780709.1000007.1:0.0281254,(ASEM_AUS1_H_AUS1CM014275.1001396.1:0.00504009,ASEM_RSA5_H_RSA5chrom6001964.1:0.00470323)n19:0.025033)n18:0.0150682,((Panicum_hallii_Pahal.6G043700:0.0235591,(Panicum_virgatum_Pavir.6KG064900:0.0218959,Panicum_virgatum_Pavir.6NG065800:0.0118529)n22:0.00493363)n21:0.0188474,((Digitaria_radicosa_Dra06G0039600:0.0194108,(Digitaria_exilis_H_Dex6A-000312.1:0.0147434,Digitaria_exilis_H_Dex6B-000291.1:0.0163856)n25:0.016062)n24:0.0383805,(Urochloa_fusta_Urofu.6G023200:0.0120161,(Cenchrus_americanus_H_CamCM007985.2000911.1:0.0624502,Setaria_viridis_SEVIR_6G048200v2:0.0176967)n27:0.0340254)n26:0.0175843)n23:0.00694219)n20:0.00898829)n17:0.0102575)n16:0.0241682)n13:0.031745)n12:0.0374261,(((Dendrocalamus_sinicus_Dendrocalamus_sinicus_Dsi09C_24738705_24740340_Dsi09Cg08950.1_-1_CDS_4147820377_28022:0.0931136,Ampelocalamus_luodianensis_Alu09Cg15880.1:0.070187)n30:0.0133708,(Ampelocalamus_luodianensis_Alu08Dg12000.1:0.0300422,Dendrocalamus_sinicus_Dendrocalamus_sinicus_Dsi08A_4885693_4887378_Dsi08Ag02560.1_1_CDS_4147800958_12766:0.0473826)n31:0.00526474)n29:0.0157406,Dendrocalamus_sinicus_Dendrocalamus_sinicus_Dsi08B_3786173_3787760_Dsi08Bg02290.1_1_CDS_4147804870_54429:0.0280031)n28:0.0266816)n11:0.00296462)n4:0.0303367,((Aristida_adscensionis_H_Aadptg000099l000027.1:0.0906286,Stipagrostis_hirtigluma_H_Shi_ptg000008l_000667.1:0.0524204)n33:0.0273525,((Eleusine_coracana_ELECO.r07.8BG0646030:0.012863,Eleusine_coracana_ELECO.r07.8AG0618520:0.00789454)n35:0.103104,(Phragmites_australis_Phragmites_australis_PaChr14_4271769_4273302_evm.model.PaChr14.313_1_CDS_4362391995_40499:0.0473826,Phragmites_australis_Phragmites_australis_PaChr19_2814305_2816000_evm.model.PaChr19.215_1_CDS_4362412012_6056:0.0594069)n36:0.00660077)n34:0.0230299)n32:0.00835521)n3:0.0478019)n2:0.0362706)n1:0.227105)n0;
```
