## Supplementary Dataset S1 for "Gene turnover and contingency facilitated the repeated evolution of C_4_ photosynthesis in grasses": OG0014261_tree.txt

```
((Streptochaeta_angustifolia_strangu_014661:0.217837,(Pharus_latifolius_Phala.04G135900:6e-09,Pharus_latifolius_Phala.04G135900.2:5e-09)n2:0.101885)n1:0.0791592,((Leersia_perrieri_LPERR06G14100:0.0615266,Zizania_latifolia_GWHTBFHI034414:0.0540934)n4:0.0276264,((((Hordeum_spontaneum_WB01_005826_0058516:0.0387244,Hordeum_vulgareMorex_HORVU.MOREX.r3.7HG0708890:0.02684)n8:0.0429547,(Brachypodium_distachyon_BRADI_1g38715v3:0.0605253,Brachypodium_distachyon_BRADI_2g26121v3:0.182406)n9:0.0891178)n7:0.0450445,(Stipagrostis_hirtigluma_H_Shi_ptg000059l_000095.1:0.0615663,((Aristida_adscensionis_H_Aadptg000033l000034.1:0.0569658,(((Phragmites_australis_Phragmites_australis_PaChr13_19455826_19459427_evm.model.PaChr13.916_1_CDS_4362388815_19887:0.0695274,Chasmanthium_laxum_Chala.02G158400:0.0521754)n15:0.00899333,(Eragrostis_curvula_EJB05_42136:0.02951,(Eleusine_coracana_ELECO.r07.6BG0494900:0.012949,Eleusine_coracana_ELECO.r07.6AG0541650:0.00420032)n17:0.0453467)n16:0.0918272)n14:0.00850663,Phragmites_australis_Phragmites_australis_PaChr8_24369420_24380749_evm.model.PaChr8.982_1_CDS_4362482168_32364:0.0564957)n13:0.0062773)n12:0.0137602,(((ASEM_AUS1_H_AUS1CM014275.1001400.1:0.2116,((((Digitaria_exilis_H_Dex4A-000826.1:0.00449056,Digitaria_exilis_H_Dex4B-000776.1:0.00898746)n24:0.0281335,(Digitaria_radicosa_Dra04G0130000:5e-09,Digitaria_radicosa_Dra04G0130000.2:5e-09)n25:0.0103014)n23:0.0219771,(Panicum_hallii_Pahal.4G128200:0.0187717,(Panicum_virgatum_Pavir.4NG171900:0.181326,Panicum_virgatum_Pavir.J396100:5e-09)n27:0.0180796)n26:0.00898235)n22:0.00474501,(ASEM_RSA5_H_RSA5chrom4000682.1:0.0464797,Panicum_virgatum_Pavir.4KG255400:0.0443298)n28:0.00513218)n21:0.000570242)n20:0.00420529,((Urochloa_fusta_Urofu.4G124800:0.033087,Setaria_viridis_SEVIR_4G137100v2:0.0190825)n30:0.00446731,(Cenchrus_americanus_H_CamCM007984.2003991.1:0.0277359,Dichantelium_oligosantes_H_DolKV783616.1000001.1:0.0384911)n31:0.00596659)n29:0.00610366)n19:0.020292,(Sorghum_bicolor_SORBI_3010G154700:0.0218982,(Zea_mays_Zm00001eb277870:0.0355233,Zea_mays_Zm00001eb383200:0.045851)n33:0.00509456)n32:0.0229248)n18:0.0227756)n11:0.0341381)n10:0.120244)n6:0.0456494,((Olyra_latifolia_Ola025072:0.277322,Ampelocalamus_luodianensis_Alu06Cg03900.1:0.0423966)n35:0.0119179,(Dendrocalamus_sinicus_Dendrocalamus_sinicus_Dsi10C_23020018_23031036_Dsi10Cg07750.1_1_CDS_4147829149_19611:0.212006,Dendrocalamus_sinicus_Dendrocalamus_sinicus_Dsi06B_13805435_13810754_Dsi06Bg06540.1_-1_CDS_4147780789_30142:0.0342671)n36:0.00380746)n34:0.0109416)n5:0.025608)n3:0.0791592)n0;
```
