## Supplementary Dataset S1 for "Gene turnover and contingency facilitated the repeated evolution of C_4_ photosynthesis in grasses": OG0014262_tree.txt

```
((((Brachypodium_distachyon_BRADI_3g12910v3:0.111503,(Hordeum_spontaneum_WB01_000921_0283530:0.00794947,Hordeum_vulgareMorex_HORVU.MOREX.r3.7HG0708130:0.0129515)n4:0.111126)n3:0.0689575,((Ampelocalamus_luodianensis_Alu05Cg17730.4:0.0599009,Dendrocalamus_sinicus_Dendrocalamus_sinicus_Dsi10C_1199454_1205006_Dsi10Cg00170.1_-1_CDS_4147826875_47183:0.0779148)n6:0.0219388,((Dendrocalamus_sinicus_Dendrocalamus_sinicus_Dsi08A_135993_137765_Dsi08Ag00040.1_-1_CDS_4147800202_42028:0.141521,Dendrocalamus_sinicus_Dendrocalamus_sinicus_Dsi08B_161830_165344_Dsi08Bg00050.1_-1_CDS_4147804198_17278:0.0398353)n8:0.0195223,(Ampelocalamus_luodianensis_Alu08Dg15190.3:0.0333735,Olyra_latifolia_Ola019947:0.037442)n9:0.0151941)n7:0.00168823)n5:0.0107735)n2:0.00119705,((Zizania_latifolia_GWHTBFHI003394:0.0480078,Zizania_latifolia_GWHTBFHI011072:0.0475964)n11:0.0220002,(Oryza_sativa_LOC_Os08g01090:0.0604009,(Leersia_perrieri_LPERR08G00130:0.749095,Leersia_perrieri_LPERR08G00120:0.0864642)n13:0.00960713)n12:0.0468201)n10:0.0431748)n1:0.0403174,(((Eragrostis_curvula_EJB05_10356:0.100413,(Aristida_adscensionis_H_Aadptg000049l000159.1:0.0832818,Stipagrostis_hirtigluma_H_Shi_ptg000008l_000933.1:0.0551814)n17:0.0144136)n16:0.0114206,(Phragmites_australis_Phragmites_australis_PaChr19_85043_88511_evm.model.PaChr19.6_1_CDS_4362412864_24577:0.0334066,Phragmites_australis_Phragmites_australis_PaChr14_128246_132085_evm.model.PaChr14.9_1_CDS_4362393295_35018:0.0303775)n18:0.011272)n15:0.00512375,(Chasmanthium_laxum_Chala.05G001700:0.0506144,((Dichantelium_oligosantes_H_DolKV776453.1000003.1:0.0552082,((ASEM_AUS1_H_AUS1CM014275.1002056.1:0.00600856,ASEM_RSA5_H_RSA5chrom6001618.1:0.00232214)n23:0.0737236,(Echinocloa_haploclada_eh_chr8.6:0.0727245,(((Digitaria_exilis_H_Dex6A-002619.1:0.005996,Digitaria_exilis_H_DexUA-004307.1:0.00767594)n27:0.0433732,((Digitaria_radicosa_Dra06G0000600.3:0,Digitaria_radicosa_Dra06G0000600:0)n29:5e-09,(Digitaria_radicosa_Dra06G0000600.4:0,Digitaria_radicosa_Dra06G0000600.2:0)n30:5e-09)n28:0.0393442)n26:0.0489252,((Panicum_hallii_Pahal.6G000700:0.0262275,(Panicum_virgatum_Pavir.6NG003500:0.0338113,Panicum_virgatum_Pavir.6KG263500:0.0290581)n33:0.00993459)n32:0.0539777,(Cenchrus_americanus_H_CamCM007985.2003000.1:0.0484543,Setaria_viridis_SEVIR_6G001200v2:0.0123006)n34:0.0307622)n31:0.0126083)n25:0.0195718)n24:0.0139623)n22:0.00417463)n21:0.0193208,(Sorghum_bicolor_SORBI_3007G000400:0.0282294,(Zea_mays_Zm00001eb259870:0.0398608,Zea_mays_Zm00001eb198710:0.0235235)n36:0.00261372)n35:0.00140189)n20:0.0516395)n19:0.018939)n14:0.0403174)n0;
```
