## Supplementary Dataset S1 for "Gene turnover and contingency facilitated the repeated evolution of C_4_ photosynthesis in grasses": OG0014263_tree.txt

```
((Streptochaeta_angustifolia_strangu_009773:0.152495,Pharus_latifolius_Phala.08G213500:0.0773952)n1:0.0285401,((Brachypodium_distachyon_BRADI_3g12990v3:0.0960543,(Hordeum_spontaneum_WB01_001392_0709204:0.000957563,Hordeum_vulgareMorex_HORVU.MOREX.r3.7HG0707830:0.000993893)n4:0.0488278)n3:0.0726242,((Olyra_latifolia_Ola030362:0.0562839,(Dendrocalamus_sinicus_Dendrocalamus_sinicus_Dsi08A_217073_229162_Dsi08Ag00150.1_1_CDS_4147800235_3760:0.025087,(Ampelocalamus_luodianensis_Alu08Dg15100.2:0.032646,(Ampelocalamus_luodianensis_AluCtg02839g00040.2:0.00291406,Ampelocalamus_luodianensis_Alu05Cg17840.1:0.0055374)n9:0.0318456)n8:0.0035384)n7:0.00351634)n6:0.00937451,((Zizania_latifolia_GWHTBFHI011065:0.0411468,(Leersia_perrieri_LPERR08G00240:0.064352,Oryza_sativa_LOC_Os08g09320:0.0400942)n12:0.0211543)n11:0.0424938,(Chasmanthium_laxum_Chala.05G130600:0.0445054,((((Eragrostis_curvula_EJB05_10360:0.0471485,(Eleusine_coracana_ELECO.r07.8BG0641770:0.0164701,Eleusine_coracana_ELECO.r07.8AG0614260:0.00850243)n18:0.0505762)n17:0.0315777,(Phragmites_australis_Phragmites_australis_PaChr19_199065_202228_evm.model.PaChr19.16_1_CDS_4362411888_38877:0.0345386,Phragmites_australis_Phragmites_australis_PaChr14_216958_219977_evm.model.PaChr14.20_1_CDS_4362391743_19475:0.0599919)n19:0.00666576)n16:0.00931931,(Stipagrostis_hirtigluma_H_Shi_ptg000008l_000005.1:0.0773177,(Aristida_adscensionis_H_Aadptg000049l000239.1:0.0487083,(Aristida_adscensionis_H_Aadptg000049l000238.1:0.0232062,(Aristida_adscensionis_H_Aadptg000049l000241.1:0.0170737,Aristida_adscensionis_H_Aadptg000049l000242.1:0.180991)n23:0.00148583)n22:0.018666)n21:0.0370848)n20:0.0267213)n15:0.00631091,((Sorghum_bicolor_SORBI_3007G004000:0.0235458,Zea_mays_Zm00001eb260210:0.0381739)n25:0.0397784,(((ASEM_AUS1_H_AUS1CM014275.1001413.1:0.0136218,ASEM_RSA5_H_RSA5chrom6001667.1:5e-09)n28:0.0417301,(Dichantelium_oligosantes_H_DolKV776170.1000011.1:0.0342866,Echinocloa_haploclada_eh_chr8.15:0.0399219)n29:0.00535043)n27:0.00479836,((Digitaria_radicosa_Dra06G0001700:0.0249117,(Digitaria_exilis_H_Dex6A-000012.1:0.00654873,Digitaria_exilis_H_Dex6B-000008.1:0.0162439)n32:0.0198833)n31:0.0310196,((Cenchrus_americanus_H_CamCM007985.2000516.1:0.0356917,Setaria_viridis_SEVIR_6G002300v2:0.0170852)n34:0.0233986,(Panicum_hallii_Pahal.6G001900:0.0231362,(Panicum_virgatum_Pavir.6KG001500:0.0168846,Panicum_virgatum_Pavir.6NG001000:0.020254)n36:0.00730434)n35:0.0145758)n33:0.00278216)n30:0.00614898)n26:0.0190091)n24:0.0310416)n14:0.0101393)n13:0.0407624)n10:0.0141227)n5:0.00821399)n2:0.0285401)n0;
```
