## Supplementary Dataset S1 for "Gene turnover and contingency facilitated the repeated evolution of C_4_ photosynthesis in grasses": OG0014264_tree.txt

```
((Ananas_comosus_H_Ananas_contig6_000467.1:0.044474,Tillandsia_fasciculata_H_Tillandsia_CM054940.1_000836.1:0.05654)n1:0.150719,(Streptochaeta_angustifolia_strangu_033855:0.117305,((Pharus_latifolius_Phala.08G212400:5e-09,Pharus_latifolius_Phala.08G212400.2:5e-09)n4:0.092527,(((Zizania_latifolia_GWHTBFHI003379:0.036911,(Leersia_perrieri_LPERR08G00340:0.0357986,Oryza_sativa_LOC_Os08g01300:0.0298429)n8:0.0220457)n7:0.0460144,(((Hordeum_spontaneum_WB01_005169_0049481:0,Hordeum_vulgareMorex_HORVU.MOREX.r3.7HG0707240:0)n11:0.100818,Brachypodium_distachyon_BRADI_3g13090v3:0.0472887)n10:0.0387309,((Dendrocalamus_sinicus_Dendrocalamus_sinicus_Dsi08B_300671_304308_Dsi08Bg00150.2_-1_CDS_4147804228_34159:0.0386625,Olyra_latifolia_Ola014534:0.0648069)n13:0.00421313,((Ampelocalamus_luodianensis_AluCtg01169g00020.1:0.00400643,Ampelocalamus_luodianensis_Alu05Cg17690.1:5e-09)n15:0.0388479,Ampelocalamus_luodianensis_Alu08Dg15010.2:0.0285953)n14:0.00317726)n12:0.00247312)n9:0.010805)n6:0.0127998,(((Eleusine_coracana_ELECO.r07.8BG0641860:0.0113162,Eleusine_coracana_ELECO.r07.8AG0614350:0.00675538)n18:0.0691875,(Stipagrostis_hirtigluma_H_Shi_ptg000008l_000922.1:0.0744688,Aristida_adscensionis_H_Aadptg000049l000147.1:0.0717725)n19:0.0110672)n17:0.00671313,((Chasmanthium_laxum_Chala.05G003900:0.0413847,((Zea_mays_Zm00001eb198830:0.0774338,Sorghum_bicolor_SORBI_3007G002600:0.0293704)n23:0.0350013,(((Panicum_hallii_Pahal.6G003000:0.0215928,(Panicum_virgatum_Pavir.6KG002400:0.0136544,Panicum_virgatum_Pavir.6NG005200:0.0194029)n27:0.00556716)n26:0.0175751,(Cenchrus_americanus_H_CamCM007985.2002988.1:0.0350331,Setaria_viridis_SEVIR_6G003200v2:0.013126)n28:0.0118981)n25:0.010684,(((Digitaria_exilis_H_Dex6A-002610.1:0,Digitaria_exilis_H_Dex6B-002453.1:0)n31:0.0248361,Digitaria_radicosa_Dra06G0002500:0.021572)n30:0.0169404,((Echinocloa_haploclada_eh_chr8.22:0.032836,(ASEM_AUS1_H_AUS1CM014275.1002041.1:0.00352191,ASEM_RSA5_H_RSA5chrom6001600.1:0.00442852)n34:0.0155604)n33:0.00714027,Dichantelium_oligosantes_H_DolKV777864.1000004.1:0.039397)n32:0.00295666)n29:0.00167221)n24:0.0128185)n22:0.0209476)n21:0.00715044,(Phragmites_australis_Phragmites_australis_PaChr19_277050_279386_evm.model.PaChr19.26_1_CDS_4362412110_4799:0.0562373,(Phragmites_australis_Phragmites_australis_PaChr19_276012_276954_evm.model.PaChr19.25_1_CDS_4362412088_38034:0.0725905,Phragmites_australis_Phragmites_australis_PaChr14_907870_910943_evm.model.PaChr14.80_1_CDS_4362393075_27451:0.0372183)n36:0.00372183)n35:0.000413537)n20:0.00878298)n16:0.00989933)n5:0.0587595)n3:0.0409963)n2:0.150719)n0;
```
