## Supplementary Dataset S1 for "Gene turnover and contingency facilitated the repeated evolution of C_4_ photosynthesis in grasses": OG0014265_tree.txt

```
((Ananas_comosus_H_Ananas_contig2_000133.1:0.0678644,Tillandsia_fasciculata_H_Tillandsia_CM054942.1_000546.1:0.0802115)n1:0.142183,(Streptochaeta_angustifolia_strangu_008699:0.233789,((Pharus_latifolius_Phala.06G287300:0.229656,Pharus_latifolius_Phala.08G211200:0.179925)n4:0.0632072,(Panicum_virgatum_Pavir.6NG006700:0.973119,((Brachypodium_distachyon_BRADI_3g13190v3:0.158034,(Hordeum_spontaneum_WB01_001022_0900116:0.00305971,Hordeum_vulgareMorex_HORVU.MOREX.r3.7HG0706900:5e-09)n8:0.0678188)n7:0.0535854,((((Dendrocalamus_sinicus_Dendrocalamus_sinicus_Dsi10C_1793262_1794305_Dsi10Cg00390.1_-1_CDS_4147826941_27481:0.116459,Dendrocalamus_sinicus_Dendrocalamus_sinicus_Dsi08B_393132_394228_Dsi08Bg00240.1_-1_CDS_4147804255_49360:0.0754842)n12:0.00638628,Ampelocalamus_luodianensis_Alu08Dg14900.2:0.030168)n11:0.0054823,(Ampelocalamus_luodianensis_Alu05Cg17580.1:0.0478696,Dendrocalamus_sinicus_Dendrocalamus_sinicus_Dsi08A_427933_429039_Dsi08Ag00330.1_-1_CDS_4147800289_34146:0.051924)n13:0.00576933)n10:0.0434342,(Olyra_latifolia_Ola014517:0.0739668,((Chasmanthium_laxum_Chala.05G005100:0.0676273,((Eleusine_coracana_ELECO.r07.8BG0641960:0.0739395,Eleusine_coracana_ELECO.r07.8AG0614480:0.0739256)n18:0.183492,(((Aristida_adscensionis_H_Aadptg000049l000261.1:0.108831,Stipagrostis_hirtigluma_H_Shi_ptg000008l_000020.1:0.0830112)n21:0.0656547,((Sorghum_bicolor_SORBI_3007G004400:0.171036,Zea_mays_Zm00001eb260180:0.0790515)n23:0.0693648,((Dichantelium_oligosantes_H_DolKV780009.1000011.1:0.0727605,((ASEM_AUS1_H_AUS1CM014275.1001427.1:0.00800798,ASEM_RSA5_H_RSA5chrom6001678.1:0.0103123)n27:0.098618,((Digitaria_radicosa_Dra06G0003500.2:5e-09,Digitaria_radicosa_Dra06G0003500:5e-09)n29:0.0696208,(Digitaria_exilis_H_Dex6A-000021.1:0.00443891,Digitaria_exilis_H_Dex6B-000015.1:0.0109118)n30:0.0267143)n28:0.0595158)n26:0.0172712)n25:0.02922,((Cenchrus_americanus_H_CamCM007985.2002972.1:0.0653335,Setaria_viridis_SEVIR_6G004300v2:0.058016)n32:0.088007,(Panicum_virgatum_Pavir.6KG005100:0.0984361,Panicum_hallii_Pahal.6G004400:0.063428)n33:0.0469087)n31:0.0170064)n24:0.0397573)n22:0.0442849)n20:0.021431,(Zizania_latifolia_GWHTBFHI011050:0.115845,(Leersia_perrieri_LPERR08G00490:0.321663,Oryza_sativa_LOC_Os08g01400:0.228604)n35:0.0367741)n34:0.0845469)n19:0.0175959)n17:0.0426348)n16:0.0431379,(Phragmites_australis_Phragmites_australis_PaChr14_370236_371195_evm.model.PaChr14.34_1_CDS_4362392053_22409:0.043558,Phragmites_australis_Phragmites_australis_PaChr19_359050_359988_evm.model.PaChr19.32_1_CDS_4362412244_18701:0.0792202)n36:0.00880225)n15:0.0124562)n14:0.0263719)n9:0.0121019)n6:0.0486821)n5:0.00540912)n3:0.0481325)n2:0.136065)n0;
```
