## Supplementary Dataset S1 for "Gene turnover and contingency facilitated the repeated evolution of C_4_ photosynthesis in grasses": OG0014266_tree.txt

```
((Streptochaeta_angustifolia_strangu_030974:0.167626,((Pharus_latifolius_Phala.10G000300:0,Pharus_latifolius_Phala.10G000300.2:0)n3:0.0178831,Pharus_latifolius_Phala.10G056600:0.0885967)n2:0.129022)n1:0.0601645,((((Dendrocalamus_sinicus_Dendrocalamus_sinicus_Dsi08B_2782615_2786540_Dsi08Bg01800.1_1_CDS_4147804723_28533:0.0438891,(Ampelocalamus_luodianensis_Alu09Cg16490.1:0.0213112,Ampelocalamus_luodianensis_Alu09Cg19480.1:0.222602)n8:0.0129475)n7:0.0148336,(Olyra_latifolia_Ola033411:0.0240479,Olyra_latifolia_Ola033410:0.0572391)n9:0.111529)n6:0.0210175,((Zizania_latifolia_GWHTBFHI003212:0.101622,(Leersia_perrieri_LPERR08G03230:0.0795556,Oryza_sativa_LOC_Os02g19130:0.0612197)n12:0.0287975)n11:0.0500675,(Brachypodium_distachyon_BRADI_3g16980v3:0.0896703,(Hordeum_spontaneum_WB01_002669_0918405:0.000663576,Hordeum_vulgareMorex_HORVU.MOREX.r3.7HG0700330:0.000770638)n14:0.198133)n13:0.0865188)n10:0.0268988)n5:0.017522,((Chasmanthium_laxum_Chala.05G036200:0.0696705,(Phragmites_australis_Phragmites_australis_PaChr14_3280408_3296124_evm.model.PaChr14.263_1_CDS_4362391883_35855:0.0718809,((Eleusine_coracana_ELECO.r07.8BG0645200:0.0048292,Eleusine_coracana_ELECO.r07.8AG0617580:0.00505261)n19:0.0775552,(Eragrostis_curvula_EJB05_09211:0.00616898,Eragrostis_curvula_EJB05_09187:5e-09)n20:0.089105)n18:0.0768708)n17:0.0196515)n16:0.0135332,((Aristida_adscensionis_H_Aadptg000049l000203.1:0.0904068,Stipagrostis_hirtigluma_H_Shi_ptg000008l_000639.1:0.0799281)n22:0.0582213,((Zea_mays_Zm00001eb416180:0.127177,Sorghum_bicolor_SORBI_3007G043000:0.0370452)n24:0.0366983,((Echinocloa_haploclada_eh_chr8.489:0.0512014,(ASEM_AUS1_H_AUS1CM014275.1001555.1:0.0100018,ASEM_RSA5_H_RSA5chrom6001922.1:0.00867773)n27:0.0494061)n26:0.0123544,((Digitaria_radicosa_Dra06G0033400:0.0477226,(Digitaria_exilis_H_Dex6A-000261.1:0.00551837,Digitaria_exilis_H_Dex6B-000246.1:0.00399123)n30:0.0602826)n29:0.0329311,(((Panicum_hallii_Pahal.6G036300:0.00509275,Panicum_hallii_Pahal.6G036000:0.00986368)n33:0.0312368,(Panicum_virgatum_Pavir.6KG054700:0.0424197,Panicum_virgatum_Pavir.J485700:0.0447235)n34:0.0100996)n32:0.0780735,(Urochloa_fusta_Urofu.6G015400:0.0473544,(Cenchrus_americanus_H_CamCM007985.2000818.1:0.0357363,Setaria_viridis_SEVIR_6G057300v2:0.0407288)n36:0.0394055)n35:0.0114433)n31:0.0218976)n28:0.0202021)n25:0.0259428)n23:0.060414)n21:0.021602)n15:0.0636018)n4:0.0601645)n0;
```
