## Supplementary Dataset S1 for "Gene turnover and contingency facilitated the repeated evolution of C_4_ photosynthesis in grasses": OG0014267_tree.txt

```
(((Pharus_latifolius_Phala.08G188300:0,Pharus_latifolius_Phala.08G188300.2:0)n2:0.0802162,Streptochaeta_angustifolia_strangu_005383:0.0790511)n1:0.0335258,(((Brachypodium_distachyon_BRADI_3g17027v3:0.0602734,(Hordeum_spontaneum_WB01_003615_0268029:7.3546e-05,Hordeum_vulgareMorex_HORVU.MOREX.r3.7HG0700480:0.0011607)n6:0.0756289)n5:0.0270466,(Olyra_latifolia_Ola025929:0.0601743,(Ampelocalamus_luodianensis_Alu09Cg16520.2:0.0322979,Dendrocalamus_sinicus_Dendrocalamus_sinicus_Dsi09C_25319197_25335884_Dsi09Cg09420.1_1_CDS_4147820518_50540:0.0189102)n8:0.0368334)n7:0.00811119)n4:0.00420965,(((Leersia_perrieri_LPERR08G03190:0.0627993,Oryza_sativa_LOC_Os08g05670:0.0288293)n11:0.0155711,(Zizania_latifolia_GWHTBFHI003213:0.0761352,Zizania_latifolia_GWHTBFHI010880:0.0354225)n12:0.0175956)n10:0.0485649,((Eleusine_coracana_ELECO.r07.8BG0645150:0.00723814,Eleusine_coracana_ELECO.r07.8AG0617540:0.00522283)n14:0.0907935,(((Sorghum_bicolor_SORBI_3007G042400:0.0251699,Zea_mays_Zm00001eb416210:0.0374563)n17:0.0446697,((ASEM_AUS1_H_AUS1CM014275.1001558.1:0.0183984,ASEM_RSA5_H_RSA5chrom6001370.1:0.0091047)n19:0.0346213,((Echinocloa_haploclada_eh_chr8.482:0.0453892,Dichantelium_oligosantes_H_DolKV775948.1000003.1:0.0344548)n21:0.005191,((Urochloa_fusta_Urofu.6G014800:0.038388,(Cenchrus_americanus_H_CamCM007985.2002691.1:0.0230021,Setaria_viridis_SEVIR_6G058000v2:0.00836071)n24:0.0258172)n23:0.00760497,((Panicum_hallii_Pahal.6G035300:0.0148924,(Panicum_virgatum_Pavir.6NG065200:0.0200494,(Panicum_virgatum_Pavir.6NG069300:0.0195976,(Panicum_virgatum_Pavir.6KG059300:0.000786792,Panicum_virgatum_Pavir.6NG058000:0.0198523)n29:0.0133291)n28:0.000264272)n27:0.00488058)n26:0.0212386,(Digitaria_radicosa_Dra06G0032600:0.0334579,(Digitaria_exilis_H_Dex6A-002395.1:0.00426358,(Digitaria_exilis_H_Dex6B-002255.1:0.002399,Digitaria_exilis_H_DexUA-004520.1:5e-09)n32:0.00127511)n31:0.0384479)n30:0.0173811)n25:0.00367314)n22:0.00440278)n20:0.0017516)n18:0.0161026)n16:0.0248547,((Chasmanthium_laxum_Chala.05G035700:0.0443873,(Phragmites_australis_Phragmites_australis_PaChr14_3243214_3255470_evm.model.PaChr14.261_1_CDS_4362391879_34169:0.0378693,Phragmites_australis_Phragmites_australis_PaChr19_3606403_3619915_evm.model.PaChr19.267_1_CDS_4362412126_11542:0.0373701)n35:0.00415224)n34:0.00480644,(Aristida_adscensionis_H_Aadptg000049l000191.1:0.0652919,Stipagrostis_hirtigluma_H_Shi_ptg000008l_000326.1:0.0486876)n36:0.00990506)n33:0.00248002)n15:0.0118326)n13:0.0395128)n9:0.00530522)n3:0.0335258)n0;
```
