## Supplementary Dataset S1 for "Gene turnover and contingency facilitated the repeated evolution of C_4_ photosynthesis in grasses": OG0014268_tree.txt

```
((Pharus_latifolius_Phala.08G190900:0.133289,Streptochaeta_angustifolia_strangu_024942:0.132829)n1:0.0628951,(((Hordeum_spontaneum_WB01_005194_0053766:0.190732,(Olyra_latifolia_Ola014806:0.0664519,((Ampelocalamus_luodianensis_Alu08Dg12890.1:0.0346492,(Dendrocalamus_sinicus_Dendrocalamus_sinicus_Dsi08B_2309868_2311545_Dsi08Bg01500.1_1_CDS_4147804633_34723:0.0507317,Dendrocalamus_sinicus_Dendrocalamus_sinicus_Dsi08A_3874290_3875894_Dsi08Ag02040.1_1_CDS_4147800802_38652:0.0506589)n8:0.00715318)n7:0.00235109,(Ampelocalamus_luodianensis_Alu09Cg16720.1:0.0295728,Dendrocalamus_sinicus_Dendrocalamus_sinicus_Dsi09C_25529781_25531404_Dsi09Cg09580.1_-1_CDS_4147820566_20708:0.0358961)n9:0.0219535)n6:0.0108371)n5:0.0157768)n4:0.0337921,(Oryza_sativa_LOC_Os08g04800:0.125366,(Zizania_latifolia_GWHTBFHI003228:0.0501236,Zizania_latifolia_GWHTBFHI010903:0.0610922)n11:0.0491637)n10:0.0440329)n3:0.027428,((Aristida_adscensionis_H_Aadptg000133l000003.1:0.0741633,(((Sorghum_bicolor_SORBI_3007G036900:0.0767918,Zea_mays_Zm00001eb172940:0.0535314)n16:0.0576591,(((ASEM_RSA5_H_RSA5chrom6001886.1:0.0156726,((Dichantelium_oligosantes_H_DolKV775226.1000004.1:0.382164,Stipagrostis_hirtigluma_H_Shi_ptg000049l_001445.1:0.263047)n21:0.0921529,(ASEM_AUS1_H_AUS1CM014275.1001610.1:0.00583812,ASEM_AUS1_H_AUS1CM014276.1000561.1:0.0203405)n22:0.00226006)n20:0.103132)n19:0.0291885,(Panicum_hallii_Pahal.6G030700:0.0238379,(Panicum_virgatum_Pavir.6NG052800:0.0410811,Panicum_virgatum_Pavir.6KG037800:0.0294744)n24:0.00327493)n23:0.0052771)n18:0.00915195,(((Echinocloa_haploclada_eh_chr3.351:0.679819,Echinocloa_haploclada_eh_chr8.426:0.0682163)n27:0.00938814,(((Eleusine_coracana_ELECO.r07.8BG0644620:0.0991019,Eleusine_coracana_ELECO.r07.8AG0617060:0.0565738)n30:0.173625,(Brachypodium_distachyon_BRADI_3g14850v3:0.282461,Leersia_perrieri_LPERR08G02780:0.282059)n31:0.0453741)n29:0.057055,(Digitaria_radicosa_Dra06G0028700:0.117964,(Digitaria_exilis_H_Dex6A-000217.1:0.0486079,Digitaria_exilis_H_Dex6B-000203.1:0.0427857)n33:0.133101)n32:0.0419586)n28:0.0483463)n26:0.0411196,(Cenchrus_americanus_H_CamCM007985.2002694.1:0.0565338,Setaria_viridis_SEVIR_6G064200v2:0.0157038)n34:0.0297783)n25:0.00928957)n17:0.014638)n15:0.0324744,Stipagrostis_hirtigluma_H_Shi_ptg000008l_000188.1:0.0603426)n14:0.00670473)n13:0.0317448,(Chasmanthium_laxum_Chala.05G031800:0.0896157,(Phragmites_australis_Phragmites_australis_PaChr19_2488491_2489975_evm.model.PaChr19.189_1_CDS_4362411952_23311:0.0753016,Phragmites_australis_Phragmites_australis_PaChr14_3044831_3046312_evm.model.PaChr14.242_1_CDS_4362391837_16526:0.0651885)n36:0.0311012)n35:0.0205774)n12:0.0183065)n2:0.0628951)n0;
```
