## Supplementary Dataset S1 for "Gene turnover and contingency facilitated the repeated evolution of C_4_ photosynthesis in grasses": OG0014269_tree.txt

```
(Pharus_latifolius_Phala.08G194300:0.199436,(((Eragrostis_curvula_EJB05_09911:0.00809236,Eragrostis_curvula_EJB05_09902:0.00727606)n3:0.112287,(((Phragmites_australis_Phragmites_australis_PaChr14_2303127_2303731_evm.model.PaChr14.202_1_CDS_4362391749_21990:0.124828,Phragmites_australis_Phragmites_australis_PaChr19_1925483_1926239_evm.model.PaChr19.165_1_CDS_4362411900_1432:0.116484)n6:0.0304338,(Stipagrostis_hirtigluma_H_Shi_ptg000008l_000174.1:0.0949157,Aristida_adscensionis_H_Aadptg000049l000435.1:0.19811)n7:0.0364995)n5:0.0184613,(Chasmanthium_laxum_Chala.05G028900:0.193987,(((Brachypodium_distachyon_BRADI_3g14570v3:0.219149,(Hordeum_spontaneum_WB01_007096_0284705:5e-09,Hordeum_vulgareMorex_HORVU.MOREX.r3.7HG0702090:0.00286274)n12:0.164241)n11:0.126767,((Olyra_latifolia_Ola014849:0.134361,(Dendrocalamus_sinicus_Dendrocalamus_sinicus_Dsi08B_1725384_1726102_Dsi08Bg01220.1_1_CDS_4147804549_44294:0.0792439,(Ampelocalamus_luodianensis_Alu09Cg16970.2:0.119496,Ampelocalamus_luodianensis_Alu08Dg13170.2:0.0865393)n16:0.00961548)n15:0.0668534)n14:0.044958,((Leersia_perrieri_LPERR08G02430:0.173804,Oryza_sativa_LOC_Os08g04310:0.165957)n18:0.0569852,(Zizania_latifolia_GWHTBFHI003252:0.0763707,Zizania_latifolia_GWHTBFHI010926:0.129374)n19:0.0143749)n17:0.0401624)n13:0.0393897)n10:0.0516168,((((Echinocloa_haploclada_eh_chr8.370:0.112239,(Cenchrus_americanus_H_CamCM007985.2000757.1:0.11315,Setaria_viridis_SEVIR_6G069300v2:0.0424817)n24:0.0385164)n23:0.0259305,((ASEM_AUS1_H_AUS1CM014275.1001618.1:0.0346066,(ASEM_RSA5_H_RSA5chrom6001869.1:0.0238661,ASEM_RSA5_H_RSA5scaff417000005.1:0.0346052)n27:0.0195474)n26:0.0692552,(Dichantelium_oligosantes_H_DolKV779832.1000005.1:0.09667,(ASEM_RSA5_H_RSA5chrom2004464.1:0.138495,((Digitaria_radicosa_Dra06G0024600.2:5e-09,Digitaria_radicosa_Dra06G0024600:0.00247614)n31:0.0897498,(Digitaria_exilis_H_Dex6A-000195.1:0.0242033,Digitaria_exilis_H_Dex6B-000184.1:0.0178981)n32:0.0820152)n30:0.0130065)n29:0.0475915)n28:0.01755)n25:0.00195)n22:0.0236644,(Panicum_hallii_Pahal.6G026900:0.0410431,Panicum_virgatum_Pavir.6NG032200:0.0906856)n33:0.0480284)n21:0.0188346,(Zea_mays_Zm00001eb416900:0.132649,(Sorghum_bicolor_SORBI_3007G033400:0.200607,Sorghum_bicolor_SORBI_3007G033300:0.150405)n35:0.0167117)n34:0.0516999)n20:0.0936654)n9:0.0504105)n8:0.0212485)n4:0.0777457)n2:0.0728179,(Eleusine_coracana_ELECO.r07.8AG0616640:0.0893793,Eleusine_coracana_ELECO.r07.8BG0644200:0.0794423)n36:0.00882692)n1:0.0306402)n0;
```
