## Supplementary Dataset S1 for "Gene turnover and contingency facilitated the repeated evolution of C_4_ photosynthesis in grasses": OG0014270_tree.txt

```
(Juncus_effusus_H_Juncus_Jeff_scaffold_13_000498.1:0.229084,((Pharus_latifolius_Phala.08G196600.2:5e-09,(Pharus_latifolius_Phala.08G196600.3:5e-09,(Pharus_latifolius_Phala.08G196600.5:5e-09,(Pharus_latifolius_Phala.08G196600:5e-09,Pharus_latifolius_Phala.08G196600.4:0.0535646)n5:5e-09)n4:5e-09)n3:5e-09)n2:0.0978101,((Brachypodium_distachyon_BRADI_3g14330v3:0.0935892,(Hordeum_spontaneum_WB01_001434_1802295:0.608901,(Hordeum_spontaneum_WB01_000745_0014874:0.0320408,Hordeum_vulgareMorex_HORVU.MOREX.r3.7HG0702660:0.00959007)n9:0.084759)n8:0.00941766)n7:0.0538215,(((Zizania_latifolia_GWHTBFHI010945:0.0733732,Oryza_sativa_LOC_Os08g03630:0.0805097)n12:0.0548017,(Olyra_latifolia_scaffold23_988948_1002491_+:0.110372,(Ampelocalamus_luodianensis_Alu09Cg17180.1:0.071638,Dendrocalamus_sinicus_Dendrocalamus_sinicus_Dsi09C_25878335_25881964_Dsi09Cg09890.1_1_CDS_4147820659_16207:0.0267954)n14:0.017057)n13:0.0412587)n11:0.0145273,(((Eragrostis_curvula_EJB05_09969:0.089913,(Eleusine_coracana_ELECO.r07.8BG0643850:0.0270716,Eleusine_coracana_ELECO.r07.8AG0616310:0.0220672)n18:0.063214)n17:0.0381553,(Phragmites_australis_Phragmites_australis_PaChr5_17599617_17600445_evm.model.PaChr5.836_1_CDS_4362463475_28941:0.167319,Phragmites_australis_Phragmites_australis_PaChr19_1736656_1740012_evm.model.PaChr19.146_1_CDS_4362411858_26253:0.0666334)n19:0.00740371)n16:0.0160154,(Chasmanthium_laxum_Chala.05G026000:0.0708858,((Aristida_adscensionis_H_Aadptg000049l000417.1:0.110372,Stipagrostis_hirtigluma_H_Shi_ptg000008l_000819.1:0.0693367)n22:0.0389293,((Zea_mays_Zm00001eb261830:0.175804,Sorghum_bicolor_SORBI_3007G029300:0.0480246)n24:0.0384429,(((Cenchrus_americanus_H_CamCM007985.2002854.1:0.0493889,Setaria_viridis_SEVIR_6G074100v2:0.0346008)n27:0.0246775,((Panicum_hallii_Pahal.6G024300:0.0163054,(Panicum_virgatum_Pavir.6KG025400:0.0276519,Panicum_virgatum_Pavir.6NG027900:0.0230811)n30:0.00893522)n29:0.0268783,((Digitaria_radicosa_Dra06G0022200:0.0453555,(Digitaria_exilis_H_Dex6A-002474.1:0.0203128,Digitaria_exilis_H_Dex6B-002321.1:0.0199949)n33:0.0202278)n32:0.0383989,(Dichantelium_oligosantes_H_DolKV776376.1000011.1:0.0508259,(ASEM_AUS1_H_AUS1CM014275.1001641.1:0.0208201,ASEM_RSA5_H_RSA5chrom6001442.1:0.0290174)n35:0.0451901)n34:0.0101058)n31:0.00911914)n28:0.00806407)n26:0.0369066,(Dichantelium_oligosantes_H_DolKV769548.1000003.1:0.261649,Cenchrus_americanus_H_CamLKME02021098.1000031.1:0.131492)n36:0.166335)n25:0.0184817)n23:0.0188351)n21:0.00794551)n20:0.00637135)n15:0.00646366)n10:0.0159757)n6:0.0286343)n1:0.229084)n0;
```
