## Supplementary Dataset S1 for "Gene turnover and contingency facilitated the repeated evolution of C_4_ photosynthesis in grasses": OG0014271_tree.txt

```
((Pharus_latifolius_Phala.08G196700:0,Pharus_latifolius_Phala.08G196700.2:0)n1:0.0869909,((((Zizania_latifolia_GWHTBFHI003269:0.0471851,Zizania_latifolia_GWHTBFHI010946:0.0433483)n5:0.0276207,(Leersia_perrieri_LPERR09G00120:0.0840566,Oryza_sativa_LOC_Os09g04810:0.0612858)n6:0.0334016)n4:0.077609,((Ampelocalamus_luodianensis_Alu09Cg17200.1:0.0403667,Dendrocalamus_sinicus_Dendrocalamus_sinicus_Dsi08A_3451543_3454288_Dsi08Ag01720.1_-1_CDS_4147800706_41466:0.038276)n8:0.0339806,(Brachypodium_distachyon_BRADI_2g08410v3:0.100668,(Hordeum_spontaneum_WB01_001770_0693115:0.142283,(Hordeum_vulgareMorex_HORVU.MOREX.r3.3HG0250710:0.00249113,((Hordeum_vulgareMorex_HORVU.MOREX.r3.3HG0250860:0,Hordeum_vulgareMorex_HORVU.MOREX.r3.3HG0250860.2:0,Hordeum_vulgareMorex_HORVU.MOREX.r3.3HG0250820:0)n13:5e-09,(Hordeum_vulgareMorex_HORVU.MOREX.r3.3HG0250860.3:6e-09,Hordeum_vulgareMorex_HORVU.MOREX.r3.3HG0250760:5e-09)n14:0.00518853)n12:0.000769934)n11:0.0362287)n10:0.059034)n9:0.102181)n7:0.0106788)n3:0.0175343,(((Eleusine_coracana_ELECO.r07.8BG0643840:0.0273463,Eleusine_coracana_ELECO.r07.8AG0616300:0.0204431)n17:0.135523,((((ASEM_AUS1_H_AUS1CM014275.1001642.1:0.0175215,ASEM_RSA5_H_RSA5chrom6001443.1:0.0126491)n21:0.0277752,(Panicum_hallii_Pahal.6G024200:0.017727,(Panicum_virgatum_Pavir.6KG025300:0.0199044,Panicum_virgatum_Pavir.6NG027800:0.00810171)n23:0.011749)n22:0.0514224)n20:0.0348955,((Cenchrus_americanus_H_CamCM007985.2002855.1:0.0318902,Setaria_viridis_SEVIR_6G074200v2:0.0128193)n25:0.0599254,(Digitaria_radicosa_Dra06G0022100:0.030237,(Digitaria_exilis_H_Dex6A-002475.1:0.0210863,Digitaria_exilis_H_Dex6B-002322.1:0.022971)n27:0.0152143)n26:0.0270357)n24:0.0171536)n19:0.0661399,(((Sorghum_bicolor_SORBI_3007G029200:0.0438419,Zea_mays_Zm00001eb261820:0.0482948)n30:0.0691469,(Dichantelium_oligosantes_H_DolKV767028.1000001.1:0.057623,Echinocloa_haploclada_eh_chr8.332:0.0921157)n31:0.0159387)n29:0.0289522,Chasmanthium_laxum_Chala.05G025300:0.0704886)n28:0.0174579)n18:0.0227533)n16:0.0162369,((Stipagrostis_hirtigluma_H_Shi_ptg000008l_000821.1:0.0684861,(Aristida_adscensionis_H_Aadptg000006l000369.1:0.139878,Aristida_adscensionis_H_Aadptg000049l000418.1:0.0127373)n34:0.0674074)n33:0.0201583,(Phragmites_australis_Phragmites_australis_PaChr14_1995132_1998671_evm.model.PaChr14.174_1_CDS_4362391685_37543:0.0655629,Phragmites_australis_Phragmites_australis_PaChr19_1730608_1733459_evm.model.PaChr19.145_1_CDS_4362411856_25412:0.0508734)n35:0.0056526)n32:0.00999986)n15:0.0564911)n2:0.0869909)n0;
```
