## Supplementary Dataset S1 for "Gene turnover and contingency facilitated the repeated evolution of C_4_ photosynthesis in grasses": OG0014272_tree.txt

```
((Streptochaeta_angustifolia_strangu_029698:0.0884251,Pharus_latifolius_Phala.08G202700:0.106655)n1:0.0342098,((((Zizania_latifolia_GWHTBFHI003302:0.042733,Zizania_latifolia_GWHTBFHI010979:0.0313969)n5:0.0209412,(Leersia_perrieri_LPERR08G01630:0.0600573,Oryza_sativa_LOC_Os08g02550:0.0264926)n6:0.0182667)n4:0.0521402,((Brachypodium_distachyon_BRADI_3g13920v3:0.0909839,(Hordeum_spontaneum_WB01_001207_1517580:0,Hordeum_vulgareMorex_HORVU.MOREX.r3.7HG0704180:0)n9:0.0630103)n8:0.0289047,(Olyra_latifolia_Ola014936:0.0624339,((Dendrocalamus_sinicus_Dendrocalamus_sinicus_Dsi08A_1786280_1794307_Dsi08Ag01190.1_1_CDS_4147800547_8826:0.0307545,Ampelocalamus_luodianensis_Alu08Dg13760.2:0.0486265)n12:0.00728702,(Ampelocalamus_luodianensis_Alu09Cg17630.1:0.028233,Dendrocalamus_sinicus_Dendrocalamus_sinicus_Dsi09C_26470186_26478475_Dsi09Cg10250.1_-1_CDS_4147820767_20146:0.0280989)n13:0.0031221)n11:0.0572644)n10:0.0138713)n7:0.00655972)n3:0.0156612,((Aristida_adscensionis_H_Aadptg000049l000349.1:0.0565679,Stipagrostis_hirtigluma_H_Shi_ptg000008l_000114.1:0.0382776)n15:0.0278038,(((Eragrostis_curvula_EJB05_10074:0.0455476,(Eleusine_coracana_ELECO.r07.8BG0643330:0.00683824,Eleusine_coracana_ELECO.r07.8AG0615760:0.00741522)n19:0.0609554)n18:0.0329014,(Phragmites_australis_Phragmites_australis_PaChr19_1213222_1216910_evm.model.PaChr19.100_1_CDS_4362411010_9424:0.0406005,Phragmites_australis_Phragmites_australis_PaChr14_1387423_1391454_evm.model.PaChr14.124_1_CDS_4362391041_21566:0.0274547)n20:0.00305052)n17:0.0101761,(Chasmanthium_laxum_Chala.05G019800:0.0400985,((Sorghum_bicolor_SORBI_3007G022700:0.0253523,(Zea_mays_Zm00001eb173540:0.0425833,Zea_mays_Zm00001eb261210:0.0370459)n24:0.0058212)n23:0.0432762,((ASEM_AUS1_H_AUS1CM014275.1001748.1:0.00513245,ASEM_RSA5_H_RSA5chrom6001792.1:0.0112601)n26:0.0305642,((Urochloa_fusta_Urofu.6G000200:0.0365922,(Cenchrus_americanus_H_CamCM007985.2000603.1:0.0387298,Setaria_viridis_SEVIR_6G082400v2:0.012512)n29:0.0119312)n28:0.00829426,((Digitaria_radicosa_Dra06G0016500:0.0302736,(Digitaria_exilis_H_Dex6A-000125.1:0.00798402,Digitaria_exilis_H_Dex6B-000103.1:0.00798618)n32:0.0259147)n31:0.0213884,(Echinocloa_haploclada_eh_chr8.216:0.0455487,(Panicum_hallii_Pahal.6G017500:0.0153972,(Panicum_virgatum_Pavir.6KG021300:0.0249438,(Panicum_virgatum_Pavir.J411100:0.00609929,Panicum_virgatum_Pavir.6NG019800:6e-09)n36:0.0226765)n35:0.00687014)n34:0.0189049)n33:0.00808767)n30:0.00218226)n27:0.00657715)n25:0.0137656)n22:0.0262054)n21:0.0163061)n16:0.00586534)n14:0.04424)n2:0.0342098)n0;
```
