## Supplementary Dataset S1 for "Gene turnover and contingency facilitated the repeated evolution of C_4_ photosynthesis in grasses": OG0014273_tree.txt

```
((Streptochaeta_angustifolia_strangu_030237:0.117943,Pharus_latifolius_Phala.04G203300:0.0679168)n1:0.0245991,(((Brachypodium_distachyon_BRADI_1g32747v3:0.0635366,(Hordeum_spontaneum_WB01_002899_0049457:0.00601812,Hordeum_vulgareMorex_HORVU.MOREX.r3.7HG0734430:0.00138094)n5:0.112626)n4:0.0623996,(((Aristida_adscensionis_H_Aadptg000037l000395.1:0.0836644,Stipagrostis_hirtigluma_H_Shi_ptg000059l_000956.1:0.0667452)n8:0.01708,(((Sorghum_bicolor_SORBI_3010G230500:0.0172873,(Zea_mays_Zm00001eb273720:0.0532173,Zea_mays_Zm00001eb224560:0.0388621)n12:0.00385279)n11:0.0323405,(((Chasmanthium_laxum_Chala.02G130900:0.653217,Leersia_perrieri_LPERR06G20640:0.453929)n15:0.303461,(ASEM_RSA5_H_RSA5chrom4000188.1:0.00305156,(ASEM_AUS1_H_AUS1CM014275.1001737.1:0.00101832,ASEM_AUS1_H_AUS1CM014275.1001714.1:5e-09)n17:0.00621054)n16:0.0243556)n14:0.0103927,(((Cenchrus_americanus_H_CamCM007986.2003989.1:0.0597062,Setaria_viridis_SEVIR_4G274000v2:0.021073)n20:0.0170073,Urochloa_fusta_Urofu.4G036700:0.0373691)n19:0.00209116,((Digitaria_radicosa_Dra04G0197000:0.0343541,(Digitaria_exilis_H_Dex4A-001620.1:0.00208576,Digitaria_exilis_H_Dex4B-001562.1:0.00716245)n23:0.0326957)n22:0.0156718,((Panicum_hallii_Pahal.4G044000:0.0138048,(Panicum_virgatum_Pavir.4KG405200:0.0125411,Panicum_virgatum_Pavir.4NG294400:0.0174512)n26:0.0106304)n25:0.011568,(Echinocloa_haploclada_eh_chr6.406:0.0395103,Dichantelium_oligosantes_H_DolKV777571.1000001.1:0.0313044)n27:0.0063932)n24:0.0123059)n21:0.00409392)n18:0.00481161)n13:0.00850616)n10:0.0302092,(Chasmanthium_laxum_Chala.02G228000:0.060571,Phragmites_australis_Phragmites_australis_PaChr8_33877400_33880415_evm.model.PaChr8.1446_1_CDS_4362479764_40785:0.0431068)n28:0.00474251)n9:0.000526946)n7:0.00790053,((Zizania_latifolia_GWHTBFHI033924:0.0514927,(Leersia_perrieri_LPERR06G20630:0.0518031,Oryza_sativa_LOC_Os06g46590:0.0554575)n31:0.0353002)n30:0.0539246,(Olyra_latifolia_scaffold21_279360_283697_-:0.0559965,(Ampelocalamus_luodianensis_Alu06Cg09610.2:0.0371986,(Dendrocalamus_sinicus_Dendrocalamus_sinicus_Dsi06A_37623264_37626765_Dsi06Ag12630.1_-1_CDS_4147778230_11003:0.0382478,Dendrocalamus_sinicus_Dendrocalamus_sinicus_Dsi06B_2940723_2942357_Dsi06Bg02450.1_1_CDS_4147779562_21698:0.0434843)n34:0.00483159)n33:0.00467182)n32:0.0140803)n29:0.0228137)n6:0.00253486)n3:0.0101906,(Eragrostis_curvula_EJB05_41975:0.0566068,(Eleusine_coracana_ELECO.r07.6BG0501940:0.0213123,Eleusine_coracana_ELECO.r07.6AG0548260:0.0119729)n36:0.0478253)n35:0.0483072)n2:0.0245991)n0;
```
