## Supplementary Dataset S1 for "Gene turnover and contingency facilitated the repeated evolution of C_4_ photosynthesis in grasses": OG0014274_tree.txt

```
((Ananas_comosus_H_Ananas_contig15_000022.1:0.0329954,Tillandsia_fasciculata_H_Tillandsia_CM054950.1_000493.1:0.0320167)n1:0.117738,(Pharus_latifolius_Phala.04G205400:0.064498,((Streptochaeta_angustifolia_strangu_006709:0,Streptochaeta_angustifolia_strangu_032160:0)n4:0.103755,(((Brachypodium_distachyon_BRADI_1g32990v3:0.0677522,(Hordeum_spontaneum_WB01_006946_0119216:0.00176838,Hordeum_vulgareMorex_HORVU.MOREX.r3.7HG0732330:0.00522423)n8:0.102089)n7:0.0406753,((Zizania_latifolia_GWHTBFHI007699:0.0568325,(Leersia_perrieri_LPERR06G20800:0.0423245,Oryza_sativa_LOC_Os06g46900:0.0241374)n11:0.0248539)n10:0.0448415,((Dendrocalamus_sinicus_Dendrocalamus_sinicus_Dsi06B_2800011_2802179_Dsi06Bg02340.1_1_CDS_4147779529_3128:0.00741168,Dendrocalamus_sinicus_Dendrocalamus_sinicus_Dsi11C_14463847_14466001_Dsi11Cg04940.1_1_CDS_4147839178_36526:0.0219648)n13:0.0297047,(Olyra_latifolia_Ola013261:0.0704452,(Ampelocalamus_luodianensis_Alu06Dg16240.2:0.180924,Ampelocalamus_luodianensis_Alu06Cg09770.1:0.0328351)n15:0.00364835)n14:0.00741838)n12:0.00516106)n9:0.00958451)n6:0.0138664,((Aristida_adscensionis_H_Aadptg000037l000387.1:0.0842692,Stipagrostis_hirtigluma_H_Shi_ptg000059l_000948.1:0.0434431)n17:0.0143459,((Eragrostis_curvula_EJB05_41985:0.0577546,(Eleusine_coracana_ELECO.r07.6BG0502110:0.0130985,Eleusine_coracana_ELECO.r07.6AG0548410:0.00790704)n20:0.058274)n19:0.0349138,(Phragmites_australis_Phragmites_australis_PaChr8_34066821_34068745_evm.model.PaChr8.1461_1_CDS_4362479798_12606:0.0337432,(((Sorghum_bicolor_SORBI_3010G233200:0.0279472,Zea_mays_Zm00001eb225360:0.0374428)n24:0.053524,Chasmanthium_laxum_Chala.02G229500:0.025638)n23:0.00543995,((Digitaria_radicosa_Dra04G0198800:0.0364887,(Digitaria_exilis_H_Dex4A-001612.1:0.00901068,Digitaria_exilis_H_Dex4B-001552.1:0.00513555)n27:0.0336454)n26:0.0265817,(Echinocloa_haploclada_eh_chr6.393:0.0444031,((Urochloa_fusta_Urofu.4G034800:0.0240555,(Cenchrus_americanus_H_CamCM007986.2003978.1:0.0449654,Setaria_viridis_SEVIR_4G271800v2:0.0211165)n31:0.0163966)n30:0.00469531,((Panicum_hallii_Pahal.4G040700:0.031937,(Panicum_virgatum_Pavir.4KG403300:0.0209152,Panicum_virgatum_Pavir.4NG292700:0.0230487)n34:0.0108876)n33:0.0183948,(Dichantelium_oligosantes_H_DolKV775622.1000002.1:0.0342167,(ASEM_AUS1_H_AUS1CM014275.1001704.1:0.0170908,ASEM_RSA5_H_RSA5chrom4000178.1:0.0200694)n36:0.033663)n35:0.00357151)n32:0.0114467)n29:0.00564584)n28:0.00795664)n25:0.0100083)n22:0.0137371)n21:0.00569961)n18:0.0089317)n16:0.015874)n5:0.072232)n3:0.0301555)n2:0.117738)n0;
```
