## Supplementary Dataset S1 for "Gene turnover and contingency facilitated the repeated evolution of C_4_ photosynthesis in grasses": OG0014275_tree.txt

```
((Pharus_latifolius_Phala.06G004700:0.156794,Streptochaeta_angustifolia_strangu_019966:0.18878)n1:0.0672408,((Olyra_latifolia_Ola006673:0.0788799,((Ampelocalamus_luodianensis_Alu04Dg21080.1:0.0720636,(Dendrocalamus_sinicus_Dendrocalamus_sinicus_Dsi04B_495325_495720_Dsi04Bg00160.1_1_CDS_4147752907_26674:0.0877871,Dendrocalamus_sinicus_Dendrocalamus_sinicus_Dsi04A_53873359_53873745_Dsi04Ag20110.1_-1_CDS_4147752820_34552:0.106377)n6:0.00505408)n5:0.00355011,(Ampelocalamus_luodianensis_Alu04Cg00450.2:0.0508811,(Dendrocalamus_sinicus_Dendrocalamus_sinicus_Dsi04C_33017024_33017383_Dsi04Cg14400.1_-1_CDS_4147761895_26141:0.0113534,Dendrocalamus_sinicus_Dendrocalamus_sinicus_DsiCtg00678b_891079_891438_DsiCtg00678bg00300.1_1_CDS_4147855228_31513:0.0115854)n8:0.0474455)n7:0.010843)n4:0.028419)n3:0.0392967,((Zizania_latifolia_GWHTBFHI020035:0.172241,(Leersia_perrieri_LPERR04G00140:0.197976,Oryza_sativa_LOC_Os04g01500:0.0872632)n11:0.0391828)n10:0.0380223,((Brachypodium_distachyon_BRADI_5g02280v3:0.159747,(Hordeum_spontaneum_WB01_006739_0243859:0.0036375,Hordeum_vulgareMorex_HORVU.MOREX.r3.2HG0100380:0.00698443)n14:0.128321)n13:0.084848,(Aristida_adscensionis_H_Aadptg000023l000109.1:0.111239,(Stipagrostis_hirtigluma_H_Shi_ptg000016l_000035.1:0.0779337,((Chasmanthium_laxum_Chala.06G012400:0.108684,(Phragmites_australis_Phragmites_australis_PaChr11_33517612_33517980_evm.model.PaChr11.1842_1_CDS_4362376748_42132:0.110337,Phragmites_australis_Phragmites_australis_PaChr7_37342620_37343012_evm.model.PaChr7.1888_1_CDS_4362475178_23518:0.0707081)n19:0.0321566)n18:0.00763841,(((Sorghum_bicolor_SORBI_3006G003000:0.0744979,(Zea_mays_Zm00001eb089560:0.0641115,Zea_mays_Zm00001eb418860:0.0387438)n23:0.0628803)n22:0.0822651,(Eragrostis_curvula_EJB05_46876:0.0560209,(Eleusine_coracana_ELECO.r07.4BG0360270:0.0298197,Eleusine_coracana_ELECO.r07.4AG0328210:0.0415359)n25:0.138055)n24:0.0321748)n21:0.0147419,((Urochloa_fusta_Urofu.7G007900:0.0687326,Dichantelium_oligosantes_H_DolKV769105.1000003.1:0.0572121)n27:0.0297399,(((Cenchrus_americanus_H_CamCM007986.2000025.1:0.115339,(Digitaria_radicosa_Dra07G0002800:0.0560394,(Digitaria_exilis_H_Dex6A-002035.1:0.0232351,Digitaria_exilis_H_Dex7B-000024.1:0.00263247)n32:0.0485877)n31:0.0228376)n30:0.0168592,(((Panicum_hallii_Pahal.7G006900:0.0735345,Panicum_virgatum_Pavir.7KG106500:0.0676566)n35:0.00963155,Echinocloa_haploclada_eh_chr9.82:0.0848431)n34:0.0121204,(ASEM_AUS1_H_AUS1CM014276.1000025.1:0.0162449,ASEM_RSA5_H_RSA5chrom7000038.1:0.0130583)n36:0.0343803)n33:0.0319628)n29:0.0182119,Setaria_viridis_SEVIR_7G032300v2:0.0817208)n28:0.0151854)n26:0.0325948)n20:0.0142356)n17:0.0294997)n16:0.0370155)n15:0.0418744)n12:0.0566746)n9:0.0425813)n2:0.0672408)n0;
```
