## Supplementary Dataset S1 for "Gene turnover and contingency facilitated the repeated evolution of C_4_ photosynthesis in grasses": OG0014276_tree.txt

```
(((Brachypodium_distachyon_BRADI_5g01872v3:0.240345,(Hordeum_spontaneum_WB01_014518_0042762:0.0141822,Hordeum_vulgareMorex_HORVU.MOREX.r3.2HG0096010:0.0174388)n3:0.201433)n2:0.0772531,(((Olyra_latifolia_Ola006620:0.101352,((Ampelocalamus_luodianensis_Alu04Cg00880.1:0.0438122,(Dendrocalamus_sinicus_Dendrocalamus_sinicus_DsiCtg00637d_309339_312806_DsiCtg00637dg00090.1_-1_CDS_4147854583_9567:0.00915611,Dendrocalamus_sinicus_Dendrocalamus_sinicus_DsiCtg00327_61868_65350_DsiCtg00327g00030.1_-1_CDS_4147850689_34875:0.00141703)n9:0.0544476)n8:0.012425,(Ampelocalamus_luodianensis_Alu04Dg20790.2:0.0482246,(Dendrocalamus_sinicus_Dendrocalamus_sinicus_Dsi04B_588781_597819_Dsi04Bg00230.1_1_CDS_4147752928_38494:0.0899512,Dendrocalamus_sinicus_Dendrocalamus_sinicus_Dsi04A_52993471_52997102_Dsi04Ag19820.1_-1_CDS_4147752733_42434:0.0969994)n11:0.00912851)n10:0.00558205)n7:0.0121574)n6:0.0477139,(Zizania_latifolia_GWHTBFHI020019:0.107956,(Oryza_sativa_LOC_Os04g02510:0.0342331,Leersia_perrieri_LPERR04G00350:0.202891)n13:0.034718)n12:0.0520089)n5:0.0156588,((Aristida_adscensionis_H_Aadptg000023l000158.1:0.103773,Stipagrostis_hirtigluma_H_Shi_ptg000016l_000099.1:0.0928527)n15:0.0391814,((Eleusine_coracana_ELECO.r07.4BG0359590:0.0745833,Eleusine_coracana_ELECO.r07.4AG0327550:0.0604294)n17:0.153147,((Chasmanthium_laxum_Chala.06G019300:0.112339,(Phragmites_australis_Phragmites_australis_PaChr11_29749886_29752844_evm.model.PaChr11.1762_1_CDS_4362376570_9734:0.10861,Phragmites_australis_Phragmites_australis_PaChr7_35983027_35985605_evm.model.PaChr7.1830_1_CDS_4362475052_13016:0.10987)n20:0.0122078)n19:0.021661,((ASEM_AUS1_H_AUS1CM014276.1000073.1:0.0781384,((Urochloa_fusta_Urofu.7G014500:0.0844826,(Digitaria_radicosa_Dra07G0007100:0.0676848,(Digitaria_exilis_H_Dex7A-000018.1:0.0502624,Digitaria_exilis_H_Dex7B-000066.1:0.0330304)n26:0.0861991)n25:0.0159383)n24:0.0162337,(Dichantelium_oligosantes_H_DolKV779318.1000001.1:0.0840326,(((Setaria_viridis_SEVIR_7G043200v2:0.0580972,Cenchrus_americanus_H_CamCM007986.2000064.1:0.0504099)n30:0.0180836,(Panicum_hallii_Pahal.7G013500:0.042517,(Panicum_virgatum_Pavir.7KG073600:0.00859718,Panicum_virgatum_Pavir.7NG106900:0.0238295)n32:0.0507289)n31:0.0174775)n29:0.00355988,Echinocloa_haploclada_eh_chr9.174:0.0772573)n28:0.00844302)n27:0.0114473)n23:0.00915693)n22:0.0264173,(Sorghum_bicolor_SORBI_3006G009500:0.121963,(Zea_mays_Zm00001eb089250:0.141063,Zea_mays_Zm00001eb418410:0.0894718)n34:0.00994131)n33:0.0331925)n21:0.0505061)n18:0.0150364)n16:0.0338463)n14:0.054596)n4:0.0202383)n1:0.0404432,(Pharus_latifolius_Phala.06G016800:0.206265,(Streptochaeta_angustifolia_strangu_030069:0.193653,Streptochaeta_angustifolia_strangu_019925:0.203743)n36:0.0226381)n35:0.0370549)n0;
```
