## Supplementary Dataset S1 for "Gene turnover and contingency facilitated the repeated evolution of C_4_ photosynthesis in grasses": OG0014277_tree.txt

```
((Juncus_effusus_H_Juncus_Jeff_scaffold_5_000281.1:0.506683,(Tillandsia_fasciculata_H_Tillandsia_CM054931.1_000797.1:0.118927,Tillandsia_fasciculata_H_Tillandsia_CM054931.1_000794.1:0.086164)n2:0.308142)n1:0.101712,((Brachypodium_distachyon_BRADI_5g02880v3:0.14258,((Olyra_latifolia_Ola022127:0.158341,(Dendrocalamus_sinicus_Dendrocalamus_sinicus_Dsi04A_48112143_48112649_Dsi04Ag18930.1_-1_CDS_4147752466_5854:0.0519409,(Ampelocalamus_luodianensis_Alu04Dg19440.1:0.0621541,(Ampelocalamus_luodianensis_Alu04Cg02640.1:0.00535118,Ampelocalamus_luodianensis_Alu04Cg02680.1:0.00272001)n9:0.0495197)n8:0.0110896)n7:0.00814243)n6:0.0340059,((Zizania_latifolia_GWHTBFHI016384:0.150355,Zizania_latifolia_GWHTBFHI019904:0.0858046)n11:0.0718542,(Leersia_perrieri_LPERR04G02520:0.139538,Oryza_sativa_LOC_Os04g11830:0.0938403)n12:0.0477289)n10:0.043113)n5:0.0448974)n4:0.0196076,(((Hordeum_spontaneum_WB01_004933_0213523:0.0362617,Hordeum_vulgareMorex_HORVU.MOREX.r3.2HG0102490:0.0269698)n15:0.125766,(Streptochaeta_angustifolia_strangu_026798:0.253822,(Pharus_latifolius_Phala.06G035400:5e-09,Pharus_latifolius_Phala.06G035400.2:5e-09)n17:0.169249)n16:0.0940662)n14:0.0196876,((Aristida_adscensionis_H_Aadptg000102l000075.1:0.200543,Stipagrostis_hirtigluma_H_Shi_ptg000016l_000249.1:0.0392104)n19:0.0264662,((Chasmanthium_laxum_Chala.06G035900:0.117368,((Sorghum_bicolor_SORBI_3006G025000:0.0759628,Zea_mays_Zm00001eb419680:0.0989138)n23:0.0662137,(Setaria_viridis_SEVIR_7G022600v2:0.0700679,((Digitaria_radicosa_Dra07G0019100:0.0497376,(Digitaria_exilis_H_Dex7A-000083.1:0.0343498,Digitaria_exilis_H_Dex7B-000141.1:0.0222773)n27:0.0240378)n26:0.0335786,(Urochloa_fusta_Urofu.7G036400:0.0659941,((ASEM_AUS1_H_AUS1CM014276.1003424.1:0.00755122,ASEM_RSA5_H_RSA5chrom7003579.1:5e-09)n30:0.0975858,(Panicum_hallii_Pahal.7G069000:0.0246119,(Panicum_virgatum_Pavir.7NG066100:0.0206491,Panicum_virgatum_Pavir.7KG023900:0.0201127)n32:0.0094027)n31:0.044138)n29:0.0135312)n28:0.00398608)n25:0.0143719)n24:0.0228439)n22:0.0751814)n21:0.0516247,((Eragrostis_curvula_EJB05_47369:0.0774633,(Eleusine_coracana_ELECO.r07.4BG0353870:0.0630044,Eleusine_coracana_ELECO.r07.4AG0325800:0.0282667)n35:0.13684)n34:0.0339761,(Phragmites_australis_Phragmites_australis_PaChr7_30536805_30537308_evm.model.PaChr7.1680_1_CDS_4362474718_42453:0.113093,Phragmites_australis_Phragmites_australis_PaChr11_26773389_26773874_evm.model.PaChr11.1670_1_CDS_4362376366_8888:0.10738)n36:0.0218389)n33:0.0228548)n20:0.0227234)n18:0.0515578)n13:0.031159)n3:0.101712)n0;
```
