## Supplementary Dataset S1 for "Gene turnover and contingency facilitated the repeated evolution of C_4_ photosynthesis in grasses": OG0014278_tree.txt

```
(Ananas_comosus_H_Ananas_contig7_000916.1:0.167283,(Pharus_latifolius_Phala.02G130600:0.318075,(((Brachypodium_distachyon_BRADI_5g05120v3:0.246915,(Hordeum_spontaneum_WB01_001311_0021262:0,Hordeum_vulgareMorex_HORVU.MOREX.r3.2HG0158410:0)n5:0.117366)n4:0.0896687,(((Zizania_latifolia_GWHTBFHI016477:0.0532472,Zizania_latifolia_GWHTBFHI019880:0.0653705)n8:0.0470973,(Leersia_perrieri_LPERR04G04120:0.095425,Oryza_sativa_LOC_Os04g21340:0.0953505)n9:0.0406403)n7:0.098712,(((Dendrocalamus_sinicus_Dendrocalamus_sinicus_DsiCtg00320_183693_184493_DsiCtg00320g00030.1_-1_CDS_4147850578_29247:0.0131333,Dendrocalamus_sinicus_Dendrocalamus_sinicus_Dsi04B_15075692_15076492_Dsi04Bg02260.1_1_CDS_4147753537_40185:0.00570556)n12:0.0385785,Olyra_latifolia_Ola029263:0.187933)n11:0.00625364,((Dendrocalamus_sinicus_Dendrocalamus_sinicus_DsiCtg00168b_61344_65881_DsiCtg00168bg00030.1_-1_CDS_4147848433_15736:0.13945,Ampelocalamus_luodianensis_Alu04Cg04400.2:0.046057)n14:0.00974244,Olyra_latifolia_Ola029262:0.145818)n13:0.0150454)n10:0.0230887)n6:0.0361065)n3:0.0382003,((((Eragrostis_curvula_EJB05_40454:0.103923,(Eleusine_coracana_ELECO.r07.4BG0353200:0.0519844,Eleusine_coracana_ELECO.r07.4AG0324210:0.024377)n19:0.0999083)n18:0.0705722,(Aristida_adscensionis_H_Aadptg000056l000071.1:0.212451,(Stipagrostis_hirtigluma_H_Shi_ptg000005l_000114.1:0.00264731,Stipagrostis_hirtigluma_H_Shi_ptg000016l_002834.1:0.00806555)n21:0.0567799)n20:0.04091)n17:0.0182761,(Chasmanthium_laxum_Chala.06G045700:0.0688552,Phragmites_australis_Phragmites_australis_PaChr11_24272114_24272996_evm.model.PaChr11.1615_1_CDS_4362376244_51:0.0945139)n22:0.0112269)n16:0.0240511,((Sorghum_bicolor_SORBI_3006G037100:0.0769657,Zea_mays_Zm00001eb087100:0.0802924)n24:0.0764375,((ASEM_AUS1_H_AUS1CM014276.1000179.1:0.00839415,ASEM_RSA5_H_RSA5chrom7003519.1:5e-09)n26:0.113116,(((Panicum_hallii_Pahal.7G058100:0.0332019,Panicum_virgatum_Pavir.7KG056000:0.0339611)n29:0.0387492,(Setaria_viridis_SEVIR_7G009600v2:0.035868,Urochloa_fusta_Urofu.7G053400:0.0582619)n30:0.0150309)n28:0.00625623,((Digitaria_radicosa_Dra07G0022600:0.0842946,(Digitaria_exilis_H_Dex7A-002758.1:0.015688,Digitaria_exilis_H_Dex7B-002794.1:0.0159753)n33:0.0469073)n32:0.0410228,(Dichantelium_oligosantes_H_DolKV778053.1000001.1:0.0856194,(Echinocloa_haploclada_eh_scaffold717.7:0.00279629,(Echinocloa_haploclada_eh_chr9.574:0.00939361,Echinocloa_haploclada_eh_chr9.572:5e-09)n36:0.00237364)n35:0.0749607)n34:0.0221148)n31:0.00474257)n27:0.0075057)n25:0.0211523)n23:0.0510384)n15:0.076241)n2:0.204255)n1:0.167283)n0;
```
