## Supplementary Dataset S1 for "Gene turnover and contingency facilitated the repeated evolution of C_4_ photosynthesis in grasses": OG0014279_tree.txt

```
((Chasmanthium_laxum_Chala.08G128700:0.169316,(Echinocloa_haploclada_eh_chr2.1635:0.130949,((Aristida_adscensionis_H_Aadptg000058l000170.1:0.148527,Eleusine_coracana_ELECO.r07.1BG0063390:0.185813)n4:0.0534769,(Aristida_adscensionis_H_Aadptg000058l000169.1:0.111006,(Eleusine_coracana_ELECO.r07.1BG0063380:0.0245582,Eleusine_coracana_ELECO.r07.1AG0014540:0.00258926)n6:0.15055)n5:0.0369225)n3:0.0041025)n2:0.037292)n1:0.0306012,((Streptochaeta_angustifolia_strangu_011632:0.381209,(Pharus_latifolius_Phala.05G179700:0.231135,((Panicum_virgatum_Pavir.6NG109300:0.401883,Oryza_sativa_LOC_Os01g21240:0.320955)n11:0.0710605,(Eragrostis_curvula_EJB05_05236:0.433623,(Leersia_perrieri_LPERR12G09520:0.377562,Dendrocalamus_sinicus_Dendrocalamus_sinicus_DsiCtg00073_1040290_1047930_DsiCtg00073g00380.1_-1_CDS_4147847059_38241:0.320678)n13:0.0621682)n12:0.045101)n10:0.049471)n9:0.043687)n8:0.0368145,((Olyra_latifolia_Ola006797:0.182616,(((Dendrocalamus_sinicus_Dendrocalamus_sinicus_Dsi08C_3581387_3585154_Dsi08Cg02940.1_1_CDS_4147808851_21232:0.0438815,(Dendrocalamus_sinicus_Dendrocalamus_sinicus_DsiCtg00457_42329_46320_DsiCtg00457g00040.1_-1_CDS_4147852351_3932:0.0373799,(Dendrocalamus_sinicus_Dendrocalamus_sinicus_Dsi08C_3625427_3632879_Dsi08Cg02960.1_1_CDS_4147808857_24608:0.0462686,Dendrocalamus_sinicus_Dendrocalamus_sinicus_Dsi08C_3670418_3676825_Dsi08Cg02970.1_1_CDS_4147808860_26296:0.0424067)n20:0.016866)n19:0.0140656)n18:0.10125,(Ampelocalamus_luodianensis_Alu01Cg33220.2:0.0973436,(Ampelocalamus_luodianensis_Alu01Cg33210.1:0.0714223,(Ampelocalamus_luodianensis_Alu01Cg33200.4:0.0330045,Ampelocalamus_luodianensis_Alu01Cg33350.2:0.0478907)n23:0.0177875)n22:0.0589921)n21:0.0275321)n17:0.038159,Dendrocalamus_sinicus_Dendrocalamus_sinicus_Dsi01A_16210029_16216446_Dsi01Ag08500.1_1_CDS_4147687291_45596:0.05829)n16:0.00647666)n15:0.0897841,(((Streptochaeta_angustifolia_strangu_038941:0.475186,Leersia_perrieri_LPERR01G12070:0.198364)n26:0.0358168,((Hordeum_vulgareMorex_HORVU.MOREX.r3.3HG0222490:0.271683,Brachypodium_distachyon_BRADI_2g11931v3:0.166767)n28:0.0376434,Brachypodium_distachyon_BRADI_3g42037v3:0.184611)n27:0.0205123)n25:0.0294899,(Eragrostis_curvula_EJB05_03233:0.190898,(Dichantelium_oligosantes_H_DolKV781775.1000003.1:0.0753338,(Setaria_viridis_SEVIR_7G057700v2:0.094091,((ASEM_AUS1_H_AUS1CM014276.1000266.1:0.0192716,ASEM_RSA5_H_RSA5chrom7000349.1:0.0164511)n33:0.105917,(ASEM_AUS1_H_AUS1CM014276.1000265.1:0.00878381,(ASEM_RSA5_H_RSA5chrom7000345.1:0.00340473,(ASEM_RSA5_H_RSA5chrom7000348.1:0.00428837,ASEM_RSA5_H_RSA5chrom7000344.1:0.000755505)n36:0.00424773)n35:0.0144375)n34:0.0660393)n32:0.0073377)n31:0.0136987)n30:0.0368962)n29:0.106013)n24:0.0385436)n14:0.0244909)n7:0.00272121)n0;
```
