## Supplementary Dataset S1 for "Gene turnover and contingency facilitated the repeated evolution of C_4_ photosynthesis in grasses": OG0014280_tree.txt

```
(((Pharus_latifolius_Phala.06G050900:0.00610177,Pharus_latifolius_Phala.06G050900.2:0.0172223)n2:0.0541222,Streptochaeta_angustifolia_strangu_035492:0.0991812)n1:0.0188792,((Zizania_latifolia_GWHTBFHI019778:0.0491771,(Leersia_perrieri_LPERR04G05400:0.0501342,Oryza_sativa_LOC_Os04g27850:0.0370931)n5:0.0291179)n4:0.0368928,(((Brachypodium_distachyon_BRADI_5g05630v3:0.118179,(Hordeum_spontaneum_WB01_003611_0190157:0.0250065,(Hordeum_vulgareMorex_HORVU.MOREX.r3.2HG0159780.2:0.00700755,Hordeum_vulgareMorex_HORVU.MOREX.r3.2HG0159780:0.0454413)n10:0.00504904)n9:0.00984347)n8:0.0193382,((Ampelocalamus_luodianensis_Alu04Cg05150.1:0.0188294,Dendrocalamus_sinicus_Dendrocalamus_sinicus_Dsi04B_18103383_18111772_Dsi04Bg02750.1_1_CDS_4147753684_9234:0.02391)n12:0.00911691,Olyra_latifolia_Ola022515:0.0679865)n11:0.00232833)n7:0.00329557,(Phragmites_australis_Phragmites_australis_PaChr7_22825465_22830899_evm.model.PaChr7.1540_1_CDS_4362474408_39506:0.0295544,(((Stipagrostis_hirtigluma_H_Shi_ptg000005l_000065.1:5e-09,Stipagrostis_hirtigluma_H_Shi_ptg000016l_000363.1:5e-09)n16:0.0398311,(Aristida_adscensionis_H_Aadptg000056l000147.1:0.10102,Aristida_adscensionis_H_Aadptg000056l000148.1:0.0129641)n17:0.0219038)n15:0.0176014,(((Eragrostis_curvula_EJB05_50885:0,Eragrostis_curvula_EJB05_37121:0)n20:0.0411619,Eleusine_coracana_ELECO.r07.4BG0353330:0.0473297)n19:0.0241517,(Chasmanthium_laxum_Chala.06G062000:0.0391718,((Sorghum_bicolor_SORBI_3006G035500:0.0223527,Zea_mays_Zm00001eb086530:0.0144306)n23:0.0555435,((ASEM_AUS1_H_AUS1CM014276.1000277.1:0.0163675,(ASEM_RSA5_H_RSA5chrom7003378.1:0.0102503,ASEM_RSA5_H_RSA5chrom7000364.1:5e-09)n26:0.00552189)n25:0.0189203,((Panicum_hallii_Pahal.7G103800:0.0170708,(Panicum_virgatum_Pavir.7KG012900:0.0102489,Panicum_virgatum_Pavir.7KG325700:0.00667265)n29:0.00883206)n28:0.00807945,((Echinocloa_haploclada_eh_chr9.666:0.045006,(Urochloa_fusta_Urofu.7G068800:0.0278771,(Setaria_viridis_SEVIR_7G059100v2:0.0226107,Cenchrus_americanus_H_CamCM007984.2001249.1:0.0261575)n33:0.00995333)n32:0.00306527)n31:0.00139274,(Dichantelium_oligosantes_H_DolKV779372.1000001.1:0.0311016,(Digitaria_radicosa_Dra07G0032000:0.0214509,(Digitaria_exilis_H_Dex7A-000163.1:0.00414948,Digitaria_exilis_H_Dex7B-000208.1:5e-09)n36:0.0235256)n35:0.019128)n34:0.00470411)n30:0.00211551)n27:0.00509231)n24:0.0213777)n22:0.0117868)n21:0.0127435)n18:0.00408684)n14:0.00649029)n13:0.0432338)n6:0.00815016)n3:0.0188792)n0;
```
