## Supplementary Dataset S1 for "Gene turnover and contingency facilitated the repeated evolution of C_4_ photosynthesis in grasses": OG0014281_tree.txt

```
(Pharus_latifolius_Phala.07G191900:0.0573933,((((Leersia_perrieri_LPERR05G19260:0.0548767,Oryza_sativa_LOC_Os05g45050:0.0357911)n4:0.0222297,(Zizania_latifolia_GWHTBFHI000331:0.0763637,Zizania_latifolia_GWHTBFHI031715:0.0564939)n5:0.0100562)n3:0.0291339,((Brachypodium_distachyon_BRADI_2g19230v3:0.0605805,(Hordeum_vulgareMorex_HORVU.MOREX.r3.1HG0082770:0.00166806,(Hordeum_spontaneum_WB01_007466_0045072:0.253804,Hordeum_spontaneum_WB01_004111_0345102:4.5e-09)n9:5e-10)n8:0.0586934)n7:0.0338479,(Olyra_latifolia_Ola028746:0.0697699,(Dendrocalamus_sinicus_Dendrocalamus_sinicus_Dsi05C_3546627_3548300_Dsi05Cg03020.1_1_CDS_4147771495_28986:0.0393391,(Ampelocalamus_luodianensis_Alu05Dg04040.2:0.0340759,Ampelocalamus_luodianensis_Alu05Cg08190.1:0.0290669)n12:0.00322966)n11:0.00708164)n10:0.00660573)n6:0.00998961)n2:0.00890369,((Aristida_adscensionis_H_Aadptg000055l000165.1:0.0472035,(Stipagrostis_hirtigluma_H_Shi_ptg000049l_000271.1:0.00362903,Stipagrostis_hirtigluma_H_Shi_ptg000052l_000258.1:0.00871291)n15:0.0156831)n14:0.0234742,((Eragrostis_curvula_EJB05_36718:0.0442061,(Eleusine_coracana_ELECO.r07.5BG0413670:0.0191101,Eleusine_coracana_ELECO.r07.5AG0365860:0.0202605)n18:0.0440752)n17:0.0246246,((Phragmites_australis_Phragmites_australis_PaChr9_31637350_31639004_evm.model.PaChr9.1344_1_CDS_4362484651_14728:0.0401816,Phragmites_australis_Phragmites_australis_PaChr12_30659049_30660703_evm.model.PaChr12.1412_1_CDS_4362381320_11014:0.0360636)n20:0.011452,(Chasmanthium_laxum_Chala.07G213400:0.0382855,((Sorghum_bicolor_SORBI_3009G205300:0.0163257,Zea_mays_Zm00001eb293480:0.0272861)n23:0.0211983,((Panicum_hallii_Pahal.3G206000:0.0172342,(Panicum_virgatum_Pavir.3KG334500:0.0258604,Panicum_virgatum_Pavir.3KG332900:0.0197058)n26:0.00331177)n25:0.0193832,(((Digitaria_radicosa_Dra03G0167500:0.021658,((Digitaria_exilis_H_Dex3A-000978.1:0,Digitaria_exilis_H_Dex3B-000984.1:0)n31:0.0116117,Digitaria_exilis_H_DexUA-001584.1:0.0107511)n30:0.0187487)n29:0.0250085,(Cenchrus_americanus_H_CamCM007982.2003756.1:0.0330079,Setaria_viridis_SEVIR_3G175900v2:0.0177617)n32:0.0218496)n28:0.00169986,((Urochloa_fusta_Urofu.3G204500:0.0308151,Echinocloa_haploclada_eh_chr5.2275:0.0511462)n34:0.00322379,(Dichantelium_oligosantes_H_DolKV776665.1000001.1:0.0241016,(ASEM_AUS1_H_AUS1CM014276.1003260.1:0.0100932,ASEM_RSA5_H_RSA5chrom3002007.1:0.0137049)n36:0.0277268)n35:0.00940456)n33:0.00179542)n27:5e-09)n24:0.00843084)n22:0.0124904)n21:0.0201425)n19:0.00578082)n16:0.0118321)n13:0.0262039)n1:0.0573933)n0;
```
