## Supplementary Dataset S1 for "Gene turnover and contingency facilitated the repeated evolution of C_4_ photosynthesis in grasses": OG0014282_tree.txt

```
((Streptochaeta_angustifolia_strangu_017431:0.232402,(Pharus_latifolius_Phala.06G073600:0.00266606,Pharus_latifolius_Phala.06G073600.2:0.00301352)n2:0.226015)n1:0.0551193,(((Olyra_latifolia_Ola005794:0.113347,((Dendrocalamus_sinicus_Dendrocalamus_sinicus_Dsi04A_24958731_24960242_Dsi04Ag14860.1_1_CDS_4147751245_783:0.0520642,Ampelocalamus_luodianensis_Alu04Dg17620.1:0.0793705)n7:0.00801699,(Ampelocalamus_luodianensis_Alu04Cg05890.2:0.0492887,Dendrocalamus_sinicus_Dendrocalamus_sinicus_Dsi04B_19428566_19430083_Dsi04Bg03160.1_-1_CDS_4147753807_21613:0.076567)n8:0.00850745)n6:0.0181493)n5:0.0340057,(Brachypodium_distachyon_BRADI_5g07230v3:0.186665,(Hordeum_spontaneum_WB01_000245_0076679:0.00401982,Hordeum_vulgareMorex_HORVU.MOREX.r3.2HG0161040:0.00103166)n10:0.129825)n9:0.0600425)n4:0.0232435,(((Zizania_latifolia_GWHTBFHI016637:0.0909438,Zizania_latifolia_GWHTBFHI019834:0.0780928)n13:0.06067,(Leersia_perrieri_LPERR04G06580:0.187627,Oryza_sativa_LOC_Os04g30770:0.0810194)n14:0.0661793)n12:0.0896625,((Phragmites_australis_Phragmites_australis_PaChr11_18581460_18583044_evm.model.PaChr11.1487_1_CDS_4362375958_7200:0.148553,Phragmites_australis_Phragmites_australis_PaChr7_20443146_20444634_evm.model.PaChr7.1469_1_CDS_4362474248_14694:0.0924296)n16:0.0171232,((Eragrostis_curvula_EJB05_37293:0.0987122,(Eleusine_coracana_ELECO.r07.4BG0356740:0.0859645,Eleusine_coracana_ELECO.r07.4AG0321150:0.0324161)n19:0.160075)n18:0.0764723,(Stipagrostis_hirtigluma_H_Shi_ptg000016l_002767.1:0.123805,(Chasmanthium_laxum_Chala.06G072000:0.103152,((Sorghum_bicolor_SORBI_3006G044200:0.0591182,Zea_mays_Zm00001eb420850:0.0568005)n23:0.095753,(Dichantelium_oligosantes_H_DolKV767638.1000003.1:0.0808632,((Panicum_hallii_Pahal.7G116100:0.0466587,(Panicum_virgatum_Pavir.7NG328300:0.0348294,Panicum_virgatum_Pavir.7KG129500:0.05003)n27:0.0230807)n26:0.0394456,(((ASEM_RSA5_H_RSA5scaff331000003.1:5e-09,ASEM_RSA5_H_RSA5chrom3004706.1:6e-09)n30:0.0265988,ASEM_AUS1_H_AUS1CM014276.1000332.1:0.0433637)n29:0.0639796,((((Cenchrus_americanus_H_CamCM007986.2003430.1:0.312138,Setaria_viridis_SEVIR_7G071500v2:0.0581925)n34:0.0220302,Urochloa_fusta_Urofu.7G086100:0.110914)n33:0.0231994,(Digitaria_radicosa_Dra07G0038500:0.0836803,(Digitaria_exilis_H_Dex7A-002639.1:0.0366087,Digitaria_exilis_H_Dex7B-002681.1:0.0272227)n36:0.105511)n35:0.0388802)n32:0.0160539,Echinocloa_haploclada_eh_chr9.811:0.112923)n31:0.0146427)n28:0.0130562)n25:0.0201937)n24:0.0105689)n22:0.0233176)n21:0.0215172)n20:0.0152464)n17:0.0146162)n15:0.0863731)n11:0.0193224)n3:0.0551193)n0;
```
