## Supplementary Dataset S1 for "Gene turnover and contingency facilitated the repeated evolution of C_4_ photosynthesis in grasses": OG0014283_tree.txt

```
((Streptochaeta_angustifolia_strangu_030881:0.0738994,(Pharus_latifolius_Phala.06G089700:0.00141414,(Pharus_latifolius_Phala.06G089700.3:5e-09,Pharus_latifolius_Phala.06G089700.2:0.000358156)n3:5.0682e-05)n2:0.0640719)n1:0.0138116,((Brachypodium_distachyon_BRADI_5g08800v3:0.0463852,(Hordeum_spontaneum_WB01_001851_0346242:0,Hordeum_vulgareMorex_HORVU.MOREX.r3.2HG0164800:0)n6:0.0452665)n5:0.0285843,(((Olyra_latifolia_Ola011598:0.0103047,Olyra_latifolia_scaffold476_220900_224377_+:0.00576193)n9:0.0382838,(Dendrocalamus_sinicus_Dendrocalamus_sinicus_Dsi04A_20844484_20847989_Dsi04Ag13550.1_-1_CDS_4147750852_6974:0.0328929,(Ampelocalamus_luodianensis_Alu04Dg16390.1:0.0365117,Ampelocalamus_luodianensis_Alu04Cg07190.2:0.0295935)n11:0.00553557)n10:0.00359368)n8:0.00587033,(Leersia_perrieri_LPERR04G02100:0.105239,((Zizania_latifolia_GWHTBFHI016731:0.0540764,(Leersia_perrieri_LPERR04G08120:0.0296872,Oryza_sativa_LOC_Os04g33040:0.0368011)n15:0.0154572)n14:0.0195453,((Eragrostis_curvula_EJB05_38158:0.0433721,Eleusine_coracana_ELECO.r07.4AG0319030:0.0405134)n17:0.0471924,(((Aristida_adscensionis_H_Aadptg000075l000032.1:0.0692807,Stipagrostis_hirtigluma_H_Shi_ptg000016l_002656.1:0.0414157)n20:0.0263834,(Chasmanthium_laxum_Chala.06G090100:0.0437417,((Sorghum_bicolor_SORBI_3006G063600:0.0106775,Zea_mays_Zm00001eb084540:0.0309194)n23:0.037122,(Urochloa_fusta_Urofu.7G107600:0.0387014,((Cenchrus_americanus_H_CamCM007984.2001400.1:0.0274601,Setaria_viridis_SEVIR_7G091600v2:0.0144768)n26:0.0109351,((Panicum_hallii_Pahal.7G135000:0.00811911,(Panicum_virgatum_Pavir.7NG156700:0.0101034,Panicum_virgatum_Pavir.7NG158200:0.00759023)n29:0.0027286)n28:0.00916005,((Digitaria_radicosa_Dra07G0056200:0.0185375,(Digitaria_exilis_H_Dex7A-000333.1:0.00247985,Digitaria_exilis_H_Dex7B-000372.1:0.00251997)n32:0.0202871)n31:0.0107472,((ASEM_AUS1_H_AUS1CM014276.1000445.1:0.00838753,ASEM_RSA5_H_RSA5chrom7003189.1:0.00755545)n34:0.0226612,(Dichantelium_oligosantes_H_DolKV781420.1000002.1:0.0294748,Echinocloa_haploclada_eh_chr9.1047:0.0235271)n35:0.00471334)n33:0.00352069)n30:0.000942369)n27:0.00326456)n25:0.00614807)n24:0.025661)n22:0.0154471)n21:0.0122289)n19:0.00604035,(Phragmites_australis_Phragmites_australis_PaChr11_15899685_15903473_evm.model.PaChr11.1376_1_CDS_4362375712_31168:0.0605908,Phragmites_australis_Phragmites_australis_PaChr7_17301532_17304896_evm.model.PaChr7.1362_1_CDS_4362474012_375:0.0560936)n36:0.00623262)n18:0.00594495)n16:0.0321138)n13:0.00960205)n12:0.00106689)n7:0.00908255)n4:0.0159288)n0;
```
