## Supplementary Dataset S1 for "Gene turnover and contingency facilitated the repeated evolution of C_4_ photosynthesis in grasses": OG0014284_tree.txt

```
((Carex_scoparia_H_Carex_Csco_scaffold_26_000134.1:0.313961,(Tillandsia_fasciculata_H_Tillandsia_CM054954.1_000012.1:0.0337333,(Ananas_comosus_H_Ananas_contig22_000001.1:0.00184432,Ananas_comosus_H_Ananas_contig22_000744.1:0.00225925)n3:0.0312763)n2:0.18778)n1:0.0986372,(Pharus_latifolius_Phala.06G089800:0.120204,(((Oryza_sativa_LOC_Os04g33050:0.0734293,Zizania_latifolia_GWHTBFHI016732:0.077033)n7:0.0525329,((Brachypodium_distachyon_BRADI_5g08810v3:0.0782385,(Hordeum_spontaneum_WB01_001851_0339884:0.000372809,Hordeum_vulgareMorex_HORVU.MOREX.r3.2HG0164790:5e-09)n10:0.101173)n9:0.0393533,((Olyra_latifolia_Ola011600:0.181137,Olyra_latifolia_Ola027805:0.0196045)n12:0.0625452,(Dendrocalamus_sinicus_Dendrocalamus_sinicus_Dsi04C_16921907_16927738_Dsi04Cg11640.1_-1_CDS_4147761067_14885:0.0211833,(Ampelocalamus_luodianensis_Alu04Dg16380.2:0.0419063,Ampelocalamus_luodianensis_Alu04Cg07220.1:0.0355347)n14:0.0039483)n13:0.016646)n11:0.00800973)n8:0.0198454)n6:0.0169306,(((Eragrostis_curvula_EJB05_38156:0.0718037,(Eleusine_coracana_ELECO.r07.4BG0350420:0.0198398,Eleusine_coracana_ELECO.r07.4AG0319020:0.0145775)n18:0.0693002)n17:0.0750856,(Aristida_adscensionis_H_Aadptg000075l000033.1:0.122341,Stipagrostis_hirtigluma_H_Shi_ptg000016l_002657.1:0.0932558)n19:0.0138544)n16:0.0112873,(Phragmites_australis_Phragmites_australis_PaChr11_15883173_15893013_evm.model.PaChr11.1375_1_CDS_4362375710_30327:0.0557619,(Chasmanthium_laxum_Chala.06G090200:0.0685985,((Zea_mays_Zm00001eb084530:0.0543614,Sorghum_bicolor_SORBI_3006G063800:0.0253349)n23:0.0576265,(((Digitaria_radicosa_Dra07G0056300:0.0354774,(Digitaria_exilis_H_Dex7A-000334.1:0.0143171,Digitaria_exilis_H_Dex7B-000373.1:0.0221018)n27:0.0190507)n26:0.0338397,(Dichantelium_oligosantes_H_DolKV781420.1000003.1:0.062345,(Echinocloa_haploclada_eh_chr9.1049:0.0629051,(ASEM_AUS1_H_AUS1CM014276.1000446.1:0.0161787,ASEM_RSA5_H_RSA5chrom7003190.1:0.0142748)n30:0.0278742)n29:0.00728174)n28:0.00536489)n25:0.00254143,((Urochloa_fusta_Urofu.7G107700:0.0444401,(Cenchrus_americanus_H_CamCM007984.2001401.1:0.0419168,Setaria_viridis_SEVIR_7G091700v2:0.022599)n33:0.0202799)n32:0.00590865,(Panicum_hallii_Pahal.7G135100:0.0144071,((Panicum_virgatum_Pavir.7NG156900:0.0322666,Panicum_virgatum_Pavir.7NG158300:0.0285556)n36:0.0158674,Panicum_virgatum_Pavir.7NG156800:0.0401526)n35:0.0044614)n34:0.00644611)n31:0.00342305)n24:0.028691)n22:0.0251641)n21:0.0117644)n20:0.0247808)n15:0.0448456)n5:0.0723504)n4:0.0986372)n0;
```
