## Supplementary Dataset S1 for "Gene turnover and contingency facilitated the repeated evolution of C_4_ photosynthesis in grasses": OG0014285_tree.txt

```
((Streptochaeta_angustifolia_strangu_016870:0.208588,(Pharus_latifolius_Phala.06G091500:5e-09,Pharus_latifolius_Phala.06G091500.2:0.0219835)n2:0.199469)n1:0.0231469,(((Zizania_latifolia_GWHTBFHI016748:0.093469,(Leersia_perrieri_LPERR04G08310:0.0949709,Oryza_sativa_LOC_Os04g33310:0.0582166)n6:0.0434199)n5:0.0682457,((Brachypodium_distachyon_BRADI_5g08990v3:0.127078,(Hordeum_spontaneum_WB01_001602_0120377:0,Hordeum_vulgareMorex_HORVU.MOREX.r3.2HG0165370:0)n9:0.157678)n8:0.0464982,(((Ampelocalamus_luodianensis_Alu04Dg16230.1:0.0692387,(Dendrocalamus_sinicus_Dendrocalamus_sinicus_DsiCtg00489_81486_82788_DsiCtg00489g00020.1_1_CDS_4147852858_5059:0.0132514,Dendrocalamus_sinicus_Dendrocalamus_sinicus_Dsi04B_23051987_23053287_Dsi04Bg04130.1_-1_CDS_4147754098_14862:0.00614967)n13:0.0653155)n12:0.0107022,(Ampelocalamus_luodianensis_Alu04Cg07470.3:0.0326092,Dendrocalamus_sinicus_Dendrocalamus_sinicus_Dsi04C_16724300_16725583_Dsi04Cg11510.1_1_CDS_4147761028_49780:0.0427818)n14:0.0287455)n11:0.00653594,Olyra_latifolia_Ola027726:0.0731568)n10:0.0259209)n7:0.0266793)n4:0.0346755,(((Eragrostis_curvula_EJB05_38141:0.0898356,(Eleusine_coracana_ELECO.r07.4BG0350260:0.0586944,Eleusine_coracana_ELECO.r07.4AG0318790:0.036132)n18:0.077279)n17:0.0511538,(Phragmites_australis_Phragmites_australis_PaChr7_17096191_17097213_evm.model.PaChr7.1349_1_CDS_4362473982_30230:0.0906899,(Aristida_adscensionis_H_Aadptg000096l000015.1:0.106327,Stipagrostis_hirtigluma_H_Shi_ptg000016l_000494.1:0.069042)n20:0.0538294)n19:0.0176392)n16:0.0443904,(Chasmanthium_laxum_Chala.06G091700:0.0770079,((Sorghum_bicolor_SORBI_3006G065900:0.071514,Zea_mays_Zm00001eb084290:0.0808468)n23:0.079936,((Setaria_viridis_SEVIR_7G094800v2:0.0566984,Urochloa_fusta_Urofu.7G109900:0.0603432)n25:0.0233119,((Digitaria_radicosa_Dra07G0058300:0.0702701,(Digitaria_exilis_H_Dex7A-002546.1:0.0182981,Digitaria_exilis_H_Dex7B-002580.1:0.0165822)n28:0.0730999)n27:0.0341265,((((ASEM_AUS1_H_AUS1CM014276.1003075.1:0.00693788,ASEM_RSA5_H_RSA5chrom7003174.1:0.0138914)n32:0.0135826,(ASEM_RSA5_H_RSA5chrom7002344.1:0.0638736,ASEM_AUS1_H_AUS1CM014276.1002216.1:0.00733651)n33:0.0282609)n31:0.0376328,(Echinocloa_haploclada_eh_chr9.1064:0.0558638,Dichantelium_oligosantes_H_DolKV778448.1000001.1:0.0933715)n34:0.00643967)n30:0.011905,(Panicum_hallii_Pahal.7G137300:0.0456322,(Panicum_virgatum_Pavir.J533100:5e-09,Panicum_virgatum_Pavir.3KG454400:0.00207886)n36:0.0720375)n35:0.025669)n29:0.00553993)n26:0.0175984)n24:0.0170224)n22:0.00756082)n21:0.0294297)n15:0.049357)n3:0.0231469)n0;
```
