## Supplementary Dataset S1 for "Gene turnover and contingency facilitated the repeated evolution of C_4_ photosynthesis in grasses": OG0014286_tree.txt

```
(Ananas_comosus_H_Ananas_contig22_000422.1:0.277891,((Oryza_sativa_LOC_Os04g33630:0.104183,(Zizania_latifolia_GWHTBFHI016771:0.0289326,Zizania_latifolia_GWHTBFHI019672:0.0670689)n3:0.0759393)n2:0.044833,(((Olyra_latifolia_Ola005583:0.0545747,(Ampelocalamus_luodianensis_Alu04Dg16000.2:0.0512435,Dendrocalamus_sinicus_Dendrocalamus_sinicus_Dsi04B_23461780_23462244_Dsi04Bg04310.1_1_CDS_4147754152_45254:0.0393224)n7:0.00239748)n6:0.0179143,(Brachypodium_distachyon_BRADI_5g09320v3:0.116684,(Hordeum_spontaneum_WB01_005678_0216747:0,Hordeum_vulgareMorex_HORVU.MOREX.r3.2HG0166290:0)n9:0.108564)n8:0.0455715)n5:0.0164099,(Streptochaeta_angustifolia_strangu_029160:0.272118,(Stipagrostis_hirtigluma_H_Shi_ptg000016l_002678.1:0.102912,((((Eragrostis_curvula_EJB05_38122:0.00285642,Eragrostis_curvula_EJB05_52738:0.00289251)n15:0.108718,(Eleusine_coracana_ELECO.r07.4BG0349970:0.0410161,Eleusine_coracana_ELECO.r07.4AG0318530:0.0210939)n16:0.0867258)n14:0.0533772,(((Panicum_hallii_Pahal.7G139300:0.0209602,(Urochloa_fusta_Urofu.7G112700:0.119059,(Panicum_virgatum_Pavir.7KG036900:0.098702,(Panicum_virgatum_Pavir.7KG087200:0.0343083,Panicum_virgatum_Pavir.7NG173700:0.0410817)n22:0.00481549)n21:0.0178873)n20:0.0237195)n19:0.0142338,((Echinocloa_haploclada_eh_chr9.1086:0.0759783,(ASEM_AUS1_H_AUS1CM014276.1000463.1:0.0141742,(ASEM_RSA5_H_RSA5chrom7000609.1:0.0200938,ASEM_RSA5_H_RSA5chrom7003162.1:0.0084621)n26:0.00835916)n25:0.0587968)n24:0.0205665,((Cenchrus_americanus_H_CamCM007984.2001431.1:0.060666,Setaria_viridis_SEVIR_7G098200v2:0.0209549)n28:0.0241665,(((Digitaria_radicosa_Dra07G0060700.2:0.00731698,Digitaria_radicosa_Dra07G0060700:5e-09)n31:0.0338519,(Digitaria_exilis_H_Dex7A-000355.1:0.0215499,Digitaria_exilis_H_Dex7B-000394.1:0.0191837)n32:0.0185599)n30:0.045735,Dichantelium_oligosantes_H_DolKV767560.1000002.1:0.0472339)n29:0.0197298)n27:0.0125808)n23:0.00434548)n18:0.0208931,(Sorghum_bicolor_SORBI_3006G069000:0.0240234,(Zea_mays_Zm00001eb083950:0.113186,Zea_mays_Zm00001eb421930:0.0756131)n34:0.00840146)n33:0.0163877)n17:0.0466964)n13:0.00506603,(Chasmanthium_laxum_Chala.06G094300:0.0633089,(Phragmites_australis_Phragmites_australis_PaChr7_16635391_16635849_evm.model.PaChr7.1328_1_CDS_4362473936_10896:0.0826125,Phragmites_australis_Phragmites_australis_PaChr11_15198726_15199187_evm.model.PaChr11.1337_1_CDS_4362375626_37489:0.0505656)n36:0.0056184)n35:0.0132973)n12:0.0145798)n11:0.0224751)n10:0.0446509)n4:0.0287539)n1:0.277891)n0;
```
