## Supplementary Dataset S1 for "Gene turnover and contingency facilitated the repeated evolution of C_4_ photosynthesis in grasses": OG0014287_tree.txt

```
((Ananas_comosus_H_Ananas_contig22_000427.1:0.0208855,Tillandsia_fasciculata_H_Tillandsia_CM054954.1_000038.1:0.0338911)n1:0.151388,(Pharus_latifolius_Phala.06G095400:0.0870207,(((Zizania_latifolia_GWHTBFHI019677:0.0439077,(Leersia_perrieri_LPERR04G08650:0.052986,Oryza_sativa_LOC_Os04g33690:0.0329836)n6:0.0223611)n5:0.0445074,((Brachypodium_distachyon_BRADI_5g09370v3:0.0628142,(Hordeum_spontaneum_WB01_001318_0774053:0,Hordeum_vulgareMorex_HORVU.MOREX.r3.2HG0166360:0)n9:0.0658903)n8:0.0465288,(Olyra_latifolia_Ola005590:0.0534778,((Dendrocalamus_sinicus_Dendrocalamus_sinicus_Dsi04C_16330151_16336123_Dsi04Cg11280.1_-1_CDS_4147760959_10946:0.04543,Ampelocalamus_luodianensis_Alu04Cg07780.2:0.0131793)n12:0.00980799,(Ampelocalamus_luodianensis_Alu04Dg15950.2:0.0261659,Dendrocalamus_sinicus_Dendrocalamus_sinicus_Dsi04A_20156100_20166236_Dsi04Ag13120.1_-1_CDS_4147750723_48057:0.0298764)n13:0.00105115)n11:0.00396084)n10:0.0125432)n7:0.00652251)n4:0.0161111,(((Aristida_adscensionis_H_Aadptg000022l000085.1:0.065882,Stipagrostis_hirtigluma_H_Shi_ptg000016l_002683.1:0.0482879)n16:0.0194547,((Phragmites_australis_Phragmites_australis_PaChr7_16570502_16598594_evm.model.PaChr7.1324_1_CDS_4362473928_7522:0.0343442,((Eragrostis_curvula_EJB05_38110:0.00381061,Eragrostis_curvula_EJB05_52743:0.00314656)n20:0.0445733,(Eleusine_coracana_ELECO.r07.4BG0349890:0.00892437,Eleusine_coracana_ELECO.r07.4AG0318480:0.00929015)n21:0.05344)n19:0.036836)n18:0.00312052,Phragmites_australis_Phragmites_australis_PaChr11_15147886_15155532_evm.model.PaChr11.1332_1_CDS_4362375616_33271:0.0314254)n17:0.00349171)n15:0.00654558,(Chasmanthium_laxum_Chala.06G095400:0.038693,((Sorghum_bicolor_SORBI_3006G071628:0.0235888,Zea_mays_Zm00001eb421940:0.03307)n24:0.0353439,((ASEM_AUS1_H_AUS1CM014276.1000470.1:0.00646026,ASEM_RSA5_H_RSA5chrom7000618.1:0.00196801)n26:0.0310494,(Dichantelium_oligosantes_H_DolKV767560.1000007.1:0.0189328,(Echinocloa_haploclada_eh_chr9.1091:0.0313452,(((Urochloa_fusta_Urofu.7G113400:0.0251863,(Cenchrus_americanus_H_CamCM007984.2001436.1:0.0330923,Setaria_viridis_SEVIR_7G098700v2:0.00972297)n32:0.0142692)n31:0.00692855,(Panicum_hallii_Pahal.7G139800:0.0100636,(Panicum_virgatum_Pavir.7KG087800:0.031827,Panicum_virgatum_Pavir.7NG173200:0.0149955)n34:0.00166616)n33:0.00388502)n30:0.00476539,(Digitaria_radicosa_Dra07G0061300:0.0228103,(Digitaria_exilis_H_Dex7A-000360.1:0.00790282,Digitaria_exilis_H_Dex7B-000399.1:0.00556276)n36:0.0139365)n35:0.0219133)n29:0.00483818)n28:0.00251048)n27:0.00406079)n25:0.0146025)n23:0.0241442)n22:0.00584735)n14:0.0558874)n3:0.0557865)n2:0.151388)n0;
```
