## Supplementary Dataset S1 for "Gene turnover and contingency facilitated the repeated evolution of C_4_ photosynthesis in grasses": OG0014288_tree.txt

```
((Streptochaeta_angustifolia_strangu_004207:0.154009,(Pharus_latifolius_Phala.06G096400:5e-09,Pharus_latifolius_Phala.06G096400.2:5e-09)n2:0.082945)n1:0.0733973,((((Ampelocalamus_luodianensis_Alu04Cg07930.1:0.0122667,Dendrocalamus_sinicus_Dendrocalamus_sinicus_Dsi04B_23729641_23730387_Dsi04Bg04460.1_1_CDS_4147754197_13737:0.0182933)n6:0.00301903,(Ampelocalamus_luodianensis_Alu04Dg15840.1:0.0250864,Dendrocalamus_sinicus_Dendrocalamus_sinicus_Dsi04C_16191816_16192614_Dsi04Cg11180.1_-1_CDS_4147760929_50906:0.0131088)n7:0.00145654)n5:0.00815685,(Olyra_latifolia_Ola005608:0.0379473,((Zizania_latifolia_GWHTBFHI019652:0.0380083,Zizania_latifolia_GWHTBFHI016785:0.0238509)n10:0.0276476,(Leersia_perrieri_LPERR04G08810:0.0227575,Oryza_sativa_LOC_Os04g33830:0.037739)n11:0.0102861)n9:0.0226656)n8:0.0128529)n4:0.00806499,((Brachypodium_distachyon_BRADI_5g09530v3:0.0416146,Hordeum_spontaneum_WB01_002328_1075058:0.041545)n13:0.0370206,(Stipagrostis_hirtigluma_H_Shi_ptg000016l_002694.1:0.040185,(Chasmanthium_laxum_Chala.06G096800:0.0328464,((Phragmites_australis_Phragmites_australis_PaChr7_16436205_16436970_evm.model.PaChr7.1315_1_CDS_4362473908_41607:0.059815,Phragmites_australis_Phragmites_australis_PaChr11_15018199_15018936_evm.model.PaChr11.1322_1_CDS_4362375594_24029:0.0251797)n17:0.0177698,((Eragrostis_curvula_EJB05_38096:0.00620729,Eragrostis_curvula_EJB05_52758:0.0123441)n19:0.0355485,((Eleusine_coracana_ELECO.r07.4BG0349760:0.0243564,Eleusine_coracana_ELECO.r07.4AG0318360:0.010564)n21:0.0248746,(Aristida_adscensionis_H_Aadptg000021l000105.1:0.0844139,((ASEM_AUS1_H_AUS1CM014276.1000482.1:0.0293471,(Sorghum_bicolor_SORBI_3006G073500:0.0408662,Zea_mays_Zm00001eb083680:0.0303225)n25:0.0285752)n24:0.00708094,(((Echinocloa_haploclada_eh_chr9.1118:0.084455,Echinocloa_haploclada_eh_chr9.1095:0.0115415)n28:0.0333712,(Dichantelium_oligosantes_H_DolKV772348.1000013.1:0.0398919,(Digitaria_radicosa_Dra07G0062800:0.0258139,(Digitaria_exilis_H_Dex7A-000369.1:0.0170712,Digitaria_exilis_H_Dex7B-000409.1:0.0387001)n31:0.00430002)n30:0.0168473)n29:0.0054291)n27:0.0144657,((Cenchrus_americanus_H_CamCM007984.2001446.1:0.0352455,Setaria_viridis_SEVIR_7G100300v2:0.0192882)n33:0.00509412,(Urochloa_fusta_Urofu.7G115600:0.0248247,(Panicum_hallii_Pahal.7G141500:0.0123282,(Panicum_virgatum_Pavir.7KG145200:0.0217478,Panicum_virgatum_Pavir.7KG142800:0.00315592)n36:0.0030959)n35:0.0156544)n34:0.00397546)n32:0.00886482)n26:0.0122903)n23:0.0317363)n22:0.0286165)n20:0.0372381)n18:0.0291025)n16:0.00982948)n15:0.0125189)n14:0.0328246)n12:0.0220198)n3:0.0733973)n0;
```
