## Supplementary Dataset S1 for "Gene turnover and contingency facilitated the repeated evolution of C_4_ photosynthesis in grasses": OG0014289_tree.txt

```
((Streptochaeta_angustifolia_strangu_004206:0.107278,(Pharus_latifolius_Phala.06G096500:5e-09,Pharus_latifolius_Phala.06G096500.2:5e-09)n2:0.129938)n1:0.0432739,(((Zizania_latifolia_GWHTBFHI016786:0.0546337,(Oryza_sativa_LOC_Os04g33840:0.0425551,Leersia_perrieri_LPERR04G08820:0.0828855)n6:0.0167197)n5:0.0585902,((Brachypodium_distachyon_BRADI_5g09540v3:0.0754757,(Hordeum_spontaneum_WB01_002328_1084297:0,Hordeum_vulgareMorex_HORVU.MOREX.r3.2HG0166740:0)n9:0.0881133)n8:0.0617952,(Olyra_latifolia_Ola005609:0.138979,((Dendrocalamus_sinicus_Dendrocalamus_sinicus_Dsi04B_23736929_23738575_Dsi04Bg04470.1_1_CDS_4147754200_15425:0.0378416,Ampelocalamus_luodianensis_Alu04Dg15830.2:0.0534558)n12:0.00441231,(Ampelocalamus_luodianensis_Alu04Cg07940.1:0.0244796,Dendrocalamus_sinicus_Dendrocalamus_sinicus_Dsi04C_16177057_16178016_Dsi04Cg11170.1_-1_CDS_4147760926_49217:0.0626035)n13:0.0158947)n11:0.00176607)n10:0.00690503)n7:0.0122329)n4:0.0219907,(((Sorghum_bicolor_SORBI_3006G073600:0.0475539,Zea_mays_Zm00001eb083670:0.0552444)n16:0.0320098,((Digitaria_radicosa_Dra07G0062900:0.0346963,(Digitaria_exilis_H_Dex7A-000370.1:0.00568392,Digitaria_exilis_H_Dex7B-000410.1:0.011671)n19:0.030065)n18:0.0393469,((Dichantelium_oligosantes_H_DolKV772348.1000014.1:0.0492484,(ASEM_AUS1_H_AUS1CM014276.1000483.1:0.0118563,ASEM_RSA5_H_RSA5chrom7000632.1:0.00721363)n22:0.0455599)n21:0.0105339,((Urochloa_fusta_Urofu.7G115700:0.0656128,(Setaria_viridis_SEVIR_7G100400v2:0.0132866,Cenchrus_americanus_H_CamCM007984.2001448.1:0.0442815)n25:0.0259074)n24:0.00798028,(Panicum_hallii_Pahal.7G141600:0.0241228,(Panicum_virgatum_Pavir.4KG160500:0.0173303,(Panicum_virgatum_Pavir.7KG143000:0.0224493,Panicum_virgatum_Pavir.7KG145300:0.0267174)n28:0.00554784)n27:0.00211057)n26:0.0240098)n23:0.00419091)n20:0.00826712)n17:0.0232502)n15:0.0337715,(((Aristida_adscensionis_H_Aadptg000096l000004.1:0.112777,Stipagrostis_hirtigluma_H_Shi_ptg000016l_002695.1:0.0563265)n31:0.0235995,((Eleusine_coracana_ELECO.r07.4BG0349750:0.0148083,Eleusine_coracana_ELECO.r07.4AG0318350:0.0194446)n33:0.0630153,(Eragrostis_curvula_EJB05_38100:0.000966012,Eragrostis_curvula_EJB05_52761:0.000930079)n34:0.0542298)n32:0.0589361)n30:0.00944792,(Chasmanthium_laxum_Chala.06G096900:0.0719032,(Phragmites_australis_Phragmites_australis_PaChr7_16432399_16434321_evm.model.PaChr7.1314_1_CDS_4362473906_40765:0.071885,Phragmites_australis_Phragmites_australis_PaChr11_15013161_15014948_evm.model.PaChr11.1321_1_CDS_4362375592_23190:0.0469965)n36:0.00522184)n35:0.00783374)n29:0.00632847)n14:0.0539724)n3:0.0432739)n0;
```
