## Supplementary Dataset S1 for "Gene turnover and contingency facilitated the repeated evolution of C_4_ photosynthesis in grasses": OG0014290_tree.txt

```
((Streptochaeta_angustifolia_strangu_004491:0.365996,Pharus_latifolius_Phala.06G099900:0.250211)n1:0.100346,((Olyra_latifolia_Ola005671:0.0955779,((((Zizania_latifolia_GWHTBFHI016824:0.10249,Zizania_latifolia_GWHTBFHI019628:0.104685)n7:0.09323,(Leersia_perrieri_LPERR04G09320:0.206501,Oryza_sativa_LOC_Os04g34540:0.139041)n8:0.0624151)n6:0.0689295,(((Aristida_adscensionis_H_Aadptg000068l000049.1:0.17889,Stipagrostis_hirtigluma_H_Shi_ptg000016l_000458.1:0.123627)n11:0.0469235,(Phragmites_australis_Phragmites_australis_PaChr7_15638140_15639021_evm.model.PaChr7.1280_1_CDS_4362473830_8790:0.0916155,Phragmites_australis_Phragmites_australis_PaChr11_14525039_14525858_evm.model.PaChr11.1297_1_CDS_4362375536_42126:0.118487)n12:0.0131653)n10:0.0199489,(((Eleusine_coracana_ELECO.r07.4BG0349230:0.0252154,Eleusine_coracana_ELECO.r07.4AG0317860:0.0336516)n15:0.0911189,(Eragrostis_curvula_EJB05_38030:0.0429763,Eragrostis_curvula_EJB05_38032:0.0839111)n16:0.103377)n14:0.124669,(Chasmanthium_laxum_Chala.06G100700:0.0920852,((Sorghum_bicolor_SORBI_3006G078000:0.0789697,Zea_mays_Zm00001eb083240:0.106442)n19:0.0944571,((Digitaria_radicosa_Dra07G0066500:0.0897033,(Digitaria_exilis_H_Dex7A-000404.1:0.0568636,Digitaria_exilis_H_Dex7B-002541.1:0.0482536)n22:0.100418)n21:0.039447,((Dichantelium_oligosantes_H_DolKV779364.1000001.1:0.107913,(ASEM_AUS1_H_AUS1CM014276.1003004.1:0.127464,Echinocloa_haploclada_eh_chr9.1167:0.086156)n25:0.0203545)n24:0.0169665,((Panicum_hallii_Pahal.7G148200:0.0430653,((Ampelocalamus_luodianensis_Alu04Dg15430.1:0.634268,(Panicum_virgatum_Pavir.5NG383800:0.518571,(Panicum_virgatum_Pavir.7NG171400:0.794258,Panicum_virgatum_Pavir.7NG206300:0.363197)n31:0.0668353)n30:0.00742615)n29:0.0734183,(Panicum_virgatum_Pavir.7NG207100:0.0617123,(Panicum_virgatum_Pavir.J242700:0.0461375,Panicum_virgatum_Pavir.5NG126600:0.068369)n33:0.0917236)n32:0.015723)n28:0.001747)n27:0.0359597,(Setaria_viridis_SEVIR_7G104500v2:0.0589025,Urochloa_fusta_Urofu.7G120600:0.0813627)n34:0.0136551)n26:0.00906285)n23:0.0208103)n20:0.0405911)n18:0.0268511)n17:0.0281059)n13:0.0554653)n9:0.0332097)n5:0.0419093,(Ampelocalamus_luodianensis_Alu04Cg08320.1:0.0469379,(Dendrocalamus_sinicus_Dendrocalamus_sinicus_Dsi04B_24394651_24395468_Dsi04Bg04750.1_-1_CDS_4147754284_5860:0.0815687,Dendrocalamus_sinicus_Dendrocalamus_sinicus_Dsi04C_15488910_15489761_Dsi04Cg10870.1_1_CDS_4147760836_55410:0.0713704)n36:0.00793005)n35:0.0146451)n4:0.00162723)n3:0.0193971,Hordeum_vulgareMorex_HORVU.MOREX.r3.2HG0168050:0.284149)n2:0.100346)n0;
```
