## Supplementary Dataset S1 for "Gene turnover and contingency facilitated the repeated evolution of C_4_ photosynthesis in grasses": OG0014291_tree.txt

```
(((Pharus_latifolius_Phala.06G106300:0,Pharus_latifolius_Phala.06G106300.2:0)n2:0.110716,Streptochaeta_angustifolia_strangu_039109:0.158125)n1:0.050082,(((Oryza_sativa_LOC_Os04g35430:0.11266,(Zizania_latifolia_GWHTBFHI016862:0.0622274,Zizania_latifolia_GWHTBFHI019589:0.0863794)n6:0.0499691)n5:0.10337,((Olyra_latifolia_Ola019350:0.118403,(Ampelocalamus_luodianensis_Alu04Cg08880.2:0.0282851,(Dendrocalamus_sinicus_Dendrocalamus_sinicus_Dsi04A_17779754_17787866_Dsi04Ag12020.1_1_CDS_4147750393_32855:0.0515143,(Dendrocalamus_sinicus_Dendrocalamus_sinicus_Dsi04B_24963061_24972110_Dsi04Bg05060.1_-1_CDS_4147754377_1356:0.056556,Dendrocalamus_sinicus_Dendrocalamus_sinicus_Dsi04C_14603436_14610090_Dsi04Cg10450.1_1_CDS_4147760710_41334:0.0251129)n11:0.00251129)n10:0.000279032)n9:0.014557)n8:0.0167817,((Brachypodium_distachyon_BRADI_5g10440v3:0.0624419,Brachypodium_distachyon_BRADI_2g31635v3:0.303881)n13:0.0435748,(Hordeum_vulgareMorex_HORVU.MOREX.r3.2HG0169040:0.000426783,(Hordeum_spontaneum_WB01_004010_0233818:0.17672,Hordeum_spontaneum_WB01_004010_0463948:0.000293368)n15:3.25964e-05)n14:0.10002)n12:0.0532667)n7:0.0267183)n4:0.0181111,(((Eragrostis_curvula_EJB05_37938:0.147532,(Phragmites_australis_Phragmites_australis_PaChr7_15182692_15189337_evm.model.PaChr7.1246_1_CDS_4362473754_19320:0.0704479,Phragmites_australis_Phragmites_australis_PaChr11_14024061_14029919_evm.model.PaChr11.1257_1_CDS_4362375448_5094:0.0610918)n19:0.00678798)n18:0.0164636,(Aristida_adscensionis_H_Aadptg000022l000054.1:0.107448,Stipagrostis_hirtigluma_H_Shi_ptg000016l_000425.1:0.0712729)n20:0.0495532)n17:0.00786166,(Chasmanthium_laxum_Chala.06G107400:0.0773587,((Zea_mays_Zm00001eb082620:0.0618548,Sorghum_bicolor_SORBI_3006G083900:0.0428972)n23:0.0960218,((Digitaria_radicosa_Dra07G0070900:0.0470394,(Digitaria_exilis_H_Dex7A-002479.1:0.0148733,Digitaria_exilis_H_Dex7B-002512.1:0.0172354)n26:0.0452503)n25:0.0325766,(((Panicum_hallii_Pahal.7G152800:0.0292485,(Panicum_virgatum_Pavir.7KG159000:0.0303306,Panicum_virgatum_Pavir.7NG200100:0.0260738)n30:0.0165718)n29:0.0332311,((Cenchrus_americanus_H_CamCM007984.2003479.1:0.0609114,(Setaria_viridis_SEVIR_7G109600v2:0.00943877,ASEM_AUS1_H_AUS1CM014276.1002916.1:0.0564886)n33:0.00951829)n32:0.0306392,((ASEM_AUS1_H_AUS1CM014276.1000552.1:0.0130482,ASEM_RSA5_H_RSA5chrom7003073.1:0.0130399)n35:0.0485257,(Echinocloa_haploclada_eh_chr9.1245:0.0650841,Dichantelium_oligosantes_H_DolKV776821.1000010.1:0.0603439)n36:0.0112931)n34:0.00386835)n31:0.000429817)n28:0.00641044,Urochloa_fusta_Urofu.7G126600:0.0502355)n27:0.00540226)n24:0.0419097)n22:0.023578)n21:0.0324301)n16:0.0668225)n3:0.050082)n0;
```
