## Supplementary Dataset S1 for "Gene turnover and contingency facilitated the repeated evolution of C_4_ photosynthesis in grasses": OG0014292_tree.txt

```
((Streptochaeta_angustifolia_strangu_012217:0.145418,(Pharus_latifolius_Phala.06G110100:0,Pharus_latifolius_Phala.06G110100.2:0)n2:0.0854438)n1:0.0268478,((((Zizania_latifolia_GWHTBFHI016892:0.0530559,Zizania_latifolia_GWHTBFHI019560:0.0413232)n6:0.0217037,(Leersia_perrieri_LPERR04G10340:0.0733676,Oryza_sativa_LOC_Os04g35910:0.0492181)n7:0.0208288)n5:0.0642789,((Brachypodium_distachyon_BRADI_5g10810v3:0.0636851,(Hordeum_vulgareMorex_HORVU.MOREX.r3.2HG0170080:5e-09,((Hordeum_spontaneum_WB01_001174_1308163:0.0257489,Hordeum_spontaneum_WB01_000953_0442576:0.00246388)n12:0.0276862,Hordeum_spontaneum_WB01_004197_0504878:0.00106831)n11:0.000118701)n10:0.00171377)n9:0.0523306,((Ampelocalamus_luodianensis_Alu04Cg09150.1:0.0259789,Dendrocalamus_sinicus_Dendrocalamus_sinicus_Dsi04C_14183033_14185519_Dsi04Cg10250.2_1_CDS_4147760650_7569:0.0160375)n14:0.0152171,((Ampelocalamus_luodianensis_Alu12Cg06390.1:0.113169,Ampelocalamus_luodianensis_Alu04Dg14630.3:0.0168503)n16:0.0218684,(Dendrocalamus_sinicus_Dendrocalamus_sinicus_Dsi04A_17339497_17341804_Dsi04Ag11730.1_1_CDS_4147750306_40737:0.0281401,Olyra_latifolia_Ola019391:0.0870423)n17:0.00191977)n15:0.000213308)n13:0.0220835)n8:0.00617434)n4:0.0160167,((Aristida_adscensionis_H_Aadptg000022l000024.1:0.0857553,Stipagrostis_hirtigluma_H_Shi_ptg000016l_000404.1:0.0531327)n19:0.0281485,((Phragmites_australis_Phragmites_australis_PaChr7_14819105_14821477_evm.model.PaChr7.1221_1_CDS_4362473700_39078:0.033885,(Eleusine_coracana_ELECO.r07.4BG0348000:0.00978775,Eleusine_coracana_ELECO.r07.4AG0316770:0.00590186)n22:0.093097)n21:0.0143858,(Chasmanthium_laxum_Chala.06G111300:0.0470783,((Sorghum_bicolor_SORBI_3006G088100:0.0350501,Zea_mays_Zm00001eb422940:0.0537588)n25:0.0571717,((Digitaria_exilis_H_Dex7A-002457.1:0.012061,Digitaria_exilis_H_Dex7B-002491.1:0.00617545)n27:0.0389997,(Echinocloa_haploclada_eh_chr9.1281:0.0531638,(Dichantelium_oligosantes_H_DolKV778465.1000026.1:0.0390219,((ASEM_AUS1_H_AUS1CM014276.1002959.1:0.0183245,ASEM_RSA5_H_RSA5chrom7003046.1:0.0179497)n31:0.0229976,((Panicum_hallii_Pahal.7G157500:0.013554,(Panicum_virgatum_Pavir.5NG466400:0.0232586,Panicum_virgatum_Pavir.7KG164300:0.016014)n34:0.00728549)n33:0.0114346,(Urochloa_fusta_Urofu.7G131600:0.0527676,(Cenchrus_americanus_H_CamCM007984.2003461.1:0.0352185,Setaria_viridis_SEVIR_7G113700v2:0.0155961)n36:0.015915)n35:0.00492111)n32:0.00633227)n30:0.00317107)n29:0.0029834)n28:0.00569158)n26:0.0127646)n24:0.0262774)n23:0.0124388)n20:0.0247995)n18:0.0514223)n3:0.0268478)n0;
```
