## Supplementary Dataset S1 for "Gene turnover and contingency facilitated the repeated evolution of C_4_ photosynthesis in grasses": OG0014293_tree.txt

```
(Ananas_comosus_H_Ananas_contig18_000702.1:0.183864,((Urochloa_fusta_Urofu.7G135300:0.0631655,Echinocloa_haploclada_eh_chr9.1327:0.0678074)n2:0.0171409,((Panicum_hallii_Pahal.7G161700:0.0284808,(Panicum_virgatum_Pavir.7KG169800:0.0512718,Panicum_virgatum_Pavir.7NG192600:0.0353695)n5:0.0152888)n4:0.0190454,(Cenchrus_americanus_H_CamCM007984.2003447.1:0.0376508,((Cenchrus_americanus_H_CamCM007984.2003446.1:0.0539166,Setaria_viridis_SEVIR_7G117000v2:0.0264079)n8:0.0320339,(((ASEM_AUS1_H_AUS1CM014276.1002881.1:0.0171667,ASEM_RSA5_H_RSA5chrom7003015.1:0.0149696)n11:0.0356211,(Digitaria_radicosa_Dra07G0076800:0.0390243,((Digitaria_exilis_H_Dex7A-002425.1:0.0169539,Digitaria_exilis_H_Dex7B-002468.1:0.0444025)n14:0.0590204,(Digitaria_exilis_H_Dex7A-002424.1:0.0340888,Digitaria_exilis_H_Dex7B-002467.1:0.0223814)n15:0.0230288)n13:0.0138658)n12:0.0237029)n10:0.00903444,(Dichantelium_oligosantes_H_DolKV780292.1000002.1:0.0468995,((Chasmanthium_laxum_Chala.06G113600:0.0680502,(Phragmites_australis_Phragmites_australis_PaChr11_13412511_13414438_evm.model.PaChr11.1221_1_CDS_4362375370_14786:0.0863861,(((Zizania_latifolia_GWHTBFHI016902:0.0630133,(Leersia_perrieri_LPERR04G10610:0.118917,Oryza_sativa_LOC_Os04g36610:0.0643473)n23:0.031564)n22:0.0521217,((Brachypodium_distachyon_BRADI_5g11310v3:0.0973937,(Hordeum_spontaneum_WB01_003062_1257980:0.00144516,Hordeum_vulgareMorex_HORVU.MOREX.r3.2HG0170360:0.00306033)n26:0.0996164)n25:0.0706554,(Olyra_latifolia_Ola019414:0.0587898,(Pharus_latifolius_Phala.06G111700:0.26709,(Dendrocalamus_sinicus_Dendrocalamus_sinicus_Dsi04A_17143418_17145325_Dsi04Ag11630.1_1_CDS_4147750276_23852:0.0290429,(Ampelocalamus_luodianensis_Alu04Cg09300.1:0.0799304,Ampelocalamus_luodianensis_Alu04Dg14360.1:0.031453)n30:0.00349477)n29:0.00643981)n28:0.0114968)n27:0.0162871)n24:0.0161946)n21:0.0394818,((Aristida_adscensionis_H_Aadptg000067l000083.1:0.0878068,Stipagrostis_hirtigluma_H_Shi_ptg000016l_002519.1:0.0495338)n32:0.0464139,((Eleusine_coracana_ELECO.r07.4BG0347680:0.0290875,Eleusine_coracana_ELECO.r07.4AG0316480:0.0361644)n34:0.0825097,(Eragrostis_curvula_EJB05_37706:0.00181833,Eragrostis_curvula_EJB05_56128:0.00173251)n35:0.0580024)n33:0.0295603)n31:0.016634)n20:0.0166736)n19:0.0200975)n18:0.0297446,(Sorghum_bicolor_SORBI_3006G090900:0.0638435,Zea_mays_Zm00001eb423080:0.0592901)n36:0.0214565)n17:0.0199758)n16:0.00530129)n9:0.00992154)n7:0.0051121)n6:0.000568011)n3:0.00694818)n1:0.0331548)n0;
```
