## Supplementary Dataset S1 for "Gene turnover and contingency facilitated the repeated evolution of C_4_ photosynthesis in grasses": OG0014294_tree.txt

```
((Ananas_comosus_H_Ananas_contig18_000145.1:0.0376215,Tillandsia_fasciculata_H_Tillandsia_CM054946.1_000626.1:0.0590265)n1:0.189059,((Streptochaeta_angustifolia_strangu_014357:0.158926,(Pharus_latifolius_Phala.06G112200:5e-09,Pharus_latifolius_Phala.06G112200.2:5e-09)n4:0.113645)n3:0.0364057,(((Leersia_perrieri_LPERR04G10660:0.111047,Zizania_latifolia_GWHTBFHI019542:0.0820935)n7:0.058854,((Brachypodium_distachyon_BRADI_5g11290v3:0.0834588,(Hordeum_spontaneum_WB01_003062_0383298:0.148654,Hordeum_vulgareMorex_HORVU.MOREX.r3.2HG0170550:0.031076)n10:0.0847142)n9:0.0509368,(((Ampelocalamus_luodianensis_Alu04Dg14270.2:0.00118205,Ampelocalamus_luodianensis_Alu04Dg14330.1:0.0011824)n13:0.0257419,(Dendrocalamus_sinicus_Dendrocalamus_sinicus_Dsi04A_17078950_17088202_Dsi04Ag11600.1_-1_CDS_4147750267_18788:0.0752385,Dendrocalamus_sinicus_Dendrocalamus_sinicus_Dsi04C_13915660_13921624_Dsi04Cg10140.1_-1_CDS_4147760617_45838:0.0541149)n14:0.00601277)n12:0.0125432,Olyra_latifolia_Ola019418:0.137351)n11:0.0158325)n8:0.0187392)n6:0.0226511,(((Aristida_adscensionis_H_Aadptg000067l000077.1:0.0816822,Stipagrostis_hirtigluma_H_Shi_ptg000016l_000599.1:0.0563444)n17:0.0404442,(Phragmites_australis_Phragmites_australis_PaChr11_13359739_13365354_evm.model.PaChr11.1217_1_CDS_4362375360_10571:0.0482846,(Eragrostis_curvula_EJB05_56135:0.0754659,(Eleusine_coracana_ELECO.r07.4BG0347640:0.0271609,Eleusine_coracana_ELECO.r07.4AG0316440:0.0299509)n20:0.0543378)n19:0.0697129)n18:0.0149502)n16:0.0157852,(Chasmanthium_laxum_Chala.06G114100:0.0658932,((Sorghum_bicolor_SORBI_3006G091300:0.0351425,Zea_mays_Zm00001eb082070:0.0923023)n23:0.0816803,((Panicum_hallii_Pahal.7G162000:0.0358296,(Panicum_virgatum_Pavir.7KG170600:0.037392,(Panicum_virgatum_Pavir.7NG190600:5e-09,Panicum_virgatum_Pavir.7NG192200:0.00125203)n27:0.0274712)n26:0.0207938)n25:0.0145071,((Cenchrus_americanus_H_CamCM007984.2001511.1:0.0436216,Setaria_viridis_SEVIR_7G117400v2:0.062886)n29:0.0502875,(((ASEM_AUS1_H_AUS1CM014276.1000637.1:0.0215979,ASEM_RSA5_H_RSA5chrom7000764.1:0.00624475)n32:0.0426675,(Digitaria_radicosa_Dra07G0077200:0.03047,(Digitaria_exilis_H_Dex7A-000454.1:0.0178642,Digitaria_exilis_H_Dex7B-000494.1:0.0195512)n34:0.0195097)n33:0.0278211)n31:0.00215747,(Urochloa_fusta_Urofu.7G135800:0.045,(Echinocloa_haploclada_eh_chr9.1330:0.0728333,Dichantelium_oligosantes_H_DolKV775159.1000001.1:0.0281648)n36:0.00653018)n35:0.00958457)n30:0.0169149)n28:0.00501588)n24:0.042937)n22:0.0349492)n21:0.0124006)n15:0.045746)n5:0.0438976)n2:0.189059)n0;
```
