## Supplementary Dataset S1 for "Gene turnover and contingency facilitated the repeated evolution of C_4_ photosynthesis in grasses": OG0014295_tree.txt

```
((Streptochaeta_angustifolia_strangu_018214:0.0964453,(Pharus_latifolius_Phala.06G118600.3:0.0217343,(Pharus_latifolius_Phala.06G118600:5e-09,Pharus_latifolius_Phala.06G118600.2:0.00126234)n3:0.00375034)n2:0.108595)n1:0.0180915,((Oryza_sativa_LOC_Os04g37630:0.0586194,Zizania_latifolia_GWHTBFHI019467:0.0879367)n5:0.0467201,(((Olyra_latifolia_Ola005758:0.0773028,(Dendrocalamus_sinicus_Dendrocalamus_sinicus_Dsi04A_16646093_16648033_Dsi04Ag11240.1_-1_CDS_4147750159_14849:0.00476529,Dendrocalamus_sinicus_Dendrocalamus_sinicus_Dsi09B_17790225_17792107_Dsi09Bg08650.1_1_CDS_4147817476_43774:0.0441987)n9:0.0439004)n8:0.0156271,(Ampelocalamus_luodianensis_Alu04Cg09920.1:0.0394253,(Brachypodium_distachyon_BRADI_5g11757v3:0.0611597,(Hordeum_spontaneum_WB01_003767_0346784:0.00456637,Hordeum_vulgareMorex_HORVU.MOREX.r3.2HG0171980:0.00478105)n12:0.0876539)n11:0.0382154)n10:0.00962233)n7:0.0134059,(((Aristida_adscensionis_H_Aadptg000124l000041.1:0.0606932,Stipagrostis_hirtigluma_H_Shi_ptg000016l_000633.1:0.0681932)n15:0.0314455,(((Eragrostis_curvula_EJB05_37773:0.0974232,(Eleusine_coracana_ELECO.r07.4AG0315840:0.234843,(Eleusine_coracana_ELECO.r07.4BG0346830:0.0152396,Eleusine_coracana_ELECO.r07.4AG0315850:0.0143186)n20:0.0910236)n19:0.0227463)n18:0.023197,Phragmites_australis_Phragmites_australis_PaChr11_12946460_12948823_evm.model.PaChr11.1179_1_CDS_4362375274_16888:0.0390654)n17:0.00853752,Phragmites_australis_Phragmites_australis_PaChr7_14092465_14094660_evm.model.PaChr7.1163_1_CDS_4362473570_26871:0.0547005)n16:0.00607783)n14:0.00427135,(Chasmanthium_laxum_Chala.06G120600:0.0678642,((Sorghum_bicolor_SORBI_3006G097700:0.0336944,Zea_mays_Zm00001eb081450:0.0615669)n23:0.0508707,((Echinocloa_haploclada_eh_chr9.1397:0.0477945,(Dichantelium_oligosantes_H_DolKV781481.1000001.1:0.0408193,((Cenchrus_americanus_H_CamCM007984.2001608.1:0.037107,Setaria_viridis_SEVIR_7G124600v2:0.0344489)n28:0.0175722,(Urochloa_fusta_Urofu.7G144100:0.0542474,(Panicum_hallii_Pahal.7G169600:0.015712,(Panicum_virgatum_Pavir.J561800:0.0274676,Panicum_virgatum_Pavir.7KG179700:0.0250802)n31:0.00666335)n30:0.0155565)n29:0.00808897)n27:0.0177829)n26:0.00885623)n25:0.00413844,((ASEM_AUS1_H_AUS1CM014276.1000685.1:0.00510789,ASEM_RSA5_H_RSA5chrom7000805.1:0.00421637)n33:0.0406968,((Digitaria_radicosa_Dra07G0083600:0.0338311,Digitaria_radicosa_Dra07G0083600.2:5e-09)n35:0.0487359,(Digitaria_exilis_H_Dex7A-000493.1:0.00410258,Digitaria_exilis_H_Dex7B-000529.1:0.00929795)n36:0.0279703)n34:0.0107954)n32:0.00473582)n24:0.00995976)n22:0.0466396)n21:0.00666237)n13:0.0457302)n6:0.0108858)n4:0.0180915)n0;
```
