## Supplementary Dataset S1 for "Gene turnover and contingency facilitated the repeated evolution of C_4_ photosynthesis in grasses": OG0014296_tree.txt

```
((Ananas_comosus_H_Ananas_contig3_000882.1:0.0235644,(Tillandsia_fasciculata_H_Tillandsia_CM054933.1_000941.1:0.00420619,Tillandsia_fasciculata_H_Tillandsia_CM054933.1_000934.1:0.00144805)n2:0.0329369)n1:0.172357,((Streptochaeta_angustifolia_strangu_012168:0.094647,(Pharus_latifolius_Phala.06G123200:5e-09,Pharus_latifolius_Phala.06G123200.2:0.0100667)n5:0.0818108)n4:0.0320693,(((Oryza_sativa_LOC_Os04g38420:0.0661914,Zizania_latifolia_GWHTBFHI016930:0.077149)n8:0.0664778,((Aristida_adscensionis_H_Aadptg000067l000163.1:0.0526614,Stipagrostis_hirtigluma_H_Shi_ptg000016l_002456.1:0.0372529)n10:0.0220183,(Chasmanthium_laxum_Chala.06G125400:0.054403,(Phragmites_australis_Phragmites_australis_PaChr11_12563484_12570689_evm.model.PaChr11.1146_1_CDS_4362375202_29065:0.0628149,((Eragrostis_curvula_EJB05_56478:0.0819997,(Eleusine_coracana_ELECO.r07.4BG0346280:0.0203804,Eleusine_coracana_ELECO.r07.4AG0315230:0.0122194)n15:0.0622558)n14:0.034476,((Sorghum_bicolor_SORBI_3006G104100:0.0202496,Zea_mays_Zm00001eb080970:0.0574572)n17:0.0447374,(((Digitaria_radicosa_Dra07G0088600:0.0182549,(Digitaria_exilis_H_Dex7A-002366.1:0.0098692,Digitaria_exilis_H_Dex7B-002400.1:0.00702934)n21:0.019392)n20:0.0273278,((Urochloa_fusta_Urofu.7G149700:0.0366715,(Cenchrus_americanus_H_CamCM007984.2003423.1:0.0374422,Setaria_viridis_SEVIR_7G130200v2:0.0101995)n24:0.00854939)n23:0.00912958,(Panicum_hallii_Pahal.7G175000:0.0121265,((Panicum_virgatum_Pavir.7KG185900:0.016853,Panicum_virgatum_Pavir.7NG180800:0.0178663)n27:0.0156507,Panicum_virgatum_Pavir.J043900:0.190078)n26:0.0211197)n25:0.0102088)n22:0.00606371)n19:0.0102776,(Echinocloa_haploclada_eh_chr9.1456:0.0530266,(Dichantelium_oligosantes_H_DolKV779312.1000001.1:0.0420585,(ASEM_AUS1_H_AUS1CM014276.1002807.1:0.0128052,ASEM_RSA5_H_RSA5chrom7002952.1:0.00930587)n30:0.0478783)n29:0.00980566)n28:0.00623608)n18:0.0350535)n16:0.022546)n13:0.0120253)n12:0.00678524)n11:0.00729778)n9:0.0224573)n7:0.0146158,((Brachypodium_distachyon_BRADI_5g12180v3:0.0535952,(Hordeum_spontaneum_WB01_000873_0574869:0,Hordeum_vulgareMorex_HORVU.MOREX.r3.2HG0172900:0)n33:0.0647181)n32:0.0638913,((Ampelocalamus_luodianensis_Alu04Cg10260.2:0.0277264,Olyra_latifolia_Ola019305:0.0706469)n35:0.0044398,(Dendrocalamus_sinicus_Dendrocalamus_sinicus_Dsi04B_26693089_26702645_Dsi04Bg06070.1_-1_CDS_4147754680_1357:0.0517115,Dendrocalamus_sinicus_Dendrocalamus_sinicus_Dsi04A_16161706_16164068_Dsi04Ag10950.1_1_CDS_4147750072_22726:0.0285231)n36:0.00316924)n34:0.00793041)n31:0.0202547)n6:0.0392741)n3:0.172357)n0;
```
