## Supplementary Dataset S1 for "Gene turnover and contingency facilitated the repeated evolution of C_4_ photosynthesis in grasses": OG0014297_tree.txt

```
(((Pharus_latifolius_Phala.06G137200:5e-09,(Pharus_latifolius_Phala.06G137200.2:0.00382682,Pharus_latifolius_Phala.06G137200.5:5e-09)n3:6e-09)n2:0.00220046,(Pharus_latifolius_Phala.06G137200.3:0.00587936,Pharus_latifolius_Phala.06G137200.4:0.000407326)n4:0.0100149)n1:0.103031,(((Brachypodium_distachyon_BRADI_5g13380v3:0.0820557,(Hordeum_spontaneum_WB01_001783_0297356:0.000761285,Hordeum_vulgareMorex_HORVU.MOREX.r3.2HG0175350:0.00185034)n8:0.11294)n7:0.0346075,((Olyra_latifolia_Ola024882:0.0912825,(Olyra_latifolia_Ola011295:0.0145754,Olyra_latifolia_Ola024881:0.00949803)n11:0.0263472)n10:0.0345899,(Ampelocalamus_luodianensis_Alu04Cg11350.1:0.0191177,Dendrocalamus_sinicus_Dendrocalamus_sinicus_Dsi04C_11983461_11989098_Dsi04Cg08710.1_-1_CDS_4147760188_31762:0.0202406)n12:0.0150126)n9:0.0190566)n6:0.0101543,((Zizania_latifolia_GWHTBFHI017077:0.046966,(Leersia_perrieri_LPERR04G12760:0.0656503,Oryza_sativa_LOC_Os04g40070:0.0373194)n15:0.0265777)n14:0.0480158,((Aristida_adscensionis_H_Aadptg000026l000181.1:0.0834288,Stipagrostis_hirtigluma_H_Shi_ptg000016l_000732.1:0.0610699)n17:0.0182285,((Eragrostis_curvula_EJB05_39129:0.0564221,(Eleusine_coracana_ELECO.r07.4BG0344770:0.0123991,Eleusine_coracana_ELECO.r07.4AG0313590:0.0166277)n20:0.0492147)n19:0.0396395,(Phragmites_australis_Phragmites_australis_PaChr7_12430684_12437416_evm.model.PaChr7.1039_1_CDS_4362473294_38232:0.054477,(Chasmanthium_laxum_Chala.06G139100:0.0450661,((Zea_mays_Zm00001eb079720:0.0985253,Sorghum_bicolor_SORBI_3006G119600:0.0239991)n24:0.0351378,((Echinocloa_haploclada_eh_chr9.1602:0.0415774,(ASEM_RSA5_H_RSA5chrom7000916.1:0.00691625,(ASEM_AUS1_H_AUS1CM014276.1000757.1:0.000745492,ASEM_AUS1_H_AUS1CM014276.1002568.1:0.000802775)n28:0.0123526)n27:0.0340718)n26:0.0136308,(((Digitaria_radicosa_Dra07G0102000:0.0429493,(Digitaria_exilis_H_Dex7A-000602.1:0.0153158,Digitaria_exilis_H_Dex7B-000639.1:0.017759)n32:0.015576)n31:0.0247548,(Urochloa_fusta_Urofu.7G165800:0.0395737,(Cenchrus_americanus_H_CamCM007984.2001652.1:0.0319037,Setaria_viridis_SEVIR_7G145200v2:0.0165058)n34:0.0102911)n33:0.0062786)n30:0.0041665,(Panicum_hallii_Pahal.7G189800:0.0218437,(Panicum_virgatum_Pavir.7KG204800:0.186561,Panicum_virgatum_Pavir.7KG204900:0.0232381)n36:0.00258201)n35:0.00996977)n29:0.00825148)n25:0.017171)n23:0.0322785)n22:0.0103755)n21:0.00706724)n18:0.0128098)n16:0.0526171)n13:0.017242)n5:0.103031)n0;
```
