## Supplementary Dataset S1 for "Gene turnover and contingency facilitated the repeated evolution of C_4_ photosynthesis in grasses": OG0014298_tree.txt

```
((Streptochaeta_angustifolia_strangu_030976:0.162961,Pharus_latifolius_Phala.06G127100:0.150086)n1:0.0538084,(((Ampelocalamus_luodianensis_Alu04Cg10560.2:0.0442777,(Dendrocalamus_sinicus_Dendrocalamus_sinicus_Dsi04A_15738114_15745987_Dsi04Ag10680.1_1_CDS_4147749991_33980:0.0527434,Dendrocalamus_sinicus_Dendrocalamus_sinicus_Dsi04C_12789924_12792740_Dsi04Cg09310.1_1_CDS_4147760368_19384:0.0307613)n5:0.00341792)n4:0.0190634,Olyra_latifolia_Ola019266:0.0970221)n3:0.0267583,((Brachypodium_distachyon_BRADI_5g12470v3:0.115182,(Hordeum_spontaneum_WB01_002999_0271367:0.00101087,Hordeum_vulgareMorex_HORVU.MOREX.r3.2HG0173480:0.0031214)n8:0.11051)n7:0.0550827,((Zizania_latifolia_GWHTBFHI019344:0.0879419,(((Phragmites_australis_Phragmites_australis_PaChr7_13388816_13391580_evm.model.PaChr7.1106_1_CDS_4362473444_16372:0.0700069,Phragmites_australis_Phragmites_australis_PaChr11_12267575_12270356_evm.model.PaChr11.1125_1_CDS_4362375156_9727:0.082641)n13:0.0183565,(Chasmanthium_laxum_Chala.06G128900:0.0821469,(((Eragrostis_curvula_EJB05_37607:0.112586,(Eleusine_coracana_ELECO.r07.4BG0345830:0.0452667,Eleusine_coracana_ELECO.r07.4AG0314780:0.0399058)n18:0.168008)n17:0.0389992,Oryza_sativa_LOC_Os02g46275:0.507632)n16:0.0297343,((Zea_mays_Zm00001eb080640:0.063088,Sorghum_bicolor_SORBI_3006G108000:0.0391367)n20:0.0613576,(((Digitaria_radicosa_Dra07G0091700:0.0559834,(Digitaria_exilis_H_Dex7A-002347.1:0.029786,Digitaria_exilis_H_Dex7B-002385.1:0.028776)n24:0.0474334)n23:0.0211025,((Dichantelium_oligosantes_H_DolKV776069.1000002.1:0.0618427,((Panicum_hallii_Pahal.7G179200:0.0341462,(Panicum_virgatum_Pavir.7KG190500:0.0437933,Panicum_virgatum_Pavir.7NG175400:0.0380016)n29:0.0270885)n28:0.026689,(ASEM_AUS1_H_AUS1CM014276.1002777.1:0.0234103,ASEM_RSA5_H_RSA5chrom7002927.1:0.0197299)n30:0.0535361)n27:0.00835845)n26:0.00452126,Panicum_virgatum_Pavir.1NG527700:0.227918)n25:0.0253242)n22:0.0200719,((Cenchrus_americanus_H_CamCM007984.2003417.1:0.0830732,(Setaria_viridis_SEVIR_2G446700v2:0.0717776,Setaria_viridis_SEVIR_7G133600v2:0.0237032)n33:0.0164099)n32:0.0146745,(Echinocloa_haploclada_eh_chr9.1500:0.0712802,Urochloa_fusta_Urofu.7G153700:0.0688445)n34:0.0105027)n31:0.011431)n21:0.02659)n19:0.0239822)n15:0.023807)n14:0.00989509)n12:0.0152631,(Leersia_perrieri_LPERR04G11800:0.102787,Oryza_sativa_LOC_Os04g38810:0.0783592)n35:0.033419)n11:0.00371322)n10:0.0642073,(Stipagrostis_hirtigluma_H_Shi_ptg000016l_002445.1:0.0678846,Aristida_adscensionis_H_Aadptg000067l000152.1:0.095599)n36:0.0354815)n9:0.0187792)n6:0.0207055)n2:0.0538084)n0;
```
