## Supplementary Dataset S1 for "Gene turnover and contingency facilitated the repeated evolution of C_4_ photosynthesis in grasses": OG0014299_tree.txt

```
((Pharus_latifolius_Phala.06G130100:0.127152,Streptochaeta_angustifolia_strangu_007391:0.119472)n1:0.0453256,(((Zizania_latifolia_GWHTBFHI017030:0.0725954,Zizania_latifolia_GWHTBFHI019370:0.0534307)n4:0.0376655,(Leersia_perrieri_LPERR04G12080:0.124941,Oryza_sativa_LOC_Os04g39140:0.0618867)n5:0.0506037)n3:0.0450591,(((Brachypodium_distachyon_BRADI_5g12730v3:0.102133,(Hordeum_spontaneum_WB01_001147_0252049:0.00150292,Hordeum_vulgareMorex_HORVU.MOREX.r3.2HG0174000:0.00150315)n9:0.0661187)n8:0.0443146,((Ampelocalamus_luodianensis_AluCtg02592g00080.1:0.0125488,Ampelocalamus_luodianensis_Alu04Dg12870.2:0.00137155)n11:0.0316865,(Olyra_latifolia_Ola019230:0.0832994,Dendrocalamus_sinicus_Dendrocalamus_sinicus_Dsi04A_15492740_15494261_Dsi04Ag10470.1_1_CDS_4147749928_55374:0.046581)n12:0.0183435)n10:0.0118737)n7:0.0185263,((((Aristida_adscensionis_H_Aadptg000067l000133.1:0.0657159,Stipagrostis_hirtigluma_H_Shi_ptg000016l_002426.1:0.0713731)n16:0.0275525,((Eragrostis_curvula_EJB05_37578:0.00129085,Eragrostis_curvula_EJB05_56349:0.00410964)n18:0.0716752,(Eleusine_coracana_ELECO.r07.4BG0345530:0.027072,(Eleusine_coracana_ELECO.r07.4BG0340800:0.0364797,Eleusine_coracana_ELECO.r07.4AG0314370:0.0250257)n20:0.0176696)n19:0.0546453)n17:0.0465456)n15:0.0200606,(Phragmites_australis_Phragmites_australis_PaChr11_12054295_12055728_evm.model.PaChr11.1104_1_CDS_4362375110_32848:0.150434,Phragmites_australis_Phragmites_australis_PaChr7_13210672_13211930_evm.model.PaChr7.1091_1_CDS_4362473410_2052:0.0595645)n21:0.00661828)n14:0.0166665,(Chasmanthium_laxum_Chala.06G131500:0.0557327,((Sorghum_bicolor_SORBI_3006G110900:0.0275415,(Zea_mays_Zm00001eb348680:0.0824947,Zea_mays_Zm00001eb424460:0.00738589)n25:0.0390986)n24:0.0329666,((Dichantelium_oligosantes_H_DolKV776075.1000003.1:0.0450686,(Urochloa_fusta_Urofu.7G156500:0.0373735,(Setaria_viridis_SEVIR_7G136900v2:0.0378074,(Panicum_hallii_Pahal.7G182200:0.0243481,(Panicum_virgatum_Pavir.7KG196100:0.0199783,Panicum_virgatum_Pavir.7NG245700:0.0155795)n31:0.00749438)n30:0.0117642)n29:0.00969542)n28:0.0187266)n27:0.0135434,((ASEM_AUS1_H_AUS1CM014276.1000778.1:0.0170981,ASEM_RSA5_H_RSA5chrom7002909.1:0.00969794)n33:0.0594345,(Echinocloa_haploclada_eh_chr9.1525:0.0434611,(Digitaria_radicosa_Dra07G0094300:0.0332467,(Digitaria_exilis_H_Dex7A-002331.1:0.0112863,Digitaria_exilis_H_Dex7B-002371.1:0.00559262)n36:0.0222744)n35:0.0132354)n34:0.00877787)n32:0.00997237)n26:0.0141851)n23:0.0253633)n22:0.0324717)n13:0.00515835)n6:0.0182932)n2:0.0453256)n0;
```
