## Supplementary Dataset S1 for "Gene turnover and contingency facilitated the repeated evolution of C_4_ photosynthesis in grasses": OG0014300_tree.txt

```
(Juncus_effusus_H_Juncus_Jeff_scaffold_8_000085.1:0.382737,((Eragrostis_curvula_EJB05_37569:0.100304,(Eleusine_coracana_ELECO.r07.4BG0345380:0.0338239,Eleusine_coracana_ELECO.r07.4AG0314220:0.0255869)n3:0.173335)n2:0.0684393,(((Zizania_latifolia_GWHTBFHI017039:0.207572,(Leersia_perrieri_LPERR04G12190:0.190633,Oryza_sativa_LOC_Os04g39250:0.111082)n7:0.0510742)n6:0.0750702,((Brachypodium_distachyon_BRADI_5g12840v3:0.16237,(Hordeum_spontaneum_WB01_001019_0634802:0.0115209,Hordeum_vulgareMorex_HORVU.MOREX.r3.2HG0174240:0.0268704)n10:0.15739)n9:0.0810031,((Dendrocalamus_sinicus_Dendrocalamus_sinicus_Dsi04B_27554613_27556070_Dsi04Bg06590.1_-1_CDS_4147754836_32307:0.0642521,(Ampelocalamus_luodianensis_AluCtg02592g00180.2:0.0125131,Ampelocalamus_luodianensis_Alu04Dg12770.1:0.00211993)n13:0.0562996)n12:0.0249664,(Dendrocalamus_sinicus_Dendrocalamus_sinicus_Dsi04A_15378829_15379508_Dsi04Ag10370.1_1_CDS_4147749898_38484:0.0858808,(Olyra_latifolia_Ola019215:0.171837,Ampelocalamus_luodianensis_Alu04Cg10960.1:0.216193)n15:0.0213004)n14:0.016168)n11:0.0329096)n8:0.0309122)n5:0.0822365,(Echinocloa_haploclada_eh_chr4.2421:0.326361,(Echinocloa_haploclada_eh_chr4.2476:0.251739,((Aristida_adscensionis_H_Aadptg000067l000127.1:0.122149,Stipagrostis_hirtigluma_H_Shi_ptg000016l_002420.1:0.0908753)n19:0.0458149,((Phragmites_australis_Phragmites_australis_PaChr11_11932505_11933977_evm.model.PaChr11.1094_1_CDS_4362375086_22769:0.101743,Phragmites_australis_Phragmites_australis_PaChr7_13097710_13099191_evm.model.PaChr7.1084_1_CDS_4362473394_37812:0.0722835)n21:0.00949567,(Chasmanthium_laxum_Chala.06G132900:0.123381,((Sorghum_bicolor_SORBI_3006G112300:0.0887724,Zea_mays_Zm00001eb424540:0.112204)n24:0.113846,((Dichantelium_oligosantes_H_DolKV775073.1000005.1:0.0652614,Echinocloa_haploclada_eh_chr9.1536:0.0834084)n26:0.0222736,(ASEM_AUS1_H_AUS1CM014276.1002745.1:0.0748135,((Cenchrus_americanus_H_CamCM007984.2003386.1:0.0542231,Setaria_viridis_SEVIR_7G138100v2:0.0313793)n29:0.0411063,((Digitaria_radicosa_Dra07G0095500:0.0633839,(Digitaria_exilis_H_Dex7A-002325.1:0.0556918,(Digitaria_exilis_H_Dex7A-002326.1:0.0306038,Digitaria_exilis_H_Dex7B-002364.1:5e-09)n33:0.0218137)n32:0.0546288)n31:0.0514104,((Panicum_hallii_Pahal.7G183400:0.0527634,(Panicum_virgatum_Pavir.7NG244100:0.0436,Panicum_virgatum_Pavir.7KG197500:0.0532805)n36:0.0209835)n35:0.0321431,Urochloa_fusta_Urofu.7G157800:0.0720568)n34:0.00593129)n30:0.00287962)n28:0.0087254)n27:0.00649955)n25:0.0289919)n23:0.0255946)n22:0.0146429)n20:0.0109005)n18:0.0163867)n17:0.00163867)n16:0.000182075)n4:0.0337145)n1:0.072771)n0;
```
