## Supplementary Dataset S1 for "Gene turnover and contingency facilitated the repeated evolution of C_4_ photosynthesis in grasses": OG0014301_tree.txt

```
((Ananas_comosus_H_Ananas_contig3_000721.1:0.0270905,Tillandsia_fasciculata_H_Tillandsia_CM054933.1_000721.1:0.0259996)n1:0.174547,((Pharus_latifolius_Phala.06G131500.2:5e-09,(Pharus_latifolius_Phala.06G131500.3:5e-09,(Pharus_latifolius_Phala.06G131500:5e-09,Pharus_latifolius_Phala.06G131500.4:5e-09)n5:5e-09)n4:5e-09)n3:0.0897067,(((Leersia_perrieri_LPERR04G12240:0.0624796,Zizania_latifolia_GWHTBFHI017044:0.0540721)n8:0.0465126,((Brachypodium_distachyon_BRADI_5g12890v3:0.0563267,(Hordeum_spontaneum_WB01_000413_0017809:0.00063413,Hordeum_vulgareMorex_HORVU.MOREX.r3.2HG0174320:0.000504647)n11:0.114485)n10:0.0452687,((Ampelocalamus_luodianensis_Alu04Cg10920.2:0.0155341,Dendrocalamus_sinicus_Dendrocalamus_sinicus_Dsi04C_12414571_12426924_Dsi04Cg09050.1_1_CDS_4147760290_32325:0.0165581)n13:0.0101862,(Dendrocalamus_sinicus_Dendrocalamus_sinicus_Dsi04A_15347572_15354225_Dsi04Ag10350.1_1_CDS_4147749892_35106:0.0237344,((Ampelocalamus_luodianensis_AluCtg02592g00200.1:5e-09,Ampelocalamus_luodianensis_Alu04Dg12750.1:0.000373138)n16:0.0341845,Olyra_latifolia_Ola019211:0.0621709)n15:0.00273406)n14:0.000303784)n12:0.0119074)n9:0.00723067)n7:0.0171998,((Stipagrostis_hirtigluma_H_Shi_ptg000016l_002416.1:0.0385855,Aristida_adscensionis_H_Aadptg000067l000123.1:0.0568195)n18:0.0292388,(Eragrostis_curvula_EJB05_37555:0.0793331,((Chasmanthium_laxum_Chala.06G133300:0.050544,((Sorghum_bicolor_SORBI_3006G112800:0.0260761,Zea_mays_Zm00001eb080260:0.0302567)n23:0.0366585,((ASEM_AUS1_H_AUS1CM014276.1002741.1:0.010719,ASEM_RSA5_H_RSA5chrom7002903.1:0.0107094)n25:0.0288991,((Echinocloa_haploclada_eh_chr9.1539:0.0379451,Dichantelium_oligosantes_H_DolKV776680.1000001.1:0.0298081)n27:0.00447161,(Setaria_viridis_SEVIR_7G046100v2:0.0979301,((Panicum_hallii_Pahal.7G183800:0.0153582,(Panicum_virgatum_Pavir.7KG197900:0.0141396,Panicum_virgatum_Pavir.7NG243400:0.0163666)n31:0.00383368)n30:0.0132529,((Digitaria_exilis_H_Dex7A-002319.1:0.00999681,Digitaria_exilis_H_Dex7B-002358.1:0.0103182)n33:0.0356493,(Urochloa_fusta_Urofu.7G158300:0.0362843,(Cenchrus_americanus_H_CamCM007984.2003381.1:0.0319676,Setaria_viridis_SEVIR_7G138600v2:0.0219365)n35:0.0130259)n34:0.00261638)n32:0.00336692)n29:0.00257299)n28:0.000285887)n26:0.00404113)n24:0.00376578)n22:0.0189559)n21:0.0136925,(Phragmites_australis_Phragmites_australis_PaChr11_11905265_11912372_evm.model.PaChr11.1092_1_CDS_4362375082_21093:0.0461904,Phragmites_australis_Phragmites_australis_PaChr7_13074501_13079881_evm.model.PaChr7.1080_1_CDS_4362473386_34436:0.0414773)n36:0.00460859)n20:0.00381306)n19:0.00927304)n17:0.0495098)n6:0.0554431)n2:0.174547)n0;
```
