## Supplementary Dataset S1 for "Gene turnover and contingency facilitated the repeated evolution of C_4_ photosynthesis in grasses": OG0014302_tree.txt

```
((Pharus_latifolius_Phala.01G371600.3:0.017886,(Pharus_latifolius_Phala.01G371600:0.00218899,Pharus_latifolius_Phala.01G371600.2:5e-09)n2:0.00257403)n1:0.0469711,(((Brachypodium_distachyon_BRADI_1g76380v3:0.0780171,(Hordeum_spontaneum_WB01_009724_0064060:0.00212144,Hordeum_vulgareMorex_HORVU.MOREX.r3.4HG0410120:0.00212143)n6:0.0704409)n5:0.0164144,(Ampelocalamus_luodianensis_Alu03Dg01910.1:0.0397927,(Dendrocalamus_sinicus_Dendrocalamus_sinicus_Dsi03A_53355046_53361308_Dsi03Ag23000.3_1_CDS_4147733620_28861:0.0592999,Dendrocalamus_sinicus_Dendrocalamus_sinicus_Dsi10C_23542503_23544693_Dsi10Cg08160.1_1_CDS_4147829272_31990:0.0392913)n8:0.0043657)n7:0.0132685)n4:0.012309,((Leersia_perrieri_LPERR03G02250:0.0883168,(Zizania_latifolia_GWHTBFHI016180:0.165731,Zizania_latifolia_GWHTBFHI024987:0.0216517)n11:0.0433961)n10:0.0374921,((Aristida_adscensionis_H_Aadptg000007l000042.1:0.0762347,(Stipagrostis_hirtigluma_H_Shi_ptg000017l_000911.1:0.00887781,Stipagrostis_hirtigluma_H_Shi_ptg000021l_001243.1:0.022517)n14:0.0317572)n13:0.0308105,(Chasmanthium_laxum_Chala.04G223300:0.0676779,(((Eragrostis_curvula_EJB05_08146:0.0624775,(Eleusine_coracana_ELECO.r07.3BG0295520:0.00806434,Eleusine_coracana_ELECO.r07.3AG0232430:0.0380174)n19:0.0134591)n18:0.03049,(Phragmites_australis_Phragmites_australis_PaChr4_2002802_2004951_evm.model.PaChr4.186_1_CDS_4362453287_34370:0.0720531,Phragmites_australis_Phragmites_australis_PaChr3_2149677_2152659_evm.model.PaChr3.195_1_CDS_4362444921_41511:0.0642865)n20:0.00476284)n17:0.00964468,((Sorghum_bicolor_SORBI_3001G518200:0.0344981,Zea_mays_Zm00001eb002450:0.0629044)n22:0.0495932,((Panicum_hallii_Pahal.9G618400:0.0189725,(Panicum_virgatum_Pavir.9KG571700:0.0251953,Panicum_virgatum_Pavir.9NG758000:0.00817322)n25:0.012674)n24:0.00405871,(Echinocloa_haploclada_eh_chr1.5408:0.0662124,(Urochloa_fusta_Urofu.9G584100:0.0341263,((((Cenchrus_americanus_H_CamCM007986.2002358.1:0.0392329,Setaria_viridis_SEVIR_9G557700v2:0.0171176)n31:0.0201073,(Digitaria_radicosa_Dra02G0020800:0.0298001,(Digitaria_exilis_H_Dex9A-002664.1:0.0102167,Digitaria_exilis_H_Dex9B-002665.1:0.00232945)n33:0.0212312)n32:0.0189229)n30:0.00247593,((ASEM_AUS1_H_AUS1CM014276.1000841.1:0.0329764,ASEM_RSA5_H_RSA5chrom7002781.1:0.00716284)n35:0.0638949,(ASEM_AUS1_H_AUS1CM014278.1002055.1:0.00608809,ASEM_RSA5_H_RSA5chrom9000262.1:0.011701)n36:0.00936254)n34:0.00811127)n29:0.00497229,Dichantelium_oligosantes_H_DolKV778168.1000003.1:0.0934492)n28:0.0017883)n27:0.00495019)n26:0.00241291)n23:0.00528812)n21:0.0299818)n16:0.00785498)n15:0.00257976)n12:0.0426759)n9:0.0110061)n3:0.0469711)n0;
```
