## Supplementary Dataset S1 for "Gene turnover and contingency facilitated the repeated evolution of C_4_ photosynthesis in grasses": OG0014303_tree.txt

```
((((Brachypodium_distachyon_BRADI_5g13890v3:0.115132,((Hordeum_vulgareMorex_HORVU.MOREX.r3.2HG0176810:0,Hordeum_vulgareMorex_HORVU.MOREX.r3.2HG0176810.2:0)n5:0.000656792,Hordeum_spontaneum_WB01_006373_0163163:0.00157429)n4:0.213752)n3:0.112801,((Ampelocalamus_luodianensis_Alu04Dg11820.4:0.0372763,(Dendrocalamus_sinicus_Dendrocalamus_sinicus_Dsi04B_28489022_28491275_Dsi04Bg07290.2_-1_CDS_4147755046_36812:0.0350284,Olyra_latifolia_Ola024815:0.143727)n8:0.00963473)n7:0.000946482,(Ampelocalamus_luodianensis_Alu04Cg11890.1:0.0372219,(Dendrocalamus_sinicus_Dendrocalamus_sinicus_Dsi04C_11586792_11589079_Dsi04Cg08310.1_1_CDS_4147760068_21071:0.0482899,Dendrocalamus_sinicus_Dendrocalamus_sinicus_Dsi04A_14280339_14283096_Dsi04Ag09610.1_1_CDS_4147749670_23850:0.0232749)n10:0.0025861)n9:0.00657879)n6:0.0231625)n2:0.0215491,(Zizania_latifolia_GWHTBFHI019261:0.068359,(Leersia_perrieri_LPERR04G13290:0.130154,(Oryza_sativa_LOC_Os08g13900:0.314621,Oryza_sativa_LOC_Os04g40910:0.0543854)n13:0.00604282)n12:0.0175677)n11:0.0291949)n1:0.0640415,((Aristida_adscensionis_H_Aadptg000113l000003.1:0.107777,Stipagrostis_hirtigluma_H_Shi_ptg000016l_002325.1:0.077605)n15:0.0284164,((Eragrostis_curvula_EJB05_38998:0.103389,(Eleusine_coracana_ELECO.r07.4BG0344120:0.0165713,Eleusine_coracana_ELECO.r07.4AG0312960:0.0130922)n18:0.120044)n17:0.079681,((Chasmanthium_laxum_Chala.06G144400:0.0754719,((Echinocloa_haploclada_eh_chr9.1673:0.067772,(((Digitaria_radicosa_Dra07G0107800:0.0245402,(Digitaria_exilis_H_Dex7A-002228.1:0.00844895,Digitaria_exilis_H_Dex7B-002272.1:0.00253231)n26:0.0400863)n25:0.0556045,((Cenchrus_americanus_H_CamCM007984.2003289.1:0.061199,Setaria_viridis_SEVIR_7G152600v2:0.0123861)n28:0.0434293,(Urochloa_fusta_Urofu.7G173600:0.0404728,(Panicum_hallii_Pahal.7G196400:0.0213177,(Panicum_virgatum_Pavir.7NG226000:0.0269524,Panicum_virgatum_Pavir.7KG212200:0.0302845)n31:0.0087899)n30:0.0199803)n29:0.00526913)n27:0.00243499)n24:0.00850399,(Dichantelium_oligosantes_H_DolKV779476.1000008.1:0.0543253,(ASEM_AUS1_H_AUS1CM014276.1000872.1:0.00567535,ASEM_RSA5_H_RSA5chrom7002814.1:0.00394819)n33:0.0452327)n32:0.00732388)n23:0.00355908)n22:0.0303649,(Sorghum_bicolor_SORBI_3006G126500:0.0344402,(Zea_mays_Zm00001eb425190:0.0731889,Zea_mays_Zm00001eb079200:0.0487709)n35:0.00541899)n34:0.00737341)n21:0.0287695)n20:0.0148994,(Phragmites_australis_Phragmites_australis_PaChr7_12055764_12057659_evm.model.PaChr7.999_1_CDS_4362477050_3756:0.0640205,Phragmites_australis_Phragmites_australis_PaChr11_11126877_11129012_evm.model.PaChr11.1019_1_CDS_4362374920_37907:0.0645601)n36:0.00717334)n19:0.0193128)n16:0.0102929)n14:0.0640415)n0;
```
