## Supplementary Dataset S1 for "Gene turnover and contingency facilitated the repeated evolution of C_4_ photosynthesis in grasses": OG0014304_tree.txt

```
((Pharus_latifolius_Phala.06G142000:0.111879,Streptochaeta_angustifolia_strangu_027772:0.113281)n1:0.0307476,(((Zizania_latifolia_GWHTBFHI019267:0.0817498,(Leersia_perrieri_LPERR04G13250:0.0795526,Oryza_sativa_LOC_Os04g40870:0.066417)n5:0.0480431)n4:0.0809249,((Brachypodium_distachyon_BRADI_5g13850v3:0.0811969,(Hordeum_spontaneum_WB01_006373_0850645:0.00430858,Hordeum_vulgareMorex_HORVU.MOREX.r3.2HG0176710:0.00273444)n8:0.0849305)n7:0.0540372,((Dendrocalamus_sinicus_Dendrocalamus_sinicus_Dsi04B_28461113_28464886_Dsi04Bg07260.3_1_CDS_4147755037_31745:0.0799766,Ampelocalamus_luodianensis_Alu04Cg11850.5:0.0481323)n10:0.121716,(Dendrocalamus_sinicus_Dendrocalamus_sinicus_Dsi04C_11638901_11650176_Dsi04Cg08350.1_-1_CDS_4147760080_27823:0.030883,(Ampelocalamus_luodianensis_Alu04Dg11850.1:0.0471861,Olyra_latifolia_Ola024819:0.111605)n12:0.0117332)n11:0.00130369)n9:0.0243172)n6:0.0184706)n3:0.0221615,((Aristida_adscensionis_H_Aadptg000113l000076.1:0.100536,Stipagrostis_hirtigluma_H_Shi_ptg000016l_000759.1:0.0613002)n14:0.0700871,(((Eragrostis_curvula_EJB05_39008:0.0722248,(Eleusine_coracana_ELECO.r07.4BG0344160:0.00982157,Eleusine_coracana_ELECO.r07.4AG0313000:0.0087621)n18:0.040983)n17:0.0282848,((Phragmites_australis_Phragmites_australis_PaChr11_11147321_11151131_evm.model.PaChr11.1022_1_CDS_4362374928_41281:0.060581,Chasmanthium_laxum_Chala.06G144100:0.0612713)n20:0.0134706,Phragmites_australis_Phragmites_australis_PaChr7_12078970_12081296_evm.model.PaChr7.1003_1_CDS_4362473216_5418:0.0527883)n19:0.00586536)n16:0.0234666,((Sorghum_bicolor_SORBI_3006G126200:0.0408525,(Zea_mays_Zm00001eb079230:0.0388684,(Zea_mays_Zm00001eb055680:0.0150649,Zea_mays_Zm00001eb425170:0.00558726)n24:0.047956)n23:0.0103299)n22:0.0330639,((Digitaria_radicosa_Dra07G0107500:0.0269883,(Digitaria_exilis_H_Dex7A-000629.1:0.0129039,Digitaria_exilis_H_Dex7B-000667.1:0.0354001)n27:0.0144311)n26:0.0311812,(((Setaria_viridis_SEVIR_7G152200v2:0.0404078,(Cenchrus_americanus_H_CamCM007984.2001663.1:0.0839832,Urochloa_fusta_Urofu.7G173300:0.0312761)n31:0.00476414)n30:0.0211311,(Panicum_hallii_Pahal.7G195900:0.0259476,(Panicum_virgatum_Pavir.7KG211700:0.0165226,Panicum_virgatum_Pavir.7NG226600:0.0192658)n33:0.014057)n32:0.0154481)n29:0.00532727,((ASEM_AUS1_H_AUS1CM014276.1002615.1:0.0134226,ASEM_RSA5_H_RSA5chrom7000971.1:0.0053396)n35:0.0286519,(Dichantelium_oligosantes_H_DolKV779476.1000005.1:0.0383487,Echinocloa_haploclada_eh_chr9.1669:0.0585544)n36:0.00392603)n34:0.0056228)n28:0.00526454)n25:0.00838597)n21:0.0690576)n15:0.0205278)n13:0.0731372)n2:0.0307476)n0;
```
