## Supplementary Dataset S1 for "Gene turnover and contingency facilitated the repeated evolution of C_4_ photosynthesis in grasses": OG0014305_tree.txt

```
((Streptochaeta_angustifolia_strangu_007101:0.0975162,(Pharus_latifolius_Phala.06G139700:0,Pharus_latifolius_Phala.06G139700.2:0)n2:0.0986991)n1:0.0359095,((((Olyra_latifolia_Ola024849:0.0797019,(Ampelocalamus_luodianensis_Alu04Cg11630.2:0.0196972,(Dendrocalamus_sinicus_Dendrocalamus_sinicus_Dsi04A_14513604_14514240_Dsi04Ag09810.1_1_CDS_4147749730_778:0.126192,Dendrocalamus_sinicus_Dendrocalamus_sinicus_Dsi04C_11804693_11806895_Dsi04Cg08520.1_1_CDS_4147760131_56533:0.0148896)n8:0.0108185)n7:0.0208591)n6:0.0192418,(Brachypodium_distachyon_BRADI_3g08407v3:0.199611,(Brachypodium_distachyon_BRADI_5g13590v3:0.108337,(Hordeum_spontaneum_WB01_009836_0091873:0.00419168,Hordeum_vulgareMorex_HORVU.MOREX.r3.2HG0176030:0.00129089)n11:0.0860433)n10:0.0466679)n9:0.00518533)n5:0.0239132,((Leersia_perrieri_LPERR04G13010:0.055841,Oryza_sativa_LOC_Os04g40540:0.0548808)n13:0.0195198,(Zizania_latifolia_GWHTBFHI019285:0.401292,Zizania_latifolia_GWHTBFHI017102:0.0628904)n14:0.00698782)n12:0.0129317)n4:0.013391,((Eleusine_coracana_ELECO.r07.4BG0344470:0.0516186,Eragrostis_curvula_EJB05_39074:0.0481795)n16:0.0414075,((Aristida_adscensionis_H_Aadptg000026l000005.1:0.0516156,Stipagrostis_hirtigluma_H_Shi_ptg000016l_002346.1:0.0568888)n18:0.0212943,(Chasmanthium_laxum_Chala.06G141900:0.035776,(((Sorghum_bicolor_SORBI_3006G122600:0.0419629,Zea_mays_Zm00001eb079410:0.0423308)n22:0.0648765,(((Digitaria_radicosa_Dra07G0104600:0,Digitaria_radicosa_Dra07G0104600.2:0)n25:0.0528318,(Digitaria_exilis_H_Dex7A-002252.1:0.0274258,Digitaria_exilis_H_Dex7B-002297.1:0.0386939)n26:0.0213283)n24:0.0241624,((((Cenchrus_americanus_H_CamCM007984.2003275.1:0.0261539,Setaria_viridis_SEVIR_7G148700v2:0.0166828)n30:0.0179766,(Urochloa_fusta_Urofu.7G169300:0.0399605,(Panicum_hallii_Pahal.7G192400:0.0315712,(Panicum_virgatum_Pavir.7NG230200:0.0474975,Panicum_virgatum_Pavir.7KG207100:0.0186293)n33:0.00539321)n32:0.0110398)n31:0.00439296)n29:0.00571687,(ASEM_AUS1_H_AUS1CM014276.1000894.1:0.0213405,ASEM_RSA5_H_RSA5chrom7002842.1:0.027796)n34:0.0260261)n28:0.00159442,(Echinocloa_haploclada_eh_chr9.1633:0.0382577,Dichantelium_oligosantes_H_DolKV775087.1000004.1:0.0477708)n35:0.004593)n27:0.00600218)n23:0.0225143)n21:0.00938526,(Phragmites_australis_Phragmites_australis_PaChr7_12294137_12296520_evm.model.PaChr7.1021_1_CDS_4362473256_22255:0.0555908,Phragmites_australis_Phragmites_australis_PaChr11_11339416_11341531_evm.model.PaChr11.1039_1_CDS_4362374964_13943:0.0708933)n36:0.00787704)n20:0.0121643)n19:0.0121378)n17:0.00616593)n15:0.0301233)n3:0.0359095)n0;
```
