## Supplementary Dataset S1 for "Gene turnover and contingency facilitated the repeated evolution of C_4_ photosynthesis in grasses": OG0014306_tree.txt

```
((Streptochaeta_angustifolia_strangu_014244:0.129823,(((Pharus_latifolius_Phala.06G136700:5e-09,Pharus_latifolius_Phala.06G136700.3:5e-09)n4:5e-09,Pharus_latifolius_Phala.06G136700.4:5e-09)n3:6e-09,Pharus_latifolius_Phala.06G136700.2:5e-09)n2:0.0842924)n1:0.0631887,((((Zizania_latifolia_GWHTBFHI019432:5e-09,Zizania_latifolia_GWHTBFHI019443:0.0191232)n8:0.0718243,(Leersia_perrieri_LPERR04G12700:0.0578844,Oryza_sativa_LOC_Os04g40030:0.0629504)n9:0.0243912)n7:0.0434904,((Brachypodium_distachyon_BRADI_5g13340v3:0.0902184,(Hordeum_spontaneum_WB01_001783_0679428:5e-09,Hordeum_vulgareMorex_HORVU.MOREX.r3.2HG0175210:0.00118964)n12:0.0971876)n11:0.0423291,((Olyra_latifolia_Ola024885:0.062645,(Ampelocalamus_luodianensis_Alu04Dg12300.1:0.0443298,Ampelocalamus_luodianensis_Alu04Cg11310.8:0.0478254)n15:0.00531394)n14:0.0092179,(Dendrocalamus_sinicus_Dendrocalamus_sinicus_Dsi04B_27999278_28002442_Dsi04Bg06900.1_1_CDS_4147754929_27806:0.06769,Dendrocalamus_sinicus_Dendrocalamus_sinicus_Dsi04A_14730642_14733328_Dsi04Ag10020.1_-1_CDS_4147749793_36231:0.0421261)n16:0.00468068)n13:0.00971947)n10:0.0242264)n6:0.0187734,((Stipagrostis_hirtigluma_H_Shi_ptg000016l_000729.1:0.0850413,Aristida_adscensionis_H_Aadptg000026l000177.1:0.0942442)n18:0.0182907,(Phragmites_australis_Phragmites_australis_PaChr7_12483239_12485805_evm.model.PaChr7.1042_1_CDS_4362473302_41604:0.065357,(Chasmanthium_laxum_Chala.06G138700:0.0471124,((Eragrostis_curvula_EJB05_39134:0.0674614,(Eleusine_coracana_ELECO.r07.4BG0344810:0.0130963,Eleusine_coracana_ELECO.r07.4AG0313670:0.0206666)n23:0.0803396)n22:0.0433111,((Sorghum_bicolor_SORBI_3006G118900:0.0461813,Zea_mays_Zm00001eb344380:0.0504314)n25:0.0600986,(ASEM_AUS1_H_AUS1CM014276.1002561.1:0.0266674,(Echinocloa_haploclada_eh_chr9.1596:0.14258,((Panicum_hallii_Pahal.7G189000:0.0277941,(Panicum_virgatum_Pavir.7NG235000:0.020324,Panicum_virgatum_Pavir.7KG204100:0.0217465)n30:0.0148885)n29:0.0271781,((Urochloa_fusta_Urofu.7G164800:0.0428992,(Cenchrus_americanus_H_CamCM007984.2001644.1:0.04591,Setaria_viridis_SEVIR_7G144400v2:0.0234317)n33:0.0195295)n32:0.0055637,(Dichantelium_oligosantes_H_DolKV775436.1000007.1:0.0366053,(Digitaria_radicosa_Dra07G0101200:0.0418943,(Digitaria_exilis_H_Dex7A-000596.1:0.0024039,Digitaria_exilis_H_Dex7B-000633.1:0.0086956)n36:0.0246477)n35:0.0281761)n34:0.00736845)n31:0.00976478)n28:0.00907008)n27:0.0115732)n26:0.0255682)n24:0.0136743)n21:0.00616332)n20:0.0178735)n19:0.0171162)n17:0.0564404)n5:0.0631887)n0;
```
