## Supplementary Dataset S1 for "Gene turnover and contingency facilitated the repeated evolution of C_4_ photosynthesis in grasses": OG0014307_tree.txt

```
((Pharus_latifolius_Phala.06G163700:0.106535,Streptochaeta_angustifolia_strangu_001523:0.0775264)n1:0.0138465,(((Dendrocalamus_sinicus_Dendrocalamus_sinicus_Dsi04C_9909323_9915934_Dsi04Cg07070.1_-1_CDS_4147759696_39079:0.0279519,Ampelocalamus_luodianensis_Alu04Cg13630.2:0.0404634)n4:0.0162976,(Ampelocalamus_luodianensis_Alu04Dg10120.2:0.026159,Dendrocalamus_sinicus_Dendrocalamus_sinicus_Dsi04B_30224416_30226642_Dsi04Bg08390.1_1_CDS_4147755376_52014:0.0192538)n5:0.00213931)n3:0.0307755,((Olyra_latifolia_Ola017622:0.0628628,(Brachypodium_distachyon_BRADI_5g15580v3:0.0783206,(Hordeum_spontaneum_WB01_006138_0096607:5e-09,Hordeum_vulgareMorex_HORVU.MOREX.r3.2HG0181610:0.00272622)n9:0.119241)n8:0.0255818)n7:0.0138896,(((Zizania_latifolia_GWHTBFHI017257:0.0662326,Zizania_latifolia_GWHTBFHI019081:0.0277865)n12:0.0142791,(Oryza_sativa_LOC_Os04g43550:0.0468561,Leersia_perrieri_LPERR04G15160:0.0789125)n13:0.0220813)n11:0.0291711,((Stipagrostis_hirtigluma_H_Shi_ptg000016l_000870.1:0.0787364,Aristida_adscensionis_H_Aadptg000009l000355.1:0.077902)n15:0.0300215,(((Eragrostis_curvula_EJB05_38744:0.0419229,(Eleusine_coracana_ELECO.r07.4BG0341830:0.0187201,Eleusine_coracana_ELECO.r07.4AG0310620:0.0202753)n19:0.0212907)n18:0.0384319,(Phragmites_australis_Phragmites_australis_PaChr11_9576083_9578149_evm.model.PaChr11.890_1_CDS_4362378374_3849:0.0567754,Phragmites_australis_Phragmites_australis_PaChr7_10402681_10404721_evm.model.PaChr7.867_1_CDS_4362476758_8377:0.0663272)n20:0.00736969)n17:0.00998474,(Chasmanthium_laxum_Chala.06G164600:0.0194259,((Sorghum_bicolor_SORBI_3006G147200:0.0483084,(Zea_mays_Zm00001eb426620:0.0618125,Zea_mays_Zm00001eb077570:0.0739234)n24:0.00821371)n23:0.0175653,((Digitaria_radicosa_Dra07G0127100:0.0335027,(Digitaria_exilis_H_Dex7A-000749.1:0.0132409,Digitaria_exilis_H_Dex7B-000774.1:0.00616252)n27:0.0156826)n26:0.0358222,(Echinocloa_haploclada_eh_chr9.1906:0.0278994,(((Urochloa_fusta_Urofu.7G197100:0.0189451,Setaria_viridis_SEVIR_7G175300v2:0.0110202)n31:0.00591114,(Dichantelium_oligosantes_H_DolKV778742.1000001.1:0.0481813,(ASEM_AUS1_H_AUS1CM014276.1002543.1:0.0179374,ASEM_RSA5_H_RSA5chrom7001079.1:0.004369)n33:0.00974921)n32:0.0112741)n30:0.00785374,(Cenchrus_americanus_H_CamCM007984.2001813.1:0.0481696,(Panicum_hallii_Pahal.7G219800:0.046357,(Panicum_virgatum_Pavir.7KG249600:0.02794,Panicum_virgatum_Pavir.7NG352100:0.0153465)n36:0.0103255)n35:0.028681)n34:0.0104993)n29:0.00783747)n28:0.00837858)n25:0.0342622)n22:0.0250589)n21:0.0219139)n16:0.0177112)n14:0.028509)n10:0.0110003)n6:0.018784)n2:0.0138465)n0;
```
