## Supplementary Dataset S1 for "Gene turnover and contingency facilitated the repeated evolution of C_4_ photosynthesis in grasses": OG0014308_tree.txt

```
(Pharus_latifolius_Phala.06G161300:0.108871,(((((Hordeum_spontaneum_WB01_007249_0020034:0.00550483,Hordeum_vulgareMorex_HORVU.MOREX.r3.2HG0181460:5e-09)n5:0.145427,Brachypodium_distachyon_BRADI_5g15520v3:0.101681)n4:0.0265676,(Olyra_latifolia_Ola017636:0.106279,((Ampelocalamus_luodianensis_Alu04Cg13530.1:0.0468698,(Dendrocalamus_sinicus_Dendrocalamus_sinicus_Dsi02A_34077749_34079763_Dsi02Ag13000.1_1_CDS_4147711738_48492:0.0137322,Dendrocalamus_sinicus_Dendrocalamus_sinicus_Dsi04C_10002082_10003095_Dsi04Cg07120.1_-1_CDS_4147759711_47524:0.00949419)n9:0.0190461)n8:0.0124688,(Dendrocalamus_sinicus_Dendrocalamus_sinicus_Dsi04B_30119958_30120970_Dsi04Bg08310.1_1_CDS_4147755352_38502:0.0917466,Ampelocalamus_luodianensis_Alu04Dg10220.1:0.0307813)n10:0.00342015)n7:0.0113367)n6:0.00125964)n3:0.0233326,((Leersia_perrieri_LPERR04G15060:0.0796537,Oryza_sativa_LOC_Os04g43350:0.0719216)n12:0.0333644,(Zizania_latifolia_GWHTBFHI017252:0.0529373,Zizania_latifolia_GWHTBFHI019093:0.0729313)n13:0.0124886)n11:0.0825108)n2:0.0140922,(((Phragmites_australis_Phragmites_australis_PaChr11_9682102_9683231_evm.model.PaChr11.899_1_CDS_4362378392_11432:0.0767097,Phragmites_australis_Phragmites_australis_PaChr7_10496607_10497678_evm.model.PaChr7.875_1_CDS_4362476776_15965:0.0559823)n16:0.0191853,(Aristida_adscensionis_H_Aadptg000009l000350.1:0.0747204,Stipagrostis_hirtigluma_H_Shi_ptg000016l_000865.1:0.0602609)n17:0.0341699)n15:0.0180949,((Eragrostis_curvula_EJB05_38786:0.0565699,(Eleusine_coracana_ELECO.r07.4BG0342140:0.0320521,Eleusine_coracana_ELECO.r07.4AG0310910:0.0216888)n20:0.0519314)n19:0.0762311,(Chasmanthium_laxum_Chala.06G162600:0.0337865,((Sorghum_bicolor_SORBI_3006G145200:0.027303,Zea_mays_Zm00001eb426500:0.0597332)n23:0.0527435,((ASEM_AUS1_H_AUS1CM014276.1002541.1:0.0216888,ASEM_RSA5_H_RSA5chrom7001077.1:0.0169606)n25:0.0575285,(((Panicum_hallii_Pahal.7G217900:0.0302848,(Panicum_virgatum_Pavir.7KG241300:0.0290871,(Panicum_virgatum_Pavir.7NG350400:0.0253525,(Panicum_virgatum_Pavir.J049400:0.107129,Panicum_virgatum_Pavir.5NG289000:0.0971032)n31:0.184596)n30:0.00984031)n29:0.0136559)n28:0.013323,(Urochloa_fusta_Urofu.7G195100:0.0322581,(Digitaria_radicosa_Dra07G0125200:0.0186098,(Digitaria_exilis_H_Dex7A-000746.1:0.0240232,Digitaria_exilis_H_Dex7B-000771.1:0.0208684)n34:0.0199874)n33:0.0137705)n32:0.00294757)n27:0.00648915,((Cenchrus_americanus_H_CamCM007984.2001799.1:0.0433915,Setaria_viridis_SEVIR_7G172700v2:0.0194088)n36:0.00869668,Echinocloa_haploclada_eh_chr9.1885:0.0466663)n35:0.00274392)n26:0.00620652)n24:0.00371586)n22:0.0238642)n21:0.0263839)n18:0.0153015)n14:0.044935)n1:0.108871)n0;
```
