## Supplementary Dataset S1 for "Gene turnover and contingency facilitated the repeated evolution of C_4_ photosynthesis in grasses": OG0014309_tree.txt

```
((((Zizania_latifolia_GWHTBFHI017241:0.0545686,Zizania_latifolia_GWHTBFHI019123:0.0709783)n3:0.0347756,(Leersia_perrieri_LPERR04G14800:0.0507446,Oryza_sativa_LOC_Os04g43040:0.0936593)n4:0.0157968)n2:0.0716166,((Olyra_latifolia_Ola002482:0.0816037,((Dendrocalamus_sinicus_Dendrocalamus_sinicus_Dsi04A_12929967_12932379_Dsi04Ag08620.1_1_CDS_4147749373_27225:0.0365999,Ampelocalamus_luodianensis_Alu04Cg13380.2:0.0450353)n8:0.00356538,(Dendrocalamus_sinicus_Dendrocalamus_sinicus_Dsi04B_29882746_29897514_Dsi04Bg08160.1_-1_CDS_4147755307_13178:0.0452163,Ampelocalamus_luodianensis_Alu04Dg10430.4:0.0387253)n9:0.00338495)n7:0.00752214)n6:0.0207977,(Brachypodium_distachyon_BRADI_5g15310v3:0.0972871,(Hordeum_spontaneum_WB01_000969_0319126:0.132109,Hordeum_vulgareMorex_HORVU.MOREX.r3.2HG0180740:0.000640951)n11:0.110707)n10:0.0390835)n5:0.0166184)n1:0.050148,((Eragrostis_curvula_EJB05_38816:0.0696039,(Eleusine_coracana_ELECO.r07.4BG0342340:0.0310202,Eleusine_coracana_ELECO.r07.4AG0311160:0.0157004)n14:0.0643766)n13:0.0370985,((Chasmanthium_laxum_Chala.06G160400:0.0560479,Phragmites_australis_Phragmites_australis_PaChr11_9847202_9849478_evm.model.PaChr11.914_1_CDS_4362378428_26564:0.0354649)n16:0.0056847,((Aristida_adscensionis_H_Aadptg000009l000193.1:0.0857812,Stipagrostis_hirtigluma_H_Shi_ptg000016l_002245.1:0.0650513)n18:0.0290419,(((Zea_mays_Zm00001eb205570:0.394982,Zea_mays_Zm00001eb077760:0.0485667)n21:0.0118051,Sorghum_bicolor_SORBI_3006G142700:0.0274591)n20:0.0656145,((Echinocloa_haploclada_eh_chr9.1864:0.0542064,((((Cenchrus_americanus_H_CamCM007984.2003165.1:0.0576256,(Setaria_viridis_SEVIR_7G170900v2:0.011947,Setaria_viridis_SEVIR_8G075200v2:0.0209319)n28:0.0195609)n27:0.0102962,(Panicum_hallii_Pahal.7G214900:0.0188409,((Panicum_virgatum_Pavir.7NG348100:0.00537523,Panicum_virgatum_Pavir.3NG003200:0.00974424)n31:0.016439,Panicum_virgatum_Pavir.7KG244000:0.028032)n30:0.0196445)n29:0.0138923)n26:0.00369558,Urochloa_fusta_Urofu.7G192400:0.0472777)n25:0.00528001,((Digitaria_exilis_H_Dex7A-002138.1:0.0158883,Digitaria_exilis_H_Dex7B-002180.1:0.0163274)n33:0.0311811,(Digitaria_radicosa_Dra07G0123400:5e-09,(Digitaria_radicosa_Dra07G0123400.2:5e-09,Digitaria_radicosa_Dra07G0123400.3:5e-09)n35:5e-09)n34:0.0295827)n32:0.0371641)n24:0.00415693)n23:0.00232954,(ASEM_AUS1_H_AUS1CM014276.1000978.1:0.0202708,ASEM_RSA5_H_RSA5chrom7002707.1:0.0127972)n36:0.042501)n22:0.0061014)n19:0.0323919)n17:0.00340444)n15:0.00788055)n12:0.050148)n0;
```
