## Supplementary Dataset S1 for "Gene turnover and contingency facilitated the repeated evolution of C_4_ photosynthesis in grasses": OG0014310_tree.txt

```
((Ananas_comosus_H_Ananas_contig6_000681.1:0.0350321,Tillandsia_fasciculata_H_Tillandsia_CM054940.1_000676.1:0.0525639)n1:0.138146,(Pharus_latifolius_Phala.06G157400:0.0772316,(((Oryza_sativa_LOC_Os04g42930:0.0416716,(Zizania_latifolia_GWHTBFHI007650:0.0837286,Zizania_latifolia_GWHTBFHI019129:0.00513745)n6:0.0478693)n5:0.0298977,((Brachypodium_distachyon_BRADI_5g15220v3:0.0578507,(Hordeum_spontaneum_WB01_004610_0699077:0.00520323,Hordeum_vulgareMorex_HORVU.MOREX.r3.2HG0180500:5e-09)n9:0.0872469)n8:0.0490045,((Aristida_adscensionis_H_Aadptg000009l000336.1:0.0917979,Stipagrostis_hirtigluma_H_Shi_ptg000016l_000845.1:0.0406101)n11:0.0187657,(Phragmites_australis_Phragmites_australis_PaChr7_10755206_10757512_evm.model.PaChr7.894_1_CDS_4362476818_33610:0.0543445,(Chasmanthium_laxum_Chala.06G159200:0.0247047,((Eragrostis_curvula_EJB05_38817:0.0278419,(Eleusine_coracana_ELECO.r07.4BG0342500:0.0118283,Eleusine_coracana_ELECO.r07.4AG0311280:0.00886278)n16:0.0461855)n15:0.0491381,((Sorghum_bicolor_SORBI_3006G141700:0.00726066,Zea_mays_Zm00001eb077840:0.0452229)n18:0.0407572,(Echinocloa_haploclada_eh_chr9.1853:0.0610925,(((Urochloa_fusta_Urofu.7G191300:0.0622228,(Setaria_viridis_SEVIR_7G170000v2:0.0200502,Cenchrus_americanus_H_CamCM007984.2001779.1:0.0237878)n23:0.00828387)n22:0.00894292,((Digitaria_radicosa_Dra07G0122300:0.0341348,(Digitaria_exilis_H_Dex7A-000720.1:0.00327669,Digitaria_exilis_H_Dex7B-000749.1:5e-09)n26:0.041)n25:0.0153779,(ASEM_AUS1_H_AUS1CM014276.1002520.1:0.0232654,ASEM_RSA5_H_RSA5chrom7001062.1:0.00594427)n27:0.0127211)n24:0.00364133)n21:0.0139384,(Dichantelium_oligosantes_H_DolKV783352.1000005.1:0.00352174,(Panicum_hallii_Pahal.7G214100:0.0144729,(Panicum_virgatum_Pavir.7NG346200:0.0257821,Panicum_virgatum_Pavir.7KG245200:0.016496)n30:0.0141012)n29:0.0106245)n28:6e-09)n20:0.00789361)n19:0.0145117)n17:0.0143696)n14:0.0181064)n13:0.0138842)n12:0.00996819)n10:0.0347308)n7:0.0229668)n4:0.0105674,(Olyra_latifolia_Ola002474:0.0818712,((Ampelocalamus_luodianensis_Alu04Cg13300.1:0.0341208,Dendrocalamus_sinicus_Dendrocalamus_sinicus_Dsi04C_10266390_10268441_Dsi04Cg07340.1_-1_CDS_4147759777_27822:0.0192996)n33:0.00752017,((Ampelocalamus_luodianensis_Alu01Cg03160.1:0.204124,Dendrocalamus_sinicus_Dendrocalamus_sinicus_Dsi04A_13014118_13015438_Dsi04Ag08680.1_-1_CDS_4147749391_37356:0.223114)n35:0.0300358,(Ampelocalamus_luodianensis_Alu04Dg10510.1:0.0391499,Dendrocalamus_sinicus_Dendrocalamus_sinicus_Dsi04B_29835427_29837157_Dsi04Bg08110.2_1_CDS_4147755292_4737:0.153094)n36:0.00382185)n34:0.00749154)n32:0.000832393)n31:0.0084028)n3:0.0677512)n2:0.138146)n0;
```
