## Supplementary Dataset S1 for "Gene turnover and contingency facilitated the repeated evolution of C_4_ photosynthesis in grasses": OG0014311_tree.txt

```
(Ananas_comosus_H_Ananas_contig4_000073.1:0.206244,((Streptochaeta_angustifolia_strangu_011477:0.124787,(Pharus_latifolius_Phala.02G211600:0.294171,(Pharus_latifolius_Phala.06G166600:5e-09,Pharus_latifolius_Phala.06G166600.2:5e-09)n4:0.145025)n3:0.0361309)n2:0.0280664,(Panicum_hallii_Pahal.7G223500:0.895155,((((Zizania_latifolia_GWHTBFHI019057:0.0838854,Zizania_latifolia_GWHTBFHI017279:0.0449873)n9:0.0180508,(Leersia_perrieri_LPERR04G15340:0.0659563,Oryza_sativa_LOC_Os04g43990:0.0413207)n10:0.0210133)n8:0.0485791,(Olyra_latifolia_Ola001479:0.0588007,(((Ampelocalamus_luodianensis_Alu04Cg13880.2:0.0420874,Dendrocalamus_sinicus_Dendrocalamus_sinicus_Dsi04C_9541980_9542507_Dsi04Cg06930.1_1_CDS_4147759654_15443:0.0426941)n14:0.0161413,(Ampelocalamus_luodianensis_Alu04Dg09890.1:0.0691951,Dendrocalamus_sinicus_Dendrocalamus_sinicus_Dsi04A_12452798_12453325_Dsi04Ag08370.1_1_CDS_4147749298_41860:0.0542923)n15:0.0154332)n13:0.00490495,Dendrocalamus_sinicus_Dendrocalamus_sinicus_Dsi04B_30545126_30545659_Dsi04Bg08580.1_-1_CDS_4147755433_27245:0.0654991)n12:0.00727767)n11:0.0104439)n7:0.0147691,(((Hordeum_spontaneum_WB01_007688_0325912:0.00313201,Hordeum_vulgareMorex_HORVU.MOREX.r3.2HG0182380:0.0191333)n18:0.106438,Brachypodium_distachyon_BRADI_5g15950v3:0.16465)n17:0.020857,((Aristida_adscensionis_H_Aadptg000009l000142.1:0.0825255,Stipagrostis_hirtigluma_H_Shi_ptg000016l_002196.1:0.0905625)n20:0.0221209,((Chasmanthium_laxum_Chala.06G167600:0.0740468,(Phragmites_australis_Phragmites_australis_PaChr11_9249351_9249893_evm.model.PaChr11.871_1_CDS_4362378332_28662:0.0857603,Phragmites_australis_Phragmites_australis_PaChr7_10007261_10007788_evm.model.PaChr7.847_1_CDS_4362476714_32346:0.0795975)n23:0.0116763)n22:0.0086408,((Eleusine_coracana_ELECO.r07.4BG0341500:0.057209,Eleusine_coracana_ELECO.r07.4AG0310300:0.0238309)n25:0.124518,((Setaria_viridis_SEVIR_7G179700v2:0.0640152,(Panicum_virgatum_Pavir.7KG235900:0.0340304,((Digitaria_radicosa_Dra07G0130400:0.0406389,(Digitaria_exilis_H_Dex7A-002079.1:0.0331957,Digitaria_exilis_H_Dex7B-002129.1:0.0190555)n31:0.0462107)n30:0.0160499,(Urochloa_fusta_Urofu.7G201500:0.0432209,(Echinocloa_haploclada_eh_chr9.1944:0.0482549,(ASEM_AUS1_H_AUS1CM014276.1002504.1:0.0130835,ASEM_RSA5_H_RSA5chrom7001089.1:0.0033251)n34:0.0344602)n33:0.00358243)n32:0.00525295)n29:0.00913184)n28:0.0140291)n27:0.00912634,(Sorghum_bicolor_SORBI_3006G149700:0.0542506,(Zea_mays_Zm00001eb426750:0.143892,Zea_mays_Zm00001eb077160:0.0482958)n36:0.00536621)n35:0.017132)n26:0.042157)n24:0.0208923)n21:0.00699871)n19:0.0458141)n16:0.018866)n6:0.0280042)n5:0.0337812)n1:0.206244)n0;
```
