## Supplementary Dataset S1 for "Gene turnover and contingency facilitated the repeated evolution of C_4_ photosynthesis in grasses": OG0014312_tree.txt

```
((Pharus_latifolius_Phala.06G170400:0.196311,(Streptochaeta_angustifolia_strangu_005084:0.223715,Streptochaeta_angustifolia_strangu_036552:0.183951)n2:0.0290981)n1:0.0366531,(((Zizania_latifolia_GWHTBFHI017292:0.0868492,Zizania_latifolia_GWHTBFHI019035:0.0809696)n5:0.0468226,(Oryza_sativa_LOC_Os04g44354:0.115373,Leersia_perrieri_LPERR04G15540:0.142859)n6:0.0393236)n4:0.065052,((Olyra_latifolia_Ola001526:0.131367,((Ampelocalamus_luodianensis_Alu04Dg09690.2:0.0431164,Dendrocalamus_sinicus_Dendrocalamus_sinicus_Dsi04A_12128702_12133912_Dsi04Ag08230.1_1_CDS_4147749256_18222:0.0501779)n10:0.00587405,(Dendrocalamus_sinicus_Dendrocalamus_sinicus_Dsi04C_9349271_9353383_Dsi04Cg06790.1_1_CDS_4147759612_48650:0.0376306,Ampelocalamus_luodianensis_Alu04Cg14140.2:0.0807686)n11:0.0163062)n9:0.026101)n8:0.0351955,((Hordeum_spontaneum_WB01_000178_0063932:0.00345489,Hordeum_vulgareMorex_HORVU.MOREX.r3.6HG0597280:5e-09)n13:0.318404,((Brachypodium_distachyon_BRADI_5g16210v3:0.157206,(Hordeum_spontaneum_WB01_000348_0744614:0.00170512,Hordeum_vulgareMorex_HORVU.MOREX.r3.2HG0182990:0.00290178)n16:0.134802)n15:0.0567626,((Phragmites_australis_Phragmites_australis_PaChr11_9017849_9023207_evm.model.PaChr11.850_1_CDS_4362378286_9318:0.0905986,Phragmites_australis_Phragmites_australis_PaChr7_9699075_9701843_evm.model.PaChr7.829_1_CDS_4362476674_15547:0.0706677)n18:0.0128116,(Chasmanthium_laxum_Chala.06G170800:0.0762288,((Eragrostis_curvula_EJB05_38637:0.10733,(Eleusine_coracana_ELECO.r07.4BG0341190:0.0385111,Eleusine_coracana_ELECO.r07.4AG0310000:0.03519)n22:0.119138)n21:0.0635407,((Stipagrostis_hirtigluma_H_Shi_ptg000016l_002181.1:0.104168,Aristida_adscensionis_H_Aadptg000009l000131.1:0.129244)n24:0.0581702,((Sorghum_bicolor_SORBI_3006G153100:0.0811379,Zea_mays_Zm00001eb076850:0.104863)n26:0.074267,(Dichantelium_oligosantes_H_DolKV775552.1000007.1:0.113547,((Digitaria_radicosa_Dra07G0133400:0.103614,(Digitaria_exilis_H_Dex7A-002068.1:0.0199837,Digitaria_exilis_H_Dex7B-002119.1:0.0368219)n30:0.0610458)n29:0.0403123,((Urochloa_fusta_Urofu.7G205100:0.101439,(ASEM_AUS1_H_AUS1CM014276.1002494.1:0.0721636,Echinocloa_haploclada_eh_chr9.1979:0.0749709)n33:0.0171594)n32:0.0153067,((Panicum_hallii_Pahal.7G227100:0.0444562,(Panicum_virgatum_Pavir.7KG255200:0.0470172,Panicum_virgatum_Pavir.7NG332500:0.0441857)n36:0.0136935)n35:0.0389209,Setaria_viridis_SEVIR_7G183100v2:0.0770281)n34:0.0094781)n31:0.0130614)n28:0.0135366)n27:0.0243413)n25:0.0581906)n23:0.0258149)n20:0.0252554)n19:0.0185691)n17:0.0743626)n14:0.0146209)n12:0.00162454)n7:0.0233681)n3:0.0837279)n0;
```
