## Supplementary Dataset S1 for "Gene turnover and contingency facilitated the repeated evolution of C_4_ photosynthesis in grasses": OG0014313_tree.txt

```
(((((((Zizania_latifolia_GWHTBFHI017302:0,Zizania_latifolia_GWHTBFHI017305:0)n6:0.0169746,Zizania_latifolia_GWHTBFHI019021:0.0424685)n5:0.0268702,(Leersia_perrieri_LPERR04G15680:0.0357102,Oryza_sativa_LOC_Os04g44550:0.0404342)n7:0.0203258)n4:0.0345667,((Dendrocalamus_sinicus_Dendrocalamus_sinicus_Dsi04A_11960550_11966463_Dsi04Ag08100.1_-1_CDS_4147749217_53119:0.023978,(Ampelocalamus_luodianensis_Alu04Dg09550.1:0.0380333,Ampelocalamus_luodianensis_Alu04Cg14270.2:0.0141645)n10:0.00785756)n9:0.0204255,(Brachypodium_distachyon_BRADI_5g16340v3:0.0786277,(Hordeum_spontaneum_WB01_003218_1014148:0.00258134,Hordeum_vulgareMorex_HORVU.MOREX.r3.2HG0183440:0.00247087)n12:0.0817418)n11:0.032796)n8:0.00234169)n3:0.0144963,(Streptochaeta_angustifolia_strangu_018873:0.132193,Pharus_latifolius_Phala.06G172200:0.0629097)n13:0.0644337)n2:0.0208075,(Ampelocalamus_luodianensis_Alu05Dg07900.1:0.426336,(Streptochaeta_angustifolia_strangu_034511:0.663723,Zizania_latifolia_GWHTBFHI014460:0.517267)n15:0.121475)n14:0.162768)n1:0.00734093,(Phragmites_australis_Phragmites_australis_PaChr11_8879357_8883058_evm.model.PaChr11.838_1_CDS_4362378258_40034:0.0672697,((Stipagrostis_hirtigluma_H_Shi_ptg000016l_000912.1:0.0639682,Aristida_adscensionis_H_Aadptg000009l000395.1:0.0587382)n18:0.0198799,((Eleusine_coracana_ELECO.r07.4BG0341020:0.00667882,Eleusine_coracana_ELECO.r07.4AG0309850:0.0101806)n20:0.0579507,((Chasmanthium_laxum_Chala.06G172500:0.041374,(Sorghum_bicolor_SORBI_3006G155000:0.0180217,(Zea_mays_Zm00001eb427080:0.0484257,Zea_mays_Zm00001eb076710:0.0108994)n24:0.00121104)n23:0.00385874)n22:0.0114023,((Echinocloa_haploclada_eh_chr9.2000:0.0406124,(ASEM_AUS1_H_AUS1CM014276.1001029.1:0.00510679,ASEM_RSA5_H_RSA5chrom7002624.1:0.00517314)n27:0.0308239)n26:0.00782276,(Dichantelium_oligosantes_H_DolKV769792.1000009.1:0.0337503,(Urochloa_fusta_Urofu.7G206900:0.0470747,((Cenchrus_americanus_H_CamCM007984.2003059.1:0.040367,Setaria_viridis_SEVIR_7G184800v2:0.0124245)n31:0.0135614,((Panicum_hallii_Pahal.7G228400:0.0238566,(Panicum_virgatum_Pavir.7KG256600:0.0129979,Panicum_virgatum_Pavir.7NG335300:0.00762766)n34:0.00511127)n33:0.0220959,(Digitaria_radicosa_Dra07G0134900:0.0432129,(Digitaria_exilis_H_Dex7A-000794.1:5e-09,Digitaria_exilis_H_Dex7B-000822.1:0.00258578)n36:0.0230049)n35:0.0307691)n32:0.00157182)n30:0.013207)n29:0.00673023)n28:0.00985634)n25:0.0257072)n21:0.00605578)n19:0.00894022)n17:0.0109801)n16:0.00734093)n0;
```
