## Supplementary Dataset S1 for "Gene turnover and contingency facilitated the repeated evolution of C_4_ photosynthesis in grasses": OG0014314_tree.txt

```
(Ananas_comosus_H_Ananas_contig4_000296.1:0.318386,((Streptochaeta_angustifolia_strangu_009195:0.189905,(Pharus_latifolius_Phala.06G174200:5e-09,Pharus_latifolius_Phala.06G174200.2:5e-09)n3:0.214492)n2:0.0734259,((((Zizania_latifolia_GWHTBFHI017315:0.0648173,Zizania_latifolia_GWHTBFHI019009:0.0834363)n7:0.066327,(Leersia_perrieri_LPERR04G15810:0.136453,Oryza_sativa_LOC_Os04g44740:0.0567205)n8:0.0357225)n6:0.0510391,(((Dendrocalamus_sinicus_Dendrocalamus_sinicus_Dsi04C_8986789_8988153_Dsi04Cg06540.1_-1_CDS_4147759537_6440:0.0345334,(Ampelocalamus_luodianensis_Alu04Dg09410.2:0.05764,Ampelocalamus_luodianensis_Alu04Cg14430.1:0.0207977)n12:0.00231086)n11:0.0247282,Olyra_latifolia_Ola001564:0.105653)n10:0.036235,(Brachypodium_distachyon_BRADI_5g16471v3:0.164321,(Hordeum_spontaneum_WB01_005825_0125848:0.00272392,Hordeum_vulgareMorex_HORVU.MOREX.r3.2HG0183730:0.00174345)n14:0.139162)n13:0.0638953)n9:0.0300155)n5:0.0139405,((Eleusine_coracana_ELECO.r07.4BG0340680:0.0468897,Eleusine_coracana_ELECO.r07.4AG0309630:0.0352332)n16:0.175492,((Stipagrostis_hirtigluma_H_Shi_ptg000016l_000921.1:0.0623826,(Phragmites_australis_Phragmites_australis_PaChr7_9388711_9389985_evm.model.PaChr7.807_1_CDS_4362476626_37828:0.0948753,(Aristida_adscensionis_H_Aadptg000009l000407.1:0.0642962,Phragmites_australis_Phragmites_australis_PaChr11_8774773_8775167_evm.model.PaChr11.828_1_CDS_4362378236_30760:0.197408)n20:0.0137815)n19:0.00153128)n18:0.0321327,(Chasmanthium_laxum_Chala.06G173800:0.0672954,((Sorghum_bicolor_SORBI_3006G156500:0.0409661,Zea_mays_Zm00001eb427160:0.0660059)n23:0.0693944,((Panicum_hallii_Pahal.7G229800:0.0328023,(Panicum_virgatum_Pavir.7KG259300:0.0374883,Panicum_virgatum_Pavir.7NG337100:0.0193368)n26:0.0153569)n25:0.0346413,(((Digitaria_radicosa_Dra07G0136100:5e-09,Digitaria_radicosa_Dra07G0136100.2:6e-09)n29:0.0525635,(Digitaria_exilis_H_Dex7A-000808.1:0.0305366,Digitaria_exilis_H_Dex7B-000833.1:0.0327739)n30:0.053641)n28:0.0290152,((Dichantelium_oligosantes_H_DolKV771246.1000016.1:0.0486568,(ASEM_RSA5_H_RSA5chrom7002633.1:0.0128577,(ASEM_AUS1_H_AUS1CM014276.1001038.1:0.0144013,ASEM_AUS1_H_AUS1CM014276.1001180.1:0.0117307)n34:0.00130341)n33:0.00584873)n32:0.0165581,(Setaria_viridis_SEVIR_7G186500v2:0.0571505,(Urochloa_fusta_Urofu.7G208600:0.0959063,Echinocloa_haploclada_eh_chr9.2013:0.0749223)n36:0.0139567)n35:0.0071133)n31:0.00667365)n27:0.00566706)n24:0.0130556)n22:0.0382584)n21:0.0193591)n17:0.00846973)n15:0.0364625)n4:0.0428392)n1:0.318386)n0;
```
