## Supplementary Dataset S1 for "Gene turnover and contingency facilitated the repeated evolution of C_4_ photosynthesis in grasses": OG0014315_tree.txt

```
((Pharus_latifolius_Phala.06G181500:0.0890513,(Streptochaeta_angustifolia_strangu_039484:0.206341,Streptochaeta_angustifolia_strangu_001328:0.118753)n2:0.0320105)n1:0.0294684,(((((Ampelocalamus_luodianensis_Alu04Dg08590.3:0.0246522,Dendrocalamus_sinicus_Dendrocalamus_sinicus_Dsi04B_31835529_31837816_Dsi04Bg09410.1_1_CDS_4147755682_53704:0.0473045)n7:0.00445757,(Dendrocalamus_sinicus_Dendrocalamus_sinicus_Dsi04C_8240971_8244450_Dsi04Cg06020.1_-1_CDS_4147759381_32322:0.0390677,Ampelocalamus_luodianensis_Alu04Cg15080.2:0.022852)n8:0.0125025)n6:0.0130665,Olyra_latifolia_Ola034245:0.113968)n5:0.0197612,(((Leersia_perrieri_LPERR04G16450:0.0706797,Oryza_sativa_LOC_Os04g45821:0.0548352)n11:0.0259961,(Zizania_latifolia_GWHTBFHI018933:0.136509,Zizania_latifolia_GWHTBFHI017372:0.0435865)n12:0.0140154)n10:0.059501,(Brachypodium_distachyon_BRADI_5g17187v3:0.0764344,(Hordeum_spontaneum_WB01_004436_0108428:0.00671692,Hordeum_vulgareMorex_HORVU.MOREX.r3.2HG0185130:0.00393515)n14:0.192413)n13:0.053169)n9:0.0134231)n4:0.0318927,((Eragrostis_curvula_EJB05_38532:0.083973,(Eleusine_coracana_ELECO.r07.4BG0339890:0.0297782,Eleusine_coracana_ELECO.r07.4AG0308890:0.0201951)n17:0.0685362)n16:0.043935,((Aristida_adscensionis_H_Aadptg000009l000449.1:0.0794267,Stipagrostis_hirtigluma_H_Shi_ptg000016l_000964.1:0.0710417)n19:0.0572599,((Chasmanthium_laxum_Chala.06G183700:0.0493447,((Zea_mays_Zm00001eb427660:0.127498,Sorghum_bicolor_SORBI_3006G164000:0.0478609)n23:0.0502118,(Dichantelium_oligosantes_H_DolKV779354.1000024.1:0.0531936,(((Cenchrus_americanus_H_CamCM007984.2001922.1:0.0611614,Setaria_viridis_SEVIR_7G194800v2:0.0220605)n27:0.0325082,((ASEM_AUS1_H_AUS1CM014276.1001074.1:0.0116213,ASEM_RSA5_H_RSA5chrom7001194.1:0.0208584)n29:0.0423985,(Digitaria_radicosa_Dra07G0143800:0.029246,(Digitaria_exilis_H_Dex7A-000855.1:0.022203,Digitaria_exilis_H_Dex7B-000877.1:0.0128162)n31:0.0191994)n30:0.0200447)n28:0.00500945)n26:0.00426606,(Urochloa_fusta_Urofu.7G216700:0.0480158,(Panicum_hallii_Pahal.7G237600:0.024788,(Panicum_virgatum_Pavir.7KG270000:0.023606,(Panicum_virgatum_Pavir.7NG265700:0.00815295,Panicum_virgatum_Pavir.7NG261400:0.0448531)n35:0.0190348)n34:0.00211498)n33:0.00667347)n32:0.0144622)n25:0.00345769)n24:0.0301064)n22:0.029942)n21:0.0292762,(Phragmites_australis_Phragmites_australis_PaChr11_8034550_8037074_evm.model.PaChr11.770_1_CDS_4362378108_19431:0.0737237,Phragmites_australis_Phragmites_australis_PaChr7_8791243_8793462_evm.model.PaChr7.762_1_CDS_4362476526_38248:0.0587451)n36:0.00652723)n20:0.0113525)n18:0.0184166)n15:0.050699)n3:0.0294684)n0;
```
