## Supplementary Dataset S1 for "Gene turnover and contingency facilitated the repeated evolution of C_4_ photosynthesis in grasses": OG0014316_tree.txt

```
((Streptochaeta_angustifolia_strangu_033974:0.103015,(Pharus_latifolius_Phala.06G186400:5e-09,Pharus_latifolius_Phala.06G186400.2:0.000214195)n2:0.0835745)n1:0.0318021,(((Zizania_latifolia_GWHTBFHI017401:0.0625642,(Oryza_sativa_LOC_Os04g46310:0.0412347,Leersia_perrieri_LPERR04G16810:0.0582227)n6:0.0245657)n5:0.0617038,((Brachypodium_distachyon_BRADI_5g17540v3:0.0707641,(Hordeum_spontaneum_WB01_002177_0118618:0.000326338,Hordeum_vulgareMorex_HORVU.MOREX.r3.2HG0189960:5e-09)n9:0.0860172)n8:0.0445432,(Dendrocalamus_sinicus_Dendrocalamus_sinicus_Dsi04A_10551697_10570125_Dsi04Ag07120.1_-1_CDS_4147748923_1338:0.0334637,(Olyra_latifolia_Ola034186:0.0638959,(Ampelocalamus_luodianensis_Alu04Dg08240.2:0.0272493,Ampelocalamus_luodianensis_Alu04Cg15480.1:0.0255388)n12:0.00283765)n11:0.00329581)n10:0.00886052)n7:0.00629855)n4:0.00991094,((Phragmites_australis_Phragmites_australis_PaChr7_8347593_8363413_evm.model.PaChr7.725_1_CDS_4362476444_3753:0.0377269,(Eragrostis_curvula_EJB05_38480:0.0601285,(Eleusine_coracana_ELECO.r07.4BG0339430:0.00786856,Eleusine_coracana_ELECO.r07.4AG0308450:0.00827008)n16:0.0695663)n15:0.0330557)n14:0.0156992,((Stipagrostis_hirtigluma_H_Shi_ptg000016l_000988.1:0.0545634,Aristida_adscensionis_H_Aadptg000009l000467.1:0.0708992)n18:0.0267271,(Chasmanthium_laxum_Chala.06G187800:0.0410688,(((((Digitaria_radicosa_Dra07G0148200:5e-09,Digitaria_radicosa_Dra07G0148200.2:6e-09)n24:0.0219469,(Digitaria_exilis_H_Dex7A-000875.1:0.00552477,Digitaria_exilis_H_Dex7B-000900.1:0.00559928)n25:0.0229414)n23:0.0322446,(Urochloa_fusta_Urofu.7G222500:0.0411258,(Setaria_viridis_SEVIR_7G200000v2:0.00951915,Cenchrus_americanus_H_CamCM007984.2002959.1:0.0339737)n27:0.0213771)n26:0.00610926)n22:0.00255125,((Panicum_hallii_Pahal.7G242400:0.0109439,(Panicum_virgatum_Pavir.7KG276600:0.0228076,(Panicum_virgatum_Pavir.J652500:0.043461,Panicum_virgatum_Pavir.7NG271900:0.00338996)n31:0.0138652)n30:0.00620319)n29:0.0302584,((ASEM_AUS1_H_AUS1CM014276.1001098.1:0.00498411,ASEM_RSA5_H_RSA5chrom7002548.1:0.00545732)n33:0.0383506,(Dichantelium_oligosantes_H_DolKV769582.1000013.1:0.0285168,Echinocloa_haploclada_eh_chr9.2142:0.0540752)n34:0.00280869)n32:0.00252343)n28:0.00292285)n21:0.0299926,(Zea_mays_Zm00001eb123540:0.0401233,(Sorghum_bicolor_SORBI_3006G168650:0.0807338,Sorghum_bicolor_SORBI_3003G059400:0.0235028)n36:0.00261142)n35:0.0180159)n20:0.00565909)n19:0.0232501)n17:0.00416572)n13:0.0429805)n3:0.0318021)n0;
```
