## Supplementary Dataset S1 for "Gene turnover and contingency facilitated the repeated evolution of C_4_ photosynthesis in grasses": OG0014317_tree.txt

```
((Pharus_latifolius_Phala.06G196900:0.0958013,Streptochaeta_angustifolia_strangu_036523:0.102939)n1:0.030219,((Olyra_latifolia_Ola034075:0.0643254,((Dendrocalamus_sinicus_Dendrocalamus_sinicus_Dsi04A_9795797_9798018_Dsi04Ag06480.1_1_CDS_4147748731_6967:0.0295346,Ampelocalamus_luodianensis_Alu04Cg16330.4:0.0261216)n5:0.00567361,(Dendrocalamus_sinicus_Dendrocalamus_sinicus_Dsi04B_33040567_33042486_Dsi04Bg10230.1_-1_CDS_4147755928_21620:0.0269825,Ampelocalamus_luodianensis_Alu04Dg07440.1:0.0203256)n6:0.0022584)n4:0.0156006)n3:0.0204023,((Zizania_latifolia_GWHTBFHI018791:0.0520696,(Leersia_perrieri_LPERR04G17680:0.0567232,Oryza_sativa_LOC_Os04g47420:0.0495036)n9:0.0183197)n8:0.0283697,((Brachypodium_distachyon_BRADI_5g18340v3:0.102931,(Hordeum_spontaneum_WB01_002222_0039839:5e-09,Hordeum_vulgareMorex_HORVU.MOREX.r3.2HG0188050:0.00267372)n12:0.0745248)n11:0.064232,((Aristida_adscensionis_H_Aadptg000026l000097.1:0.0420756,Stipagrostis_hirtigluma_H_Shi_ptg000016l_002059.1:0.0493583)n14:0.0149718,((Chasmanthium_laxum_Chala.06G197600:0.040851,(Phragmites_australis_Phragmites_australis_PaChr11_6894881_6898301_evm.model.PaChr11.663_1_CDS_4362377870_4265:0.0421341,Phragmites_australis_Phragmites_australis_PaChr7_7421921_7423886_evm.model.PaChr7.650_1_CDS_4362476278_18914:0.041587)n17:0.0143319)n16:0.0177791,((Eragrostis_curvula_EJB05_38389:0.0380318,(Eleusine_coracana_ELECO.r07.4BG0338470:0.0111404,Eleusine_coracana_ELECO.r07.4AG0307440:0.0165744)n20:0.0466911)n19:0.0387118,((Sorghum_bicolor_SORBI_3006G178500:0.0907074,(Zea_mays_Zm00001eb074030:0.0487596,Zea_mays_Zm00001eb429210:0.0552179)n23:0.0180515)n22:0.0295076,((Digitaria_radicosa_Dra07G0158300:0.0650257,(Digitaria_exilis_H_Dex7A-001929.1:0.0107279,Digitaria_exilis_H_Dex7B-001984.1:0.00991599)n26:0.0432526)n25:0.0226007,(Echinocloa_haploclada_eh_chr9.2236:0.0664226,(Urochloa_fusta_Urofu.7G235000:0.0414768,(Dichantelium_oligosantes_H_DolKV775403.1000001.1:0.0335283,((Cenchrus_americanus_H_CamCM007984.2003005.1:0.0250633,Setaria_viridis_SEVIR_7G210400v2:0.017665)n31:0.0143033,((ASEM_AUS1_H_AUS1CM014276.1002350.1:0.0184093,ASEM_RSA5_H_RSA5chrom7002496.1:0.0111812)n33:0.0168292,(Panicum_hallii_Pahal.7G253400:0.0220665,(Panicum_virgatum_Pavir.7KG289800:0.0229119,(Panicum_virgatum_Pavir.J142900:0.0103002,Panicum_virgatum_Pavir.7NG284400:5e-09)n36:0.0611403)n35:0.0121726)n34:0.0117617)n32:0.00611371)n30:0.00409702)n29:0.00681649)n28:0.00584597)n27:0.00678122)n24:0.0288814)n21:0.0188083)n18:0.0117923)n15:0.00802897)n13:0.0319908)n10:0.0202092)n7:0.0133078)n2:0.030219)n0;
```
