## Supplementary Dataset S1 for "Gene turnover and contingency facilitated the repeated evolution of C_4_ photosynthesis in grasses": OG0014318_tree.txt

```
((Streptochaeta_angustifolia_strangu_007312:0.179123,(Pharus_latifolius_Phala.06G207300:5e-09,Pharus_latifolius_Phala.06G207300.2:5e-09)n2:0.139667)n1:0.0587571,((Ampelocalamus_luodianensis_Alu04Dg06580.1:0.0458588,(Olyra_latifolia_Ola022654:0.096471,(Dendrocalamus_sinicus_Dendrocalamus_sinicus_Dsi04A_8267567_8268562_Dsi04Ag05730.1_1_CDS_4147748506_50865:0.0513819,Dendrocalamus_sinicus_Dendrocalamus_sinicus_Dsi04B_34130309_34131328_Dsi04Bg10770.1_-1_CDS_4147756090_55957:0.0514253)n6:0.00573618)n5:0.00584926)n4:0.0179727,((Brachypodium_distachyon_BRADI_5g19210v3:0.163969,(Hordeum_spontaneum_WB01_007632_0122108:0.00279421,Hordeum_vulgareMorex_HORVU.MOREX.r3.2HG0186210:5e-09)n9:0.113782)n8:0.0720437,((Zizania_latifolia_GWHTBFHI018697:0.0830122,(Leersia_perrieri_LPERR04G18540:0.116605,Oryza_sativa_LOC_Os04g49140:0.0652257)n12:0.0268976)n11:0.0365642,((Phragmites_australis_Phragmites_australis_PaChr7_6365686_6366717_evm.model.PaChr7.575_1_CDS_4362476110_33184:0.0755133,Phragmites_australis_Phragmites_australis_PaChr11_5840138_5841172_evm.model.PaChr11.597_1_CDS_4362377722_26982:0.0615603)n14:0.00725163,((((Eleusine_coracana_ELECO.r07.4BG0337470:0.0240244,Eleusine_coracana_ELECO.r07.4AG0306460:0.0457604)n18:0.120497,(Eragrostis_curvula_EJB05_39604:5e-09,Eragrostis_curvula_EJB05_54885:0.00282813)n19:0.0612896)n17:0.0439061,(((Zea_mays_Zm00001eb073100:0.035544,Sorghum_bicolor_SORBI_3006G189400:0.0340398)n22:0.0305022,((Echinocloa_haploclada_eh_chr9.2358:0.0645714,(Digitaria_radicosa_Dra07G0168100:0.0263046,(Digitaria_exilis_H_Dex7A-001873.1:0.0125702,Digitaria_exilis_H_Dex7B-001933.1:0.00961631)n26:0.0738967)n25:0.0301591)n24:0.0101291,((Urochloa_fusta_Urofu.7G246600:0.0700894,(Cenchrus_americanus_H_CamCM007984.2002877.1:0.0409674,Setaria_viridis_SEVIR_7G221800v2:0.00961207)n29:0.00720466)n28:0.0100507,((Dichantelium_oligosantes_H_DolKV774018.1000005.1:0.0334449,(Panicum_hallii_Pahal.7G264400:0.0126312,(Panicum_virgatum_Pavir.7NG306400:0.0219562,Panicum_virgatum_Pavir.7KG312400:0.0396276)n33:0.00440306)n32:0.00707784)n31:0.00692733,(ASEM_AUS1_H_AUS1CM014276.1002288.1:0.0274962,ASEM_RSA5_H_RSA5chrom7002426.1:0.0125714)n34:0.0171138)n30:0.00415788)n27:0.00314874)n23:0.0144346)n21:0.0111674,((Aristida_adscensionis_H_Aadptg000026l000054.1:0.0515091,Echinocloa_haploclada_eh_chr1.726:0.812031)n36:0.046274,Stipagrostis_hirtigluma_H_Shi_ptg000016l_002015.1:0.0458136)n35:0.0124838)n20:0.00138709)n16:0.00777053,Chasmanthium_laxum_Chala.06G207100:0.0415298)n15:0.0100442)n13:0.0700207)n10:0.0164274)n7:0.0110995)n3:0.0587571)n0;
```
