## Supplementary Dataset S1 for "Gene turnover and contingency facilitated the repeated evolution of C_4_ photosynthesis in grasses": OG0014319_tree.txt

```
(Streptochaeta_angustifolia_strangu_005221:0.11217,((((Leersia_perrieri_LPERR04G18880:0.0682116,Oryza_sativa_LOC_Os04g49570:0.0483577)n4:0.0563521,(Zizania_latifolia_GWHTBFHI017543:0.0424624,Zizania_latifolia_GWHTBFHI018671:0.0368018)n5:0.0250875)n3:0.0458615,((Olyra_latifolia_Ola005236:0.0718056,(Dendrocalamus_sinicus_Dendrocalamus_sinicus_Dsi04B_34372734_34376253_Dsi04Bg10950.1_-1_CDS_4147756144_29498:0.0398738,(Ampelocalamus_luodianensis_Alu04Dg06230.2:0.0414418,(Ampelocalamus_luodianensis_Alu04Cg17510.13:0.00322544,Ampelocalamus_luodianensis_Alu04Cg17520.1:0.000810236)n10:0.0218265)n9:0.00242517)n8:0.00474044)n7:0.0168137,((Hordeum_vulgareMorex_HORVU.MOREX.r3.2HG0196290:0,Hordeum_vulgareMorex_HORVU.MOREX.r3.2HG0196290.2:0)n12:0.111185,Brachypodium_distachyon_BRADI_5g19560v3:0.0719346)n11:0.0397916)n6:0.0118504)n2:0.0222161,((Aristida_adscensionis_H_Aadptg000073l000012.1:0.0732271,Stipagrostis_hirtigluma_H_Shi_ptg000016l_001988.1:0.0669132)n14:0.0219125,((Phragmites_australis_Phragmites_australis_PaChr11_5314440_5318026_evm.model.PaChr11.559_1_CDS_4362377638_34124:0.0529044,Phragmites_australis_Phragmites_australis_PaChr7_5965374_5968949_evm.model.PaChr7.547_1_CDS_4362476048_7113:0.0432109)n16:0.0144934,((Eragrostis_curvula_EJB05_39555:0.0621423,(Eleusine_coracana_ELECO.r07.4BG0337120:0.021738,Eleusine_coracana_ELECO.r07.4AG0306160:0.0132357)n19:0.0640825)n18:0.0490038,(Chasmanthium_laxum_Chala.06G210400:0.0428418,((Zea_mays_Zm00001eb072720:0.100696,Sorghum_bicolor_SORBI_3006G193200:0.0318848)n22:0.0525281,((Echinocloa_haploclada_eh_chr9.2402:0.0666276,(ASEM_RSA5_H_RSA5chrom7002403.1:0.00460458,(ASEM_AUS1_H_AUS1CM014276.1002262.1:0.0426493,ASEM_AUS1_H_AUS1CM014276.1002261.1:0.00443487)n26:0.000492763)n25:0.00392794)n24:0.0153444,(((Digitaria_radicosa_Dra07G0171300:0.0326792,(Digitaria_exilis_H_Dex7A-001853.1:0.00378126,Digitaria_exilis_H_Dex7B-001023.1:0.00520677)n30:0.0327825)n29:0.0306704,Dichantelium_oligosantes_H_DolKV783741.1000008.1:0.0411627)n28:0.0064884,((Urochloa_fusta_Urofu.7G252000:0.0449371,(Cenchrus_americanus_H_CamCM007984.2002890.1:0.0419751,Setaria_viridis_SEVIR_7G225800v2:0.0167519)n33:0.0246276)n32:0.0114661,(Panicum_hallii_Pahal.7G267700:0.019055,(Panicum_virgatum_Pavir.7NG309600:0.0430754,(Panicum_virgatum_Pavir.7KG307100:0.0164474,Panicum_virgatum_Pavir.7NG309700:0.0166656)n36:0.00342957)n35:0.00639601)n34:0.0312627)n31:0.00538763)n27:0.0138286)n23:0.0177177)n21:0.0304703)n20:0.0155945)n17:0.00949885)n15:0.00515259)n13:0.0522211)n1:0.11217)n0;
```
