## Supplementary Dataset S1 for "Gene turnover and contingency facilitated the repeated evolution of C_4_ photosynthesis in grasses": OG0014320_tree.txt

```
(Streptochaeta_angustifolia_strangu_005236:0.144753,((((Zizania_latifolia_GWHTBFHI017557:0.0921039,Zizania_latifolia_GWHTBFHI018658:0.0486092)n4:0.0635991,(Leersia_perrieri_LPERR04G19030:0.0870025,Oryza_sativa_LOC_Os04g49850:0.0725869)n5:0.0359409)n3:0.0558226,((((Ampelocalamus_luodianensis_Alu04Cg17660.1:0.0316719,Dendrocalamus_sinicus_Dendrocalamus_sinicus_Dsi04C_5708729_5709580_Dsi04Cg04400.1_1_CDS_4147758895_43017:0.0608583)n9:0.0187968,((Olyra_latifolia_Ola005214:0.0765909,Dendrocalamus_sinicus_Dendrocalamus_sinicus_Dsi04A_7698299_7700664_Dsi04Ag05330.1_1_CDS_4147748386_40168:0.0844973)n11:0.0135743,Ampelocalamus_luodianensis_Alu04Dg06080.1:0.0614923)n10:0.00545945)n8:0.0109886,Dendrocalamus_sinicus_Dendrocalamus_sinicus_Dsi04B_34597828_34598655_Dsi04Bg11130.1_-1_CDS_4147756198_3051:0.061681)n7:0.0233748,(Hordeum_spontaneum_WB01_006826_0059409:0.174679,Brachypodium_distachyon_BRADI_5g19734v3:0.171491)n12:0.0690746)n6:0.0182798)n2:0.00898189,((Aristida_adscensionis_H_Aadptg000073l000001.1:0.0912753,Stipagrostis_hirtigluma_H_Shi_ptg000016l_001977.1:0.0696651)n14:0.0516911,((Phragmites_australis_Phragmites_australis_PaChr11_5221828_5222655_evm.model.PaChr11.549_1_CDS_4362377616_24881:0.0920969,(Phragmites_australis_Phragmites_australis_PaChr4_10164892_10165812_evm.model.PaChr4.790_1_CDS_4362456275_16739:0.286911,Phragmites_australis_Phragmites_australis_PaChr7_5794452_5795297_evm.model.PaChr7.535_1_CDS_4362476022_38669:0.022777)n17:0.0514436)n16:0.00904285,(Chasmanthium_laxum_Chala.06G212700:0.0735126,((Eleusine_coracana_ELECO.r07.4BG0336950:0.052508,Eleusine_coracana_ELECO.r07.4AG0305980:0.0424808)n20:0.142159,((Sorghum_bicolor_SORBI_3006G195400:0.0682174,Zea_mays_Zm00001eb072580:0.082662)n22:0.0547709,((Dichantelium_oligosantes_H_DolKV782154.1000012.1:0.770853,Panicum_virgatum_Pavir.9KG053700:0.4378)n24:0.0861032,((Setaria_viridis_SEVIR_7G228000v2:0.0547229,((Panicum_hallii_Pahal.7G269900:0.0295047,(Panicum_virgatum_Pavir.7KG321100:0.0686163,Panicum_virgatum_Pavir.7NG311200:0.0410832)n29:0.0159286)n28:0.040638,(Urochloa_fusta_Urofu.7G254400:0.0887879,(Digitaria_radicosa_Dra07G0173700:0.0691505,(Digitaria_exilis_H_Dex7A-001840.1:0.0283117,Digitaria_exilis_H_Dex7B-001900.1:0.0388551)n32:0.0435641)n31:0.0372153)n30:0.0161702)n27:0.00490172)n26:0.0161283,((ASEM_AUS1_H_AUS1CM014276.1002242.1:0.0222962,ASEM_RSA5_H_RSA5chrom7002385.1:0.014458)n34:0.0383475,((Echinocloa_haploclada_eh_chr9.2430:0,Echinocloa_haploclada_eh_chr9.2426:0)n36:0.0847716,Dichantelium_oligosantes_H_DolKV782154.1000016.1:0.0893385)n35:0.00763381)n33:0.00372595)n25:0.0157311)n23:0.0203577)n21:0.0295036)n19:0.0195579)n18:0.0208814)n15:0.0185305)n13:0.0607439)n1:0.144753)n0;
```
