## Supplementary Dataset S1 for "Gene turnover and contingency facilitated the repeated evolution of C_4_ photosynthesis in grasses": OG0014321_tree.txt

```
((Streptochaeta_angustifolia_strangu_041498:0.148665,(Pharus_latifolius_Phala.06G214700:0,Pharus_latifolius_Phala.06G214700.2:0)n2:0.090775)n1:0.0335437,((((Hordeum_spontaneum_WB01_001414_0558528:0,Hordeum_vulgareMorex_HORVU.MOREX.r3.2HG0197190:0)n6:0.122059,Brachypodium_distachyon_BRADI_5g19970v3:0.116914)n5:0.0856858,(((Leersia_perrieri_LPERR04G19230:0.0975384,Oryza_sativa_LOC_Os04g50110:0.066129)n9:0.024149,(Zizania_latifolia_GWHTBFHI018640:0.181031,Zizania_latifolia_GWHTBFHI017574:0.0698941)n10:0.00776601)n8:0.0127674,(Olyra_latifolia_scaffold137_552155_554151_+:0.0803711,((Ampelocalamus_luodianensis_Alu04Dg05920.1:0.0641459,(Dendrocalamus_sinicus_Dendrocalamus_sinicus_Dsi04A_7488121_7489272_Dsi04Ag05180.1_1_CDS_4147748341_14843:0.103962,Dendrocalamus_sinicus_Dendrocalamus_sinicus_Dsi04B_34761391_34764054_Dsi04Bg11250.1_-1_CDS_4147756234_23309:0.119995)n14:0.0133328)n13:0.0162681,(Ampelocalamus_luodianensis_Alu04Cg17840.2:0.0401902,Dendrocalamus_sinicus_Dendrocalamus_sinicus_Dsi04C_5453107_5455143_Dsi04Cg04270.1_1_CDS_4147758856_21067:0.0171825)n15:0.015117)n12:0.00167967)n11:0.0078624)n7:0.00743628)n4:0.0170457,((Eragrostis_curvula_EJB05_39511:0.0834768,(Eleusine_coracana_ELECO.r07.4BG0336750:0.0157275,Eleusine_coracana_ELECO.r07.4AG0305810:0.0125978)n18:0.0521663)n17:0.069272,((Aristida_adscensionis_H_Aadptg000113l000039.1:0.0989668,Stipagrostis_hirtigluma_H_Shi_ptg000016l_001965.1:0.0550605)n20:0.0432254,((Chasmanthium_laxum_Chala.06G214800:0.116058,Phragmites_australis_Phragmites_australis_PaChr7_5612417_5614824_evm.model.PaChr7.524_1_CDS_4362475998_28562:0.0720986)n22:0.0306727,((Sorghum_bicolor_SORBI_3006G197700:0.0468814,Zea_mays_Zm00001eb072370:0.0459858)n24:0.0492329,((ASEM_AUS1_H_AUS1CM014276.1001295.1:0.00951771,ASEM_RSA5_H_RSA5chrom7002372.1:5e-09)n26:0.0529012,((Setaria_viridis_SEVIR_7G230300v2:0.0123837,Cenchrus_americanus_H_CamCM007984.2002863.1:0.0712279)n28:0.0398537,(Urochloa_fusta_Urofu.7G256700:0.0457818,(Dichantelium_oligosantes_H_DolKV777054.1000022.1:0.0484292,((Digitaria_radicosa_Dra07G0175800:0.0383311,(Digitaria_exilis_H_Dex7A-001829.1:0.0117674,Digitaria_exilis_H_Dex7B-001887.1:0.0195152)n33:0.0298082)n32:0.0312648,(Echinocloa_haploclada_eh_chr9.2453:0.185154,(Panicum_hallii_Pahal.7G272100:0.0255035,(Panicum_virgatum_Pavir.7KG323500:0.0335083,Panicum_virgatum_Pavir.7NG315500:0.0383272)n36:0.0100612)n35:0.0348352)n34:0.0140241)n31:0.00542401)n30:0.00665665)n29:0.00858643)n27:0.0166133)n25:0.0410183)n23:0.0540873)n21:0.0180761)n19:0.0293868)n16:0.0743083)n3:0.0335437)n0;
```
