## Supplementary Dataset S1 for "Gene turnover and contingency facilitated the repeated evolution of C_4_ photosynthesis in grasses": OG0014322_tree.txt

```
((Ananas_comosus_H_Ananas_contig4_000677.1:0.0228469,Tillandsia_fasciculata_H_Tillandsia_CM054931.1_001041.1:0.0454144)n1:0.128976,((Pharus_latifolius_Phala.06G221200:0.128462,Streptochaeta_angustifolia_strangu_032257:0.0677997)n3:0.0609039,((((Brachypodium_distachyon_BRADI_5g20620v3:0.05475,(Hordeum_spontaneum_WB01_002776_0206419:0.00244816,Hordeum_vulgareMorex_HORVU.MOREX.r3.2HG0193460:0.009866)n8:0.0761139)n7:0.0381052,(Olyra_latifolia_Ola022276:0.0419823,(((Ampelocalamus_luodianensis_Alu04Cg18260.2:0.0225472,Dendrocalamus_sinicus_Dendrocalamus_sinicus_Dsi04C_4988585_4989701_Dsi04Cg03910.1_1_CDS_4147758748_17128:0.0282204)n12:0.00492637,(Ampelocalamus_luodianensis_Alu04Dg05360.1:0.0323503,Dendrocalamus_sinicus_Dendrocalamus_sinicus_Dsi04B_35245689_35247073_Dsi04Bg11630.1_-1_CDS_4147756348_30624:0.0174879)n13:0.00236849)n11:0.00477315,Dendrocalamus_sinicus_Dendrocalamus_sinicus_Dsi04A_7068618_7069728_Dsi04Ag04880.1_1_CDS_4147748251_21032:0.02277)n10:0.0120774)n9:0.0085406)n6:0.0217974,(Zizania_latifolia_GWHTBFHI017616:0.0191915,(Leersia_perrieri_LPERR04G19770:0.0492516,Oryza_sativa_LOC_Os04g51240:0.00587754)n15:0.0370378)n14:0.0416096)n5:0.00874783,((Stipagrostis_hirtigluma_H_Shi_ptg000016l_001926.1:0.0270541,(Aristida_adscensionis_H_Aadptg000073l000120.1:0.0286836,(Eragrostis_curvula_EJB05_39417:0.0319252,(Eleusine_coracana_ELECO.r07.4BG0336020:0.0158228,Eleusine_coracana_ELECO.r07.4AG0305070:0.0111623)n20:0.0320376)n19:0.0569371)n18:0.0245722)n17:0.00588636,(Phragmites_australis_Phragmites_australis_PaChr11_4627281_4628274_evm.model.PaChr11.491_1_CDS_4362377488_13534:0.0661195,(Chasmanthium_laxum_Chala.06G221200:0.048299,((Sorghum_bicolor_SORBI_3006G203600:0.0226302,Zea_mays_Zm00001eb071820:0.032062)n24:0.0381159,((Digitaria_radicosa_Dra07G0180500:0.015684,(Digitaria_exilis_H_Dex7A-001783.1:0.00506242,Digitaria_exilis_H_Dex7B-001837.1:0.00759107)n27:0.0344831)n26:0.00605146,((Cenchrus_americanus_H_CamCM007984.2002819.1:0.0128107,Setaria_viridis_SEVIR_7G236200v2:0.0154011)n29:0.0101456,((Dichantelium_oligosantes_H_DolKV775021.1000018.1:0.0427076,((Panicum_hallii_Pahal.7G278400:0.0283415,(Panicum_virgatum_Pavir.7KG328100:0.018058,Panicum_virgatum_Pavir.7NG321200:0.0100219)n34:0.0027825)n33:0.0101946,Urochloa_fusta_Urofu.7G263500:0.0355597)n32:0.00730383)n31:5e-09,((ASEM_AUS1_H_AUS1CM014276.1002192.1:0.0152158,ASEM_RSA5_H_RSA5chrom7002312.1:0.00752601)n36:0.0154933,Echinocloa_haploclada_eh_chr9.2531:0.045163)n35:0.00239238)n30:0.00259783)n28:0.00390757)n25:0.0138341)n23:0.0220552)n22:0.010142)n21:0.0147892)n16:0.0312322)n4:0.0685765)n2:0.128976)n0;
```
