## Supplementary Dataset S1 for "Gene turnover and contingency facilitated the repeated evolution of C_4_ photosynthesis in grasses": OG0014323_tree.txt

```
((Streptochaeta_angustifolia_strangu_032261:0.119128,Pharus_latifolius_Phala.06G221600:0.0943783)n1:0.0333311,(((Olyra_latifolia_Ola022282:0.0556562,(Dendrocalamus_sinicus_Dendrocalamus_sinicus_Dsi04B_35269272_35274038_Dsi04Bg11680.1_1_CDS_4147756363_39068:0.0418633,Dendrocalamus_sinicus_Dendrocalamus_sinicus_Dsi04A_7051108_7056038_Dsi04Ag04860.1_-1_CDS_4147748245_17656:0.0397318)n5:0.00441464)n4:0.0298929,(Ampelocalamus_luodianensis_Alu04Cg18300.1:0.0323843,Ampelocalamus_luodianensis_Alu04Dg05320.2:0.0444197)n6:0.00908544)n3:0.0162174,(((Brachypodium_distachyon_BRADI_5g20670v3:0.118062,(Hordeum_spontaneum_WB01_002776_0166683:0.000686032,Hordeum_vulgareMorex_HORVU.MOREX.r3.2HG0193390:0.00424704)n10:0.109976)n9:0.0817159,((Zizania_latifolia_GWHTBFHI017620:0.0345228,Zizania_latifolia_GWHTBFHI018571:0.0450704)n12:0.0396925,(Leersia_perrieri_LPERR04G19830:0.0792817,Oryza_sativa_LOC_Os04g51300:0.0413788)n13:0.0174677)n11:0.0715095)n8:0.0308039,((Aristida_adscensionis_H_Aadptg000073l000200.1:0.0734254,Stipagrostis_hirtigluma_H_Shi_ptg000016l_001158.1:0.0760886)n15:0.026767,((Chasmanthium_laxum_Chala.06G221600:0.0674352,(Phragmites_australis_Phragmites_australis_PaChr7_5186664_5188824_evm.model.PaChr7.483_1_CDS_4362475906_32342:0.0560385,Phragmites_australis_Phragmites_australis_PaChr11_4603704_4605900_evm.model.PaChr11.487_1_CDS_4362377478_9314:0.0478389)n18:0.00531543)n17:0.0140949,(((Sorghum_bicolor_SORBI_3006G204000:0.0296316,Zea_mays_Zm00001eb071800:0.0620748)n21:0.0685698,(((ASEM_AUS1_H_AUS1CM014276.1001350.1:0.0109772,ASEM_RSA5_H_RSA5chrom7001459.1:0.00507939)n24:0.0417432,(Echinocloa_haploclada_eh_chr9.2538:0.0676091,Dichantelium_oligosantes_H_DolKV775021.1000053.1:0.0296353)n25:0.00649419)n23:0.0386029,((Urochloa_fusta_Urofu.7G264200:0.0398393,(Cenchrus_americanus_H_CamCM007984.2002133.1:0.0379798,Setaria_viridis_SEVIR_7G236900v2:0.0106)n28:0.0156112)n27:0.00799118,(((Digitaria_radicosa_Dra07G0180800:5e-09,Digitaria_radicosa_Dra07G0180800.2:5e-09)n31:0.0221583,(Digitaria_exilis_H_Dex7A-001052.1:0.00731553,Digitaria_exilis_H_Dex7B-001092.1:0.0182482)n32:0.0138181)n30:0.0174373,(Panicum_hallii_Pahal.7G279000:0.0169647,(Panicum_virgatum_Pavir.7KG328600:0.0221924,Panicum_virgatum_Pavir.7NG321900:0.0212969)n34:0.0144738)n33:0.0222797)n29:0.00478493)n26:0.0348718)n22:0.0155166)n20:0.018455,(Eragrostis_curvula_EJB05_39422:0.0770514,(Eleusine_coracana_ELECO.r07.4BG0335970:0.0134012,Eleusine_coracana_ELECO.r07.4AG0305020:0.0135417)n36:0.0922706)n35:0.0425164)n19:0.0118444)n16:0.00604453)n14:0.0832069)n7:0.0308876)n2:0.0333311)n0;
```
