## Supplementary Dataset S1 for "Gene turnover and contingency facilitated the repeated evolution of C_4_ photosynthesis in grasses": OG0014324_tree.txt

```
((Carex_scoparia_H_Carex_Csco_scaffold_5_000953.1:0.452911,(Juncus_effusus_H_Juncus_Jeff_scaffold_14_000143.1:0.264923,(Ananas_comosus_H_Ananas_contig4_000657.1:0.0534273,Tillandsia_fasciculata_H_Tillandsia_CM054931.1_000288.1:0.0438134)n3:0.159739)n2:0.105814)n1:0.104422,((Pharus_latifolius_Phala.06G222200:0.00233107,Pharus_latifolius_Phala.06G222200.2:0.00728063)n5:0.0840496,(Streptochaeta_angustifolia_strangu_032265:0.193118,((Ampelocalamus_luodianensis_Alu04Cg18330.2:0.03229,(Olyra_latifolia_Ola022287:0.0576125,Dendrocalamus_sinicus_Dendrocalamus_sinicus_Dsi04B_35302975_35307585_Dsi04Bg11710.1_1_CDS_4147756372_44135:0.0310861)n9:0.0104032)n8:0.0153405,((Zizania_latifolia_GWHTBFHI018567:0.0764245,(Leersia_perrieri_LPERR04G19870:0.0560636,Oryza_sativa_LOC_Os04g51340:0.0966788)n12:0.0506285)n11:0.0779911,((Brachypodium_distachyon_BRADI_5g20827v3:0.0909796,(Hordeum_spontaneum_WB01_004507_0102289:0.00648623,Hordeum_vulgareMorex_HORVU.MOREX.r3.2HG0193180:0.0044475)n15:0.176047)n14:0.074793,((Eragrostis_curvula_EJB05_39409:0.0474715,(Eleusine_coracana_ELECO.r07.4BG0335930:0.0104904,Eleusine_coracana_ELECO.r07.4AG0304980:0.00773461)n18:0.0648385)n17:0.0526578,(Phragmites_australis_Phragmites_australis_PaChr7_5151375_5154276_evm.model.PaChr7.480_1_CDS_4362475900_29821:0.0366248,((Aristida_adscensionis_H_Aadptg000073l000201.1:0.136222,Stipagrostis_hirtigluma_H_Shi_ptg000016l_001159.1:0.0828194)n21:0.0397503,(Chasmanthium_laxum_Chala.06G222000:0.0713909,((Sorghum_bicolor_SORBI_3006G204500:0.0292268,Zea_mays_Zm00001eb071760:0.0447384)n24:0.0454271,(Echinocloa_haploclada_eh_chr9.2542:0.0953785,((Digitaria_radicosa_Dra07G0181400:0.0328016,(Digitaria_exilis_H_Dex7A-001054.1:0.0162101,Digitaria_exilis_H_Dex7B-001094.1:0.0107173)n28:0.0189277)n27:0.0290684,(Dichantelium_oligosantes_H_DolKV775021.1000054.1:0.0281683,((ASEM_AUS1_H_AUS1CM014276.1002186.1:0.0112108,ASEM_RSA5_H_RSA5chrom7002299.1:0.00405729)n31:0.0321265,((Panicum_hallii_Pahal.7G279400:0.0542989,(Panicum_virgatum_Pavir.7NG322300:0.0166867,Panicum_virgatum_Pavir.7KG329000:0.021793)n34:0.00819466)n33:0.0551783,(Urochloa_fusta_Urofu.7G264600:0.0545489,(Cenchrus_americanus_H_CamCM007984.2002134.1:0.0363023,Setaria_viridis_SEVIR_7G237400v2:0.0164338)n36:0.0150282)n35:0.0149418)n32:0.0098401)n30:0.0093495)n29:0.0133535)n26:0.0299708)n25:0.013512)n23:0.0387769)n22:0.0147704)n20:0.0127361)n19:0.015368)n16:0.0626253)n13:0.0282792)n10:0.017797)n7:0.0658626)n6:0.0379881)n4:0.104422)n0;
```
