## Supplementary Dataset S1 for "Gene turnover and contingency facilitated the repeated evolution of C_4_ photosynthesis in grasses": OG0014325_tree.txt

```
((Streptochaeta_angustifolia_strangu_031361:0.101095,((Pharus_latifolius_Phala.06G224900:0,Pharus_latifolius_Phala.06G224900.3:0)n3:5e-09,Pharus_latifolius_Phala.06G224900.2:5e-09)n2:0.0675956)n1:0.0250776,(((Brachypodium_distachyon_BRADI_5g20960v3:0.0414447,(Hordeum_spontaneum_WB01_017321_0006497:5e-09,Hordeum_vulgareMorex_HORVU.MOREX.r3.2HG0192430:0.00195135)n7:0.0661186)n6:0.037759,(Zizania_latifolia_GWHTBFHI018544:0.0756096,(Leersia_perrieri_LPERR04G20160:0.0631673,Oryza_sativa_LOC_Os04g51786:0.0563008)n9:0.0119023)n8:0.0373291)n5:0.0109907,(((Aristida_adscensionis_H_Aadptg000073l000087.1:0.0651551,Stipagrostis_hirtigluma_H_Shi_ptg000016l_001902.1:0.0526245)n12:0.039114,(((Eragrostis_curvula_EJB05_39370:0.060392,Eleusine_coracana_ELECO.r07.4BG0335600:0.0546517)n15:0.0175843,(Phragmites_australis_Phragmites_australis_PaChr11_4353313_4356110_evm.model.PaChr11.460_1_CDS_4362377420_27399:0.049027,Phragmites_australis_Phragmites_australis_PaChr7_4935912_4937742_evm.model.PaChr7.459_1_CDS_4362475852_9644:0.0202994)n16:0.00225549)n14:0.0244941,(Chasmanthium_laxum_Chala.06G226000:0.0555609,((Sorghum_bicolor_SORBI_3006G207700:0.0320292,Zea_mays_Zm00001eb071440:0.0413705)n19:0.0413232,(((ASEM_AUS1_H_AUS1CM014276.1002170.1:0.00390024,ASEM_RSA5_H_RSA5chrom7001443.1:0.0117841)n22:0.032801,(Echinocloa_haploclada_eh_chr9.2578:0.0295089,Dichantelium_oligosantes_H_DolKV779688.1000027.1:0.0208796)n23:0.00180671)n21:0.00226257,(((Digitaria_radicosa_Dra07G0184700:0.0232213,(Digitaria_exilis_H_Dex7A-001759.1:0.0021547,Digitaria_exilis_H_Dex7B-001814.1:0.00431738)n27:0.0212466)n26:0.0222378,(Urochloa_fusta_Urofu.7G268300:0.0245144,(Cenchrus_americanus_H_CamCM007984.2002776.1:0.0349032,Setaria_viridis_SEVIR_7G241100v2:0.0169949)n29:0.0130497)n28:0.00759797)n25:0.00187946,(Panicum_hallii_Pahal.7G283600:0.0416013,(Panicum_virgatum_Pavir.7NG409700:0.166362,Panicum_virgatum_Pavir.7KG335700:0.0287426)n31:0.00319363)n30:0.00392421)n24:0.00158984)n20:0.0334398)n18:0.00402913)n17:0.00477498)n13:0.00613263)n11:0.0354927,(((Ampelocalamus_luodianensis_Alu04Cg18540.2:0.01521,Dendrocalamus_sinicus_Dendrocalamus_sinicus_Dsi04C_4736862_4738813_Dsi04Cg03710.7_1_CDS_4147758688_40202:0.0313655)n34:0.00457938,Olyra_latifolia_Ola022316:0.0954822)n33:0.0125835,(Ampelocalamus_luodianensis_Alu04Dg05070.1:0.191115,(Dendrocalamus_sinicus_Dendrocalamus_sinicus_Dsi04A_6700199_6704258_Dsi04Ag04690.1_1_CDS_4147748194_45797:0.125945,Olyra_latifolia_Ola008221:0.054147)n36:0.00506385)n35:0.0493183)n32:0.00547981)n10:0.0110905)n4:0.00552154)n0;
```
