## Supplementary Dataset S1 for "Gene turnover and contingency facilitated the repeated evolution of C_4_ photosynthesis in grasses": OG0014326_tree.txt

```
((((Olyra_latifolia_Ola022329:0.0378125,(Dendrocalamus_sinicus_Dendrocalamus_sinicus_Dsi04A_6601411_6601911_Dsi04Ag04610.1_-1_CDS_4147748170_32285:0.0483005,((Ampelocalamus_luodianensis_Alu04Dg05020.2:0.0262017,Dendrocalamus_sinicus_Dendrocalamus_sinicus_Dsi04B_35603846_35604343_Dsi04Bg11900.1_1_CDS_4147756429_19371:0.0307056)n6:0.00650625,(Ampelocalamus_luodianensis_Alu04Cg18590.1:0.0268241,Dendrocalamus_sinicus_Dendrocalamus_sinicus_Dsi04C_4661519_4662013_Dsi04Cg03680.1_-1_CDS_4147758679_35135:0.0191948)n7:0.00789748)n5:0.00200107)n4:0.017452)n3:0.0167617,((Zizania_latifolia_GWHTBFHI017640:0.0477554,Zizania_latifolia_GWHTBFHI018536:0.0469552)n9:0.040882,(Oryza_sativa_LOC_Os04g51890:0.065434,Leersia_perrieri_LPERR04G20230:0.0940921)n10:0.0227673)n8:0.0405409)n2:0.0222875,((Brachypodium_distachyon_BRADI_5g21060v3:0.0790421,(Hordeum_spontaneum_WB01_007230_0048291:6e-09,Hordeum_vulgareMorex_HORVU.MOREX.r3.2HG0192220:0.0107647)n13:0.169562)n12:0.0580825,(Aristida_adscensionis_H_Aadptg000073l000218.1:0.0552869,((Stipagrostis_hirtigluma_H_Shi_ptg000016l_001173.1:0.0650767,((Eragrostis_curvula_EJB05_55708:0.0366889,(Eleusine_coracana_ELECO.r07.4BG0335540:0.012355,Eleusine_coracana_ELECO.r07.4AG0304680:0.0138456)n19:0.0304244)n18:0.0337238,(Phragmites_australis_Phragmites_australis_PaChr7_4876677_4877180_evm.model.PaChr7.455_1_CDS_4362475844_6271:0.049195,Phragmites_australis_Phragmites_australis_PaChr11_4253435_4253962_evm.model.PaChr11.453_1_CDS_4362377404_20686:0.0657132)n20:0.0159463)n17:0.00822448)n16:0.00921496,(Chasmanthium_laxum_Chala.06G226900:0.0366709,((Sorghum_bicolor_SORBI_3006G208300:0.0120948,(Zea_mays_Zm00001eb071310:0.0479783,Zea_mays_Zm00001eb430530:0.0320993)n24:0.0136937)n23:0.0493052,((ASEM_AUS1_H_AUS1CM014276.1001372.1:0.0154027,Dichantelium_oligosantes_H_DolKV779688.1000004.1:0.0266718)n26:0.0122334,((Echinocloa_haploclada_eh_chr9.2585:0.0621016,(Digitaria_radicosa_Dra07G0185300:0.0322338,(Digitaria_exilis_H_Dex7A-001075.1:0.00767991,Digitaria_exilis_H_Dex7B-001112.1:0.0155418)n30:0.0176723)n29:0.0111504)n28:0.0142873,(Setaria_viridis_SEVIR_7G242300v2:0.020274,((Panicum_hallii_Pahal.7G284600:0.0179485,(Panicum_virgatum_Pavir.7KG333900:0.0132511,Panicum_virgatum_Pavir.7NG408600:0.0129877)n34:0.00259566)n33:0.0171489,Cenchrus_americanus_H_CamCM007984.2002145.1:0.0136599)n32:6e-09)n31:0.00627149)n27:0.00332296)n25:0.00676874)n22:0.0241815)n21:0.00939745)n15:0.0139455)n14:0.0236324)n11:0.0187869)n1:0.0110663,(Pharus_latifolius_Phala.06G225500:0.115683,(Streptochaeta_angustifolia_strangu_004307:0.120375,Streptochaeta_angustifolia_strangu_009412:0.338877)n36:0.0376529)n35:0.0338207)n0;
```
