## Supplementary Dataset S1 for "Gene turnover and contingency facilitated the repeated evolution of C_4_ photosynthesis in grasses": OG0014327_tree.txt

```
((((Zizania_latifolia_GWHTBFHI017654:0.0482277,Zizania_latifolia_GWHTBFHI018520:0.0312739)n3:0.0165503,(Leersia_perrieri_LPERR04G20440:0.0460972,Oryza_sativa_LOC_Os04g52100:0.0504224)n4:0.014852)n2:0.0449692,((Olyra_latifolia_Ola022349:0.0732961,((Dendrocalamus_sinicus_Dendrocalamus_sinicus_Dsi04A_6399117_6404417_Dsi04Ag04460.1_1_CDS_4147748125_6965:0.020101,Dendrocalamus_sinicus_Dendrocalamus_sinicus_Dsi04C_4497556_4507668_Dsi04Cg03560.1_1_CDS_4147758643_14877:0.0276682)n8:0.0089274,(Ampelocalamus_luodianensis_Alu04Cg18760.1:0.0847002,Ampelocalamus_luodianensis_Alu04Dg04830.4:0.04783)n9:0.0167016)n7:0.0111665)n6:0.0110854,(((Hordeum_spontaneum_WB01_002583_0272607:0,Hordeum_vulgareMorex_HORVU.MOREX.r3.2HG0191650:0)n12:0.0686203,Brachypodium_distachyon_BRADI_5g21260v3:0.0462104)n11:0.0358678,((Chasmanthium_laxum_Chala.06G228300:0.0415114,((Aristida_adscensionis_H_Aadptg000073l000066.1:0.0439822,Stipagrostis_hirtigluma_H_Shi_ptg000016l_001880.1:0.0498463)n16:0.0203085,((Eragrostis_curvula_EJB05_39340:0.0460708,(Eleusine_coracana_ELECO.r07.4BG0335370:0.0204411,Eleusine_coracana_ELECO.r07.4AG0304500:0.0142387)n19:0.0363582)n18:0.0344614,((Sorghum_bicolor_SORBI_3006G210400:0.0257411,Zea_mays_Zm00001eb071170:0.0386682)n21:0.0289798,(((ASEM_AUS1_H_AUS1CM014276.1002151.1:0.0117337,ASEM_RSA5_H_RSA5chrom7001472.1:0.0118949)n24:0.0191365,(Panicum_hallii_Pahal.7G286900:0.0143058,Panicum_virgatum_Pavir.7KG343800:0.0203059)n25:0.00974409)n23:0.00192272,(Dichantelium_oligosantes_H_DolKV779688.1000013.1:0.0301728,(Echinocloa_haploclada_eh_chr9.2601:0.0290537,((Digitaria_exilis_H_Dex7B-001798.1:0.027979,Digitaria_radicosa_Dra07G0186700:0.0213293)n29:0.00648889,(Urochloa_fusta_Urofu.7G271200:0.0258061,(Cenchrus_americanus_H_CamCM007984.2002757.1:0.0284898,Setaria_viridis_SEVIR_7G243800v2:0.0141192)n31:0.00900169)n30:0.00427479)n28:0.00216607)n27:0.00341922)n26:0.00498892)n22:0.0173155)n20:0.0110455)n17:0.00572898)n15:0.00477367)n14:0.0106289,(Phragmites_australis_Phragmites_australis_PaChr11_4115220_4118931_evm.model.PaChr11.437_1_CDS_4362377368_5524:0.0377402,Phragmites_australis_Phragmites_australis_PaChr7_4781146_4785398_evm.model.PaChr7.445_1_CDS_4362475822_39513:0.0342599)n32:0.00380666)n13:0.00499384)n10:0.00456354)n5:0.00524932)n1:0.029424,((Pharus_latifolius_Phala.06G227000.3:5e-09,(Pharus_latifolius_Phala.06G227000.2:0.0012791,Pharus_latifolius_Phala.06G227000:5e-09)n35:6e-09)n34:0.0673577,(Streptochaeta_angustifolia_strangu_019482:0.0700329,Streptochaeta_angustifolia_strangu_022344:0.20688)n36:0.0229867)n33:0.022138)n0;
```
