## Supplementary Dataset S1 for "Gene turnover and contingency facilitated the repeated evolution of C_4_ photosynthesis in grasses": OG0014328_tree.txt

```
((Cenchrus_americanus_H_CamCM007985.2000719.1:0.663122,(Brachypodium_distachyon_BRADI_5g22383v3:0.388994,Stipagrostis_hirtigluma_H_Shi_ptg000016l_001259.1:0.328054)n2:0.0899511)n1:0.0593537,(((Brachypodium_distachyon_BRADI_5g22400v3:0.11635,(Hordeum_spontaneum_WB01_008756_0030698:0.00990311,Hordeum_vulgareMorex_HORVU.MOREX.r3.2HG0197950:0.00755806)n6:0.13409)n5:0.0485062,(((Leersia_perrieri_LPERR04G21590:0.102423,Oryza_sativa_LOC_Os04g53410:0.0445799)n9:0.0591568,(Zizania_latifolia_GWHTBFHI017727:0.0736468,Zizania_latifolia_GWHTBFHI018434:0.044745)n10:0.0176087)n8:0.0864803,(Olyra_latifolia_Ola032577:0.117452,(((Ampelocalamus_luodianensis_AluCtg03064ag00080.2:0,Ampelocalamus_luodianensis_Alu04Dg04020.2:0)n14:0.0391656,Dendrocalamus_sinicus_Dendrocalamus_sinicus_Dsi04A_4335679_4336773_Dsi04Ag03340.1_-1_CDS_4147747789_45233:0.0293437)n13:0.0065778,(Ampelocalamus_luodianensis_Alu04Cg19660.1:0.258849,Dendrocalamus_sinicus_Dendrocalamus_sinicus_Dsi04C_3827480_3828711_Dsi04Cg02980.1_-1_CDS_4147758469_30631:0.070895)n15:0.00787723)n12:0.0264269)n11:0.0376009)n7:0.0181902)n4:0.0504998,(((Phragmites_australis_Phragmites_australis_PaChr7_3836330_3837481_evm.model.PaChr7.359_1_CDS_4362475630_1223:0.0425281,Phragmites_australis_Phragmites_australis_PaChr11_3443502_3444193_evm.model.PaChr11.362_1_CDS_4362377202_20685:0.09171)n18:0.0844876,((Eleusine_coracana_ELECO.r07.4BG0334120:0.0236443,Eleusine_coracana_ELECO.r07.4AG0303260:0.0407127)n20:0.161162,(Aristida_adscensionis_H_Aadptg000072l000019.1:0.127407,Stipagrostis_hirtigluma_H_Shi_ptg000016l_001261.1:0.0816065)n21:0.0621387)n19:0.0220679)n17:0.0221407,(Chasmanthium_laxum_Chala.06G240200:0.0648306,((Sorghum_bicolor_SORBI_3006G222300:0.0584422,(Sorghum_bicolor_SORBI_3008G021601:0.0459928,Sorghum_bicolor_SORBI_3008G021500:0.0226462)n25:0.0501365)n24:0.0809633,(Dichantelium_oligosantes_H_DolKV782425.1000001.1:0.0527217,(((ASEM_AUS1_H_AUS1CM014276.1001459.1:0.016246,ASEM_RSA5_H_RSA5chrom7001574.1:0.00876748)n29:0.054731,(Urochloa_fusta_Urofu.7G286000:0.0664633,(Setaria_viridis_SEVIR_7G257300v2:0.0302477,Cenchrus_americanus_H_CamCM007984.2002310.1:0.0669881)n31:0.0175425)n30:0.0106924)n28:0.0169603,((Digitaria_exilis_H_Dex7A-001162.1:0.0120605,Digitaria_exilis_H_Dex7B-001206.1:0.010013)n33:0.108768,(Panicum_hallii_Pahal.7G298700:0.0205466,(Panicum_virgatum_Pavir.7NG364100:0.0175577,(Panicum_virgatum_Pavir.7KG394300:5e-09,Panicum_virgatum_Pavir.7KG391100:0.00441084)n36:0.0217544)n35:0.0104306)n34:0.0266834)n32:0.00871935)n27:0.0117749)n26:0.0311023)n23:0.0291744)n22:0.0324804)n16:0.0556228)n3:0.0593537)n0;
```
