## Supplementary Dataset S1 for "Gene turnover and contingency facilitated the repeated evolution of C_4_ photosynthesis in grasses": OG0014329_tree.txt

```
(((Brachypodium_distachyon_BRADI_5g23260v3:0.101185,(Hordeum_spontaneum_WB01_006917_0238314:0.000988205,Hordeum_vulgareMorex_HORVU.MOREX.r3.2HG0207160:0.00290889)n3:0.110455)n2:0.0628975,(((Zizania_latifolia_GWHTBFHI017774:0.0510628,Zizania_latifolia_GWHTBFHI018387:0.0411048)n6:0.0202879,(Leersia_perrieri_LPERR04G22370:0.06207,Oryza_sativa_LOC_Os04g54370:0.0645103)n7:0.0236847)n5:0.0806415,((Ampelocalamus_luodianensis_Alu04Cg20290.2:0.0409586,Dendrocalamus_sinicus_Dendrocalamus_sinicus_Dsi04A_3529429_3531727_Dsi04Ag02720.1_1_CDS_4147747603_54240:0.0332282)n9:0.010377,(Dendrocalamus_sinicus_Dendrocalamus_sinicus_Dsi04B_36970351_36972707_Dsi04Bg13010.1_-1_CDS_4147756762_36254:0.0412467,Ampelocalamus_luodianensis_AluCtg00619g00200.2:0.034195)n10:0.00865578)n8:0.0115998)n4:0.0247654)n1:0.0341879,(((Eragrostis_curvula_EJB05_39826:0.0789075,(Eleusine_coracana_ELECO.r07.4BG0333270:0.0202884,Eleusine_coracana_ELECO.r07.4AG0302320:0.00993884)n14:0.0544551)n13:0.0461589,(Aristida_adscensionis_H_Aadptg000072l000555.1:0.0824941,Stipagrostis_hirtigluma_H_Shi_ptg000016l_001781.1:0.0717693)n15:0.00989563)n12:0.0137268,(Chasmanthium_laxum_Chala.06G250100:0.0454223,((Phragmites_australis_Phragmites_australis_PaChr7_3461219_3463498_evm.model.PaChr7.314_1_CDS_4362475532_2481:0.0423535,Zea_mays_Zm00001eb415330:0.118187)n18:0.00968307,(Phragmites_australis_Phragmites_australis_PaChr11_3027616_3030314_evm.model.PaChr11.317_1_CDS_4362377102_21103:0.0448678,(((Urochloa_fusta_Urofu.7G295400:0.0526052,(((Cenchrus_americanus_H_CamCM007984.2002265.1:0.0291032,Setaria_viridis_SEVIR_7G266300v2:0.0241367)n25:0.0329505,(((Digitaria_exilis_H_Dex7A-001663.1:0.00466173,Digitaria_exilis_H_Dex7B-001707.1:0.00387144)n28:0.0490433,(Digitaria_radicosa_Dra07G0204100:5e-09,Digitaria_radicosa_Dra07G0204100.2:5e-09)n29:0.0382308)n27:0.0203901,(Panicum_hallii_Pahal.7G306600:0.0198669,(Panicum_virgatum_Pavir.7NG386600:0.0194237,Panicum_virgatum_Pavir.7KG406400:0.017929)n31:0.00199211)n30:0.0039264)n26:0.00372995)n24:0.00600052,Panicum_virgatum_Pavir.9KG626600:0.133061)n23:0.0147845)n22:0.0169008,((ASEM_AUS1_H_AUS1CM014276.1002021.1:0.0141463,ASEM_RSA5_H_RSA5chrom7002169.1:0.00633997)n33:0.0348792,(Echinocloa_haploclada_eh_chr9.2810:0.0511571,Dichantelium_oligosantes_H_DolKV783043.1000009.1:0.041805)n34:0.00442718)n32:0.0028691)n21:0.0215751,(Sorghum_bicolor_SORBI_3006G232100:0.0243182,(Zea_mays_Zm00001eb069210:0.048685,Zea_mays_Zm00001eb431720:0.0436132)n36:0.00484591)n35:0.00490653)n20:0.0153806)n19:0.00170895)n17:0.00248882)n16:0.000276535)n11:0.0341879)n0;
```
