## Supplementary Dataset S1 for "Gene turnover and contingency facilitated the repeated evolution of C_4_ photosynthesis in grasses": OG0014330_tree.txt

```
(Juncus_effusus_H_Juncus_Jeff_scaffold_3_000041.1:0.346009,(((((Hordeum_vulgareMorex_HORVU.MOREX.r3.2HG0204730:0.144718,Brachypodium_distachyon_BRADI_5g24080v3:0.157939)n5:0.0540255,((Zizania_latifolia_GWHTBFHI017835:0.0632782,Zizania_latifolia_GWHTBFHI018335:0.0638314)n7:0.0418161,(Leersia_perrieri_LPERR04G23150:0.175273,Oryza_sativa_LOC_Os04g55590:0.0834279)n8:0.0332498)n6:0.0511739)n4:0.0162619,(Olyra_latifolia_Ola008993:0.0835316,(Dendrocalamus_sinicus_Dendrocalamus_sinicus_Dsi04A_2664799_2665806_Dsi04Ag02200.1_1_CDS_4147747447_23280:0.0512349,((Ampelocalamus_luodianensis_Alu04Dg02930.1:0.0323822,Dendrocalamus_sinicus_Dendrocalamus_sinicus_Dsi04B_37656366_37657283_Dsi04Bg13510.1_-1_CDS_4147756912_6994:0.0338143)n12:0.0130339,(Ampelocalamus_luodianensis_Alu04Cg21050.2:0.0266725,Dendrocalamus_sinicus_Dendrocalamus_sinicus_Dsi04C_2712557_2713463_Dsi04Cg02220.1_1_CDS_4147758241_16001:0.0258843)n13:0.0100744)n11:0.00969262)n10:0.00107696)n9:0.0040407)n3:0.0122833,(Streptochaeta_angustifolia_strangu_034618:0.193445,Pharus_latifolius_Phala.06G253300:0.137123)n14:0.0474843)n2:0.0576036,((Aristida_adscensionis_H_Aadptg000072l000521.1:0.0634307,Stipagrostis_hirtigluma_H_Shi_ptg000016l_001748.1:0.0522916)n16:0.0339472,((Eragrostis_curvula_EJB05_39922:0.0776308,(Eleusine_coracana_ELECO.r07.4BG0332280:0.0280846,Eleusine_coracana_ELECO.r07.4AG0301600:0.0196633)n19:0.075187)n18:0.0733972,((Chasmanthium_laxum_Chala.06G258300:0.0715243,(Phragmites_australis_Phragmites_australis_PaChr11_2534070_2535374_evm.model.PaChr11.264_1_CDS_4362376984_13953:0.0840608,Phragmites_australis_Phragmites_australis_PaChr7_2859643_2860463_evm.model.PaChr7.260_1_CDS_4362475412_36977:0.0632644)n22:0.00702938)n21:0.0142869,((Sorghum_bicolor_SORBI_3006G241000:0.044793,Zea_mays_Zm00001eb432140:0.0522697)n24:0.0811622,(((Echinocloa_haploclada_eh_chr9.2902:0.0569671,(ASEM_AUS1_H_AUS1CM014276.1001981.1:0.0302456,ASEM_RSA5_H_RSA5chrom7002132.1:0.00141892)n28:0.0329901)n27:0.018081,Dichantelium_oligosantes_H_DolKV775688.1000012.1:0.0391043)n26:0.000136972,((Urochloa_fusta_Urofu.7G305100:0.0417239,(Cenchrus_americanus_H_CamCM007984.2004829.1:0.0473832,Setaria_viridis_SEVIR_7G274600v2:0.0503057)n31:0.00870734)n30:0.0100885,((Panicum_hallii_Pahal.7G315600:0.0308552,(Panicum_virgatum_Pavir.7KG421500:0.0391067,Panicum_virgatum_Pavir.7NG381000:0.0155563)n34:0.0226789)n33:0.0335786,(Digitaria_radicosa_Dra07G0211100:0.0397177,(Digitaria_exilis_H_Dex7A-001614.1:0.0255454,Digitaria_exilis_H_Dex7B-001659.1:0.0176356)n36:0.0361881)n35:0.0205634)n32:0.00997439)n29:0.00793171)n25:0.0112674)n23:0.0507263)n20:0.0134073)n17:0.0105067)n15:0.0304418)n1:0.346009)n0;
```
