## Supplementary Dataset S1 for "Gene turnover and contingency facilitated the repeated evolution of C_4_ photosynthesis in grasses": OG0014331_tree.txt

```
(Pharus_latifolius_Phala.06G256000:0.0894194,(((Zizania_latifolia_GWHTBFHI018316:0.155886,Zizania_latifolia_GWHTBFHI017853:0.074156)n3:0.0410474,(Oryza_sativa_LOC_Os04g55950:0.129321,Leersia_perrieri_LPERR04G23420:0.198019)n4:0.0310322)n2:0.0244627,((Chasmanthium_laxum_Chala.06G261600:0.0738821,((Sorghum_bicolor_SORBI_3006G245300:0.0865799,Zea_mays_Zm00001eb432400:0.115694)n8:0.0573288,(((Digitaria_radicosa_Dra07G0214900:0.00695787,Digitaria_radicosa_Dra07G0214900.2:5e-09)n11:0.0475851,(Digitaria_exilis_H_Dex7A-001277.1:0.00669805,Digitaria_exilis_H_Dex7B-001320.1:0.00497944)n12:0.0348505)n10:0.0337512,((((Urochloa_fusta_Urofu.7G309800:0.0680046,(ASEM_AUS1_H_AUS1CM014276.1001588.1:0.00817271,ASEM_RSA5_H_RSA5chrom7001708.1:0.00543458)n17:0.0691595)n16:0.0194791,Echinocloa_haploclada_eh_chr9.2942:0.105747)n15:0.0256622,(Cenchrus_americanus_H_CamCM007984.2002356.1:0.0778693,(Setaria_viridis_SEVIR_9G420850v2:0.134013,Setaria_viridis_SEVIR_3G034800v2:0.0284821)n19:0.00316468)n18:0.0204217)n14:0.0134536,(Panicum_hallii_Pahal.7G319400:0.017402,(Panicum_virgatum_Pavir.7KG415400:0.019398,Panicum_virgatum_Pavir.7NG373600:0.00274035)n21:0.00294219)n20:0.0284208)n13:0.0229406)n9:0.0359982)n7:0.121305)n6:0.0195421,(((Aristida_adscensionis_H_Aadptg000072l000481.1:0.0887981,Stipagrostis_hirtigluma_H_Shi_ptg000016l_001367.1:0.0354603)n24:0.0380651,(Eragrostis_curvula_EJB05_39954:0.09957,((Eleusine_coracana_ELECO.r07.4BG0331980:0.0300018,Eleusine_coracana_ELECO.r07.4AG0301250:0.0379285)n27:0.0839148,(Brachypodium_distachyon_BRADI_5g24380v3:0.215533,(Hordeum_spontaneum_WB01_004686_0111296:0.0243106,Hordeum_vulgareMorex_HORVU.MOREX.r3.2HG0203390:0.00432214)n29:0.0877331)n28:0.0770528)n26:0.0251567)n25:0.026353)n23:0.0221578,((Olyra_latifolia_Ola008969:0.0470984,(((Ampelocalamus_luodianensis_Alu04Cg21310.2:0.0168732,Dendrocalamus_sinicus_Dendrocalamus_sinicus_Dsi04C_2491507_2492094_Dsi04Cg02050.1_-1_CDS_4147758190_44141:0.0445006)n34:0.0217538,(Ampelocalamus_luodianensis_Alu04Dg02700.1:0.0274808,Dendrocalamus_sinicus_Dendrocalamus_sinicus_Dsi04A_2366769_2367340_Dsi04Ag01980.1_-1_CDS_4147747381_42979:0.0463843)n35:0.00308745)n33:0.003603,Dendrocalamus_sinicus_Dendrocalamus_sinicus_Dsi04B_37855993_37856579_Dsi04Bg13670.1_1_CDS_4147756960_34003:0.0326621)n32:0.00362912)n31:0.00293097,(Phragmites_australis_Phragmites_australis_PaChr7_2455825_2456435_evm.model.PaChr7.235_1_CDS_4362475356_13435:0.0654629,Phragmites_australis_Phragmites_australis_PaChr11_2308081_2308686_evm.model.PaChr11.239_1_CDS_4362376928_32857:0.0600901)n36:0.00667667)n30:0.0166653)n22:0.0189462)n5:0.0342626)n1:0.0894194)n0;
```
