## Supplementary Dataset S1 for "Gene turnover and contingency facilitated the repeated evolution of C_4_ photosynthesis in grasses": OG0014332_tree.txt

```
((Pharus_latifolius_Phala.01G321700:0.0135043,((Pharus_latifolius_Phala.01G321900:0,Pharus_latifolius_Phala.01G321800:0)n3:0.0370387,((Pharus_latifolius_Phala.01G321800.2:0.000738951,(Pharus_latifolius_Phala.01G321900.3:5e-09,Pharus_latifolius_Phala.01G321900.2:5e-09)n6:5e-09)n5:0.00176711,(Pharus_latifolius_Phala.01G322000:6e-09,Pharus_latifolius_Phala.01G322000.2:5e-09)n7:0.00118963)n4:0.00652502)n2:0.00354289)n1:0.125528,((Ampelocalamus_luodianensis_Alu03Dg06220.1:0.0380903,(Dendrocalamus_sinicus_Dendrocalamus_sinicus_Dsi06C_28854536_28855268_Dsi06Cg10910.1_1_CDS_4147786474_46486:0.0675279,(Dendrocalamus_sinicus_Dendrocalamus_sinicus_Dsi03A_48499741_48502421_Dsi03Ag19670.1_1_CDS_4147732621_35049:0.00937811,(Dendrocalamus_sinicus_Dendrocalamus_sinicus_Dsi03A_48524648_48526754_Dsi03Ag19690.1_1_CDS_4147732627_38427:0.00174275,Dendrocalamus_sinicus_Dendrocalamus_sinicus_Dsi03A_48478095_48483175_Dsi03Ag19660.1_-1_CDS_4147732618_33360:5e-09)n12:5e-09)n11:0.0287214)n10:0.00423257)n9:0.0127587,(Brachypodium_distachyon_BRADI_1g71050v3:0.208193,(Olyra_latifolia_Ola002031:0.0586507,((Oryza_sativa_LOC_Os03g10469:0.121224,Zizania_latifolia_GWHTBFHI015799:0.0816367)n16:0.0678188,((Aristida_adscensionis_H_Aadptg000041l000465.1:0.118627,Stipagrostis_hirtigluma_H_Shi_ptg000021l_001473.1:0.0970344)n18:0.0319853,((Phragmites_australis_Phragmites_australis_PaChr3_7028351_7031557_evm.model.PaChr3.589_1_CDS_4362447781_12503:0.16036,Phragmites_australis_Phragmites_australis_PaChr4_6160111_6163671_evm.model.PaChr4.542_1_CDS_4362455725_40290:0.0357292)n20:0.0239282,(Chasmanthium_laxum_Chala.04G174400:0.0270791,(Sorghum_bicolor_SORBI_3001G466100:0.0976282,((Dichantelium_oligosantes_H_DolKV783597.1000011.1:0.0707307,(((ASEM_RSA5_H_RSA5chrom3001649.1:0,ASEM_RSA5_H_RSA5chrom9000961.1:0)n27:0.014234,(ASEM_AUS1_H_AUS1CM014276.1001659.1:5e-09,ASEM_AUS1_H_AUS1CM014278.1003530.1:0.00137504)n28:0.0140543)n26:0.0507334,(Digitaria_radicosa_Dra02G0067900:0.0424682,(Digitaria_exilis_H_Dex9A-002413.1:0.0117785,(Digitaria_exilis_H_Dex9B-002413.1:0.0184815,Digitaria_exilis_H_Dex9B-002412.1:0.164494)n31:6e-09)n30:0.00285373)n29:0.0421369)n25:0.00872746)n24:0.00511703,((Panicum_hallii_Pahal.9G563900:0.0108553,(Panicum_virgatum_Pavir.9NG656000:0.0228726,Panicum_virgatum_Pavir.9KG635200:0.0204769)n34:0.00499602)n33:0.038305,(Urochloa_fusta_Urofu.9G529200:0.0625556,(Cenchrus_americanus_H_CamCM007986.2001737.1:0.0374988,Setaria_viridis_SEVIR_9G505500v2:0.0162289)n36:0.0149092)n35:0.0146153)n32:0.0159141)n23:0.0206649)n22:0.0451116)n21:0.0169893)n19:0.0135094)n17:0.068987)n15:0.0202835)n14:0.0212952)n13:0.0119527)n8:0.125528)n0;
```
