## Supplementary Dataset S1 for "Gene turnover and contingency facilitated the repeated evolution of C_4_ photosynthesis in grasses": OG0014333_tree.txt

```
((Streptochaeta_angustifolia_strangu_013026:0.126606,((Pharus_latifolius_Phala.06G272700:0,Pharus_latifolius_Phala.06G272700.4:0,Pharus_latifolius_Phala.06G272700.2:0)n3:6e-09,Pharus_latifolius_Phala.06G272700.3:5e-09)n2:0.108299)n1:0.0298777,((Brachypodium_distachyon_BRADI_5g26040v3:0.0853599,(Hordeum_spontaneum_WB01_000742_1105579:0.00410225,Hordeum_vulgareMorex_HORVU.MOREX.r3.2HG0210320:5e-09)n6:0.16994)n5:0.0479944,(((Zizania_latifolia_GWHTBFHI018182:0.0722124,(Leersia_perrieri_LPERR04G24910:0.0890013,Oryza_sativa_LOC_Os04g57900:0.0470798)n10:0.0283261)n9:0.05677,((Eragrostis_curvula_EJB05_40150:0.0757169,(Eleusine_coracana_ELECO.r07.4BG0330240:0.0363369,Eleusine_coracana_ELECO.r07.4AG0299550:0.0207988)n13:0.0611224)n12:0.0349848,(Phragmites_australis_Phragmites_australis_PaChr11_1057852_1059468_evm.model.PaChr11.113_1_CDS_4362375166_13944:0.056541,((Aristida_adscensionis_H_Aadptg000072l000412.1:0.050326,Stipagrostis_hirtigluma_H_Shi_ptg000016l_001631.1:0.0563525)n16:0.0289142,(Chasmanthium_laxum_Chala.06G278400:0.0583968,((Sorghum_bicolor_SORBI_3006G265700:0.02138,Zea_mays_Zm00001eb066340:0.0485939)n19:0.0611118,((Urochloa_fusta_Urofu.7G325200:0.031968,((Digitaria_radicosa_Dra07G0231000:0.0371685,(Digitaria_exilis_H_DexUA-003776.1:0.0159833,(Digitaria_exilis_H_Dex7A-001496.1:0.00216951,Digitaria_exilis_H_Dex7B-001533.1:5e-09)n25:0.0125641)n24:0.0178837)n23:0.0354932,(Cenchrus_americanus_H_CamCM007984.2002459.1:0.0397034,Setaria_viridis_SEVIR_3G018400v2:0.0136331)n26:0.0193913)n22:0.00433631)n21:0.0116238,((ASEM_AUS1_H_AUS1CM014276.1001830.1:0.00861223,ASEM_RSA5_H_RSA5chrom7001993.1:0.00429758)n28:0.0522308,(Dichantelium_oligosantes_H_DolKV779220.1000008.1:0.0315229,(Panicum_hallii_Pahal.7G336700:0.0241299,(Panicum_virgatum_Pavir.7NG438200:0.024618,Panicum_virgatum_Pavir.7KG376100:0.0154313)n31:0.00588856)n30:0.0276487)n29:0.00779681)n27:0.00339809)n20:0.0141904)n18:0.0166636)n17:0.00484032)n15:0.00414136)n14:0.00477297)n11:0.0423243)n8:0.00871726,(Olyra_latifolia_Ola000800:0.136322,(Dendrocalamus_sinicus_Dendrocalamus_sinicus_DsiCtg00263_98527_100155_DsiCtg00263g00110.1_1_CDS_4147850080_33184:0.0341143,((Ampelocalamus_luodianensis_Alu04Dg01270.1:0.0087892,Ampelocalamus_luodianensis_Alu04Dg01290.1:5e-09)n35:0.0606627,Ampelocalamus_luodianensis_Alu04Cg22640.2:0.0336378)n34:0.00373753)n33:0.00608769)n32:0.0103805)n7:0.0158694)n4:0.0298777)n0;
```
