## Supplementary Dataset S1 for "Gene turnover and contingency facilitated the repeated evolution of C_4_ photosynthesis in grasses": OG0014334_tree.txt

```
(((Brachypodium_distachyon_BRADI_5g27390v3:0.227243,(Hordeum_vulgareMorex_HORVU.MOREX.r3.2HG0216220:0.0052477,(Hordeum_spontaneum_WB01_000207_0525490:0.00789253,Hordeum_spontaneum_WB01_016151_0016572:0.00298936)n4:0.000332151)n3:0.0133719)n2:0.0958543,Pharus_latifolius_Phala.06G285300:0.251963)n1:0.0183154,((((Zizania_latifolia_GWHTBFHI018041:0.083577,Zizania_latifolia_GWHTBFHI018089:0.0142234)n8:0.0750077,(Leersia_perrieri_LPERR04G26080:0.174573,Oryza_sativa_LOC_Os04g59420:0.133072)n9:0.0758371)n7:0.0762395,(Olyra_latifolia_Ola007938:0.123798,((Dendrocalamus_sinicus_Dendrocalamus_sinicus_Dsi04A_325022_325877_Dsi04Ag00220.1_-1_CDS_4147746853_30030:0.0531866,(Dendrocalamus_sinicus_Dendrocalamus_sinicus_Dsi04C_322149_322982_Dsi04Cg00280.1_-1_CDS_4147757659_29503:0.0782733,Dendrocalamus_sinicus_Dendrocalamus_sinicus_Dsi04B_39908332_39909182_Dsi04Bg15430.1_1_CDS_4147757488_46954:0.0432665)n13:0.00609501)n12:0.0168473,(Ampelocalamus_luodianensis_Alu04Dg00380.2:0.06398,Ampelocalamus_luodianensis_Alu04Cg23580.2:0.0546647)n14:0.00607386)n11:0.00867146)n10:0.0472037)n6:0.0374094,(Streptochaeta_angustifolia_strangu_000279:0.358409,((Aristida_adscensionis_H_Aadptg000072l000290.1:0.137339,Stipagrostis_hirtigluma_H_Shi_ptg000016l_001502.1:0.142264)n17:0.0533188,(((((Eragrostis_curvula_EJB05_40276:0.205409,(Eleusine_coracana_ELECO.r07.4BG0329050:0.0607313,Eleusine_coracana_ELECO.r07.4AG0298360:0.044863)n23:0.158234)n22:0.0540625,(Sorghum_bicolor_SORBI_3006G278800:0.115784,Zea_mays_Zm00001eb076410:0.134805)n24:0.0803398)n21:0.043926,(Cenchrus_americanus_H_CamLKME02027394.1000022.1:0.39008,(Digitaria_radicosa_Dra07G0240900:0.176605,(Digitaria_exilis_H_Dex7A-001406.1:0.00388155,Digitaria_exilis_H_Dex7B-001446.1:0.0184684)n27:0.209543)n26:0.0833877)n25:0.0561469)n20:0.0292001,(Chasmanthium_laxum_Chala.06G290600:0.101059,(((Panicum_hallii_Pahal.7G348800:0.0235751,(Panicum_virgatum_Pavir.7KG361800:0.0638284,Panicum_virgatum_Pavir.7NG416800:0.0294051)n32:0.00591026)n31:0.0564598,Setaria_viridis_SEVIR_3G004400v2:0.192339)n30:0.0265007,(((ASEM_AUS1_H_AUS1CM014276.1001773.1:0.0109846,ASEM_RSA5_H_RSA5chrom7001884.1:0.0142699)n35:0.145203,Echinocloa_haploclada_eh_chr9.3260:0.214497)n34:0.0317001,Dichantelium_oligosantes_H_DolKV768294.1000011.1:0.089928)n33:0.0263582)n29:0.029396)n28:0.0338542)n19:0.0234559,(Phragmites_australis_Phragmites_australis_PaChr11_265546_266320_evm.model.PaChr11.23_1_CDS_4362376908_24457:0.171657,Phragmites_australis_Phragmites_australis_PaChr7_440207_441028_evm.model.PaChr7.29_1_CDS_4362475476_21427:0.119163)n36:0.0132403)n18:0.0436158)n16:0.0366671)n15:0.0490067)n5:0.0183154)n0;
```
