## Supplementary Dataset S1 for "Gene turnover and contingency facilitated the repeated evolution of C_4_ photosynthesis in grasses": OG0014335_tree.txt

```
(((Pharus_latifolius_Phala.06G284500:0,Pharus_latifolius_Phala.06G284500.2:0)n2:0.106114,(Streptochaeta_angustifolia_strangu_023013:0.117861,Streptochaeta_angustifolia_strangu_000285:0.00941108)n3:0.0851396)n1:0.046371,((Olyra_latifolia_Ola007946:0.042619,(((Ampelocalamus_luodianensis_Alu04Dg00440.2:0.0353022,Dendrocalamus_sinicus_Dendrocalamus_sinicus_Dsi04A_392583_393843_Dsi04Ag00290.1_-1_CDS_4147746874_41852:0.0312412)n8:0.00351761,(Dendrocalamus_sinicus_Dendrocalamus_sinicus_Dsi04C_352491_353709_Dsi04Cg00320.1_-1_CDS_4147757671_36257:0.0257666,Ampelocalamus_luodianensis_Alu04Cg23520.1:0.0203049)n9:0.00619155)n7:0.00553584,Dendrocalamus_sinicus_Dendrocalamus_sinicus_Dsi04B_39870657_39871880_Dsi04Bg15380.1_1_CDS_4147757473_38509:0.0261749)n6:0.0181906)n5:0.0290971,((Zizania_latifolia_GWHTBFHI018035:0.0266781,Zizania_latifolia_GWHTBFHI018095:0.0283302)n11:0.0370182,((Brachypodium_distachyon_BRADI_5g27260v3:0.0873431,Hordeum_spontaneum_WB01_008106_0038300:0.0846312)n13:0.0838449,((Oryza_sativa_LOC_Os04g59330:0.107934,Aristida_adscensionis_H_Aadptg000072l000283.1:0.0702815)n15:0.0528152,(Stipagrostis_hirtigluma_H_Shi_ptg000016l_001495.1:0.0958998,((Chasmanthium_laxum_Chala.06G289900:0.0234154,(Phragmites_australis_Phragmites_australis_PaChr7_470128_471315_evm.model.PaChr7.33_1_CDS_4362475566_16800:0.0544143,Phragmites_australis_Phragmites_australis_PaChr11_297399_298604_evm.model.PaChr11.30_1_CDS_4362377064_5102:0.0477352)n19:0.0231373)n18:0.0337489,((Eleusine_coracana_ELECO.r07.4BG0329140:0.00821256,Eleusine_coracana_ELECO.r07.4AG0298430:0.00481851)n21:0.212791,((Sorghum_bicolor_SORBI_3006G278100:0.0369517,(Zea_mays_Zm00001eb076240:0.00240857,Zea_mays_Zm00001eb076260:0.0056789)n24:0.0776467)n23:0.0749282,(Echinocloa_haploclada_eh_chr9.3256:0.0514319,((Cenchrus_americanus_H_CamLKME02027394.1000014.1:0.0321242,Setaria_viridis_SEVIR_3G005400v2:0.0377024)n27:0.0244162,((Digitaria_radicosa_Dra07G0240200:0.034117,(Digitaria_exilis_H_Dex7A-001400.1:0.0110867,Digitaria_exilis_H_Dex7B-001440.1:6e-09)n30:0.0291378)n29:0.020527,(((ASEM_AUS1_H_AUS1CM014276.1001766.1:0.00556357,(ASEM_RSA5_H_RSA5chrom7001879.1:5e-09,ASEM_RSA5_H_RSA5chrom8002610.1:0.00134233)n34:0.00406471)n33:0.0443669,Dichantelium_oligosantes_H_DolKV768294.1000002.1:0.0546651)n32:0.0109988,(Panicum_hallii_Pahal.7G348200:0.0308103,(Panicum_virgatum_Pavir.7KG362300:0.0502246,Panicum_virgatum_Pavir.7NG417400:0.00970029)n36:0.00107781)n35:0.00900425)n31:0.0197672)n28:0.00679444)n26:0.0105432)n25:0.032997)n22:0.0285181)n20:0.0167754)n17:0.0310373)n16:0.0234459)n14:0.0185004)n12:0.0291106)n10:0.0176704)n4:0.046371)n0;
```
