## Supplementary Dataset S1 for "Gene turnover and contingency facilitated the repeated evolution of C_4_ photosynthesis in grasses": OG0014336_tree.txt

```
(((Dendrocalamus_sinicus_Dendrocalamus_sinicus_Dsi11C_20124974_20127716_Dsi11Cg06500.1_1_CDS_4147839646_15707:0.0462714,(Ampelocalamus_luodianensis_Alu11Dg12110.1:6e-09,Ampelocalamus_luodianensis_AluCtg00041g00030.2:0.000816598)n3:0.0399203)n2:0.0681544,(Zizania_latifolia_GWHTBFHI029932:0.150845,(Leersia_perrieri_LPERR11G03360:0.0615572,Oryza_sativa_LOC_Os11g06140:0.0529297)n5:0.0336344)n4:0.0803795)n1:0.0293185,((Eragrostis_curvula_EJB05_29335:0.0511114,(Eleusine_coracana_ELECO.r07.9AG0675660:0.0141246,Eleusine_coracana_ELECO.r07.9BG0699420:0.0188592)n8:0.0648339)n7:0.0522313,((Aristida_adscensionis_H_Aadptg000039l000358.1:0.102636,(Stipagrostis_hirtigluma_H_Shi_ptg000026l_000009.1:0.0129003,(Stipagrostis_hirtigluma_H_Shi_ptg000009l_000290.1:5e-09,Stipagrostis_hirtigluma_H_Shi_ptg000026l_000008.1:0.00166527)n12:0.0109883)n11:0.0460434)n10:0.0235898,(Phragmites_australis_Phragmites_australis_PaChr21_2324444_2326500_evm.model.PaChr21.187_1_CDS_4362427713_25465:0.122692,(Phragmites_australis_Phragmites_australis_PaChr10_31738237_31740856_evm.model.PaChr10.1071_1_CDS_4362370605_7183:0.0837779,(Chasmanthium_laxum_Chala.09G148500:0.0739909,((Zea_mays_Zm00001eb202220:0.0360072,Sorghum_bicolor_SORBI_3005G045800:0.0218182)n17:0.0488879,((Dichantelium_oligosantes_H_DolKV782663.1000002.1:0.0198947,Dichantelium_oligosantes_H_DolKV782663.1000001.1:5e-09)n19:0.0632564,(((Echinocloa_haploclada_eh_chr4.233:0.0183586,Echinocloa_haploclada_eh_chr4.212:0.00849451)n22:0.0536864,(ASEM_AUS1_H_AUS1CM014277.1003408.1:0.0107771,(ASEM_RSA5_H_RSA5chrom8003138.1:0.350689,(ASEM_RSA5_H_RSA5scaff473000001.1:0.010785,(ASEM_RSA5_H_RSA5chrom8000113.1:0.0112507,ASEM_RSA5_H_RSA5chrom5000096.1:0.0122976)n26:0.0039084)n25:0.00039084)n24:4.34267e-05)n23:0.0192928)n21:0.0132272,(((Digitaria_exilis_H_Dex8A-002064.1:0.00411998,Digitaria_exilis_H_Dex8B-001942.1:0.00899219)n29:0.0835848,(Urochloa_fusta_Urofu.8G036800:0.0434229,(Cenchrus_americanus_H_CamCM007985.2001663.1:0.0414723,Setaria_viridis_SEVIR_8G041000v2:0.00943637)n31:0.00916452)n30:0.0111333)n28:0.00638546,(Panicum_hallii_Pahal.8G033400:0.0189804,(Panicum_virgatum_Pavir.J406800:0.0610493,((Panicum_virgatum_Pavir.8NG094500:0.0199942,(Panicum_virgatum_Pavir.8NG047700:0.00508661,Panicum_virgatum_Pavir.8KG070800:0.00709043)n36:0.00647965)n35:0.00586407,Panicum_virgatum_Pavir.8NG047800:0.0184896)n34:0.00184896)n33:0.00020544)n32:0.00240615)n27:0.0150707)n20:0.0122824)n18:0.00592523)n16:0.0199957)n15:0.0163924)n14:0.00492899)n13:0.000547666)n9:0.0146105)n6:0.0162822)n0;
```
