## Supplementary Dataset S1 for "Gene turnover and contingency facilitated the repeated evolution of C_4_ photosynthesis in grasses": OG0014337_tree.txt

```
((Ananas_comosus_H_Ananas_contig19_000734.1:0.023308,Tillandsia_fasciculata_H_Tillandsia_CM054951.1_000719.1:0.0119315)n1:0.100642,((Pharus_latifolius_Phala.10G119500:0,Pharus_latifolius_Phala.10G119500.2:0,Pharus_latifolius_Phala.10G119500.3:0)n3:0.0584845,(((Brachypodium_distachyon_BRADI_4g24630v3:0.0576248,(Hordeum_spontaneum_WB01_001596_0490313:5e-09,Hordeum_vulgareMorex_HORVU.MOREX.r3.4HG0349320:0.00150044)n7:0.0588716)n6:0.0332597,(Oryza_sativa_LOC_Os11g06740:0.0869465,((Ampelocalamus_luodianensis_Alu11Cg02660.2:0.0171196,Dendrocalamus_sinicus_Dendrocalamus_sinicus_Dsi11C_19524019_19526601_Dsi11Cg06300.1_-1_CDS_4147839586_38780:0.0154089)n10:0.00455455,(Ampelocalamus_luodianensis_Alu11Dg11900.2:0.0327782,(Dendrocalamus_sinicus_Dendrocalamus_sinicus_DsiCtg00273_15555_18931_DsiCtg00273g00010.1_1_CDS_4147850230_3925:0.0289559,Dendrocalamus_sinicus_Dendrocalamus_sinicus_DsiCtg00544_93414_95989_DsiCtg00544g00080.1_-1_CDS_4147853536_45582:5e-09)n12:0.0296029)n11:0.00629232)n9:0.000699147)n8:6e-09)n5:0.0146912,(((Aristida_adscensionis_H_Aadptg000039l000188.1:0.0549527,((Stipagrostis_hirtigluma_H_Shi_ptg000009l_000324.1:0,Stipagrostis_hirtigluma_H_Shi_ptg000123l_000006.1:0)n17:5e-09,Stipagrostis_hirtigluma_H_Shi_ptg000129l_000018.1:0.0030483)n16:0.0324092)n15:0.036593,(Phragmites_australis_Phragmites_australis_PaChr10_31223514_31225974_evm.model.PaChr10.1037_1_CDS_4362370529_17716:0.0257054,(Eragrostis_curvula_EJB05_29259:0.0269473,(Eleusine_coracana_ELECO.r07.9AG0676130:0.00751129,Eleusine_coracana_ELECO.r07.9BG0700080:0.0142501)n20:0.042934)n19:0.0411715)n18:0.00976826)n14:0.00785045,(Chasmanthium_laxum_Chala.09G145300:0.040263,((Sorghum_bicolor_SORBI_3005G050400:0.0489693,Dichantelium_oligosantes_H_DolKV777426.1000001.1:0.0403034)n23:0.00755534,(((Digitaria_radicosa_Dra08G0031800:0,Digitaria_radicosa_Dra08G0031800.2:0)n26:0.0167212,(Digitaria_exilis_H_Dex8A-000187.1:0.0160551,Digitaria_exilis_H_Dex8B-000198.1:0.0131207)n27:0.0101602)n25:0.0323745,(Urochloa_fusta_Urofu.8G040900:0.0202265,(ASEM_RSA5_H_RSA5chrom8000151.1:0.0290333,(ASEM_AUS1_H_AUS1CM014277.1000348.1:0.0420675,((Panicum_hallii_Pahal.8G041400:0.00447189,(Panicum_virgatum_Pavir.8NG055900:0.0199038,(Panicum_virgatum_Pavir.8KG053800:0.0199277,Panicum_virgatum_Pavir.1KG293900:0.0078015)n34:5e-09)n33:0.0108356)n32:0.0134398,(Cenchrus_americanus_H_CamCM007985.2001957.1:0.0306121,Setaria_viridis_SEVIR_8G045700v2:0.0146959)n35:0.00948527)n31:0.00335837)n30:0.00351782)n29:0.00438159)n28:0.00903969)n24:0.00601263)n22:0.0112777)n21:0.0298166)n13:0.0208827)n4:0.0541223)n2:0.100642)n0;
```
