## Supplementary Dataset S1 for "Gene turnover and contingency facilitated the repeated evolution of C_4_ photosynthesis in grasses": OG0014338_tree.txt

```
(Pharus_latifolius_Phala.09G046100:0.0815231,((((Zizania_latifolia_GWHTBFHI029697:0.0372355,Zizania_latifolia_GWHTBFHI030180:0.0450765)n4:0.0250688,(Leersia_perrieri_LPERR11G04640:0.0574337,Oryza_sativa_LOC_Os11g08080:0.0525235)n5:0.0207117)n3:0.0622864,(((Stipagrostis_hirtigluma_H_Shi_ptg000009l_000405.1:0.0616238,(Aristida_adscensionis_H_Aadptg000039l000260.1:0.0496349,Hordeum_vulgareMorex_HORVU.MOREX.r3.5HG0479890:0.632317)n9:0.0291093)n8:0.0286363,((Phragmites_australis_Phragmites_australis_PaChr21_4090607_4099868_evm.model.PaChr21.285_1_CDS_4362427931_32184:0.0673914,Phragmites_australis_Phragmites_australis_PaChr10_29249519_29254411_evm.model.PaChr10.953_1_CDS_4362372901_38329:0.0671554)n11:0.00619068,(Chasmanthium_laxum_Chala.09G136400:0.049286,((Sorghum_bicolor_SORBI_3005G064000:0.0311731,Zea_mays_Zm00001eb201260:0.0499108)n14:0.0515383,(Dichantelium_oligosantes_H_DolKV775478.1000001.1:0.0459878,((((Digitaria_radicosa_Dra08G0040600:5e-09,Digitaria_radicosa_Dra08G0040600.2:5e-09)n19:0.0377998,(Digitaria_exilis_H_Dex8A-000245.1:0.0103976,Digitaria_exilis_H_Dex8B-000253.1:0.00807585)n20:0.0283484)n18:0.0250577,(ASEM_AUS1_H_AUS1CM014277.1000455.1:0.00598317,ASEM_RSA5_H_RSA5chrom8000288.1:0.0123646)n21:0.035754)n17:0.00172804,(Echinocloa_haploclada_eh_chr4.494:0.0562106,((Cenchrus_americanus_H_CamCM007985.2001560.1:0.0299271,Setaria_viridis_SEVIR_8G062000v2:0.0152834)n24:0.0213807,((Panicum_hallii_Pahal.8G052200:0.0159063,(Panicum_virgatum_Pavir.8NG073200:0.0247915,Panicum_virgatum_Pavir.8KG082200:0.0247827)n27:0.00468695)n26:0.0209473,Urochloa_fusta_Urofu.8G052400:0.0506049)n25:0.00334547)n23:0.00165268)n22:0.00483835)n16:0.00552853)n15:0.0255025)n13:0.0155466)n12:0.0104151)n10:0.00638704)n7:0.00559645,((Hordeum_spontaneum_WB01_003336_1018858:0.00344511,Hordeum_vulgareMorex_HORVU.MOREX.r3.4HG0347420:0.00212218)n29:0.169526,((Ampelocalamus_luodianensis_Alu11Dg11270.1:0.0407098,(Dendrocalamus_sinicus_Dendrocalamus_sinicus_Dsi11A_3661039_3668442_Dsi11Ag02070.1_1_CDS_4147830364_21303:0.00162758,Dendrocalamus_sinicus_Dendrocalamus_sinicus_DsiCtg00380_718972_726361_DsiCtg00380g00120.1_-1_CDS_4147851295_34877:0.00148209)n32:0.0380268)n31:0.00706295,(Ampelocalamus_luodianensis_Alu11Cg03370.1:0.0402926,(Olyra_latifolia_scaffold230_769134_773796_+:0.0850999,Dendrocalamus_sinicus_Dendrocalamus_sinicus_Dsi11B_26897773_26902619_Dsi11Bg06530.1_-1_CDS_4147836934_24138:0.0327273)n34:0.00373377)n33:0.000414863)n30:0.0210924)n28:0.00957342)n6:0.00106371)n2:0.0141897,(Eragrostis_curvula_EJB05_28721:0.0565592,(Eleusine_coracana_ELECO.r07.9AG0670540:0.0152557,Eleusine_coracana_ELECO.r07.9BG0693920:0.0182103)n36:0.0676017)n35:0.0336806)n1:0.0815231)n0;
```
