## Supplementary Dataset S1 for "Gene turnover and contingency facilitated the repeated evolution of C_4_ photosynthesis in grasses": OG0014339_tree.txt

```
(((Olyra_latifolia_Ola037160:0.103312,((Ampelocalamus_luodianensis_Alu11Dg10960.2:0.0311933,(Dendrocalamus_sinicus_Dendrocalamus_sinicus_Dsi11B_25928158_25936383_Dsi11Bg06250.1_1_CDS_4147836850_33704:0.0118382,Dendrocalamus_sinicus_Dendrocalamus_sinicus_Dsi11B_26039381_26047717_Dsi11Bg06310.1_1_CDS_4147836868_43838:5e-09)n5:0.0321423)n4:0.00406732,(Ampelocalamus_luodianensis_Alu11Cg03700.2:0.0463464,(Dendrocalamus_sinicus_Dendrocalamus_sinicus_Dsi11A_4711826_4723818_Dsi11Ag02380.1_-1_CDS_4147830457_16802:0.00855867,Dendrocalamus_sinicus_Dendrocalamus_sinicus_DsiCtg00225_162921_179815_DsiCtg00225g00080.1_1_CDS_4147849213_56827:0.00833261)n7:0.0173436)n6:0.00192707)n3:0.0179407)n2:0.0697765,((Leersia_perrieri_LPERR11G05260:0.201742,Oryza_sativa_LOC_Os11g09160:0.10185)n9:0.0723869,(Zizania_latifolia_GWHTBFHI029552:0.0823326,Zizania_latifolia_GWHTBFHI007853:0.603957)n10:0.0570942)n8:0.070822)n1:0.0623365,(((Eragrostis_curvula_EJB05_27888:0.180955,(Eleusine_coracana_ELECO.r07.9AG0670040:0.0235758,Eleusine_coracana_ELECO.r07.9BG0693510:0.0104715)n14:0.104957)n13:0.0880159,(Stipagrostis_hirtigluma_H_Shi_ptg000009l_000191.1:0.0921988,(Aristida_adscensionis_H_Aadptg000040l000109.1:0.196371,Aristida_adscensionis_H_Aadptg000040l000110.1:0.105979)n16:0.0495131)n15:0.0424824)n12:0.0194163,((Chasmanthium_laxum_Chala.09G132200:0.069082,((Zea_mays_Zm00001eb168870:0.19901,Sorghum_bicolor_SORBI_3005G073500:0.116779)n20:0.0879869,(((Digitaria_radicosa_Dra08G0044300.4:0.00152109,(Digitaria_radicosa_Dra08G0044300:0.00152292,(Digitaria_radicosa_Dra08G0044300.3:5e-09,Digitaria_radicosa_Dra08G0044300.2:5e-09)n25:5e-09)n24:0.0052629)n23:0.0757042,(Digitaria_exilis_H_Dex8A-001901.1:0.0101564,Digitaria_exilis_H_Dex8B-001802.1:0.00999449)n26:0.0512894)n22:0.0591027,(Urochloa_fusta_Urofu.8G062000:0.0748533,((Dichantelium_oligosantes_H_DolKV778374.1000001.1:0.109993,(Echinocloa_haploclada_eh_chr4.632:0.0803181,(ASEM_AUS1_H_AUS1CM014277.1003193.1:0.0189022,ASEM_RSA5_H_RSA5chrom8000327.1:0.00852147)n31:0.0557865)n30:0.0158116)n29:0.0159002,((Cenchrus_americanus_H_CamCM007985.2001323.1:0.0510779,Setaria_viridis_SEVIR_8G068300v2:0.0245862)n33:0.0287282,(Panicum_hallii_Pahal.8G058900:0.011702,(Panicum_virgatum_Pavir.8KG089200:0.0429666,Panicum_virgatum_Pavir.8NG077400:0.0406606)n35:0.00829786)n34:0.0494702)n32:0.00862322)n28:0.0106065)n27:0.0118802)n21:0.0344023)n19:0.0648657)n18:0.0308397,(Phragmites_australis_Phragmites_australis_PaChr21_4603037_4607031_evm.model.PaChr21.314_1_CDS_4362427997_17486:0.0988051,Phragmites_australis_Phragmites_australis_PaChr10_27912233_27915930_evm.model.PaChr10.906_1_CDS_4362372797_37063:0.0821107)n36:0.00912341)n17:0.0143761)n11:0.0623365)n0;
```
