## Supplementary Dataset S1 for "Gene turnover and contingency facilitated the repeated evolution of C_4_ photosynthesis in grasses": OG0014340_tree.txt

```
(((Zizania_latifolia_GWHTBFHI029212:0.121338,(Oryza_sativa_LOC_Os11g36740:0.112311,Leersia_perrieri_LPERR11G14370:0.208091)n3:0.0386028)n2:0.0779183,((Olyra_latifolia_Ola018906:0.0971205,((Dendrocalamus_sinicus_Dendrocalamus_sinicus_Dsi11A_30491378_30494863_Dsi11Ag08500.1_-1_CDS_4147832293_26936:0.0425201,Ampelocalamus_luodianensis_Alu11Dg05120.1:0.0606226)n7:0.00669887,(Ampelocalamus_luodianensis_Alu05Cg03820.2:0.0267427,Dendrocalamus_sinicus_Dendrocalamus_sinicus_Dsi09C_27489906_27494998_Dsi09Cg10980.1_-1_CDS_4147820986_29712:0.0401491)n8:0.00446101)n6:0.0111065)n5:0.0165607,(Brachypodium_distachyon_BRADI_4g15750v3:0.18354,(Hordeum_spontaneum_WB01_002230_0254327:5e-09,Hordeum_vulgareMorex_HORVU.MOREX.r3.4HG0371940:5e-09)n10:0.188733)n9:0.0585522)n4:0.0351214)n1:0.0490279,(Phragmites_australis_Phragmites_australis_PaChr10_8246436_8250404_evm.model.PaChr10.391_1_CDS_4362371653_23180:0.103348,((Aristida_adscensionis_H_Aadptg000092l000006.1:0.136334,Stipagrostis_hirtigluma_H_Shi_ptg000013l_000159.1:0.114441)n13:0.0581357,(Chasmanthium_laxum_Chala.09G063000:0.11942,((Eragrostis_curvula_EJB05_27386:0.276123,(Eleusine_coracana_ELECO.r07.9AG0684880:0.0457079,Eleusine_coracana_ELECO.r07.9BG0710960:0.0499379)n17:0.198444)n16:0.0844845,((Zea_mays_Zm00001eb114280:0.140664,Sorghum_bicolor_SORBI_3005G160900:0.0976066)n19:0.0725098,(((Dichantelium_oligosantes_H_DolKV777697.1000005.1:0.0522619,(Dichantelium_oligosantes_H_DolKV772557.1000011.1:0.0534383,Dichantelium_oligosantes_H_DolKV775564.1000001.1:0.0471709)n23:0.0199551)n22:0.126999,(((Digitaria_exilis_H_Dex8A-001515.1:0.0453384,Digitaria_exilis_H_Dex8B-001450.1:0.0561833)n26:0.0798802,(Digitaria_radicosa_Dra08G0107500:0.104871,ASEM_AUS1_H_AUS1CM014277.1000520.1:0.0579103)n27:0.0301492)n25:0.0351671,((Echinocloa_haploclada_eh_chr4.1895:0.118975,(ASEM_AUS1_H_AUS1CM014277.1002536.1:0.0359144,ASEM_RSA5_H_RSA5chrom8002256.1:0.0226644)n30:0.0438059)n29:0.0360469,(Urochloa_fusta_Urofu.8G162700:0.102036,(Setaria_viridis_SEVIR_8G169400v2:0.0749083,Cenchrus_americanus_H_CamCM007982.2000501.1:0.09819)n32:0.0238101)n31:0.0240986)n28:0.0230958)n24:0.0025662)n21:0.0231029,(Panicum_hallii_Pahal.8G213000:0.0661524,(Panicum_virgatum_Pavir.8NG116500:0.122471,(Panicum_virgatum_Pavir.J574200:0.0514083,(Panicum_virgatum_Pavir.8NG109200:5e-09,Panicum_virgatum_Pavir.8KG288700:0.00687161)n36:0.0164527)n35:0.0614932)n34:0.00683258)n33:0.00957859)n20:0.0210046)n18:0.0357311)n15:0.0733967)n14:0.0238977)n12:0.0267362)n11:0.0490279)n0;
```
