## Supplementary Dataset S1 for "Gene turnover and contingency facilitated the repeated evolution of C_4_ photosynthesis in grasses": OG0014341_tree.txt

```
(Streptochaeta_angustifolia_strangu_034676:0.172305,((Oryza_sativa_LOC_Os11g14190:0.0859643,(Leersia_perrieri_LPERR11G07390:0.0664097,(Zizania_latifolia_GWHTBFHI029684:0.0718792,Zizania_latifolia_GWHTBFHI030298:0.0271897)n4:0.0207381)n3:0.0291817)n2:0.0410205,(((Brachypodium_distachyon_BRADI_4g20940v3:0.0691389,(Hordeum_spontaneum_WB01_006954_0005748:5e-09,Hordeum_vulgareMorex_HORVU.MOREX.r3.4HG0343940:5e-09)n8:0.0856998)n7:0.0351895,(Olyra_latifolia_Ola027706:0.0558133,((Ampelocalamus_luodianensis_Alu11Dg09120.3:0.0670434,(Dendrocalamus_sinicus_Dendrocalamus_sinicus_Dsi11A_10795035_10795361_Dsi11Ag04170.1_-1_CDS_4147830994_34810:0.0433725,Dendrocalamus_sinicus_Dendrocalamus_sinicus_Dsi11C_15004912_15005364_Dsi11Cg05110.1_1_CDS_4147839229_8391:0.0513074)n12:0.00570082)n11:0.0213045,((Ampelocalamus_luodianensis_AluCtg03037bg00120.2:0,Ampelocalamus_luodianensis_Alu11Cg04890.1:0)n14:0.0388264,(Dendrocalamus_sinicus_Dendrocalamus_sinicus_Dsi11B_20731392_20731721_Dsi11Bg05250.1_1_CDS_4147836550_35392:0.0118498,Dendrocalamus_sinicus_Dendrocalamus_sinicus_DsiCtg00576_39202_39537_DsiCtg00576g00020.1_-1_CDS_4147853857_55717:0.0086296)n15:0.056532)n13:0.00607279)n10:0.000674755)n9:0.00328187)n6:0.0070785,(((Eragrostis_curvula_EJB05_50798:0.0525115,(Eleusine_coracana_ELECO.r07.9AG0679670:0.0111506,Eleusine_coracana_ELECO.r07.9BG0703680:0.0043713)n19:0.0800598)n18:0.0480085,((Chasmanthium_laxum_Chala.09G125200:0.162644,Chasmanthium_laxum_Chala.09G125300:0.0783639)n21:0.029276,((Sorghum_bicolor_SORBI_3005G084600:0.0537834,Zea_mays_Zm00001eb112430:0.0452276)n23:0.0899114,(ASEM_AUS1_H_AUS1CM014277.1003072.1:0.0676373,(((Dichantelium_oligosantes_H_DolKV776634.1000001.1:0.0558473,(Cenchrus_americanus_H_CamCM007985.2001310.1:0.0642013,Setaria_viridis_SEVIR_8G078700v2:0.0305102)n28:0.019167)n27:0.00947378,(Panicum_hallii_Pahal.8G067500:0.033688,(Panicum_virgatum_Pavir.8KG133900:0.0272632,Panicum_virgatum_Pavir.8NG186500:0.0264801)n30:0.00294224)n29:0.00316979)n26:0.00380019,(Urochloa_fusta_Urofu.8G071800:0.076725,(Digitaria_exilis_H_Dex8B-000341.1:0.0253881,Digitaria_radicosa_Dra08G0050300:0.0298419)n32:0.0528175)n31:0.00710517)n25:0.0111897)n24:0.0376372)n22:0.02641)n20:0.0150806)n17:0.00791986,((Aristida_adscensionis_H_Aadptg000040l000218.1:0.0742034,(Stipagrostis_hirtigluma_H_Shi_ptg000003l_000029.1:0.00613454,Stipagrostis_hirtigluma_H_Shi_ptg000009l_000514.1:6e-09)n35:0.0380108)n34:0.0324326,(Phragmites_australis_Phragmites_australis_PaChr21_6067790_6068131_evm.model.PaChr21.370_1_CDS_4362428121_27147:0.0835263,Phragmites_australis_Phragmites_australis_PaChr10_26650737_26651075_evm.model.PaChr10.862_1_CDS_4362372699_38328:0.0758268)n36:0.0084252)n33:0.00681158)n16:0.078272)n5:0.0154237)n1:0.172305)n0;
```
