## Supplementary Dataset S1 for "Gene turnover and contingency facilitated the repeated evolution of C_4_ photosynthesis in grasses": OG0014342_tree.txt

```
(Pharus_latifolius_Phala.10G109600:0.266896,((Aristida_adscensionis_H_Aadptg000040l000058.1:0.156863,(Stipagrostis_hirtigluma_H_Shi_ptg000003l_000291.1:0.0415509,Stipagrostis_hirtigluma_H_Shi_ptg000009l_000088.1:0.0374779)n3:0.077065)n2:0.0427246,(((((Setaria_viridis_SEVIR_8G083100v2:0.0993109,(Digitaria_radicosa_Dra08G0053400:0.138181,(Digitaria_exilis_H_Dex8A-001839.1:0.0605834,(Digitaria_exilis_H_Dex8B-001747.1:0.127122,Digitaria_exilis_H_Dex8B-001746.1:0.0898603)n11:0.02286)n10:0.0737514)n9:0.0482745)n8:0.0457668,(Urochloa_fusta_Urofu.8G076500:0.130059,Dichantelium_oligosantes_H_DolKV779535.1000001.1:0.141272)n12:0.02735)n7:0.0265182,(Sorghum_bicolor_SORBI_3005G087666:0.095606,(Zea_mays_Zm00001eb168020:0.134299,Zea_mays_Zm00001eb168030:0.126983)n14:0.0141092)n13:0.00423471)n6:0.0465906,(((Echinocloa_haploclada_eh_chr4.807:0.195749,(ASEM_RSA5_H_RSA5chrom8000440.1:0.0240867,ASEM_AUS1_H_AUS1CM014277.1000650.1:0.031667)n18:0.101308)n17:0.0336553,((((Cenchrus_americanus_H_CamCM007985.2001280.1:0.15522,Dichantelium_oligosantes_H_DolKV780333.1000002.1:0.110253)n22:0.034252,(Urochloa_fusta_Urofu.8G076600:0.0909535,Setaria_viridis_SEVIR_8G083201v2:0.19154)n23:0.0184594)n21:0.0151978,(Panicum_hallii_Pahal.8G070800:0.0501178,(Panicum_virgatum_Pavir.8NG192200:0.0631165,Panicum_virgatum_Pavir.8KG138800:0.0422081)n25:0.0215074)n24:0.077738)n20:0.020419,((Digitaria_exilis_H_Dex8A-001838.1:0.0517088,Digitaria_exilis_H_Dex8B-001745.1:0.0538025)n27:0.103045,(Digitaria_radicosa_Dra08G0053600:0.165053,Digitaria_radicosa_Dra08G0053500:0.13043)n28:0.0144922)n26:0.0306282)n19:0.0222573)n16:0.0361029,(Sorghum_bicolor_SORBI_3005G087800:0.106261,(Zea_mays_Zm00001eb168010:0.128289,Zea_mays_Zm00001eb112250:0.120148)n30:0.0484023)n29:0.0772402)n15:0.0280345)n5:0.0306843,(Phragmites_australis_Phragmites_australis_PaChr21_6647147_6649281_evm.model.PaChr21.388_1_CDS_4362428159_645:0.109639,(Chasmanthium_laxum_Chala.09G122300:0.131059,((Eragrostis_curvula_EJB05_28499:0.15791,(Eleusine_coracana_ELECO.r07.9AG0682160:0.0584869,Eleusine_coracana_ELECO.r07.9BG0702210:0.0502909)n35:0.111065)n34:0.0633912,(Phragmites_australis_Phragmites_australis_PaChr21_6638977_6641051_evm.model.PaChr21.387_1_CDS_4362428157_42303:0.131449,Phragmites_australis_Phragmites_australis_PaChr10_25691194_25694006_evm.model.PaChr10.838_1_CDS_4362372645_15624:0.10519)n36:0.0323487)n33:0.0203453)n32:0.026559)n31:0.002951)n4:0.020549)n1:0.0608554)n0;
```
