## Supplementary Dataset S1 for "Gene turnover and contingency facilitated the repeated evolution of C_4_ photosynthesis in grasses": OG0014343_tree.txt

```
(Juncus_effusus_H_Juncus_Jeff_scaffold_7_000555.1:0.203325,((Pharus_latifolius_Phala.05G260000:0,Pharus_latifolius_Phala.05G260000.2:0)n2:0.0503233,(Streptochaeta_angustifolia_strangu_018062:0.0825616,(((Zizania_latifolia_GWHTBFHI003774:0.0565164,(Leersia_perrieri_LPERR01G04360:0.0628089,Oryza_sativa_LOC_Os01g07720:0.0384568)n7:0.0270926)n6:0.0627768,((Brachypodium_distachyon_BRADI_2g04440v3:0.050158,(Hordeum_spontaneum_WB01_008952_0015535:0.0116865,Hordeum_vulgareMorex_HORVU.MOREX.r3.3HG0233380:0.00632294)n10:0.0565757)n9:0.0574947,(Olyra_latifolia_Ola002134:0.0648221,(Ampelocalamus_luodianensis_Alu01Dg02930.4:0.0222259,(Dendrocalamus_sinicus_Dendrocalamus_sinicus_Dsi01B_3350422_3354662_Dsi01Bg02260.1_-1_CDS_4147694011_19165:0.04149,Dendrocalamus_sinicus_Dendrocalamus_sinicus_Dsi01C_2306561_2310071_Dsi01Cg01770.1_-1_CDS_4147701766_6812:0.0206854)n13:0.00229838)n12:0.0116941)n11:0.0104454)n8:0.0145237)n5:0.00208873,((Aristida_adscensionis_H_Aadptg000062l000378.1:0.061224,Stipagrostis_hirtigluma_H_Shi_ptg000044l_001189.1:0.0400775)n15:0.0180499,((Eragrostis_curvula_EJB05_31254:0.078066,(Eleusine_coracana_ELECO.r07.1AG0011410:0.0158481,Eleusine_coracana_ELECO.r07.1BG0060040:0.0171974)n18:0.0360776)n17:0.057533,((Phragmites_australis_Phragmites_australis_PaChr2_7300180_7305123_evm.model.PaChr2.541_1_CDS_4362421649_23764:0.0301607,Phragmites_australis_Phragmites_australis_PaChr1_410022_412840_evm.model.PaChr1.17_1_CDS_4362364697_28609:0.0466663)n20:0.0111498,(Chasmanthium_laxum_Chala.08G209900:0.0509961,(Dichantelium_oligosantes_H_DolKV781734.1000003.1:0.0391974,(Echinocloa_haploclada_eh_chr2.576:0.0475076,(((Sorghum_bicolor_SORBI_3003G050900:0.0312673,Zea_mays_Zm00001eb122900:0.0551434)n26:0.0404442,(ASEM_AUS1_H_AUS1CM014277.1003026.1:0.0158133,ASEM_RSA5_H_RSA5chrom5001563.1:0.0178676)n27:0.022852)n25:0.000868639,((Cenchrus_americanus_H_CamCM007987.2002500.1:0.0386085,Setaria_viridis_SEVIR_5G118000v2:0.0161001)n29:0.0108105,((Digitaria_radicosa_Dra07G0276500:0.040053,(Digitaria_exilis_H_Dex5B-000261.1:0.0203525,Digitaria_exilis_H_DexUA-003312.1:0.01568)n32:0.0168941)n31:0.0138437,(Urochloa_fusta_Urofu.5G456300:0.0321365,(Panicum_hallii_Pahal.5G490300:0.0166171,((Panicum_virgatum_Pavir.5NG073600:0.00626507,Panicum_virgatum_Pavir.5NG069600:0.00173529)n36:0.0180088,Panicum_virgatum_Pavir.5KG070700:0.0170429)n35:0.00189365)n34:0.00270851)n33:0.00420996)n30:0.00101884)n28:0.0028883)n24:0.00449102)n23:0.00518903)n22:0.0310681)n21:0.0182049)n19:0.00464582)n16:0.0159889)n14:0.0227)n4:0.0437399)n3:0.0250618)n1:0.203325)n0;
```
