## Supplementary Dataset S1 for "Gene turnover and contingency facilitated the repeated evolution of C_4_ photosynthesis in grasses": OG0014344_tree.txt

```
((Pharus_latifolius_Phala.05G259200:0.191746,Streptochaeta_angustifolia_strangu_038469:0.19721)n1:0.0459135,(((Oryza_sativa_LOC_Os01g07800:0.0628611,Leersia_perrieri_LPERR01G04430:0.336504)n4:0.02658,Zizania_latifolia_GWHTBFHI003782:0.0694613)n3:0.0344236,(((Brachypodium_distachyon_BRADI_2g04530v3:0.108234,(Hordeum_spontaneum_WB01_001906_0375653:0.0567343,Hordeum_vulgareMorex_HORVU.MOREX.r3.3HG0241550:0.00690038)n8:0.151547)n7:0.0565717,(Eragrostis_curvula_EJB05_31244:0.122751,((((Echinocloa_haploclada_eh_chr2.568:0.0675275,(((ASEM_AUS1_H_AUS1CM014277.1003022.1:0.00789041,ASEM_RSA5_H_RSA5chrom5001558.1:0.00548275)n16:0.0431913,Digitaria_exilis_H_DexUA-003308.1:0.0509419)n15:0.0123054,(((Digitaria_exilis_H_DexUA-003307.1:0.0634392,Digitaria_exilis_H_Dex5B-000255.1:0.00660309)n19:0.0420819,(Digitaria_radicosa_Dra07G0277300.2:0.0202745,Digitaria_radicosa_Dra07G0277300:5e-09)n20:0.034445)n18:0.0274211,(((Panicum_hallii_Pahal.5G492000:5e-09,Panicum_hallii_Pahal.5G491200:5e-09)n23:0.0177734,((Panicum_virgatum_Pavir.5NG072400:0,Panicum_virgatum_Pavir.5NG068000:0)n25:0.0162401,Panicum_virgatum_Pavir.5KG069500:0.012466)n24:0.0106455)n22:0.0222594,(Urochloa_fusta_Urofu.5G457100:0.0305047,(Cenchrus_americanus_H_CamCM007987.2002493.1:0.0514684,Setaria_viridis_SEVIR_5G118900v2:0.0386896)n27:0.0175382)n26:0.0154332)n21:0.00877373)n17:0.00755906)n14:0.000839896)n13:0.00550506,Dichantelium_oligosantes_H_DolKV777463.1000005.1:0.0563143)n12:0.0218808,(Sorghum_bicolor_SORBI_3003G050000:0.0255589,Zea_mays_Zm00001eb122820:0.0480388)n28:0.0550201)n11:0.0195947,((Phragmites_australis_Phragmites_australis_PaChr1_436359_437379_evm.model.PaChr1.21_1_CDS_4362365587_20644:0.0568511,Chasmanthium_laxum_Chala.08G210700:0.0561329)n30:0.00638862,(Aristida_adscensionis_H_Aadptg000062l000374.1:0.145519,Stipagrostis_hirtigluma_H_Shi_ptg000044l_001185.1:0.0673438)n31:0.0149283)n29:0.00239585)n10:0.0029503)n9:0.054199)n6:0.0347793,(Olyra_latifolia_Ola002145:0.0916044,(Dendrocalamus_sinicus_Dendrocalamus_sinicus_Dsi01A_4522921_4523939_Dsi01Ag03180.1_-1_CDS_4147685695_4:0.0390412,((Dendrocalamus_sinicus_Dendrocalamus_sinicus_Dsi01C_2358541_2360109_Dsi01Cg01840.1_-1_CDS_4147701787_18628:0.0757522,Ampelocalamus_luodianensis_Alu01Cg03670.1:0.0282304)n35:0.0517977,(Dendrocalamus_sinicus_Dendrocalamus_sinicus_Dsi01B_3400995_3406704_Dsi01Bg02330.1_-1_CDS_4147694032_30981:0.0682832,Ampelocalamus_luodianensis_Alu01Dg03000.1:0.0571362)n36:0.00634847)n34:0.00813238)n33:0.000903598)n32:0.001004)n5:0.0257676)n2:0.0459135)n0;
```
