## Supplementary Dataset S1 for "Gene turnover and contingency facilitated the repeated evolution of C_4_ photosynthesis in grasses": OG0014345_tree.txt

```
(Carex_scoparia_H_Carex_Csco_scaffold_5_000119.1:0.169794,((Pharus_latifolius_Phala.09G097600:0.0856002,(Pharus_latifolius_Phala.09G097600.2:5e-09,Pharus_latifolius_Phala.09G097600.3:5e-09)n3:0.00857664)n2:0.0336026,(Streptochaeta_angustifolia_strangu_027680:0.0904716,((Zizania_latifolia_GWHTBFHI029363:0.0495528,(Leersia_perrieri_LPERR11G10940:0.0737304,Oryza_sativa_LOC_Os11g29700:0.045529)n7:0.0250522)n6:0.0350519,(((((Olyra_latifolia_Ola022214:0.0382201,Olyra_latifolia_Ola023505:0.0312028)n12:0.042858,(Dendrocalamus_sinicus_Dendrocalamus_sinicus_Dsi11C_25560462_25563648_Dsi11Cg09450.1_1_CDS_4147840531_2204:0.0378555,Dendrocalamus_sinicus_Dendrocalamus_sinicus_Dsi11A_21784743_21788960_Dsi11Ag06270.1_1_CDS_4147831624_48324:0.103595)n13:0.0115105)n11:0.0127419,Ampelocalamus_luodianensis_Alu11Dg07380.1:0.0381303)n10:0.00828973,(Brachypodium_distachyon_BRADI_4g19220v3:0.0826448,(Hordeum_spontaneum_WB01_008144_0787060:0.00630407,Hordeum_vulgareMorex_HORVU.MOREX.r3.3HG0223980:0.00490947)n15:0.0710003)n14:0.0285543)n9:0.020304,((Phragmites_australis_Phragmites_australis_PaChr10_15003503_15006041_evm.model.PaChr10.607_1_CDS_4362372133_12674:0.0472538,Phragmites_australis_Phragmites_australis_PaChr21_16871672_16874654_evm.model.PaChr21.635_1_CDS_4362428709_19599:0.299052)n17:0.00446519,((Chasmanthium_laxum_Chala.09G086700:0.0371144,(Aristida_adscensionis_H_Aadptg000034l000136.1:0.0501247,(Stipagrostis_hirtigluma_H_Shi_ptg000007l_000207.1:0.0021502,Stipagrostis_hirtigluma_H_Shi_ptg000042l_000031.1:0.00857255)n21:0.0475026)n20:0.00792726)n19:0.0100276,(Eragrostis_curvula_EJB05_27912:0.0846025,(Dichantelium_oligosantes_H_DolKV780337.1000002.1:0.0360619,(((Sorghum_bicolor_SORBI_3005G116100:0.0208073,Zea_mays_Zm00001eb112760:0.0185919)n26:0.0346965,((Cenchrus_americanus_H_CamCM007986.2002547.1:0.0293806,Setaria_viridis_SEVIR_8G128600v2:0.0125072)n28:0.00951065,(Urochloa_fusta_Urofu.8G129500:0.0508488,(Panicum_hallii_Pahal.8G172500:0.0239557,(Panicum_virgatum_Pavir.8NG229700:0.028392,Panicum_virgatum_Pavir.8KG204600:0.026813)n31:0.0110502)n30:0.010897)n29:0.00875834)n27:0.00225001)n25:0.00229085,(Echinocloa_haploclada_eh_chr4.1456:0.0397948,((ASEM_AUS1_H_AUS1CM014277.1000933.1:0.00450503,ASEM_RSA5_H_RSA5chrom8000727.1:0.00652638)n34:0.0359465,(Digitaria_radicosa_Dra08G0078400:0.0180706,(Digitaria_exilis_H_Dex8A-000546.1:0.00839666,Digitaria_exilis_H_Dex8B-000505.1:0.00886968)n36:0.0298508)n35:0.0372527)n33:0.00220449)n32:0.00457479)n24:0.0038478)n23:0.02741)n22:0.00970233)n18:0.0100143)n16:0.0488423)n8:0.010462)n5:0.034088)n4:0.031812)n1:0.169794)n0;
```
