## Supplementary Dataset S1 for "Gene turnover and contingency facilitated the repeated evolution of C_4_ photosynthesis in grasses": OG0014346_tree.txt

```
(Ananas_comosus_H_Ananas_contig18_000520.1:0.200963,(Pharus_latifolius_Phala.09G098100:0.10874,(Streptochaeta_angustifolia_strangu_040954:0.114664,((Leersia_perrieri_LPERR11G10980:0.188046,Oryza_sativa_LOC_Os11g29630:0.0939834)n4:0.129726,(((Brachypodium_distachyon_BRADI_4g19020v3:0.0888479,(Hordeum_spontaneum_WB01_001964_0938140:5e-09,Hordeum_vulgareMorex_HORVU.MOREX.r3.3HG0243500:5e-09)n8:0.108847)n7:0.0469093,(Olyra_latifolia_Ola023494:0.0743304,((Ampelocalamus_luodianensis_Alu11Cg06800.1:0.044604,Ampelocalamus_luodianensis_Alu11Dg07350.1:0.0264173)n11:0.00828701,(Dendrocalamus_sinicus_Dendrocalamus_sinicus_Dsi11B_8768155_8770631_Dsi11Bg03450.1_-1_CDS_4147836010_15695:0.0382394,Dendrocalamus_sinicus_Dendrocalamus_sinicus_Dsi11A_21966028_21968406_Dsi11Ag06310.1_1_CDS_4147831636_55080:0.044356)n12:0.00492844)n10:0.0101562)n9:0.0152805)n6:0.0135939,((Eragrostis_curvula_EJB05_27910:0.0712646,(((Chasmanthium_laxum_Chala.09G086400:0.0559727,(Phragmites_australis_Phragmites_australis_PaChr10_14905493_14906107_evm.model.PaChr10.603_1_CDS_4362372125_9297:0.178027,Phragmites_australis_Phragmites_australis_PaChr21_16918816_16920933_evm.model.PaChr21.637_1_CDS_4362428713_21275:0.0650876)n18:0.0195002)n17:0.0119575,((Sorghum_bicolor_SORBI_3005G116300:0.0482278,Zea_mays_Zm00001eb169510:0.0824005)n20:0.0324538,((ASEM_AUS1_H_AUS1CM014277.1000935.1:0.0155766,ASEM_RSA5_H_RSA5chrom8000730.1:0.00357426)n22:0.0271056,((Digitaria_radicosa_Dra08G0079000:0.0475671,(Digitaria_exilis_H_Dex8A-000548.1:0.0321761,Digitaria_exilis_H_Dex8B-000506.1:0.0303964)n25:0.0448582)n24:0.013843,(((Cenchrus_americanus_H_CamCM007985.2001218.1:0.0652456,Setaria_viridis_SEVIR_8G129100v2:0.0331405)n28:0.0336545,(Echinocloa_haploclada_eh_chr4.1459:0.088058,Urochloa_fusta_Urofu.8G129800:0.0681355)n29:0.0142432)n27:0.0218886,(Dichantelium_oligosantes_H_DolKV781872.1000001.1:0.0584192,(Panicum_hallii_Pahal.8G171200:0.0258754,(Panicum_virgatum_Pavir.8KG205100:0.0191487,Panicum_virgatum_Pavir.8NG229200:0.0243665)n32:0.0118047)n31:0.0144311)n30:0.00912096)n26:0.0160536)n23:0.0113737)n21:0.0124225)n19:0.014517)n16:0.014064,(Phragmites_australis_Phragmites_australis_PaChr10_14908780_14909656_evm.model.PaChr10.604_1_CDS_4362372127_10142:0.0831148,(Eleusine_coracana_ELECO.r07.9AG0680510:0.01957,Eleusine_coracana_ELECO.r07.9BG0707410:0.0131711)n34:0.117104)n33:0.0245456)n15:0.00272729)n14:0.0125259,(Aristida_adscensionis_H_Aadptg000034l000061.1:0.114715,(Stipagrostis_hirtigluma_H_Shi_ptg000007l_000208.1:0.00841775,Stipagrostis_hirtigluma_H_Shi_ptg000042l_000032.1:0.0112338)n36:0.0304529)n35:0.0195132)n13:0.0400097)n5:0.0175389)n3:0.0813895)n2:0.107113)n1:0.200963)n0;
```
