## Supplementary Dataset S1 for "Gene turnover and contingency facilitated the repeated evolution of C_4_ photosynthesis in grasses": OG0014347_tree.txt

```
(Carex_scoparia_H_Carex_Csco_scaffold_5_000178.1:0.258551,(Streptochaeta_angustifolia_strangu_007596:0.0744226,((Pharus_latifolius_Phala.09G111500:5e-09,Pharus_latifolius_Phala.09G111500.2:5e-09)n3:0.0818943,(((Brachypodium_distachyon_BRADI_4g17160v3:0.0669744,(Hordeum_spontaneum_WB01_008740_0679735:5e-09,Hordeum_vulgareMorex_HORVU.MOREX.r3.4HG0370570:6e-09)n7:0.0790767)n6:0.0346904,(Olyra_latifolia_Ola004453:0.0982517,(Ampelocalamus_luodianensis_Alu11Dg06470.3:0.0333486,Dendrocalamus_sinicus_Dendrocalamus_sinicus_Dsi09C_26798823_26814655_Dsi09Cg10490.1_-1_CDS_4147820839_3828:0.0413583)n9:0.0135554)n8:0.00872729)n5:0.0125813,((Zizania_latifolia_GWHTBFHI029300:0.0585511,(Leersia_perrieri_LPERR11G12390:0.0569347,Oryza_sativa_LOC_Os11g32880:0.0475528)n12:0.0275798)n11:0.0387411,(((((Eragrostis_curvula_EJB05_57501:0.0111107,Eragrostis_curvula_EJB05_27101:0.0064212)n17:0.0452204,(Eleusine_coracana_ELECO.r07.9AG0686590:0.0166372,Eleusine_coracana_ELECO.r07.9BG0712810:0.0185505)n18:0.0480882)n16:0.0195672,(Aristida_adscensionis_H_Aadptg000020l000122.1:0.0582717,Stipagrostis_hirtigluma_H_Shi_ptg000013l_000848.1:0.0475157)n19:0.0200313)n15:0.00631276,(Phragmites_australis_Phragmites_australis_PaChr10_10643086_10658559_evm.model.PaChr10.482_1_CDS_4362371855_23181:0.0556278,Phragmites_australis_Phragmites_australis_PaChr21_19471909_19488427_evm.model.PaChr21.715_1_CDS_4362428887_9487:0.0429079)n20:0.0114864)n14:0.0144922,(Chasmanthium_laxum_Chala.09G075200:0.0218279,(Urochloa_fusta_Urofu.4G103000:0.832513,((Sorghum_bicolor_SORBI_3005G138600:0.0283287,Zea_mays_Zm00001eb113530:0.0451912)n24:0.0465734,(((Panicum_hallii_Pahal.8G196300:0.0206478,Panicum_virgatum_Pavir.8NG120000:0.0222858)n27:0.0202984,(Dichantelium_oligosantes_H_DolKV776726.1000004.1:0.030429,(ASEM_AUS1_H_AUS1CM014277.1001064.1:0.00971836,ASEM_RSA5_H_RSA5chrom8000848.1:0.0106932)n29:0.0547999)n28:0.00360767)n26:0.00616016,((Echinocloa_haploclada_eh_chr4.1675:0.0425063,(Digitaria_radicosa_Dra08G0095400:0.0272917,((Digitaria_exilis_H_Dex8A-001622.1:5e-09,Digitaria_exilis_H_Dex8A-001621.1:5e-09)n34:0.0154412,Digitaria_exilis_H_Dex8B-000597.1:0.0166858)n33:0.0233309)n32:0.0219335)n31:0.00914032,(Urochloa_fusta_Urofu.8G144700:0.0326135,(Cenchrus_americanus_H_CamCM007982.2000532.1:0.030639,Setaria_viridis_SEVIR_8G150600v2:0.018102)n36:0.0157861)n35:0.00998575)n30:0.00669778)n25:0.0222829)n23:0.00561132)n22:0.00062348)n21:0.0191587)n13:0.0124302)n10:0.00901578)n4:0.0524405)n2:0.0500863)n1:0.258551)n0;
```
