## Supplementary Dataset S1 for "Gene turnover and contingency facilitated the repeated evolution of C_4_ photosynthesis in grasses": OG0014348_tree.txt

```
(Juncus_effusus_H_Juncus_Jeff_scaffold_11_000635.1:0.196056,(Streptochaeta_angustifolia_strangu_017114:0.0605168,((Pharus_latifolius_Phala.09G116100:5e-09,Pharus_latifolius_Phala.09G116100.2:5e-09)n3:0.0943356,(((Chasmanthium_laxum_Chala.09G071900:0.0590222,(Aristida_adscensionis_H_Aadptg000078l000084.1:0.0594796,Stipagrostis_hirtigluma_H_Shi_ptg000013l_000230.1:0.0500212)n7:0.029789)n6:0.0195229,(((Eleusine_coracana_ELECO.r07.9BG0712360:0.0598346,Eragrostis_curvula_EJB05_27162:0.0498236)n10:0.0543617,Phragmites_australis_Phragmites_australis_PaChr10_9261809_9273015_evm.model.PaChr10.442_1_CDS_4362371767_28638:0.0452282)n9:0.0066709,(Echinocloa_haploclada_eh_chr4.1728:0.0391961,((Sorghum_bicolor_SORBI_3005G143900:0.0235972,Zea_mays_Zm00001eb197640:0.0356464)n13:0.0324785,(((ASEM_AUS1_H_AUS1CM014277.1002647.1:0.0185224,(ASEM_RSA5_H_RSA5chrom8002383.1:0.0199143,ASEM_RSA5_H_RSA5chrom8002384.1:0.0116151)n17:0.00216622)n16:0.0233764,Dichantelium_oligosantes_H_DolKV776102.1000001.1:0.0330888)n15:0.00669507,((Cenchrus_americanus_H_CamCM007982.2004840.1:0.0270659,Setaria_viridis_SEVIR_8G155100v2:0.0236196)n19:0.0153995,((Urochloa_fusta_Urofu.8G148900:0.0429527,(Panicum_hallii_Pahal.8G201900:0.0259956,(Panicum_virgatum_Pavir.8KG000200:0.0215486,Panicum_virgatum_Pavir.8NG132800:0.0136478)n23:0.0164247)n22:0.0140436)n21:0.00211675,(Digitaria_radicosa_Dra08G0099300:0.0312816,(Digitaria_exilis_H_Dex8A-001600.1:0.0258236,Digitaria_exilis_H_Dex8B-001515.1:0.014472)n25:0.0104248)n24:0.0161434)n20:0.00273862)n18:0.00716762)n14:0.00965017)n12:0.00758745)n11:0.0263491)n8:0.0100692)n5:0.0295853,(Oryza_sativa_LOC_Os09g15284:0.468792,((Zizania_latifolia_GWHTBFHI029270:0.0421305,(Oryza_sativa_LOC_Os11g34320:0.0626435,(Leersia_perrieri_LPERR11G12840:0.0502075,Leersia_perrieri_LPERR11G12950:0.0589175)n30:0.026178)n29:0.0197831)n28:0.0443222,((Brachypodium_distachyon_BRADI_4g16810v3:0.0810133,(Hordeum_spontaneum_WB01_004230_0265680:0.00500204,Hordeum_vulgareMorex_HORVU.MOREX.r3.1HG0017080:0.00292632)n33:0.0574378)n32:0.0419178,(Ampelocalamus_luodianensis_Alu11Dg06170.1:0.0429445,(Olyra_latifolia_scaffold9_602360_609119_-:0.0834196,(Dendrocalamus_sinicus_Dendrocalamus_sinicus_Dsi01A_24108180_24114077_Dsi01Ag10560.1_-1_CDS_4147687909_52354:0.151779,Dendrocalamus_sinicus_Dendrocalamus_sinicus_Dsi11B_4975257_4985292_Dsi11Bg02390.1_1_CDS_4147835692_7254:0.00899063)n36:0.0201225)n35:0.00366776)n34:0.00593496)n31:0.00843395)n27:0.00937223)n26:0.00104136)n4:0.0525926)n2:0.0134112)n1:0.196056)n0;
```
