## Supplementary Dataset S1 for "Gene turnover and contingency facilitated the repeated evolution of C_4_ photosynthesis in grasses": OG0014349_tree.txt

```
(Eragrostis_curvula_EJB05_57918:0.117791,(((Digitaria_exilis_H_Dex8B-000669.1:0.141791,Digitaria_exilis_H_Dex8A-000709.1:0.123)n3:0.151988,(Chasmanthium_laxum_Chala.09G065100:0.16327,(ASEM_RSA5_H_RSA5chrom8000925.1:0.00394839,ASEM_RSA5_H_RSA5chrom8000930.1:0.0129003)n5:0.170563)n4:0.0603169)n2:0.0398015,(((Panicum_virgatum_Pavir.3KG215800:0.172959,Digitaria_exilis_H_Dex5B-002170.1:0.201079)n8:0.0256433,(Urochloa_fusta_Urofu.8G158100:0.129292,(((ASEM_RSA5_H_RSA5chrom8000923.1:0.0125002,ASEM_RSA5_H_RSA5chrom8000931.1:0.0152254)n12:0.148294,((ASEM_AUS1_H_AUS1CM014277.1001124.1:0.635974,ASEM_RSA5_H_RSA5chrom8002313.1:0.0632297)n14:0.0236321,(ASEM_RSA5_H_RSA5chrom8000929.1:0.0831253,((ASEM_AUS1_H_AUS1CM014277.1002556.1:0.0659522,(((ASEM_RSA5_H_RSA5chrom8002311.1:0.0346307,ASEM_RSA5_H_RSA5chrom8000927.1:0.0767022)n20:0.026364,(ASEM_RSA5_H_RSA5chrom8000933.1:0.0153368,ASEM_RSA5_H_RSA5chrom8000934.1:0.00512524)n21:0.0281254)n19:0.0112972,ASEM_RSA5_H_RSA5chrom8002318.1:0.0610849)n18:0.00358277)n17:0.00322661,(ASEM_AUS1_H_AUS1CM014277.1001201.1:0.192926,(ASEM_RSA5_H_RSA5chrom8000935.1:0.0532122,(((ASEM_RSA5_H_RSA5chrom8002310.1:0.0208949,(ASEM_RSA5_H_RSA5chrom2003962.1:0.0311358,ASEM_RSA5_H_RSA5chrom8000922.1:0.0511679)n27:0.0234832)n26:0.0152123,((ASEM_RSA5_H_RSA5chrom2003961.1:0.0262185,ASEM_RSA5_H_RSA5scaff40000002.1:0.0412645)n29:0.023743,(ASEM_RSA5_H_RSA5chrom8002316.1:0.0364878,(ASEM_RSA5_H_RSA5chrom8000932.1:0.0391008,ASEM_RSA5_H_RSA5chrom8000924.1:0.0501978)n31:0.0129059)n30:0.0114698)n28:0.00792839)n25:0.0130715,(ASEM_RSA5_H_RSA5chrom6001905.1:0.0420732,ASEM_RSA5_H_RSA5chrom8000926.1:0.034266)n32:0.0034266)n24:0.00034266)n23:3.80733e-05)n22:0.0118821)n16:0.00966055)n15:0.0442063)n13:0.0789685)n11:0.0239985,ASEM_RSA5_H_RSA5chrom8002315.1:0.158759)n10:0.0176399)n9:0.0304596)n7:0.0263316,(((Digitaria_exilis_H_Dex8A-000710.1:0.0137938,Digitaria_exilis_H_Dex8B-000670.1:0.0134514)n35:0.098731,(Panicum_virgatum_Pavir.8NG135200:0.0867673,Panicum_virgatum_Pavir.8KG400000:0.0681113)n36:0.0809401)n34:0.0746092,ASEM_RSA5_H_RSA5chrom8000975.1:0.159794)n33:0.0177549)n6:0.0296631)n1:0.117791)n0;
```
