## Supplementary Dataset S1 for "Gene turnover and contingency facilitated the repeated evolution of C_4_ photosynthesis in grasses": OG0014350_tree.txt

```
((Streptochaeta_angustifolia_strangu_019319:0.150522,((Pharus_latifolius_Phala.09G118300.4:5e-09,(Pharus_latifolius_Phala.09G118300.2:0.00105488,Pharus_latifolius_Phala.09G118300.3:5e-09)n4:5.9593e-05)n3:6e-09,Pharus_latifolius_Phala.09G118300:5e-09)n2:0.108864)n1:0.0269853,((Brachypodium_distachyon_BRADI_4g16540v3:0.0758347,(Hordeum_spontaneum_WB01_008710_0076324:0.0540263,Hordeum_vulgareMorex_HORVU.MOREX.r3.1HG0092080:0.0248214)n7:0.0974348)n6:0.0362152,((Olyra_latifolia_Ola037980:0.0732558,(Ampelocalamus_luodianensis_Alu05Cg04320.2:0.0315978,Dendrocalamus_sinicus_Dendrocalamus_sinicus_Dsi09C_27191729_27194811_Dsi09Cg10720.1_-1_CDS_4147820908_42659:0.0461824)n10:0.00566069)n9:0.0144024,((Zizania_latifolia_GWHTBFHI029258:0.0721165,(Leersia_perrieri_LPERR11G13130:0.0744344,(Oryza_sativa_LOC_Os05g22960:0.328007,(Oryza_sativa_LOC_Os11g34840:0.00881422,Oryza_sativa_LOC_Os11g34760:0.0155453)n15:0.0241632)n14:0.00268479)n13:0.0142125)n12:0.0310124,((ASEM_AUS1_H_AUS1CM014277.1001135.1:0.0729277,ASEM_RSA5_H_RSA5chrom8000888.1:0.0328529)n17:0.27267,(((Eleusine_coracana_ELECO.r07.9AG0685870:0.0126563,Eleusine_coracana_ELECO.r07.9BG0712010:0.0261378)n20:0.0855882,(Aristida_adscensionis_H_Aadptg000078l000062.1:0.0567131,Stipagrostis_hirtigluma_H_Shi_ptg000013l_000213.1:0.0539424)n21:0.014105)n19:0.0122398,(Phragmites_australis_Phragmites_australis_PaChr21_20522243_20525160_evm.model.PaChr21.759_1_CDS_4362428983_7379:0.069319,(Chasmanthium_laxum_Chala.09G069200:0.0453715,((Sorghum_bicolor_SORBI_3005G149300:0.0264965,Zea_mays_Zm00001eb201720:0.0544891)n25:0.0537923,((Panicum_hallii_Pahal.8G204600:0.0275124,(Panicum_virgatum_Pavir.8KG271500:0.017318,(Panicum_virgatum_Pavir.8NG140000:0.0762195,Panicum_virgatum_Pavir.8NG139700:0.0260117)n29:5e-09)n28:0.0103004)n27:0.0288962,((Digitaria_radicosa_Dra08G0101000:0.0273379,(Digitaria_exilis_H_Dex8A-001576.1:0.0176823,Digitaria_exilis_H_Dex8B-001492.1:0.0145452)n32:0.0226311)n31:0.0332653,((Dichantelium_oligosantes_H_DolKV777340.1000002.1:0.0407257,Echinocloa_haploclada_eh_chr9.754:0.0588771)n34:0.00453917,(Urochloa_fusta_Urofu.8G151900:0.058249,(Cenchrus_americanus_H_CamCM007982.2004768.1:0.0481472,Setaria_viridis_SEVIR_8G158400v2:0.020035)n36:0.0232526)n35:0.00234001)n33:0.00577352)n30:0.00527849)n26:0.0154981)n24:0.00943995)n23:0.0190727)n22:0.0129556)n18:0.011897)n16:0.0441562)n11:0.0164452)n8:0.012625)n5:0.0269853)n0;
```
