## Supplementary Dataset S1 for "Gene turnover and contingency facilitated the repeated evolution of C_4_ photosynthesis in grasses": OG0014351_tree.txt

```
((Streptochaeta_angustifolia_strangu_015447:0.250283,Pharus_latifolius_Phala.09G118600:0.198928)n1:0.0443628,((((Zizania_latifolia_GWHTBFHI029254:0.042632,Zizania_latifolia_GWHTBFHI030468:0.0741432)n5:0.0339122,(Leersia_perrieri_LPERR11G13160:0.142494,Oryza_sativa_LOC_Os11g34870:0.101575)n6:0.0708237)n4:0.0634889,((Hordeum_vulgareMorex_HORVU.MOREX.r3.4HG0374120:0.158535,Brachypodium_distachyon_BRADI_4g16510v3:0.139738)n8:0.0792122,(Olyra_latifolia_Ola037987:0.112916,((Ampelocalamus_luodianensis_Alu11Dg05990.1:0.165869,Dendrocalamus_sinicus_Dendrocalamus_sinicus_Dsi09C_27209382_27211909_Dsi09Cg10730.1_1_CDS_4147820911_44348:0.0520717)n11:0.0153252,(Dendrocalamus_sinicus_Dendrocalamus_sinicus_Dsi11B_4897667_4900251_Dsi11Bg02320.1_-1_CDS_4147835671_52279:0.0601725,Ampelocalamus_luodianensis_Alu05Cg04290.1:0.0508327)n12:0.010014)n10:0.00111266)n9:0.0162229)n7:0.0217916)n3:0.0253502,((Stipagrostis_hirtigluma_H_Shi_ptg000013l_000211.1:0.117084,Aristida_adscensionis_H_Aadptg000078l000060.1:0.0936344)n14:0.0209221,((((Eleusine_coracana_ELECO.r07.9AG0685820:0.0255116,Eleusine_coracana_ELECO.r07.9BG0711980:0.0251028)n18:0.0859034,(Eragrostis_curvula_EJB05_27223:0.0243213,Eragrostis_curvula_EJB05_27232:0.0399249)n19:0.0557861)n17:0.0864289,(((Sorghum_bicolor_SORBI_3005G149700:0.095098,Zea_mays_Zm00001eb201730:0.0789402)n22:0.0860761,((Phragmites_australis_Phragmites_australis_PaChr10_8880284_8889189_evm.model.PaChr10.425_1_CDS_4362371729_12672:0.50648,((Panicum_hallii_Pahal.8G205000:0.0325921,Panicum_virgatum_Pavir.8NG139000:0.0497889)n26:0.0266676,(Panicum_virgatum_Pavir.8KG273000:0.221462,Cenchrus_americanus_H_CamCM007982.2000567.1:0.0989496)n27:9e-09)n25:1e-09)n24:0.0786032,(((Digitaria_radicosa_Dra08G0101300:0.051623,(Digitaria_exilis_H_Dex8A-001574.1:0.0443699,Digitaria_exilis_H_Dex8B-001489.1:0.0278332)n31:0.0570714)n30:0.0520748,Setaria_viridis_SEVIR_8G158700v2:0.0620046)n29:0.00922396,(Dichantelium_oligosantes_H_DolKV775418.1000003.1:0.0732758,((Echinocloa_haploclada_eh_chr4.1754:0.0701423,Urochloa_fusta_Urofu.8G152200:0.0682367)n34:0.0165725,(ASEM_AUS1_H_AUS1CM014277.1002613.1:0.0208384,(ASEM_RSA5_H_RSA5chrom8000894.1:0.0379834,ASEM_RSA5_H_RSA5chrom8000892.1:0.0382637)n36:0.00425152)n35:0.0183948)n33:0.0127147)n32:0.0193971)n28:0.0168132)n23:0.030958)n21:0.0209116,Phragmites_australis_Phragmites_australis_PaChr21_20550685_20552554_evm.model.PaChr21.762_1_CDS_4362428991_10753:0.0974962)n20:0.0108329)n16:0.019051,Chasmanthium_laxum_Chala.09G068900:0.111371)n15:0.0196744)n13:0.0621121)n2:0.0443628)n0;
```
