## Supplementary Dataset S1 for "Gene turnover and contingency facilitated the repeated evolution of C_4_ photosynthesis in grasses": OG0014352_tree.txt

```
((Pharus_latifolius_Phala.06G113400:0.192851,(Streptochaeta_angustifolia_strangu_044751:0.104693,(Streptochaeta_angustifolia_strangu_041441:0.195489,(Streptochaeta_angustifolia_strangu_041442:0.17947,Streptochaeta_angustifolia_strangu_013175:0.0988017)n4:0.0251445)n3:0.0380491)n2:0.0964682)n1:0.0358893,((Hordeum_spontaneum_WB01_007842_0044703:0.201072,(Ampelocalamus_luodianensis_Alu04Dg14160.2:0.100807,(Olyra_latifolia_Ola019431:0.218477,Olyra_latifolia_Ola019433:0.108637)n8:0.023713)n7:0.0166113)n6:0.0190688,((Stipagrostis_hirtigluma_H_Shi_ptg000016l_000604.1:0.127128,((Chasmanthium_laxum_Chala.06G115500:0.0993821,Phragmites_australis_Phragmites_australis_PaChr5_26249470_26250983_evm.model.PaChr5.1103_1_CDS_4362459339_31020:0.0955122)n12:0.0198612,(Zea_mays_Zm00001eb082030:0.187421,Urochloa_fusta_Urofu.7G137300:0.215025)n13:0.022854)n11:0.0129272)n10:0.01362,(((Eleusine_coracana_ELECO.r07.5BG0419100:0.134356,(Eleusine_coracana_ELECO.r07.3BG0290770:0.0495149,Eleusine_coracana_ELECO.r07.3AG0237320:0.0413077)n17:0.172108)n16:0.0504723,(Eragrostis_curvula_EJB05_37425:0.136153,(Eragrostis_curvula_EJB05_37433:0.125287,(Eragrostis_curvula_EJB05_37427:0.0986672,Eragrostis_curvula_EJB05_37434:0.108131)n20:0.0514153)n19:0.0178466)n18:0.0138856)n15:0.0434142,((Chasmanthium_laxum_Chala.06G115400:0.137978,(Eleusine_coracana_ELECO.r07.4BG0347520:0.24813,Stipagrostis_hirtigluma_H_Shi_ptg000016l_000603.1:0.080653)n23:0.0459544)n22:0.0499704,((Dichantelium_oligosantes_H_DolKV779787.1000019.1:0.257658,((Stipagrostis_hirtigluma_H_Shi_ptg000025l_002430.1:0.0101994,Stipagrostis_hirtigluma_H_Shi_ptg000046l_000720.1:0.00574163)n27:0.162248,((Eragrostis_curvula_EJB05_22283:0.188606,Chasmanthium_laxum_Chala.03G104000:0.113362)n29:0.0403086,(ASEM_AUS1_H_AUS1CM014277.1001285.1:0.0263279,((ASEM_RSA5_H_RSA5chrom8001065.1:0.0354953,ASEM_RSA5_H_RSA5chrom8001066.1:0.0136366)n32:0.0258047,(ASEM_RSA5_H_RSA5chrom8002173.1:0,ASEM_RSA5_H_RSA5chrom8002172.1:0)n33:0.0226672)n31:0.00251857)n30:0.053362)n28:0.032773)n26:0.0764257)n25:0.0342327,(Dichantelium_oligosantes_H_DolKV779995.1000001.1:0.227387,(Eragrostis_curvula_EJB05_09250:0.205506,(Aristida_adscensionis_H_Aadptg000111l000040.1:0.144219,Stipagrostis_hirtigluma_H_Shi_ptg000007l_000226.1:0.135812)n36:0.0376957)n35:0.116299)n34:0.0302315)n24:0.0210985)n21:0.0136456)n14:0.00151618)n9:0.0112931)n5:0.0358893)n0;
```
