## Supplementary Dataset S1 for "Gene turnover and contingency facilitated the repeated evolution of C_4_ photosynthesis in grasses": OG0014353_tree.txt

```
((Streptochaeta_angustifolia_strangu_036670:0.170991,(Pharus_latifolius_Phala.09G139300:0,Pharus_latifolius_Phala.09G139300.2:0,Pharus_latifolius_Phala.09G139300.3:0)n2:0.102838)n1:0.0335948,(((Dendrocalamus_sinicus_Dendrocalamus_sinicus_Dsi11A_36751486_36757331_Dsi11Ag10210.1_1_CDS_4147832806_31439:0.0376992,(Olyra_latifolia_Ola027135:0.0838398,(Ampelocalamus_luodianensis_Alu11Dg03600.1:0.0307852,Ampelocalamus_luodianensis_Alu05Cg02580.2:0.0313989)n7:0.00348876)n6:0.00467671)n5:0.0213248,((Zizania_latifolia_GWHTBFHI030535:0.0573618,(Oryza_sativa_LOC_Os11g40080:0.0663371,Leersia_perrieri_LPERR11G16090:0.0868337)n10:0.0331178)n9:0.0693429,(Brachypodium_distachyon_BRADI_4g13710v3:0.125531,(Hordeum_spontaneum_WB01_000818_1280251:0.00197597,Hordeum_vulgareMorex_HORVU.MOREX.r3.4HG0365970:0.0013802)n12:0.135157)n11:0.0663651)n8:0.00981355)n4:0.0224551,((Aristida_adscensionis_H_Aadptg000020l000006.1:0.121242,Stipagrostis_hirtigluma_H_Shi_ptg000013l_000284.1:0.0677333)n14:0.0479562,(((Eleusine_coracana_ELECO.r07.9AG0689310:0.0130746,Eleusine_coracana_ELECO.r07.9BG0714280:0.022865)n17:0.0872137,(Eragrostis_curvula_EJB05_26558:0.0096854,Eragrostis_curvula_EJB05_26680:0.0138485)n18:0.0794423)n16:0.0691136,(Phragmites_australis_Phragmites_australis_PaChr21_22613059_22619665_evm.model.PaChr21.910_1_CDS_4362429321_22117:0.0651134,(Chasmanthium_laxum_Chala.09G039300:0.0583926,((Sorghum_bicolor_SORBI_3005G187300:0.0241383,Zea_mays_Zm00001eb166810:0.0442547)n22:0.0669942,((Dichantelium_oligosantes_H_DolKV777213.1000002.1:0.0506191,((Digitaria_radicosa_Dra08G0128500:0.0353418,(Digitaria_exilis_H_Dex8A-000869.1:0.00975368,Digitaria_exilis_H_Dex8B-000813.1:0.00741947)n27:0.025361)n26:0.0267713,((Cenchrus_americanus_H_CamCM007982.2005015.1:0.042182,Setaria_viridis_SEVIR_8G201800v2:0.0159047)n29:0.0259596,(Urochloa_fusta_Urofu.8G186800:0.0365405,(Panicum_hallii_Pahal.8G232300:0.0153115,(Panicum_virgatum_Pavir.8NG342800:0.0237729,Panicum_virgatum_Pavir.8KG350300:0.0231167)n32:0.00256853)n31:0.00270684)n30:0.00229019)n28:0.00351231)n25:0.00887486)n24:0.0107284,((ASEM_AUS1_H_AUS1CM014277.1002064.1:0.0123021,ASEM_RSA5_H_RSA5chrom8001223.1:0.0157668)n34:0.0511814,(Echinocloa_haploclada_eh_chr5.1468:0.0688842,Echinocloa_haploclada_eh_scaffold707.104:0.0650173)n35:0.00722414)n33:0.0256487)n23:0.0247126)n21:0.0326322)n20:0.0222579)n19:0.00889171)n15:0.0123751)n13:0.0425363)n3:0.0335948)n0;
```
