## Supplementary Dataset S1 for "Gene turnover and contingency facilitated the repeated evolution of C_4_ photosynthesis in grasses": OG0014354_tree.txt

```
((Pharus_latifolius_Phala.09G175300:0.139802,Streptochaeta_angustifolia_strangu_004533:0.159206)n1:0.0455695,(((Hordeum_spontaneum_WB01_001066_0799657:5e-09,Hordeum_vulgareMorex_HORVU.MOREX.r3.4HG0357630:5e-09)n4:0.144255,((Leersia_perrieri_LPERR11G20450:0.249284,(Oryza_sativa_LOC_Os11g47944:0.121946,Zizania_latifolia_GWHTBFHI038210:0.0696406)n7:0.0565334)n6:0.0642799,((Dendrocalamus_sinicus_Dendrocalamus_sinicus_Dsi11A_59375696_59378129_Dsi11Ag16920.1_-1_CDS_4147834819_27507:0.0672046,(Dendrocalamus_sinicus_Dendrocalamus_sinicus_DsiCtg00217b_68995_70845_DsiCtg00217bg00060.1_1_CDS_4147849057_25866:0.00983252,Dendrocalamus_sinicus_Dendrocalamus_sinicus_DsiCtg00021b_275595_276486_DsiCtg00021bg00250.1_-1_CDS_4147846369_47810:0.00979972)n10:0.0568798)n9:0.0117821,(Olyra_latifolia_Ola008924:0.115309,Ampelocalamus_luodianensis_Alu05Cg00240.2:0.0707782)n11:0.0203157)n8:0.0185545)n5:0.0292361)n3:0.0341779,(Brachypodium_distachyon_BRADI_4g09130v3:0.262608,(((Phragmites_australis_Phragmites_australis_PaChr10_241147_242056_evm.model.PaChr10.20_1_CDS_4362371229_14775:0.0725821,Phragmites_australis_Phragmites_australis_PaChr21_24532228_24538522_evm.model.PaChr21.1045_1_CDS_4362427511_25464:0.211904)n15:0.0675489,((Aristida_adscensionis_H_Aadptg000006l000261.1:0.117048,(Stipagrostis_hirtigluma_H_Shi_ptg000013l_000564.1:0.0153256,Stipagrostis_hirtigluma_H_Shi_ptg000014l_000322.1:0.0236768)n18:0.0761576)n17:0.0708339,(Eleusine_coracana_ELECO.r07.9AG0693320:0.174546,Eragrostis_curvula_EJB05_25629:0.18381)n19:0.0842443)n16:0.0479254)n14:0.0330428,(Chasmanthium_laxum_Chala.09G004300:0.160651,(Echinocloa_haploclada_eh_chr4.2818:0.117197,(((Digitaria_radicosa_Dra08G0156300:0.0723961,((Digitaria_exilis_H_Dex8B-001031.1:0,Digitaria_exilis_H_Dex8B-001034.1:0,Digitaria_exilis_H_DexUA-000293.1:0)n26:0.0249541,Digitaria_exilis_H_Dex8A-001089.1:0.0134975)n25:0.161998)n24:0.0802409,(ASEM_AUS1_H_AUS1CM014277.1001873.1:0.104399,(Panicum_virgatum_Pavir.8NG297200:0.098618,(Panicum_virgatum_Pavir.8KG245300:0.0243944,Panicum_virgatum_Pavir.8NG260700:5e-09)n29:0.0738287)n28:0.0688458)n27:0.0251249)n23:0.0165728,((Sorghum_bicolor_SORBI_3005G231300:0.0935008,Zea_mays_Zm00001eb164410:0.0808002)n31:0.11034,(Urochloa_fusta_Urofu.8G225700:0.107799,((Cenchrus_americanus_H_CamCM007982.2005333.1:0.0431796,(Cenchrus_americanus_H_CamCM007986.2002497.1:5e-09,Cenchrus_americanus_H_CamCM007982.2005334.1:0.00764429)n35:0.0112167)n34:0.0417201,Setaria_viridis_SEVIR_8G261201v2:0.0186188)n33:0.00853771)n32:0.022716)n30:0.0255377)n22:0.022768)n21:0.0408695)n20:0.0194587)n13:0.0700524)n12:0.0300296)n2:0.0455695)n0;
```
