## Supplementary Dataset S1 for "Gene turnover and contingency facilitated the repeated evolution of C_4_ photosynthesis in grasses": OG0014355_tree.txt

```
((Streptochaeta_angustifolia_strangu_004295:0.126963,(Pharus_latifolius_Phala.11G002900.2:0.0452822,(Pharus_latifolius_Phala.11G002900.3:5e-09,(Pharus_latifolius_Phala.11G002900:0.0013493,Pharus_latifolius_Phala.M053900:0.0329257)n4:0.00779082)n3:0.0122891)n2:0.0741611)n1:0.0349328,((((Zizania_latifolia_GWHTBFHI001525:0.037638,Zizania_latifolia_GWHTBFHI008872:0.0601123)n8:0.0263009,(Leersia_perrieri_LPERR10G15540:0.0586204,Oryza_sativa_LOC_Os10g42724:0.0365536)n9:0.0174942)n7:0.0350236,((Hordeum_vulgareMorex_HORVU.MOREX.r3.1HG0053520:0.0982667,Brachypodium_distachyon_BRADI_3g34270v3:0.0530155)n11:0.0349392,((Dendrocalamus_sinicus_Dendrocalamus_sinicus_DsiCtg00648_33182_40224_DsiCtg00648g00010.1_-1_CDS_4147854694_15194:0.0317011,Ampelocalamus_luodianensis_Alu10Cg12130.2:0.0187722)n13:0.0106075,(Ampelocalamus_luodianensis_Alu10Dg00210.5:0.0253083,(Dendrocalamus_sinicus_Dendrocalamus_sinicus_Dsi10A_178477_180379_Dsi10Ag00150.2_-1_CDS_4147821430_52232:0.0344847,Olyra_latifolia_scaffold70_1417465_1419718_+:0.0532225)n15:0.00356821)n14:0.000396468)n12:0.00642424)n10:0.00676481)n6:0.00801532,(((Aristida_adscensionis_H_Aadptg000008l000230.1:0.0659174,Stipagrostis_hirtigluma_H_Shi_ptg000025l_000670.1:0.0426326)n18:0.0270955,(Phragmites_australis_Phragmites_australis_PaChr25_20276949_20279010_evm.model.PaChr25.993_1_CDS_4362439853_33909:0.0498594,(Phragmites_australis_Phragmites_australis_PaChr18_27234820_27236695_evm.model.PaChr18.1167_1_CDS_4362407617_26657:0.0659641,(Eragrostis_curvula_EJB05_23225:0.0577601,(Eleusine_coracana_ELECO.r07.2AG0118400:0.00911645,Eleusine_coracana_ELECO.r07.2BG0172090:0.00229234)n22:0.0479397)n21:0.0264922)n20:0.009644)n19:0.00107156)n17:0.00624992,(Chasmanthium_laxum_Chala.12G170400:0.0440459,(Sorghum_bicolor_SORBI_3001G283500:0.0837693,(Dichantelium_oligosantes_H_DolKV772924.1000001.1:0.0279175,((ASEM_AUS1_H_AUS1CM014278.1006393.1:0.00669318,ASEM_RSA5_H_RSA5chrom9004975.1:0.00831039)n27:0.0245532,((Digitaria_radicosa_Dra09G0252800:0.0300034,(Digitaria_exilis_H_Dex9A-004089.1:0.0064922,Digitaria_exilis_H_Dex9B-004080.1:0.00211978)n30:0.0222909)n29:0.0373911,(Echinocloa_haploclada_eh_chr1.3143:0.0328666,((Urochloa_fusta_Urofu.9G327800:0.0378791,(Cenchrus_americanus_H_CamCM007986.2003652.1:0.0372264,Setaria_viridis_SEVIR_9G312700v2:0.0163107)n34:0.0120151)n33:0.00914406,(Panicum_hallii_Pahal.9G368000:0.0125005,(Panicum_virgatum_Pavir.9NG364100:0.0631584,Panicum_virgatum_Pavir.9KG232100:0.0151691)n36:0.00168546)n35:0.00509116)n32:0.0123903)n31:0.00663889)n28:0.00320251)n26:0.00539915)n25:0.0126575)n24:0.0130992)n23:0.0263772)n16:0.0117911)n5:0.0349328)n0;
```
