## Supplementary Dataset S1 for "Gene turnover and contingency facilitated the repeated evolution of C_4_ photosynthesis in grasses": OG0014356_tree.txt

```
(((Pharus_latifolius_Phala.11G003900:5e-09,Pharus_latifolius_Phala.11G003900.2:5e-09)n2:0.0682946,(Streptochaeta_angustifolia_strangu_026386:0.469819,Streptochaeta_angustifolia_strangu_004290:0.0528991)n3:0.0355418)n1:0.0165891,(((Zizania_latifolia_GWHTBFHI008864:0.0444976,(Leersia_perrieri_LPERR10G15430:0.0400585,Oryza_sativa_LOC_Os10g42630:0.0412641)n7:0.0344755)n6:0.0518711,((Olyra_latifolia_Ola034780:0.0035365,Olyra_latifolia_Ola000994:0.0481076)n9:0.0724938,((Brachypodium_distachyon_BRADI_3g34290v3:0.0544263,(Hordeum_spontaneum_WB01_001217_0217499:0.00227781,Hordeum_vulgareMorex_HORVU.MOREX.r3.1HG0053470:0.00114499)n12:0.0721821)n11:0.0412086,(Dendrocalamus_sinicus_Dendrocalamus_sinicus_Dsi10B_27630907_27640191_Dsi10Bg09170.2_-1_CDS_4147826755_36485:0.0285601,(Ampelocalamus_luodianensis_Alu10Dg00300.3:0.0266167,Ampelocalamus_luodianensis_Alu10Cg12030.1:0.0368166)n14:0.00827113)n13:0.00752446)n10:0.00981845)n8:0.0108828)n5:0.0164843,(((Eragrostis_curvula_EJB05_23220:0.0467124,(Eleusine_coracana_ELECO.r07.2AG0118290:0.00711399,Eleusine_coracana_ELECO.r07.2BG0171990:0.0108982)n18:0.0418877)n17:0.0307716,(Aristida_adscensionis_H_Aadptg000008l001148.1:0.0404578,Stipagrostis_hirtigluma_H_Shi_ptg000025l_001771.1:0.0401262)n19:0.00832224)n16:0.0102942,(Chasmanthium_laxum_Chala.12G169000:0.0476379,((Phragmites_australis_Phragmites_australis_PaChr18_27147274_27150471_evm.model.PaChr18.1157_1_CDS_4362407595_17419:0.0271594,Phragmites_australis_Phragmites_australis_PaChr25_20162599_20166074_evm.model.PaChr25.983_1_CDS_4362439831_24667:0.0344542)n22:0.00612805,((Sorghum_bicolor_SORBI_3001G285300:0.0263429,Zea_mays_Zm00001eb024890:0.0295992)n24:0.0338435,(((Cenchrus_americanus_H_CamCM007986.2000824.1:0.019574,Setaria_viridis_SEVIR_9G314000v2:0.00557198)n27:0.00979527,((ASEM_RSA5_H_RSA5chrom9001414.1:0.14685,ASEM_AUS1_H_AUS1CM014278.1000026.1:0.0149156)n29:0.024387,(Dichantelium_oligosantes_H_DolKV769005.1000003.1:0.0305803,Echinocloa_haploclada_eh_chr1.3156:0.018949)n30:0.00775776)n28:0.00222988)n26:0.00156449,((Digitaria_radicosa_Dra09G0253800:0.0272607,(Digitaria_exilis_H_Dex9A-001479.1:0.00832892,Digitaria_exilis_H_Dex9B-001470.1:0.00515825)n33:0.024921)n32:0.0100152,(Urochloa_fusta_Urofu.9G329100:0.0337203,(Panicum_hallii_Pahal.9G370000:0.0130334,(Panicum_virgatum_Pavir.9KG234600:0.0201954,Panicum_virgatum_Pavir.9NG365300:0.0223474)n36:0.00223072)n35:0.01289)n34:0.0032966)n31:0.00631576)n25:0.00776061)n23:0.0265535)n21:0.0162969)n20:0.00416047)n15:0.0215587)n4:0.0165891)n0;
```
