## Supplementary Dataset S1 for "Gene turnover and contingency facilitated the repeated evolution of C_4_ photosynthesis in grasses": OG0014357_tree.txt

```
((Streptochaeta_angustifolia_strangu_025532:0.203178,((Pharus_latifolius_Phala.11G006200.3:0,Pharus_latifolius_Phala.11G006200.4:0)n3:0.0192144,(Pharus_latifolius_Phala.11G006200:0.00638283,Pharus_latifolius_Phala.11G006200.2:5e-09)n4:0.00203546)n2:0.157731)n1:0.0535224,(((Oryza_sativa_LOC_Os10g42400:0.131658,Leersia_perrieri_LPERR10G15270:0.119013)n7:0.11017,((Brachypodium_distachyon_BRADI_3g34150v3:0.108242,(Hordeum_spontaneum_WB01_002893_0105224:0.0021068,Hordeum_vulgareMorex_HORVU.MOREX.r3.1HG0052990:0.00401365)n10:0.133646)n9:0.0835133,(Olyra_latifolia_Ola034756:0.177325,((Dendrocalamus_sinicus_Dendrocalamus_sinicus_Dsi10C_22541451_22551390_Dsi10Cg07410.1_-1_CDS_4147829047_19048:0.0601748,(Ampelocalamus_luodianensis_Alu10Cg11840.1:0.0358781,Ampelocalamus_luodianensis_Alu10Cg11850.4:0.0679753)n14:0.0195199)n13:0.0262601,(Ampelocalamus_luodianensis_Alu10Dg00460.1:0.0573822,Dendrocalamus_sinicus_Dendrocalamus_sinicus_Dsi10B_27452386_27455898_Dsi10Bg08990.1_-1_CDS_4147826701_6099:0.0796469)n15:0.00884966)n12:0.0155171)n11:0.0209227)n8:0.0199003)n6:0.0262295,((Eragrostis_curvula_EJB05_23260:0.0936487,(Eleusine_coracana_ELECO.r07.2AG0117840:0.0481405,Eleusine_coracana_ELECO.r07.2BG0171450:0.058319)n18:0.134158)n17:0.0645811,((Aristida_adscensionis_H_Aadptg000008l001169.1:0.100298,Stipagrostis_hirtigluma_H_Shi_ptg000025l_001789.1:0.101317)n20:0.0373166,(Chasmanthium_laxum_Chala.12G167100:0.0978215,(Phragmites_australis_Phragmites_australis_PaChr25_19946668_19952607_evm.model.PaChr25.965_1_CDS_4362439791_7836:0.0892477,((Sorghum_bicolor_SORBI_3001G288500:0.0472958,Zea_mays_Zm00001eb024430:0.0721027)n24:0.0744202,(Dichantelium_oligosantes_H_DolKV776465.1000007.1:0.0685319,(((ASEM_AUS1_H_AUS1CM014278.1000042.1:0.00806114,ASEM_RSA5_H_RSA5chrom9001434.1:0.0117219)n28:0.0476856,(Urochloa_fusta_Urofu.9G332100:0.0754732,((Digitaria_radicosa_Dra09G0257400:0.081636,(Digitaria_exilis_H_Dex9A-001495.1:0.0082931,Digitaria_exilis_H_Dex9B-001486.1:0.0118926)n32:0.0711536)n31:0.0312739,(Cenchrus_americanus_H_CamCM007986.2000835.1:0.0849004,Setaria_viridis_SEVIR_9G317300v2:0.05437)n33:0.0102888)n30:0.00697)n29:0.00695777)n27:0.00349777,(Echinocloa_haploclada_eh_chr1.3188:0.085952,(Panicum_hallii_Pahal.9G374400:0.0220788,(Panicum_virgatum_Pavir.9KG099600:0.0339188,Panicum_virgatum_Pavir.9NG453200:0.0263476)n36:0.0108016)n35:0.0347945)n34:0.00608902)n26:0.0121105)n25:0.0273897)n23:0.0362373)n22:0.0167825)n21:0.0172338)n19:0.0150641)n16:0.0807098)n5:0.0535224)n0;
```
