## Supplementary Dataset S1 for "Gene turnover and contingency facilitated the repeated evolution of C_4_ photosynthesis in grasses": OG0014358_tree.txt

```
((Pharus_latifolius_Phala.11G001600:0.156627,(Streptochaeta_angustifolia_strangu_019232:0.634909,Streptochaeta_angustifolia_strangu_040973:0.11345)n2:0.107203)n1:0.028217,((((Brachypodium_distachyon_BRADI_3g34580v3:0.0858801,Hordeum_spontaneum_WB01_002172_0239116:0.0817333)n6:0.0869064,Olyra_latifolia_Ola034803:0.139601)n5:0.0150716,(((Zizania_latifolia_GWHTBFHI001531:0.107331,Zizania_latifolia_GWHTBFHI008883:0.0473244)n9:0.0466766,(Leersia_perrieri_LPERR10G15660:0.102694,Oryza_sativa_LOC_Os10g42860:0.0710965)n10:0.0429976)n8:0.102196,((Chasmanthium_laxum_Chala.12G171500:0.0540172,((Eragrostis_curvula_EJB05_23191:0.081924,(Eleusine_coracana_ELECO.r07.2AG0118580:0.0153637,Eleusine_coracana_ELECO.r07.2BG0172330:0.0169769)n15:0.0636934)n14:0.0877116,Phragmites_australis_Phragmites_australis_PaChr25_20361286_20364439_evm.model.PaChr25.1005_1_CDS_4362437855_675:0.0729388)n13:0.0113425)n12:0.0151776,((Aristida_adscensionis_H_Aadptg000008l001132.1:0.094358,Stipagrostis_hirtigluma_H_Shi_ptg000025l_001757.1:0.0490696)n17:0.0177534,((Sorghum_bicolor_SORBI_3001G282200:0.0183077,Zea_mays_Zm00001eb025290:0.0401232)n19:0.0549079,((((Digitaria_radicosa_Dra09G0251600:5e-09,Digitaria_radicosa_Dra09G0251600.2:5e-09)n23:0.0302812,(Digitaria_exilis_H_Dex9A-001466.1:0.00397267,Digitaria_exilis_H_Dex9B-001455.1:0.00451709)n24:0.0281489)n22:0.00931113,(ASEM_AUS1_H_AUS1CM014278.1006364.1:0.0217434,ASEM_RSA5_H_RSA5chrom9004944.1:0.0132143)n25:0.0344553)n21:0.00513542,((Urochloa_fusta_Urofu.9G326100:0.0234485,(Panicum_hallii_Pahal.9G366700:0.0166606,(Panicum_virgatum_Pavir.9NG367200:0.0172836,(Panicum_virgatum_Pavir.9KG233800:0.00249687,Panicum_virgatum_Pavir.9KG507200:5e-09)n30:0.0228582)n29:0.0112728)n28:0.0202153)n27:0.00885607,((Cenchrus_americanus_H_CamCM007986.2000798.1:0.044963,Setaria_viridis_SEVIR_9G311300v2:0.0187773)n32:0.00832452,(Dichantelium_oligosantes_H_DolKV775212.1000002.1:0.0490255,(Echinocloa_haploclada_eh_chr1.3131:0,Echinocloa_haploclada_eh_chr1.3109:0)n34:0.0335659)n33:0.00564412)n31:0.00239467)n26:5e-09)n20:0.00856777)n18:0.025074)n16:0.0173672)n11:0.0298826)n7:0.0322804)n4:0.0267357,(Dendrocalamus_sinicus_Dendrocalamus_sinicus_Dsi03C_596535_609023_Dsi03Cg00120.1_1_CDS_4147741150_3565:0.0454828,(Ampelocalamus_luodianensis_Alu10Dg00120.1:0.0535464,Ampelocalamus_luodianensis_Alu10Cg12210.1:0.120922)n36:0.0134358)n35:0.0159024)n3:0.028217)n0;
```
