## Supplementary Dataset S1 for "Gene turnover and contingency facilitated the repeated evolution of C_4_ photosynthesis in grasses": OG0014359_tree.txt

```
((Streptochaeta_angustifolia_strangu_036818:0.183879,(Pharus_latifolius_Phala.02G086300:0.0567538,Pharus_latifolius_Phala.05G310900:0.0266629)n2:0.136725)n1:0.0646463,((((Brachypodium_distachyon_BRADI_3g21620v3:0.058027,Hordeum_spontaneum_WB01_002172_1220521:0.0945349)n6:0.0568756,(Olyra_latifolia_Ola034811:0.0544794,(Dendrocalamus_sinicus_Dendrocalamus_sinicus_Dsi10B_27838328_27842287_Dsi10Bg09380.1_1_CDS_4147826818_15102:0.0506526,(Ampelocalamus_luodianensis_Alu10Dg00060.2:0.0498569,Ampelocalamus_luodianensis_Alu10Cg12270.1:0.0234166)n9:0.00270664)n8:0.00723595)n7:0.0170512)n5:0.0252553,((Chasmanthium_laxum_Chala.12G172800:0.0643191,((Sorghum_bicolor_SORBI_3001G281500:0.0204048,Zea_mays_Zm00001eb025310:0.0383223)n13:0.0316794,(Cenchrus_americanus_H_CamCM007986.2003675.1:0.0352456,((ASEM_AUS1_H_AUS1CM014278.1000050.1:0.00909719,ASEM_RSA5_H_RSA5chrom9001445.1:0.00678407)n16:0.0373675,(Dichantelium_oligosantes_H_DolKV780910.1000025.1:0.0320238,(((Urochloa_fusta_Urofu.9G325400:0.0284291,Setaria_viridis_SEVIR_9G310600v2:0.0263732)n20:0.0118093,((Digitaria_exilis_H_Dex9A-004096.1:0.0102342,Digitaria_exilis_H_Dex9B-004087.1:0.0149631)n22:0.0261109,(Digitaria_radicosa_Dra09G0250900:5e-09,Digitaria_radicosa_Dra09G0250900.2:5e-09)n23:0.0211302)n21:0.022619)n19:0.00527414,((Panicum_hallii_Pahal.9G366000:0.0129072,(Panicum_virgatum_Pavir.9KG508000:0.0190527,Panicum_virgatum_Pavir.9NG376800:0.00745072)n26:0.0158871)n25:0.0237033,Echinocloa_haploclada_eh_chr1.3116:0.036218)n24:0.00726549)n18:0.00701675)n17:0.00360498)n15:0.00624432)n14:0.0144075)n12:0.0191024)n11:0.00799896,(Dichantelium_oligosantes_H_DolKV780910.1000002.1:0.865598,((Zizania_latifolia_GWHTBFHI001536:0.0394328,Zizania_latifolia_GWHTBFHI008888:0.0192482)n29:0.0305126,(Oryza_sativa_LOC_Os10g43050:0.0430475,Leersia_perrieri_LPERR10G15710:0.182452)n30:0.0268425)n28:0.0501614)n27:0.00293393)n10:0.000325992)n4:0.0440924,(((Eragrostis_curvula_EJB05_23197:0.0518336,(Eleusine_coracana_ELECO.r07.2AG0118650:0.00995259,Eleusine_coracana_ELECO.r07.2BG0172400:0.0113179)n34:0.0436123)n33:0.0496529,(Phragmites_australis_Phragmites_australis_PaChr18_27494283_27495771_evm.model.PaChr18.1189_1_CDS_4362407665_4361:0.10894,Phragmites_australis_Phragmites_australis_PaChr25_20397914_20399979_evm.model.PaChr25.1011_1_CDS_4362437869_6563:0.0285836)n35:0.0110784)n32:0.010682,(Stipagrostis_hirtigluma_H_Shi_ptg000025l_000678.1:0.0731704,Aristida_adscensionis_H_Aadptg000008l000239.1:0.076841)n36:0.0250149)n31:0.00740794)n3:0.0646463)n0;
```
