## Supplementary Dataset S1 for "Gene turnover and contingency facilitated the repeated evolution of C_4_ photosynthesis in grasses": OG0014360_tree.txt

```
((Pharus_latifolius_Phala.11G155100:0.272201,Streptochaeta_angustifolia_strangu_043832:0.227319)n1:0.0328825,((((Zizania_latifolia_GWHTBFHI008036:0.00173927,Zizania_latifolia_GWHTBFHI008037:0.00180774)n5:0.0805544,(Leersia_perrieri_LPERR10G00150:0.161358,Oryza_sativa_LOC_Os10g01470:0.151802)n6:0.0597066)n4:0.0464585,((Hordeum_vulgareMorex_HORVU.MOREX.r3.3HG0218240:0.191069,Brachypodium_distachyon_BRADI_3g21480v3:0.131651)n8:0.0980011,(Olyra_latifolia_Ola021949:0.114914,((Dendrocalamus_sinicus_Dendrocalamus_sinicus_DsiCtg00210_239502_240726_DsiCtg00210g00080.1_-1_CDS_4147848991_45567:0.00575139,Dendrocalamus_sinicus_Dendrocalamus_sinicus_Dsi10B_773819_775137_Dsi10Bg00140.1_-1_CDS_4147824046_46610:0.0116768)n11:0.035036,((Ampelocalamus_luodianensis_Alu10Cg00390.2:0.0368566,Dendrocalamus_sinicus_Dendrocalamus_sinicus_Dsi08C_26276625_26277857_Dsi08Cg10200.1_1_CDS_4147811029_53323:0.0256363)n13:0.0234044,(Ampelocalamus_luodianensis_Alu10Dg09880.2:0.0451864,Dendrocalamus_sinicus_Dendrocalamus_sinicus_Dsi10A_25846816_25848129_Dsi10Ag08570.1_1_CDS_4147823956_52803:0.0431492)n14:0.00662508)n12:0.00480607)n10:0.0120941)n9:0.0207659)n7:0.0206212)n3:0.016209,((Aristida_adscensionis_H_Aadptg000008l001113.1:0.0764274,Stipagrostis_hirtigluma_H_Shi_ptg000025l_001740.1:0.0726067)n16:0.0259439,((Phragmites_australis_Phragmites_australis_PaChr18_794085_795489_evm.model.PaChr18.26_1_CDS_4362407991_14055:0.0903376,Phragmites_australis_Phragmites_australis_PaChr25_785573_786749_evm.model.PaChr25.24_1_CDS_4362438181_10362:0.116802)n18:0.0215963,((Eragrostis_curvula_EJB05_23145:0.105182,(Eleusine_coracana_ELECO.r07.2AG0119000:0.0197717,Eleusine_coracana_ELECO.r07.2BG0172810:0.0369341)n21:0.135367)n20:0.0735511,(Chasmanthium_laxum_Chala.04G000100:0.0855515,((Zea_mays_Zm00001eb025650:0.0934069,Sorghum_bicolor_SORBI_3001G278800:0.0522944)n24:0.062975,((ASEM_AUS1_H_AUS1CM014278.1006342.1:0.0247038,ASEM_RSA5_H_RSA5chrom9004927.1:0.00764246)n26:0.043038,((Urochloa_fusta_Urofu.9G322200:0.0853278,(Dichantelium_oligosantes_H_DolKV780876.1000003.1:0.0321846,(Digitaria_radicosa_Dra09G0248900:0.0470383,(Digitaria_exilis_H_Dex9A-001448.1:0.00944444,Digitaria_exilis_H_Dex9B-001437.1:0.00595209)n31:0.0339132)n30:0.0275103)n29:0.00199121)n28:0.00500935,((Cenchrus_americanus_H_CamCM007986.2000780.1:0.0329163,Setaria_viridis_SEVIR_9G306800v2:0.0266874)n33:0.0282359,(Echinocloa_haploclada_eh_chr1.3089:0.0553967,(Panicum_hallii_Pahal.9G361200:0.0227804,(Panicum_virgatum_Pavir.9KG239900:0.0255819,Panicum_virgatum_Pavir.9NG369700:0.032359)n36:0.00862938)n35:0.0315158)n34:0.00724424)n32:0.00642623)n27:0.00792713)n25:0.0171337)n23:0.0170381)n22:0.0244397)n19:0.0134063)n17:0.0376568)n15:0.0283563)n2:0.0328825)n0;
```
