## Supplementary Dataset S1 for "Gene turnover and contingency facilitated the repeated evolution of C_4_ photosynthesis in grasses": OG0014361_tree.txt

```
(Pharus_latifolius_Phala.11G145400:0.300638,(Eragrostis_curvula_EJB05_23037:0.881277,(((((Zizania_latifolia_GWHTBFHI007985:0.00243182,Zizania_latifolia_GWHTBFHI007988:0.00160565)n6:0.153986,(Leersia_perrieri_LPERR10G01490:0.139948,Oryza_sativa_LOC_Os10g05020:0.0727243)n7:0.0280406)n5:0.0638713,((Olyra_latifolia_Ola037910:0.271283,(Ampelocalamus_luodianensis_Alu10Cg01600.2:0.0612432,(Dendrocalamus_sinicus_Dendrocalamus_sinicus_Dsi10B_5144982_5146577_Dsi10Bg00950.1_-1_CDS_4147824289_12843:0.067416,Dendrocalamus_sinicus_Dendrocalamus_sinicus_Dsi10A_23950467_23952059_Dsi10Ag08120.1_1_CDS_4147823821_33661:0.0535194)n11:0.00864048)n10:0.00665949)n9:0.0313372,((Ampelocalamus_luodianensis_Alu10Cg01540.2:0.0908409,Olyra_latifolia_Ola025436:0.171989)n13:0.0595304,(Olyra_latifolia_Ola029042:0.231547,(Ampelocalamus_luodianensis_Alu10Cg01550.1:0.0818662,Dendrocalamus_sinicus_Dendrocalamus_sinicus_Dsi10C_94070_95626_Dsi10Cg00010.1_1_CDS_4147826827_20166:0.11687)n15:0.0513105)n14:0.0278246)n12:0.0671983)n8:0.0303425)n4:0.0456666,(Aristida_adscensionis_H_Aadptg000008l000640.1:0.119165,Stipagrostis_hirtigluma_H_Shi_ptg000025l_001651.1:0.173249)n16:0.0466351)n3:0.018546,(Panicum_virgatum_Pavir.J259400:0.125861,((Phragmites_australis_Phragmites_australis_PaChr18_4612584_4614149_evm.model.PaChr18.182_1_CDS_4362407819_26658:0.108652,Chasmanthium_laxum_Chala.04G017600:0.0828971)n19:0.0211142,(Panicum_virgatum_Pavir.J259300:0.162432,((Zea_mays_Zm00001eb224350:0.059517,Sorghum_bicolor_SORBI_3001G270200:0.0631246)n22:0.100184,((ASEM_AUS1_H_AUS1CM014278.1006252.1:0.0912344,(Panicum_virgatum_Pavir.J603700:0.0361461,Panicum_virgatum_Pavir.9KG273300:0.0439278)n25:0.0601309)n24:0.0617964,(ASEM_AUS1_H_AUS1CM014278.1006253.1:0.0744823,(((Panicum_hallii_Pahal.9G344900:0.0178494,((Panicum_virgatum_Pavir.J783400:0.00214225,Panicum_virgatum_Pavir.9KG273100:5e-09)n31:0.0420973,Panicum_virgatum_Pavir.J603900:0.0331889)n30:0.0135664)n29:0.0265703,Dichantelium_oligosantes_H_DolKV778024.1000002.1:0.0620205)n28:0.00777518,((Digitaria_radicosa_Dra09G0241500:0.0518945,(Digitaria_exilis_H_Dex9A-001387.1:0.0308837,Digitaria_exilis_H_Dex9B-001380.1:0.0253404)n34:0.0657726)n33:0.0292829,(Urochloa_fusta_Urofu.9G311800:0.110715,(Cenchrus_americanus_H_CamCM007986.2000713.1:0.0580798,Setaria_viridis_SEVIR_9G292700v2:0.0461332)n36:0.0189026)n35:0.0127552)n32:0.0133097)n27:0.00896428)n26:0.0139522)n23:0.00155025)n21:0.0168271)n20:0.00186968)n18:0.00819587)n17:0.000910652)n2:0.0231218)n1:0.0455946)n0;
```
