## Supplementary Dataset S1 for "Gene turnover and contingency facilitated the repeated evolution of C_4_ photosynthesis in grasses": OG0014362_tree.txt

```
((Ananas_comosus_H_Ananas_contig6_000444.1:0.0247378,Tillandsia_fasciculata_H_Tillandsia_CM054934.1_000582.1:0.0304879)n1:0.102155,(((Pharus_latifolius_Phala.11G124600:0.000500543,Pharus_latifolius_Phala.11G124600.2:0.0144055)n4:0.0764295,(Streptochaeta_angustifolia_strangu_039129:5e-09,Streptochaeta_angustifolia_strangu_021349:5e-09)n5:0.061516)n3:0.0237674,((Brachypodium_distachyon_BRADI_3g22930v3:0.0810733,(Olyra_latifolia_Ola015446:0.0617343,((Ampelocalamus_luodianensis_Alu10Cg02760.1:0.0387496,Ampelocalamus_luodianensis_Alu10Cg02790.2:0.00108548)n10:0.0203605,(Dendrocalamus_sinicus_Dendrocalamus_sinicus_Dsi10A_18171765_18196514_Dsi10Ag07090.1_-1_CDS_4147823512_30283:0.0438343,Dendrocalamus_sinicus_Dendrocalamus_sinicus_Dsi11C_26068171_26075902_Dsi11Cg09750.1_1_CDS_4147840621_52858:0.0173476)n11:0.00192751)n9:0.00684679)n8:0.00773646)n7:0.00872258,((Zizania_latifolia_GWHTBFHI007913:0.0421444,(Leersia_perrieri_LPERR10G03360:0.0353196,Oryza_sativa_LOC_Os10g11140:0.0350343)n14:0.0180924)n13:0.0353536,(((Aristida_adscensionis_H_Aadptg000055l000089.1:0.0471821,(Stipagrostis_hirtigluma_H_Shi_ptg000046l_000639.1:0.0590384,Stipagrostis_hirtigluma_H_Shi_ptg000054l_000006.1:0.0110378)n18:0.0315857)n17:0.0268735,(Phragmites_australis_Phragmites_australis_PaChr18_7279483_7291026_evm.model.PaChr18.276_1_CDS_4362408027_29176:0.0319045,(Eragrostis_curvula_EJB05_22946:0.0386575,(Eleusine_coracana_ELECO.r07.2AG0123270:0.0111272,Eleusine_coracana_ELECO.r07.2BG0178770:0.00856923)n21:0.0401151)n20:0.0255024)n19:0.00402385)n16:0.00596385,(Chasmanthium_laxum_Chala.04G030800:0.0453934,((Sorghum_bicolor_SORBI_3003G222500:0.0156974,Zea_mays_Zm00001eb159720:0.0211119)n24:0.0512011,((Echinocloa_haploclada_eh_chr1.2822:0.0384445,Dichantelium_oligosantes_H_DolKV775479.1000001.1:0.0322307)n26:0.00414507,((Cenchrus_americanus_H_CamCM007983.2001097.1:0.0184239,Setaria_viridis_SEVIR_9G246550v2:0.00801776)n28:0.0189158,((Urochloa_fusta_Urofu.9G299300:0.0294941,(ASEM_AUS1_H_AUS1CM014278.1000179.1:0.0023811,ASEM_RSA5_H_RSA5chrom9004793.1:0.000590662)n31:0.0357591)n30:0.00226522,((Digitaria_radicosa_Dra09G0231800:0,Digitaria_radicosa_Dra09G0231800.2:0)n33:0.0293533,((Digitaria_exilis_H_Dex9A-004271.1:0,Digitaria_exilis_H_Dex9A-004262.1:0,Digitaria_exilis_H_Dex9A-004234.1:0)n35:0.00465952,Digitaria_exilis_H_Dex9B-004171.1:0.00696683)n34:0.0237575)n32:0.0198144)n29:0.00154489)n27:0.000778594)n25:0.0137516)n23:0.00772901)n22:0.0109869)n15:0.0258642)n12:0.00688684)n6:0.031787)n2:0.102155)n0;
```
