## Supplementary Dataset S1 for "Gene turnover and contingency facilitated the repeated evolution of C_4_ photosynthesis in grasses": OG0014363_tree.txt

```
((Pharus_latifolius_Phala.11G126400.3:0.0159965,((Pharus_latifolius_Phala.M032000:0,Pharus_latifolius_Phala.11G126400.2:0)n3:5e-09,(Pharus_latifolius_Phala.11G126400:0.00284292,Pharus_latifolius_Phala.11G126400.4:5e-09)n4:6e-09)n2:9.8944e-05)n1:0.130277,(((Brachypodium_distachyon_BRADI_3g23066v3:0.104645,(Hordeum_spontaneum_WB01_016757_0027484:0.00109426,Hordeum_vulgareMorex_HORVU.MOREX.r3.7HG0739210:0.00220968)n8:0.091731)n7:0.0520618,((Zizania_latifolia_GWHTBFHI002212:0.06555,(Leersia_perrieri_LPERR10G03990:0.0563406,Oryza_sativa_LOC_Os10g14920:0.0510426)n11:0.0287768)n10:0.0889181,(Olyra_latifolia_Ola015391:0.0621011,(Ampelocalamus_luodianensis_Alu10Cg03070.1:0.0303422,(Dendrocalamus_sinicus_Dendrocalamus_sinicus_Dsi10B_8701214_8706896_Dsi10Bg01500.1_-1_CDS_4147824454_48864:0.0301126,Dendrocalamus_sinicus_Dendrocalamus_sinicus_Dsi10C_8070491_8074111_Dsi10Cg01540.1_-1_CDS_4147827286_51125:0.0226672)n14:0.00251858)n13:0.00820407)n12:0.0179907)n9:0.0103199)n6:0.0128002,((Aristida_adscensionis_H_Aadptg000081l000070.1:0.103758,(Stipagrostis_hirtigluma_H_Shi_ptg000025l_000003.1:0.00345081,Stipagrostis_hirtigluma_H_Shi_ptg000046l_000643.1:0.00587245)n17:0.0602418)n16:0.0171712,((Phragmites_australis_Phragmites_australis_PaChr18_8720846_8724662_evm.model.PaChr18.314_1_CDS_4362408113_22881:0.0304839,(Eragrostis_curvula_EJB05_22383:0.0548427,(Eleusine_coracana_ELECO.r07.2AG0120490:0.0243151,Eleusine_coracana_ELECO.r07.2BG0175840:0.0242361)n21:0.08922)n20:0.0474784)n19:0.0116178,(Chasmanthium_laxum_Chala.03G115500:0.0609419,((Sorghum_bicolor_SORBI_3001G261408:0.0460671,Zea_mays_Zm00001eb027390:0.0592319)n24:0.0458724,((Echinocloa_haploclada_eh_chr1.5037:0.0107256,Echinocloa_haploclada_eh_chr1.5039:0.0015543)n26:0.0713087,(((ASEM_AUS1_H_AUS1CM014278.1006193.1:0.00587344,ASEM_RSA5_H_RSA5chrom9001589.1:0.00252596)n29:0.0524688,(Panicum_hallii_Pahal.9G282600:0.0194318,Panicum_virgatum_Pavir.9KG261700:0.0353504)n30:0.025664)n28:0.00419152,(Dichantelium_oligosantes_H_DolKV775446.1000001.1:0.0330098,((Urochloa_fusta_Urofu.9G299000:0.0427766,(Cenchrus_americanus_H_CamCM007983.2004092.1:0.0396458,Setaria_viridis_SEVIR_9G279400v2:0.0182507)n34:0.0123529)n33:0.00993205,(Digitaria_radicosa_Dra09G0268300:0.0354256,(Digitaria_exilis_H_Dex7A-002800.1:0.0104474,Digitaria_exilis_H_Dex7B-002831.1:0.00867461)n36:0.047832)n35:0.0328345)n32:0.00469288)n31:0.00230646)n27:0.00171308)n25:0.0225196)n23:0.0463654)n22:0.0176704)n18:0.0127182)n15:0.0348954)n5:0.130277)n0;
```
