## Supplementary Dataset S1 for "Gene turnover and contingency facilitated the repeated evolution of C_4_ photosynthesis in grasses": OG0014364_tree.txt

```
((Ananas_comosus_H_Ananas_contig6_000883.1:0.0368519,Tillandsia_fasciculata_H_Tillandsia_CM054934.1_000556.1:0.0464874)n1:0.120643,(((Streptochaeta_angustifolia_strangu_014085:0.0193971,(Streptochaeta_angustifolia_strangu_041529:0.0578702,Streptochaeta_angustifolia_strangu_014087:0.0024594)n5:0.00381931)n4:0.0873453,Pharus_latifolius_Phala.11G122500:0.0969768)n3:0.0279536,(((Zizania_latifolia_GWHTBFHI007898:0.0561052,(Leersia_perrieri_LPERR10G03090:0.0621011,Oryza_sativa_LOC_Os10g10180:0.0448639)n9:0.0292212)n8:0.0562949,((Ampelocalamus_luodianensis_Alu10Cg02560.4:0.0251001,(Olyra_latifolia_Ola015468:0.0816813,Dendrocalamus_sinicus_Dendrocalamus_sinicus_Dsi11C_26178187_26180584_Dsi11Cg09830.1_-1_CDS_4147840645_9521:0.0268164)n12:0.0085423)n11:0.0111099,(Brachypodium_distachyon_BRADI_3g22740v3:0.103682,(Hordeum_spontaneum_WB01_002425_0778934:0.00109959,(Hordeum_vulgareMorex_HORVU.MOREX.r3.6HG0612480.2:0.00148718,Hordeum_vulgareMorex_HORVU.MOREX.r3.6HG0612480:4.5e-09)n15:5e-10)n14:5e-09)n13:0.0309788)n10:0.00932588)n7:0.0111977,((Phragmites_australis_Phragmites_australis_PaChr18_6889854_6892388_evm.model.PaChr18.260_1_CDS_4362407993_14896:0.0344762,((Aristida_adscensionis_H_Aadptg000040l000194.1:0.103227,Stipagrostis_hirtigluma_H_Shi_ptg000025l_002403.1:0.0463399)n19:0.0369451,((Eleusine_coracana_ELECO.r07.2AG0120560:0.0211868,Eleusine_coracana_ELECO.r07.2BG0174860:0.00533555)n21:0.0818598,(Eragrostis_curvula_EJB05_22922:0.00122935,Eragrostis_curvula_EJB05_22965:0.00538621)n22:0.0477686)n20:0.0423502)n18:0.00808003)n17:0.0113674,(Chasmanthium_laxum_Chala.04G029500:0.057534,((Sorghum_bicolor_SORBI_3001G448400:0.0275682,Zea_mays_Zm00001eb223890:0.0502844)n25:0.0833333,(Cenchrus_americanus_H_CamCM007988.2001359.1:0.0325046,(ASEM_AUS1_H_AUS1CM014278.1006166.1:0.0665086,(((Dichantelium_oligosantes_H_DolKV783697.1000001.1:0.0435539,((Digitaria_radicosa_Dra09G0243100:0.0245717,(Digitaria_exilis_H_Dex9A-004001.1:0.00604491,Digitaria_exilis_H_Dex9B-003989.1:0.00357385)n33:0.0279731)n32:0.0211791,(Panicum_hallii_Pahal.9G310400:0.0172456,(Panicum_virgatum_Pavir.9KG276800:0.0176943,Panicum_virgatum_Pavir.9NG431400:0.0250937)n35:0.00800994)n34:0.0237229)n31:0.00416828)n30:0.00399349,Urochloa_fusta_Urofu.9G302200:0.040351)n29:2.9169e-05,(Echinocloa_haploclada_eh_chr1.2686:0.0420217,Setaria_viridis_SEVIR_9G287200v2:0.0254833)n36:0.00433955)n28:0.00274289)n27:0.00595552)n26:0.0264662)n24:0.0195645)n23:0.0120152)n16:0.0249275)n6:0.0557197)n2:0.120643)n0;
```
