## Supplementary Dataset S1 for "Gene turnover and contingency facilitated the repeated evolution of C_4_ photosynthesis in grasses": OG0014365_tree.txt

```
((Streptochaeta_angustifolia_strangu_024551:0.11531,(Pharus_latifolius_Phala.11G107500:0,Pharus_latifolius_Phala.11G107500.3:0,Pharus_latifolius_Phala.11G107500.2:0)n2:0.0891714)n1:0.0235003,(((Zizania_latifolia_GWHTBFHI008137:0.0420735,(Leersia_perrieri_LPERR10G05390:0.0350559,Oryza_sativa_LOC_Os10g22430:0.0350328)n6:0.0278725)n5:0.0562748,(((Ampelocalamus_luodianensis_Alu10Dg08500.6:0.0268298,Dendrocalamus_sinicus_Dendrocalamus_sinicus_Dsi10B_14880059_14881684_Dsi10Bg02600.1_-1_CDS_4147824784_7218:0.0220078)n9:0.00461425,(Dendrocalamus_sinicus_Dendrocalamus_sinicus_Dsi10A_13471918_13473492_Dsi10Ag06440.1_1_CDS_4147823317_34222:0.0323626,(Ampelocalamus_luodianensis_Alu10Cg05020.3:0.0331133,Olyra_latifolia_Ola021831:0.0486526)n11:0.00342228)n10:0.000380254)n8:0.0083205,(Brachypodium_distachyon_BRADI_3g24210v3:0.0839976,(Hordeum_spontaneum_WB01_000411_0635946:0.00204699,Hordeum_vulgareMorex_HORVU.MOREX.r3.5HG0514020:5e-09)n13:0.108406)n12:0.0132287)n7:0.00899688)n4:0.00844274,((Aristida_adscensionis_H_Aadptg000025l000170.1:0.0630904,Stipagrostis_hirtigluma_H_Shi_ptg000025l_002169.1:0.042093)n15:0.01334,((Phragmites_australis_Phragmites_australis_PaChr25_8454422_8456050_evm.model.PaChr25.241_1_CDS_4362438185_12051:0.0400271,(Chasmanthium_laxum_Chala.03G129300:0.00289949,Chasmanthium_laxum_Chala.03G128700:0.00984418)n18:0.0401524)n17:0.00413028,((Eragrostis_curvula_EJB05_22475:0.0371807,(Eleusine_coracana_ELECO.r07.2AG0122060:0.00261417,Eleusine_coracana_ELECO.r07.2BG0177440:0.00753627)n21:0.0602187)n20:0.0284302,(Zea_mays_Zm00001eb027720:0.0667061,(((Dichantelium_oligosantes_H_DolKV767616.1000002.1:0.0210347,Dichantelium_oligosantes_H_DolKV782024.1000001.1:0.0186882)n25:0.00382387,(ASEM_AUS1_H_AUS1CM014278.1006161.1:0.0019118,ASEM_RSA5_H_RSA5chrom9004741.1:0.00192647)n26:0.0305653)n24:0.00336434,((Panicum_hallii_Pahal.9G260400:0.00797841,(Panicum_virgatum_Pavir.9NG355600:0.0104646,Panicum_virgatum_Pavir.9KG254400:0.0114957)n29:0.00254229)n28:0.0253132,((Digitaria_radicosa_Dra09G0227800:0.018352,(Digitaria_exilis_H_Dex9A-001295.1:0.004579,Digitaria_exilis_H_Dex9B-001307.1:0.00629554)n32:0.0155208)n31:0.0214407,((Cenchrus_americanus_H_CamCM007983.2001231.1:0.0154717,Setaria_viridis_SEVIR_9G271000v2:0.0102065)n34:0.0101003,(Urochloa_fusta_Urofu.5G255200:0.0192827,Urochloa_fusta_Urofu.9G288000:0.0221322)n35:0.00245913)n33:0.00175691)n30:0.00242881)n27:0.00339122)n23:0.0129175)n22:0.02685)n19:0.00278539)n16:0.00458954)n14:0.0393868)n3:0.0235003)n0;
```
