## Supplementary Dataset S1 for "Gene turnover and contingency facilitated the repeated evolution of C_4_ photosynthesis in grasses": OG0014366_tree.txt

```
((Pharus_latifolius_Phala.05G066200:0.0830401,Streptochaeta_angustifolia_strangu_030866:0.0492228)n1:0.038225,((((Zizania_latifolia_GWHTBFHI037745:0.0624166,(Ampelocalamus_luodianensis_Alu07Cg03530.1:0.0262683,(Ampelocalamus_luodianensis_Alu07Dg05110.1:0.079358,Ampelocalamus_luodianensis_Alu07Dg05060.1:0.00239355)n7:0.0107304)n6:0.00119227)n5:0.00374475,Olyra_latifolia_Ola019571:0.0422404)n4:6e-09,(Dendrocalamus_sinicus_Dendrocalamus_sinicus_Dsi07A_4617723_4620761_Dsi07Ag03650.1_-1_CDS_4147789885_33549:0.0196385,(Brachypodium_distachyon_BRADI_1g56800v3:0.0606605,((Hordeum_spontaneum_WB01_015824_0071420:0,Hordeum_vulgareMorex_HORVU.MOREX.r3.2HG0201840:0)n11:0.0340651,(Hordeum_spontaneum_WB01_002746_0045064:0.00469215,Hordeum_vulgareMorex_HORVU.MOREX.r3.5HG0490120:5e-09)n12:0.0281564)n10:0.0338886)n9:0.0318033)n8:0.00265586)n3:0.017159,((Leersia_perrieri_LPERR07G18090:0.0377298,Oryza_sativa_LOC_Os07g40460:0.031834)n14:0.0339342,((Eragrostis_curvula_EJB05_11479:0.0397896,(Eleusine_coracana_ELECO.r07.7AG0575370:0.00724218,Eleusine_coracana_ELECO.r07.7BG0606750:0.00983476)n17:0.0408158)n16:0.0346983,(Phragmites_australis_Phragmites_australis_PaChr16_4804259_4806622_evm.model.PaChr16.456_1_CDS_4362401377_35888:0.0478925,((Stipagrostis_hirtigluma_H_Shi_ptg000011l_000356.1:0.0422214,Aristida_adscensionis_H_Aadptg000050l000367.1:0.0437989)n20:0.0157825,(Chasmanthium_laxum_Chala.10G175700:0.0394105,((Sorghum_bicolor_SORBI_3002G362300:0.0217223,Zea_mays_Zm00001eb326530:0.0288458)n23:0.0464313,(((Cenchrus_americanus_H_CamCM007988.2003515.1:0.0135888,Setaria_viridis_SEVIR_2G387400v2:0.0136817)n26:0.0113903,(Urochloa_fusta_Urofu.5G242700:0.0232956,Urochloa_fusta_Urofu.2G392500:0.0208559)n27:0.00436736)n25:0.00225359,((Digitaria_radicosa_Dra02G0366100:0.0316889,(Digitaria_exilis_H_Dex2A-001941.1:0.0137959,Digitaria_exilis_H_Dex2B-001875.1:0.0133221)n30:0.0185026)n29:0.0107033,((Echinocloa_haploclada_eh_chr3.4045:0.0260415,(ASEM_AUS1_H_AUS1CM014278.1006070.1:5e-09,ASEM_RSA5_H_RSA5chrom2000294.1:0.00446346)n33:0.0212792)n32:0.0140103,(Panicum_hallii_Pahal.2G435000:0.00452909,(Panicum_virgatum_Pavir.2NG573300:0.0323696,(Panicum_virgatum_Pavir.2KG520300:0.0180886,Panicum_virgatum_Pavir.5KG616200:0.0149461)n36:0.0180729)n35:0.00379157)n34:0.0163091)n31:0.00542093)n28:0.00433865)n24:0.00769266)n22:0.0128441)n21:0.00640315)n19:0.00417858)n18:0.0116306)n15:0.0306044)n13:0.00311641)n2:0.038225)n0;
```
