## Supplementary Dataset S1 for "Gene turnover and contingency facilitated the repeated evolution of C_4_ photosynthesis in grasses": OG0014367_tree.txt

```
((Tillandsia_fasciculata_H_Tillandsia_CM054944.1_000582.1:0.0761547,(Ananas_comosus_H_Ananas_contig8_000318.1:0.0604999,(Ananas_comosus_H_Ananas_contig8_000319.1:0.0353423,Ananas_comosus_H_Ananas_contig16_000106.1:0.007375)n3:0.0146829)n2:0.0299752)n1:0.109131,((Pharus_latifolius_Phala.11G094200:0.189575,Streptochaeta_angustifolia_strangu_004566:0.15732)n5:0.0705922,((Eragrostis_curvula_EJB05_22647:0.0756963,(Eleusine_coracana_ELECO.r07.2AG0122890:0.0239889,Eleusine_coracana_ELECO.r07.2BG0179310:0.0140428)n8:0.101495)n7:0.0306119,((Aristida_adscensionis_H_Aadptg000025l000247.1:0.0493196,Stipagrostis_hirtigluma_H_Shi_ptg000025l_002094.1:0.0306079)n10:0.0124248,(((Olyra_latifolia_Ola038990:0.0896955,((Ampelocalamus_luodianensis_Alu10Dg07710.2:0.0500465,Ampelocalamus_luodianensis_Alu10Cg04240.1:0.0483601)n15:0.00745685,(Dendrocalamus_sinicus_Dendrocalamus_sinicus_Dsi10A_10217609_10219361_Dsi10Ag05760.1_1_CDS_4147823113_33095:0.0494835,Dendrocalamus_sinicus_Dendrocalamus_sinicus_Dsi10B_17345953_17347716_Dsi10Bg03210.1_-1_CDS_4147824967_53369:0.0494622)n16:0.0054958)n14:0.00479683)n13:0.0208836,((Chasmanthium_laxum_Chala.03G100300:0.0726345,((Echinocloa_haploclada_eh_chr1.2615:0.0209897,(Digitaria_radicosa_Dra09G0217200:0.0558714,(Urochloa_fusta_Urofu.9G275000:0.0859072,(Digitaria_exilis_H_Dex9A-001236.1:0.0286117,Digitaria_exilis_H_Dex9B-001235.1:0.0159085)n23:0.0523585)n22:0.0157523)n21:0.0157999)n20:0.0114804,(((Panicum_virgatum_Pavir.9NG315000:0.0303522,Panicum_hallii_Pahal.9G300200:0.0241942)n26:0.0108574,(Dichantelium_oligosantes_H_DolKV769237.1000001.1:0.0388916,(Zea_mays_Zm00001eb048540:0.0491011,Sorghum_bicolor_SORBI_3001G254800:0.0369168)n28:0.0619365)n27:0.00637624)n25:0.00480158,(Setaria_viridis_SEVIR_9G259300v2:0.0348071,(ASEM_AUS1_H_AUS1CM014278.1006057.1:0.0111522,ASEM_RSA5_H_RSA5chrom9004644.1:0.0138111)n30:0.0219512)n29:0.00459326)n24:0.00562317)n19:0.0104736)n18:0.0171638,(Zea_mays_Zm00001eb048530:0.814925,((Oryza_sativa_LOC_Os10g26340:0.0667358,Leersia_perrieri_LPERR10G06580:0.214626)n33:0.0354941,(Zizania_latifolia_GWHTBFHI007935:0.103599,(Zizania_latifolia_GWHTBFHI002201:0.00879441,Zizania_latifolia_GWHTBFHI002203:0.00428421)n35:0.0860379)n34:0.0417154)n32:0.0145876)n31:0.0187905)n17:0.00208783)n12:0.0335098,(Phragmites_australis_Phragmites_australis_PaChr18_15946019_15947803_evm.model.PaChr18.484_1_CDS_4362408489_11108:0.0720349,Phragmites_australis_Phragmites_australis_PaChr25_10962711_10964507_evm.model.PaChr25.310_1_CDS_4362438339_34324:0.0743927)n36:0.0160229)n11:0.0111812)n9:0.0248653)n6:0.0323695)n4:0.109131)n0;
```
