## Supplementary Dataset S1 for "Gene turnover and contingency facilitated the repeated evolution of C_4_ photosynthesis in grasses": OG0014368_tree.txt

```
(Streptochaeta_angustifolia_strangu_005818:0.0673284,(((Hordeum_spontaneum_WB01_004524_0344962:0.00809207,Hordeum_vulgareMorex_HORVU.MOREX.r3.4HG0401630:0.00801523)n3:0.129101,((Olyra_latifolia_Ola038592:0.0641564,(Brachypodium_distachyon_BRADI_3g27180v3:0.125164,((Zizania_latifolia_GWHTBFHI008274:0.0581804,(Leersia_perrieri_LPERR10G07830:0.133128,Oryza_sativa_LOC_Os10g29620:0.0293915)n9:0.0882817)n8:0.0441453,((Eragrostis_curvula_EJB05_22239:0.0943014,(Eleusine_coracana_ELECO.r07.2AG0125370:0.00971849,Eleusine_coracana_ELECO.r07.2BG0181020:0.0225469)n12:0.123125)n11:0.0210105,((Phragmites_australis_Phragmites_australis_PaChr25_12516759_12518321_evm.model.PaChr25.397_1_CDS_4362438529_29276:0.0878001,Chasmanthium_laxum_Chala.03G085100:0.0681247)n14:0.0219539,((Stipagrostis_hirtigluma_H_Shi_ptg000025l_002348.1:0.115563,Aristida_adscensionis_H_Aadptg000081l000047.1:0.122162)n16:0.023894,(((Dichantelium_oligosantes_H_DolKV768452.1000001.1:0.370793,Dichantelium_oligosantes_H_DolKV776921.1000011.1:0.00971218)n19:0.0342078,((ASEM_AUS1_H_AUS1CM014278.1005936.1:0.00976007,ASEM_RSA5_H_RSA5chrom9004554.1:0.0078288)n21:0.0387482,(Sorghum_bicolor_SORBI_3001G240800:0.0533014,Zea_mays_Zm00001eb047580:0.0523719)n22:0.0489074)n20:0.0173325)n18:0.0178718,(((((Digitaria_radicosa_Dra09G0130600:0.0755292,(Digitaria_exilis_H_Dex9A-001165.1:0.0230021,Digitaria_exilis_H_Dex9B-001160.1:0.0147414)n28:0.0574265)n27:0.0433784,Urochloa_fusta_Urofu.9G258800:0.177243)n26:0.0222656,Echinocloa_haploclada_eh_chr1.2433:0.0671493)n25:0.0129109,(Cenchrus_americanus_H_CamCM007983.2001079.1:0.0678866,Setaria_viridis_SEVIR_9G245200v2:0.0452565)n29:0.0164821)n24:0.0170955,(Panicum_hallii_Pahal.9G242500:0.00457826,((Panicum_virgatum_Pavir.J506900:0.0468937,Panicum_virgatum_Pavir.9KG538600:0.0452732)n32:0.0226388,Panicum_virgatum_Pavir.J506800:0.0299255)n31:0.00332505)n30:0.0179137)n23:0.0252727)n17:0.0446866)n15:0.0137802)n13:0.0287858)n10:0.0930052)n7:0.0318912)n6:0.0143318)n5:0.0250078,Brachypodium_distachyon_BRADI_1g74540v3:0.0992779)n4:0.0110309)n2:0.0827248,((Ampelocalamus_luodianensis_Alu10Dg06770.1:0.0310812,Dendrocalamus_sinicus_Dendrocalamus_sinicus_Dsi10B_19501597_19504309_Dsi10Bg04020.1_-1_CDS_4147825210_19598:0.0417737)n34:0.0038464,(Ampelocalamus_luodianensis_Alu10Cg05570.3:0.0119506,(Dendrocalamus_sinicus_Dendrocalamus_sinicus_Dsi10A_8200129_8209790_Dsi10Ag05110.1_1_CDS_4147822918_37036:0.053509,Dendrocalamus_sinicus_Dendrocalamus_sinicus_Dsi10C_14123296_14134545_Dsi10Cg02970.1_-1_CDS_4147827715_8353:0.015155)n36:0.00168389)n35:0.0110657)n33:0.0202892)n1:0.0673284)n0;
```
