## Supplementary Dataset S1 for "Gene turnover and contingency facilitated the repeated evolution of C_4_ photosynthesis in grasses": OG0014369_tree.txt

```
((Streptochaeta_angustifolia_strangu_042413:0.206867,(Pharus_latifolius_Phala.11G071300.2:0.0563505,(Pharus_latifolius_Phala.11G071300:5e-09,Pharus_latifolius_Phala.11G071300.3:5e-09)n3:0.0102168)n2:0.0807414)n1:0.0350589,((((Hordeum_spontaneum_WB01_000221_0851337:0,Hordeum_vulgareMorex_HORVU.MOREX.r3.1HG0040550:0)n7:0.0760881,Brachypodium_distachyon_BRADI_3g28050v3:0.0646994)n6:0.0381559,(Olyra_latifolia_scaffold120_1223568_1232933_-:0.0623905,(Ampelocalamus_luodianensis_Alu10Cg08730.1:0.0469199,((Dendrocalamus_sinicus_Dendrocalamus_sinicus_Dsi10B_20839923_20843710_Dsi10Bg04580.1_1_CDS_4147825378_465:0.00425075,Dendrocalamus_sinicus_Dendrocalamus_sinicus_Dsi10B_20729770_20733535_Dsi10Bg04510.1_1_CDS_4147825357_45489:0.00358923)n11:0.0493923,Dendrocalamus_sinicus_Dendrocalamus_sinicus_Dsi10A_6712792_6716905_Dsi10Ag04510.1_-1_CDS_4147822738_49421:0.0336906)n10:0.0037434)n9:0.00377368)n8:0.0109172)n5:0.016558,((Zizania_latifolia_GWHTBFHI008357:0.0744971,(Leersia_perrieri_LPERR10G09010:0.0471955,Oryza_sativa_LOC_Os07g07520:0.0490647)n14:0.0270097)n13:0.0366001,((Chasmanthium_laxum_Chala.03G073000:0.0654458,((Stipagrostis_hirtigluma_H_Shi_ptg000025l_000184.1:0.0965509,(Phragmites_australis_Phragmites_australis_PaChr18_19793624_19801211_evm.model.PaChr18.635_1_CDS_4362408825_24984:0.0811341,Phragmites_australis_Phragmites_australis_PaChr25_13947642_13951220_evm.model.PaChr25.474_1_CDS_4362438701_16680:0.0768652)n19:0.00854058)n18:0.0243492,(Eragrostis_curvula_EJB05_22089:0.0796303,(Eleusine_coracana_ELECO.r07.2AG0126930:0.00740449,Eleusine_coracana_ELECO.r07.2BG0182500:0.0138979)n21:0.0750977)n20:0.0674718)n17:0.0113358)n16:0.0187514,(Aristida_adscensionis_H_Aadptg000105l000020.1:0.118813,((Sorghum_bicolor_SORBI_3001G228400:0.0351785,Zea_mays_Zm00001eb222310:0.0404298)n24:0.086507,(((Urochloa_fusta_Urofu.9G244700:0.0260191,(Panicum_hallii_Pahal.9G205100:0.0268784,(Panicum_virgatum_Pavir.9KG212400:0.0135101,Panicum_virgatum_Pavir.9NG267300:0.0311864)n29:0.0179089)n28:0.0149915)n27:0.0110541,(Cenchrus_americanus_H_CamCM007983.2004370.1:0.0570459,Setaria_viridis_SEVIR_9G231100v2:0.0191744)n30:0.0214518)n26:0.0104148,(Dichantelium_oligosantes_H_DolKV776962.1000002.1:0.0425981,((Digitaria_radicosa_Dra09G0143000:0.0264478,(Digitaria_exilis_H_Dex9A-004533.1:0.0050207,Digitaria_exilis_H_Dex9B-004401.1:0.0131609)n34:0.0132793)n33:0.0397287,(Echinocloa_haploclada_eh_chr1.2273:0.0461069,(ASEM_AUS1_H_AUS1CM014278.1000506.1:0.0144384,ASEM_RSA5_H_RSA5chrom9001911.1:0.011019)n36:0.0249868)n35:0.00627676)n32:0.00238451)n31:0.00199476)n25:0.0539675)n23:0.0248731)n22:0.0219285)n15:0.042948)n12:0.0123476)n4:0.0350589)n0;
```
