## Supplementary Dataset S1 for "Gene turnover and contingency facilitated the repeated evolution of C_4_ photosynthesis in grasses": OG0014370_tree.txt

```
((Ananas_comosus_H_Ananas_contig11_000854.1:0.0442437,Tillandsia_fasciculata_H_Tillandsia_CM054941.1_000811.1:0.036282)n1:0.138331,((Streptochaeta_angustifolia_strangu_020397:0.110068,(Pharus_latifolius_Phala.11G071900:5e-09,Pharus_latifolius_Phala.11G071900.2:5e-09)n4:0.103768)n3:0.0289733,(((Brachypodium_distachyon_BRADI_3g28120v3:0.0785848,(Hordeum_spontaneum_WB01_006043_0475012:0.00140486,Hordeum_vulgareMorex_HORVU.MOREX.r3.1HG0040790:0.00128911)n8:0.0821663)n7:0.0618297,(Leersia_perrieri_LPERR10G09070:0.0620202,(Zizania_latifolia_GWHTBFHI008365:0.0547979,Oryza_sativa_LOC_Os10g32680:0.0668797)n10:0.0141974)n9:0.0337651)n6:0.00802767,((Dendrocalamus_sinicus_Dendrocalamus_sinicus_Dsi10A_6680986_6685768_Dsi10Ag04500.1_1_CDS_4147822735_47732:0.0470006,(Ampelocalamus_luodianensis_Alu02Dg03730.1:0.38157,Ampelocalamus_luodianensis_Alu10Dg05840.1:0.0500076)n13:0.0055564)n12:0.0153454,(Olyra_latifolia_Ola003191:0.093645,((((Eleusine_coracana_ELECO.r07.2AG0127000:0.0121819,Eleusine_coracana_ELECO.r07.2BG0182560:0.00949281)n18:0.0627359,Eragrostis_curvula_EJB05_22074:0.0608007)n17:0.0338254,((Chasmanthium_laxum_Chala.03G072200:0.0557209,Phragmites_australis_Phragmites_australis_PaChr25_14050016_14056792_evm.model.PaChr25.480_1_CDS_4362438715_22562:0.0750075)n20:0.00236631,Phragmites_australis_Phragmites_australis_PaChr18_19956625_19960427_evm.model.PaChr18.639_1_CDS_4362408833_28342:0.0625429)n19:0.00694921)n16:0.0235249,(((Sorghum_bicolor_SORBI_3001G227800:0.0198416,Zea_mays_Zm00001eb046510:0.0240631)n23:0.063061,((ASEM_AUS1_H_AUS1CM014278.1005829.1:0.0139352,ASEM_RSA5_H_RSA5chrom9001915.1:0.081341)n25:0.03544,((Echinocloa_haploclada_eh_chr1.2265:0.0448301,Dichantelium_oligosantes_H_DolKV776135.1000003.1:0.0284155)n27:0.00746365,((Cenchrus_americanus_H_CamCM007983.2001008.1:0.0306172,Setaria_viridis_SEVIR_9G230300v2:0.0101045)n29:0.0250657,((Digitaria_radicosa_Dra09G0143600:0.0227164,(Digitaria_exilis_H_Dex9A-001100.1:0.00743045,Digitaria_exilis_H_Dex9B-001097.1:0.00742575)n32:0.0190375)n31:0.0309,(Urochloa_fusta_Urofu.9G243900:0.0341826,(Panicum_hallii_Pahal.9G204200:0.0207996,(Panicum_virgatum_Pavir.9KG213200:0.0157893,Panicum_virgatum_Pavir.9NG266800:0.0140166)n35:0.0169849)n34:0.012926)n33:0.00510754)n30:0.00443783)n28:0.00188558)n26:0.00357223)n24:0.0172146)n22:0.0306809,(Aristida_adscensionis_H_Aadptg000105l000007.1:0.0897924,Stipagrostis_hirtigluma_H_Shi_ptg000025l_002279.1:0.0634173)n36:0.0133422)n21:0.00767576)n15:0.0169177)n14:0.00779859)n11:0.00333139)n5:0.0497028)n2:0.138331)n0;
```
