## Supplementary Dataset S1 for "Gene turnover and contingency facilitated the repeated evolution of C_4_ photosynthesis in grasses": OG0014371_tree.txt

```
(Carex_scoparia_H_Carex_Csco_scaffold_16_000708.1:0.280036,(Streptochaeta_angustifolia_strangu_041071:0.0929959,(Pharus_latifolius_Phala.11G073000:0.114075,((((Zizania_latifolia_GWHTBFHI001959:0.0424416,Zizania_latifolia_GWHTBFHI008373:0.0437597)n6:0.0158467,(Leersia_perrieri_LPERR10G09150:0.0587743,Oryza_sativa_LOC_Os10g32770:0.0287712)n7:0.0260497)n5:0.065353,((Olyra_latifolia_Ola003181:0.0804283,((Ampelocalamus_luodianensis_Alu10Cg08590.1:0.0175687,Dendrocalamus_sinicus_Dendrocalamus_sinicus_Dsi10C_15781899_15791474_Dsi10Cg03600.1_-1_CDS_4147827904_1036:0.0294518)n11:0.0237781,(Ampelocalamus_luodianensis_Alu10Dg05790.1:0.0295308,Dendrocalamus_sinicus_Dendrocalamus_sinicus_Dsi10A_6602992_6609736_Dsi10Ag04460.1_-1_CDS_4147822723_40976:0.0484168)n12:0.00925918)n10:0.0010288)n9:0.0223494,(Brachypodium_distachyon_BRADI_3g28200v3:0.058975,(Hordeum_spontaneum_WB01_000762_0025362:0.000810872,Hordeum_vulgareMorex_HORVU.MOREX.r3.1HG0040900:5e-09)n14:0.0786753)n13:0.0520362)n8:0.0166155)n4:0.014067,(((Eragrostis_curvula_EJB05_22072:0.0454623,(Eleusine_coracana_ELECO.r07.2AG0127160:0.0249308,Eleusine_coracana_ELECO.r07.2BG0182650:0.0163672)n18:0.0573459)n17:0.0534498,(Aristida_adscensionis_H_Aadptg000025l000585.1:0.0551425,Stipagrostis_hirtigluma_H_Shi_ptg000025l_002271.1:0.0613528)n19:0.0249027)n16:0.0137674,((Chasmanthium_laxum_Chala.03G071200:0.0593148,((Sorghum_bicolor_SORBI_3001G226700:0.0240074,Zea_mays_Zm00001eb046310:0.0494147)n23:0.0387309,((ASEM_AUS1_H_AUS1CM014278.1005818.1:0.0383109,((Cenchrus_americanus_H_CamCM007983.2000994.1:0.0428276,Setaria_viridis_SEVIR_9G229300v2:0.00930735)n27:0.0199562,((Panicum_hallii_Pahal.9G202900:0.0142419,(Panicum_virgatum_Pavir.9KG214500:0.0194985,Panicum_virgatum_Pavir.9NG265400:0.0157786)n30:0.00336429)n29:0.0279854,(Urochloa_fusta_Urofu.9G243000:0.0389873,(Digitaria_radicosa_Dra09G0144800:0.0175929,(Digitaria_exilis_H_Dex9A-001088.1:0.0138924,Digitaria_exilis_H_Dex9B-001085.1:0.0178278)n33:0.0120855)n32:0.0183214)n31:0.00331822)n28:0.00314493)n26:0.00561866)n25:0.0048631,(Dichantelium_oligosantes_H_DolKV782276.1000008.1:0.0299166,(Echinocloa_haploclada_eh_chr1.2254:0.00258202,Echinocloa_haploclada_eh_scaffold48.1:0.00251947)n35:0.0565516)n34:0.00419289)n24:0.0188011)n22:0.0183808)n21:0.0169669,(Phragmites_australis_Phragmites_australis_PaChr18_20090140_20096317_evm.model.PaChr18.648_1_CDS_4362408853_36756:0.06482,Phragmites_australis_Phragmites_australis_PaChr25_14137855_14150605_evm.model.PaChr25.489_1_CDS_4362438733_30117:0.0575935)n36:0.00639927)n20:0.00431868)n15:0.00896483)n3:0.0568386)n2:0.0634481)n1:0.280036)n0;
```
