## Supplementary Dataset S1 for "Gene turnover and contingency facilitated the repeated evolution of C_4_ photosynthesis in grasses": OG0014372_tree.txt

```
(((Pharus_latifolius_Phala.11G073800:0.00195589,Pharus_latifolius_Phala.11G073800.2:0.00539886)n2:0.0798759,(Streptochaeta_angustifolia_strangu_014508:0.0626005,Streptochaeta_angustifolia_strangu_016097:0.0254335)n3:0.0804395)n1:0.0405208,((((Ampelocalamus_luodianensis_Alu10Cg08510.1:0.0454492,Dendrocalamus_sinicus_Dendrocalamus_sinicus_Dsi01B_34501983_34504701_Dsi01Bg12150.1_1_CDS_4147696978_40561:0.158263)n7:0.00814119,(Dendrocalamus_sinicus_Dendrocalamus_sinicus_Dsi10B_21044332_21046539_Dsi10Bg04740.1_1_CDS_4147825426_27476:0.029921,Ampelocalamus_luodianensis_Alu10Dg05730.2:0.0395626)n8:0.00439584)n6:0.00691009,(Olyra_latifolia_scaffold120_878831_881528_-:0.187118,((Hordeum_spontaneum_WB01_000954_0468704:0,Hordeum_vulgareMorex_HORVU.MOREX.r3.1HG0041030:0)n11:0.100138,Brachypodium_distachyon_BRADI_3g28257v3:0.0702822)n10:0.0273426)n9:0.0141002)n5:0.00927997,(((Leersia_perrieri_LPERR10G09220:0.0645328,Oryza_sativa_LOC_Os10g32860:0.057063)n14:0.0367565,(Zizania_latifolia_GWHTBFHI001956:0.0304295,Zizania_latifolia_GWHTBFHI008379:0.0774294)n15:0.0262902)n13:0.0504093,((Eragrostis_curvula_EJB05_22063:0.041803,(Eleusine_coracana_ELECO.r07.2AG0127270:0.00958771,Eleusine_coracana_ELECO.r07.2BG0182740:0.00968888)n18:0.0431239)n17:0.0574812,((Aristida_adscensionis_H_Aadptg000025l000005.1:0.0617257,Stipagrostis_hirtigluma_H_Shi_ptg000025l_000196.1:0.0713573)n20:0.0264963,(Phragmites_australis_Phragmites_australis_PaChr25_14184032_14186119_evm.model.PaChr25.493_1_CDS_4362438743_34326:0.0578388,(Chasmanthium_laxum_Chala.03G070400:0.0547712,((Sorghum_bicolor_SORBI_3001G226200:0.0294525,Zea_mays_Zm00001eb222220:0.0442904)n24:0.0486263,(((Digitaria_radicosa_Dra09G0145500:0.0345943,(Digitaria_exilis_H_Dex9B-004411.1:0.00986421,(Digitaria_exilis_H_Dex9A-004547.1:5e-09,Digitaria_exilis_H_DexUA-003106.1:5e-09)n29:0.0108273)n28:0.0358369)n27:0.0181217,(Urochloa_fusta_Urofu.9G242200:0.0880099,(Cenchrus_americanus_H_CamCM007983.2004382.1:0.038108,Setaria_viridis_SEVIR_9G228600v2:0.0259041)n31:0.0111645)n30:0.00896228)n26:0.00683535,(Echinocloa_haploclada_eh_chr1.2248:0.0548361,((ASEM_AUS1_H_AUS1CM014278.1000524.1:0.0157256,ASEM_RSA5_H_RSA5chrom9001923.1:0.0157394)n34:0.0249605,(Panicum_hallii_Pahal.9G229100:0.0213728,(Panicum_virgatum_Pavir.9NG311000:0.0449516,Panicum_virgatum_Pavir.9KG195200:0.0274615)n36:0.00305127)n35:0.00471449)n33:0.00214895)n32:0.00415207)n25:0.0105832)n23:0.0378921)n22:0.0128251)n21:0.00675431)n19:0.007415)n16:0.0460866)n12:0.00818022)n4:0.0405208)n0;
```
