## Supplementary Dataset S1 for "Gene turnover and contingency facilitated the repeated evolution of C_4_ photosynthesis in grasses": OG0014373_tree.txt

```
(Pharus_latifolius_Phala.11G069200:0.179762,(((Zizania_latifolia_GWHTBFHI038383:0.283048,(Zizania_latifolia_GWHTBFHI008396:0.0182021,Zizania_latifolia_GWHTBFHI038381:0.011265)n4:0.0379663)n3:0.0667997,(Oryza_sativa_LOC_Os10g33140:0.0780815,(Leersia_perrieri_LPERR10G09380:0.12053,Leersia_perrieri_LPERR10G09360:0.181102)n6:0.028343)n5:0.0461769)n2:0.0839918,(((Dendrocalamus_sinicus_Dendrocalamus_sinicus_Dsi10B_21212980_21214362_Dsi10Bg04850.1_-1_CDS_4147825459_46052:0.0242543,Dendrocalamus_sinicus_Dendrocalamus_sinicus_Dsi10B_21216803_21218293_Dsi10Bg04860.1_-1_CDS_4147825462_47741:0.0149405)n9:0.0530489,((Ampelocalamus_luodianensis_Alu10Cg08380.1:0.0191873,Ampelocalamus_luodianensis_Alu10Cg08390.1:0.0249415)n11:0.0411184,Olyra_latifolia_Ola003145:0.253928)n10:0.022271)n8:0.0275856,(((Brachypodium_distachyon_BRADI_3g28390v3:0.112623,(Hordeum_spontaneum_WB01_004147_0524613:0.000896015,Hordeum_vulgareMorex_HORVU.MOREX.r3.1HG0041580:5e-09)n15:0.164307)n14:0.0720912,((Phragmites_australis_Phragmites_australis_PaChr18_20377616_20379019_evm.model.PaChr18.668_1_CDS_4362408897_12797:0.0923674,((((((ASEM_AUS1_H_AUS1CM014278.1005806.1:0.0162505,ASEM_RSA5_H_RSA5chrom9004462.1:0.00845449)n23:0.0581674,((Digitaria_radicosa_Dra09G0147000:0.0493962,(Digitaria_exilis_H_Dex9A-001080.1:0.0170939,Digitaria_exilis_H_Dex9B-001077.1:0.0200799)n26:0.0304024)n25:0.041933,(Cenchrus_americanus_H_CamCM007983.2000979.1:0.0801025,Urochloa_fusta_Urofu.9G240000:0.0594054)n27:0.0159378)n24:0.0120321)n22:0.0384288,(Panicum_virgatum_Pavir.4NG275200:0.144452,(Setaria_viridis_SEVIR_9G226600v2:0.048898,(Panicum_hallii_Pahal.9G226800:0.0426242,(Panicum_virgatum_Pavir.6KG069400:0.097712,(Panicum_virgatum_Pavir.9NG017400:0.00164937,Panicum_virgatum_Pavir.9NG306600:0.00169676)n32:0.0390089)n31:0.00433433)n30:0.017636)n29:0.0548176)n28:0.00609084)n21:0.0359273,(Zea_mays_Zm00001eb222040:0.242019,Sorghum_bicolor_SORBI_3001G223550:0.137143)n33:0.0531453)n20:0.0234915,Chasmanthium_laxum_Chala.03G068900:0.081226)n19:0.0123679,(Eragrostis_curvula_EJB05_22035:0.249725,(Eleusine_coracana_ELECO.r07.2AG0127450:0.0152617,Eleusine_coracana_ELECO.r07.2BG0182930:0.0252706)n35:0.143721)n34:0.0450496)n18:0.0171389)n17:0.0307621,Zea_mays_Zm00001eb411890:0.827437)n16:0.0919375)n13:0.0160615,(Aristida_adscensionis_H_Aadptg000025l000578.1:0.120163,Stipagrostis_hirtigluma_H_Shi_ptg000025l_002262.1:0.0755569)n36:0.0809997)n12:0.0192587)n7:0.0485842)n1:0.179762)n0;
```
