## Supplementary Dataset S1 for "Gene turnover and contingency facilitated the repeated evolution of C_4_ photosynthesis in grasses": OG0014374_tree.txt

```
((Ananas_comosus_H_Ananas_contig9_001054.1:0.0220599,Tillandsia_fasciculata_H_Tillandsia_CM054934.1_000460.1:0.0378481)n1:0.124024,((Streptochaeta_angustifolia_strangu_007511:0.0785536,(Pharus_latifolius_Phala.11G061900:0,Pharus_latifolius_Phala.11G061900.2:0)n4:0.0520752)n3:0.020351,(((Olyra_latifolia_Ola012018:0.0670965,(Ampelocalamus_luodianensis_Alu10Cg07700.1:0.0219249,(Dendrocalamus_sinicus_Dendrocalamus_sinicus_Dsi10B_22221661_22226947_Dsi10Bg05300.1_1_CDS_4147825594_8346:0.0261293,Dendrocalamus_sinicus_Dendrocalamus_sinicus_Dsi10A_5093212_5096983_Dsi10Ag03690.1_1_CDS_4147822492_24653:0.0261597)n9:0.00290663)n8:0.00613301)n7:0.00478586,((Zizania_latifolia_GWHTBFHI008458:0.0661096,(Leersia_perrieri_LPERR10G10120:0.0573711,Oryza_sativa_LOC_Os10g34230:0.0443237)n12:0.0300396)n11:0.0275055,((Hordeum_spontaneum_WB01_001642_0529492:0,Hordeum_vulgareMorex_HORVU.MOREX.r3.1HG0044470:0)n14:0.0954944,Brachypodium_distachyon_BRADI_3g29130v3:0.0447302)n13:0.0231989)n10:0.00670112)n6:0.0120265,((((Eleusine_coracana_ELECO.r07.2AG0128410:0.00373389,Eleusine_coracana_ELECO.r07.2BG0183810:0.00554027)n18:0.0428394,(Eragrostis_curvula_EJB05_55209:5e-09,Eragrostis_curvula_EJB05_21940:0.00138948)n19:0.0298977)n17:0.0322008,(Phragmites_australis_Phragmites_australis_PaChr25_15436344_15439900_evm.model.PaChr25.560_1_CDS_4362438893_12474:0.0279611,(Aristida_adscensionis_H_Aadptg000025l000069.1:0.0766792,Stipagrostis_hirtigluma_H_Shi_ptg000025l_002369.1:0.0490565)n21:0.0122876)n20:0.00973045)n16:0.00555142,(Chasmanthium_laxum_Chala.03G060800:0.0461001,((Zea_mays_Zm00001eb045490:0.160874,Sorghum_bicolor_SORBI_3001G215600:0.0244039)n24:0.0620351,(Echinocloa_haploclada_eh_chr1.2119:0.0372354,(Dichantelium_oligosantes_H_DolKV772094.1000005.1:0.0296295,(((Digitaria_radicosa_Dra09G0155200:0.0319302,(Digitaria_exilis_H_Dex9A-004604.1:0.00566608,Digitaria_exilis_H_Dex9B-004471.1:0.00378327)n30:0.0290771)n29:0.018512,(ASEM_AUS1_H_AUS1CM014278.1000591.1:0.00801593,ASEM_RSA5_H_RSA5chrom9001977.1:0.00643302)n31:0.0287626)n28:0.00256341,(Urochloa_fusta_Urofu.9G230200:0.0314451,((Cenchrus_americanus_H_CamCM007983.2004444.1:0.0200919,Setaria_viridis_SEVIR_9G216300v2:0.00990406)n34:0.0123389,(Panicum_hallii_Pahal.9G216600:0.00967396,(Panicum_virgatum_Pavir.9KG181400:0.015435,Panicum_virgatum_Pavir.9NG294600:0.0100811)n36:0.00578592)n35:0.00643226)n33:0.00359637)n32:0.00249929)n27:0.00111986)n26:0.00515365)n25:0.0123137)n23:0.0283722)n22:0.0124251)n15:0.0308376)n5:0.0245943)n2:0.124024)n0;
```
