## Supplementary Dataset S1 for "Gene turnover and contingency facilitated the repeated evolution of C_4_ photosynthesis in grasses": OG0014375_tree.txt

```
(Pharus_latifolius_Phala.11G061800:0.108664,(((Oryza_sativa_LOC_Os10g34270:0.0814761,(Zizania_latifolia_GWHTBFHI001887:0.0553798,Zizania_latifolia_GWHTBFHI008459:0.0883387)n4:0.0671615)n3:0.0302182,(((Hordeum_spontaneum_WB01_001642_0929712:0,Hordeum_vulgareMorex_HORVU.MOREX.r3.1HG0044530:0)n7:0.132124,Brachypodium_distachyon_BRADI_3g29160v3:0.115103)n6:0.0602821,(Olyra_latifolia_Ola012019:0.125959,((Ampelocalamus_luodianensis_Alu10Cg07690.1:0.0439333,Dendrocalamus_sinicus_Dendrocalamus_sinicus_Dsi10C_17421078_17421644_Dsi10Cg04260.1_1_CDS_4147828102_55632:0.0502138)n10:0.0145953,((Dendrocalamus_sinicus_Dendrocalamus_sinicus_Dsi10B_22241879_22242448_Dsi10Bg05310.1_1_CDS_4147825597_10034:0.0616596,Dendrocalamus_sinicus_Dendrocalamus_sinicus_Dsi10A_5067622_5068200_Dsi10Ag03680.1_-1_CDS_4147822489_22965:0.0548929)n12:0.0104196,Ampelocalamus_luodianensis_Alu10Dg04910.2:0.0579264)n11:0.00643627)n9:0.00546243)n8:0.0150463)n5:0.0141769)n2:0.0020507,((Phragmites_australis_Phragmites_australis_PaChr24_20200348_20202224_evm.model.PaChr24.247_1_CDS_4362436581_17098:0.317508,(Zea_mays_Zm00001eb221430:0.176668,Zea_mays_Zm00001eb045480:0.187302)n15:0.64489)n14:0.0748723,((((Aristida_adscensionis_H_Aadptg000025l000074.1:0.0450855,Stipagrostis_hirtigluma_H_Shi_ptg000025l_002370.1:0.0362291)n19:0.0401586,((Phragmites_australis_Phragmites_australis_PaChr18_21793517_21794083_evm.model.PaChr18.736_1_CDS_4362409049_34227:0.0732759,(Eleusine_coracana_ELECO.r07.2AG0128430:0.00833944,Eleusine_coracana_ELECO.r07.2BG0183850:0.0111287)n22:0.0857989)n21:0.0135014,Phragmites_australis_Phragmites_australis_PaChr25_15482432_15482986_evm.model.PaChr25.561_1_CDS_4362438895_13317:0.0753871)n20:0.00837635)n18:0.00905388,Chasmanthium_laxum_Chala.03G060700:0.0870628)n17:0.016739,((Sorghum_bicolor_SORBI_3001G215500:0.0269826,(Zea_mays_Zm00001eb221440:0.0860637,Zea_mays_Zm00001eb045470:0.0919346)n25:0.00774952)n24:0.036675,(((Digitaria_exilis_H_Dex9A-004614.1:0.00997459,Digitaria_exilis_H_Dex9B-000996.1:0.0100506)n28:0.0257146,(Panicum_hallii_Pahal.9G216400:0.0178479,(Panicum_virgatum_Pavir.9KG181100:0.0359708,Panicum_virgatum_Pavir.9NG294300:0.0310965)n30:0.0125568)n29:0.00507418)n27:0.0105814,((Urochloa_fusta_Urofu.9G229900:0.0412231,((ASEM_AUS1_H_AUS1CM014278.1000592.1:0.0149269,ASEM_RSA5_H_RSA5chrom9001978.1:0.0202284)n34:0.0356598,(Cenchrus_americanus_H_CamCM007983.2004449.1:0.118464,Setaria_viridis_SEVIR_9G215900v2:0.023893)n35:0.0172116)n33:0.00640857)n32:0.00465607,(Digitaria_radicosa_Dra09G0155400:0.0705059,Dichantelium_oligosantes_H_DolKV782197.1000001.1:0.0600754)n36:0.00889454)n31:0.00338071)n26:0.0176505)n23:0.0221712)n16:0.0323254)n13:0.0605452)n1:0.108664)n0;
```
