## Supplementary Dataset S1 for "Gene turnover and contingency facilitated the repeated evolution of C_4_ photosynthesis in grasses": OG0014376_tree.txt

```
(Juncus_effusus_H_Juncus_Jeff_scaffold_6_000406.1:0.169025,(Pharus_latifolius_Phala.11G059600:0.0451947,(Streptochaeta_angustifolia_strangu_009612:0.0418865,((Leersia_perrieri_LPERR10G10400:0.0687791,Oryza_sativa_LOC_Os10g34670:0.0238114)n4:0.02729,(((Zizania_latifolia_GWHTBFHI001872:0.0238966,Zizania_latifolia_GWHTBFHI008477:0.024162)n7:0.0235158,(Olyra_latifolia_scaffold2_1334283_1336541_+:0.072185,((Ampelocalamus_luodianensis_Alu10Cg07510.2:0.0281094,Dendrocalamus_sinicus_Dendrocalamus_sinicus_Dsi10C_17649109_17651841_Dsi10Cg04390.1_1_CDS_4147828141_20733:0.0137128)n10:0.0166044,(Ampelocalamus_luodianensis_Alu10Dg04700.2:0.127956,(Dendrocalamus_sinicus_Dendrocalamus_sinicus_DsiCtg00408_114100_116504_DsiCtg00408g00080.1_1_CDS_4147851694_32064:5e-09,Dendrocalamus_sinicus_Dendrocalamus_sinicus_Dsi10B_22414821_22417241_Dsi10Bg05510.1_1_CDS_4147825657_43801:0.0054088)n12:0.0101642)n11:0.00112935)n9:4.5e-09)n8:5e-10)n6:0.0083034,((Brachypodium_distachyon_BRADI_3g29410v3:0.0440455,(Hordeum_spontaneum_WB01_003290_1110753:0.00404227,Hordeum_vulgareMorex_HORVU.MOREX.r3.1HG0045510:5e-09)n15:0.108596)n14:0.0494346,(Phragmites_australis_Phragmites_australis_PaChr25_15655775_15658077_evm.model.PaChr25.579_1_CDS_4362438933_29278:0.0621793,(Chasmanthium_laxum_Chala.03G058200:0.045671,(((Eragrostis_curvula_EJB05_21899:0.0849577,(Eleusine_coracana_ELECO.r07.2AG0129040:0.00762645,Eleusine_coracana_ELECO.r07.2BG0184190:5e-09)n21:0.0601354)n20:0.0591355,(Aristida_adscensionis_H_Aadptg000025l000527.1:0.0910471,Stipagrostis_hirtigluma_H_Shi_ptg000025l_000059.1:0.0512173)n22:0.0159855)n19:0.00359748,((Sorghum_bicolor_SORBI_3001G212800:0.0239827,Zea_mays_Zm00001eb045320:0.0391019)n24:0.0314967,(((Digitaria_radicosa_Dra09G0158200:0.0287316,(Digitaria_exilis_H_Dex9A-001021.1:0.00934363,Digitaria_exilis_H_Dex9B-004488.1:0.0128564)n28:0.0102086)n27:0.0157221,(Echinocloa_haploclada_eh_chr1.2093:0.14037,(ASEM_AUS1_H_AUS1CM014278.1005731.1:0.0141652,ASEM_RSA5_H_RSA5chrom9004372.1:0.00797338)n30:0.0353822)n29:0.00548874)n26:0.00864018,((Urochloa_fusta_Urofu.9G226300:0.0288167,(Cenchrus_americanus_H_CamCM007983.2000923.1:0.0516153,Setaria_viridis_SEVIR_9G212500v2:0.0197184)n33:0.0208894)n32:0.00651239,(Dichantelium_oligosantes_H_DolKV780259.1000001.1:0.0305103,(Panicum_hallii_Pahal.9G212700:0.0132877,(Panicum_virgatum_Pavir.9KG158000:0.0164064,Panicum_virgatum_Pavir.9NG261500:0.016556)n36:0.0226193)n35:0.0082757)n34:0.00314406)n31:0.00282067)n25:0.00888366)n23:0.0310433)n18:0.00830692)n17:0.0159718)n16:0.0390616)n13:0.016627)n5:0.0123354)n3:0.0619026)n2:0.033817)n1:0.169025)n0;
```
