## Supplementary Dataset S1 for "Gene turnover and contingency facilitated the repeated evolution of C_4_ photosynthesis in grasses": OG0014377_tree.txt

```
((((Oryza_sativa_LOC_Os10g35660:0.150199,Zizania_latifolia_GWHTBFHI008524:0.115526)n3:0.122663,((Ampelocalamus_luodianensis_Alu10Cg06750.2:0.0402839,Dendrocalamus_sinicus_Dendrocalamus_sinicus_Dsi10A_3867161_3868112_Dsi10Ag02900.1_1_CDS_4147822255_4958:0.056405)n5:0.00528064,(Olyra_latifolia_Ola021564:0.114873,Olyra_latifolia_Ola014740:0.0840794)n6:0.0392653)n4:0.0452007)n2:0.0252287,((Brachypodium_distachyon_BRADI_3g32170v3:0.216356,(Hordeum_spontaneum_WB01_001568_0856051:0.00170909,Hordeum_vulgareMorex_HORVU.MOREX.r3.1HG0054480:5e-09)n9:0.143907)n8:0.154869,(Brachypodium_distachyon_BRADI_3g30033v3:0.222188,Hordeum_spontaneum_WB01_002001_0342696:0.133612)n10:0.0550389)n7:0.0497645)n1:0.0294543,(Stipagrostis_hirtigluma_H_Shi_ptg000025l_002020.1:0.0733998,(Aristida_adscensionis_H_Aadptg000025l000314.1:0.118002,(((Eragrostis_curvula_EJB05_23864:0.100106,(Eleusine_coracana_ELECO.r07.2AG0112610:0.0205846,Eleusine_coracana_ELECO.r07.2BG0165980:0.0242643)n16:0.0679797)n15:0.0832706,((Chasmanthium_laxum_Chala.03G050300:0.0595055,Phragmites_australis_Phragmites_australis_PaChr25_16301425_16303093_evm.model.PaChr25.641_1_CDS_4362439073_3204:0.0755341)n18:0.0133152,Phragmites_australis_Phragmites_australis_PaChr18_22936010_22936944_evm.model.PaChr18.818_1_CDS_4362409231_25826:0.130519)n17:0.0145021)n14:0.011131,((Sorghum_bicolor_SORBI_3001G204400:0.0671048,Zea_mays_Zm00001eb220890:0.100766)n20:0.0790977,(Urochloa_fusta_Urofu.9G214500:0.132648,(Echinocloa_haploclada_eh_chr1.1872:0.0591402,((((ASEM_AUS1_H_AUS1CM014278.1005689.1:0.016914,ASEM_RSA5_H_RSA5chrom9004310.1:0.0163155)n26:0.0229099,(ASEM_AUS1_H_AUS1CM014278.1005678.1:0.0260315,ASEM_RSA5_H_RSA5chrom9004296.1:0.0134147)n27:0.0178587)n25:0.08522,((Digitaria_radicosa_Dra09G0166200:0.0544181,(Digitaria_exilis_H_Dex9B-000970.1:0.0116921,(Digitaria_exilis_H_Dex4A-000486.1:0.0176431,(Digitaria_exilis_H_Dex4A-000487.1:5e-09,Digitaria_exilis_H_Dex9A-000985.1:5e-09)n32:0.00474277)n31:0.0123692)n30:0.0702731)n29:0.0202894,(Panicum_hallii_Pahal.9G200800:0.023128,(Panicum_virgatum_Pavir.9NG255100:0.0325056,(Panicum_virgatum_Pavir.9KG136200:0.0394531,Panicum_virgatum_Pavir.9NG252500:0.0223392)n35:0.0184275)n34:0.0112356)n33:0.0233621)n28:0.00369526)n24:0.00735733,(Cenchrus_americanus_H_CamCM007983.2000897.1:0.0644519,Setaria_viridis_SEVIR_9G202700v2:0.047115)n36:0.0150057)n23:0.00421707)n22:0.00678033)n21:0.0275901)n19:0.0228209)n13:0.0148711)n12:0.00591595)n11:0.0294543)n0;
```
