## Supplementary Dataset S1 for "Gene turnover and contingency facilitated the repeated evolution of C_4_ photosynthesis in grasses": OG0014378_tree.txt

```
((Streptochaeta_angustifolia_strangu_027540:0.094253,(Pharus_latifolius_Phala.11G048900:0.0312029,((Pharus_latifolius_Phala.11G048900.2:0,Pharus_latifolius_Phala.11G048900.4:0)n4:0.00299106,Pharus_latifolius_Phala.11G048900.3:5e-09)n3:0.000424075)n2:0.0550206)n1:0.0251163,(((Brachypodium_distachyon_BRADI_3g30240v3:0.0584644,(Hordeum_spontaneum_WB01_003580_0087110:0.00619643,Hordeum_vulgareMorex_HORVU.MOREX.r3.1HG0048410:0.00154654)n8:0.0669665)n7:0.0373155,(Ampelocalamus_luodianensis_Alu10Dg03840.2:0.0327973,(Olyra_latifolia_Ola012132:0.200895,(Dendrocalamus_sinicus_Dendrocalamus_sinicus_Dsi10A_3732335_3734924_Dsi10Ag02780.1_1_CDS_4147822219_41537:0.029248,Dendrocalamus_sinicus_Dendrocalamus_sinicus_Dsi10C_18790712_18799001_Dsi10Cg04990.1_-1_CDS_4147828321_8355:0.0453311)n11:0.00503679)n10:0.0170804)n9:0.00547247)n6:0.00766534,(((Leersia_perrieri_LPERR10G11300:0.0906119,Oryza_sativa_LOC_Os10g35980:0.0504232)n14:0.0250966,(Zizania_latifolia_GWHTBFHI001540:0.0433192,Zizania_latifolia_GWHTBFHI008544:0.0631389)n15:0.0231132)n13:0.0448622,((Aristida_adscensionis_H_Aadptg000008l001374.1:0.0556195,Stipagrostis_hirtigluma_H_Shi_ptg000025l_002008.1:0.0371537)n17:0.0313976,(Eragrostis_curvula_EJB05_23805:0.0736625,((Chasmanthium_laxum_Chala.03G047300:0.0397831,Phragmites_australis_Phragmites_australis_PaChr18_23167334_23169889_evm.model.PaChr18.838_1_CDS_4362409275_1843:0.0443866)n20:0.0107112,(Zea_mays_Zm00001eb044140:0.158212,(((Panicum_hallii_Pahal.9G197000:0.00840429,Panicum_virgatum_Pavir.9KG132300:0.0323118)n24:0.105361,(((Digitaria_radicosa_Dra09G0168800:0.030658,(Digitaria_exilis_H_Dex9A-000966.1:0.00243397,Digitaria_exilis_H_Dex9B-000955.1:0.00298506)n28:0.031517)n27:0.0404261,(((Sorghum_bicolor_SORBI_3001G201601:0.111221,Urochloa_fusta_Urofu.9G210000:0.0631083)n31:0.0153584,(ASEM_AUS1_H_AUS1CM014278.1005666.1:5e-09,(ASEM_RSA5_H_RSA5chrom7000080.1:0.0161549,ASEM_RSA5_H_RSA5scaff573000001.1:0.00541013)n33:0.000601126)n32:0.00591177)n30:0.022314,Dichantelium_oligosantes_H_DolKV781875.1000006.1:0.0310558)n29:0.0368366)n26:0.016927,((Setaria_viridis_SEVIR_9G199700v2:0.052483,Cenchrus_americanus_H_CamCM007983.2000874.1:0.0339411)n35:0.0106355,(Urochloa_fusta_Urofu.9G210600:0.241471,Urochloa_fusta_Urofu.9G210900:0.0194978)n36:0.0323281)n34:0.00357432)n25:0.000397146)n23:0.00798965,Echinocloa_haploclada_eh_chr1.1900:0.0308844)n22:0.0190092)n21:0.0257007)n19:0.0143141)n18:0.0153492)n16:0.0554581)n12:0.0147023)n5:0.0251163)n0;
```
