## Supplementary Dataset S1 for "Gene turnover and contingency facilitated the repeated evolution of C_4_ photosynthesis in grasses": OG0014379_tree.txt

```
(Pharus_latifolius_Phala.01G160500:0.172731,(((Olyra_latifolia_Ola033926:0.117306,((Ampelocalamus_luodianensis_Alu03Cg27380.1:0.0413729,Dendrocalamus_sinicus_Dendrocalamus_sinicus_Dsi06C_9749128_9749850_Dsi06Cg01700.1_1_CDS_4147783711_26213:0.0310884)n5:0.0171472,(Ampelocalamus_luodianensis_Alu03Dg17710.1:0.0559645,Dendrocalamus_sinicus_Dendrocalamus_sinicus_Dsi03B_21759711_21760499_Dsi03Bg09970.1_1_CDS_4147737100_54768:0.0457881)n6:0.00508757)n4:0.0616116)n3:0.0302388,((Brachypodium_distachyon_BRADI_1g15297v3:0.209657,(Hordeum_vulgareMorex_HORVU.MOREX.r3.4HG0413720:0.00575562,(((Hordeum_spontaneum_WB01_005619_0503570:0.0350629,(Hordeum_spontaneum_WB01_003526_0050051:0.0192148,(Hordeum_spontaneum_WB01_011870_0081050:0.35036,Hordeum_spontaneum_WB01_014766_0028686:0.0152879)n14:0.00570786)n13:0.0457764)n12:0.0149779,Hordeum_spontaneum_WB01_005165_0264116:0.0119602)n11:0.0157612,Hordeum_spontaneum_WB01_004325_0032326:0.0174984)n10:0.00194426)n9:0.00321076)n8:0.0559751,(Zizania_latifolia_GWHTBFHI023642:0.162069,(Leersia_perrieri_LPERR03G19640:0.199797,Oryza_sativa_LOC_Os03g36650:0.0811078)n16:0.0553792)n15:0.0752984)n7:0.0198424)n2:0.0195979,((Phragmites_australis_Phragmites_australis_PaChr3_30105014_30105817_evm.model.PaChr3.1683_1_CDS_4362444329_4899:0.1332,(Aristida_adscensionis_H_Aadptg000066l000555.1:0.0917622,(Stipagrostis_hirtigluma_H_Shi_ptg000010l_000030.1:0.172296,Stipagrostis_hirtigluma_H_Shi_ptg000010l_000029.1:0.0905588)n20:0.0100621)n19:0.0571715)n18:0.0432293,((Eragrostis_curvula_EJB05_57822:0.0923292,(Eleusine_coracana_ELECO.r07.3BG0273910:0.0182008,Eleusine_coracana_ELECO.r07.3AG0228030:0.0421945)n23:0.154303)n22:0.0587679,(Chasmanthium_laxum_Chala.03G112700:0.16788,((Sorghum_bicolor_SORBI_3001G188800:0.117273,Zea_mays_Zm00001eb043080:0.125612)n26:0.0551171,(((Dichantelium_oligosantes_H_DolKV782243.1000026.1:0.0726054,(ASEM_AUS1_H_AUS1CM014278.1005590.1:0.0371138,ASEM_RSA5_H_RSA5chrom9004215.1:0.041316)n30:0.0552802)n29:0.0235314,(Panicum_hallii_Pahal.9G183000:0.0486704,(Panicum_virgatum_Pavir.J411300:0.0556466,Panicum_virgatum_Pavir.9NG233600:0.0155241)n32:0.0017249)n31:0.012694)n28:0.0158412,(Urochloa_fusta_Urofu.9G193000:0.107864,((Digitaria_radicosa_Dra09G0180300:0.109625,(Digitaria_exilis_H_Dex9A-000902.1:0.0624852,Digitaria_exilis_H_Dex9B-000896.1:0.0409928)n36:0.0691727)n35:0.0378193,Setaria_viridis_SEVIR_9G185100v2:0.132316)n34:0.0217466)n33:0.0169445)n27:0.0466619)n25:0.0917175)n24:0.0337645)n21:0.0301809)n17:0.0615908)n1:0.172731)n0;
```
