## Supplementary Dataset S1 for "Gene turnover and contingency facilitated the repeated evolution of C_4_ photosynthesis in grasses": OG0014380_tree.txt

```
(Carex_scoparia_H_Carex_Csco_scaffold_12_000034.1:0.226309,(Streptochaeta_angustifolia_strangu_014489:0.0895317,(((Zizania_latifolia_GWHTBFHI014601:0.0247162,Zizania_latifolia_GWHTBFHI023631:0.048454)n4:0.0386249,(Leersia_perrieri_LPERR03G19900:0.0956598,Oryza_sativa_LOC_Os03g37270:0.0437975)n5:0.021818)n3:0.0316495,((Olyra_latifolia_Ola034504:0.0710752,(((Eragrostis_curvula_EJB05_05894:0.05342,Eleusine_coracana_ELECO.r07.3AG0227820:0.0635716)n10:0.0490571,(Chasmanthium_laxum_Chala.03G111800:0.0410832,((Zea_mays_Zm00001eb219820:0.0398945,Sorghum_bicolor_SORBI_3001G186100:0.0263108)n13:0.0235731,((ASEM_AUS1_H_AUS1CM014278.1005570.1:0.00849716,ASEM_RSA5_H_RSA5chrom9004197.1:0.00906878)n15:0.0273584,((Dichantelium_oligosantes_H_DolKV775175.1000001.1:0.0279371,((Panicum_hallii_Pahal.9G180600:5e-09,Panicum_hallii_Pahal.9G463500:0.00298408)n19:0.0074246,(Panicum_virgatum_Pavir.9KG216000:0.0174223,(Panicum_virgatum_Pavir.9NG228700:0.000953567,Panicum_virgatum_Pavir.9NG230100:0.00286739)n21:0.0107767)n20:0.00119742)n18:0.00293419)n17:0.00381175,((((Cenchrus_americanus_H_CamCM007983.2000777.1:0.0485702,Setaria_viridis_SEVIR_9G182500v2:0.01282)n25:0.0149383,Urochloa_fusta_Urofu.9G189100:0.0306508)n24:0.00503935,(Echinocloa_haploclada_eh_chr1.1755:0.0282979,(Digitaria_exilis_H_DexUA-004461.1:0.238023,Dendrocalamus_sinicus_Dendrocalamus_sinicus_Dsi04A_33636748_33638005_Dsi04Ag16300.1_-1_CDS_4147751677_16542:0.139453)n27:0.0683059)n26:0.00803982)n23:0.00543923,(Cenchrus_americanus_H_CamCM007983.2000776.1:0.0195341,((Digitaria_exilis_H_DexUA-000316.1:0.32053,(Digitaria_exilis_H_DexUA-002609.1:0.0273763,(Digitaria_exilis_H_Dex9A-000878.1:0.00104379,(Digitaria_exilis_H_Dex9B-000868.1:0,Digitaria_exilis_H_DexUA-004940.1:0)n33:5e-09)n32:0.00647577)n31:0.00891664)n30:0.0206187,Digitaria_radicosa_Dra09G0182200:0.0295988)n29:0.0112925)n28:0.0112518)n22:0.0012502)n16:0.00159847)n14:0.00803656)n12:0.0205421)n11:0.00951944)n9:0.00448694,(Ampelocalamus_luodianensis_Alu03Cg27570.2:0.0204597,(Dendrocalamus_sinicus_Dendrocalamus_sinicus_Dsi03A_21915114_21925960_Dsi03Ag10320.1_1_CDS_4147729816_47988:0.0261136,Dendrocalamus_sinicus_Dendrocalamus_sinicus_Dsi06C_9231535_9237303_Dsi06Cg01620.1_-1_CDS_4147783687_12709:0.0192792)n35:0.00214213)n34:0.00764566)n8:0.000849518)n7:0.0207496,(Phragmites_australis_Phragmites_australis_PaChr4_28890181_28895173_evm.model.PaChr4.1529_1_CDS_4362452553_23023:0.0440313,Phragmites_australis_Phragmites_australis_PaChr3_30515635_30520603_evm.model.PaChr3.1702_1_CDS_4362444373_23412:0.0434899)n36:0.02308)n6:0.00738357)n2:0.051275)n1:0.226309)n0;
```
