## Supplementary Dataset S1 for "Gene turnover and contingency facilitated the repeated evolution of C_4_ photosynthesis in grasses": OG0014381_tree.txt

```
(((Pharus_latifolius_Phala.11G016100:0.118364,Pharus_latifolius_Phala.11G016200:6e-09)n2:0.129466,(Streptochaeta_angustifolia_strangu_010165:0.0789943,Streptochaeta_angustifolia_strangu_015279:0.154845)n3:0.0535906)n1:0.0329321,(((Brachypodium_distachyon_BRADI_3g33230v3:0.106016,(Hordeum_spontaneum_WB01_002189_0600180:0.00501025,Hordeum_vulgareMorex_HORVU.MOREX.r3.1HG0058310:0.00597666)n7:0.105325)n6:0.0478385,((Ampelocalamus_luodianensis_Alu10Dg01360.1:0.0597708,(((Stipagrostis_hirtigluma_H_Shi_ptg000025l_001841.1:0.248272,Aristida_adscensionis_H_Aadptg000008l001222.1:0.077096)n12:0.0308606,(((Eragrostis_curvula_EJB05_23430:0.00098101,Eragrostis_curvula_EJB05_23402:5e-09)n15:0.134687,(Eleusine_coracana_ELECO.r07.2AG0116440:0.0523573,Eleusine_coracana_ELECO.r07.2BG0170180:0.0155167)n16:0.111842)n14:0.0306042,((Eragrostis_curvula_EJB05_23401:0.0347148,Eragrostis_curvula_EJB05_23426:0.0176297)n18:0.0741842,(Eleusine_coracana_ELECO.r07.2AG0116410:0.0149239,Eleusine_coracana_ELECO.r07.2BG0170170:0.0158378)n19:0.0547314)n17:0.0494265)n13:0.0425701)n11:0.0165473,(Chasmanthium_laxum_Chala.12G155200:0.108926,(Phragmites_australis_Phragmites_australis_PaChr18_26097100_26099348_evm.model.PaChr18.1054_1_CDS_4362407367_6462:0.0383851,(Sorghum_bicolor_SORBI_3001G299100:0.0766354,(Echinocloa_haploclada_eh_chr1.3320:0.0472957,(((Dichantelium_oligosantes_H_DolKV767494.1000003.1:0.0385707,(Digitaria_radicosa_Dra09G0268100:0.0250278,(Digitaria_exilis_H_Dex9A-001550.1:0.0120517,Digitaria_exilis_H_Dex9B-001545.1:0.00969405)n28:0.0413313)n27:0.027348)n26:0.00787287,((Urochloa_fusta_Urofu.9G346200:0.032112,(Panicum_virgatum_Pavir.9KG328200:0.0263375,Panicum_virgatum_Pavir.9NG472200:0.0486647)n31:0.02634)n30:0.00429872,(Cenchrus_americanus_H_CamCM007986.2000917.1:0.0435647,Setaria_viridis_SEVIR_9G330400v2:0.0258231)n32:0.0139017)n29:0.00270897)n25:0.00788989,(ASEM_AUS1_H_AUS1CM014278.1000780.1:0.0197555,(ASEM_RSA5_H_RSA5chrom9005046.1:0.00454477,ASEM_RSA5_H_RSA5chrom9005049.1:0.00774631)n34:0.000860701)n33:0.00956531)n24:0.0046341)n23:0.0315807)n22:0.0378299)n21:0.00588409)n20:0.0117422)n10:0.0549104)n9:0.0193898,Digitaria_exilis_H_Dex9A-001549.1:0.432083)n8:0.0480092)n5:0.0646244,(Zizania_latifolia_GWHTBFHI001789:0.0690324,(Leersia_perrieri_LPERR10G14210:0.098911,Oryza_sativa_LOC_Os10g41020:0.0543283)n36:0.0382443)n35:0.0713953)n4:0.0329321)n0;
```
