## Supplementary Dataset S1 for "Gene turnover and contingency facilitated the repeated evolution of C_4_ photosynthesis in grasses": OG0014382_tree.txt

```
(((((Zizania_latifolia_GWHTBFHI014620:0.0449749,Zizania_latifolia_GWHTBFHI023612:0.0710452)n4:0.0204816,(Leersia_perrieri_LPERR03G20350:0.0775988,Oryza_sativa_LOC_Os03g38950:0.0655622)n5:0.0291188)n3:0.0750344,(Olyra_latifolia_Ola005993:0.0457846,((Ampelocalamus_luodianensis_Alu03Dg18150.2:0.0290698,Ampelocalamus_luodianensis_Alu03Cg27940.1:0.0498441)n8:0.0100125,(Dendrocalamus_sinicus_Dendrocalamus_sinicus_Dsi03B_19952399_19954390_Dsi03Bg09620.1_-1_CDS_4147736995_52516:0.0355369,Dendrocalamus_sinicus_Dendrocalamus_sinicus_Dsi03A_19785929_19787770_Dsi03Ag09980.1_-1_CDS_4147729714_47425:0.0254568)n9:0.00282853)n7:0.00540366)n6:0.023235)n2:0.0602351,(Brachypodium_distachyon_BRADI_1g15400v3:0.101194,(Hordeum_spontaneum_WB01_002125_0210743:5e-09,Hordeum_vulgareMorex_HORVU.MOREX.r3.7HG0721780:0.00968927)n11:0.111789)n10:0.0461286)n1:0.0477905,((Aristida_adscensionis_H_Aadptg000024l000008.1:0.115597,(Stipagrostis_hirtigluma_H_Shi_ptg000037l_000937.1:0.00354163,Stipagrostis_hirtigluma_H_Shi_ptg000066l_000092.1:0.00934994)n14:0.0678098)n13:0.0350354,((((Eleusine_coracana_ELECO.r07.3BG0272400:0.0122659,Eleusine_coracana_ELECO.r07.3AG0227290:0.0075188)n18:0.107712,(Eragrostis_curvula_EJB05_50584:0.00889931,Eragrostis_curvula_EJB05_05837:5e-09)n19:0.0634534)n17:0.0346088,(Phragmites_australis_Phragmites_australis_PaChr3_31776777_31778612_evm.model.PaChr3.1739_1_CDS_4362444453_14594:0.0487668,Phragmites_australis_Phragmites_australis_PaChr4_29720365_29721678_evm.model.PaChr4.1549_1_CDS_4362452597_41536:0.0565284)n20:0.0174133)n16:0.0150029,(Chasmanthium_laxum_Chala.03G135500:0.0738791,((((Panicum_hallii_Pahal.9G175300:0.0111047,(Panicum_virgatum_Pavir.9KG468800:0.0218834,Panicum_virgatum_Pavir.9NG222600:0.0191191)n26:0.0126249)n25:0.0280924,(Cenchrus_americanus_H_CamCM007983.2004641.1:0.0488147,Setaria_viridis_SEVIR_9G177200v2:0.0180846)n27:0.0280012)n24:0.00789278,(Urochloa_fusta_Urofu.9G183800:0.0436516,((ASEM_AUS1_H_AUS1CM014278.1000824.1:0.0111322,ASEM_RSA5_H_RSA5chrom9002224.1:0.0160512)n30:0.0315261,(Dichantelium_oligosantes_H_DolKV776065.1000001.1:0.0221376,(Echinocloa_haploclada_eh_chr1.1704:0.0587434,(Digitaria_radicosa_Dra09G0186200:0.0723683,(Digitaria_exilis_H_Dex9A-004791.1:0.00868881,Digitaria_exilis_H_Dex9B-004655.1:0.00433897)n34:0.0598819)n33:0.0292741)n32:0.0140717)n31:0.00691058)n29:0.0100663)n28:0.00559589)n23:0.0138084,(Sorghum_bicolor_SORBI_3001G179100:0.0303712,(Zea_mays_Zm00001eb049190:0.0324436,Zea_mays_Zm00001eb219530:0.0407911)n36:0.00453234)n35:0.00935825)n22:0.0265926)n21:0.0217027)n15:0.0395428)n12:0.0477905)n0;
```
