## Supplementary Dataset S1 for "Gene turnover and contingency facilitated the repeated evolution of C_4_ photosynthesis in grasses": OG0014383_tree.txt

```
(Tillandsia_fasciculata_H_Tillandsia_CM054937.1_000636.1:0.218849,((Pharus_latifolius_Phala.01G174800:0.140057,Streptochaeta_angustifolia_strangu_037676:0.103268)n2:0.0513854,((((Zizania_latifolia_GWHTBFHI014634:0.0653948,Zizania_latifolia_GWHTBFHI023597:0.0273897)n6:0.0467193,(Leersia_perrieri_LPERR03G20590:0.0748175,Oryza_sativa_LOC_Os03g39830:0.0872169)n7:0.0342537)n5:0.0647059,((Brachypodium_distachyon_BRADI_1g15170v3:0.121077,(Hordeum_spontaneum_WB01_009970_0118053:0.00412188,Hordeum_vulgareMorex_HORVU.MOREX.r3.5HG0524300:0.00348618)n10:0.144319)n9:0.0819967,((Olyra_latifolia_Ola015723:0.0343291,Olyra_latifolia_Ola015728:0.00537988)n12:0.126785,(Ampelocalamus_luodianensis_Alu03Cg28120.2:0.053005,Dendrocalamus_sinicus_Dendrocalamus_sinicus_Dsi03B_19384455_19385015_Dsi03Bg09470.1_1_CDS_4147736950_27184:0.0329732)n13:0.0360453)n11:0.0361804)n8:0.0276453)n4:0.0191095,((Aristida_adscensionis_H_Aadptg000018l000047.1:0.0785131,(Stipagrostis_hirtigluma_H_Shi_ptg000037l_000894.1:0,Stipagrostis_hirtigluma_H_Shi_ptg000066l_000045.1:0)n16:0.0515902)n15:0.0275361,(((Eragrostis_curvula_EJB05_05795:0.0451169,(Eleusine_coracana_ELECO.r07.3BG0272090:0.0226494,Eleusine_coracana_ELECO.r07.3AG0226990:0.0155293)n20:0.108512)n19:0.0441983,((Chasmanthium_laxum_Chala.03G140900:0.073019,(Sorghum_bicolor_SORBI_3001G175700:0.0503781,Zea_mays_Zm00001eb049770:0.0542384)n23:0.0567493)n22:0.0169573,(Echinocloa_haploclada_eh_chr1.1677:0.0414894,((ASEM_AUS1_H_AUS1CM014278.1005512.1:0.0181089,ASEM_RSA5_H_RSA5chrom9004141.1:0.00912776)n26:0.0308621,(((Digitaria_radicosa_Dra09G0188900:0.0371701,(Digitaria_exilis_H_Dex9A-000836.1:0.00343869,Digitaria_exilis_H_Dex9B-004956.1:0.0104519)n30:0.0290622)n29:0.0130521,(Panicum_hallii_Pahal.9G173000:0.0105549,(Panicum_virgatum_Pavir.9KG112600:0.114354,Panicum_virgatum_Pavir.9NG217600:0.00341423)n32:0.0562525)n31:6e-09)n28:0.00973154,((Cenchrus_americanus_H_CamCM007983.2000738.1:0.050559,Setaria_viridis_SEVIR_9G175000v2:0.0212987)n34:0.0122072,(Urochloa_fusta_Urofu.9G181200:0.0353816,Dichantelium_oligosantes_H_DolKV775687.1000014.1:0.0289462)n35:0.0050201)n33:0.0038481)n27:0.0137139)n25:0.0058326)n24:0.0408454)n21:0.0119781)n18:0.0177534,(Phragmites_australis_Phragmites_australis_PaChr4_30928675_30929246_evm.model.PaChr4.1579_1_CDS_4362452663_26801:0.0931748,Phragmites_australis_Phragmites_australis_PaChr3_32282031_32282549_evm.model.PaChr3.1757_1_CDS_4362444493_31392:0.075008)n36:0.00833422)n17:0.00420766)n14:0.0343361)n3:0.0260389)n1:0.218849)n0;
```
