## Supplementary Dataset S1 for "Gene turnover and contingency facilitated the repeated evolution of C_4_ photosynthesis in grasses": OG0014384_tree.txt

```
((Ananas_comosus_H_Ananas_contig8_001218.1:0.0337994,Tillandsia_fasciculata_H_Tillandsia_CM054932.1_000847.1:0.0293181)n1:0.131478,(Streptochaeta_angustifolia_strangu_008177:0.0771605,((Pharus_latifolius_Phala.01G104300:0.0759774,Pharus_latifolius_Phala.01G169800:0.0152775)n4:0.0676785,((Leersia_perrieri_LPERR03G20740:0.0815563,Zizania_latifolia_GWHTBFHI023592:0.0588283)n6:0.0565578,(((Stipagrostis_hirtigluma_H_Shi_ptg000037l_000880.1:0.0017811,Stipagrostis_hirtigluma_H_Shi_ptg000066l_000030.1:0.00348649)n9:0.0554867,(Chasmanthium_laxum_Chala.03G142400:0.0494944,((Eleusine_coracana_ELECO.r07.3BG0271880:0.0376169,Eragrostis_curvula_EJB05_05753:0.0440176)n12:0.0284442,(Aristida_adscensionis_H_Aadptg000004l000253.1:0.074098,(Phragmites_australis_Phragmites_australis_PaChr3_32661848_32663978_evm.model.PaChr3.1769_1_CDS_4362444519_42351:0.0428929,(((ASEM_AUS1_H_AUS1CM014278.1005496.1:0.00923585,ASEM_RSA5_H_RSA5chrom9004128.1:0.00899182)n17:0.0204959,((Digitaria_radicosa_Dra09G0190400:0.0184456,(Digitaria_exilis_H_Dex9A-000827.1:0.00880479,Digitaria_exilis_H_Dex9B-004946.1:0.00610493)n20:0.0165711)n19:0.0260432,(Echinocloa_haploclada_eh_chr1.1663:0.0473209,(Dichantelium_oligosantes_H_DolKV780109.1000007.1:0.0211303,((Panicum_hallii_Pahal.9G171100:0.012094,(Panicum_virgatum_Pavir.9NG214600:0.0212451,Panicum_virgatum_Pavir.9KG109800:0.0750357)n25:0.00234741)n24:0.0214249,(Urochloa_fusta_Urofu.9G179200:0.0168889,(Setaria_viridis_SEVIR_9G172100v2:0.0687839,Cenchrus_americanus_H_CamCM007983.2000727.1:0.0478381)n27:0.0161254)n26:0.00674463)n23:0.0167543)n22:0.00335897)n21:0.00541146)n18:0.00384264)n16:0.0243405,(Sorghum_bicolor_SORBI_3001G173500:0.013741,(Zea_mays_Zm00001eb219300:0.0485077,Zea_mays_Zm00001eb049940:0.0570793)n29:0.00634214)n28:0.00959805)n15:0.0197356)n14:0.00762473)n13:0.00588342)n11:0.00670759)n10:0.00609718)n8:0.0406572,((((Brachypodium_distachyon_BRADI_1g15070v3:0.0592453,(Hordeum_spontaneum_WB01_010182_0068944:5e-09,Hordeum_vulgareMorex_HORVU.MOREX.r3.7HG0680070:0.00148565)n34:0.0593933)n33:0.0336119,(Olyra_latifolia_Ola015755:0.163084,Olyra_latifolia_Ola015752:0.048904)n35:0.0133519)n32:0.00620865,(Dendrocalamus_sinicus_Dendrocalamus_sinicus_Dsi01B_29214046_29218759_Dsi01Bg10100.1_1_CDS_4147696363_35492:0.290446,Dendrocalamus_sinicus_Dendrocalamus_sinicus_Dsi03A_18863012_18866060_Dsi03Ag09720.1_1_CDS_4147729636_3527:0.0338463)n36:0.0037607)n31:0.00297355,Ampelocalamus_luodianensis_Alu03Cg28210.3:0.028234)n30:0.0137381)n7:0.0111426)n5:0.0442099)n3:0.0380094)n2:0.131478)n0;
```
