## Supplementary Dataset S1 for "Gene turnover and contingency facilitated the repeated evolution of C_4_ photosynthesis in grasses": OG0014385_tree.txt

```
((Streptochaeta_angustifolia_strangu_039145:0.130459,(Pharus_latifolius_Phala.10G085200:0.00168592,Pharus_latifolius_Phala.10G085200.2:0.0109061)n2:0.0851368)n1:0.0319362,(((Zizania_latifolia_GWHTBFHI014648:0.0514492,(Leersia_perrieri_LPERR03G21090:0.0472766,Oryza_sativa_LOC_Os03g40550:0.0438285)n6:0.0457144)n5:0.0571737,((Brachypodium_distachyon_BRADI_1g15010v3:0.0725588,(Hordeum_spontaneum_WB01_004113_0025513:0.00068684,Hordeum_vulgareMorex_HORVU.MOREX.r3.2HG0097190:0.00135608)n9:0.110831)n8:0.0443579,((Dendrocalamus_sinicus_Dendrocalamus_sinicus_Dsi03A_18673298_18679043_Dsi03Ag09670.1_-1_CDS_4147729621_51929:0.036522,((Ampelocalamus_luodianensis_AluCtg01476g00040.2:0.00143347,Ampelocalamus_luodianensis_Alu03Dg18440.2:0.0121479)n13:0.0270394,Ampelocalamus_luodianensis_Alu03Cg28450.6:0.0297934)n12:0.00331037)n11:0.00926287,(Olyra_latifolia_Ola037412:0.063177,Olyra_latifolia_Ola037414:0.0831975)n14:0.00924417)n10:0.000623651)n7:0.00990489)n4:0.0113735,((Aristida_adscensionis_H_Aadptg000031l000063.1:0.109505,Stipagrostis_hirtigluma_H_Shi_ptg000043l_000650.1:0.0689331)n16:0.0477458,(Phragmites_australis_Phragmites_australis_PaChr3_32949832_32954088_evm.model.PaChr3.1782_1_CDS_4362444549_12487:0.0559891,(((Eragrostis_curvula_EJB05_33131:0.00515614,Eragrostis_curvula_EJB05_33156:0.00446687)n20:0.0587086,(Eleusine_coracana_ELECO.r07.3BG0271660:0.00638945,Eleusine_coracana_ELECO.r07.3AG0226150:0.00567621)n21:0.0567485)n19:0.0507508,(Chasmanthium_laxum_Chala.03G143300:0.0516593,((Sorghum_bicolor_SORBI_3001G172300:0.0356239,Zea_mays_Zm00001eb050040:0.045935)n24:0.0524208,(((Urochloa_fusta_Urofu.9G178200:0.0326412,(Cenchrus_americanus_H_CamCM007983.2004675.1:0.033274,Setaria_viridis_SEVIR_9G171600v2:0.0120989)n28:0.0135579)n27:0.00522832,((Panicum_hallii_Pahal.9G170500:0.0160414,(Panicum_virgatum_Pavir.9NG213300:0.0395051,Panicum_virgatum_Pavir.9KG108800:0.0117641)n31:0.0038303)n30:0.017514,(Digitaria_radicosa_Dra09G0190900:0.0237072,(Digitaria_exilis_H_Dex9A-004816.1:0.00412822,Digitaria_exilis_H_Dex9B-000554.1:0.00381779)n33:0.0276557)n32:0.0207839)n29:0.00287278)n26:0.0207029,(Echinocloa_haploclada_eh_chr1.1653:0.0549934,(Dichantelium_oligosantes_H_DolKV773391.1000005.1:0.0440792,(ASEM_AUS1_H_AUS1CM014278.1000868.1:0.0366031,ASEM_RSA5_H_RSA5chrom9002262.1:0.0122382)n36:0.0292623)n35:0.0077217)n34:0.0129556)n25:0.00584073)n23:0.0107947)n22:0.0156897)n18:0.00662479)n17:0.023814)n15:0.0348111)n3:0.0319362)n0;
```
