## Supplementary Dataset S1 for "Gene turnover and contingency facilitated the repeated evolution of C_4_ photosynthesis in grasses": OG0014386_tree.txt

```
((Streptochaeta_angustifolia_strangu_013389:0.163357,(Pharus_latifolius_Phala.02G122200:5e-09,Pharus_latifolius_Phala.02G122200.2:5e-09)n2:0.111894)n1:0.0877123,((Oryza_sativa_LOC_Os02g24080:0.122224,(Zizania_latifolia_GWHTBFHI025749:0.0269658,Zizania_latifolia_GWHTBFHI025750:0.0126417)n5:0.125845)n4:0.0516634,(((Brachypodium_distachyon_BRADI_3g11220v3:0.0942295,(Hordeum_spontaneum_WB01_000370_0250487:0.00155054,Hordeum_vulgareMorex_HORVU.MOREX.r3.7HG0641110:5e-09)n9:0.19959)n8:0.0551576,((Aristida_adscensionis_H_Aadptg000012l000011.1:0.0773773,(Stipagrostis_hirtigluma_H_Shi_ptg000019l_000217.1:0.00562607,Stipagrostis_hirtigluma_H_Shi_ptg000027l_000073.1:5e-09)n12:0.134151)n11:0.0656991,((Phragmites_australis_Phragmites_australis_PaChr5_16206232_16208242_evm.model.PaChr5.814_1_CDS_4362463427_8759:0.0834385,Phragmites_australis_Phragmites_australis_PaChr6_16504081_16506403_evm.model.PaChr6.876_1_CDS_4362471006_10474:0.114454)n14:0.0184529,((Eragrostis_curvula_EJB05_21840:0.0889677,(Eleusine_coracana_ELECO.r07.2AG0129320:0.0152902,Eleusine_coracana_ELECO.r07.2BG0184660:0.0137345)n17:0.070112)n16:0.0538676,(Chasmanthium_laxum_Chala.05G109200:0.0582445,((Zea_mays_Zm00001eb306020:0.131076,Sorghum_bicolor_SORBI_3002G118600:0.0565058)n20:0.0388007,(((Digitaria_exilis_H_Dex8A-001512.1:0.00697606,Digitaria_exilis_H_Dex8B-001447.1:0.0135465)n23:0.0719483,(Digitaria_radicosa_Dra08G0107800.2:0.0339536,Digitaria_radicosa_Dra08G0107800:0.00917601)n24:0.0546889)n22:0.0397715,((Echinocloa_haploclada_eh_chr8.2210:0.0551965,Echinocloa_haploclada_eh_chr6.485:0.0315512)n26:0.0243847,(Dichantelium_oligosantes_H_DolKV770413.1000001.1:0.0463655,((Urochloa_fusta_Urofu.1G157100:0.0728052,(Setaria_viridis_SEVIR_1G146500v2:0.0189256,Cenchrus_americanus_H_CamCM007984.2001004.1:0.0648665)n30:0.0131009)n29:0.0197727,((ASEM_AUS1_H_AUS1CM014278.1005473.1:0.0109708,ASEM_RSA5_H_RSA5chrom9004121.1:0.0077753)n32:0.0387,(Panicum_hallii_Pahal.1G203800:0.0265343,(Panicum_virgatum_Pavir.1NG160500:0.0653952,Panicum_virgatum_Pavir.5KG467100:0.0240743)n34:0.0159644)n33:0.0598804)n31:0.0103377)n28:0.0138226)n27:0.00937702)n25:0.0114846)n21:0.0253085)n19:0.0329454)n18:0.0143477)n15:0.0238081)n13:0.0251657)n10:0.0696317)n7:0.0280012,(Olyra_latifolia_Ola014283:0.0941892,(Dendrocalamus_sinicus_Dendrocalamus_sinicus_Dsi02A_17661508_17666961_Dsi02Ag07710.6_-1_CDS_4147710151_7965:0.0614023,Dendrocalamus_sinicus_Dendrocalamus_sinicus_Dsi02B_19319537_19321300_Dsi02Bg07310.1_-1_CDS_4147716841_21491:0.0451295)n36:0.00501439)n35:0.00814961)n6:0.0193198)n3:0.0877123)n0;
```
