## Supplementary Dataset S1 for "Gene turnover and contingency facilitated the repeated evolution of C_4_ photosynthesis in grasses": OG0014387_tree.txt

```
((Streptochaeta_angustifolia_strangu_033333:0.113276,Pharus_latifolius_Phala.10G141200:0.0976009)n1:0.0289094,(((Brachypodium_distachyon_BRADI_1g14976v3:0.0613514,(Hordeum_spontaneum_WB01_001363_0170611:0.0013785,Hordeum_vulgareMorex_HORVU.MOREX.r3.4HG0342130:0.000769396)n5:0.0682129)n4:0.0358728,(Ampelocalamus_luodianensis_Alu03Cg28490.2:0.0293207,(Olyra_latifolia_Ola022803:0.0661025,Dendrocalamus_sinicus_Dendrocalamus_sinicus_Dsi03B_18657789_18662562_Dsi03Bg09320.1_-1_CDS_4147736905_1862:0.0288965)n7:0.00573695)n6:0.00861049)n3:0.0289744,((Zizania_latifolia_GWHTBFHI014652:0.0406675,(Leersia_perrieri_LPERR03G21150:0.0554364,Oryza_sativa_LOC_Os03g40690:0.040406)n10:0.0215705)n9:0.05275,((Chasmanthium_laxum_Chala.03G143800:0.0659911,(Eragrostis_curvula_EJB05_05747:0.0709232,(Eleusine_coracana_ELECO.r07.4BG0359720:0.0245995,Eleusine_coracana_ELECO.r07.3AG0226220:0.0242601)n14:0.0549348)n13:0.034795)n12:0.0227426,((Stipagrostis_hirtigluma_H_Shi_ptg000037l_000975.1:0.000300181,Stipagrostis_hirtigluma_H_Shi_ptg000066l_000128.1:0.00180367)n16:0.0897863,(Phragmites_australis_Phragmites_australis_PaChr3_33039501_33043855_evm.model.PaChr3.1786_1_CDS_4362444557_15853:0.0514184,((((Panicum_hallii_Pahal.9G170000:0.0160308,(Panicum_virgatum_Pavir.9KG108300:0.0128259,(Panicum_virgatum_Pavir.9NG212700:0.000811085,Panicum_virgatum_Pavir.9NG212800:6e-09)n23:0.0229941)n22:0.00852256)n21:0.0247947,(Dichantelium_oligosantes_H_DolKV775076.1000007.1:0.0264979,(ASEM_AUS1_H_AUS1CM014278.1000878.1:0.0147975,ASEM_RSA5_H_RSA5chrom9002272.1:0.00861352)n25:0.0301737)n24:0.00292006)n20:0.00502334,(Echinocloa_haploclada_eh_chr1.1649:0.059637,((Urochloa_fusta_Urofu.9G177200:0.0198006,(Digitaria_radicosa_Dra09G0191600:0.0199022,((Digitaria_exilis_H_Dex9A-004824.1:0,Digitaria_exilis_H_Dex9B-000561.1:0,Digitaria_exilis_H_Dex9B-000568.1:0)n31:0.0118553,Digitaria_exilis_H_DexUA-004914.1:0.0120742)n30:0.0150551)n29:0.0177948)n28:0.00221772,(Cenchrus_americanus_H_CamCM007983.2004681.1:0.0190038,(Setaria_viridis_SEVIR_9G171000v2:0.00574982,Setaria_viridis_SEVIR_3G048050v2:0.173416)n33:0.0192685)n32:0.00773842)n27:0.00813375)n26:0.00313459)n19:0.00743963,(Zea_mays_Zm00001eb049980:0.030678,(Sorghum_bicolor_SORBI_3001G171600:0.032593,Sorghum_bicolor_SORBI_3001G172700:0.0139693)n35:0.00155214)n34:0.00846603)n18:0.0317383)n17:0.0158967)n15:0.00902571)n11:0.0304978)n8:0.0226983)n2:0.0289094)n0;
```
