## Supplementary Dataset S1 for "Gene turnover and contingency facilitated the repeated evolution of C_4_ photosynthesis in grasses": OG0014388_tree.txt

```
((Streptochaeta_angustifolia_strangu_025275:0.164718,Pharus_latifolius_Phala.01G147200:0.116493)n1:0.0525378,((Brachypodium_distachyon_BRADI_1g14160v3:0.104723,(Hordeum_spontaneum_WB01_003033_0169879:0.00416802,Hordeum_vulgareMorex_HORVU.MOREX.r3.5HG0509030:0.00654835)n4:0.0817918)n3:0.0281956,((((Ampelocalamus_luodianensis_Alu03Cg29300.2:0.088401,Dendrocalamus_sinicus_Dendrocalamus_sinicus_Dsi03A_15737592_15738968_Dsi03Ag09110.1_1_CDS_4147729453_14218:0.0899434)n8:0.0147557,(Olyra_latifolia_Ola003044:5e-09,Olyra_latifolia_Ola025611:5e-09)n9:0.0863342)n7:0.00706615,(Ampelocalamus_luodianensis_Alu03Dg19150.1:0.0542925,Dendrocalamus_sinicus_Dendrocalamus_sinicus_Dsi03B_16074057_16075613_Dsi03Bg08600.1_1_CDS_4147736689_50826:0.0504004)n10:0.00560005)n6:0.0244992,((Zizania_latifolia_GWHTBFHI014706:0.0783559,(Leersia_perrieri_LPERR03G22230:0.129199,Oryza_sativa_LOC_Os03g43470:0.0367894)n13:0.0431071)n12:0.0369737,((Aristida_adscensionis_H_Aadptg000018l001188.1:0.083437,Stipagrostis_hirtigluma_H_Shi_ptg000037l_000813.1:0.0683127)n15:0.0215647,((Phragmites_australis_Phragmites_australis_PaChr3_35244346_35245929_evm.model.PaChr3.1866_1_CDS_4362444735_5740:0.0758501,Chasmanthium_laxum_Chala.03G153700:0.0653734)n17:0.0148097,(((Eleusine_coracana_ELECO.r07.3BG0270250:0.0336068,Eleusine_coracana_ELECO.r07.3AG0224990:0.0327145)n20:0.108514,(Eragrostis_curvula_EJB05_05566:0.0258636,(Eragrostis_curvula_EJB05_50288:0.00530614,Eragrostis_curvula_EJB05_05569:0.0335565)n22:0.0230116)n21:0.0543084)n19:0.030362,((Sorghum_bicolor_SORBI_3001G161100:0.0305266,Zea_mays_Zm00001eb051000:0.0528403)n24:0.0460987,(((Panicum_hallii_Pahal.9G159900:0.0195103,(Panicum_virgatum_Pavir.9KG078600:0.0347545,Panicum_virgatum_Pavir.9NG192500:0.0211843)n28:0.00689075)n27:0.0142851,(Dichantelium_oligosantes_H_DolKV771732.1000004.1:0.0471525,(ASEM_AUS1_H_AUS1CM014278.1005405.1:0.0155609,ASEM_RSA5_H_RSA5chrom9004052.1:0.0146356)n30:0.0284918)n29:0.010255)n26:0.00875526,(Echinocloa_haploclada_eh_chr1.1529:0.0606452,((Digitaria_radicosa_Dra09G0199700:0.0652178,(Digitaria_exilis_H_Dex9A-000757.1:0.020392,Digitaria_exilis_H_Dex9B-004883.1:0.0151287)n34:0.0429498)n33:0.0187649,((Cenchrus_americanus_H_CamCM007983.2000670.1:0.0584959,Setaria_viridis_SEVIR_9G160700v2:0.0392986)n36:0.0217069,Urochloa_fusta_Urofu.9G165500:0.0662387)n35:0.00949607)n32:0.00741761)n31:0.00941325)n25:0.0164506)n23:0.0188122)n18:0.0164885)n16:0.0141496)n14:0.0634062)n11:0.0310432)n5:0.0111352)n2:0.0525378)n0;
```
