## Supplementary Dataset S1 for "Gene turnover and contingency facilitated the repeated evolution of C_4_ photosynthesis in grasses": OG0014389_tree.txt

```
((Pharus_latifolius_Phala.01G145300:0.199515,Streptochaeta_angustifolia_strangu_042328:0.141736)n1:0.088466,(((Dendrocalamus_sinicus_Dendrocalamus_sinicus_Dsi03B_15696597_15697472_Dsi03Bg08460.1_1_CDS_4147736647_27183:0.0780401,((Ampelocalamus_luodianensis_Alu03Cg29390.2:0.0320215,Dendrocalamus_sinicus_Dendrocalamus_sinicus_Dsi03C_23233232_23234098_Dsi03Cg10720.1_-1_CDS_4147744330_31147:0.0420277)n6:0.0128724,(Ampelocalamus_luodianensis_Alu03Dg19340.2:0.067438,Dendrocalamus_sinicus_Dendrocalamus_sinicus_Dsi03A_15316755_15317630_Dsi03Ag09000.1_1_CDS_4147729420_52491:0.0735845)n7:0.00817606)n5:0.0157298)n4:0.0160146,(Olyra_latifolia_Ola003073:0.118901,(Brachypodium_distachyon_BRADI_1g13990v3:0.190226,(Hordeum_spontaneum_WB01_009979_0107889:0.00215613,Hordeum_vulgareMorex_HORVU.MOREX.r3.5HG0508730:0.00761437)n10:0.0586806)n9:0.0732864)n8:0.0291707)n3:0.01071,(((Zizania_latifolia_GWHTBFHI014718:0.0770654,Zizania_latifolia_GWHTBFHI023541:0.0889376)n13:0.0502534,(Oryza_sativa_LOC_Os03g43770:0.120816,Leersia_perrieri_LPERR03G22420:0.277563)n14:0.0522702)n12:0.0588637,((Eleusine_coracana_ELECO.r07.3BG0269950:0.13264,(Eragrostis_curvula_EJB05_52265:0.0197505,Eragrostis_curvula_EJB05_05535:0.0108398)n17:0.0844742)n16:0.0581032,((Chasmanthium_laxum_Chala.03G155100:0.0987516,(Phragmites_australis_Phragmites_australis_PaChr4_33459352_33460328_evm.model.PaChr4.1654_1_CDS_4362452831_12515:0.107838,Phragmites_australis_Phragmites_australis_PaChr3_35558523_35559519_evm.model.PaChr3.1877_1_CDS_4362444759_15854:0.0790191)n20:0.0087799)n19:0.028086,(Sorghum_bicolor_SORBI_3007G173100:0.937321,(Stipagrostis_hirtigluma_H_Shi_ptg000037l_000802.1:0.0659137,(Aristida_adscensionis_H_Aadptg000018l001177.1:0.121999,(Sorghum_bicolor_SORBI_3001G159300:0.1714,((Urochloa_fusta_Urofu.9G164100:0.138004,(Digitaria_radicosa_Dra09G0200700:0.0895003,(Digitaria_exilis_H_Dex9A-000749.1:0.0306783,Digitaria_exilis_H_Dex9B-004875.1:0.0266924)n28:0.0797487)n27:0.0327918)n26:0.0200827,(Echinocloa_haploclada_eh_chr1.1516:0.100478,(ASEM_AUS1_H_AUS1CM014278.1005396.1:0.0702801,(Dichantelium_oligosantes_H_DolKV775338.1000003.1:0.110019,((Cenchrus_americanus_H_CamCM007983.2000657.1:0.0547111,Setaria_viridis_SEVIR_9G159200v2:0.0577729)n33:0.0215965,(Panicum_hallii_Pahal.9G158000:0.0314099,((Panicum_virgatum_Pavir.9KG058300:0,Panicum_virgatum_Pavir.9KG076700:0)n36:0.04781,Panicum_virgatum_Pavir.9NG174300:0.0407934)n35:0.0045326)n34:0.0139033)n32:0.0215316)n31:0.015443)n30:0.0163211)n29:0.0230914)n25:0.0328075)n24:0.0219902)n23:0.0356628)n22:0.0205282)n21:0.00228091)n18:0.0210952)n15:0.0225285)n11:0.0190906)n2:0.088466)n0;
```
