## Supplementary Dataset S1 for "Gene turnover and contingency facilitated the repeated evolution of C_4_ photosynthesis in grasses": OG0014390_tree.txt

```
(Streptochaeta_angustifolia_strangu_005623:0.159605,((Oryza_sativa_LOC_Os03g44540:0.115718,(Zizania_latifolia_GWHTBFHI014751:0.0820227,Zizania_latifolia_GWHTBFHI023519:0.0661626)n3:0.0404939)n2:0.0944382,(((Brachypodium_distachyon_BRADI_1g13680v3:0.100368,(Hordeum_spontaneum_WB01_002966_0314731:0.00128434,(Hordeum_vulgareMorex_HORVU.MOREX.r3.5HG0508050.2:0,Hordeum_vulgareMorex_HORVU.MOREX.r3.5HG0508050:0)n8:0.00250911)n7:0.112798)n6:0.0586774,(Olyra_latifolia_Ola011113:0.10703,(Dendrocalamus_sinicus_Dendrocalamus_sinicus_Dsi03A_14161621_14165205_Dsi03Ag08660.1_1_CDS_4147729318_51928:0.0587677,((Ampelocalamus_luodianensis_Alu03Cg29740.1:0.0457767,Dendrocalamus_sinicus_Dendrocalamus_sinicus_Dsi03C_23691938_23695390_Dsi03Cg11000.2_-1_CDS_4147744414_21582:0.0467923)n12:0.0117802,(Ampelocalamus_luodianensis_Alu03Dg19680.3:0.0444382,Dendrocalamus_sinicus_Dendrocalamus_sinicus_Dsi03B_14871195_14875349_Dsi03Bg08270.1_1_CDS_4147736590_51952:0.0509281)n13:0.00565868)n11:0.0243016)n10:0.0401546)n9:0.0165502)n5:0.0330078,((Eragrostis_curvula_EJB05_05424:0.0605709,(Eleusine_coracana_ELECO.r07.3BG0268940:0.0221695,Eleusine_coracana_ELECO.r07.3AG0223950:0.00799418)n16:0.0668767)n15:0.0697064,((Aristida_adscensionis_H_Aadptg000018l001139.1:0.134502,Stipagrostis_hirtigluma_H_Shi_ptg000037l_000777.1:0.074361)n18:0.0165155,((Phragmites_australis_Phragmites_australis_PaChr3_36417920_36421257_evm.model.PaChr3.1909_1_CDS_4362444831_3642:0.0798072,Phragmites_australis_Phragmites_australis_PaChr4_34230876_34234707_evm.model.PaChr4.1671_1_CDS_4362452869_28481:0.0744347)n20:0.0207541,(Chasmanthium_laxum_Chala.03G159100:0.0752989,(((Echinocloa_haploclada_eh_chr1.1456:0.0728046,((Urochloa_fusta_Urofu.9G158400:0.0535211,(Cenchrus_americanus_H_CamCM007983.2000638.1:0.0471626,Setaria_viridis_SEVIR_9G154600v2:0.0191002)n27:0.022238)n26:0.00821781,(Digitaria_radicosa_Dra09G0205800:0.0385409,(Digitaria_exilis_H_Dex9A-000721.1:0.00695496,Digitaria_exilis_H_Dex9B-004848.1:0.00719001)n29:0.036229)n28:0.0697252)n25:0.00456167)n24:0.00583648,((ASEM_AUS1_H_AUS1CM014278.1005365.1:0.0136723,ASEM_RSA5_H_RSA5chrom9004007.1:0.0101372)n31:0.0583148,((Panicum_hallii_Pahal.9G151600:0.0225096,(Panicum_virgatum_Pavir.9KG069000:0.0324905,Panicum_virgatum_Pavir.9NG184100:0.0277671)n34:0.0167164)n33:0.0289861,Dichantelium_oligosantes_H_DolKV770159.1000009.1:0.0463085)n32:0.00418211)n30:0.00588505)n23:0.026086,(Sorghum_bicolor_SORBI_3001G154500:0.0461485,(Zea_mays_Zm00001eb218610:0.0822157,Zea_mays_Zm00001eb050320:0.0541494)n36:0.0060166)n35:0.0217395)n22:0.0415589)n21:0.0179194)n19:0.00774624)n17:0.0192226)n14:0.0714492)n4:0.0256737)n1:0.159605)n0;
```
