## Supplementary Dataset S1 for "Gene turnover and contingency facilitated the repeated evolution of C_4_ photosynthesis in grasses": OG0014391_tree.txt

```
((Streptochaeta_angustifolia_strangu_034358:0.262495,Pharus_latifolius_Phala.01G140300:0.201721)n1:0.0670771,((Zizania_latifolia_GWHTBFHI014758:0.155019,(Leersia_perrieri_LPERR03G22900:0.25532,Oryza_sativa_LOC_Os03g44650:0.103997)n4:0.0621615)n3:0.0673707,((Olyra_latifolia_Ola023646:0.106252,(Dendrocalamus_sinicus_Dendrocalamus_sinicus_Dsi03B_14794134_14795117_Dsi03Bg08230.1_-1_CDS_4147736578_45196:0.0955595,((Ampelocalamus_luodianensis_Alu03Cg29820.1:0.0543803,Dendrocalamus_sinicus_Dendrocalamus_sinicus_Dsi03C_23760884_23761846_Dsi03Cg11060.1_-1_CDS_4147744432_31710:0.0526604)n9:0.0430416,(Dendrocalamus_sinicus_Dendrocalamus_sinicus_Dsi03A_14083791_14084699_Dsi03Ag08610.1_1_CDS_4147729303_43483:0.16332,(Ampelocalamus_luodianensis_Alu08Dg02340.2:0.193949,Ampelocalamus_luodianensis_Alu03Dg19740.1:0.0238283)n11:0.031459)n10:0.0141612)n8:0.019045)n7:0.014233)n6:0.0510312,((Brachypodium_distachyon_BRADI_1g13610v3:0.142669,Hordeum_spontaneum_WB01_002368_1162512:0.150472)n13:0.0660831,((Eleusine_coracana_ELECO.r07.3BG0268820:0.0432837,Eleusine_coracana_ELECO.r07.3AG0223850:0.0419456)n15:0.181003,((Chasmanthium_laxum_Chala.03G160000:0.124914,(Phragmites_australis_Phragmites_australis_PaChr3_36549795_36550754_evm.model.PaChr3.1915_1_CDS_4362444845_9536:0.128341,(Aristida_adscensionis_H_Aadptg000018l001134.1:0.0501959,Stipagrostis_hirtigluma_H_Shi_ptg000037l_000773.1:0.103505)n19:0.0373822)n18:0.0344467)n17:0.0202721,(((Setaria_viridis_SEVIR_9G153700v2:0.0569108,((ASEM_AUS1_H_AUS1CM014278.1005360.1:0.0249983,(ASEM_RSA5_H_RSA5chrom8002497.1:0.0162041,ASEM_RSA5_H_RSA5chrom9004002.1:0.00684822)n25:0.0229416)n24:0.0640427,(Cenchrus_americanus_H_CamCM007983.2000630.1:0.127644,Urochloa_fusta_Urofu.9G157000:0.0475358)n26:0.0139412)n23:0.00451611)n22:0.00850414,((Digitaria_radicosa_Dra09G0129600:0.0595099,(Digitaria_exilis_H_Dex9A-000715.1:0.0172641,Digitaria_exilis_H_Dex9B-004841.1:0.0195122)n29:0.0519023)n28:0.0471117,((Dichantelium_oligosantes_H_DolKV770159.1000003.1:0.0388434,Dichantelium_oligosantes_H_DolKV776577.1000008.1:0.0494165)n31:0.0469871,(Echinocloa_haploclada_eh_chr1.1445:0.0737662,(Panicum_hallii_Pahal.9G150100:0.0367402,(Panicum_virgatum_Pavir.9KG067900:0.0367219,Panicum_virgatum_Pavir.9NG182800:0.042988)n34:0.00477644)n33:0.0104937)n32:0.0062986)n30:0.00772561)n27:0.00885833)n21:0.0172295,(Sorghum_bicolor_SORBI_3001G153500:0.0710876,(Zea_mays_Zm00001eb218540:0.101954,Zea_mays_Zm00001eb050230:0.0743589)n36:0.00826209)n35:0.0308988)n20:0.0206816)n16:0.0287231)n14:0.0740835)n12:0.0369869)n5:0.0278015)n2:0.0670771)n0;
```
