## Supplementary Dataset S1 for "Gene turnover and contingency facilitated the repeated evolution of C_4_ photosynthesis in grasses": OG0014392_tree.txt

```
(((Streptochaeta_angustifolia_strangu_036299:0.270319,Streptochaeta_angustifolia_strangu_033298:0.0821482)n2:0.0263087,(Pharus_latifolius_Phala.01G138700:0,Pharus_latifolius_Phala.01G138700.2:0)n3:0.0869498)n1:0.0187646,((((Leersia_perrieri_LPERR03G23210:0.0495744,Oryza_sativa_LOC_Os03g45180:0.036262)n7:0.0341749,(Zizania_latifolia_GWHTBFHI014145:0.051905,Zizania_latifolia_GWHTBFHI023503:0.0473017)n8:0.0165647)n6:0.0612835,(Brachypodium_distachyon_BRADI_1g13425v3:0.721113,((Dendrocalamus_sinicus_Dendrocalamus_sinicus_Dsi03B_14233206_14238466_Dsi03Bg08070.2_1_CDS_4147736530_18180:0.0377498,(Olyra_latifolia_Ola036307:0.0668021,(Ampelocalamus_luodianensis_Alu03Cg30070.1:0.0251461,Ampelocalamus_luodianensis_Alu03Dg19970.1:0.0382204)n13:0.00424671)n12:0.00391544)n11:0.0158737,(Brachypodium_distachyon_BRADI_1g13430v3:0.0838312,(Hordeum_spontaneum_WB01_001790_0269959:0.0020038,Hordeum_vulgareMorex_HORVU.MOREX.r3.4HG0332960:0.00160209)n15:0.131894)n14:0.0348656)n10:0.00892206)n9:0.00099134)n5:0.0123522,((Eleusine_coracana_ELECO.r07.3BG0268290:0.0783902,Eragrostis_curvula_EJB05_05364:0.044523)n17:0.0481021,(Phragmites_australis_Phragmites_australis_PaChr3_36916503_36920897_evm.model.PaChr3.1929_1_CDS_4362444875_22162:0.0560877,((Aristida_adscensionis_H_Aadptg000018l001110.1:0.0764653,Stipagrostis_hirtigluma_H_Shi_ptg000037l_000762.1:0.0499197)n20:0.0318818,((Chasmanthium_laxum_Chala.03G161900:0.0318255,((Echinocloa_haploclada_eh_chr1.1422:0.0545314,(((Digitaria_radicosa_Dra09G0127700:0.0362156,(Digitaria_exilis_H_Dex9A-000701.1:0.00739084,Digitaria_exilis_H_Dex9B-004827.1:0.0100003)n28:0.0233027)n27:0.0275337,((Panicum_hallii_Pahal.9G147800:0.0109834,(Panicum_virgatum_Pavir.9NG180400:0.0229034,Panicum_virgatum_Pavir.9KG085800:0.0142309)n31:0.00425272)n30:0.0232992,((Cenchrus_americanus_H_CamCM007983.2000618.1:0.040146,Setaria_viridis_SEVIR_9G151300v2:0.0172005)n33:0.0223224,Urochloa_fusta_Urofu.9G154700:0.0528253)n32:0.00533163)n29:0.00816669)n26:0.00614649,(Dichantelium_oligosantes_H_DolKV772236.1000014.1:0.0428323,(ASEM_AUS1_H_AUS1CM014278.1005347.1:0.0206046,ASEM_RSA5_H_RSA5chrom9003988.1:0.0101993)n35:0.0381068)n34:0.00642083)n25:0.0074758)n24:0.0301335,Dichantelium_oligosantes_H_DolKV767861.1000017.1:0.286334)n23:0.0318149)n22:0.0199597,(Sorghum_bicolor_SORBI_3001G150800:0.0315803,Zea_mays_Zm00001eb052850:0.0483069)n36:0.0558452)n21:0.0300304)n19:0.00596615)n18:0.00743199)n16:0.0405879)n4:0.0154567)n0;
```
