## Supplementary Dataset S1 for "Gene turnover and contingency facilitated the repeated evolution of C_4_ photosynthesis in grasses": OG0014393_tree.txt

```
(((Ananas_comosus_H_Ananas_contig5_001081.1:0.0947199,Tillandsia_fasciculata_H_Tillandsia_CM054930.1_000465.1:0.0840523)n2:0.174502,(Carex_scoparia_H_Carex_Csco_scaffold_4_000865.1:0.198367,Juncus_effusus_H_Juncus_Jeff_scaffold_10_000520.1:0.277404)n3:0.315091)n1:0.0764655,(((Pharus_latifolius_Phala.01G136300:0.146202,Streptochaeta_angustifolia_strangu_038619:0.130359)n6:0.114057,(Olyra_latifolia_Ola036275:0.039459,(Dendrocalamus_sinicus_Dendrocalamus_sinicus_Dsi03C_24091732_24092169_Dsi03Cg11280.1_1_CDS_4147744498_12017:0.0195269,(Ampelocalamus_luodianensis_Alu03Dg20240.2:0.0230058,Ampelocalamus_luodianensis_Alu03Cg10900.2:0.027422)n9:0.00304689)n8:0.00992683)n7:0.0281741)n5:0.027253,((Brachypodium_distachyon_BRADI_1g13200v3:0.123374,(Hordeum_spontaneum_WB01_003434_0186475:0.00306592,Hordeum_vulgareMorex_HORVU.MOREX.r3.4HG0333240:5e-09)n12:0.0754957)n11:0.0647772,(Panicum_virgatum_Pavir.3NG231800:0.606023,((Zizania_latifolia_GWHTBFHI023486:0.101667,(Leersia_perrieri_LPERR03G23420:0.0851908,Oryza_sativa_LOC_Os03g45710:0.0574714)n16:0.0266548)n15:0.058242,((Aristida_adscensionis_H_Aadptg000018l000154.1:0.0844238,Stipagrostis_hirtigluma_H_Shi_ptg000037l_001107.1:0.0481961)n18:0.0273743,((((Eleusine_coracana_ELECO.r07.3BG0293620:0.0351644,Eleusine_coracana_ELECO.r07.3AG0234410:0.0123282)n22:0.185271,(Sorghum_bicolor_SORBI_3001G147400:0.0571347,Zea_mays_Zm00001eb052650:0.0465574)n23:0.0292291)n21:0.0165439,(Chasmanthium_laxum_Chala.03G164900:0.0185222,Chasmanthium_laxum_Chala.03G264300:0.0404266)n24:0.0329899)n20:0.0257626,((ASEM_AUS1_H_AUS1CM014278.1005330.1:0.0480514,(Cenchrus_americanus_H_CamCM007983.2004816.1:0.0621016,Setaria_viridis_SEVIR_9G148100v2:0.0368146)n27:0.0216944)n26:0.0107777,(Phragmites_australis_Phragmites_australis_PaChr4_35116818_35117371_evm.model.PaChr4.1715_1_CDS_4362452967_27224:0.0636574,(Phragmites_australis_Phragmites_australis_PaChr3_37192265_37192717_evm.model.PaChr3.1944_1_CDS_4362444909_36451:0.0571446,((Urochloa_fusta_Urofu.9G147300:0.0451799,(Panicum_virgatum_Pavir.9KG527400:0.0246718,(Panicum_virgatum_Pavir.9NG163500:5e-09,Panicum_virgatum_Pavir.9NG178100:5e-09)n33:0.0325877)n32:0.0311391)n31:0.0306748,(Panicum_hallii_Pahal.9G145600:0.0436135,(Digitaria_radicosa_Dra09G0125300:0.0570769,(Digitaria_exilis_H_Dex9A-004935.1:0.0231185,Digitaria_exilis_H_Dex9B-000683.1:0.0155652)n36:0.0052604)n35:0.0300682)n34:0.0118562)n30:0.00970282)n29:0.00901959)n28:0.00100218)n25:0.00671374)n19:0.0144697)n17:0.0276483)n14:0.0181081)n13:0.00201201)n10:0.00987654)n4:0.112532)n0;
```
