## Supplementary Dataset S1 for "Gene turnover and contingency facilitated the repeated evolution of C_4_ photosynthesis in grasses": OG0014394_tree.txt

```
((((Streptochaeta_angustifolia_strangu_001169:0.210106,Pharus_latifolius_Phala.01G130700:0.0905162)n3:0.116527,((Ampelocalamus_luodianensis_Alu03Cg10480.1:0.0126949,Dendrocalamus_sinicus_Dendrocalamus_sinicus_Dsi03C_24504346_24504829_Dsi03Cg11570.1_-1_CDS_4147744585_4139:0.0301747)n5:0.0329656,(Ampelocalamus_luodianensis_Alu03Dg20740.1:0.0588672,Dendrocalamus_sinicus_Dendrocalamus_sinicus_Dsi03A_11618588_11619080_Dsi03Ag07770.1_1_CDS_4147729051_15342:0.0631738)n6:0.00701931)n4:0.0273884)n2:0.0237157,((Oryza_sativa_LOC_Os03g46930:0.0464385,((Leersia_perrieri_LPERR03G24100:0.0154934,Leersia_perrieri_LPERR07G07110:0.00575289)n10:0.136155,(Zizania_latifolia_GWHTBFHI014220:0.0707735,Zizania_latifolia_GWHTBFHI023446:0.0701207)n11:0.0483707)n9:0.0200219)n8:0.0783525,(Pharus_latifolius_Phala.10G007900:0.20209,(Ampelocalamus_luodianensis_Alu12Cg00550.1:0.194977,Leersia_perrieri_LPERR12G16620:0.388876)n13:0.0936608)n12:0.0628872)n7:0.00698746)n1:0.0135005,(Olyra_latifolia_Ola033809:0.132153,((Brachypodium_distachyon_BRADI_1g12720v3:0.09303,Hordeum_vulgareMorex_HORVU.MOREX.r3.4HG0333960:0.153574)n16:0.0674371,((((Eleusine_coracana_ELECO.r07.3BG0267110:0.0647753,Eragrostis_curvula_EJB05_05231:0.103069)n20:0.0672246,(Chasmanthium_laxum_Chala.03G172800:0.0532316,(Phragmites_australis_Phragmites_australis_PaChr3_37303153_37303643_evm.model.PaChr3.1952_1_CDS_4362444927_1536:0.0442192,Phragmites_australis_Phragmites_australis_PaChr4_36677799_36678276_evm.model.PaChr4.1761_1_CDS_4362453069_27643:0.0890008)n22:0.00988897)n21:0.0229642)n19:0.0308014,(Aristida_adscensionis_H_Aadptg000018l001051.1:0.0440179,Stipagrostis_hirtigluma_H_Shi_ptg000037l_000710.1:0.101149)n23:0.0488635)n18:0.0187342,((Sorghum_bicolor_SORBI_3001G140400:0.0545805,Zea_mays_Zm00001eb217540:0.0741009)n25:0.102717,(((Panicum_hallii_Pahal.9G138200:0.0409562,Panicum_virgatum_Pavir.9NG162100:0.0339209)n28:0.00366197,(Echinocloa_haploclada_eh_chr1.1293:0.0529358,Dichantelium_oligosantes_H_DolKV775284.1000003.1:0.0368323)n29:0.0124799)n27:0.0298699,(((Cenchrus_americanus_H_CamCM007983.2000565.1:0.0958087,(Setaria_viridis_SEVIR_9G140900v2:0.0178652,Urochloa_fusta_Urofu.9G142200:0.0421618)n33:0.00711827)n32:0.00716722,(Digitaria_radicosa_Dra09G0118800:0.0404952,(Digitaria_exilis_H_Dex9A-000640.1:0.024472,Digitaria_exilis_H_Dex9B-004768.1:0.0390438)n35:0.0109955)n34:0.0209694)n31:0.00373033,(ASEM_AUS1_H_AUS1CM014278.1005310.1:0.0305291,ASEM_RSA5_H_RSA5chrom9003924.1:0.0281718)n36:0.0196795)n30:0.00279292)n26:0.0683636)n24:0.0295585)n17:0.0409727)n15:0.0240352)n14:0.0205771)n0;
```
