## Supplementary Dataset S1 for "Gene turnover and contingency facilitated the repeated evolution of C_4_ photosynthesis in grasses": OG0014395_tree.txt

```
((Streptochaeta_angustifolia_strangu_015048:0.118408,(Pharus_latifolius_Phala.01G121500.4:5e-09,(Pharus_latifolius_Phala.01G121500.5:5e-09,((Pharus_latifolius_Phala.01G121500:0,Pharus_latifolius_Phala.01G121500.2:0)n5:5e-09,Pharus_latifolius_Phala.01G121500.3:5e-09)n4:5e-09)n3:5e-09)n2:0.0918066)n1:0.0304835,(((Brachypodium_distachyon_BRADI_1g12290v3:0.086084,(Hordeum_vulgareMorex_HORVU.MOREX.r3.4HG0334600:0.0441957,(Hordeum_spontaneum_WB01_004725_0091686:0.00533476,(Hordeum_spontaneum_WB01_016741_0052591:0.168756,Hordeum_spontaneum_WB01_030904_0003698:0.101706)n11:0.141118)n10:0.009016)n9:0.103174)n8:0.031667,(Olyra_latifolia_Ola004662:0.0727933,(Dendrocalamus_sinicus_Dendrocalamus_sinicus_Dsi03B_11503104_11506809_Dsi03Bg07160.1_-1_CDS_4147736257_35061:0.0490427,(Ampelocalamus_luodianensis_Alu03Cg10060.1:0.0359324,Ampelocalamus_luodianensis_Alu03Dg21170.2:0.0245367)n14:0.00272631)n13:0.00722923)n12:0.00886931)n7:0.0188114,((Zizania_latifolia_GWHTBFHI014252:0.0488646,(Leersia_perrieri_LPERR03G24660:0.0542382,Oryza_sativa_LOC_Os03g48010:0.0434324)n17:0.0131657)n16:0.049743,((Aristida_adscensionis_H_Aadptg000018l000217.1:0.0572593,Stipagrostis_hirtigluma_H_Shi_ptg000037l_001179.1:0.0700629)n19:0.0313931,(Eragrostis_curvula_EJB05_05143:0.114896,((Phragmites_australis_Phragmites_australis_PaChr4_37504826_37507507_evm.model.PaChr4.1802_1_CDS_4362453161_23863:0.0563377,Phragmites_australis_Phragmites_australis_PaChr3_38994390_38997111_evm.model.PaChr3.2027_1_CDS_4362445095_29716:0.065049)n22:0.00703544,(Chasmanthium_laxum_Chala.03G178700:0.0660659,((Sorghum_bicolor_SORBI_3001G134900:0.0194497,Zea_mays_Zm00001eb053370:0.0339617)n25:0.0535409,((Echinocloa_haploclada_eh_chr1.1224:0.051219,(ASEM_AUS1_H_AUS1CM014278.1001042.1:0.0208335,ASEM_RSA5_H_RSA5chrom9002475.1:0.00842026)n28:0.0352929)n27:0.00924852,(Dichantelium_oligosantes_H_DolKV768827.1000003.1:0.0468367,((Panicum_hallii_Pahal.9G133100:0.019142,(Panicum_virgatum_Pavir.9KG047500:0.0407896,Panicum_virgatum_Pavir.9NG156200:0.0173351)n32:0.00680103)n31:0.0203245,((Digitaria_exilis_H_Dex9A-005012.1:0.00651702,Digitaria_exilis_H_Dex9B-000761.1:0.0064023)n34:0.065262,(Urochloa_fusta_Urofu.9G136200:0.0358405,(Cenchrus_americanus_H_CamCM007983.2004869.1:0.0386203,Setaria_viridis_SEVIR_9G136100v2:0.0177409)n36:0.0175873)n35:0.00557407)n33:0.00359554)n30:0.0111864)n29:0.00555302)n26:0.0186745)n24:0.0237557)n23:0.00878885)n21:0.00985021)n20:0.0177191)n18:0.0354403)n15:0.010392)n6:0.0304835)n0;
```
