## Supplementary Dataset S1 for "Gene turnover and contingency facilitated the repeated evolution of C_4_ photosynthesis in grasses": OG0014396_tree.txt

```
((Streptochaeta_angustifolia_strangu_015047:0.155903,(Pharus_latifolius_Phala.01G121400.3:5e-09,(Pharus_latifolius_Phala.01G121400:5e-09,Pharus_latifolius_Phala.01G121400.2:5e-09)n3:5e-09)n2:0.127855)n1:0.0386678,(((Zizania_latifolia_GWHTBFHI014253:0.0514197,(Leersia_perrieri_LPERR03G24670:0.0560844,Oryza_sativa_LOC_Os03g48030:0.0490284)n7:0.0142714)n6:0.075268,((Olyra_latifolia_scaffold134_930807_932859_-:0.0846591,(Dendrocalamus_sinicus_Dendrocalamus_sinicus_Dsi03B_11499678_11502428_Dsi03Bg07150.1_1_CDS_4147736254_33372:0.0485724,(Ampelocalamus_luodianensis_Alu03Dg21180.2:0.0502687,Ampelocalamus_luodianensis_Alu03Cg10050.2:0.0280575)n11:0.0031175)n10:0.00309498)n9:0.0152407,(Brachypodium_distachyon_BRADI_1g12280v3:0.0494745,(Hordeum_spontaneum_WB01_004725_0089427:0.00182668,Hordeum_vulgareMorex_HORVU.MOREX.r3.4HG0334610:0.00344544)n13:0.197236)n12:0.0458748)n8:0.0205695)n5:0.00542199,((Chasmanthium_laxum_Chala.03G178800:0.0552967,((Eragrostis_curvula_EJB05_05139:0.0654949,(Eleusine_coracana_ELECO.r07.3BG0266430:0.00870127,Eleusine_coracana_ELECO.r07.3AG0221230:0.00362851)n18:0.046868)n17:0.0367874,(Phragmites_australis_Phragmites_australis_PaChr3_38997850_38999844_evm.model.PaChr3.2028_1_CDS_4362445097_30554:0.087718,Phragmites_australis_Phragmites_australis_PaChr4_37508491_37513023_evm.model.PaChr4.1803_1_CDS_4362453163_24705:0.046897)n19:0.00521078)n16:0.00631508)n15:0.0302681,((Aristida_adscensionis_H_Aadptg000018l001030.1:0.123944,Stipagrostis_hirtigluma_H_Shi_ptg000037l_000678.1:0.0637302)n21:0.0271607,(Dichantelium_oligosantes_H_DolKV768827.1000009.1:0.0819502,((Sorghum_bicolor_SORBI_3001G134800:0.0451599,(Zea_mays_Zm00001eb053360:0.143606,Zea_mays_Zm00001eb217240:0.0375903)n25:0.0122083)n24:0.0457493,((Echinocloa_haploclada_eh_chr1.1223:0.0720769,(ASEM_AUS1_H_AUS1CM014278.1005289.1:0.0160906,ASEM_RSA5_H_RSA5chrom9003893.1:0.0118884)n28:0.0499824)n27:0.0202062,(((Digitaria_radicosa_Dra09G0114500:0.0294189,(Digitaria_exilis_H_Dex9A-000609.1:0.00976008,Digitaria_exilis_H_Dex9B-004739.1:0.0083012)n32:0.036594)n31:0.0442633,(Panicum_hallii_Pahal.9G133000:0.00989626,(Panicum_virgatum_Pavir.9NG156100:0.0190417,Panicum_virgatum_Pavir.9KG047400:0.0148301)n34:0.00339042)n33:0.0138592)n30:0.00976435,(Urochloa_fusta_Urofu.9G136100:0.0342327,(Cenchrus_americanus_H_CamCM007983.2000546.1:0.0373234,Setaria_viridis_SEVIR_9G136000v2:0.00870725)n36:0.0111195)n35:0.00693661)n29:0.0113915)n26:0.012261)n23:0.023683)n22:0.0526185)n20:0.0141497)n14:0.044817)n4:0.0386678)n0;
```
