## Supplementary Dataset S1 for "Gene turnover and contingency facilitated the repeated evolution of C_4_ photosynthesis in grasses": OG0014397_tree.txt

```
(((Olyra_latifolia_Ola004678:0.0527937,((Ampelocalamus_luodianensis_Alu03Cg09930.2:0.022706,Dendrocalamus_sinicus_Dendrocalamus_sinicus_Dsi03C_24950410_24955765_Dsi03Cg11900.1_1_CDS_4147744684_3013:0.024053)n4:0.0166117,(Ampelocalamus_luodianensis_Alu03Dg21320.3:0.0350127,Dendrocalamus_sinicus_Dendrocalamus_sinicus_Dsi03A_10520854_10524656_Dsi03Ag07310.1_-1_CDS_4147728913_51363:0.0314836)n5:0.00591709)n3:0.011177)n2:0.0329861,((((Zizania_latifolia_GWHTBFHI014263:0.0271525,Zizania_latifolia_GWHTBFHI023403:0.0407548)n9:0.0464965,(Leersia_perrieri_LPERR03G24850:0.125231,Oryza_sativa_LOC_Os03g48270:0.0800568)n10:0.0357488)n8:0.045944,(Brachypodium_distachyon_BRADI_1g12150v3:0.122795,(Hordeum_spontaneum_WB01_000110_0046383:0.00557059,Hordeum_vulgareMorex_HORVU.MOREX.r3.4HG0334900:0.00888098)n12:0.098997)n11:0.0476135)n7:0.0196417,(((Aristida_adscensionis_H_Aadptg000018l000228.1:0.0800846,Stipagrostis_hirtigluma_H_Shi_ptg000037l_001189.1:0.0298078)n15:0.0422855,(Chasmanthium_laxum_Chala.03G180000:0.0338537,(Phragmites_australis_Phragmites_australis_PaChr4_37683263_37686055_evm.model.PaChr4.1812_1_CDS_4362453183_33104:0.0365646,Phragmites_australis_Phragmites_australis_PaChr3_39177007_39193119_evm.model.PaChr3.2039_1_CDS_4362445121_40670:0.0496088)n17:0.00551209)n16:0.0108752)n14:0.00843976,((Eragrostis_curvula_EJB05_05133:0.0650216,(Eleusine_coracana_ELECO.r07.3BG0266200:0.031658,Eleusine_coracana_ELECO.r07.3AG0221040:0.0297283)n20:0.0795228)n19:0.0457974,((Echinocloa_haploclada_eh_chr1.1212:0.0841393,(Sorghum_bicolor_SORBI_3001G132800:0.0397969,Zea_mays_Zm00001eb217170:0.0388421)n23:0.0425063)n22:0.0125093,(Dichantelium_oligosantes_H_DolKV776284.1000004.1:0.0426121,(((ASEM_AUS1_H_AUS1CM014278.1001050.1:0.0136283,ASEM_RSA5_H_RSA5chrom9002483.1:0.0107875)n27:0.0247685,((Urochloa_fusta_Urofu.9G134700:0.0560484,(Digitaria_radicosa_Dra09G0113400:0.042881,(Digitaria_exilis_H_Dex9A-005020.1:0.0204344,Digitaria_exilis_H_Dex9B-000770.1:0.0248424)n31:0.0259829)n30:0.0264146)n29:0.0144179,(Cenchrus_americanus_H_CamCM007983.2004879.1:0.0308541,Setaria_viridis_SEVIR_9G134400v2:0.0145343)n32:0.0125141)n28:0.00842972)n26:0.00597586,(Panicum_hallii_Pahal.9G131800:0.0151257,(Panicum_virgatum_Pavir.9KG046000:0.0158561,Panicum_virgatum_Pavir.9NG154500:0.00982547)n34:0.00109172)n33:0.0057046)n25:0.00568027)n24:0.0152924)n21:0.0217575)n18:0.00965335)n13:0.0404995)n6:0.0280483)n1:0.0210489,(Pharus_latifolius_Phala.01G119600:0.140332,(Streptochaeta_angustifolia_strangu_015028:0.276612,Streptochaeta_angustifolia_strangu_015026:0.11962)n36:0.0132911)n35:0.0449185)n0;
```
