## Supplementary Dataset S1 for "Gene turnover and contingency facilitated the repeated evolution of C_4_ photosynthesis in grasses": OG0014398_tree.txt

```
((Streptochaeta_angustifolia_strangu_015019:0.131829,Pharus_latifolius_Phala.01G117700:0.0897468)n1:0.0210939,(((Leersia_perrieri_LPERR03G24890:0.0528346,Oryza_sativa_LOC_Os03g48380:0.0461069)n4:0.0275193,(Zizania_latifolia_GWHTBFHI014259:0.0466061,(Zizania_latifolia_GWHTBFHI023401:0.0151708,(Zizania_latifolia_GWHTBFHI028225:0.147381,Zizania_latifolia_GWHTBFHI036815:0.0479023)n7:0.0825547)n6:0.0279321)n5:0.0211813)n3:0.0540091,(((Olyra_latifolia_scaffold134_1170494_1179231_-:0.102988,(Brachypodium_distachyon_BRADI_1g12110v3:0.0522348,(Hordeum_vulgareMorex_HORVU.MOREX.r3.4HG0334980:5e-09,(Hordeum_spontaneum_WB01_009271_0145030:0.174999,Hordeum_spontaneum_WB01_007390_0223442:0.00259755)n13:0.000288617)n12:0.0142606)n11:0.0496963)n10:0.00882925,(Dendrocalamus_sinicus_Dendrocalamus_sinicus_Dsi03A_10442370_10446587_Dsi03Ag07290.1_1_CDS_4147728907_47985:0.0218465,(Ampelocalamus_luodianensis_Alu03Cg09910.2:0.0316541,Ampelocalamus_luodianensis_Alu03Dg21350.1:0.0200116)n15:0.00222351)n14:0.00614206)n9:0.00829258,(((Aristida_adscensionis_H_Aadptg000018l001022.1:0.0418689,Stipagrostis_hirtigluma_H_Shi_ptg000037l_000669.1:0.0366607)n18:0.0302298,(Eragrostis_curvula_EJB05_05121:0.0501693,(Eleusine_coracana_ELECO.r07.3BG0266110:0.0140131,Eleusine_coracana_ELECO.r07.3AG0220950:0.00640237)n20:0.0448252)n19:0.0372864)n17:0.0189408,((Chasmanthium_laxum_Chala.03G180700:0.049529,Phragmites_australis_Phragmites_australis_PaChr3_39299588_39310559_evm.model.PaChr3.2045_1_CDS_4362445135_4062:0.0426611)n22:0.014606,((Sorghum_bicolor_SORBI_3001G131700:0.0272006,Zea_mays_Zm00001eb053520:0.0397796)n24:0.0408593,((ASEM_AUS1_H_AUS1CM014278.1005267.1:0.0536674,Dichantelium_oligosantes_H_DolKV771554.1000002.1:0.0315657)n26:0.00318926,(Echinocloa_haploclada_eh_chr1.1201:0.0525469,((Urochloa_fusta_Urofu.9G133000:0.03365,(Cenchrus_americanus_H_CamCM007983.2000538.1:0.0364897,Setaria_viridis_SEVIR_9G132400v2:0.0159424)n30:0.0129239)n29:0.00490685,((Panicum_hallii_Pahal.9G130900:0.0228236,(Panicum_virgatum_Pavir.9KG044700:0.00806071,Panicum_virgatum_Pavir.9NG153400:0.0155346)n33:0.0128837)n32:0.023239,(Digitaria_radicosa_Dra09G0112700:0.0240025,((Digitaria_exilis_H_Dex9A-000599.1:0,Digitaria_exilis_H_Dex9B-004723.1:0)n36:0.017256,Digitaria_exilis_H_DexUA-001702.1:0.0162444)n35:0.0178713)n34:0.0213117)n31:0.00248005)n28:0.00527678)n27:0.00284271)n25:0.0455218)n23:0.0297565)n21:0.0115012)n16:0.0330803)n8:0.0103204)n2:0.0210939)n0;
```
