## Supplementary Dataset S1 for "Gene turnover and contingency facilitated the repeated evolution of C_4_ photosynthesis in grasses": OG0014399_tree.txt

```
((Pharus_latifolius_Phala.01G116300:0.162057,Streptochaeta_angustifolia_strangu_043626:0.180274)n1:0.0603897,(((((Ampelocalamus_luodianensis_Alu03Dg21470.1:0.0552255,Dendrocalamus_sinicus_Dendrocalamus_sinicus_Dsi03A_10251791_10253664_Dsi03Ag07180.1_-1_CDS_4147728874_29408:0.137239)n6:0.00876303,(Ampelocalamus_luodianensis_Alu03Cg09800.1:0.0564511,Dendrocalamus_sinicus_Dendrocalamus_sinicus_Dsi03C_25132951_25135874_Dsi03Cg12020.1_1_CDS_4147744720_23271:0.0374328)n7:0.0111421)n5:0.0088755,Olyra_latifolia_Ola004701:0.0825855)n4:0.0199343,(((Zizania_latifolia_GWHTBFHI014278:0.0605018,Zizania_latifolia_GWHTBFHI023389:0.0478842)n10:0.0392086,(Leersia_perrieri_LPERR03G25120:0.0881117,Oryza_sativa_LOC_Os05g13390:0.0585682)n11:0.0434069)n9:0.0694497,(Brachypodium_distachyon_BRADI_1g11960v3:0.107744,(Hordeum_spontaneum_WB01_001798_0047692:0.0855162,Hordeum_vulgareMorex_HORVU.MOREX.r3.4HG0335310:0.00495408)n13:0.131989)n12:0.0604521)n8:0.0134104)n3:0.0436651,((((Eragrostis_curvula_EJB05_05088:0.0797879,(Eleusine_coracana_ELECO.r07.3BG0265760:0.0129835,Eleusine_coracana_ELECO.r07.3AG0220670:0.0155436)n18:0.0833125)n17:0.0657194,Phragmites_australis_Phragmites_australis_PaChr4_38068703_38071755_evm.model.PaChr4.1828_1_CDS_4362453217_4930:0.27566)n16:0.02089,(Chasmanthium_laxum_Chala.03G182800:0.057685,((Sorghum_bicolor_SORBI_3001G130100:0.0502166,Zea_mays_Zm00001eb053670:0.0743041)n21:0.0913654,((Digitaria_radicosa_Dra09G0110700:0.047441,(Digitaria_exilis_H_Dex9A-005029.1:0.0136957,Digitaria_exilis_H_Dex9B-000781.1:0.013605)n24:0.0378614)n23:0.0366015,((Dichantelium_oligosantes_H_DolKV774995.1000002.1:0.0496224,((Panicum_hallii_Pahal.9G129300:0.0452226,Panicum_virgatum_Pavir.9NG161300:0.0566603)n28:0.0235941,(Echinocloa_haploclada_eh_chr1.1188:0.0628905,(Urochloa_fusta_Urofu.9G130500:0.0595441,(Cenchrus_americanus_H_CamCM007983.2004892.1:0.0548554,Setaria_viridis_SEVIR_9G130300v2:0.0196616)n31:0.04476)n30:0.0152252)n29:0.00694255)n27:0.00326228)n26:0.00510249,(ASEM_AUS1_H_AUS1CM014278.1001060.1:0.0108412,ASEM_RSA5_H_RSA5chrom9002488.1:0.00467219)n32:0.0429091)n25:0.00689399)n22:0.0429437)n20:0.0222647)n19:0.0405321)n15:0.0109272,((Panicum_virgatum_Pavir.J615500:0.21519,(Phragmites_australis_Phragmites_australis_PaChr3_39521521_39524398_evm.model.PaChr3.2055_1_CDS_4362445157_13333:0.0845216,(Aristida_adscensionis_H_Aadptg000018l000241.1:0.100231,Stipagrostis_hirtigluma_H_Shi_ptg000037l_001200.1:0.0857996)n36:0.0360187)n35:0.0128425)n34:0.00142694,Setaria_viridis_SEVIR_4G241901v2:0.511251)n33:0.0568056)n14:0.0400766)n2:0.0603897)n0;
```
