## Supplementary Dataset S1 for "Gene turnover and contingency facilitated the repeated evolution of C_4_ photosynthesis in grasses": OG0014400_tree.txt

```
((Streptochaeta_angustifolia_strangu_000127:0.127036,Pharus_latifolius_Phala.01G112300:0.0996081)n1:0.0283987,(((Zizania_latifolia_GWHTBFHI023351:0.00363309,Zizania_latifolia_GWHTBFHI023366:0.00857895)n4:0.0802037,(Leersia_perrieri_LPERR03G25650:0.0742301,Oryza_sativa_LOC_Os03g49464:0.0606891)n5:0.0380936)n3:0.0646235,(((Brachypodium_distachyon_BRADI_1g11600v3:0.100595,(Hordeum_spontaneum_WB01_005849_0195298:0.00420834,Hordeum_vulgareMorex_HORVU.MOREX.r3.4HG0335990:0.00286449)n9:0.0928994)n8:0.0491279,(Olyra_latifolia_Ola014317:0.0964407,(((Ampelocalamus_luodianensis_Alu09CXg10760.2:0.0626179,Ampelocalamus_luodianensis_Alu03Dg21840.2:0.0318611)n13:0.0302928,Ampelocalamus_luodianensis_Alu03Cg09410.1:0.0195802)n12:0.00217558,(Dendrocalamus_sinicus_Dendrocalamus_sinicus_Dsi03B_10442664_10445036_Dsi03Bg06780.1_-1_CDS_4147736143_27744:0.0682739,Dendrocalamus_sinicus_Dendrocalamus_sinicus_Dsi03C_25529800_25532178_Dsi03Cg12270.1_1_CDS_4147744795_8642:0.0246521)n14:0.00273912)n11:0.0152587)n10:0.0245709)n7:0.0123696,((Aristida_adscensionis_H_Aadptg000018l000275.1:0.0692013,Stipagrostis_hirtigluma_H_Shi_ptg000037l_001235.1:0.0644341)n16:0.0271465,(((Eragrostis_curvula_EJB05_05003:0.0709867,(Eleusine_coracana_ELECO.r07.3BG0265250:0.0159415,Eleusine_coracana_ELECO.r07.3AG0220030:0.0183957)n20:0.0629898)n19:0.0594203,(Phragmites_australis_Phragmites_australis_PaChr3_39936104_39937008_evm.model.PaChr3.2090_1_CDS_4362445235_3644:0.157553,(Phragmites_australis_Phragmites_australis_PaChr3_39937215_39938661_evm.model.PaChr3.2091_1_CDS_4362445237_4485:0.0801922,Phragmites_australis_Phragmites_australis_PaChr4_38744391_38746736_evm.model.PaChr4.1867_1_CDS_4362453303_41120:0.0603279)n22:0.00603279)n21:0.00067031)n18:0.0124502,(Chasmanthium_laxum_Chala.03G186900:0.0777588,(Zea_mays_Zm00001eb216830:0.110164,((Digitaria_radicosa_Dra09G0106100:0.0252781,(Digitaria_exilis_H_Dex9A-005056.1:0.00748726,Digitaria_exilis_H_Dex9B-000811.1:0.00991838)n27:0.0195142)n26:0.0339966,((ASEM_AUS1_H_AUS1CM014278.1001088.1:0.0103094,ASEM_RSA5_H_RSA5chrom9002512.1:0.00599079)n29:0.049817,((((Cenchrus_americanus_H_CamCM007983.2004930.1:0.0423503,Setaria_viridis_SEVIR_9G125800v2:0.018918)n33:0.0154253,Urochloa_fusta_Urofu.9G125500:0.0740856)n32:0.00650149,(Panicum_hallii_Pahal.9G125000:0.0110523,((Panicum_virgatum_Pavir.9KG236200:0.0556174,Panicum_virgatum_Pavir.9NG149700:0.0068491)n36:0.014432,Panicum_virgatum_Pavir.9KG036700:0.0220046)n35:0.00244496)n34:0.00425064)n31:0.00588403,Dichantelium_oligosantes_H_DolKV775319.1000005.1:0.0343479)n30:0.00204031)n28:0.00591468)n25:0.0398735)n24:0.0254981)n23:0.0107096)n17:0.0146641)n15:0.0566974)n6:0.0102154)n2:0.0283987)n0;
```
