## Supplementary Dataset S1 for "Gene turnover and contingency facilitated the repeated evolution of C_4_ photosynthesis in grasses": OG0014401_tree.txt

```
((Ananas_comosus_H_Ananas_contig13_000821.1:0.0503458,Tillandsia_fasciculata_H_Tillandsia_CM054939.1_000789.1:0.0733992)n1:0.144815,((Pharus_latifolius_Phala.01G109900:5e-09,Pharus_latifolius_Phala.01G109900.2:5e-09)n3:0.109515,(Streptochaeta_angustifolia_strangu_000723:0.141235,((Zizania_latifolia_GWHTBFHI023332:0.0978603,(Leersia_perrieri_LPERR03G25880:0.157153,Oryza_sativa_LOC_Os03g49720:0.0822602)n7:0.0195821)n6:0.0509899,((Olyra_latifolia_scaffold221_559462_563069_+:0.0862176,(Dendrocalamus_sinicus_Dendrocalamus_sinicus_Dsi03C_25664398_25666652_Dsi03Cg12390.1_1_CDS_4147744831_28898:0.0329097,(Ampelocalamus_luodianensis_Alu03Dg22040.1:0.020117,Ampelocalamus_luodianensis_Alu03Cg09210.2:0.0938374)n11:0.0104264)n10:0.0175479)n9:0.0440081,((Brachypodium_distachyon_BRADI_1g11000v3:0.0866124,(Hordeum_spontaneum_WB01_003383_0382550:0.00169787,Hordeum_vulgareMorex_HORVU.MOREX.r3.4HG0336420:5e-09)n14:0.129066)n13:0.0583037,((Aristida_adscensionis_H_Aadptg000005l000113.1:0.0962801,Stipagrostis_hirtigluma_H_Shi_ptg000037l_001248.1:0.0892579)n16:0.0258641,(((Eleusine_coracana_ELECO.r07.3AG0219610:0.0768045,Eragrostis_curvula_EJB05_04966:0.0624691)n19:0.0601725,(Phragmites_australis_Phragmites_australis_PaChr4_38970901_38973270_evm.model.PaChr4.1883_1_CDS_4362453339_13783:0.0824286,Chasmanthium_laxum_Chala.03G189100:0.0790403)n20:0.0189733)n18:0.00843273,((Sorghum_bicolor_SORBI_3001G122300:0.025702,Zea_mays_Zm00001eb054390:0.0464233)n22:0.0714727,(Echinocloa_haploclada_eh_chr1.1113:0.036719,(((Panicum_hallii_Pahal.9G122200:0.0177109,(Panicum_virgatum_Pavir.9NG143800:0.0217067,Panicum_virgatum_Pavir.9KG033100:0.0237469)n27:0.00586191)n26:0.0168808,(Cenchrus_americanus_H_CamCM007983.2004945.1:0.0208442,Setaria_viridis_SEVIR_9G123100v2:0.0174714)n28:0.0208503)n25:0.00166796,((Dichantelium_oligosantes_H_DolKV782342.1000012.1:0.0849587,Urochloa_fusta_Urofu.9G122400:0.0249939)n30:0.00897128,(((Digitaria_radicosa_Dra09G0103900:5e-09,Digitaria_radicosa_Dra09G0103900.2:5e-09)n33:0.0391193,(Digitaria_exilis_H_Dex9A-005068.1:0.0163334,Digitaria_exilis_H_Dex9B-000820.1:0.0116457)n34:0.0098989)n32:0.0246022,(ASEM_RSA5_H_RSA5chrom9002521.1:0.0146938,(ASEM_AUS1_H_AUS1CM014278.1001102.1:5e-09,ASEM_AUS1_H_AUS1QPGU01000119.1000006.1:5e-09)n36:0.0403336)n35:0.0310861)n31:0.00504963)n29:0.00169084)n24:0.00598032)n23:0.026937)n21:0.018106)n17:0.024965)n15:0.0294075)n12:0.0244429)n8:0.0185078)n5:0.0729637)n4:0.0426511)n2:0.144815)n0;
```
