## Supplementary Dataset S1 for "Gene turnover and contingency facilitated the repeated evolution of C_4_ photosynthesis in grasses": OG0014402_tree.txt

```
((Streptochaeta_angustifolia_strangu_000227:0.155694,(Pharus_latifolius_Phala.01G104600:0,Pharus_latifolius_Phala.01G104600.2:0)n2:0.109677)n1:0.0414212,((((Leersia_perrieri_LPERR03G26310:0.0722355,Oryza_sativa_LOC_Os03g50420:0.0547456)n6:0.042605,((Zizania_latifolia_GWHTBFHI004328:0.224414,Zizania_latifolia_GWHTBFHI023298:0.0232992)n8:0.0251502,Zizania_latifolia_GWHTBFHI002204:0.333403)n7:0.0418552)n5:0.0334075,((Olyra_latifolia_Ola009865:0.0952751,(Dendrocalamus_sinicus_Dendrocalamus_sinicus_Dsi03A_8886062_8887668_Dsi03Ag06430.1_-1_CDS_4147728649_16466:0.048452,Dendrocalamus_sinicus_Dendrocalamus_sinicus_Dsi03B_9251571_9253211_Dsi03Bg06380.3_-1_CDS_4147736023_17053:0.0204804)n11:0.00227559)n10:0.0304672,(Ampelocalamus_luodianensis_Alu03Cg08790.1:0.04471,Ampelocalamus_luodianensis_Alu03Dg22390.1:0.143736)n12:0.0041298)n9:0.0289657)n4:0.0170599,((Brachypodium_distachyon_BRADI_1g11390v3:0.0810385,(Hordeum_spontaneum_WB01_006141_0152971:5e-09,Hordeum_vulgareMorex_HORVU.MOREX.r3.4HG0337170:0.00158344)n15:0.11733)n14:0.0449485,(((Eleusine_coracana_ELECO.r07.3BG0264250:0.0716614,Eragrostis_curvula_EJB05_04897:0.0895949)n18:0.0606842,(Phragmites_australis_Phragmites_australis_PaChr4_39768182_39769752_evm.model.PaChr4.1918_1_CDS_4362453417_4090:0.13773,Phragmites_australis_Phragmites_australis_PaChr3_40948748_40950338_evm.model.PaChr3.2150_1_CDS_4362445369_17540:0.0415909)n19:0.0250527)n17:0.002972,((Aristida_adscensionis_H_Aadptg000005l000133.1:0.0758232,Stipagrostis_hirtigluma_H_Shi_ptg000037l_001269.1:0.0547781)n21:0.0298118,(Chasmanthium_laxum_Chala.03G193700:0.0566489,((Sorghum_bicolor_SORBI_3001G116900:0.0342343,Zea_mays_Zm00001eb054920:0.02402)n24:0.0686361,(((Digitaria_radicosa_Dra09G0099400:0.0314113,(Digitaria_exilis_H_Dex9A-005088.1:0.00431135,Digitaria_exilis_H_Dex9B-004976.1:0.0050302)n28:0.0398107)n27:0.0386072,(Dichantelium_oligosantes_H_DolKV779361.1000003.1:0.0443757,Echinocloa_haploclada_eh_chr1.1065:0.0408506)n29:0.00353916)n26:0.00940483,((Panicum_hallii_Pahal.9G116600:0.0237059,(Panicum_virgatum_Pavir.9NG132000:0.0160526,Panicum_virgatum_Pavir.9NG133100:0.0246348)n32:0.00955874)n31:0.0336682,(Urochloa_fusta_Urofu.9G117100:0.0489239,((ASEM_AUS1_H_AUS1CM014278.1005184.1:0.0104049,ASEM_RSA5_H_RSA5chrom9002539.1:0.00420655)n35:0.0548363,(Cenchrus_americanus_H_CamCM007983.2004970.1:0.0330758,Setaria_viridis_SEVIR_9G117600v2:0.0283751)n36:0.00928984)n34:0.00373014)n33:0.00662298)n30:0.0062859)n25:0.0258204)n23:0.0223452)n22:0.0158461)n20:0.00652932)n16:0.0550685)n13:0.0100417)n3:0.0414212)n0;
```
