## Supplementary Dataset S1 for "Gene turnover and contingency facilitated the repeated evolution of C_4_ photosynthesis in grasses": OG0014403_tree.txt

```
(Juncus_effusus_H_Juncus_Jeff_scaffold_19_000745.1:0.219324,(Streptochaeta_angustifolia_strangu_016735:0.0622865,(Pharus_latifolius_Phala.01G105900:0.110112,(((Ampelocalamus_luodianensis_Alu03Dg22300.6:0.0106206,(Dendrocalamus_sinicus_Dendrocalamus_sinicus_Dsi03A_9027286_9028976_Dsi03Ag06530.1_1_CDS_4147728679_33347:0.0314279,Dendrocalamus_sinicus_Dendrocalamus_sinicus_Dsi03B_9537898_9539888_Dsi03Bg06480.1_1_CDS_4147736053_33934:0.0136511)n6:0.00655704)n5:0.00265449,(Olyra_latifolia_Ola009886:0.0432189,((Zizania_latifolia_GWHTBFHI014357:0.0204639,Zizania_latifolia_GWHTBFHI023307:0.0354491)n9:0.0179519,(Leersia_perrieri_LPERR03G26200:0.023602,Oryza_sativa_LOC_Os03g50280:0.0403388)n10:0.0177014)n8:0.0283701)n7:0.00853949)n4:0.00600247,((Brachypodium_distachyon_BRADI_1g11280v3:0.0304165,(Hordeum_spontaneum_WB01_001922_0319185:5e-09,Hordeum_vulgareMorex_HORVU.MOREX.r3.4HG0337040:5e-09)n13:0.0918693)n12:0.0501753,(((Aristida_adscensionis_H_Aadptg000005l000175.1:0.0407675,Stipagrostis_hirtigluma_H_Shi_ptg000037l_000605.1:0.0302239)n16:0.0208602,((Sorghum_bicolor_SORBI_3001G118300:0.00794496,(Zea_mays_Zm00001eb054800:0.0517924,Zea_mays_Zm00001eb216430:0.033094)n19:0.0144136)n18:0.0370657,(Echinocloa_haploclada_eh_chr1.1075:0.0285249,((ASEM_AUS1_H_AUS1CM014278.1001124.1:0.00466799,ASEM_RSA5_H_RSA5chrom9003811.1:0.00425038)n22:0.027775,(Dichantelium_oligosantes_H_DolKV776306.1000001.1:0.0290048,(((Cenchrus_americanus_H_CamCM007983.2000459.1:0.0185122,Setaria_viridis_SEVIR_9G118600v2:0.00175026)n26:0.00598371,(Urochloa_fusta_Urofu.9G118400:0.0230835,(Digitaria_radicosa_Dra09G0100300:0.0123388,(Digitaria_exilis_H_Dex9A-000524.1:0.00521942,Digitaria_exilis_H_Dex9B-000527.1:0.00349116)n29:0.0150629)n28:0.0248554)n27:0.00783772)n25:0.00942267,(Panicum_hallii_Pahal.9G118000:0.00549814,(Panicum_virgatum_Pavir.3NG255900:0.0163881,Panicum_virgatum_Pavir.9NG134600:0.0129346)n31:0.00143717)n30:0.00252803)n24:0.0053618)n23:0.00548592)n21:0.00213348)n20:0.00444742)n17:0.0283148)n15:0.0161227,((Chasmanthium_laxum_Chala.03G192600:0.0328102,(Phragmites_australis_Phragmites_australis_PaChr3_40758208_40759894_evm.model.PaChr3.2141_1_CDS_4362445349_9114:0.0346942,Phragmites_australis_Phragmites_australis_PaChr4_39536824_39541521_evm.model.PaChr4.1909_1_CDS_4362453397_38167:0.0795862)n34:0.00884291)n33:0.0115888,(Eragrostis_curvula_EJB05_04906:0.0334692,(Eleusine_coracana_ELECO.r07.3BG0264500:0.0142406,Eleusine_coracana_ELECO.r07.3AG0219170:0.00350953)n36:0.0201086)n35:0.0245764)n32:0.00615437)n14:0.0122719)n11:0.00689939)n3:0.07291)n2:0.0468128)n1:0.219324)n0;
```
