## Supplementary Dataset S1 for "Gene turnover and contingency facilitated the repeated evolution of C_4_ photosynthesis in grasses": OG0014404_tree.txt

```
((Streptochaeta_angustifolia_strangu_000215:0.153304,(Pharus_latifolius_Phala.01G103700.3:5e-09,((Pharus_latifolius_Phala.01G103700:0,Pharus_latifolius_Phala.01G103700.2:0)n4:5e-09,Pharus_latifolius_Phala.01G103700.4:5e-09)n3:5e-09)n2:0.0868524)n1:0.0358775,(((Zizania_latifolia_GWHTBFHI014374:0.0560553,(Leersia_perrieri_LPERR03G26430:0.0539739,Oryza_sativa_LOC_Os03g50500:0.0479095)n8:0.0220236)n7:0.0541888,((Brachypodium_distachyon_BRADI_1g11480v3:0.062191,(Hordeum_spontaneum_WB01_009456_0017722:0.00205928,Hordeum_vulgareMorex_HORVU.MOREX.r3.4HG0337450:5e-09)n11:0.0713351)n10:0.0563611,(Olyra_latifolia_Ola009856:0.0714202,(Ampelocalamus_luodianensis_Alu03Cg08730.2:0.0203477,Dendrocalamus_sinicus_Dendrocalamus_sinicus_Dsi01A_26655532_26657214_Dsi01Ag11030.1_1_CDS_4147688050_18020:0.0270922)n13:0.0134378)n12:0.0167157)n9:0.0140149)n6:0.0191571,((Eragrostis_curvula_EJB05_04899:0.058918,(Eleusine_coracana_ELECO.r07.3BG0264200:0.0218373,Eleusine_coracana_ELECO.r07.3AG0218960:0.020862)n16:0.042723)n15:0.0375881,((Aristida_adscensionis_H_Aadptg000005l000137.1:0.0736041,Stipagrostis_hirtigluma_H_Shi_ptg000037l_001273.1:0.0415098)n18:0.0318837,(Phragmites_australis_Phragmites_australis_PaChr4_39822536_39824833_evm.model.PaChr4.1924_1_CDS_4362453431_9986:0.0450952,(Chasmanthium_laxum_Chala.03G194400:0.0493114,(((Sorghum_bicolor_SORBI_3001G116200:0.0299184,Zea_mays_Zm00001eb055010:0.0401972)n23:0.0346034,(((Digitaria_radicosa_Dra09G0098700:0.0295842,(Digitaria_exilis_H_Dex9A-005093.1:0.00404785,Digitaria_exilis_H_Dex9B-004981.1:0.00503782)n27:0.0217245)n26:0.0288901,((Panicum_hallii_Pahal.9G115900:0.02296,(Panicum_virgatum_Pavir.9NG138200:0.0117882,(Panicum_virgatum_Pavir.2KG079300:5e-09,Panicum_virgatum_Pavir.9NG131100:5e-09)n31:0.0242588)n30:0.00487485)n29:0.0209999,(Urochloa_fusta_Urofu.9G116500:0.0449814,(Cenchrus_americanus_H_CamCM007983.2004974.1:0.0401084,Setaria_viridis_SEVIR_9G116900v2:0.0136832)n33:0.0160779)n32:0.00549221)n28:0.00282723)n25:0.00610965,Panicum_virgatum_Pavir.3KG394900:0.0513476)n24:0.00570529)n22:0.0123925,(Dichantelium_oligosantes_H_DolKV768616.1000002.1:0.0452418,(Echinocloa_haploclada_eh_chr1.1057:0.0682787,(ASEM_AUS1_H_AUS1CM014278.1001129.1:0.0127527,ASEM_RSA5_H_RSA5chrom9002544.1:0.01253)n36:0.0301147)n35:0.00565147)n34:0.00201404)n21:0.0246366)n20:0.00862268)n19:0.00682763)n17:0.00882302)n14:0.039363)n5:0.0358775)n0;
```
