## Supplementary Dataset S1 for "Gene turnover and contingency facilitated the repeated evolution of C_4_ photosynthesis in grasses": OG0014405_tree.txt

```
(Juncus_effusus_H_Juncus_Jeff_scaffold_4_000279.1:0.301884,((Pharus_latifolius_Phala.01G100100:0.108001,Streptochaeta_angustifolia_strangu_014734:0.126391)n2:0.0647505,(((Ampelocalamus_luodianensis_Alu03Cg08400.1:0.0249022,Dendrocalamus_sinicus_Dendrocalamus_sinicus_Dsi03C_26530224_26533639_Dsi03Cg13000.1_-1_CDS_4147745014_18208:0.024431)n5:0.00667143,(Dendrocalamus_sinicus_Dendrocalamus_sinicus_Dsi03A_8190833_8192345_Dsi03Ag06130.1_1_CDS_4147728559_22655:0.358093,Ampelocalamus_luodianensis_Alu03Dg22790.2:0.0251895)n6:0.00279884)n4:0.0124242,(Olyra_latifolia_Ola003642:0.0543404,((Zizania_latifolia_GWHTBFHI014407:0.042714,(Oryza_sativa_LOC_Os03g51040:0.030134,Leersia_perrieri_LPERR03G26820:0.0779285)n10:0.0219917)n9:0.0417804,((Brachypodium_distachyon_BRADI_1g10500v3:0.0877103,(Hordeum_spontaneum_WB01_007267_0023499:0.0574663,Hordeum_vulgareMorex_HORVU.MOREX.r3.4HG0338070:0.00224603)n13:0.0911404)n12:0.0691243,((Stipagrostis_hirtigluma_H_Shi_ptg000037l_000575.1:0.0490187,(Aristida_adscensionis_H_Aadptg000074l000186.1:0.0814421,(Eragrostis_curvula_EJB05_04819:0.0894102,(Eleusine_coracana_ELECO.r07.3BG0263760:0.027681,Eleusine_coracana_ELECO.r07.3AG0218500:0.0189347)n18:0.0503516)n17:0.0518571)n16:0.0207268)n15:0.0341429,((Chasmanthium_laxum_Chala.03G198600:0.0316118,(Phragmites_australis_Phragmites_australis_PaChr3_41464664_41466833_evm.model.PaChr3.2187_1_CDS_4362445449_8695:0.042137,Phragmites_australis_Phragmites_australis_PaChr4_40328170_40329947_evm.model.PaChr4.1953_1_CDS_4362453495_36901:0.0308391)n21:0.0208831)n20:0.0130816,((Zea_mays_Zm00001eb216030:0.050246,Sorghum_bicolor_SORBI_3001G111300:0.0329722)n23:0.0190473,(((Panicum_hallii_Pahal.9G110200:0.0108776,(Panicum_virgatum_Pavir.5KG291700:0.027623,Panicum_virgatum_Pavir.2KG079900:0.0281083)n27:0.00533924)n26:0.0245946,(Urochloa_fusta_Urofu.9G112000:0.0539982,Echinocloa_haploclada_eh_chr1.1009:0.032127)n28:0.00666108)n25:0.00340164,((Dichantelium_oligosantes_H_DolKV778065.1000009.1:0.0292108,((Digitaria_exilis_H_Dex9A-000499.1:0.0133711,Digitaria_exilis_H_Dex9B-000503.1:0.00595087)n32:0.0312203,(Digitaria_radicosa_Dra09G0094900.2:6e-09,Digitaria_radicosa_Dra09G0094900:0.0112049)n33:0.0213967)n31:0.0142343)n30:0.00656584,((Cenchrus_americanus_H_CamCM007983.2000414.1:0.0309484,Setaria_viridis_SEVIR_9G112100v2:0.0211194)n35:0.0202737,(ASEM_AUS1_H_AUS1CM014278.1005151.1:0.0140141,ASEM_RSA5_H_RSA5chrom9003788.1:0.00474514)n36:0.012046)n34:0.0057155)n29:0.00325854)n24:0.0171898)n22:0.013454)n19:0.0169973)n14:0.0364925)n11:0.0337941)n8:0.0197485)n7:0.0137227)n3:0.0708796)n1:0.301884)n0;
```
