## Supplementary Dataset S1 for "Gene turnover and contingency facilitated the repeated evolution of C_4_ photosynthesis in grasses": OG0014406_tree.txt

```
((Pharus_latifolius_Phala.01G098600:0.142006,Streptochaeta_angustifolia_strangu_011828:0.140856)n1:0.0357084,((((Zizania_latifolia_GWHTBFHI014419:0.0385921,Zizania_latifolia_GWHTBFHI023265:0.0366153)n5:0.0583792,(Leersia_perrieri_LPERR03G26990:0.0851885,Oryza_sativa_LOC_Os03g51330:0.0572905)n6:0.0295311)n4:0.063166,((((Ampelocalamus_luodianensis_Alu03Cg08240.1:0.0206236,(Dendrocalamus_sinicus_Dendrocalamus_sinicus_Dsi03A_8055311_8056963_Dsi03Ag06030.1_-1_CDS_4147728529_5775:0.0352039,Dendrocalamus_sinicus_Dendrocalamus_sinicus_Dsi03C_26710014_26711663_Dsi03Cg13150.1_1_CDS_4147745059_43535:0.0278854)n11:0.00309837)n10:0.0199482,(Dendrocalamus_sinicus_Dendrocalamus_sinicus_Dsi03B_8424214_8428209_Dsi03Bg06040.1_-1_CDS_4147735921_16490:0.0523273,Ampelocalamus_luodianensis_Alu03Dg22940.2:0.0532875)n12:0.00592083)n9:0.0118124,(Brachypodium_distachyon_BRADI_1g10330v3:0.0681883,(Hordeum_spontaneum_WB01_009744_0027916:0.00344871,Hordeum_vulgareMorex_HORVU.MOREX.r3.4HG0338340:0.00505304)n14:0.167306)n13:0.024158)n8:0.00535809,Olyra_latifolia_Ola003662:0.0663664)n7:0.00963833)n3:0.0182243,((Eleusine_coracana_ELECO.r07.3BG0263590:0.0227933,Eleusine_coracana_ELECO.r07.3AG0218350:0.0179052)n16:0.0861115,((Chasmanthium_laxum_Chala.03G200300:0.0788916,(Phragmites_australis_Phragmites_australis_PaChr3_41675798_41677432_evm.model.PaChr3.2201_1_CDS_4362445483_23002:0.0677424,(Phragmites_australis_Phragmites_australis_PaChr15_7551540_7552614_evm.model.PaChr15.398_1_CDS_4362396669_9803:0.0936297,Phragmites_australis_Phragmites_australis_PaChr4_40626666_40628309_evm.model.PaChr4.1967_1_CDS_4362453525_7034:0.0375462)n20:0.0235774)n19:0.00833755)n18:0.00531177,((Aristida_adscensionis_H_Aadptg000074l000012.1:0.0685717,Stipagrostis_hirtigluma_H_Shi_ptg000037l_001302.1:0.0770158)n22:0.021268,((Dichantelium_oligosantes_H_DolKV775731.1000005.1:0.0376462,((Panicum_hallii_Pahal.9G108200:0.0213663,(Panicum_virgatum_Pavir.9NG126900:0.016938,Panicum_virgatum_Pavir.9NG126100:0.0185312)n27:0.019636)n26:0.0165326,(((Urochloa_fusta_Urofu.9G109900:0.0400679,(Cenchrus_americanus_H_CamCM007983.2005007.1:0.0487002,Setaria_viridis_SEVIR_9G110700v2:0.0145584)n31:0.0115077)n30:0.00508568,(Digitaria_radicosa_Dra09G0093400:0.0299134,(Digitaria_exilis_H_Dex9A-005123.1:0.0156981,Digitaria_exilis_H_Dex9B-005013.1:0.0157511)n33:0.0245009)n32:0.0196243)n29:0.00567605,(ASEM_AUS1_H_AUS1CM014278.1001162.1:0.0521988,Echinocloa_haploclada_eh_chr1.992:0.0510923)n34:0.00505121)n28:0.00213525)n25:0.00333479)n24:0.0250755,(Sorghum_bicolor_SORBI_3001G109100:0.0309384,(Zea_mays_Zm00001eb055700:0.0404598,Zea_mays_Zm00001eb215870:0.0596366)n36:0.00662629)n35:0.00906207)n23:0.0197616)n21:0.00488708)n17:0.0127099)n15:0.0493695)n2:0.0357084)n0;
```
