## Supplementary Dataset S1 for "Gene turnover and contingency facilitated the repeated evolution of C_4_ photosynthesis in grasses": OG0014407_tree.txt

```
((Streptochaeta_angustifolia_strangu_003348:0.114279,(Pharus_latifolius_Phala.01G097700:5e-09,Pharus_latifolius_Phala.01G097700.2:5e-09)n2:0.108142)n1:0.0524814,((Zizania_latifolia_GWHTBFHI023259:0.0963176,(Leersia_perrieri_LPERR03G27130:0.116973,Oryza_sativa_LOC_Os03g51479:0.0909678)n5:0.0498297)n4:0.0414913,(((Olyra_latifolia_Ola003672:0.0751455,(Ampelocalamus_luodianensis_Alu03Cg08180.1:0.0172314,Dendrocalamus_sinicus_Dendrocalamus_sinicus_Dsi03C_26829498_26831595_Dsi03Cg13230.1_1_CDS_4147745083_200:0.0322549)n9:0.0152275)n8:0.0255744,((Brachypodium_distachyon_BRADI_1g10230v3:0.107153,Brachypodium_distachyon_BRADI_1g10240v3:0.0977081)n11:0.0316566,(Hordeum_spontaneum_WB01_004907_0217542:0.197052,Hordeum_vulgareMorex_HORVU.MOREX.r3.4HG0338730:0.100858)n12:0.0372004)n10:0.0439665)n7:0.0281885,((Aristida_adscensionis_H_Aadptg000074l000172.1:0.0771558,Stipagrostis_hirtigluma_H_Shi_ptg000037l_001307.1:0.0777293)n14:0.0372593,(Phragmites_australis_Phragmites_australis_PaChr4_40744273_40746851_evm.model.PaChr4.1975_1_CDS_4362453543_14625:0.0820941,((Eragrostis_curvula_EJB05_04798:0.090173,(Eleusine_coracana_ELECO.r07.3BG0263470:0.025284,Eleusine_coracana_ELECO.r07.3AG0218200:0.0156695)n18:0.0671529)n17:0.0627748,(Chasmanthium_laxum_Chala.03G202100:0.0477142,((Sorghum_bicolor_SORBI_3001G108000:0.0324609,Zea_mays_Zm00001eb215810:0.0784931)n21:0.0549688,(((Panicum_hallii_Pahal.9G106900:0.0198571,(Panicum_virgatum_Pavir.1KG285500:0.0194192,Panicum_virgatum_Pavir.5NG223600:0.011536)n25:0.00128178)n24:0.00373316,(((ASEM_AUS1_H_AUS1CM014278.1001166.1:0.0139721,((ASEM_RSA5_H_RSA5chrom9002578.1:0.258463,Dichantelium_oligosantes_H_DolKV778124.1000005.1:0.338667)n30:0.537385,ASEM_RSA5_H_RSA5chrom9002579.1:0.0368303)n29:0.00409225)n28:0.0398718,Echinocloa_haploclada_eh_chr1.977:0.0304885)n27:0.00821861,((Urochloa_fusta_Urofu.9G108700:0.0371955,(Cenchrus_americanus_H_CamCM007983.2005015.1:0.0494474,Setaria_viridis_SEVIR_9G109300v2:0.0337879)n33:0.0129345)n32:0.0120178,Dichantelium_oligosantes_H_DolKV775546.1000002.1:0.037856)n31:0.00228451)n26:0.000253835)n23:0.0023711,((Digitaria_exilis_H_Dex9A-005133.1:0.00221971,Digitaria_exilis_H_Dex9B-005023.1:0.00340692)n35:0.043335,(Digitaria_radicosa_Dra09G0092100:5e-09,Digitaria_radicosa_Dra09G0092100.2:5e-09)n36:0.0350644)n34:0.0441005)n22:0.0297286)n20:0.0221721)n19:0.0123472)n16:0.0106587)n15:0.027852)n13:0.0220887)n6:0.0206214)n3:0.0524814)n0;
```
