## Supplementary Dataset S1 for "Gene turnover and contingency facilitated the repeated evolution of C_4_ photosynthesis in grasses": OG0014408_tree.txt

```
((Streptochaeta_angustifolia_strangu_006831:0.0625019,(Pharus_latifolius_Phala.01G096800:5e-09,(Pharus_latifolius_Phala.01G096800.2:0.00720582,Pharus_latifolius_Phala.01G096800.3:5e-09)n3:5e-09)n2:0.0559018)n1:0.0135337,(((Zizania_latifolia_GWHTBFHI014434:0.0396031,(Leersia_perrieri_LPERR03G27240:0.0436495,Oryza_sativa_LOC_Os03g51610:0.0435883)n7:0.0177648)n6:0.0249909,((Brachypodium_distachyon_BRADI_1g10140v3:0.0575914,(Hordeum_spontaneum_WB01_008917_0026735:5e-09,Hordeum_vulgareMorex_HORVU.MOREX.r3.4HG0338810:0.00211015)n10:0.0746352)n9:0.0296703,(Olyra_latifolia_Ola003681:0.0619514,(Dendrocalamus_sinicus_Dendrocalamus_sinicus_Dsi03C_26918734_26925625_Dsi03Cg13300.1_1_CDS_4147745104_12019:0.0282945,(Ampelocalamus_luodianensis_Alu03Dg23090.1:0.020426,Ampelocalamus_luodianensis_Alu03Cg08110.2:0.0235945)n13:0.00299574)n12:0.00295646)n11:0.0150687)n8:0.012302)n5:0.0055385,((Aristida_adscensionis_H_Aadptg000074l000025.1:0.0450196,Stipagrostis_hirtigluma_H_Shi_ptg000037l_001316.1:0.0315865)n15:0.0187547,((Chasmanthium_laxum_Chala.03G202900:0.0395698,((Sorghum_bicolor_SORBI_3001G106900:0.027592,Zea_mays_Zm00001eb055860:0.0304102)n19:0.0552773,(Dichantelium_oligosantes_H_DolKV777832.1000002.1:0.0184879,((((Digitaria_radicosa_Dra09G0091400:0.0165337,(Digitaria_exilis_H_Dex9A-005138.1:0.00314424,Digitaria_exilis_H_Dex9B-005028.1:0.00314352)n25:0.0214845)n24:0.0188702,((Cenchrus_americanus_H_CamCM007983.2005020.1:0.0306623,Setaria_viridis_SEVIR_9G108500v2:0.0107093)n27:0.011596,(Urochloa_fusta_Urofu.9G107900:0.0231526,(Panicum_hallii_Pahal.9G106100:0.0117407,(Panicum_virgatum_Pavir.9NG124400:0.0108797,(Panicum_virgatum_Pavir.3KG525800:6e-09,Panicum_virgatum_Pavir.J440700:5e-09)n31:0.0154638)n30:0.0017182)n29:0.00620991)n28:0.00189647)n26:0.00367241)n23:0.00584008,(ASEM_AUS1_H_AUS1CM014278.1001179.1:0.00799926,ASEM_RSA5_H_RSA5chrom9002586.1:0.0271142)n32:0.0332766)n22:0.00128588,Echinocloa_haploclada_eh_chr1.968:0.0370945)n21:0.00505892)n20:0.0189525)n18:0.0126873)n17:0.0128364,(Phragmites_australis_Phragmites_australis_PaChr3_41900334_41907575_evm.model.PaChr3.2214_1_CDS_4362445511_34766:0.0364535,(Phragmites_australis_Phragmites_australis_PaChr4_40897903_40909869_evm.model.PaChr4.1982_1_CDS_4362453559_21352:0.0523394,(Eragrostis_curvula_EJB05_04773:0.0548975,(Eleusine_coracana_ELECO.r07.3BG0263380:0.0139944,Eleusine_coracana_ELECO.r07.3AG0218070:0.00807108)n36:0.0419114)n35:0.0361215)n34:0.0054482)n33:0.000605355)n16:0.0096875)n14:0.0134292)n4:0.0135337)n0;
```
