## Supplementary Dataset S1 for "Gene turnover and contingency facilitated the repeated evolution of C_4_ photosynthesis in grasses": OG0014409_tree.txt

```
((Streptochaeta_angustifolia_strangu_021093:0.112189,Pharus_latifolius_Phala.01G095600:0.0935065)n1:0.0241505,(((((Zizania_latifolia_GWHTBFHI014443:0.0355922,Zizania_latifolia_GWHTBFHI023244:0.0345341)n6:0.0379965,(Leersia_perrieri_LPERR03G27350:0.13985,Oryza_sativa_LOC_Os03g51740:0.0414899)n7:0.0251923)n5:0.0268225,(Brachypodium_distachyon_BRADI_1g10030v3:0.0867957,(Hordeum_spontaneum_WB01_003039_0109005:0.000915323,Hordeum_vulgareMorex_HORVU.MOREX.r3.4HG0339160:5e-09)n9:0.0595374)n8:0.0359783)n4:0.0161734,(Olyra_latifolia_Ola003696:0.0708595,(Dendrocalamus_sinicus_Dendrocalamus_sinicus_Dsi03B_7963836_7965681_Dsi03Bg05850.1_1_CDS_4147735864_41252:0.0270233,((Ampelocalamus_luodianensis_Alu03Cg07990.1:0.0299745,Dendrocalamus_sinicus_Dendrocalamus_sinicus_Dsi03A_7529432_7531246_Dsi03Ag05820.1_1_CDS_4147728466_27156:0.0158661)n13:0.00391687,(Dendrocalamus_sinicus_Dendrocalamus_sinicus_Dsi03C_27045911_27047685_Dsi03Cg13400.1_-1_CDS_4147745134_28899:0.0260299,Ampelocalamus_luodianensis_Alu03Dg23190.2:0.0246837)n14:0.00200162)n12:0.0031283)n11:0.0212484)n10:0.0160757)n3:0.0135421,((Phragmites_australis_Phragmites_australis_PaChr3_42059845_42061572_evm.model.PaChr3.2224_1_CDS_4362445533_1539:0.0614895,Phragmites_australis_Phragmites_australis_PaChr4_41186968_41188693_evm.model.PaChr4.1990_1_CDS_4362453577_28904:0.0534776)n16:0.0133642,((Chasmanthium_laxum_Chala.03G204000:0.0446985,(Eleusine_coracana_ELECO.r07.3BG0263180:0.0253271,Eleusine_coracana_ELECO.r07.3AG0217940:0.0224638)n19:0.152967)n18:0.0187875,((Aristida_adscensionis_H_Aadptg000074l000162.1:0.0527925,Stipagrostis_hirtigluma_H_Shi_ptg000037l_000552.1:0.0338218)n21:0.0293435,((Sorghum_bicolor_SORBI_3001G105900:0.0404287,Zea_mays_Zm00001eb055950:0.0473193)n23:0.054515,((Panicum_hallii_Pahal.9G105100:0.0197726,(Panicum_virgatum_Pavir.5KG245600:0.0134887,Panicum_virgatum_Pavir.9NG123000:0.0189111)n26:0.00637158)n25:0.00884513,((Echinocloa_haploclada_eh_chr1.954:0.0620482,((Cenchrus_americanus_H_CamCM007983.2000388.1:0.0306634,Setaria_viridis_SEVIR_9G107000v2:0.0176042)n30:0.0186176,(Urochloa_fusta_Urofu.9G106900:0.057895,(Digitaria_radicosa_Dra09G0090200:0.0634022,(Digitaria_exilis_H_Dex9A-000478.1:0.0197879,Digitaria_exilis_H_Dex9B-000481.1:0.0123175)n33:0.0630133)n32:0.0249066)n31:0.0158676)n29:0.0135368)n28:0.00933038,((ASEM_AUS1_H_AUS1CM014278.1005132.1:0.0103773,(ASEM_RSA5_H_RSA5chrom3005053.1:5e-09,ASEM_RSA5_H_RSA5chrom9003766.1:0.00279066)n36:0.00378641)n35:0.0248882,Dichantelium_oligosantes_H_DolKV779281.1000001.1:0.0478071)n34:0.0082827)n27:0.00387821)n24:0.0204685)n22:0.0354411)n20:0.0152038)n17:0.0142999)n15:0.0208561)n2:0.0241505)n0;
```
