## Supplementary Dataset S1 for "Gene turnover and contingency facilitated the repeated evolution of C_4_ photosynthesis in grasses": OG0014410_tree.txt

```
((Ananas_comosus_H_Ananas_contig2_001100.1:0.0630719,Tillandsia_fasciculata_H_Tillandsia_CM054947.1_000341.1:0.0492217)n1:0.133264,((Pharus_latifolius_Phala.01G094100:0,Pharus_latifolius_Phala.01G094100.2:0)n3:0.0913892,(Streptochaeta_angustifolia_strangu_020984:0.128894,(((Zizania_latifolia_GWHTBFHI023236:0.0765092,(Leersia_perrieri_LPERR03G27460:0.0592986,Oryza_sativa_LOC_Os03g51950:0.0428224)n8:0.0282504)n7:0.0671793,(((Eragrostis_curvula_EJB05_04737:0.0652489,(Eleusine_coracana_ELECO.r07.3BG0263020:0.025016,Eleusine_coracana_ELECO.r07.3AG0217780:0.0306878)n12:0.0576011)n11:0.0576175,((Aristida_adscensionis_H_Aadptg000074l000156.1:0.108228,Stipagrostis_hirtigluma_H_Shi_ptg000037l_000541.1:0.0668162)n14:0.0200831,Ampelocalamus_luodianensis_Alu02Dg18170.1:0.937533)n13:0.0248568)n10:0.0128192,((Brachypodium_distachyon_BRADI_1g09930v3:0.0727609,Hordeum_spontaneum_WB01_000155_0589710:0.070348)n16:0.0633664,((Dendrocalamus_sinicus_Dendrocalamus_sinicus_Dsi03A_7373325_7375757_Dsi03Ag05720.2_1_CDS_4147728436_10276:0.0182051,(Dendrocalamus_sinicus_Dendrocalamus_sinicus_Dsi06C_18807942_18810757_Dsi06Cg04120.1_-1_CDS_4147784437_36909:0.0385543,(Dendrocalamus_sinicus_Dendrocalamus_sinicus_Dsi03A_22512025_22513973_Dsi03Ag10470.1_-1_CDS_4147729861_16470:0.0624528,Dendrocalamus_sinicus_Dendrocalamus_sinicus_Dsi05A_2057006_2059592_Dsi05Ag01380.1_1_CDS_4147762348_53726:0.0196948)n20:0.0196017)n19:0.0135913)n18:0.0348377,(Olyra_latifolia_Ola003708:0.10624,Ampelocalamus_luodianensis_Alu03Cg07870.4:0.0479337)n21:0.0125862)n17:0.00730652)n15:0.0113847)n9:0.00126497)n6:0.0221003,((Phragmites_australis_Phragmites_australis_PaChr4_41334665_41336967_evm.model.PaChr4.2001_1_CDS_4362453605_40699:0.0573199,Chasmanthium_laxum_Chala.03G205100:0.0657458)n23:0.00801377,((Sorghum_bicolor_SORBI_3001G104700:0.0466057,Zea_mays_Zm00001eb215580:0.046133)n25:0.0718448,(Echinocloa_haploclada_eh_chr1.938:0.10301,((Urochloa_fusta_Urofu.9G105600:0.0450563,(Panicum_hallii_Pahal.9G103500:0.0266698,(Panicum_virgatum_Pavir.9NG113300:0.0196506,Panicum_virgatum_Pavir.9NG121000:0.011059)n30:0.0200022)n29:0.015249)n28:0.0144624,(((Digitaria_exilis_H_Dex9A-000470.1:0.0330077,Digitaria_radicosa_Dra09G0089100:0.0156731)n33:0.0185649,(Cenchrus_americanus_H_CamCM007983.2000379.1:0.0397171,Setaria_viridis_SEVIR_9G105800v2:0.0167676)n34:0.0259789)n32:0.00393196,((ASEM_AUS1_H_AUS1CM014278.1005124.1:0.0362999,ASEM_RSA5_H_RSA5chrom9002607.1:0.0318904)n36:0.0169548,Dichantelium_oligosantes_H_DolKV772802.1000004.1:0.0634703)n35:0.00291161)n31:0.00317113)n27:0.00311598)n26:0.0122016)n24:0.0178853)n22:0.0098852)n5:0.0644995)n4:0.0309291)n2:0.133264)n0;
```
