## Supplementary Dataset S1 for "Gene turnover and contingency facilitated the repeated evolution of C_4_ photosynthesis in grasses": OG0014411_tree.txt

```
((Streptochaeta_angustifolia_strangu_020992:0.127914,Pharus_latifolius_Phala.01G093500:0.0968175)n1:0.0394183,((((Zizania_latifolia_GWHTBFHI014459:0.0446013,Zizania_latifolia_GWHTBFHI023231:0.046582)n5:0.0258548,(Leersia_perrieri_LPERR03G27510:0.0838772,Oryza_sativa_LOC_Os03g52000:0.0553569)n6:0.0324591)n4:0.061011,((Brachypodium_distachyon_BRADI_1g09847v3:0.104723,(Hordeum_spontaneum_WB01_000155_1411767:0.00845842,Hordeum_vulgareMorex_HORVU.MOREX.r3.4HG0339580:0.0102976)n9:0.107951)n8:0.0498108,(Olyra_latifolia_Ola003717:0.0850675,((Ampelocalamus_luodianensis_Alu03Cg07810.1:0.0310792,Ampelocalamus_luodianensis_Alu03Dg23330.1:0.0394162)n12:0.00437958,(Dendrocalamus_sinicus_Dendrocalamus_sinicus_Dsi03B_7722177_7727214_Dsi03Bg05740.1_1_CDS_4147735831_22679:0.0454812,Dendrocalamus_sinicus_Dendrocalamus_sinicus_Dsi03C_27147214_27152728_Dsi03Cg13470.1_-1_CDS_4147745155_40720:0.0561385)n13:0.00623761)n11:0.00489727)n10:0.00568515)n7:0.0168873)n3:0.0260504,((Aristida_adscensionis_H_Aadptg000074l000151.1:0.0805647,Stipagrostis_hirtigluma_H_Shi_ptg000037l_000534.1:0.0569891)n15:0.0615341,((Eragrostis_curvula_EJB05_04734:0.0761843,(Eleusine_coracana_ELECO.r07.3BG0262960:0.0195607,Eleusine_coracana_ELECO.r07.3AG0217700:0.0147756)n18:0.0831856)n17:0.0448806,((Phragmites_australis_Phragmites_australis_PaChr4_41467961_41472983_evm.model.PaChr4.2006_1_CDS_4362453615_2407:0.0569383,Phragmites_australis_Phragmites_australis_PaChr3_42247558_42257479_evm.model.PaChr3.2237_1_CDS_4362445561_13335:0.0747855)n20:0.00863642,(Chasmanthium_laxum_Chala.03G205900:0.0726138,((Sorghum_bicolor_SORBI_3001G104000:0.0403122,Zea_mays_Zm00001eb056080:0.0623098)n23:0.0415532,(Echinocloa_haploclada_eh_chr1.930:0.0542751,((ASEM_AUS1_H_AUS1CM014278.1005121.1:0.00901743,ASEM_RSA5_H_RSA5chrom9002605.1:0.00860804)n26:0.0452622,(Dichantelium_oligosantes_H_DolKV772802.1000002.1:0.0468333,((Urochloa_fusta_Urofu.9G104900:0.0637168,((Panicum_hallii_Pahal.9G102600:0.0150236,(Panicum_virgatum_Pavir.J030900:0.0214849,(Panicum_virgatum_Pavir.9NG112800:0.266849,Panicum_virgatum_Pavir.9NG120100:0.00772013)n33:0.0281751)n32:0.0182748)n31:0.0248612,(Cenchrus_americanus_H_CamCM007983.2000377.1:0.0615935,Setaria_viridis_SEVIR_9G104900v2:0.0220705)n34:0.0164381)n30:0.00273884)n29:0.00491639,(Digitaria_radicosa_Dra09G0088300:0.0342172,(Digitaria_exilis_H_Dex9A-000468.1:0.022437,Digitaria_exilis_H_Dex9B-000474.1:0.0178104)n36:0.0350824)n35:0.0246307)n28:0.00288943)n27:0.00765152)n25:0.00572681)n24:0.0142618)n22:0.0384469)n21:0.0127761)n19:0.00769086)n16:0.0181003)n14:0.0485385)n2:0.0394183)n0;
```
