## Supplementary Dataset S1 for "Gene turnover and contingency facilitated the repeated evolution of C_4_ photosynthesis in grasses": OG0014412_tree.txt

```
(Carex_scoparia_H_Carex_Csco_scaffold_21_000182.1:0.275033,((Streptochaeta_angustifolia_strangu_023631:0.0996887,((Pharus_latifolius_Phala.01G089400:0,Pharus_latifolius_Phala.01G089400.2:0,Pharus_latifolius_Phala.01G089400.3:0)n4:0.00350451,Pharus_latifolius_Phala.01G089400.4:0.00573603)n3:0.10177)n2:0.0362622,(((Dendrocalamus_sinicus_Dendrocalamus_sinicus_Dsi03A_6852880_6858239_Dsi03Ag05440.1_1_CDS_4147728352_19841:0.0479662,(Olyra_latifolia_Ola007628:0.0490983,Ampelocalamus_luodianensis_Alu03Cg07430.2:0.0262622)n8:0.00869062)n7:0.00629926,((Brachypodium_distachyon_BRADI_1g09450v3:0.0533312,(Hordeum_spontaneum_WB01_001219_0698999:5e-09,Hordeum_vulgareMorex_HORVU.MOREX.r3.4HG0340410:0.00120871)n11:0.0727178)n10:0.0467484,(Oryza_sativa_LOC_Os03g52640:0.0438217,(Leersia_perrieri_LPERR03G27890:0.0578006,Zizania_latifolia_GWHTBFHI023207:0.0681645)n13:0.0110387)n12:0.040203)n9:0.00671268)n6:0.0120741,((((Eleusine_coracana_ELECO.r07.3BG0262500:0.0152182,Eleusine_coracana_ELECO.r07.3AG0217190:0.0141254)n17:0.0613085,(Eragrostis_curvula_EJB05_04634:0.0345776,Eragrostis_curvula_EJB05_04657:0.00087496)n18:0.0475396)n16:0.0500165,(Phragmites_australis_Phragmites_australis_PaChr3_42657150_42660864_evm.model.PaChr3.2275_1_CDS_4362445645_6167:0.1035,Phragmites_australis_Phragmites_australis_PaChr4_41938460_41942100_evm.model.PaChr4.2036_1_CDS_4362453681_30163:0.0429898)n19:0.00477664)n15:0.0287976,((Aristida_adscensionis_H_Aadptg000074l000126.1:0.0652123,Stipagrostis_hirtigluma_H_Shi_ptg000037l_000502.1:0.039921)n21:0.0326857,(Chasmanthium_laxum_Chala.03G210400:0.0411946,((Sorghum_bicolor_SORBI_3001G099000:0.0215558,Zea_mays_Zm00001eb215320:0.0567235)n24:0.051369,((Echinocloa_haploclada_eh_chr1.879:0.0257093,(ASEM_AUS1_H_AUS1CM014278.1005090.1:0.0119376,ASEM_RSA5_H_RSA5chrom9003123.1:0.0104593)n27:0.0366315)n26:0.00727778,(Dichantelium_oligosantes_H_DolKV778066.1000006.1:0.0297686,(((Panicum_hallii_Pahal.9G097200:0.0149463,Panicum_virgatum_Pavir.J211000:0.028086)n31:0.0121109,(Urochloa_fusta_Urofu.9G098500:0.0297471,(Digitaria_radicosa_Dra09G0084200:0.019938,(Digitaria_exilis_H_Dex9B-000452.1:0.036116,Digitaria_exilis_H_Dex9A-000448.1:0.040655)n34:0.00684758)n33:0.0135541)n32:0.00444482)n30:0.00477578,(Cenchrus_americanus_H_CamCM007983.2000357.1:0.0461144,Setaria_viridis_SEVIR_9G099600v2:0.0174768)n35:0.0139791)n29:0.0015344)n28:0.00255331)n25:0.00934895)n23:0.0175589)n22:0.0298816)n20:0.00536866)n14:0.0271116)n5:0.0378988)n1:0.275033)n0;
```
