## Supplementary Dataset S1 for "Gene turnover and contingency facilitated the repeated evolution of C_4_ photosynthesis in grasses": OG0014413_tree.txt

```
(((Brachypodium_distachyon_BRADI_1g08530v3:0.109691,(Hordeum_spontaneum_WB01_006956_0308102:0.00527219,Hordeum_vulgareMorex_HORVU.MOREX.r3.5HG0510770:0.00173247)n3:0.110285)n2:0.038916,((Zizania_latifolia_GWHTBFHI023147:0.0513084,(Leersia_perrieri_LPERR03G28770:0.0646537,Oryza_sativa_LOC_Os03g53890:0.0640194)n6:0.0248391)n5:0.0367585,(Ampelocalamus_luodianensis_Alu03Cg06600.2:0.02346,(Olyra_latifolia_Ola009304:0.0907719,(Dendrocalamus_sinicus_Dendrocalamus_sinicus_Dsi03A_5905616_5908390_Dsi03Ag04800.1_-1_CDS_4147728160_25467:0.0362683,Dendrocalamus_sinicus_Dendrocalamus_sinicus_Dsi03B_6377444_6381889_Dsi03Bg04930.1_-1_CDS_4147735588_56452:0.0423389)n9:0.00470433)n8:0.0152626)n7:0.0160137)n4:0.013901)n1:0.0155151,((Eleusine_coracana_ELECO.r07.3BG0261300:0.0235938,Eleusine_coracana_ELECO.r07.3AG0216040:0.00766048)n11:0.1231,(((Aristida_adscensionis_H_Aadptg000018l000650.1:0.0883838,Stipagrostis_hirtigluma_H_Shi_ptg000037l_001418.1:0.0414545)n14:0.0274722,(Phragmites_australis_Phragmites_australis_PaChr4_42783167_42784594_evm.model.PaChr4.2108_1_CDS_4362453841_12520:0.11134,Phragmites_australis_Phragmites_australis_PaChr3_43509523_43511026_evm.model.PaChr3.2349_1_CDS_4362445809_32660:0.056478)n15:0.0115446)n13:0.0113235,(Chasmanthium_laxum_Chala.03G217300:0.0443572,((Sorghum_bicolor_SORBI_3001G088800:0.0274007,((Zea_mays_Zm00001eb057270:0.00527284,(Zea_mays_Zm00001eb307210:0.159398,(Zea_mays_Zm00001eb298070:0.0539939,Zea_mays_Zm00001eb096050:0.0484195)n22:0.0253055)n21:0.0213069)n20:0.027932,(Zea_mays_Zm00001eb334640:0.30222,Zea_mays_Zm00001eb020160:0.513957)n23:0.0814027)n19:0.0274125)n18:0.0427715,((Dichantelium_oligosantes_H_DolKV775354.1000021.1:0.0436055,(ASEM_AUS1_H_AUS1CM014278.1001287.1:0.013576,ASEM_RSA5_H_RSA5chrom9003251.1:0.00695494)n26:0.0369604)n25:0.00497251,(Echinocloa_haploclada_eh_chr1.783:0.0584541,((Urochloa_fusta_Urofu.9G089100:0.0400109,(Digitaria_radicosa_Dra09G0075600:0.0283978,(Digitaria_exilis_H_Dex9A-005233.1:0.0116105,Digitaria_exilis_H_Dex9B-005122.1:0.00894967)n31:0.0143542)n30:0.0426082)n29:0.00666289,((Panicum_hallii_Pahal.9G087100:0.0203302,(Panicum_virgatum_Pavir.9NG100100:0.0188317,(Panicum_virgatum_Pavir.2NG210400:5e-09,Panicum_virgatum_Pavir.J401800:5e-09)n35:0.0130174)n34:0.00983903)n33:0.0164059,(Cenchrus_americanus_H_CamCM007983.2005130.1:0.0287461,Setaria_viridis_SEVIR_9G089700v2:0.0261416)n36:0.0102951)n32:0.00389248)n28:0.0054112)n27:0.00317407)n24:0.0150132)n17:0.0180218)n16:0.0248866)n12:0.0129613)n10:0.0155151)n0;
```
