## Supplementary Dataset S1 for "Gene turnover and contingency facilitated the repeated evolution of C_4_ photosynthesis in grasses": OG0014414_tree.txt

```
(Streptochaeta_angustifolia_strangu_001112:0.148797,(((Leersia_perrieri_LPERR03G29140:0.0838365,Oryza_sativa_LOC_Os03g54970:0.079072)n3:0.0369402,(Zizania_latifolia_GWHTBFHI023118:0.0624393,Zizania_latifolia_GWHTBFHI013673:0.100798)n4:0.025592)n2:0.0843253,(((Brachypodium_distachyon_BRADI_1g08210v3:0.126913,(Hordeum_spontaneum_WB01_006322_0010396:0.000671597,Hordeum_vulgareMorex_HORVU.MOREX.r3.5HG0511600:0.00420177)n8:0.145003)n7:0.0711439,(Olyra_latifolia_Ola026670:0.0951313,((Dendrocalamus_sinicus_Dendrocalamus_sinicus_Dsi03B_5879492_5883356_Dsi03Bg04640.1_1_CDS_4147735501_7486:0.0431225,Ampelocalamus_luodianensis_Alu03Dg24740.1:0.0397936)n11:0.00457598,(Ampelocalamus_luodianensis_Alu03Cg06320.1:0.0216132,(Dendrocalamus_sinicus_Dendrocalamus_sinicus_Dsi03A_5624829_5630625_Dsi03Ag04590.1_1_CDS_4147728097_46857:0.0296417,Dendrocalamus_sinicus_Dendrocalamus_sinicus_Dsi03C_28251872_28255818_Dsi03Cg14430.2_-1_CDS_4147745443_32276:0.0295972)n13:0.00328858)n12:0.00719548)n10:0.000799498)n9:0.00755155)n6:0.0196047,(((Phragmites_australis_Phragmites_australis_PaChr3_43911538_43916052_evm.model.PaChr3.2380_1_CDS_4362445879_19652:0.0650056,Phragmites_australis_Phragmites_australis_PaChr4_43219366_43223793_evm.model.PaChr4.2139_1_CDS_4362453909_41123:0.0560945)n16:0.0184396,((Eragrostis_curvula_EJB05_56863:6e-09,Eragrostis_curvula_EJB05_04412:0.000388838)n18:0.155958,(Aristida_adscensionis_H_Aadptg000018l000590.1:0.131199,Stipagrostis_hirtigluma_H_Shi_ptg000037l_000442.1:0.0897314)n19:0.0320459)n17:0.0114624)n15:0.00479944,(Chasmanthium_laxum_Chala.03G220900:0.0745303,((Sorghum_bicolor_SORBI_3001G085000:0.0531508,Zea_mays_Zm00001eb214580:0.0654271)n22:0.0616958,(Echinocloa_haploclada_eh_chr1.744:0.0625921,(((Panicum_hallii_Pahal.9G082900:0.0197578,(Panicum_virgatum_Pavir.9NG055900:0.0286376,(Panicum_virgatum_Pavir.9NG049800:0.00038686,Panicum_virgatum_Pavir.9NG095200:5e-09)n28:0.0315098)n27:0.0084681)n26:0.0362517,(Urochloa_fusta_Urofu.9G084600:0.042883,(Cenchrus_americanus_H_CamCM007983.2000301.1:0.0427888,Setaria_viridis_SEVIR_9G085600v2:0.0145416)n30:0.0322964)n29:0.0107593)n25:0.0110826,(((Digitaria_exilis_H_Dex9A-000384.1:0.00819599,Digitaria_exilis_H_Dex9B-000390.1:0.00738809)n33:0.0395056,(Digitaria_radicosa_Dra09G0072000:5e-09,Digitaria_radicosa_Dra09G0072000.2:5e-09)n34:0.0359307)n32:0.0395302,(Dichantelium_oligosantes_H_DolKV781976.1000012.1:0.0388743,(ASEM_AUS1_H_AUS1CM014278.1005010.1:0.00432041,ASEM_RSA5_H_RSA5chrom9003031.1:0.00461884)n36:0.0579636)n35:0.00794854)n31:0.00652176)n24:0.00520682)n23:0.029491)n21:0.0331868)n20:0.00595604)n14:0.075426)n5:0.0174304)n1:0.148797)n0;
```
