## Supplementary Dataset S1 for "Gene turnover and contingency facilitated the repeated evolution of C_4_ photosynthesis in grasses": OG0014415_tree.txt

```
((Streptochaeta_angustifolia_strangu_012395:0.100693,Pharus_latifolius_Phala.01G075700:0.0681732)n1:0.0220989,(((Ampelocalamus_luodianensis_Alu03Dg24870.2:0.0340946,(Dendrocalamus_sinicus_Dendrocalamus_sinicus_Dsi03A_5441849_5444675_Dsi03Ag04520.1_-1_CDS_4147728076_35034:0.0313767,Dendrocalamus_sinicus_Dendrocalamus_sinicus_Dsi03C_28352634_28356053_Dsi03Cg14510.1_1_CDS_4147745467_45788:0.0470289)n5:0.00522544)n4:0.00894138,Olyra_latifolia_scaffold446_573201_576327_+:0.070566)n3:0.0174678,(((Zizania_latifolia_GWHTBFHI013685:0.0690127,(Leersia_perrieri_LPERR03G29220:0.0565741,Oryza_sativa_LOC_Os03g55110:0.0673047)n9:0.0168935)n8:0.043276,(Brachypodium_distachyon_BRADI_1g08040v3:0.0771197,(Hordeum_vulgareMorex_HORVU.MOREX.r3.5HG0511830:0.00228466,(Hordeum_spontaneum_WB01_003615_1016957:0.133735,Hordeum_spontaneum_WB01_006605_0002387:0.0104396)n12:0.00115995)n11:0.0119261)n10:0.0396833)n7:0.0178826,((Aristida_adscensionis_H_Aadptg000018l000679.1:0.0579742,Stipagrostis_hirtigluma_H_Shi_ptg000037l_001452.1:0.0494711)n14:0.0360716,(((Eragrostis_curvula_EJB05_04407:0.057855,(Eleusine_coracana_ELECO.r07.3BG0260460:0.0250646,Eleusine_coracana_ELECO.r07.3AG0215330:0.0110455)n18:0.0410659)n17:0.0453909,(Phragmites_australis_Phragmites_australis_PaChr3_44106389_44109371_evm.model.PaChr3.2392_1_CDS_4362445905_30558:0.0583461,Phragmites_australis_Phragmites_australis_PaChr4_43362095_43364528_evm.model.PaChr4.2147_1_CDS_4362453927_6195:0.0724727)n19:0.00805253)n16:0.012359,(Chasmanthium_laxum_Chala.03G222800:0.0486852,((Sorghum_bicolor_SORBI_3001G083600:0.0460071,Zea_mays_Zm00001eb214530:0.043191)n22:0.0528175,((Dichantelium_oligosantes_H_DolKV775210.1000008.1:0.0445438,((Panicum_hallii_Pahal.9G080900:0.0103759,((Panicum_virgatum_Pavir.8KG188700:0,Panicum_virgatum_Pavir.9NG054800:0)n28:0.0234527,Panicum_virgatum_Pavir.9NG047700:0.0156331)n27:0.00833243)n26:0.0349114,(((Cenchrus_americanus_H_CamCM007983.2005172.1:0.0259056,Setaria_viridis_SEVIR_9G083700v2:0.0228685)n31:0.0158565,Urochloa_fusta_Urofu.9G083000:0.0239584)n30:0.0103907,(Digitaria_radicosa_Dra09G0070000:0.0321544,(Digitaria_exilis_H_Dex9A-005270.1:0.083601,(Digitaria_exilis_H_Dex9A-005271.1:0.0429347,(Digitaria_exilis_H_Dex9A-005273.1:0.00806524,Digitaria_exilis_H_Dex9B-005160.1:0.0165722)n35:5e-09)n34:0.0178344)n33:0.0019816)n32:0.0086296)n29:0.00680414)n25:0.00757682)n24:0.00235258,(ASEM_AUS1_H_AUS1CM014278.1001329.1:0.0490444,Echinocloa_haploclada_eh_chr1.725:0.043035)n36:0.00661443)n23:0.0171581)n21:0.00473377)n20:0.00378588)n15:0.0082208)n13:0.0517512)n6:0.00880182)n2:0.0220989)n0;
```
