## Supplementary Dataset S1 for "Gene turnover and contingency facilitated the repeated evolution of C_4_ photosynthesis in grasses": OG0014416_tree.txt

```
((Ananas_comosus_H_Ananas_contig10_001120.1:0.0389477,Tillandsia_fasciculata_H_Tillandsia_CM054937.1_000598.1:0.0326957)n1:0.118149,(Streptochaeta_angustifolia_strangu_012361:0.0648527,(Pharus_latifolius_Phala.01G073600:0.124339,(((Ampelocalamus_luodianensis_Alu03Dg25040.1:0.064399,(Dendrocalamus_sinicus_Dendrocalamus_sinicus_Dsi03C_28491033_28499690_Dsi03Cg14690.1_-1_CDS_4147745521_19335:0.0606368,Dendrocalamus_sinicus_Dendrocalamus_sinicus_Dsi03B_5421540_5424494_Dsi03Bg04380.1_1_CDS_4147735423_20427:0.0299744)n7:0.00709874)n6:0.00991849,(Olyra_latifolia_Ola036210:0.073154,(Brachypodium_distachyon_BRADI_1g07860v3:0.086627,(Hordeum_spontaneum_WB01_005254_0033330:0.00378084,Hordeum_vulgareMorex_HORVU.MOREX.r3.5HG0512440:0.00126665)n10:0.1332)n9:0.0527477)n8:0.0136173)n5:0.0213471,((Zizania_latifolia_GWHTBFHI023098:0.078091,(Leersia_perrieri_LPERR03G29420:0.0791845,Oryza_sativa_LOC_Os03g55330:0.0528376)n13:0.0329242)n12:0.0307612,((Aristida_adscensionis_H_Aadptg000018l000574.1:0.0527871,Stipagrostis_hirtigluma_H_Shi_ptg000037l_000430.1:0.0518082)n15:0.0218746,(((Eleusine_coracana_ELECO.r07.3AG0215050:0.0718854,(Eragrostis_curvula_EJB05_04379:0.00746794,Eragrostis_curvula_EJB05_04335:0.00820159)n19:0.0670176)n18:0.0374478,(Phragmites_australis_Phragmites_australis_PaChr4_43602372_43607354_evm.model.PaChr4.2168_1_CDS_4362453973_25549:0.0394784,Phragmites_australis_Phragmites_australis_PaChr3_44262777_44266900_evm.model.PaChr3.2410_1_CDS_4362445947_5746:0.213175)n20:0.0236861)n17:0.0138768,(Chasmanthium_laxum_Chala.03G224800:0.0538664,((Sorghum_bicolor_SORBI_3001G081400:0.0382454,Zea_mays_Zm00001eb214310:0.0496636)n23:0.0344867,((Digitaria_radicosa_Dra09G0067400:0.0300183,(Digitaria_exilis_H_Dex9A-000368.1:0.010651,Digitaria_exilis_H_Dex9B-000374.1:0.0191386)n26:0.0137871)n25:0.035185,((Urochloa_fusta_Urofu.9G079900:0.0332965,(Cenchrus_americanus_H_CamCM007983.2000283.1:0.0349032,Setaria_viridis_SEVIR_9G080600v2:0.0190845)n29:0.0191635)n28:0.00389465,(Echinocloa_haploclada_eh_chr1.705:0.0471339,(Dichantelium_oligosantes_H_DolKV775982.1000005.1:0.033275,((Panicum_hallii_Pahal.9G078300:0.0352211,(Panicum_virgatum_Pavir.9NG052400:0.0871857,(Panicum_virgatum_Pavir.9NG045200:0.00385653,Panicum_virgatum_Pavir.9NG060000:0.0260502)n35:0.0111841)n34:0.0158864)n33:0.0225626,(ASEM_AUS1_H_AUS1CM014278.1004995.1:0.0118183,ASEM_RSA5_H_RSA5chrom9003014.1:0.00840215)n36:0.0314699)n32:0.00313025)n31:0.00270714)n30:0.00474358)n27:0.00647154)n24:0.0203294)n22:0.0275725)n21:0.0188557)n16:0.00789858)n14:0.0341095)n11:0.0141961)n4:0.0463939)n3:0.03123)n2:0.118149)n0;
```
