## Supplementary Dataset S1 for "Gene turnover and contingency facilitated the repeated evolution of C_4_ photosynthesis in grasses": OG0014417_tree.txt

```
((Streptochaeta_angustifolia_strangu_012360:0.121391,(Pharus_latifolius_Phala.01G073500:5e-09,(Pharus_latifolius_Phala.01G073500.3:0,Pharus_latifolius_Phala.01G073500.4:0,Pharus_latifolius_Phala.01G073500.2:0)n3:5e-09)n2:0.175281)n1:0.0220833,((Brachypodium_distachyon_BRADI_1g07850v3:0.0681805,(Hordeum_spontaneum_WB01_011941_0013736:0.00114148,Hordeum_vulgareMorex_HORVU.MOREX.r3.5HG0512500:0.00201439)n6:0.0580138)n5:0.053484,((Dendrocalamus_sinicus_Dendrocalamus_sinicus_Dsi03B_5419721_5421178_Dsi03Bg04370.2_-1_CDS_4147735420_18739:0.0410784,(Olyra_latifolia_Ola036209:0.0661214,Ampelocalamus_luodianensis_Alu03Cg06020.2:0.0454767)n9:0.00756575)n8:0.00155377,((Zizania_latifolia_GWHTBFHI023097:0.0565037,(Leersia_perrieri_LPERR03G29430:0.0679172,Oryza_sativa_LOC_Os03g55340:0.0354351)n12:0.0264993)n11:0.0264363,((Eleusine_coracana_ELECO.r07.3AG0215040:0.0676128,(Eragrostis_curvula_EJB05_04388:0.0032093,Eragrostis_curvula_EJB05_04348:5e-09)n15:0.0329465)n14:0.0389618,((Aristida_adscensionis_H_Aadptg000018l000688.1:0.0689124,Stipagrostis_hirtigluma_H_Shi_ptg000037l_001462.1:0.0448295)n17:0.0232721,(Phragmites_australis_Phragmites_australis_PaChr4_43607747_43609201_evm.model.PaChr4.2169_1_CDS_4362453975_26389:0.0588255,(Chasmanthium_laxum_Chala.03G224900:0.0533888,((Sorghum_bicolor_SORBI_3001G081300:0.0210836,Zea_mays_Zm00001eb058140:0.0453641)n21:0.0450014,(((Panicum_hallii_Pahal.9G078200:0.0252648,((Panicum_virgatum_Pavir.9NG045100:0,Panicum_virgatum_Pavir.9NG059900:0)n26:0.0196054,Panicum_virgatum_Pavir.9NG052300:0.0087109)n25:0.0100457)n24:0.0176804,((Digitaria_radicosa_Dra09G0067300:0.0430497,(Digitaria_exilis_H_Dex9A-005293.1:0.0218444,Digitaria_exilis_H_Dex9B-005171.1:0.0164581)n29:0.011357)n28:0.0200843,(Urochloa_fusta_Urofu.9G079800:0.0268526,(Setaria_viridis_SEVIR_9G080500v2:0.00988693,(Cenchrus_americanus_H_CamCM007983.2005191.1:0.016969,Cenchrus_americanus_H_CamCM007986.2001865.1:0.0185223)n32:0.0163154)n31:0.0163641)n30:0.00700155)n27:0.00731052)n23:0.00431104,(Dichantelium_oligosantes_H_DolKV775982.1000006.1:0.0468811,(Echinocloa_haploclada_eh_chr1.704:0.0381458,(ASEM_AUS1_H_AUS1CM014278.1001341.1:0.00868017,ASEM_RSA5_H_RSA5chrom9003301.1:0.00395495)n35:0.024679)n34:0.00786555)n33:0.00503856)n22:0.0141849)n20:0.0185033)n19:0.0145202)n18:0.0075977)n16:0.00484756)n13:0.0262957)n10:0.0121881)n7:0.00659958)n4:0.0220833)n0;
```
