## Supplementary Dataset S1 for "Gene turnover and contingency facilitated the repeated evolution of C_4_ photosynthesis in grasses": OG0014418_tree.txt

```
((Pharus_latifolius_Phala.01G068400:0.196664,Streptochaeta_angustifolia_strangu_027508:0.103908)n1:0.0308809,((((Zizania_latifolia_GWHTBFHI013593:0.0559463,Zizania_latifolia_GWHTBFHI023053:0.0514923)n5:0.0212265,(Leersia_perrieri_LPERR03G29870:0.128077,Oryza_sativa_LOC_Os03g55960:0.0516511)n6:0.0361987)n4:0.0341859,((Brachypodium_distachyon_BRADI_1g07350v3:0.091187,(Hordeum_spontaneum_WB01_002236_0231329:5e-09,Hordeum_vulgareMorex_HORVU.MOREX.r3.5HG0513320:0.0023)n9:0.0771433)n8:0.0399726,((Dendrocalamus_sinicus_Dendrocalamus_sinicus_Dsi03B_4752069_4752626_Dsi03Bg03960.1_1_CDS_4147735297_6360:0.0475505,Dendrocalamus_sinicus_Dendrocalamus_sinicus_Dsi03A_4744485_4745051_Dsi03Ag03970.1_1_CDS_4147727911_55864:0.0445255)n11:0.0119101,(Ampelocalamus_luodianensis_Alu03Dg25520.2:0.0290103,Ampelocalamus_luodianensis_Alu03Cg05610.1:0.0364762)n12:0.00405291)n10:0.00255565)n7:0.0205864)n3:0.0388659,((Eleusine_coracana_ELECO.r07.3BG0259650:0.0128949,Eleusine_coracana_ELECO.r07.3AG0214430:0.00817045)n14:0.0982081,(Zea_mays_Zm00001eb058780:0.858757,((Eragrostis_curvula_EJB05_04280:0.197004,(Aristida_adscensionis_H_Aadptg000018l000552.1:0.0556974,Stipagrostis_hirtigluma_H_Shi_ptg000037l_000411.1:0.04745)n18:0.0355321)n17:0.00997773,((Chasmanthium_laxum_Chala.03G229300:0.0625725,(Phragmites_australis_Phragmites_australis_PaChr3_44777135_44777665_evm.model.PaChr3.2455_1_CDS_4362446045_4489:0.0376804,Phragmites_australis_Phragmites_australis_PaChr4_44345233_44345778_evm.model.PaChr4.2216_1_CDS_4362454081_28487:0.0473936)n21:0.00526595)n20:0.0138552,((Sorghum_bicolor_SORBI_3001G076300:0.0233039,Zea_mays_Zm00001eb058770:0.0292506)n23:0.0305166,((((Digitaria_radicosa_Dra09G0062800:0.0226018,(Digitaria_exilis_H_Dex9A-000345.1:0.0141484,Digitaria_exilis_H_Dex9B-000352.1:0.0251588)n28:0.042176)n27:0.0271699,(ASEM_AUS1_H_AUS1CM014278.1004974.1:0.00717369,(ASEM_RSA5_H_RSA5chrom2004421.1:0.0103306,ASEM_RSA5_H_RSA5chrom9002987.1:0.00214294)n30:0.000238105)n29:0.0100487)n26:0.00337417,(Echinocloa_haploclada_eh_chr1.657:0.0395066,(Dichantelium_oligosantes_H_DolKV771389.1000002.1:0.051639,(Cenchrus_americanus_H_CamCM007983.2000260.1:0.0278588,(Urochloa_fusta_Urofu.9G073800:0.0465587,Setaria_viridis_SEVIR_9G074300v2:0.0135413)n34:5e-09)n33:0.0143766)n32:6e-09)n31:0.00534167)n25:0.00296807,(Panicum_hallii_Pahal.9G071700:0.0183997,(Panicum_virgatum_Pavir.5KG332400:0.0132701,Panicum_virgatum_Pavir.9NG075500:0.0210223)n36:0.00233581)n35:0.00484367)n24:0.0100861)n22:0.0366833)n19:0.0116347)n16:0.00708959)n15:0.000787732)n13:0.0194908)n2:0.0138777)n0;
```
