## Supplementary Dataset S1 for "Gene turnover and contingency facilitated the repeated evolution of C_4_ photosynthesis in grasses": OG0014419_tree.txt

```
(((Pharus_latifolius_Phala.12G045500:0,Pharus_latifolius_Phala.12G045500.2:0)n2:0.0344965,Pharus_latifolius_Phala.12G138100:0.0782109)n1:0.0273677,(((Brachypodium_distachyon_BRADI_4g35010v3:0.164925,Hordeum_vulgareMorex_HORVU.MOREX.r3.5HG0495630:0.123102)n5:0.0427145,((Aristida_adscensionis_H_Aadptg000018l000735.1:0.354974,((Chasmanthium_laxum_Chala.03G232200:0.0338575,((Eragrostis_curvula_EJB05_04258:0.231239,(Eleusine_coracana_ELECO.r07.3AG0214100:0.0161225,Eleusine_coracana_ELECO.r07.3BG0259240:0.0272091)n12:0.0432502)n11:0.101838,(Stipagrostis_hirtigluma_H_Shi_ptg000037l_001514.1:0.0511427,((Urochloa_fusta_Urofu.9G069900:0.0629094,Setaria_viridis_SEVIR_9G071300v2:0.022099)n15:0.0164791,(((((Cenchrus_americanus_H_CamCM007983.2005238.1:0.028148,Digitaria_radicosa_Dra09G0059400:0.0403036)n20:0.00557787,(Dichantelium_oligosantes_H_DolKV772890.1000004.1:0.0165533,(Echinocloa_haploclada_eh_chr1.628:0.385804,(ASEM_AUS1_H_AUS1CM014278.1001393.1:0.010841,ASEM_RSA5_H_RSA5chrom9003347.1:5e-09)n23:0.0389582)n22:5e-09)n21:0.0296583)n19:5e-09,(Digitaria_exilis_H_Dex9B-000325.1:5e-09,Digitaria_exilis_H_Dex9A-005339.1:0.0141742)n24:0.073453)n18:0.0132995,(Panicum_hallii_Pahal.9G068600:5e-09,(Panicum_virgatum_Pavir.9NG307900:0.0110039,(Panicum_virgatum_Pavir.5KG331400:0,Panicum_virgatum_Pavir.1KG229700:0)n27:0.0407892)n26:0.00453214)n25:9e-09)n17:0.124299,(Zea_mays_Zm00001eb059180:0.0335804,(Sorghum_bicolor_SORBI_3006G074000:0.0339436,Sorghum_bicolor_SORBI_3001G073000:4.5e-09)n29:5e-10)n28:5e-09)n16:0.0215441)n14:0.0206389)n13:5e-09)n10:0.0198148)n9:5e-09,(Phragmites_australis_Phragmites_australis_PaChr3_45176828_45177385_evm.model.PaChr3.2485_1_CDS_4362446111_32242:0.0330836,Phragmites_australis_Phragmites_australis_PaChr4_43909379_43909912_evm.model.PaChr4.2191_1_CDS_4362454025_4934:0.0202214)n30:0.00224682)n8:0.019906)n7:0.0685007,((Eleusine_coracana_ELECO.r07.6BG0494660:0.0935569,Eragrostis_curvula_EJB05_42170:0.122523)n32:0.118004,(Aristida_adscensionis_H_Aadptg000066l000056.1:0.120173,(Stipagrostis_hirtigluma_H_Shi_ptg000012l_001345.1:6e-09,Stipagrostis_hirtigluma_H_Shi_ptg000060l_000049.1:5e-09)n34:0.0662336)n33:0.0325213)n31:0.0336158)n6:0.00373509)n4:0.0185493,(Zizania_latifolia_GWHTBFHI032742:0.0499654,(Leersia_perrieri_LPERR09G12310:0.276633,Oryza_sativa_LOC_Os02g51420:0.132246)n36:0.0797991)n35:0.0792514)n3:0.0273677)n0;
```
