## Supplementary Dataset S1 for "Gene turnover and contingency facilitated the repeated evolution of C_4_ photosynthesis in grasses": OG0014420_tree.txt

```
((Streptochaeta_angustifolia_strangu_010794:0.103663,(Pharus_latifolius_Phala.01G059500.3:5e-09,(Pharus_latifolius_Phala.01G059500:5e-09,Pharus_latifolius_Phala.01G059500.2:5e-09)n3:5e-09)n2:0.0621457)n1:0.0160722,(((Zizania_latifolia_GWHTBFHI013712:0.0529659,(Leersia_perrieri_LPERR03G30860:0.0457337,Oryza_sativa_LOC_Os03g57170:0.0357491)n7:0.011638)n6:0.0370915,((Brachypodium_distachyon_BRADI_1g06470v3:0.0543056,(Hordeum_spontaneum_WB01_005253_0367816:0.00102449,Hordeum_vulgareMorex_HORVU.MOREX.r3.5HG0516660:5e-09)n10:0.070816)n9:0.0387914,(Olyra_latifolia_Ola015159:0.0410766,(Ampelocalamus_luodianensis_Alu03Dg26310.2:0.0257714,(Dendrocalamus_sinicus_Dendrocalamus_sinicus_Dsi03A_3899213_3901828_Dsi03Ag03290.1_-1_CDS_4147727707_54737:0.0180111,Dendrocalamus_sinicus_Dendrocalamus_sinicus_Dsi03B_4061209_4063521_Dsi03Bg03460.1_-1_CDS_4147735147_35620:0.0321499)n13:0.00357221)n12:0.00293055)n11:0.0148997)n8:0.00601296)n5:0.0139431,(((Phragmites_australis_Phragmites_australis_PaChr4_45003613_45006174_evm.model.PaChr4.2276_1_CDS_4362454213_41544:0.0499996,Phragmites_australis_Phragmites_australis_PaChr3_45548968_45551476_evm.model.PaChr3.2529_1_CDS_4362446209_30979:0.0505414)n16:0.0120095,(((Eragrostis_curvula_EJB05_04160:0,Eragrostis_curvula_EJB05_04175:0)n19:0.0330463,(Eleusine_coracana_ELECO.r07.3BG0258590:0.00921307,Eleusine_coracana_ELECO.r07.3AG0213480:0.0173333)n20:0.0493892)n18:0.0579681,(Aristida_adscensionis_H_Aadptg000018l000763.1:0.0931876,Stipagrostis_hirtigluma_H_Shi_ptg000037l_001553.1:0.0714929)n21:0.0177037)n17:0.0134751)n15:0.00802037,(Chasmanthium_laxum_Chala.03G237700:0.0504477,((Sorghum_bicolor_SORBI_3001G066300:0.022786,Zea_mays_Zm00001eb059910:0.0624052)n24:0.0331194,((ASEM_AUS1_H_AUS1CM014278.1001430.1:0.0167188,ASEM_RSA5_H_RSA5chrom9003390.1:0.0127361)n26:0.0168494,((Dichantelium_oligosantes_H_DolKV777532.1000025.1:0.0349265,Echinocloa_haploclada_eh_chr1.572:0.0396768)n28:0.0058796,((Urochloa_fusta_Urofu.9G063100:0.029667,(Panicum_hallii_Pahal.9G061100:0.0137588,(Panicum_virgatum_Pavir.9NG079900:0.0364297,Panicum_virgatum_Pavir.7KG043900:0.0186026)n32:0.00251012)n31:0.0177884)n30:0.00409742,((Digitaria_radicosa_Dra09G0054200:0.0301457,(Digitaria_exilis_H_Dex9A-005370.1:0.00708293,Digitaria_exilis_H_Dex9B-005233.1:0.00807399)n35:0.0175027)n34:0.0336218,(Cenchrus_americanus_H_CamCM007983.2005271.1:0.0239096,Setaria_viridis_SEVIR_9G064200v2:0.00525785)n36:0.0156284)n33:0.00183234)n29:0.00268727)n27:0.00606262)n25:0.0157402)n23:0.0326094)n22:0.0328625)n14:0.0559841)n4:0.0160722)n0;
```
