## Supplementary Dataset S1 for "Gene turnover and contingency facilitated the repeated evolution of C_4_ photosynthesis in grasses": OG0014421_tree.txt

```
((Streptochaeta_angustifolia_strangu_037716:0.129254,Pharus_latifolius_Phala.01G046000:0.117546)n1:0.0453608,(((Zizania_latifolia_GWHTBFHI013803:0.0613721,(Oryza_sativa_LOC_Os03g58620:0.0571546,(Leersia_perrieri_LPERR03G23130:0.044879,Leersia_perrieri_LPERR03G31850:0.0336613)n6:0.0474361)n5:0.0353384)n4:0.0645626,(((Olyra_latifolia_Ola001212:0,Olyra_latifolia_Ola008958:0)n9:0.0802105,(Ampelocalamus_luodianensis_Alu08Dg07670.1:0.0453585,(Dendrocalamus_sinicus_Dendrocalamus_sinicus_Dsi10A_4484581_4487184_Dsi10Ag03330.1_-1_CDS_4147822384_20714:0.00767428,Dendrocalamus_sinicus_Dendrocalamus_sinicus_Dsi03A_3136681_3139209_Dsi03Ag02620.1_1_CDS_4147727506_55300:0.0105849)n11:0.0378084)n10:0.00991085)n8:0.0260617,(Brachypodium_distachyon_BRADI_1g05156v3:0.0869698,(Hordeum_spontaneum_WB01_008033_0085629:0.00949438,Hordeum_vulgareMorex_HORVU.MOREX.r3.5HG0520560:0.00642101)n13:0.220037)n12:0.03527)n7:0.0187951)n3:0.0224074,((Aristida_adscensionis_H_Aadptg000018l000444.1:0.111634,Stipagrostis_hirtigluma_H_Shi_ptg000037l_000304.1:0.089602)n15:0.0184368,((Eleusine_coracana_ELECO.r07.3BG0257320:0.0814793,Eragrostis_curvula_EJB05_03986:0.110599)n17:0.0621253,(((Phragmites_australis_Phragmites_australis_PaChr3_46504533_46506512_evm.model.PaChr3.2614_1_CDS_4362446399_25944:0.0948522,Phragmites_australis_Phragmites_australis_PaChr4_45999700_46001839_evm.model.PaChr4.2356_1_CDS_4362454391_31427:0.071361)n20:0.0114754,Chasmanthium_laxum_Chala.03G249600:0.0903789)n19:0.00866586,((Sorghum_bicolor_SORBI_3001G053000:0.0547235,(Zea_mays_Zm00001eb151370:0.430066,Zea_mays_Zm00001eb212770:0.056297)n23:0.0297747)n22:0.0584417,(Echinocloa_haploclada_eh_chr1.456:0.0624151,((Digitaria_exilis_H_Dex9A-000233.1:0.0502099,Digitaria_radicosa_Dra09G0042200:0.0430527)n26:0.0264503,((ASEM_AUS1_H_AUS1CM014278.1001506.1:0.0209048,ASEM_RSA5_H_RSA5chrom9002878.1:0.0245011)n28:0.0352484,(((Urochloa_fusta_Urofu.9G050400:0.0470473,(Cenchrus_americanus_H_CamCM007983.2000115.1:0.0436595,Setaria_viridis_SEVIR_9G051000v2:0.0177331)n32:0.00873121)n31:0.011255,(Panicum_hallii_Pahal.9G048200:0.0136685,(Panicum_virgatum_Pavir.9NG324100:0.267053,(Panicum_virgatum_Pavir.9NG396800:0.0301087,(Panicum_virgatum_Pavir.1NG012900:0,Panicum_virgatum_Pavir.J452100:0)n36:0.0196278)n35:0.00862348)n34:0.000958165)n33:0.0151806)n30:0.00135167,Dichantelium_oligosantes_H_DolKV777799.1000038.1:0.0322649)n29:0.0013001)n27:0.00452728)n25:0.00525132)n24:0.0233746)n21:0.0256028)n18:0.00974814)n16:0.0196721)n14:0.056504)n2:0.0453608)n0;
```
