## Supplementary Dataset S1 for "Gene turnover and contingency facilitated the repeated evolution of C_4_ photosynthesis in grasses": OG0014422_tree.txt

```
((Pharus_latifolius_Phala.01G044000:0.0838214,Streptochaeta_angustifolia_strangu_035693:0.103976)n1:0.0261267,(((Zizania_latifolia_GWHTBFHI013822:0.0344142,(Oryza_sativa_LOC_Os03g58890:0.0689104,Leersia_perrieri_LPERR03G32040:0.0734049)n5:0.0316952)n4:0.041596,((Brachypodium_distachyon_BRADI_1g05000v3:0.0680523,((Hordeum_vulgareMorex_HORVU.MOREX.r3.5HG0521560:5e-09,Hordeum_vulgareMorex_HORVU.MOREX.r3.5HG0521560.2:5e-09)n9:0.00314018,(Hordeum_spontaneum_WB01_000489_0313847:0.226543,Hordeum_spontaneum_WB01_010583_0048461:0.00216676)n10:0.000240751)n8:0.0276572)n7:0.0370565,(Olyra_latifolia_Ola001240:0.0777159,(Ampelocalamus_luodianensis_Alu03Cg03780.2:0.0239624,(Dendrocalamus_sinicus_Dendrocalamus_sinicus_Dsi03A_3025146_3029497_Dsi03Ag02530.1_1_CDS_4147727479_40099:0.0481624,Dendrocalamus_sinicus_Dendrocalamus_sinicus_Dsi03C_30382895_30384890_Dsi03Cg16390.1_-1_CDS_4147746031_22150:0.00670525)n13:0.000745028)n12:0.0179848)n11:0.00742757)n6:0.0126682)n3:0.0206109,(((Aristida_adscensionis_H_Aadptg000018l000433.1:0.0742106,Stipagrostis_hirtigluma_H_Shi_ptg000037l_000293.1:0.0596051)n16:0.0315248,(Phragmites_australis_Phragmites_australis_PaChr3_46655280_46665438_evm.model.PaChr3.2629_1_CDS_4362446431_39413:0.0559985,Phragmites_australis_Phragmites_australis_PaChr4_46119289_46121435_evm.model.PaChr4.2372_1_CDS_4362454427_4095:0.0494322)n17:0.00673502)n15:0.00502291,((Chasmanthium_laxum_Chala.03G251500:0.0424527,(Eragrostis_curvula_EJB05_03963:0.0711658,(Eleusine_coracana_ELECO.r07.3BG0257140:0.240086,(Eleusine_coracana_ELECO.r07.3BG0257130:0.0239772,Eleusine_coracana_ELECO.r07.3AG0211980:0.0267895)n22:0.0347568)n21:0.028072)n20:0.0384493)n19:0.00992769,((Zea_mays_Zm00001eb212670:0.132158,Sorghum_bicolor_SORBI_3001G050900:0.042204)n24:0.0334962,((Echinocloa_haploclada_eh_chr1.429:0.145291,Echinocloa_haploclada_eh_chr1.439:0.00452664)n26:0.058428,((ASEM_AUS1_H_AUS1CM014278.1004836.1:0.00501203,ASEM_RSA5_H_RSA5chrom9002859.1:0.0101864)n28:0.0429946,((Panicum_hallii_Pahal.9G045700:0.0154044,Panicum_virgatum_Pavir.6KG117500:0.0153998)n30:0.0134558,((Setaria_viridis_SEVIR_9G048200v2:0.0237412,(Urochloa_fusta_Urofu.9G047800:0.046486,(Digitaria_radicosa_Dra09G0040300:0.0220477,(Digitaria_exilis_H_Dex9A-000216.1:0.014717,Digitaria_exilis_H_Dex9B-000217.1:0.0165776)n35:0.041588)n34:0.0239593)n33:0.00718816)n32:0.00170294,(Cenchrus_americanus_H_CamCM007983.2000096.1:0.0523765,Dichantelium_oligosantes_H_DolKV777799.1000027.1:0.0360915)n36:0.00931097)n31:0.0104035)n29:0.0038479)n27:0.00718108)n25:0.0129684)n23:0.0143317)n18:0.00834066)n14:0.0245903)n2:0.0261267)n0;
```
