## Supplementary Dataset S1 for "Gene turnover and contingency facilitated the repeated evolution of C_4_ photosynthesis in grasses": OG0014423_tree.txt

```
(Streptochaeta_angustifolia_strangu_025614:0.335106,(Brachypodium_distachyon_BRADI_1g04780v3:0.106889,((Olyra_latifolia_scaffold423_190671_192887_-:0.0925246,(Dendrocalamus_sinicus_Dendrocalamus_sinicus_Dsi03B_2770495_2771571_Dsi03Bg02470.1_-1_CDS_4147734850_38997:0.0440173,((Dendrocalamus_sinicus_Dendrocalamus_sinicus_Dsi03C_30457952_30459046_Dsi03Cg16480.2_1_CDS_4147746058_37345:0.0266719,(Ampelocalamus_luodianensis_AluCtg02730bg00110.1:0.00349521,Ampelocalamus_luodianensis_Alu03Cg03640.2:5e-09)n7:0.0197058)n6:0.0232201,(Ampelocalamus_luodianensis_Alu03Dg27390.3:0.0290053,Dendrocalamus_sinicus_Dendrocalamus_sinicus_Dsi03A_2868875_2869873_Dsi03Ag02370.1_-1_CDS_4147727431_13086:0.0341738)n8:0.00379709)n5:0.00452006)n4:0.00734513)n3:0.0186653,(((Zizania_latifolia_GWHTBFHI013838:0.0278672,Zizania_latifolia_GWHTBFHI022893:0.0341856)n11:0.0247958,(Leersia_perrieri_LPERR03G32240:0.0685069,Oryza_sativa_LOC_Os03g59180:0.0504661)n12:0.0201498)n10:0.0763268,(((Eragrostis_curvula_EJB05_03956:0.0890919,(Eleusine_coracana_ELECO.r07.3BG0256830:0.0209472,Eleusine_coracana_ELECO.r07.3AG0211740:0.0258869)n16:0.0796609)n15:0.0602739,(Phragmites_australis_Phragmites_australis_PaChr3_46842276_46843283_evm.model.PaChr3.2649_1_CDS_4362446475_15445:0.0642542,Phragmites_australis_Phragmites_australis_PaChr4_46218375_46219300_evm.model.PaChr4.2384_1_CDS_4362454453_15048:0.0659353)n17:0.00732615)n14:0.00947293,((Aristida_adscensionis_H_Aadptg000018l000846.1:0.108394,Stipagrostis_hirtigluma_H_Shi_ptg000037l_001641.1:0.0680806)n19:0.0407235,(Chasmanthium_laxum_Chala.03G253900:0.0516926,((Zea_mays_Zm00001eb061540:0.168272,Sorghum_bicolor_SORBI_3001G048000:0.0638763)n22:0.0633982,((Echinocloa_haploclada_eh_chr1.406:0.0893978,(Digitaria_radicosa_Dra09G0038000:0.055091,((Digitaria_exilis_H_Dex9A-005464.1:0,Digitaria_exilis_H_DexUA-003600.1:0)n27:0.0393891,Digitaria_exilis_H_Dex9B-005331.1:0.0322321)n26:0.030251)n25:0.0534169)n24:0.00743706,(((ASEM_AUS1_H_AUS1CM014278.1001538.1:0.0210934,ASEM_RSA5_H_RSA5chrom9003484.1:0.0154047)n30:0.054255,((Cenchrus_americanus_H_CamCM007983.2005397.1:0.0683913,Setaria_viridis_SEVIR_9G045700v2:0.0198862)n32:0.055648,(Urochloa_fusta_Urofu.9G044400:0.0619834,(Panicum_hallii_Pahal.9G043400:0.0304792,(Panicum_virgatum_Pavir.9NG064300:0.0379739,(Panicum_virgatum_Pavir.5NG396900:0,Panicum_virgatum_Pavir.2NG204700:0)n36:0.029001)n35:0.00587611)n34:0.0376711)n33:0.0111933)n31:0.00665207)n29:0.0150941,Dichantelium_oligosantes_H_DolKV776229.1000006.1:0.0568182)n28:0.00762203)n23:0.0233366)n21:0.0414663)n20:0.0332388)n18:0.0145478)n13:0.0125681)n9:0.014855)n2:0.0502479)n1:0.335106)n0;
```
