## Supplementary Dataset S1 for "Gene turnover and contingency facilitated the repeated evolution of C_4_ photosynthesis in grasses": OG0014424_tree.txt

```
((((Leersia_perrieri_LPERR03G33190:0.105444,Oryza_sativa_LOC_Os03g60520:0.0687373)n3:0.041949,(Zizania_latifolia_GWHTBFHI013910:0.0407162,Zizania_latifolia_GWHTBFHI022821:0.0604539)n4:0.0251171)n2:0.089329,((Brachypodium_distachyon_BRADI_1g03827v3:0.112363,(Hordeum_spontaneum_WB01_012607_0078137:0.00173438,Hordeum_vulgareMorex_HORVU.MOREX.r3.5HG0525850:0.00236189)n7:0.176768)n6:0.0565249,(Olyra_latifolia_scaffold314_710705_713204_-:0.130503,((Dendrocalamus_sinicus_Dendrocalamus_sinicus_Dsi03A_2152316_2154187_Dsi03Ag01800.1_1_CDS_4147727260_30528:0.0425641,Dendrocalamus_sinicus_Dendrocalamus_sinicus_Dsi03C_31150561_31153555_Dsi03Cg17120.1_-1_CDS_4147746250_31716:0.033935)n10:0.00377056,(Ampelocalamus_luodianensis_Alu03Dg28190.1:0.0573957,(Ampelocalamus_luodianensis_Alu03Cg02780.1:0.0015565,Ampelocalamus_luodianensis_Alu03Cg02700.2:0.00465122)n12:0.0316393)n11:0.00351548)n9:0.0149159)n8:0.0106459)n5:0.0270946)n1:0.0348376,((Aristida_adscensionis_H_Aadptg000018l000362.1:0.0996527,Stipagrostis_hirtigluma_H_Shi_ptg000037l_000199.1:0.0830517)n14:0.02715,((Eragrostis_curvula_EJB05_03820:0.136217,(Phragmites_australis_Phragmites_australis_PaChr3_47471170_47474473_evm.model.PaChr3.2722_1_CDS_4362446639_41942:0.0743122,Phragmites_australis_Phragmites_australis_PaChr4_46848449_46851628_evm.model.PaChr4.2459_1_CDS_4362454619_42388:0.0593957)n17:0.00948916)n16:0.00553838,(Zea_mays_Zm00001eb211800:0.796633,((Chasmanthium_laxum_Chala.M006200:5e-09,Chasmanthium_laxum_Chala.03G263400:5e-09)n20:0.0879835,((Sorghum_bicolor_SORBI_3001G035500:0.035527,(Zea_mays_Zm00001eb211790:0.0697993,Zea_mays_Zm00001eb062520:0.0643598)n23:0.0105082)n22:0.0670554,((Digitaria_radicosa_Dra09G0028700:0.0411583,(Digitaria_exilis_H_Dex9A-000157.1:0.0344362,Digitaria_exilis_H_Dex9B-000157.1:0.0266691)n26:0.0236712)n25:0.0372631,(Dichantelium_oligosantes_H_DolKV779395.1000006.1:0.0598055,(((Panicum_hallii_Pahal.9G032400:0.02916,(Panicum_virgatum_Pavir.5NG329000:0.0265451,Panicum_virgatum_Pavir.9NG036900:0.0228234)n31:0.0115742)n30:0.0316304,(Urochloa_fusta_Urofu.9G032700:0.0536847,(Cenchrus_americanus_H_CamCM007988.2002548.1:0.0509291,Setaria_viridis_SEVIR_9G033700v2:0.0239832)n33:0.0289595)n32:0.0167685)n29:0.00269189,(Echinocloa_haploclada_eh_chr1.299:0.0752712,(ASEM_AUS1_H_AUS1CM014278.1004761.1:0.0130409,(ASEM_RSA5_H_RSA5chrom9004767.1:0.00552222,ASEM_RSA5_H_RSA5chrom9002776.1:0.00531412)n36:0.0124452)n35:0.0606493)n34:0.00509848)n28:0.00485854)n27:0.00700215)n24:0.0253811)n21:0.0338943)n19:0.0163962)n18:0.0018218)n15:0.0100994)n13:0.0532588)n0;
```
