## Supplementary Dataset S1 for "Gene turnover and contingency facilitated the repeated evolution of C_4_ photosynthesis in grasses": OG0014425_tree.txt

```
((Streptochaeta_angustifolia_strangu_029578:0.248331,(Pharus_latifolius_Phala.01G024100.2:0.18373,(Pharus_latifolius_Phala.01G024100:5e-09,Pharus_latifolius_Phala.01G024100.3:5e-09)n3:0.0291084)n2:0.323494)n1:0.0755256,(((Zizania_latifolia_GWHTBFHI013975:0.102982,Zizania_latifolia_GWHTBFHI022755:0.0699862)n6:0.0390549,(Leersia_perrieri_LPERR03G33890:0.183791,Oryza_sativa_LOC_Os03g61550:0.141509)n7:0.0373625)n5:0.0436733,((Olyra_latifolia_Ola006507:0.17049,(Ampelocalamus_luodianensis_Alu03Cg01940.2:0.0528145,Dendrocalamus_sinicus_Dendrocalamus_sinicus_Dsi03B_1473284_1475006_Dsi03Bg01370.1_-1_CDS_4147734520_23800:0.112611)n10:0.0470592)n9:0.0431332,((Brachypodium_distachyon_BRADI_1g03040v3:0.240072,Hordeum_spontaneum_WB01_003691_0113130:0.162587)n12:0.0843392,((Aristida_adscensionis_H_Aadptg000018l000954.1:0.118538,(Eleusine_coracana_ELECO.r07.3BG0254620:0.216125,Eragrostis_curvula_EJB05_03355:0.0924149)n15:0.0421877)n14:0.0319518,((Phragmites_australis_Phragmites_australis_PaChr3_48150489_48152044_evm.model.PaChr3.2791_1_CDS_4362446791_20911:0.115978,Phragmites_australis_Phragmites_australis_PaChr4_47478537_47479917_evm.model.PaChr4.2527_1_CDS_4362454771_21358:0.0946975)n17:0.0255373,(Chasmanthium_laxum_Chala.03G274400:0.0962415,((Zea_mays_Zm00001eb063580:0.0812126,Sorghum_bicolor_SORBI_3001G024100:0.0869731)n20:0.083459,((((Echinocloa_haploclada_eh_chr1.199:0.0499464,(Panicum_hallii_Pahal.9G021200:0.0312498,(Panicum_virgatum_Pavir.J368800:0.048245,Panicum_virgatum_Pavir.9NG202400:0.0426184)n26:0.00473538)n25:0.00720402)n24:0.0128871,((ASEM_AUS1_H_AUS1CM014278.1001669.1:0.011797,ASEM_RSA5_H_RSA5chrom9003622.1:0.00756873)n28:0.0489472,Dichantelium_oligosantes_H_DolKV781476.1000009.1:0.0892831)n27:0.0138135)n23:0.0114839,((Digitaria_radicosa_Dra09G0019100:0.0795855,(Digitaria_exilis_H_Dex9A-005588.1:0.0299015,Digitaria_exilis_H_Dex9B-005461.1:0.0306731)n31:0.0731997)n30:0.0257839,(Cenchrus_americanus_H_CamLKME02014686.1000013.1:0.0624082,Setaria_viridis_SEVIR_9G024500v2:0.0161436)n32:0.0353857)n29:0.00946728)n22:0.0197147,((Setaria_viridis_SEVIR_2G178050v2:0.873386,Setaria_viridis_SEVIR_1G258650v2:0.458228)n34:0.172226,(Dichantelium_oligosantes_H_DolKV783189.1000001.1:0.679508,(Panicum_virgatum_Pavir.9NG697200:0.625429,Urochloa_fusta_Urofu.9G021900:0.548367)n36:0.0901494)n35:0.0437654)n33:0.0773511)n21:0.00859457)n19:0.0268016)n18:0.0195305)n16:0.0255939)n13:0.0591315)n11:0.0752806)n8:0.0265704)n4:0.0755256)n0;
```
