## Supplementary Dataset S1 for "Gene turnover and contingency facilitated the repeated evolution of C_4_ photosynthesis in grasses": OG0014426_tree.txt

```
((Streptochaeta_angustifolia_strangu_004069:0.223268,(Pharus_latifolius_Phala.01G020100:0,Pharus_latifolius_Phala.01G020100.2:0)n2:0.0578271)n1:0.0497735,((Leersia_perrieri_LPERR03G34400:0.0711423,(Zizania_latifolia_GWHTBFHI022718:0.0950874,Oryza_sativa_LOC_Os03g62240:0.0520272)n5:0.0323938)n4:0.0734332,((Olyra_latifolia_Ola015483:0.0631825,(Dendrocalamus_sinicus_Dendrocalamus_sinicus_Dsi03C_31989192_31990553_Dsi03Cg17960.1_-1_CDS_4147746502_3019:0.0130365,(Ampelocalamus_luodianensis_Alu03Dg29320.2:0.0252733,Ampelocalamus_luodianensis_Alu03Cg01470.2:0.142622)n9:0.0158469)n8:0.0131746)n7:0.0250224,(((Eragrostis_curvula_EJB05_30294:0,Eragrostis_curvula_EJB05_03456:0)n12:0.101626,(Eleusine_coracana_ELECO.r07.3BG0254030:0.0342275,Eleusine_coracana_ELECO.r07.3AG0209010:0.0356351)n13:0.047551)n11:0.0926635,((Aristida_adscensionis_H_Aadptg000018l000293.1:0.0689602,Stipagrostis_hirtigluma_H_Shi_ptg000037l_000111.1:0.0720755)n15:0.0339933,(Phragmites_australis_Phragmites_australis_PaChr3_48343639_48344373_evm.model.PaChr3.2816_1_CDS_4362446847_1966:0.0401852,(Chasmanthium_laxum_Chala.03G277700:0.07779,(((((Cenchrus_americanus_H_CamLKME02014686.1000165.1:0.0559933,Setaria_viridis_SEVIR_9G018900v2:0.0733131)n22:0.0460359,(Urochloa_fusta_Urofu.9G017700:0.053878,((Digitaria_radicosa_Dra09G0015400:5e-09,Digitaria_radicosa_Dra09G0015400.2:5e-09)n25:0.0939133,(Digitaria_exilis_H_Dex9A-000087.1:5e-09,Digitaria_exilis_H_Dex9B-000092.1:5e-09)n26:0.136054)n24:0.0426636)n23:0.0144157)n21:0.0112441,(((Echinocloa_haploclada_eh_chr1.165:0.0360577,Panicum_virgatum_Pavir.J419800:0.726954)n29:0.0472036,(ASEM_AUS1_H_AUS1CM014278.1004653.1:0.00768213,ASEM_RSA5_H_RSA5chrom9002700.1:0.0197678)n30:0.0499762)n28:0.0228698,(Panicum_hallii_Pahal.9G017500:0.0195775,((Panicum_virgatum_Pavir.2KG360900:5e-09,Panicum_virgatum_Pavir.8KG217600:6e-09)n33:0.0329464,Panicum_virgatum_Pavir.9NG000700:0.111422)n32:0.00920055)n31:0.0254025)n27:0.0028225)n20:0.00405741,Dichantelium_oligosantes_H_DolKV769116.1000003.1:0.0575247)n19:0.0437308,(Sorghum_bicolor_SORBI_3001G020100:0.056557,(Zea_mays_Zm00001eb156950:0.96667,(Zea_mays_Zm00001eb063940:0.0359845,Zea_mays_Zm00001eb272990:0.182556)n36:0.144541)n35:0.0160602)n34:0.0762975)n18:0.0312964)n17:0.0144401)n16:0.0245873)n14:0.00529017)n10:0.0918953)n6:0.026255)n3:0.0497735)n0;
```
