## Supplementary Dataset S1 for "Gene turnover and contingency facilitated the repeated evolution of C_4_ photosynthesis in grasses": OG0014427_tree.txt

```
((Pharus_latifolius_Phala.01G007200:5e-09,Pharus_latifolius_Phala.01G007200.2:5e-09)n1:0.0751471,(((Zizania_latifolia_GWHTBFHI022640:0.0493726,(Oryza_sativa_LOC_Os03g63930:0.101582,Leersia_perrieri_LPERR03G35500:0.0441657)n5:0.0232369)n4:0.0522078,((Ampelocalamus_luodianensis_Alu03Cg00450.1:0.0261671,Dendrocalamus_sinicus_Dendrocalamus_sinicus_Dsi03C_32680332_32682613_Dsi03Cg18580.1_-1_CDS_4147746688_50859:0.0275465)n7:0.00902781,(Ampelocalamus_luodianensis_Alu03Dg30150.1:0.0681095,((Dendrocalamus_sinicus_Dendrocalamus_sinicus_Dsi03B_519081_521226_Dsi03Bg00350.1_1_CDS_4147734214_22111:0.0350569,Dendrocalamus_sinicus_Dendrocalamus_sinicus_Dsi03A_406190_410141_Dsi03Ag00250.1_1_CDS_4147726795_53045:0.0297637)n10:0.00513132,Olyra_latifolia_Ola030154:0.102285)n9:0.00885717)n8:0.00098413)n6:0.021081)n3:0.0249463,(Brachypodium_distachyon_BRADI_1g01000v3:0.266823,((Aristida_adscensionis_H_Aadptg000005l000287.1:0.0622677,(Stipagrostis_hirtigluma_H_Shi_ptg000035l_000126.1:0.00525153,Stipagrostis_hirtigluma_H_Shi_ptg000037l_000039.1:0.00259668)n14:0.0528085)n13:0.0257865,((Chasmanthium_laxum_Chala.03G289600:0.00326292,Chasmanthium_laxum_Chala.03G290100:5e-09)n16:0.045963,(((Zea_mays_Zm00001eb210480:0.172235,Sorghum_bicolor_SORBI_3001G005700:0.0549405)n19:0.033229,(((Urochloa_fusta_Urofu.9G004400:0.0322096,(Setaria_viridis_SEVIR_9G005000v2:0.0157956,(Cenchrus_americanus_H_CamCM007982.2003494.1:0.0298752,Cenchrus_americanus_H_CamCM007982.2002828.1:0.338345)n24:0.0213522)n23:0.0207836)n22:0.0219907,((Digitaria_radicosa_Dra09G0003900:0.0106174,(Digitaria_exilis_H_Dex9A-000023.1:0.0532455,Digitaria_exilis_H_Dex9B-000022.1:0.0307148)n27:0.0218611)n26:0.0419332,(ASEM_AUS1_H_AUS1CM014278.1004578.1:0.00956829,ASEM_RSA5_H_RSA5chrom9003719.1:0.00545519)n28:0.0566906)n25:0.00368311)n21:0.00302806,(Echinocloa_haploclada_eh_chr1.32:0.0436337,(Panicum_hallii_Pahal.9G004600:0.00598556,(Panicum_virgatum_Pavir.9NG015700:0.0243314,Panicum_virgatum_Pavir.9KG022400:0.0133469)n31:0.00260986)n30:0.0247797)n29:0.00436584)n20:0.0311044)n18:0.0371827,(Phragmites_australis_Phragmites_australis_PaChr3_49003712_49007004_evm.model.PaChr3.2911_1_CDS_4362447059_6174:0.0626098,(Phragmites_australis_Phragmites_australis_PaChr4_48423251_48425209_evm.model.PaChr4.2644_1_CDS_4362455031_3255:0.0651329,((Eragrostis_curvula_EJB05_03672:0.0134258,Eragrostis_curvula_EJB05_03668:0.00419287)n35:0.0552581,(Eleusine_coracana_ELECO.r07.3BG0252730:0.0149312,Eleusine_coracana_ELECO.r07.3AG0207670:0.0171188)n36:0.027049)n34:0.0329464)n33:0.0140077)n32:0.00155641)n17:0.00375043)n15:0.0206432)n12:0.0544166)n11:0.0242413)n2:0.0751471)n0;
```
