## Supplementary Dataset S1 for "Gene turnover and contingency facilitated the repeated evolution of C_4_ photosynthesis in grasses": OG0014428_tree.txt

```
(((Ampelocalamus_luodianensis_Alu10Dg00790.2:0.0466856,(Olyra_latifolia_Ola034727:0.0805568,(Dendrocalamus_sinicus_Dendrocalamus_sinicus_Dsi10C_22249515_22252233_Dsi10Cg07160.1_-1_CDS_4147828972_33678:0.0394915,Dendrocalamus_sinicus_Dendrocalamus_sinicus_Dsi10A_584485_589238_Dsi10Ag00450.1_1_CDS_4147821520_46039:0.0370975)n4:0.0306097)n3:0.0291222)n2:0.0246765,(((Oryza_sativa_LOC_Os10g41720:0.0658888,Zizania_latifolia_GWHTBFHI008818:0.0753297)n7:0.0640206,(Brachypodium_distachyon_BRADI_3g33780v3:0.166072,(Hordeum_spontaneum_WB01_002055_0736721:0.00358136,Hordeum_vulgareMorex_HORVU.MOREX.r3.1HG0057030:0.00173465)n9:0.100869)n8:0.0651422)n6:0.0284386,((Aristida_adscensionis_H_Aadptg000008l001194.1:0.0602555,Stipagrostis_hirtigluma_H_Shi_ptg000025l_001808.1:0.0348933)n11:0.0289067,((Phragmites_australis_Phragmites_australis_PaChr18_26593583_26595791_evm.model.PaChr18.1100_1_CDS_4362407471_7724:0.0646779,Phragmites_australis_Phragmites_australis_PaChr25_19638512_19640624_evm.model.PaChr25.931_1_CDS_4362439717_19213:0.0495412)n13:0.012122,((Eragrostis_curvula_EJB05_23332:0.0668826,(Eleusine_coracana_ELECO.r07.2AG0117250:0.021956,Eleusine_coracana_ELECO.r07.2BG0170890:0.0205051)n16:0.0914077)n15:0.0801563,(Chasmanthium_laxum_Chala.12G162600:0.0648305,(((Dichantelium_oligosantes_H_DolKV778779.1000001.1:0.0408057,(ASEM_RSA5_H_RSA5chrom9004999.1:0.0869369,(ASEM_AUS1_H_AUS1CM014278.1001797.1:0.00131903,ASEM_AUS1_H_AUS1CM014278.1001799.1:0.00264164)n22:0.0017603)n21:0.0234073)n20:0.0120406,(((Cenchrus_americanus_H_CamCM007986.2000877.1:0.0374918,Setaria_viridis_SEVIR_9G322300v2:0.0204382)n25:0.00779847,(Urochloa_fusta_Urofu.9G337900:0.0313545,Echinocloa_haploclada_eh_chr1.3233:0.0456598)n26:0.0101072)n24:0.00826113,((Panicum_hallii_Pahal.9G379400:0.019967,(Panicum_virgatum_Pavir.9KG341200:0.0204501,Panicum_virgatum_Pavir.9NG467600:0.0183526)n29:0.0113409)n28:0.0353167,(Digitaria_radicosa_Dra09G0261100:0.0309842,(Digitaria_exilis_H_Dex9A-001518.1:0.00790358,Digitaria_exilis_H_Dex9B-001509.1:0.0103133)n31:0.0375672)n30:0.0255476)n27:0.00399902)n23:0.00284837)n19:0.00947083,(Sorghum_bicolor_SORBI_3001G293100:0.0549062,(Zea_mays_Zm00001eb390710:0.0470311,Zea_mays_Zm00001eb024110:0.0301844)n33:0.00335382)n32:0.0197559)n18:0.0273541)n17:0.0126038)n14:0.0150758)n12:0.0107796)n10:0.0408801)n5:0.0210001)n1:0.0181715,((Streptochaeta_angustifolia_strangu_017744:0.148375,Streptochaeta_angustifolia_strangu_004379:0.0962864)n35:0.0581205,(Pharus_latifolius_Phala.05G100800:0.747966,Pharus_latifolius_Phala.11G009500:0.228946)n36:0.0254384)n34:0.0447787)n0;
```
