## Supplementary Dataset S1 for "Gene turnover and contingency facilitated the repeated evolution of C_4_ photosynthesis in grasses": OG0014429_tree.txt

```
((Ananas_comosus_H_Ananas_contig4_000577.1:0.0332576,Tillandsia_fasciculata_H_Tillandsia_CM054931.1_000203.1:0.0593162)n1:0.122446,(Streptochaeta_angustifolia_strangu_004384:0.0862518,(Pharus_latifolius_Phala.11G010400:0.0661203,((((Brachypodium_distachyon_BRADI_3g33722v3:0.0529079,(Hordeum_spontaneum_WB01_002610_0125939:0.0045274,Hordeum_vulgareMorex_HORVU.MOREX.r3.1HG0057410:0.00303068)n8:0.0682921)n7:0.0289778,(Leersia_perrieri_LPERR10G14670:0.0716341,Zizania_latifolia_GWHTBFHI001464:0.0555842)n9:0.0284802)n6:0.0136042,(Olyra_latifolia_Ola034720:0.0508474,((Ampelocalamus_luodianensis_Alu10Dg00880.1:0.031392,Dendrocalamus_sinicus_Dendrocalamus_sinicus_Dsi10B_27087324_27091591_Dsi10Bg08670.1_1_CDS_4147826605_8912:0.0339425)n12:0.00834132,(Ampelocalamus_luodianensis_Alu10Cg11480.2:0.0280242,Dendrocalamus_sinicus_Dendrocalamus_sinicus_Dsi10C_22163311_22167515_Dsi10Cg07100.1_1_CDS_4147828954_23549:0.0259274)n13:0.00708356)n11:0.000787062)n10:0.003166)n5:0.0097434,((Aristida_adscensionis_H_Aadptg000008l000186.1:0.0559841,Stipagrostis_hirtigluma_H_Shi_ptg000025l_000628.1:0.0192765)n15:0.0172512,(((Eragrostis_curvula_EJB05_55822:0.00110971,Eragrostis_curvula_EJB05_23345:0.00223465)n18:0.0501863,(Eleusine_coracana_ELECO.r07.2AG0117110:0.00471119,Eleusine_coracana_ELECO.r07.2BG0170780:0.0132916)n19:0.0429304)n17:0.0398687,((((Sorghum_bicolor_SORBI_3001G294000:0.0120143,(Zea_mays_Zm00001eb023930:0.0383583,Zea_mays_Zm00001eb390830:0.0251816)n24:0.00758456)n23:0.0353309,((Panicum_hallii_Pahal.9G380500:0.0118508,Panicum_virgatum_Pavir.9NG458400:0.0229168)n26:0.0146369,(Echinocloa_haploclada_eh_chr1.3249:0.040385,(Dichantelium_oligosantes_H_DolKV780932.1000007.1:0.0207264,(ASEM_AUS1_H_AUS1CM014278.1004543.1:0.0115313,ASEM_RSA5_H_RSA5chrom9001375.1:0.0103348)n29:0.018493)n28:0.00515177)n27:0.00265003)n25:0.00617373)n22:0.00512808,((Cenchrus_americanus_H_CamCM007986.2003578.1:0.0223587,Setaria_viridis_SEVIR_9G323400v2:0.0155504)n31:0.0144694,(Urochloa_fusta_Urofu.9G339200:0.0353143,(Digitaria_radicosa_Dra09G0262200:0.0330055,(Digitaria_exilis_H_Dex9A-004048.1:0.0188256,Digitaria_exilis_H_Dex9B-004035.1:0.0221547)n34:0.0147364)n33:0.0175253)n32:0.00397873)n30:0.00352421)n21:0.0294205,(Chasmanthium_laxum_Chala.12G161800:0.0492756,(Phragmites_australis_Phragmites_australis_PaChr25_19500430_19505088_evm.model.PaChr25.922_1_CDS_4362439697_10789:0.0507039,Phragmites_australis_Phragmites_australis_PaChr18_26472803_26478590_evm.model.PaChr18.1091_1_CDS_4362407449_40969:0.0430461)n36:0.0047829)n35:0.0146258)n20:0.0058753)n16:0.00833286)n14:0.026195)n4:0.0376201)n3:0.0271161)n2:0.122446)n0;
```
