## Supplementary Dataset S1 for "Gene turnover and contingency facilitated the repeated evolution of C_4_ photosynthesis in grasses": OG0014430_tree.txt

```
(Juncus_effusus_H_Juncus_Jeff_scaffold_5_000696.1:0.286046,((Hordeum_spontaneum_WB01_005349_0704579:0.00321986,Hordeum_vulgareMorex_HORVU.MOREX.r3.1HG0055700:0.0042687)n2:0.225193,((((Oryza_sativa_LOC_Os10g40120:0.099528,(Zizania_latifolia_GWHTBFHI001736:0.168206,Zizania_latifolia_GWHTBFHI008726:0.0347789)n7:0.0358033)n6:0.0733931,(Zizania_latifolia_GWHTBFHI001752:0.0816034,(Leersia_perrieri_LPERR10G13850:0.0966276,Oryza_sativa_LOC_Os10g40490:0.084957)n9:0.0431785)n8:0.0524864)n5:0.0514339,(Olyra_latifolia_Ola012417:0.0880588,((Dendrocalamus_sinicus_Dendrocalamus_sinicus_Dsi10B_26204915_26209313_Dsi10Bg07980.2_-1_CDS_4147826398_6098:5e-09,Dendrocalamus_sinicus_Dendrocalamus_sinicus_DsiCtg00088_585223_587438_DsiCtg00088g00420.2_-1_CDS_4147847449_30362:0.00899651)n12:0.0432297,(Ampelocalamus_luodianensis_Alu10Cg10700.2:0.0714424,Ampelocalamus_luodianensis_Alu10Dg01780.3:0.0366282)n13:0.0040698)n11:0.0116764)n10:0.0218627)n4:0.026199,((Eragrostis_curvula_EJB05_23482:0.100757,(Eleusine_coracana_ELECO.r07.2AG0115780:0.0129628,Eleusine_coracana_ELECO.r07.2BG0169650:0.0348199)n16:0.064369)n15:0.0896807,((Phragmites_australis_Phragmites_australis_PaChr25_18584895_18587841_evm.model.PaChr25.846_1_CDS_4362439527_24244:0.0885421,(Aristida_adscensionis_H_Aadptg000008l001264.1:0.108438,Stipagrostis_hirtigluma_H_Shi_ptg000025l_001884.1:0.095362)n19:0.0510052)n18:0.0287006,(Aristida_adscensionis_H_Aadptg000008l001263.1:0.202767,(Phragmites_australis_Phragmites_australis_PaChr18_25568821_25571772_evm.model.PaChr18.1021_1_CDS_4362407295_18683:0.0799389,(Chasmanthium_laxum_Chala.03G020600:0.0766547,((Sorghum_bicolor_SORBI_3001G305800:0.0432767,Zea_mays_Zm00001eb022920:0.0800875)n24:0.0868085,((Dichantelium_oligosantes_H_DolKV779255.1000002.1:0.0442302,(Echinocloa_haploclada_eh_chr1.3395:0.0918008,(ASEM_AUS1_H_AUS1CM014278.1004487.1:0.0151578,ASEM_RSA5_H_RSA5chrom9005095.1:0.0147486)n28:0.0476942)n27:0.0115803)n26:0.00695934,((Panicum_hallii_Pahal.9G394700:0.0345052,(Panicum_virgatum_Pavir.9KG323800:0.0209237,Panicum_virgatum_Pavir.9NG479800:0.026375)n31:0.0128017)n30:0.0255368,((Digitaria_radicosa_Dra09G0272800:0.0348981,(Digitaria_exilis_H_Dex9A-001583.1:0.0106549,Digitaria_exilis_H_Dex9B-001589.1:0.00626959)n34:0.040642)n33:0.0443183,(Urochloa_fusta_Urofu.9G353800:0.0456396,(Cenchrus_americanus_H_CamCM007986.2000959.1:0.0680696,Setaria_viridis_SEVIR_9G337100v2:0.0222396)n36:0.0159171)n35:0.0118751)n32:0.00624502)n29:0.00473718)n25:0.025109)n23:0.0368664)n22:0.0358462)n21:0.0159818)n20:0.00177575)n17:0.024112)n14:0.00267911)n3:0.0894971)n1:0.286046)n0;
```
