## Supplementary Dataset S1 for "Gene turnover and contingency facilitated the repeated evolution of C_4_ photosynthesis in grasses": OG0014431_tree.txt

```
((Ananas_comosus_H_Ananas_contig4_000681.1:0.0111932,Tillandsia_fasciculata_H_Tillandsia_CM054931.1_001045.1:0.0562445)n1:0.133532,(Pharus_latifolius_Phala.10G070800:0.33183,(Streptochaeta_angustifolia_strangu_000421:0.226108,(((((Brachypodium_distachyon_BRADI_1g74030v3:0.165731,Hordeum_spontaneum_WB01_004457_0262289:0.106962)n8:0.0817971,Olyra_latifolia_Ola013551:0.120043)n7:0.0231917,(Dendrocalamus_sinicus_Dendrocalamus_sinicus_Dsi06C_31032416_31033084_Dsi06Cg12560.1_1_CDS_4147786969_40858:0.0267767,(Ampelocalamus_luodianensis_Alu03Dg03980.1:0.0468032,Ampelocalamus_luodianensis_Alu03Cg12840.1:0.0112073)n10:0.00124525)n9:0.0226795)n6:0.0139946,(Zizania_latifolia_GWHTBFHI007272:0.108002,(Leersia_perrieri_LPERR06G11140:0.177829,Oryza_sativa_LOC_Os06g21530:0.101164)n12:0.0370889)n11:0.0638766)n5:0.0308478,(((Eleusine_coracana_ELECO.r07.3BG0293160:0.0438123,Eleusine_coracana_ELECO.r07.3AG0234960:0.0265985)n15:0.119672,((ASEM_AUS1_H_AUS1CM014278.1001885.1:0.0134803,ASEM_RSA5_H_RSA5chrom9000134.1:0.0251659)n17:0.0434332,((((Digitaria_exilis_H_Dex9A-002558.1:0.0208479,Digitaria_exilis_H_Dex9B-002549.1:0.0284723)n21:0.0418133,(Digitaria_radicosa_Dra02G0042900:0.0731352,(Urochloa_fusta_Urofu.9G558600:0.0691512,(Cenchrus_americanus_H_CamCM007986.2001898.1:0.0685555,Setaria_viridis_SEVIR_9G533100v2:0.0281939)n24:0.01495)n23:0.0191807)n22:0.00954417)n20:0.0127207,(Panicum_hallii_Pahal.9G592900:0.0255847,(Panicum_virgatum_Pavir.9NG734700:0.0305095,(Panicum_virgatum_Pavir.9KG363600:0,Panicum_virgatum_Pavir.9KG604100:0)n27:0.0185017)n26:0.00205575)n25:0.00861974)n19:0.0111732,(Echinocloa_haploclada_eh_chr1.5196:0.0480514,Dichantelium_oligosantes_H_DolKV775397.1000005.1:0.0570016)n28:0.00291066)n18:0.0102342)n16:0.010089)n14:0.0119642,(Zea_mays_Zm00001eb403410:0.982227,(((Stipagrostis_hirtigluma_H_Shi_ptg000006l_000177.1:0.0382923,Stipagrostis_hirtigluma_H_Shi_ptg000017l_000803.1:0.0320143)n32:0.0686884,(Aristida_adscensionis_H_Aadptg000010l000010.1:0.140615,(Sorghum_bicolor_SORBI_3001G493800:0.0614712,Zea_mays_Zm00001eb403420:0.062331)n34:0.0525062)n33:0.0324573)n31:0.0116728,(Chasmanthium_laxum_Chala.04G207500:0.0560059,(Phragmites_australis_Phragmites_australis_PaChr4_3761247_3761888_evm.model.PaChr4.345_1_CDS_4362455287_25975:0.0920781,Phragmites_australis_Phragmites_australis_PaChr3_4663824_4664441_evm.model.PaChr3.387_1_CDS_4362447333_36463:0.0823458)n36:0.00914953)n35:0.0215562)n30:0.00644613)n29:0.000716237)n13:0.0460727)n4:0.0662529)n3:0.064713)n2:0.133532)n0;
```
