## Supplementary Dataset S1 for "Gene turnover and contingency facilitated the repeated evolution of C_4_ photosynthesis in grasses": OG0014432_tree.txt

```
((Pharus_latifolius_Phala.01G346500:0.0768857,Streptochaeta_angustifolia_strangu_009178:0.105667)n1:0.0254899,((((Brachypodium_distachyon_BRADI_1g73830v3:0.070046,(Hordeum_spontaneum_WB01_000526_0389790:5e-09,Hordeum_vulgareMorex_HORVU.MOREX.r3.4HG0403110:0.00161907)n6:0.0928238)n5:0.0467025,((Ampelocalamus_luodianensis_Alu03Cg13070.1:0.0314864,(Dendrocalamus_sinicus_Dendrocalamus_sinicus_Dsi03A_50930963_50933448_Dsi03Ag21290.1_-1_CDS_4147733107_24358:0.0377918,Dendrocalamus_sinicus_Dendrocalamus_sinicus_Dsi06C_30885372_30887936_Dsi06Cg12420.1_-1_CDS_4147786927_17221:0.0146881)n9:0.00163201)n8:0.0320034,Olyra_latifolia_Ola013532:0.062039)n7:0.00877323)n4:0.00861031,((Zizania_latifolia_GWHTBFHI015982:0.0491952,Zizania_latifolia_GWHTBFHI023986:0.0375737)n11:0.0201948,(Leersia_perrieri_LPERR03G04470:0.0687084,Oryza_sativa_LOC_Os03g07190:0.0353605)n12:0.0263965)n10:0.0463345)n3:0.00831771,((Aristida_adscensionis_H_Aadptg000010l000634.1:0.060641,(Stipagrostis_hirtigluma_H_Shi_ptg000006l_000283.1:0.0108821,Stipagrostis_hirtigluma_H_Shi_ptg000017l_001340.1:0.0198684)n15:0.0466284)n14:0.0240043,((Eragrostis_curvula_EJB05_07908:0.0495286,(Eleusine_coracana_ELECO.r07.3BG0292960:0.0127721,Eleusine_coracana_ELECO.r07.3AG0235150:0.0230389)n18:0.0520976)n17:0.0244259,((Phragmites_australis_Phragmites_australis_PaChr4_3899373_3901530_evm.model.PaChr4.359_1_CDS_4362455317_38599:0.0617861,Phragmites_australis_Phragmites_australis_PaChr3_4777142_4779148_evm.model.PaChr3.402_1_CDS_4362447369_9124:0.0517511)n20:0.00745249,(Chasmanthium_laxum_Chala.04G209700:0.0521595,((Zea_mays_Zm00001eb402440:0.0763066,Sorghum_bicolor_SORBI_3001G491900:0.0342482)n23:0.0146159,((Dichantelium_oligosantes_H_DolKV776469.1000004.1:0.0325017,((Digitaria_radicosa_Dra02G0044800:0.0325241,(Digitaria_exilis_H_Dex9A-002993.1:0.0172532,Digitaria_exilis_H_Dex9B-003011.1:0.01653)n28:0.0392159)n27:0.0261054,(Cenchrus_americanus_H_CamCM007986.2002509.1:0.0293989,Setaria_viridis_SEVIR_9G531400v2:0.0136411)n29:0.0162728)n26:0.0119887)n25:0.00747963,(Echinocloa_haploclada_eh_chr1.5176:0.035042,(Urochloa_fusta_Urofu.9G556200:0.0320643,((Panicum_hallii_Pahal.9G591000:0.0331412,(Panicum_virgatum_Pavir.9KG605600:0.0229252,Panicum_virgatum_Pavir.9NG721700:0.0163021)n34:0.00356377)n33:0.0121399,((ASEM_AUS1_H_AUS1CM014278.1001898.1:0,ASEM_AUS1_H_AUS1CM014278.1001900.1:0)n36:0.00789568,ASEM_RSA5_H_RSA5chrom9006343.1:0.0144657)n35:0.0411209)n32:0.00295658)n31:0.00815267)n30:0.0122566)n24:0.00748829)n22:0.0170079)n21:0.00928728)n19:0.0140519)n16:0.00609359)n13:0.034261)n2:0.0254899)n0;
```
