## Supplementary Dataset S1 for "Gene turnover and contingency facilitated the repeated evolution of C_4_ photosynthesis in grasses": OG0014433_tree.txt

```
(((Zizania_latifolia_GWHTBFHI023979:0.0732503,(Leersia_perrieri_LPERR03G04580:0.126528,(Oryza_sativa_LOC_Os03g07340:0.0607051,Oryza_sativa_LOC_Os09g26770:0.0798466)n4:0.014714)n3:0.0241317)n2:0.0534771,(((Dendrocalamus_sinicus_Dendrocalamus_sinicus_Dsi03A_50883353_50884206_Dsi03Ag21230.1_1_CDS_4147733089_14230:0.0371553,(Dendrocalamus_sinicus_Dendrocalamus_sinicus_Dsi03A_51429882_51430690_Dsi03Ag21620.1_-1_CDS_4147733206_23233:0,Dendrocalamus_sinicus_Dendrocalamus_sinicus_Dsi03A_51564894_51565702_Dsi03Ag21710.1_-1_CDS_4147733233_38429:0)n8:0.0386937)n7:0.0348078,(Ampelocalamus_luodianensis_Alu04Cg02240.1:0.206682,Ampelocalamus_luodianensis_Alu03Cg13170.2:0.0117863)n9:0.0503065)n6:0.0332496,(Hordeum_spontaneum_WB01_000327_0105547:0.127788,Brachypodium_distachyon_BRADI_1g73720v3:0.0869278)n10:0.0737143)n5:0.0290507)n1:0.0324593,(((Eleusine_coracana_ELECO.r07.3BG0292850:0.0510085,Eleusine_coracana_ELECO.r07.3AG0235260:0.0554371)n13:0.0682846,(((Aristida_adscensionis_H_Aadptg000041l000593.1:0.0902471,(Stipagrostis_hirtigluma_H_Shi_ptg000006l_000162.1:0.0176172,Stipagrostis_hirtigluma_H_Shi_ptg000017l_000783.1:0.0172053)n17:0.05819)n16:0.056327,(Chasmanthium_laxum_Chala.04G197200:0.0659818,(((Echinocloa_haploclada_eh_chr1.5164:0.0435514,((ASEM_AUS1_H_AUS1CM014278.1004455.1:0.0425674,(ASEM_RSA5_H_RSA5chrom5001918.1:0.14005,ASEM_RSA5_H_RSA5chrom9000115.1:0.00256762)n24:0.000285292)n23:0.03839,Urochloa_fusta_Urofu.9G554900:0.04975)n22:0.00906004)n21:0.016493,((Digitaria_radicosa_Dra02G0046200:0.0490704,(Digitaria_exilis_H_Dex9A-002537.1:0.0430386,Digitaria_exilis_H_Dex9B-002530.1:0.00727554)n27:0.0325591)n26:0.0284528,(Dichantelium_oligosantes_H_DolKV775752.1000009.1:0.058396,((Setaria_viridis_SEVIR_9G530000v2:0.0250766,((Cenchrus_americanus_H_CamCM007986.2001868.1:0.0034161,Cenchrus_americanus_H_CamCM007986.2002511.1:0.0341009)n32:0.135349,Eragrostis_curvula_EJB05_07891:0.967423)n31:0.0377416)n30:0.0147119,(Panicum_hallii_Pahal.9G589400:0.038782,(Panicum_virgatum_Pavir.9NG730700:0.05633,Panicum_virgatum_Pavir.9KG607400:0.0274416)n34:0.00304907)n33:0.00638439)n29:0.0192059)n28:0.0129041)n25:0.00822298)n20:0.0178501,(Sorghum_bicolor_SORBI_3001G490600:0.0314493,(Zea_mays_Zm00001eb402360:0.0538167,Zea_mays_Zm00001eb005360:0.0360624)n36:0.00400693)n35:0.0129192)n19:0.0140345)n18:0.0407294)n15:0.0247867,Eragrostis_curvula_EJB05_07876:0.0894314)n14:0.00993682)n12:0.0590361,Phragmites_australis_Phragmites_australis_PaChr3_4833633_4834509_evm.model.PaChr3.410_1_CDS_4362447387_16708:0.160118)n11:0.0324593)n0;
```
