## Supplementary Dataset S1 for "Gene turnover and contingency facilitated the repeated evolution of C_4_ photosynthesis in grasses": OG0014434_tree.txt

```
(Juncus_effusus_H_Juncus_Jeff_scaffold_14_000483.1:0.275259,(Streptochaeta_angustifolia_strangu_017785:0.110751,(Pharus_latifolius_Phala.01G353700:0.115731,(((Zizania_latifolia_GWHTBFHI024581:0.088924,(Leersia_perrieri_LPERR03G04000:0.0910877,Oryza_sativa_LOC_Os03g06370:0.0547034)n6:0.0291566)n5:0.0805057,((Ampelocalamus_luodianensis_Alu03Cg12510.1:0.37628,Olyra_latifolia_Ola019147:0.156617)n8:0.0954948,((Ampelocalamus_luodianensis_Alu03Dg03660.2:0.0353226,Dendrocalamus_sinicus_Dendrocalamus_sinicus_Dsi06C_31499915_31501878_Dsi06Cg12850.1_-1_CDS_4147787056_32976:0.043217)n10:0.0156307,(Hordeum_vulgareMorex_HORVU.MOREX.r3.4HG0401730:0.11746,Brachypodium_distachyon_BRADI_1g74500v3:0.0806767)n11:0.0319241)n9:0.0215459)n7:0.00239399)n4:0.0110782,((Aristida_adscensionis_H_Aadptg000010l000609.1:0.119437,(Stipagrostis_hirtigluma_H_Shi_ptg000017l_001308.1:0.0225742,Stipagrostis_hirtigluma_H_Shi_ptg000021l_001052.1:0.0213378)n14:0.0566585)n13:0.0220049,((Eragrostis_curvula_EJB05_07949:0.0795794,(Eleusine_coracana_ELECO.r07.3BG0293550:0.0403194,Eleusine_coracana_ELECO.r07.3AG0234560:0.0198398)n17:0.0588815)n16:0.0868636,((Chasmanthium_laxum_Chala.04G203200:0.0484417,((Sorghum_bicolor_SORBI_3001G497600:0.0296132,Zea_mays_Zm00001eb004480:0.0469889)n21:0.056371,((Dichantelium_oligosantes_H_DolKV767472.1000020.1:0.0446528,(ASEM_AUS1_H_AUS1CM014278.1004422.1:0.00456161,(ASEM_RSA5_H_RSA5chrom9000146.1:0.0134306,ASEM_RSA5_H_RSA5scaff1241000001.1:0.00194498)n25:0.000216109)n24:0.00294893)n23:0.00236442,(Echinocloa_haploclada_eh_chr1.5244:0.0533306,((Urochloa_fusta_Urofu.9G563200:0.0428154,((Digitaria_radicosa_Dra02G0039500:0.0325377,(Digitaria_exilis_H_Dex9A-002969.1:0.0101575,Digitaria_exilis_H_Dex9B-002979.1:0.00595573)n31:0.0385996)n30:0.0177607,(Cenchrus_americanus_H_CamCM007986.2002472.1:0.045086,Setaria_viridis_SEVIR_9G537700v2:0.0309506)n32:0.0220599)n29:0.00223896)n28:0.00712126,(Panicum_hallii_Pahal.9G597300:0.0486574,(Panicum_virgatum_Pavir.9NG740100:0.0442966,(Panicum_virgatum_Pavir.9KG597200:5e-09,Panicum_virgatum_Pavir.9KG222100:5e-09)n35:0.0289261)n34:0.00321401)n33:0.0112937)n27:0.00315878)n26:0.00215731)n22:0.0238482)n20:0.0224777)n19:0.03769,(Phragmites_australis_Phragmites_australis_PaChr4_3379903_3380327_evm.model.PaChr4.317_1_CDS_4362455225_42391:0.0951523,Phragmites_australis_Phragmites_australis_PaChr3_3727545_3729452_evm.model.PaChr3.354_1_CDS_4362447261_6175:0.0576784)n36:0.00640871)n18:0.00778673)n15:0.00729102)n12:0.024864)n3:0.0734951)n2:0.0484934)n1:0.275259)n0;
```
