## Supplementary Dataset S1 for "Gene turnover and contingency facilitated the repeated evolution of C_4_ photosynthesis in grasses": OG0014435_tree.txt

```
(Juncus_effusus_H_Juncus_Jeff_scaffold_14_000473.1:0.220241,(Streptochaeta_angustifolia_strangu_033219:0.0908309,(Pharus_latifolius_Phala.01G354800:0.108242,(((Zizania_latifolia_GWHTBFHI016041:0.0695586,(Leersia_perrieri_LPERR03G03870:0.0640934,Oryza_sativa_LOC_Os03g06180:0.0513024)n6:0.0257936)n5:0.0612037,(Olyra_latifolia_Ola019134:0.0723561,(Ampelocalamus_luodianensis_Alu03Dg03540.1:0.0510151,Dendrocalamus_sinicus_Dendrocalamus_sinicus_Dsi03B_50004325_50007217_Dsi03Bg20850.1_-1_CDS_4147740364_15942:0.0401392)n8:0.0117323)n7:0.0182399)n4:0.00976016,((Brachypodium_distachyon_BRADI_1g74607v3:0.0641374,(Hordeum_spontaneum_WB01_000022_0025151:0.00323156,Hordeum_vulgareMorex_HORVU.MOREX.r3.4HG0401440:0.00941594)n11:0.116059)n10:0.0615337,((Eragrostis_curvula_EJB05_07958:0.0594875,(Eleusine_coracana_ELECO.r07.2AG0136190:0.0482543,(Eleusine_coracana_ELECO.r07.3BG0293730:0.0159855,Eleusine_coracana_ELECO.r07.3AG0234270:0.0155644)n15:0.00770789)n14:0.0451164)n13:0.0401995,((Aristida_adscensionis_H_Aadptg000010l000601.1:0.0777198,(Stipagrostis_hirtigluma_H_Shi_ptg000017l_001302.1:0.0130456,Stipagrostis_hirtigluma_H_Shi_ptg000021l_001046.1:0.0144857)n18:0.0499487)n17:0.0229016,(Phragmites_australis_Phragmites_australis_PaChr4_3250767_3254351_evm.model.PaChr4.307_1_CDS_4362455203_33114:0.0513031,(Chasmanthium_laxum_Chala.04G201600:0.0397317,((Zea_mays_Zm00001eb403230:0.167403,Sorghum_bicolor_SORBI_3001G498900:0.0420933)n22:0.0461433,(Echinocloa_haploclada_eh_scaffold751.12:0.0513986,(((Digitaria_exilis_H_Dex9A-002962.1:0.0119797,Digitaria_exilis_H_Dex9B-002973.1:0.0133837)n26:0.0287279,(Digitaria_radicosa_Dra02G0038400:0.0612396,(Digitaria_radicosa_Dra02G0038300.2:5e-09,Digitaria_radicosa_Dra02G0038300:5e-09)n28:0.0186744)n27:0.00869093)n25:0.0247444,(Dichantelium_oligosantes_H_DolKV766706.1000017.1:0.0434839,((Urochloa_fusta_Urofu.9G565000:0.0317424,(Cenchrus_americanus_H_CamCM007986.2002463.1:0.0399354,Setaria_viridis_SEVIR_9G538900v2:0.018246)n32:0.0142476)n31:0.00662501,((Panicum_hallii_Pahal.9G598900:0.0114258,(Panicum_virgatum_Pavir.9KG595800:0.0306272,Panicum_virgatum_Pavir.9NG741600:0.0136579)n35:0.00529494)n34:0.0369329,(ASEM_AUS1_H_AUS1CM014278.1004412.1:0.0122209,ASEM_RSA5_H_RSA5chrom9000163.1:0.00694329)n36:0.0417337)n33:0.00558808)n30:0.00226198)n29:0.0027637)n24:0.00680083)n23:0.0077745)n21:0.0373107)n20:0.0164566)n19:0.00443577)n16:0.0067212)n12:0.0524245)n9:0.0110513)n3:0.0631541)n2:0.0350418)n1:0.220241)n0;
```
