## Supplementary Dataset S1 for "Gene turnover and contingency facilitated the repeated evolution of C_4_ photosynthesis in grasses": OG0014436_tree.txt

```
(Juncus_effusus_H_Juncus_Jeff_scaffold_4_000554.1:0.341274,(Pharus_latifolius_Phala.01G356100:0.137042,(Streptochaeta_angustifolia_strangu_041758:0.141513,(((Brachypodium_distachyon_BRADI_1g74750v3:0.0883245,(Hordeum_spontaneum_WB01_002801_0377124:0.00347561,Hordeum_vulgareMorex_HORVU.MOREX.r3.4HG0401040:5e-09)n6:0.12442)n5:0.0627658,((Olyra_latifolia_Ola019119:0.0755583,(Zizania_latifolia_GWHTBFHI016051:0.0787657,(Leersia_perrieri_LPERR03G03780:0.128234,Oryza_sativa_LOC_Os03g06000:0.0399116)n10:0.044134)n9:0.0467294)n8:0.0109065,((Ampelocalamus_luodianensis_Alu03Cg12260.1:0.0196301,Dendrocalamus_sinicus_Dendrocalamus_sinicus_Dsi06C_31660268_31661226_Dsi06Cg12980.1_-1_CDS_4147787095_54933:0.0328205)n12:0.0143155,(Dendrocalamus_sinicus_Dendrocalamus_sinicus_Dsi03A_52085629_52086607_Dsi03Ag22020.1_-1_CDS_4147733326_33925:0.0414432,Ampelocalamus_luodianensis_Alu03Dg03410.2:0.0335443)n13:0.00372714)n11:0.0170793)n7:0.00970463)n4:0.0207005,((Aristida_adscensionis_H_Aadptg000010l000594.1:0.0795835,(Stipagrostis_hirtigluma_H_Shi_ptg000017l_001293.1:0.00931189,Stipagrostis_hirtigluma_H_Shi_ptg000021l_001038.1:0.012655)n16:0.0396896)n15:0.0238626,((Eragrostis_curvula_EJB05_07971:0.075123,(Eleusine_coracana_ELECO.r07.3BG0293830:0.0149331,Eleusine_coracana_ELECO.r07.3AG0234160:0.026899)n19:0.0921879)n18:0.0469088,((((Panicum_hallii_Pahal.9G600400:0.0355747,Panicum_virgatum_Pavir.9KG594300:0.0178903)n23:0.0162276,((ASEM_AUS1_H_AUS1CM014278.1004405.1:0.00846185,ASEM_RSA5_H_RSA5chrom9006302.1:0.00874077)n25:0.0284965,(Digitaria_radicosa_Dra02G0037000:0.0534435,(Digitaria_exilis_H_Dex9A-002956.1:0.0067352,Digitaria_exilis_H_Dex9B-002964.1:0.0101618)n27:0.0433762)n26:0.0289794)n24:0.0120642)n22:0.00705964,((Dichantelium_oligosantes_H_DolKV766706.1000010.1:0.0467595,((Sorghum_bicolor_SORBI_3001G499900:0.0540623,Zea_mays_Zm00001eb004260:0.0797683)n31:0.10698,Echinocloa_haploclada_eh_chr1.5256:0.0424332)n30:0.0287468)n29:0.00533337,(Urochloa_fusta_Urofu.9G570400:0.0534418,((Cenchrus_americanus_H_CamCM007986.2002452.1:0,Cenchrus_americanus_H_CamCM007986.2002451.1:0)n34:0.0420815,Setaria_viridis_SEVIR_9G540200v2:0.0222268)n33:0.0259912)n32:0.0103064)n28:0.00383818)n21:0.0570467,(Phragmites_australis_Phragmites_australis_PaChr4_3191467_3192447_evm.model.PaChr4.297_1_CDS_4362455179_23036:0.0796884,(Phragmites_australis_Phragmites_australis_PaChr3_3562664_3563711_evm.model.PaChr3.333_1_CDS_4362447215_29304:0.0777411,Chasmanthium_laxum_Chala.04G200500:0.0657096)n36:0.0166352)n35:0.00184836)n20:0.0188371)n17:0.0140035)n14:0.0435611)n3:0.060407)n2:0.0555246)n1:0.341274)n0;
```
