## Supplementary Dataset S1 for "Gene turnover and contingency facilitated the repeated evolution of C_4_ photosynthesis in grasses": OG0014437_tree.txt

```
(Carex_scoparia_H_Carex_Csco_scaffold_16_000045.1:0.222994,((Zizania_latifolia_GWHTBFHI016057:0.039634,(Leersia_perrieri_LPERR03G03720:0.0436948,Oryza_sativa_LOC_Os03g05800:0.028888)n3:0.0151455)n2:0.0311717,((Olyra_latifolia_Ola019109:0.0639196,(Dendrocalamus_sinicus_Dendrocalamus_sinicus_Dsi06C_31728517_31733174_Dsi06Cg13030.1_1_CDS_4147787110_6531:0.0211906,(Ampelocalamus_luodianensis_Alu03Dg03280.1:0.0507976,Ampelocalamus_luodianensis_Alu03Cg12200.1:0.0173617)n7:0.00192908)n6:0.0221407)n5:0.0159518,(((Brachypodium_distachyon_BRADI_1g74862v3:0.0518141,(Hordeum_spontaneum_WB01_006726_0125722:0.00903169,Hordeum_vulgareMorex_HORVU.MOREX.r3.4HG0400860:0.00994477)n11:0.107816)n10:0.0371904,((Aristida_adscensionis_H_Aadptg000010l000043.1:0.0724842,(Stipagrostis_hirtigluma_H_Shi_ptg000017l_001284.1:0.00197672,Stipagrostis_hirtigluma_H_Shi_ptg000021l_001324.1:0.0131424)n14:0.0544151)n13:0.034039,(((Eragrostis_curvula_EJB05_07981:0.0553122,(Eleusine_coracana_ELECO.r07.3BG0293900:0.013312,Eleusine_coracana_ELECO.r07.3AG0234100:0.0182197)n18:0.0387945)n17:0.039365,Phragmites_australis_Phragmites_australis_PaChr4_3168216_3170912_evm.model.PaChr4.293_1_CDS_4362455171_19684:0.0603427)n16:0.0130793,((Sorghum_bicolor_SORBI_3001G500700:0.0580226,Zea_mays_Zm00001eb403160:0.0461742)n20:0.0227094,(Chasmanthium_laxum_Chala.04G199600:0.0614424,(Cenchrus_americanus_H_CamCM007986.2001949.1:0.0312972,(Setaria_viridis_SEVIR_9G541200v2:0.0318893,(((ASEM_AUS1_H_AUS1CM014278.1001966.1:0.00749307,ASEM_RSA5_H_RSA5chrom9000176.1:0.00994133)n26:0.0206114,(((Digitaria_radicosa_Dra02G0036300:0,Digitaria_radicosa_Dra02G0036300.2:0)n29:0.0340113,(Digitaria_exilis_H_Dex9A-002600.1:0.0123599,Digitaria_exilis_H_Dex9B-002587.1:0.0245276)n30:0.0270633)n28:0.0226894,(Panicum_hallii_Pahal.9G601100:0.0207211,(Panicum_virgatum_Pavir.9NG744100:0.0171694,Panicum_virgatum_Pavir.9KG593300:0.0151791)n32:0.00168656)n31:0.0039875)n27:0.0046733)n25:0.00167502,(Dichantelium_oligosantes_H_DolKV766706.1000025.1:0.0284056,(Echinocloa_haploclada_eh_chr1.5264:0.0405498,Urochloa_fusta_Urofu.9G569000:0.0356188)n34:0.00919468)n33:0.00237677)n24:0.00408802)n23:0.00380851)n22:0.0263883)n21:0.00783748)n19:0.0153743)n15:0.0179402)n12:0.0334694)n9:0.0106699,(Pharus_latifolius_Phala.11G080200:0.142756,(Streptochaeta_angustifolia_strangu_038891:0.244938,Streptochaeta_angustifolia_strangu_017630:0.109587)n36:0.0121763)n35:0.0434661)n8:0.0139669)n4:0.037057)n1:0.222994)n0;
```
