## Supplementary Dataset S1 for "Gene turnover and contingency facilitated the repeated evolution of C_4_ photosynthesis in grasses": OG0014438_tree.txt

```
((Pharus_latifolius_Phala.01G358200:0.180629,Streptochaeta_angustifolia_strangu_017814:0.137679)n1:0.0723866,(((Brachypodium_distachyon_BRADI_1g75050v3:0.209596,(Hordeum_spontaneum_WB01_005189_0524184:0.0051803,Hordeum_vulgareMorex_HORVU.MOREX.r3.4HG0408420:5e-09)n5:0.142862)n4:0.0728727,(Olyra_latifolia_Ola019091:0.0785652,(Dendrocalamus_sinicus_Dendrocalamus_sinicus_Dsi03A_52273405_52274298_Dsi03Ag22140.1_1_CDS_4147733362_54193:0.0556808,((Ampelocalamus_luodianensis_AluCtg02688g00060.2:0.0338092,Dendrocalamus_sinicus_Dendrocalamus_sinicus_Dsi06C_31878884_31879780_Dsi06Cg13170.1_1_CDS_4147787152_30163:0.0372618)n9:0.00714048,(Ampelocalamus_luodianensis_Alu03Dg03130.1:0.0609426,Dendrocalamus_sinicus_Dendrocalamus_sinicus_Dsi03B_50290835_50291734_Dsi03Bg21100.1_1_CDS_4147740439_1310:0.0446551)n10:0.00496168)n8:0.00738829)n7:0.0152185)n6:0.0399182)n3:0.0227542,(((Zizania_latifolia_GWHTBFHI024788:0.0957163,Zizania_latifolia_GWHTBFHI016073:0.0476777)n13:0.0289681,(Oryza_sativa_LOC_Os03g05570:0.0836131,Leersia_perrieri_LPERR03G03520:0.188465)n14:0.0330168)n12:0.0639256,((Phragmites_australis_Phragmites_australis_PaChr4_3015940_3016824_evm.model.PaChr4.281_1_CDS_4362455145_8730:0.0730268,Phragmites_australis_Phragmites_australis_PaChr3_3348289_3349245_evm.model.PaChr3.313_1_CDS_4362447171_10811:0.0570181)n16:0.0296231,(Chasmanthium_laxum_Chala.04G210400:0.0873651,(((Eragrostis_curvula_EJB05_07995:0.0648544,(Aristida_adscensionis_H_Aadptg000010l000054.1:0.0772428,(Stipagrostis_hirtigluma_H_Shi_ptg000017l_000844.1:0.0110203,Stipagrostis_hirtigluma_H_Shi_ptg000021l_001334.1:0.0156361)n22:0.0511946)n21:0.031668)n20:0.0212411,Eleusine_coracana_ELECO.r07.3AG0233940:0.11953)n19:0.0207935,(Panicum_virgatum_Pavir.4KG230800:0.107936,((Panicum_virgatum_Pavir.9NG205900:0.159326,(ASEM_AUS1_H_AUS1CM014278.1001978.1:0.0383045,ASEM_RSA5_H_RSA5chrom9000186.1:0.0255921)n26:0.0407022)n25:0.0363528,((Setaria_viridis_SEVIR_9G543100v2:0.0561944,(Panicum_hallii_Pahal.9G603000:0.0287158,(Panicum_virgatum_Pavir.9NG746200:0.0309086,Panicum_virgatum_Pavir.9KG591200:0.0446572)n30:0.00496191)n29:0.00686493)n28:0.0127914,(Urochloa_fusta_Urofu.9G567300:0.0803391,(Dichantelium_oligosantes_H_DolKV771147.1000002.1:0.0675076,((Digitaria_radicosa_Dra02G0034200:0.0862933,(Digitaria_exilis_H_Dex9B-002601.1:0.0391792,Digitaria_exilis_H_DexUA-003829.1:0.0211395)n35:0.0736138)n34:0.0395034,(Sorghum_bicolor_SORBI_3001G502400:0.0681326,Zea_mays_Zm00001eb004000:0.0871762)n36:0.0653775)n33:0.010657)n32:0.0111081)n31:0.00375857)n27:0.0135252)n24:0.0219532)n23:0.0250723)n18:0.0201007)n17:0.0208325)n15:0.0585735)n11:0.0180512)n2:0.0723866)n0;
```
