## Supplementary Dataset S1 for "Gene turnover and contingency facilitated the repeated evolution of C_4_ photosynthesis in grasses": OG0014439_tree.txt

```
((Streptochaeta_angustifolia_strangu_017826:0.149429,Pharus_latifolius_Phala.01G359400:0.141219)n1:0.0232701,((((Zizania_latifolia_GWHTBFHI016085:0.0524725,Zizania_latifolia_GWHTBFHI024799:0.0363862)n5:0.0118097,(Leersia_perrieri_LPERR03G03430:0.0701308,Oryza_sativa_LOC_Os03g05470:0.0552805)n6:0.0238521)n4:0.0599197,(((Dendrocalamus_sinicus_Dendrocalamus_sinicus_Dsi03B_50429163_50432761_Dsi03Bg21210.1_-1_CDS_4147740472_19881:0.0498618,(Ampelocalamus_luodianensis_Alu03Dg02840.3:0.000881046,Ampelocalamus_luodianensis_Alu03Dg03050.2:0.00185076)n10:0.0276771)n9:0.00334465,(Ampelocalamus_luodianensis_Alu03Cg11970.4:0.031751,(Olyra_latifolia_scaffold299_255109_265204_+:0.0634033,Dendrocalamus_sinicus_Dendrocalamus_sinicus_Dsi03A_52400357_52407563_Dsi03Ag22240.1_-1_CDS_4147733392_14231:0.0220581)n12:0.00408479)n11:0.000453865)n8:0.0112578,(Brachypodium_distachyon_BRADI_1g75140v3:0.0628783,(Hordeum_spontaneum_WB01_010073_0081261:0.00188043,Hordeum_vulgareMorex_HORVU.MOREX.r3.4HG0408180:0.00580239)n14:0.115295)n13:0.0620944)n7:0.0070137)n3:0.022207,((Aristida_adscensionis_H_Aadptg000010l000579.1:0.0729258,(Stipagrostis_hirtigluma_H_Shi_ptg000017l_001270.1:0.0129522,Stipagrostis_hirtigluma_H_Shi_ptg000021l_001022.1:0.0168114)n17:0.0360365)n16:0.019556,(((Eragrostis_curvula_EJB05_08015:0.0531547,(Eleusine_coracana_ELECO.r07.3BG0294170:0.0225836,Eleusine_coracana_ELECO.r07.3AG0233750:0.0220317)n21:0.0446333)n20:0.0290053,(Phragmites_australis_Phragmites_australis_PaChr4_2871047_2874373_evm.model.PaChr4.272_1_CDS_4362455125_314:0.0340198,Phragmites_australis_Phragmites_australis_PaChr3_3259062_3262724_evm.model.PaChr3.304_1_CDS_4362447151_2388:0.0465595)n22:0.00517328)n19:0.00439822,(Chasmanthium_laxum_Chala.04G211300:0.0345368,((Sorghum_bicolor_SORBI_3001G503300:0.0222261,Zea_mays_Zm00001eb003890:0.0251779)n25:0.0341265,(Echinocloa_haploclada_eh_chr1.5289:0.0490506,((ASEM_AUS1_H_AUS1CM014278.1004389.1:0.0349366,(Urochloa_fusta_Urofu.9G570900:0.0321584,(Cenchrus_americanus_H_CamCM007986.2002429.1:0.017308,Setaria_viridis_SEVIR_9G544400v2:0.00588335)n30:0.0156474)n29:0.0045868)n28:0.00366355,((Panicum_hallii_Pahal.9G604200:0.0189339,(Panicum_virgatum_Pavir.9KG588600:0.0195603,Panicum_virgatum_Pavir.9NG748000:0.0124814)n33:0.00182457)n32:0.0174954,((Digitaria_radicosa_Dra02G0033300:0.0228433,(Digitaria_exilis_H_Dex9A-002940.1:0.012535,Digitaria_exilis_H_Dex9B-002944.1:0.00532104)n36:0.0261466)n35:0.0236823,Dichantelium_oligosantes_H_DolKV774448.1000028.1:0.0216362)n34:0.00289988)n31:0.00238296)n27:0.00623425)n26:0.0130446)n24:0.0111863)n23:0.0167102)n18:0.00379593)n15:0.0153977)n2:0.0232701)n0;
```
