## Supplementary Dataset S1 for "Gene turnover and contingency facilitated the repeated evolution of C_4_ photosynthesis in grasses": OG0014440_tree.txt

```
((Streptochaeta_angustifolia_strangu_006502:0.274817,(Pharus_latifolius_Phala.01G365200:0,Pharus_latifolius_Phala.01G365200.2:0)n2:0.218695)n1:0.0588112,(((Brachypodium_distachyon_BRADI_1g75800v3:0.150647,(Hordeum_spontaneum_WB01_005496_0781478:0.0908883,((Hordeum_spontaneum_WB01_007012_0071330:0,Hordeum_vulgareMorex_HORVU.MOREX.r3.4HG0411580:0)n8:0.0107279,(Hordeum_vulgareMorex_HORVU.MOREX.r3.2HG0106590:0.0261486,(Hordeum_spontaneum_WB01_000017_0050305:0.10875,Hordeum_spontaneum_WB01_005496_0781916:0.0368374)n10:0.00409305)n9:0.0131014)n7:0.00391608)n6:0.120597)n5:0.0738599,((Ampelocalamus_luodianensis_Alu03Cg11420.2:0.0569323,Dendrocalamus_sinicus_Dendrocalamus_sinicus_Dsi03B_50970524_50971486_Dsi03Bg21550.1_-1_CDS_4147740574_20444:0.0480089)n12:0.00698856,(Olyra_latifolia_Ola004071:0.128873,(Zizania_latifolia_GWHTBFHI016134:0.100275,(Leersia_perrieri_LPERR03G02810:0.180942,Oryza_sativa_LOC_Os03g04580:0.0532281)n15:0.0533939)n14:0.0699911)n13:0.0106383)n11:0.0234529)n4:0.0277877,(Phragmites_australis_Phragmites_australis_PaChr3_2739608_2740558_evm.model.PaChr3.249_1_CDS_4362446121_36457:0.0873625,((Chasmanthium_laxum_Chala.04G217600:0.101611,(Aristida_adscensionis_H_Aadptg000007l000059.1:0.148456,(Stipagrostis_hirtigluma_H_Shi_ptg000006l_000097.1:0.0320924,Stipagrostis_hirtigluma_H_Shi_ptg000017l_001227.1:0.0229236)n20:0.0487839)n19:0.0288825)n18:0.0124278,((Eleusine_coracana_ELECO.r07.3BG0294910:0.0371511,Eleusine_coracana_ELECO.r07.3AG0233070:0.0410665)n22:0.125394,((Sorghum_bicolor_SORBI_3004G016700:0.0657219,Zea_mays_Zm00001eb230260:0.0644092)n24:0.0688548,((Urochloa_fusta_Urofu.1G159000:0.402425,Urochloa_fusta_Urofu.9G577500:0.0264892)n26:0.0588978,((Setaria_viridis_SEVIR_9G551000v2:0.0409934,(ASEM_RSA5_H_RSA5chrom9006242.1:0.00759193,(ASEM_AUS1_H_AUS1CM014278.1004338.1:5e-09,ASEM_AUS1_H_AUS1CM014278.1004335.1:5e-09)n30:0.0244623)n29:0.0843587)n28:0.00564557,((Panicum_hallii_Pahal.9G611700:0.0435642,(Panicum_virgatum_Pavir.9KG581800:0.0478207,Panicum_virgatum_Pavir.9NG764200:0.0539266)n33:0.00508342)n32:0.0212352,((Digitaria_radicosa_Dra02G0069800:0.0303437,(Digitaria_exilis_H_Dex9A-002403.1:0.0142243,Digitaria_exilis_H_Dex9B-002399.1:0.00971866)n36:0.0512794)n35:0.0934407,Dichantelium_oligosantes_H_DolKV776246.1000001.1:0.0622841)n34:0.0119851)n31:0.00653836)n27:0.0232942)n25:0.0342246)n23:0.0475723)n21:0.020299)n17:0.00559441)n16:0.0423252)n3:0.0588112)n0;
```
