## Supplementary Dataset S1 for "Gene turnover and contingency facilitated the repeated evolution of C_4_ photosynthesis in grasses": OG0014441_tree.txt

```
(((Brachypodium_distachyon_BRADI_1g75990v3:0.0814895,(Hordeum_spontaneum_WB01_007709_0108339:5e-09,Hordeum_vulgareMorex_HORVU.MOREX.r3.4HG0408790:0.00922095)n3:0.0700948)n2:0.0779884,((Aristida_adscensionis_H_Aadptg000007l000046.1:0.0603128,(Stipagrostis_hirtigluma_H_Shi_ptg000006l_000084.1:0.032546,Stipagrostis_hirtigluma_H_Shi_ptg000017l_001217.1:0.0286267)n6:0.0163043)n5:0.0252143,(Chasmanthium_laxum_Chala.04G219600:0.0267453,(Phragmites_australis_Phragmites_australis_PaChr7_30225243_30225725_evm.model.PaChr7.1675_1_CDS_4362474706_37397:0.162751,((Eleusine_coracana_ELECO.r07.3BG0295100:0.00899543,Eleusine_coracana_ELECO.r07.3AG0232850:0.0171751)n10:0.0852831,((ASEM_AUS1_H_AUS1CM014278.1004319.1:0.0152504,ASEM_RSA5_H_RSA5chrom9006231.1:0.00603018)n12:0.0467829,((Panicum_hallii_Pahal.9G613500:0.0224214,((Panicum_virgatum_Pavir.9KG579800:0.853553,Dichantelium_oligosantes_H_DolKV776354.1000031.1:0.0281897)n16:0.0129437,(Panicum_virgatum_Pavir.J507300:0,Panicum_virgatum_Pavir.9NG766500:0)n17:0.0199512)n15:0.0022168)n14:0.00352889,(Setaria_viridis_SEVIR_9G552900v2:0.031434,((Urochloa_fusta_Urofu.9G579400:0.0588869,(Sorghum_bicolor_SORBI_3001G513100:0.0449857,Zea_mays_Zm00001eb002920:0.0504279)n21:0.0735921)n20:0.0103725,(Digitaria_radicosa_Dra02G0025200:0.0364549,(Digitaria_exilis_H_Dex9B-002892.1:0.00637594,Digitaria_exilis_H_DexUA-003715.1:0.0088478)n23:0.025907)n22:0.0296404)n19:0.00133562)n18:0.00311276)n13:0.0064801)n11:0.0223169)n9:0.0148701)n8:0.00753396)n7:0.0229005)n4:0.0337313)n1:0.00919825,((Ampelocalamus_luodianensis_Alu03Cg11240.2:0.0106463,Ampelocalamus_luodianensis_Alu09Cg22900.2:0.132471)n25:0.0101276,((Zizania_latifolia_GWHTBFHI006157:0.430147,((Pharus_latifolius_Phala.07G036600:0,Pharus_latifolius_Phala.07G036600.2:0)n29:0.0949525,Pharus_latifolius_Phala.07G036300:0.0603629)n28:0.074684)n27:0.093427,((Zizania_latifolia_GWHTBFHI037415:0.537461,Dendrocalamus_sinicus_Dendrocalamus_sinicus_Dsi03B_51098955_51100946_Dsi03Bg21690.1_-1_CDS_4147740616_44083:0.0389238)n31:0.00239351,(((Zizania_latifolia_GWHTBFHI016149:0.0776748,(Leersia_perrieri_LPERR03G02620:0.0676536,Oryza_sativa_LOC_Os03g04380:0.0500752)n35:0.0186019)n34:0.022379,(Streptochaeta_angustifolia_strangu_023569:0.110036,Pharus_latifolius_Phala.07G035900:0.305488)n36:0.0448662)n33:0.00603598,Dendrocalamus_sinicus_Dendrocalamus_sinicus_Dsi02C_24205941_24206420_Dsi02Cg10100.1_1_CDS_4147724173_55289:0.0556536)n32:0.00618373)n30:0.0143887)n26:0.00159874)n24:0.00177638)n0;
```
