## Supplementary Dataset S1 for "Gene turnover and contingency facilitated the repeated evolution of C_4_ photosynthesis in grasses": OG0014442_tree.txt

```
((Ananas_comosus_H_Ananas_contig4_000455.1:0.0373562,Tillandsia_fasciculata_H_Tillandsia_CM054931.1_000083.1:0.0551209)n1:0.0969885,((Streptochaeta_angustifolia_strangu_023356:0.0760056,Streptochaeta_angustifolia_strangu_013224:0.0427887)n3:0.140029,(((Brachypodium_distachyon_BRADI_1g76420v3:0.125063,((Hordeum_spontaneum_WB01_007847_0216568:0.00489269,Hordeum_vulgareMorex_HORVU.MOREX.r3.4HG0410290:0.00488784)n8:0.11203,(Hordeum_spontaneum_WB01_007847_0224585:0.00466931,Hordeum_vulgareMorex_HORVU.MOREX.r3.4HG0410300:0.00927194)n9:0.0273884)n7:0.0142589)n6:0.0442006,((Olyra_latifolia_Ola018814:0.0387732,(((Dendrocalamus_sinicus_Dendrocalamus_sinicus_Dsi10C_23560604_23560955_Dsi10Cg08190.1_-1_CDS_4147829281_37057:0.0420021,Dendrocalamus_sinicus_Dendrocalamus_sinicus_Dsi03B_51576050_51576377_Dsi03Bg22050.1_-1_CDS_4147740724_48024:0.0325677)n14:0.00650705,Dendrocalamus_sinicus_Dendrocalamus_sinicus_Dsi03A_53397670_53398010_Dsi03Ag23050.1_-1_CDS_4147733635_37304:0.0268029)n13:0.00903147,Ampelocalamus_luodianensis_Alu03Dg01880.1:0.023059)n12:0.0325469)n11:0.0429902,(Oryza_sativa_LOC_Os03g03810:0.118596,Zizania_latifolia_GWHTBFHI016185:0.0696795)n15:0.0474858)n10:0.0227722)n5:0.0350987,((Eragrostis_curvula_EJB05_08149:0.0956417,((Phragmites_australis_Phragmites_australis_PaChr4_1973973_1974327_evm.model.PaChr4.181_1_CDS_4362453177_30580:0.0677598,(Aristida_adscensionis_H_Aadptg000007l000020.1:0.0262886,(Stipagrostis_hirtigluma_H_Shi_ptg000017l_001192.1:0.0113013,Stipagrostis_hirtigluma_H_Shi_ptg000021l_001111.1:0.00531491)n21:0.0240556)n20:0.0210675)n19:0.0145708,Phragmites_australis_Phragmites_australis_PaChr3_2127113_2127456_evm.model.PaChr3.191_1_CDS_4362444833_4483:0.0524652)n18:0.00582947)n17:0.00978586,(Chasmanthium_laxum_Chala.04G223800:0.0494638,((Zea_mays_Zm00001eb002390:0.0599972,Sorghum_bicolor_SORBI_3001G518700:0.0517684)n24:0.0215328,((Dichantelium_oligosantes_H_DolKV778168.1000001.1:0.082395,(ASEM_AUS1_H_AUS1CM014278.1004295.1:0.0152637,ASEM_RSA5_H_RSA5chrom9006208.1:5e-09)n27:0.0248839)n26:0.00610598,((Cenchrus_americanus_H_CamCM007986.2002041.1:0.0351679,Setaria_viridis_SEVIR_9G558200v2:0.0284683)n29:0.0181253,((Urochloa_fusta_Urofu.9G584500:0.0398754,(Digitaria_radicosa_Dra02G0020300:0.0406991,(Digitaria_exilis_H_Dex9A-002869.1:0.00957486,Digitaria_exilis_H_Dex9B-002875.1:0.00944695)n33:0.0298315)n32:0.0128522)n31:0.00698022,(Echinocloa_haploclada_eh_chr1.5415:0.0350724,(Panicum_hallii_Pahal.9G618800:0.0391691,(Panicum_virgatum_Pavir.9KG570900:0.013683,Panicum_virgatum_Pavir.9NG758900:0.0171768)n36:0.0128543)n35:0.0237392)n34:0.00561448)n30:0.0054023)n28:0.0201699)n25:0.00622524)n23:0.0341656)n22:0.0177224)n16:0.0185688)n4:0.0620751)n2:0.0969885)n0;
```
