## Supplementary Dataset S1 for "Gene turnover and contingency facilitated the repeated evolution of C_4_ photosynthesis in grasses": OG0014443_tree.txt

```
((Streptochaeta_angustifolia_strangu_021481:0.113212,(Pharus_latifolius_Phala.01G376400.5:0.0405284,(Pharus_latifolius_Phala.01G376400.4:5e-09,(Pharus_latifolius_Phala.01G376400.3:5e-09,(Pharus_latifolius_Phala.01G376400:0,Pharus_latifolius_Phala.01G376400.2:0)n5:5e-09)n4:6e-09)n3:0.00243677)n2:0.111839)n1:0.0283629,(((Ampelocalamus_luodianensis_Alu03Cg30630.1:0.282704,Dendrocalamus_sinicus_Dendrocalamus_sinicus_Dsi10C_23806720_23808562_Dsi10Cg08440.1_1_CDS_4147829356_22425:0.106038)n8:0.0448513,(Ampelocalamus_luodianensis_Alu03Dg01590.2:0.0396975,Dendrocalamus_sinicus_Dendrocalamus_sinicus_Dsi03A_53724456_53727532_Dsi03Ag23230.1_1_CDS_4147733689_10856:0.0514824)n9:0.00094447)n7:0.017977,(((Zizania_latifolia_GWHTBFHI016215:0.246922,(Oryza_sativa_LOC_Os03g03470:0.106306,(Leersia_perrieri_LPERR03G01910:0.352202,Leersia_perrieri_LPERR03G01900:0.0578659)n14:0.00642955)n13:0.0197583)n12:0.0379282,(Brachypodium_distachyon_BRADI_1g76787v3:0.0569291,(Hordeum_spontaneum_WB01_013051_0018093:0.00710834,(Hordeum_vulgareMorex_HORVU.MOREX.r3.4HG0411020:0.0119848,Hordeum_vulgareMorex_HORVU.MOREX.r3.4HG0411030:0.0767734)n17:0.00853038)n16:0.0255586)n15:0.0635483)n11:0.0114086,(((Phragmites_australis_Phragmites_australis_PaChr3_1815371_1818342_evm.model.PaChr3.156_1_CDS_4362444055_17116:0.0511744,Chasmanthium_laxum_Chala.04G227900:0.0618294)n20:0.00788675,((Aristida_adscensionis_H_Aadptg000064l000156.1:0.0564067,(Stipagrostis_hirtigluma_H_Shi_ptg000017l_000937.1:0.0198936,Stipagrostis_hirtigluma_H_Shi_ptg000021l_001266.1:0.023021)n23:0.0327616)n22:0.0241708,Eleusine_coracana_ELECO.r07.3AG0231960:0.101757)n21:0.00989204)n19:0.00598791,((((Panicum_hallii_Pahal.9G623900:0.0173261,(Panicum_virgatum_Pavir.9KG547300:0.0294695,Panicum_virgatum_Pavir.3KG270800:0.0236727)n28:0.00500071)n27:0.0151133,(Urochloa_fusta_Urofu.9G589200:0.0410319,(Cenchrus_americanus_H_CamCM007986.2002074.1:0.0291508,Setaria_viridis_SEVIR_9G562200v2:0.025511)n30:0.0123587)n29:0.00806488)n26:0.00793753,(Digitaria_exilis_H_DexUA-004322.1:0.228737,(Digitaria_radicosa_Dra02G0016800:0.0474051,(Digitaria_exilis_H_Dex9A-002690.1:0.0106678,Digitaria_exilis_H_Dex9B-002692.1:0.015257)n33:0.0463871)n32:0.0130558)n31:0.00145065)n25:0.00950138,(Dichantelium_oligosantes_H_DolKV768250.1000030.1:0.0492547,(ASEM_RSA5_H_RSA5chrom9000298.1:0.0059431,(ASEM_AUS1_H_AUS1CM014278.1002085.1:0.0534938,ASEM_AUS1_H_AUS1CM014278.1002086.1:0.00651641)n36:0.000724045)n35:0.00660397)n34:0.00588797)n24:0.0112208)n18:0.0796311)n10:0.0202444)n6:0.0283629)n0;
```
