## Supplementary Dataset S1 for "Gene turnover and contingency facilitated the repeated evolution of C_4_ photosynthesis in grasses": OG0014444_tree.txt

```
((Streptochaeta_angustifolia_strangu_006263:0.144311,(Pharus_latifolius_Phala.01G378900:5e-09,(Pharus_latifolius_Phala.01G378900.2:0.0609969,Pharus_latifolius_Phala.01G378900.3:5e-09)n3:6e-09)n2:0.112911)n1:0.0265833,((((Olyra_latifolia_Ola021178:0.081649,((Dendrocalamus_sinicus_Dendrocalamus_sinicus_Dsi03A_53946999_53948587_Dsi03Ag23420.1_-1_CDS_4147733746_42934:0.0595043,Dendrocalamus_sinicus_Dendrocalamus_sinicus_Dsi03B_52214141_52215596_Dsi03Bg22470.1_-1_CDS_4147740850_5253:0.0303691)n9:0.00337434,Dendrocalamus_sinicus_Dendrocalamus_sinicus_Dsi10C_24093535_24097236_Dsi10Cg08660.1_-1_CDS_4147829422_2730:0.0699456)n8:0.00777173)n7:0.00672241,Ampelocalamus_luodianensis_Alu03Dg01380.2:0.0345596)n6:0.0138491,((Brachypodium_distachyon_BRADI_1g77000v3:0.0784277,Hordeum_vulgareMorex_HORVU.MOREX.r3.4HG0412420:0.0756865)n11:0.0566746,(Zizania_latifolia_GWHTBFHI024922:0.179224,(Leersia_perrieri_LPERR03G01660:0.113026,Oryza_sativa_LOC_Os03g03140:0.0585251)n13:0.0354175)n12:0.0620311)n10:0.0144993)n5:0.0193664,(((Aristida_adscensionis_H_Aadptg000064l000026.1:0.0850936,(Stipagrostis_hirtigluma_H_Shi_ptg000006l_000109.1:0.0227843,Stipagrostis_hirtigluma_H_Shi_ptg000017l_001165.1:0.0405407)n17:0.0422527)n16:0.0260152,(((Eragrostis_curvula_EJB05_08216:0.0650654,(Eleusine_coracana_ELECO.r07.3BG0296240:0.00741919,Eleusine_coracana_ELECO.r07.3AG0231680:0.0126716)n21:0.0609472)n20:0.0521421,(Chasmanthium_laxum_Chala.04G230200:0.0696237,Phragmites_australis_Phragmites_australis_PaChr4_1551254_1554418_evm.model.PaChr4.147_1_CDS_4362452421_9981:0.0810397)n22:0.0139397)n19:0.00508461,Phragmites_australis_Phragmites_australis_PaChr3_1610534_1611987_evm.model.PaChr3.135_1_CDS_4362443589_33492:0.0573106)n18:0.00636784)n15:0.00819897,(Zea_mays_Zm00001eb001700:0.157649,((Setaria_viridis_SEVIR_9G564700v2:0.0352246,(Cenchrus_americanus_H_CamCM007986.2002324.1:0.0635627,Urochloa_fusta_Urofu.9G591500:0.0584734)n26:0.0133302)n25:0.0158357,((Dichantelium_oligosantes_H_DolKV780698.1000008.1:0.0383331,(Digitaria_radicosa_Dra02G0014600:0.0504101,(Digitaria_exilis_H_Dex9A-002838.1:0.00673332,Digitaria_exilis_H_Dex9B-002844.1:0.0122819)n30:0.0349099)n29:0.0312242)n28:0.00376893,((Panicum_hallii_Pahal.9G626500:0.0223782,(Panicum_virgatum_Pavir.9KG564300:0.022372,Panicum_virgatum_Pavir.9NG775700:0.0186864)n33:0.0102255)n32:0.0271145,((Echinocloa_haploclada_eh_chr1.5481:5e-09,Echinocloa_haploclada_eh_chr1.5485:5e-09)n35:0.0558786,(ASEM_AUS1_H_AUS1CM014278.1004262.1:0.0112581,ASEM_RSA5_H_RSA5chrom9006163.1:0.0015418)n36:0.026712)n34:0.00541819)n31:0.00402763)n27:0.00621635)n24:0.0279697)n23:0.0172934)n14:0.0767632)n4:0.0265833)n0;
```
