## Supplementary Dataset S1 for "Gene turnover and contingency facilitated the repeated evolution of C_4_ photosynthesis in grasses": OG0014445_tree.txt

```
(Pharus_latifolius_Phala.01G384900:0.0982688,(((Zizania_latifolia_GWHTBFHI016278:0.10857,(Leersia_perrieri_LPERR03G01190:0.115407,Oryza_sativa_LOC_Os03g02480:0.0564632)n4:0.0313682)n3:0.0784328,((Brachypodium_distachyon_BRADI_1g77470v3:0.0755816,(Hordeum_spontaneum_WB01_000713_0506959:0.00729756,Hordeum_vulgareMorex_HORVU.MOREX.r3.4HG0413960:0.00100487)n7:0.141899)n6:0.0916361,((Olyra_latifolia_Ola021235:0.067113,(Ampelocalamus_luodianensis_Alu03Cg31450.2:0.0143834,Ampelocalamus_luodianensis_Alu03Dg00880.1:0.386623)n10:0.0429582)n9:0.0159515,Dendrocalamus_sinicus_Dendrocalamus_sinicus_Dsi10C_24694505_24700268_Dsi10Cg09080.1_-1_CDS_4147829548_16799:0.0275807)n8:0.0206249)n5:0.0117196)n2:0.0190913,((Eleusine_coracana_ELECO.r07.3BG0296800:0.122776,Eragrostis_curvula_EJB05_08269:0.0703412)n12:0.0602044,(((Aristida_adscensionis_H_Aadptg000064l000143.1:0.12912,(Stipagrostis_hirtigluma_H_Shi_ptg000006l_000384.1:0.038373,Stipagrostis_hirtigluma_H_Shi_ptg000017l_001129.1:0.0332215)n16:0.0634758)n15:0.026194,(Phragmites_australis_Phragmites_australis_PaChr3_1088568_1090693_evm.model.PaChr3.91_1_CDS_4362448495_15455:0.0306245,(Phragmites_australis_Phragmites_australis_PaChr3_1090735_1092075_evm.model.PaChr3.92_1_CDS_4362448517_24696:0.0834836,Phragmites_australis_Phragmites_australis_PaChr4_968446_972732_evm.model.PaChr4.84_1_CDS_4362456385_20529:0.0359676)n18:0.000697651)n17:0.0222687)n14:0.00789545,(Chasmanthium_laxum_Chala.04G235600:0.0700497,((Sorghum_bicolor_SORBI_3001G532400:0.034996,Zea_mays_Zm00001eb001070:0.0731209)n21:0.0861122,((Dichantelium_oligosantes_H_DolKV775665.1000013.1:0.0691997,(ASEM_AUS1_H_AUS1CM014278.1004229.1:0.0200962,ASEM_RSA5_H_RSA5chrom9006124.1:0.0149918)n24:0.0547697)n23:0.00722709,((((Cenchrus_americanus_H_CamCM007986.2002286.1:0.045912,Setaria_viridis_SEVIR_9G571000v2:0.0210493)n28:0.0398755,Urochloa_fusta_Urofu.9G597400:0.0724937)n27:0.00896797,((((Panicum_virgatum_Pavir.9KG567500:0.038026,(Panicum_virgatum_Pavir.9KG317300:0.0129798,Panicum_virgatum_Pavir.9NG478500:0.0254865)n33:0.0169382)n32:0.00405029,Panicum_virgatum_Pavir.9NG783700:0.054759)n31:0.00527857,(Panicum_hallii_Pahal.9G632000:0.0510528,Panicum_hallii_Pahal.9G632100:0.0196208)n34:0.00503232)n30:0.0752159,(Digitaria_radicosa_Dra02G0009200:0.0422417,(Digitaria_exilis_H_Dex9A-002805.1:0.0119826,Digitaria_exilis_H_Dex9B-002811.1:0.00769637)n36:0.0428755)n35:0.0280051)n29:0.00767402)n26:0.00759678,Echinocloa_haploclada_eh_chr1.5523:0.0730925)n25:0.00670133)n22:0.0205783)n20:0.0318743)n19:0.0282341)n13:0.0128251)n11:0.0733425)n1:0.0982688)n0;
```
