## Supplementary Dataset S1 for "Gene turnover and contingency facilitated the repeated evolution of C_4_ photosynthesis in grasses": OG0014446_tree.txt

```
((Streptochaeta_angustifolia_strangu_011850:0.146743,(Pharus_latifolius_Phala.01G385200:5e-09,Pharus_latifolius_Phala.01G385200.2:0.0215531)n2:0.0876755)n1:0.0209271,(((Brachypodium_distachyon_BRADI_1g77505v3:0.0615048,(Hordeum_spontaneum_WB01_005643_0151109:0.0142077,Hordeum_vulgareMorex_HORVU.MOREX.r3.4HG0414200:0.00128904)n6:0.0724176)n5:0.0716401,(((Dendrocalamus_sinicus_Dendrocalamus_sinicus_Dsi03A_54600448_54601973_Dsi03Ag23780.2_-1_CDS_4147733854_46876:0.0478356,Ampelocalamus_luodianensis_Alu03Dg00860.4:0.0561909)n9:0.00578848,(Ampelocalamus_luodianensis_Alu03Cg31470.2:0.0430808,(Dendrocalamus_sinicus_Dendrocalamus_sinicus_Dsi03B_52655944_52657129_Dsi03Bg22790.1_-1_CDS_4147740946_2438:0.0587206,Olyra_latifolia_Ola021237:0.1082)n11:0.00461105)n10:0.000512339)n8:0.0051198,((Leersia_perrieri_LPERR03G01170:0.0459168,Oryza_sativa_LOC_Os03g02450:0.0364194)n13:0.0213189,(Zizania_latifolia_GWHTBFHI016280:0.0510574,Zizania_latifolia_GWHTBFHI024857:0.0403995)n14:0.00448884)n12:0.00830922)n7:0.00701115)n4:0.0149933,((Phragmites_australis_Phragmites_australis_PaChr3_1053457_1056070_evm.model.PaChr3.89_1_CDS_4362448449_38578:0.0589948,(Aristida_adscensionis_H_Aadptg000064l000141.1:0.0547206,(Stipagrostis_hirtigluma_H_Shi_ptg000006l_000382.1:0.007242,(Stipagrostis_hirtigluma_H_Shi_ptg000017l_001128.1:0.00180004,Stipagrostis_hirtigluma_H_Shi_ptg000416l_000004.1:0.00360536)n19:0.0158477)n18:0.0198606)n17:0.0241472)n16:0.00951163,((Sorghum_bicolor_SORBI_3001G532600:0.0258937,Zea_mays_Zm00001eb001050:0.0351785)n21:0.0576001,((Eleusine_coracana_ELECO.r07.3BG0296780:0.0429525,Eragrostis_curvula_EJB05_08267:0.0547721)n23:0.0414029,(Chasmanthium_laxum_Chala.04G235800:0.0543167,(((Digitaria_exilis_H_Dex9A-002804.1:0.00747211,Digitaria_exilis_H_DexUA-002902.1:0.00553485)n27:0.0284276,(Digitaria_radicosa_Dra02G0009000:5e-09,Digitaria_radicosa_Dra02G0009000.2:5e-09)n28:0.0224884)n26:0.0349741,(((ASEM_AUS1_H_AUS1CM014278.1004228.1:0.00738243,ASEM_RSA5_H_RSA5chrom9006123.1:0.0129743)n31:0.0224683,(Cenchrus_americanus_H_CamCM007986.2002285.1:0.0385667,Setaria_viridis_SEVIR_9G571300v2:0.0206901)n32:0.0135952)n30:0.00362377,((Echinocloa_haploclada_eh_chr1.5525:0.0391737,Urochloa_fusta_Urofu.9G597700:0.0473606)n34:0.00368231,(Panicum_hallii_Pahal.9G632300:0.022596,(Panicum_virgatum_Pavir.9NG784000:0.0315292,Panicum_virgatum_Pavir.9KG567300:0.0945693)n36:0.0105077)n35:0.00604547)n33:0.00166099)n29:0.00716873)n25:0.0162255)n24:0.00563074)n22:0.0126695)n20:0.0087698)n15:0.0427463)n3:0.0209271)n0;
```
