## Supplementary Dataset S1 for "Gene turnover and contingency facilitated the repeated evolution of C_4_ photosynthesis in grasses": OG0014447_tree.txt

```
(Streptochaeta_angustifolia_strangu_019637:0.240422,(((Zizania_latifolia_GWHTBFHI016305:0.0543857,Zizania_latifolia_GWHTBFHI024828:0.0549885)n3:0.0381702,(Leersia_perrieri_LPERR03G00810:0.0812985,Oryza_sativa_LOC_Os03g01990:0.0709625)n4:0.0405763)n2:0.0481433,((((Ampelocalamus_luodianensis_Alu03Cg31800.1:0.0273955,Dendrocalamus_sinicus_Dendrocalamus_sinicus_Dsi10C_24989125_24993741_Dsi10Cg09330.1_-1_CDS_4147829623_2168:0.0361693)n8:0.0115286,(Ampelocalamus_luodianensis_Alu03Dg00580.1:0.040678,(Dendrocalamus_sinicus_Dendrocalamus_sinicus_Dsi03A_54877401_54879679_Dsi03Ag24000.1_-1_CDS_4147733920_27174:0.0455148,Dendrocalamus_sinicus_Dendrocalamus_sinicus_Dsi03B_52919213_52924498_Dsi03Bg23010.1_-1_CDS_4147741012_39580:0.0532873)n10:0.0152109)n9:0.0016901)n7:0.0255714,Olyra_latifolia_Ola021273:0.16554)n6:0.018993,((Brachypodium_distachyon_BRADI_1g77920v3:0.103056,(Hordeum_spontaneum_WB01_001764_0033916:0.00385619,Hordeum_vulgareMorex_HORVU.MOREX.r3.4HG0417740:0.00269455)n13:0.210192)n12:0.0767932,((Eragrostis_curvula_EJB05_08301:0.0565878,(Eleusine_coracana_ELECO.r07.3BG0297140:0.0226566,Eleusine_coracana_ELECO.r07.3AG0230720:0.0308523)n16:0.0836686)n15:0.0716511,((Chasmanthium_laxum_Chala.04G239200:0.076139,((Sorghum_bicolor_SORBI_3001G536100:0.0564127,(Zea_mays_Zm00001eb404180:0.0858643,Zea_mays_Zm00001eb000790:0.120552)n21:0.0256676)n20:0.0597801,((ASEM_AUS1_H_AUS1CM014278.1004207.1:0.0563054,(Cenchrus_americanus_H_CamCM007986.2002131.1:0.0921579,Setaria_viridis_SEVIR_9G575100v2:0.0279959)n24:0.0358574)n23:0.00790815,((Echinocloa_haploclada_eh_chr1.5562:0.0654729,((Panicum_hallii_Pahal.9G635900:0.025024,(Panicum_virgatum_Pavir.9NG790700:0.0276353,Panicum_virgatum_Pavir.9KG559100:0.0317375)n29:0.0108835)n28:0.030842,Dichantelium_oligosantes_H_DolKV778976.1000021.1:0.0494881)n27:0.00759771)n26:0.00507133,(Urochloa_fusta_Urofu.9G601200:0.0631835,(Digitaria_radicosa_Dra02G0006200:0.0406229,(Digitaria_exilis_H_Dex9B-002797.1:0.0137018,Digitaria_exilis_H_DexUA-004043.1:0.0161513)n32:0.0528709)n31:0.0461103)n30:0.0070765)n25:0.00794099)n22:0.0216851)n19:0.0325372)n18:0.0263702,((Aristida_adscensionis_H_Aadptg000064l000122.1:0.096336,(Stipagrostis_hirtigluma_H_Shi_ptg000017l_001108.1:0.0127125,Stipagrostis_hirtigluma_H_Shi_ptg000021l_001151.1:0.0180396)n35:0.0384557)n34:0.0565534,(Phragmites_australis_Phragmites_australis_PaChr4_743107_745383_evm.model.PaChr4.57_1_CDS_4362455785_23039:0.0742637,Phragmites_australis_Phragmites_australis_PaChr3_870537_872716_evm.model.PaChr3.70_1_CDS_4362448029_31829:0.0836205)n36:0.00929117)n33:0.0201546)n17:0.0197249)n14:0.0641142)n11:0.0419626)n5:0.0127148)n1:0.240422)n0;
```
