## Supplementary Dataset S1 for "Gene turnover and contingency facilitated the repeated evolution of C_4_ photosynthesis in grasses": OG0014448_tree.txt

```
((Streptochaeta_angustifolia_strangu_043528:0.0984337,Pharus_latifolius_Phala.01G215800:0.0560496)n1:0.0303561,((((Zizania_latifolia_GWHTBFHI023752:0.0397546,Zizania_latifolia_GWHTBFHI014981:0.0284816)n5:0.0156316,(Leersia_perrieri_LPERR03G16360:0.0445768,Oryza_sativa_LOC_Os03g25600:0.0605955)n6:0.0219066)n4:0.0432781,(Olyra_latifolia_Ola035648:0.0631451,(((Dendrocalamus_sinicus_Dendrocalamus_sinicus_Dsi06C_18819350_18827664_Dsi06Cg04130.2_-1_CDS_4147784440_38598:0.0253754,Ampelocalamus_luodianensis_Alu03Cg24480.2:0.0190441)n10:0.00942441,(Ampelocalamus_luodianensis_Alu03Dg15210.2:0.0353234,Dendrocalamus_sinicus_Dendrocalamus_sinicus_Dsi03B_32802637_32809895_Dsi03Bg12020.1_-1_CDS_4147737715_2990:0.0266961)n11:0.00248448)n9:0.0026417,Dendrocalamus_sinicus_Dendrocalamus_sinicus_Dsi03A_33580054_33588311_Dsi03Ag12560.1_-1_CDS_4147730488_28288:0.0322838)n8:0.00358709)n7:0.00522981)n3:0.0120413,(((Eragrostis_curvula_EJB05_06436:0.0524712,(Eleusine_coracana_ELECO.r07.3BG0278390:0.0291306,Eleusine_coracana_ELECO.r07.3AG0249720:0.0186675)n15:0.0739722)n14:0.0330928,(Stipagrostis_hirtigluma_H_Shi_ptg000017l_002069.1:0.0385995,((Aristida_adscensionis_H_Aadptg000030l000219.1:0.051577,(Stipagrostis_hirtigluma_H_Shi_ptg000017l_002068.1:0.0180206,Stipagrostis_hirtigluma_H_Shi_ptg000092l_000327.1:0.0058503)n19:0.0478038)n18:0.0184811,(Phragmites_australis_Phragmites_australis_PaChr4_20973518_20978944_evm.model.PaChr4.1323_1_CDS_4362452097_1139:0.0451814,Phragmites_australis_Phragmites_australis_PaChr3_20542188_20549146_evm.model.PaChr3.1414_1_CDS_4362443733_9106:0.0380434)n20:0.00494145)n17:0.00336752)n16:0.000374169)n13:0.00882543,(Chasmanthium_laxum_Chala.04G067000:0.0299415,((Sorghum_bicolor_SORBI_3001G358800:0.0266172,(Zea_mays_Zm00001eb018090:0.0429973,Zea_mays_Zm00001eb394120:0.0317054)n24:0.00980738)n23:0.0496959,((Digitaria_radicosa_Dra09G0318900:0.0217656,(Digitaria_exilis_H_Dex9A-003684.1:0.0112593,Digitaria_exilis_H_Dex9B-003702.1:0.010623)n27:0.0124165)n26:0.025889,((Echinocloa_haploclada_eh_chr1.3884:0.049481,(Panicum_hallii_Pahal.9G451400:0.00949062,(Panicum_virgatum_Pavir.9NG547200:0.0189067,Panicum_virgatum_Pavir.9KG410500:0.0133833)n31:0.00405859)n30:0.0208466)n29:0.00357432,((Urochloa_fusta_Urofu.9G411400:0.034015,(Cenchrus_americanus_H_CamCM007986.2003259.1:0.0348141,Setaria_viridis_SEVIR_9G393100v2:0.0119373)n34:0.0214228)n33:0.00391448,(Dichantelium_oligosantes_H_DolKV775724.1000006.1:0.0348153,(ASEM_AUS1_H_AUS1CM014278.1004151.1:0.0129102,ASEM_RSA5_H_RSA5chrom9000411.1:0.0104718)n36:0.025989)n35:0.00159267)n32:0.00115084)n28:0.0023041)n25:0.0157379)n22:0.0298441)n21:0.0216186)n12:0.0137422)n2:0.0303561)n0;
```
