## Supplementary Dataset S1 for "Gene turnover and contingency facilitated the repeated evolution of C_4_ photosynthesis in grasses": OG0014449_tree.txt

```
((Ananas_comosus_H_Ananas_contig19_000143.1:0.044458,Tillandsia_fasciculata_H_Tillandsia_CM054951.1_000132.1:0.041232)n1:0.134081,(Pharus_latifolius_Phala.01G229500:0.129587,(Streptochaeta_angustifolia_strangu_014807:0.113053,((Olyra_latifolia_Ola029978:0.0983435,((Ampelocalamus_luodianensis_Alu03Cg23240.1:0.0354146,Dendrocalamus_sinicus_Dendrocalamus_sinicus_Dsi06C_20154808_20156031_Dsi06Cg04830.1_1_CDS_4147784650_43102:0.0357069)n7:0.0185728,(Ampelocalamus_luodianensis_Alu03Dg14360.1:0.0871173,Dendrocalamus_sinicus_Dendrocalamus_sinicus_Dsi03A_35808963_35810180_Dsi03Ag13350.1_1_CDS_4147730725_47991:0.0584597)n8:0.00979782)n6:0.00622952)n5:0.0143733,((Brachypodium_distachyon_BRADI_1g62410v3:0.0849524,(Hordeum_spontaneum_WB01_002688_0265453:0.00108288,Hordeum_vulgareMorex_HORVU.MOREX.r3.4HG0377120:5e-09)n11:0.122972)n10:0.0390376,((Zizania_latifolia_GWHTBFHI023824:0.0747779,(Leersia_perrieri_LPERR03G15150:0.104352,Oryza_sativa_LOC_Os03g22780:0.0845586)n14:0.0393182)n13:0.0569897,(((Eleusine_coracana_ELECO.r07.3BG0280040:0.0265343,Eleusine_coracana_ELECO.r07.3AG0248230:0.0249934)n17:0.0921882,(Phragmites_australis_Phragmites_australis_PaChr4_18757176_18759625_evm.model.PaChr4.1240_1_CDS_4362451913_8714:0.062509,Phragmites_australis_Phragmites_australis_PaChr3_18012646_18013863_evm.model.PaChr3.1304_1_CDS_4362443489_33913:0.0442144)n18:0.0144405)n16:0.0157999,((Aristida_adscensionis_H_Aadptg000010l000361.1:0.06044,(Stipagrostis_hirtigluma_H_Shi_ptg000017l_000207.1:0.00486075,Stipagrostis_hirtigluma_H_Shi_ptg000092l_000162.1:0.00784186)n21:0.0290908)n20:0.0224058,(Panicum_virgatum_Pavir.9NG594200:0.953694,(Chasmanthium_laxum_Chala.04G079400:0.0779536,((Sorghum_bicolor_SORBI_3001G372600:0.0267676,Zea_mays_Zm00001eb016830:0.0359608)n25:0.0283523,(Echinocloa_haploclada_eh_chr1.4024:0.02792,((ASEM_AUS1_H_AUS1CM014278.1002268.1:0.00428891,ASEM_RSA5_H_RSA5chrom9000004.1:0.00106077)n28:0.0573349,((Dichantelium_oligosantes_H_DolKV784030.1000005.1:0.0379976,(Panicum_hallii_Pahal.9G465700:0.0220217,Panicum_virgatum_Pavir.9KG444500:0.0278743)n31:0.0200671)n30:0.0116354,(Urochloa_fusta_Urofu.9G425600:0.0306081,((Cenchrus_americanus_H_CamCM007986.2002173.1:0.0407052,Setaria_viridis_SEVIR_9G407800v2:0.0160517)n34:0.0169075,(Digitaria_radicosa_Dra09G0330200:0.0351597,(Digitaria_exilis_H_Dex9A-001953.1:0.0178676,Digitaria_exilis_H_Dex9B-001945.1:0.0197091)n36:0.0282246)n35:0.00921593)n33:0.00255859)n32:0.002619)n29:0.00463434)n27:0.00571289)n26:0.0167471)n24:0.0204519)n23:0.0234636)n22:0.00260707)n19:0.013929)n15:0.0128419)n12:0.0103291)n9:0.00565043)n4:0.0545962)n3:0.0359022)n2:0.134081)n0;
```
