## Supplementary Dataset S1 for "Gene turnover and contingency facilitated the repeated evolution of C_4_ photosynthesis in grasses": OG0014450_tree.txt

```
((Streptochaeta_angustifolia_strangu_008996:0.173195,(Pharus_latifolius_Phala.06G057100:0.0670121,(Pharus_latifolius_Phala.01G236800:0.00204842,Pharus_latifolius_Phala.01G236800.2:0.0334926)n3:0.0183088)n2:0.0724904)n1:0.0196659,((Olyra_latifolia_Ola012692:0.0657537,(((Zizania_latifolia_GWHTBFHI024563:0.0653243,(Oryza_sativa_LOC_Os03g21830:0.0676168,Leersia_perrieri_LPERR03G14430:0.0703093)n9:0.0188472)n8:0.0562463,(Ampelocalamus_luodianensis_Alu03Dg13680.2:0.112659,(Ampelocalamus_luodianensis_Alu03Cg22530.1:0.0432719,(Dendrocalamus_sinicus_Dendrocalamus_sinicus_Dsi06C_20990691_20992483_Dsi06Cg05330.1_-1_CDS_4147784800_13838:0.0448155,Dendrocalamus_sinicus_Dendrocalamus_sinicus_Dsi03B_35774868_35780254_Dsi03Bg13000.1_-1_CDS_4147738009_54771:0.0281861)n12:0.00252065)n11:0.0156033)n10:0.0017337)n7:0.011662,(Brachypodium_distachyon_BRADI_1g63147v3:0.0543795,(Hordeum_spontaneum_WB01_004934_0188021:5e-09,Hordeum_vulgareMorex_HORVU.MOREX.r3.4HG0378540:5e-09)n14:0.0881496)n13:0.0205961)n6:0.00843744)n5:0.00821552,(((Eragrostis_curvula_EJB05_06740:0.0391773,(Eleusine_coracana_ELECO.r07.3BG0280820:0.019686,Eleusine_coracana_ELECO.r07.3AG0247420:0.0128209)n18:0.0251852)n17:0.0549589,(Aristida_adscensionis_H_Aadptg000010l000259.1:0.0585181,(Stipagrostis_hirtigluma_H_Shi_ptg000006l_000213.1:0.00206218,Stipagrostis_hirtigluma_H_Shi_ptg000017l_001933.1:0.00390927)n20:0.0559109)n19:0.0361643)n16:0.01273,(Phragmites_australis_Phragmites_australis_PaChr4_17682429_17685102_evm.model.PaChr4.1194_1_CDS_4362451809_7447:0.0495218,(Chasmanthium_laxum_Chala.04G087500:0.0738958,((Zea_mays_Zm00001eb016110:0.0969995,Sorghum_bicolor_SORBI_3001G380500:0.0209776)n24:0.0290485,(Echinocloa_haploclada_eh_chr1.4112:0.0334271,((Urochloa_fusta_Urofu.9G434900:0.0556195,(Panicum_hallii_Pahal.9G475200:0.0183129,(Panicum_virgatum_Pavir.9KG435400:0.0174177,Panicum_virgatum_Pavir.9NG592300:0.0161193)n29:0.00693922)n28:0.0137045)n27:0.00376876,((((Digitaria_radicosa_Dra09G0337600:0.0140553,(Digitaria_exilis_H_Dex9A-003560.1:0.00562823,Digitaria_exilis_H_Dex9B-003582.1:0.00538423)n34:0.0310549)n33:0.0157447,(Cenchrus_americanus_H_CamCM007986.2003179.1:0.0343543,Setaria_viridis_SEVIR_9G416600v2:0.0206703)n35:0.0160144)n32:0.00451507,Dichantelium_oligosantes_H_DolKV779265.1000006.1:0.0327224)n31:0.00185333,(ASEM_AUS1_H_AUS1CM014278.1004042.1:0.00960873,ASEM_RSA5_H_RSA5chrom9006414.1:5e-09)n36:0.0179172)n30:0.00196119)n26:0.00146093)n25:0.0213775)n23:0.00690336)n22:0.0138422)n21:0.00976938)n15:0.0162043)n4:0.0196659)n0;
```
