## Supplementary Dataset S1 for "Gene turnover and contingency facilitated the repeated evolution of C_4_ photosynthesis in grasses": OG0014451_tree.txt

```
(((Zizania_latifolia_GWHTBFHI015141:0.0629842,(Leersia_perrieri_LPERR03G14190:0.0900404,Oryza_sativa_LOC_Os03g21520:0.0453052)n3:0.0261991)n2:0.071069,((Brachypodium_distachyon_BRADI_1g63340v3:0.0891362,(Hordeum_spontaneum_WB01_003299_0519018:0.00234567,(Hordeum_vulgareMorex_HORVU.MOREX.r3.4HG0379030:0,Hordeum_vulgareMorex_HORVU.MOREX.r3.4HG0379030.2:0)n7:6e-09)n6:0.112058)n5:0.0539922,(Olyra_latifolia_Ola030841:0.1268,((Ampelocalamus_luodianensis_Alu03Dg13460.2:0.0417069,Ampelocalamus_luodianensis_Alu03Cg22310.1:0.0182602)n10:0.00202891,(Dendrocalamus_sinicus_Dendrocalamus_sinicus_Dsi03A_37801132_37804776_Dsi03Ag14120.1_1_CDS_4147730956_7471:0.0556316,Dendrocalamus_sinicus_Dendrocalamus_sinicus_Dsi06C_21173671_21179475_Dsi06Cg05480.1_1_CDS_4147784845_39162:0.0423202)n11:0.00470225)n9:0.0101697)n8:0.0092565)n4:0.0191393)n1:0.0231161,(((Aristida_adscensionis_H_Aadptg000010l000415.1:0.0973946,(Stipagrostis_hirtigluma_H_Shi_ptg000006l_000234.1:0.00221396,Stipagrostis_hirtigluma_H_Shi_ptg000017l_000256.1:0.00486379)n15:0.0631938)n14:0.0336522,(Phragmites_australis_Phragmites_australis_PaChr4_17359435_17364245_evm.model.PaChr4.1176_1_CDS_4362451769_33097:0.0468994,(Eragrostis_curvula_EJB05_06763:0.0876995,Eleusine_coracana_ELECO.r07.3BG0281060:0.0933307)n17:0.0361475)n16:0.019654)n13:0.0156048,(Chasmanthium_laxum_Chala.04G089800:0.0529214,((Sorghum_bicolor_SORBI_3001G382600:0.0367218,Zea_mays_Zm00001eb015900:0.0616996)n20:0.0583956,(((Cenchrus_americanus_H_CamCM007986.2001311.1:0.0433172,Setaria_viridis_SEVIR_9G418800v2:0.0212597)n23:0.0277915,(Dichantelium_oligosantes_H_DolKV782098.1000015.1:0.0382307,((Panicum_hallii_Pahal.9G477300:0.0228379,(Panicum_virgatum_Pavir.9KG431900:0.027567,(Panicum_virgatum_Pavir.J406000:0.000794952,(Panicum_virgatum_Pavir.9NG596500:0.000861855,Panicum_virgatum_Pavir.9KG427200:5e-09)n29:0.000840699)n28:0.0272547)n27:0.00476025)n26:0.0274131,(Urochloa_fusta_Urofu.9G437400:0.046523,(ASEM_AUS1_H_AUS1CM014278.1002312.1:0.00802845,ASEM_RSA5_H_RSA5chrom9000064.1:0.00698213)n31:0.0540278)n30:0.00660789)n25:0.00177789)n24:0.00581712)n22:0.00104211,(((Digitaria_radicosa_Dra09G0339600.3:5e-09,(Digitaria_radicosa_Dra09G0339600.2:5e-09,Digitaria_radicosa_Dra09G0339600:5e-09)n35:5e-09)n34:0.04911,(Digitaria_exilis_H_Dex9A-001999.1:0.0137162,Digitaria_exilis_H_Dex9B-001989.1:0.012359)n36:0.0327479)n33:0.0193832,Echinocloa_haploclada_eh_chr1.4130:0.0534963)n32:0.0023524)n21:0.0258329)n19:0.0157188)n18:0.0444664)n12:0.0231161)n0;
```
