## Supplementary Dataset S1 for "Gene turnover and contingency facilitated the repeated evolution of C_4_ photosynthesis in grasses": OG0014452_tree.txt

```
((Streptochaeta_angustifolia_strangu_026868:0.2191,Pharus_latifolius_Phala.01G245000:0.128557)n1:0.0602279,((Olyra_latifolia_Ola020788:0.178335,(Dendrocalamus_sinicus_Dendrocalamus_sinicus_Dsi06C_21879010_21880801_Dsi06Cg05850.1_1_CDS_4147784956_44792:0.0702887,(Ampelocalamus_luodianensis_Alu03Dg12940.2:0.137003,Ampelocalamus_luodianensis_Alu03Cg21860.2:0.0250212)n5:0.00278013)n4:0.0155621)n3:0.0182474,((Brachypodium_distachyon_BRADI_1g63816v3:0.0930834,(Hordeum_spontaneum_WB01_001040_0512540:0.0011734,Hordeum_vulgareMorex_HORVU.MOREX.r3.4HG0380150:5e-09)n8:0.128393)n7:0.052326,((Zizania_latifolia_GWHTBFHI015183:0.103596,(Leersia_perrieri_LPERR03G13700:0.126303,Oryza_sativa_LOC_Os03g20680:0.0435704)n11:0.035091)n10:0.0423321,((Eragrostis_curvula_EJB05_06833:0.384311,(Eleusine_coracana_ELECO.r07.3BG0281670:0.0449579,Eleusine_coracana_ELECO.r07.3AG0246560:0.0380806)n14:0.161111)n13:0.0574615,(((Phragmites_australis_Phragmites_australis_PaChr3_15808050_15809242_evm.model.PaChr3.1181_1_CDS_4362443215_3634:0.0650281,Phragmites_australis_Phragmites_australis_PaChr4_15998085_15999217_evm.model.PaChr4.1137_1_CDS_4362451683_39426:0.0619029)n17:0.0425079,(Aristida_adscensionis_H_Aadptg000010l000448.1:0.097067,(Stipagrostis_hirtigluma_H_Shi_ptg000017l_000288.1:0.00834988,Stipagrostis_hirtigluma_H_Shi_ptg000021l_001510.1:0.0129057)n19:0.0421275)n18:0.027152)n16:0.0213383,(Chasmanthium_laxum_Chala.04G095600:0.077,((Sorghum_bicolor_SORBI_3001G388100:0.0456376,Zea_mays_Zm00001eb395500:0.0549195)n22:0.0519865,((Dichantelium_oligosantes_H_DolKV776062.1000002.1:0.0571046,((ASEM_AUS1_H_AUS1CM014278.1002350.1:0.0215851,ASEM_RSA5_H_RSA5chrom9000516.1:0.0187381)n26:0.0450179,((Cenchrus_americanus_H_CamCM007986.2001315.1:0.097446,Setaria_viridis_SEVIR_9G424500v2:0.0477597)n28:0.0193062,(Urochloa_fusta_Urofu.9G443200:0.0983402,(Digitaria_radicosa_Dra09G0344400:0.0407925,(Digitaria_exilis_H_Dex9A-002025.1:0.0257352,Digitaria_exilis_H_Dex9B-002020.1:0.0110546)n31:0.0470238)n30:0.0340437)n29:0.00765379)n27:0.0118737)n25:0.0116648)n24:0.00523381,(Echinocloa_haploclada_eh_chr1.4182:0.0744705,(Panicum_hallii_Pahal.9G483200:0.0360525,((Panicum_virgatum_Pavir.9NG606800:0,Panicum_virgatum_Pavir.9NG440800:0)n35:0.0329203,(Panicum_virgatum_Pavir.9KG088700:0.0798949,Panicum_virgatum_Pavir.9KG425900:0.0676193)n36:0.0226866)n34:0.013977)n33:0.0276698)n32:0.00561511)n23:0.0247824)n21:0.0346536)n20:0.0131349)n15:0.0221351)n12:0.0562771)n9:0.0190237)n6:0.0239835)n2:0.0602279)n0;
```
