## Supplementary Dataset S1 for "Gene turnover and contingency facilitated the repeated evolution of C_4_ photosynthesis in grasses": OG0014453_tree.txt

```
(((Streptochaeta_angustifolia_strangu_010122:0.1583,Streptochaeta_angustifolia_strangu_010123:0.0335788)n2:0.114754,(Pharus_latifolius_Phala.M025900.2:5e-09,(Pharus_latifolius_Phala.M025900.3:5e-09,(Pharus_latifolius_Phala.01G249000:0,Pharus_latifolius_Phala.M025900:0)n5:5e-09)n4:5e-09)n3:0.0947511)n1:0.0394488,(((Zizania_latifolia_GWHTBFHI024473:0.0682394,(Oryza_sativa_LOC_Os03g19980:0.0396503,(Leersia_perrieri_LPERR03G13250:0.0293729,Leersia_perrieri_LPERR03G13290:0.0137483)n10:0.0492433)n9:0.030704)n8:0.0480545,((Ampelocalamus_luodianensis_Alu03Cg21460.1:0.0232016,Dendrocalamus_sinicus_Dendrocalamus_sinicus_Dsi06C_22342640_22344586_Dsi06Cg06150.1_-1_CDS_4147785046_38600:0.0195724)n12:0.0314016,(Olyra_latifolia_Ola020738:0.0875033,(Brachypodium_distachyon_BRADI_1g64170v3:0.0715717,(Hordeum_spontaneum_WB01_002342_0217393:0,Hordeum_vulgareMorex_HORVU.MOREX.r3.4HG0381200:0)n15:0.0803525)n14:0.0499136)n13:0.0138949)n11:0.0203788)n7:0.0130525,((Aristida_adscensionis_H_Aadptg000010l000197.1:0.102966,(Stipagrostis_hirtigluma_H_Shi_ptg000017l_001875.1:0.00325355,Stipagrostis_hirtigluma_H_Shi_ptg000021l_000808.1:0.00146087)n18:0.0636522)n17:0.0200371,(((Eleusine_coracana_ELECO.r07.3BG0282150:0.0188988,Eleusine_coracana_ELECO.r07.3AG0245970:0.0216564)n21:0.0933655,Phragmites_australis_Phragmites_australis_PaChr4_15083431_15085386_evm.model.PaChr4.1093_1_CDS_4362451585_40689:0.0495076)n20:0.0147836,(Chasmanthium_laxum_Chala.04G099700:0.0534391,((Sorghum_bicolor_SORBI_3001G392100:0.0244062,Zea_mays_Zm00001eb395770:0.0452893)n24:0.0547254,(((ASEM_AUS1_H_AUS1CM014278.1003968.1:0.0155405,ASEM_RSA5_H_RSA5chrom9005730.1:0.00937944)n27:0.0287606,(Digitaria_radicosa_Dra09G0348900:0.0378093,(Digitaria_exilis_H_Dex9A-003499.1:0.00865676,Digitaria_exilis_H_Dex9B-003522.1:0.00818858)n29:0.0267846)n28:0.0229985)n26:0.00170256,((Dichantelium_oligosantes_H_DolKV773552.1000004.1:0.0329141,(Panicum_hallii_Pahal.9G487700:0.0176943,(Panicum_virgatum_Pavir.9KG420600:0.0180085,(Panicum_virgatum_Pavir.J553100:0.0014296,Panicum_virgatum_Pavir.9NG612000:0.00864927)n34:0.0134639)n33:0.00581929)n32:0.0268461)n31:0.00272505,(Urochloa_fusta_Urofu.9G447700:0.0394954,(Cenchrus_americanus_H_CamCM007986.2001636.1:0.0470799,Setaria_viridis_SEVIR_9G429900v2:0.0153751)n36:0.0269082)n35:0.00714535)n30:0.00289317)n25:0.0310121)n23:0.0111277)n22:0.00804736)n19:0.00929924)n16:0.0463308)n6:0.0394488)n0;
```
