## Supplementary Dataset S1 for "Gene turnover and contingency facilitated the repeated evolution of C_4_ photosynthesis in grasses": OG0014454_tree.txt

```
((Streptochaeta_angustifolia_strangu_010119:0.12428,((((Zizania_latifolia_GWHTBFHI015224:0.0676483,Zizania_latifolia_GWHTBFHI024470:0.0802711)n5:0.0332003,(Leersia_perrieri_LPERR03G13220:0.0783612,Oryza_sativa_LOC_Os03g19940:0.0787175)n6:0.0218584)n4:0.0683421,(((Olyra_latifolia_Ola020734:0.0140305,((Hordeum_spontaneum_WB01_002306_0339258:0,Hordeum_vulgareMorex_HORVU.MOREX.r3.4HG0381320:0)n11:0.124473,Brachypodium_distachyon_BRADI_1g64200v3:0.0949661)n10:0.0321989)n9:0.0128559,((Dendrocalamus_sinicus_Dendrocalamus_sinicus_Dsi03B_37907690_37907980_Dsi03Bg13850.1_1_CDS_4147738264_27751:0.0566662,Dendrocalamus_sinicus_Dendrocalamus_sinicus_Dsi06C_22377604_22377885_Dsi06Cg06170.1_1_CDS_4147785052_41978:0.0309266)n13:0.00343629,((Ampelocalamus_luodianensis_Alu03Cg21430.2:0.0179572,Ampelocalamus_luodianensis_Alu01Cg19280.1:0.139326)n15:0.0183682,Ampelocalamus_luodianensis_Alu03Dg12520.2:0.0173581)n14:0.00192867)n12:5e-09)n8:0.00907799,((Eleusine_coracana_ELECO.r07.3BG0282180:0.0252077,Eleusine_coracana_ELECO.r07.3AG0245940:0.0350276)n17:0.0392927,(((Stipagrostis_hirtigluma_H_Shi_ptg000017l_000309.1:0,Stipagrostis_hirtigluma_H_Shi_ptg000021l_001529.1:0)n20:0.0290957,(Phragmites_australis_Phragmites_australis_PaChr4_15024135_15024434_evm.model.PaChr4.1090_1_CDS_4362451579_38158:0.114024,(Phragmites_australis_Phragmites_australis_PaChr3_15124092_15124355_evm.model.PaChr3.1147_1_CDS_4362443139_14164:0.238597,Aristida_adscensionis_H_Aadptg000010l000471.1:0.0242607)n22:0.011079)n21:0.001231)n19:0.0546479,(Panicum_virgatum_Pavir.1KG260100:0.812031,(Chasmanthium_laxum_Chala.04G100000:0.0143773,(Zea_mays_Zm00001eb015050:0.0280051,((Digitaria_radicosa_Dra09G0349300:0.027056,(Digitaria_exilis_H_Dex9A-002046.1:0.00749911,Digitaria_exilis_H_Dex9B-002043.1:0.00604891)n28:0.0230408)n27:0.0282144,(Sorghum_bicolor_SORBI_3001G392400:0.0181086,((ASEM_AUS1_H_AUS1CM014278.1002380.1:0.037398,Echinocloa_haploclada_eh_chr1.4232:0.0422763)n31:0.00564781,(Setaria_viridis_SEVIR_9G430200v2:0.0181031,(Panicum_hallii_Pahal.9G488000:0.00903991,(Urochloa_fusta_Urofu.9G448000:0.0265175,((Panicum_virgatum_Pavir.3KG245300:0.195392,Panicum_virgatum_Pavir.9NG612300:0.0188077)n36:0.0141844,Panicum_virgatum_Pavir.9KG420200:0.0178912)n35:5e-09)n34:5e-09)n33:0.00436466)n32:0.00585851)n30:0.0117875)n29:5e-09)n26:0.0044092)n25:0.0433867)n24:0.0280103)n23:0.00311226)n18:0.0243392)n16:0.0413014)n7:0.0195368)n3:0.0578908,Hordeum_spontaneum_WB01_001528_0053483:0.261261)n2:0.029029)n1:0.00407709,Pharus_latifolius_Phala.01G249400:0.166087)n0;
```
