## Supplementary Dataset S1 for "Gene turnover and contingency facilitated the repeated evolution of C_4_ photosynthesis in grasses": OG0014455_tree.txt

```
((Streptochaeta_angustifolia_strangu_012242:0.238595,Pharus_latifolius_Phala.01G260400:0.125411)n1:0.0349358,((Oryza_sativa_LOC_Os03g18540:0.0735154,Zizania_latifolia_GWHTBFHI024374:0.0758893)n3:0.073327,((Brachypodium_distachyon_BRADI_1g65180v3:0.0679059,(Hordeum_spontaneum_WB01_001401_0106841:0.00315981,Hordeum_vulgareMorex_HORVU.MOREX.r3.4HG0383920:0.00165404)n6:0.0807193)n5:0.0587712,((((Eleusine_coracana_ELECO.r07.3BG0283440:0.0879678,Eragrostis_curvula_EJB05_07015:0.106665)n10:0.0293942,((Chasmanthium_laxum_Chala.04G111400:0.0570058,((Sorghum_bicolor_SORBI_3001G403800:0.0283176,Zea_mays_Zm00001eb013720:0.050975)n14:0.038671,((ASEM_AUS1_H_AUS1CM014278.1003907.1:0.0256691,ASEM_RSA5_H_RSA5chrom9000711.1:0.00751887)n16:0.0738614,((((Digitaria_exilis_H_Dex9A-003429.1:0.0579807,Digitaria_exilis_H_Dex9B-003446.1:0.051842)n20:0.0593278,(Digitaria_radicosa_Dra02G0124300.2:6e-09,Digitaria_radicosa_Dra02G0124300:5e-09)n21:0.054638)n19:0.0492545,Echinocloa_haploclada_eh_chr1.4339:0.063894)n18:0.0169457,(Dichantelium_oligosantes_H_DolKV775721.1000024.1:0.059095,((Panicum_hallii_Pahal.9G499600:0.019388,(Panicum_virgatum_Pavir.9KG473800:0.0270013,Panicum_virgatum_Pavir.9NG712000:0.0120018)n25:0.0100615)n24:0.034462,(Urochloa_fusta_Urofu.9G459400:0.0456829,(Cenchrus_americanus_H_CamCM007986.2003026.1:0.441778,Setaria_viridis_SEVIR_9G441700v2:0.0405435)n27:0.0143423)n26:0.0127946)n23:0.0052285)n22:0.0154519)n17:0.00188385)n15:0.0256022)n13:0.0342921)n12:0.022518,(Digitaria_radicosa_Dra05G0180900:0.268041,Cenchrus_americanus_H_CamCM007986.2003025.1:0.0629864)n28:0.0496309)n11:0.00551454)n9:0.0123265,(Phragmites_australis_Phragmites_australis_PaChr3_13737059_13743547_evm.model.PaChr3.1050_1_CDS_4362442925_9102:0.0404407,(Aristida_adscensionis_H_Aadptg000010l000134.1:0.112597,(Stipagrostis_hirtigluma_H_Shi_ptg000017l_001810.1:0,Stipagrostis_hirtigluma_H_Shi_ptg000021l_000742.1:0)n31:0.0687989)n30:0.0201617)n29:0.0124295)n8:0.0502283,(Olyra_latifolia_Ola032634:0.0769273,((Ampelocalamus_luodianensis_Alu03Dg11680.2:0.0338713,Ampelocalamus_luodianensis_Alu03Cg20360.3:0.0147223)n34:0.00163582,((Dendrocalamus_sinicus_Dendrocalamus_sinicus_Dsi03B_34453520_34462489_Dsi03Bg12580.1_-1_CDS_4147737883_40696:0.275728,Dendrocalamus_sinicus_Dendrocalamus_sinicus_Dsi03B_39541924_39542815_Dsi03Bg14690.1_-1_CDS_4147738516_55899:0.152319)n36:0.089309,Dendrocalamus_sinicus_Dendrocalamus_sinicus_Dsi06C_23374605_23379537_Dsi06Cg06870.1_-1_CDS_4147785262_46482:0.0349219)n35:0.00388021)n33:0.00636166)n32:0.0118507)n7:0.0149666)n4:0.0207174)n2:0.0349358)n0;
```
