## Supplementary Dataset S1 for "Gene turnover and contingency facilitated the repeated evolution of C_4_ photosynthesis in grasses": OG0014456_tree.txt

```
((Streptochaeta_angustifolia_strangu_023243:0.139621,(Pharus_latifolius_Phala.01G262400:5e-09,Pharus_latifolius_Phala.01G262400.2:5e-09)n2:0.0778738)n1:0.019133,(((Leersia_perrieri_LPERR03G12070:0.0361331,(Zizania_latifolia_GWHTBFHI015334:0.0478535,Oryza_sativa_LOC_Os03g18300:0.0277891)n6:0.00567967)n5:0.0478647,((Brachypodium_distachyon_BRADI_1g65430v3:0.0404307,Hordeum_spontaneum_WB01_002527_0143438:0.045437)n8:0.0284198,(Olyra_latifolia_Ola032656:0.040499,((Ampelocalamus_luodianensis_Alu03Dg11530.1:0.0241469,Dendrocalamus_sinicus_Dendrocalamus_sinicus_Dsi03A_41253421_41255684_Dsi03Ag15590.1_-1_CDS_4147731397_28291:0.0215596)n11:0.00444146,(Ampelocalamus_luodianensis_Alu03Cg20210.2:0.0202814,Dendrocalamus_sinicus_Dendrocalamus_sinicus_Dsi03B_39728820_39731070_Dsi03Bg14830.1_-1_CDS_4147738558_22688:0.0200509)n12:0.00222788)n10:0.00593877)n9:0.00645192)n7:0.0146112)n4:0.00780615,((Aristida_adscensionis_H_Aadptg000010l000121.1:0.0510212,(Stipagrostis_hirtigluma_H_Shi_ptg000017l_001799.1:5e-09,Stipagrostis_hirtigluma_H_Shi_ptg000021l_000730.1:0.00170613)n15:0.0482018)n14:0.0188825,(((Eragrostis_curvula_EJB05_06996:0.0527405,(Eleusine_coracana_ELECO.r07.3BG0283780:0.00230404,Eleusine_coracana_ELECO.r07.3AG0244380:0.00439195)n19:0.0765572)n18:0.0203872,(Phragmites_australis_Phragmites_australis_PaChr3_13575195_13578605_evm.model.PaChr3.1034_1_CDS_4362442889_36441:0.0369402,Phragmites_australis_Phragmites_australis_PaChr4_13193556_13195809_evm.model.PaChr4.985_1_CDS_4362456707_28500:0.0146366)n20:0.00162629)n17:0.00912116,(Chasmanthium_laxum_Chala.04G113300:0.0366877,((Sorghum_bicolor_SORBI_3001G405400:0.0148427,(Zea_mays_Zm00001eb396920:0.0713819,Zea_mays_Zm00001eb013540:0.0457367)n24:0.00729622)n23:0.0331598,((Echinocloa_haploclada_eh_chr1.4364:0.0338598,(ASEM_AUS1_H_AUS1CM014278.1003894.1:0.00749738,ASEM_RSA5_H_RSA5chrom9000699.1:0.00575572)n27:0.0225143)n26:0.00419868,((Dichantelium_oligosantes_H_DolKV775662.1000007.1:0.0259741,(Panicum_hallii_Pahal.9G501300:0.00707892,(Panicum_virgatum_Pavir.9KG476000:0.0188366,Panicum_virgatum_Pavir.9NG713900:0.0156156)n31:0.00727301)n30:0.0184902)n29:0.00541155,((Cenchrus_americanus_H_CamCM007986.2003012.1:0.0338876,Setaria_viridis_SEVIR_9G443500v2:0.00921548)n33:0.0142232,(Urochloa_fusta_Urofu.9G461500:0.0312046,(Digitaria_radicosa_Dra02G0122700:0.0200625,(Digitaria_exilis_H_Dex9A-003418.1:0.0130759,Digitaria_exilis_H_Dex9B-003434.1:0.0118174)n36:0.00883518)n35:0.0195979)n34:0.00292317)n32:0.00244902)n28:0.000311651)n25:0.00947663)n22:0.0282219)n21:0.01102)n16:0.00411488)n13:0.0379303)n3:0.019133)n0;
```
