## Supplementary Dataset S1 for "Gene turnover and contingency facilitated the repeated evolution of C_4_ photosynthesis in grasses": OG0014457_tree.txt

```
((Streptochaeta_angustifolia_strangu_029574:0.0963906,(Pharus_latifolius_Phala.01G265400:5e-09,Pharus_latifolius_Phala.01G265400.2:5e-09)n2:0.0714286)n1:0.0332227,((((Zizania_latifolia_GWHTBFHI024341:0.0441465,Zizania_latifolia_GWHTBFHI015357:0.0338583)n6:0.0180868,(Leersia_perrieri_LPERR03G11830:0.0545492,Oryza_sativa_LOC_Os03g17950:0.0481425)n7:0.0125729)n5:0.0336623,((Brachypodium_distachyon_BRADI_1g65650v3:0.0483699,(Hordeum_spontaneum_WB01_001345_0179089:0.000556625,Hordeum_vulgareMorex_HORVU.MOREX.r3.4HG0385160:0.00112277)n10:0.0648618)n9:0.0371443,(Olyra_latifolia_Ola032684:0.061208,((Ampelocalamus_luodianensis_Alu03Dg11280.1:0.0349614,Ampelocalamus_luodianensis_Alu03Cg19940.1:0.0155552)n13:0.00172836,(Dendrocalamus_sinicus_Dendrocalamus_sinicus_Dsi03B_40076863_40080339_Dsi03Bg15040.1_-1_CDS_4147738621_1304:0.034553,Dendrocalamus_sinicus_Dendrocalamus_sinicus_DsiCtg00587a_77097_80740_DsiCtg00587ag00080.1_1_CDS_4147853971_6189:0.033028)n14:0.00366978)n12:0.00990357)n11:0.00260022)n8:0.00793059)n4:0.00860238,((Aristida_adscensionis_H_Aadptg000010l000101.1:0.0573814,(Stipagrostis_hirtigluma_H_Shi_ptg000017l_001783.1:0.013896,Stipagrostis_hirtigluma_H_Shi_ptg000021l_000714.1:0.0123843)n17:0.0357258)n16:0.0238207,((Phragmites_australis_Phragmites_australis_PaChr4_12835296_12838722_evm.model.PaChr4.963_1_CDS_4362456659_8312:0.0423252,(Eragrostis_curvula_EJB05_07052:0.0413616,(Eleusine_coracana_ELECO.r07.3BG0284030:0.0106079,Eleusine_coracana_ELECO.r07.3AG0244130:0.0059012)n21:0.0417639)n20:0.029173)n19:0.00589474,(Chasmanthium_laxum_Chala.04G115900:0.0401092,((Sorghum_bicolor_SORBI_3001G408300:0.0273487,Zea_mays_Zm00001eb397080:0.019667)n24:0.0426634,((Echinocloa_haploclada_eh_chr1.4386:0.0426375,(ASEM_AUS1_H_AUS1CM014278.1003876.1:0.0100705,ASEM_RSA5_H_RSA5chrom9000682.1:0.0116156)n27:0.0337733)n26:0.00539901,((Urochloa_fusta_Urofu.9G464200:0.02663,(Cenchrus_americanus_H_CamCM007986.2002993.1:0.0412619,Setaria_viridis_SEVIR_9G446100v2:0.0146468)n30:0.0160619)n29:0.00557878,(Dichantelium_oligosantes_H_DolKV768950.1000004.1:0.0417398,((Panicum_hallii_Pahal.9G504300:0.0174618,(Panicum_virgatum_Pavir.9KG479200:0.0149662,Panicum_virgatum_Pavir.9NG686700:0.0195722)n34:0.00462666)n33:0.0233368,(Digitaria_radicosa_Dra02G0120400:0.0267368,(Digitaria_exilis_H_Dex9A-003398.1:0.0104639,Digitaria_exilis_H_Dex9B-003412.1:0.00510448)n36:0.0213181)n35:0.017514)n32:0.00321021)n31:0.0037034)n28:0.00591821)n25:0.0153988)n23:0.00734842)n22:0.010209)n18:0.0111637)n15:0.0266228)n3:0.0332227)n0;
```
