## Supplementary Dataset S1 for "Gene turnover and contingency facilitated the repeated evolution of C_4_ photosynthesis in grasses": OG0014458_tree.txt

```
((Streptochaeta_angustifolia_strangu_029566:0.105799,(Pharus_latifolius_Phala.01G265700.2:0.000935234,(Pharus_latifolius_Phala.01G265700:5e-09,Pharus_latifolius_Phala.01G265700.3:5e-09)n3:5e-09)n2:0.0642563)n1:0.0174179,((((Zizania_latifolia_GWHTBFHI015359:0.0672121,Zizania_latifolia_GWHTBFHI024338:0.138617)n7:0.0156023,Oryza_sativa_LOC_Os03g17920:0.139866)n6:0.0590416,((((Stipagrostis_hirtigluma_H_Shi_ptg000017l_001781.1:0.0179727,Stipagrostis_hirtigluma_H_Shi_ptg000021l_000712.1:0.0128906)n11:0.0421067,(Aristida_adscensionis_H_Aadptg000010l000099.1:0.0686054,Aristida_adscensionis_H_Aadptg000010l000364.1:0.0379918)n12:0.0325488)n10:0.0396969,((Chasmanthium_laxum_Chala.04G116200:0.0528376,(Eragrostis_curvula_EJB05_07057:0.0528933,(Eleusine_coracana_ELECO.r07.3BG0284060:0.0108039,Eleusine_coracana_ELECO.r07.3AG0244080:0.0086523)n16:0.0440536)n15:0.0190048)n14:0.0049672,(Phragmites_australis_Phragmites_australis_PaChr4_12804776_12809312_evm.model.PaChr4.960_1_CDS_4362456653_5786:0.0350833,((Sorghum_bicolor_SORBI_3001G408600:0.0204736,Zea_mays_Zm00001eb013230:0.0318191)n19:0.0384011,(Dichantelium_oligosantes_H_DolKV768950.1000002.1:0.0345006,((Urochloa_fusta_Urofu.9G464500:0.0346729,(Cenchrus_americanus_H_CamCM007986.2002991.1:0.0320739,Setaria_viridis_SEVIR_9G446400v2:0.0206543)n23:0.018382)n22:0.00582373,((Panicum_hallii_Pahal.9G504500:0.0167914,(Panicum_virgatum_Pavir.9NG687000:0.0253699,Panicum_virgatum_Pavir.9KG479400:0.0113214)n26:0.00864899)n25:0.0222769,((ASEM_AUS1_H_AUS1CM014278.1003874.1:0.0100494,ASEM_RSA5_H_RSA5chrom9000680.1:0.00419669)n28:0.0209177,(Digitaria_radicosa_Dra02G0120100:0.0279262,(Digitaria_exilis_H_Dex9A-003396.1:0.0129932,Digitaria_exilis_H_Dex9B-003410.1:0.0126111)n30:0.0142002)n29:0.0186785)n27:0.00300693)n24:0.00273513)n21:0.00278682)n20:0.0105401)n18:0.02777)n17:0.00764473)n13:0.0223131)n9:0.0246785,(Olyra_latifolia_Ola032690:0.160968,Phragmites_australis_Phragmites_australis_PaChr3_13149337_13150450_evm.model.PaChr3.1009_1_CDS_4362442833_12903:0.097967)n31:0.0329274)n8:0.0036586)n5:0.0179994,((Brachypodium_distachyon_BRADI_1g65680v3:0.0552082,(Hordeum_spontaneum_WB01_005610_0592458:0.000946403,Hordeum_vulgareMorex_HORVU.MOREX.r3.4HG0385210:0.000945943)n34:0.0893043)n33:0.024498,(Dendrocalamus_sinicus_Dendrocalamus_sinicus_Dsi03A_41713226_41721648_Dsi03Ag15820.1_-1_CDS_4147731466_10286:0.0366718,(Ampelocalamus_luodianensis_Alu03Cg19910.2:0.0367206,Ampelocalamus_luodianensis_Alu03Dg11250.1:0.0362978)n36:0.00481727)n35:0.0087002)n32:0.0214626)n4:0.0174179)n0;
```
