## Supplementary Dataset S1 for "Gene turnover and contingency facilitated the repeated evolution of C_4_ photosynthesis in grasses": OG0014459_tree.txt

```
((Streptochaeta_angustifolia_strangu_027966:0.129102,Streptochaeta_angustifolia_strangu_005294:0.110552)n1:0.0426326,(((Zizania_latifolia_GWHTBFHI024319:0.0619765,(Leersia_perrieri_LPERR03G11540:0.052377,Oryza_sativa_LOC_Os03g17570:0.0455429)n5:0.015537)n4:0.062917,((Brachypodium_distachyon_BRADI_1g65910v3:0.0790842,(Hordeum_spontaneum_WB01_005178_0360080:0.000827987,(Hordeum_vulgareMorex_HORVU.MOREX.r3.4HG0385940:0,Hordeum_vulgareMorex_HORVU.MOREX.r3.4HG0385940.2:0,Hordeum_vulgareMorex_HORVU.MOREX.r3.4HG0385940.3:0)n9:0.000612795)n8:0.102259)n7:0.0404954,(Olyra_latifolia_Ola032714:0.0747553,(Ampelocalamus_luodianensis_Alu03Dg11000.1:0.0318926,Dendrocalamus_sinicus_Dendrocalamus_sinicus_Dsi03B_40436169_40441461_Dsi03Bg15250.1_1_CDS_4147738684_36758:0.0364611)n11:0.00414694)n10:0.00827073)n6:0.00771923)n3:0.0137873,((Aristida_adscensionis_H_Aadptg000010l000547.1:0.0766598,(Stipagrostis_hirtigluma_H_Shi_ptg000017l_000385.1:0.00783831,Stipagrostis_hirtigluma_H_Shi_ptg000021l_001613.1:0.0171844)n14:0.0377182)n13:0.0339714,(((Phragmites_australis_Phragmites_australis_PaChr3_12825531_12830268_evm.model.PaChr3.989_1_CDS_4362448669_3661:0.0314024,(Phragmites_australis_Phragmites_australis_PaChr4_38681303_38683512_evm.model.PaChr4.1862_1_CDS_4362453293_36900:0.0976485,Phragmites_australis_Phragmites_australis_PaChr4_12461059_12468279_evm.model.PaChr4.940_1_CDS_4362456609_29759:0.0244725)n18:0.0168745)n17:0.0173567,(Eragrostis_curvula_EJB05_07073:0.0815737,(Eleusine_coracana_ELECO.r07.3BG0284400:0.0165201,Eleusine_coracana_ELECO.r07.3AG0243840:0.0118725)n20:0.0560291)n19:0.0236446)n16:0.00871535,(Chasmanthium_laxum_Chala.04G119000:0.0512756,((Sorghum_bicolor_SORBI_3001G411400:0.0245463,Zea_mays_Zm00001eb397240:0.0393659)n23:0.0444373,(Dichantelium_oligosantes_H_DolKV778913.1000001.1:0.0359841,(((Panicum_hallii_Pahal.9G506900:0.0208156,(Panicum_virgatum_Pavir.9KG482200:0.0145801,Panicum_virgatum_Pavir.9NG690300:0.0205058)n28:0.00457734)n27:0.0238698,(Urochloa_fusta_Urofu.9G467100:0.0333451,(Cenchrus_americanus_H_CamCM007986.2001437.1:0.0436747,Setaria_viridis_SEVIR_9G449300v2:0.0167277)n30:0.0168413)n29:0.00261601)n26:0.00562423,((ASEM_AUS1_H_AUS1CM014278.1002447.1:0.010329,ASEM_RSA5_H_RSA5chrom9005821.1:0.0125976)n32:0.0378353,(Echinocloa_haploclada_eh_chr1.4410:0.0516222,(Digitaria_radicosa_Dra02G0117500:0.0344116,(Digitaria_exilis_H_Dex9A-002121.1:0.00484801,Digitaria_exilis_H_Dex9B-002108.1:0.00395723)n35:0.0347734)n34:0.0200097)n33:0.00276716)n31:0.00148698)n25:0.00332927)n24:0.0101818)n22:0.0198536)n21:0.0260021)n15:0.00746368)n12:0.0361518)n2:0.0426326)n0;
```
