## Supplementary Dataset S1 for "Gene turnover and contingency facilitated the repeated evolution of C_4_ photosynthesis in grasses": OG0014460_tree.txt

```
((Streptochaeta_angustifolia_strangu_005308:0.118721,Pharus_latifolius_Phala.01G269500:0.0810343)n1:0.0173316,((((Ampelocalamus_luodianensis_Alu03Cg19590.1:0.0304719,Dendrocalamus_sinicus_Dendrocalamus_sinicus_Dsi06C_24050969_24054121_Dsi06Cg07350.1_1_CDS_4147785406_13840:0.026168)n5:0.00941815,(Dendrocalamus_sinicus_Dendrocalamus_sinicus_Dsi03A_42110130_42113254_Dsi03Ag16090.1_1_CDS_4147731547_55876:0.0464988,Ampelocalamus_luodianensis_Alu03Dg10910.2:0.0401401)n6:0.00446001)n4:0.0159401,((Brachypodium_distachyon_BRADI_1g66050v3:0.0565894,(Hordeum_spontaneum_WB01_006322_0208182:5e-09,Hordeum_vulgareMorex_HORVU.MOREX.r3.4HG0386290:0.0050224)n9:0.0853602)n8:0.0455914,((Leersia_perrieri_LPERR03G11440:0.0468732,Oryza_sativa_LOC_Os03g17440:0.0364542)n11:0.0324292,(Zizania_latifolia_GWHTBFHI015397:0.162297,Zizania_latifolia_GWHTBFHI024314:0.0206473)n12:0.0243938)n10:0.0562005)n7:0.00619979)n3:0.0134028,(((Aristida_adscensionis_H_Aadptg000007l000073.1:0.086116,(Stipagrostis_hirtigluma_H_Shi_ptg000017l_000394.1:0.00239215,Stipagrostis_hirtigluma_H_Shi_ptg000021l_001625.1:0.00946863)n16:0.052526)n15:0.0285143,(Chasmanthium_laxum_Chala.04G120800:0.0428322,(((Digitaria_radicosa_Dra02G0116300:0.0336894,(Digitaria_exilis_H_Dex9A-002130.1:5e-09,Digitaria_exilis_H_Dex9B-002118.1:0.00328876)n21:0.0306888)n20:0.0241036,(Dichantelium_oligosantes_H_DolKV776628.1000009.1:0.0500457,((Echinocloa_haploclada_eh_chr1.4424:0.124266,(ASEM_AUS1_H_AUS1CM014278.1003851.1:0.00823252,ASEM_RSA5_H_RSA5chrom9005832.1:0.00666196)n25:0.0448045)n24:0.0108831,((Urochloa_fusta_Urofu.9G468900:0.033558,(Cenchrus_americanus_H_CamCM007986.2001446.1:0.033962,Setaria_viridis_SEVIR_9G450900v2:0.0291545)n28:0.0181608)n27:0.00924646,(Panicum_hallii_Pahal.9G508400:0.00661394,(Panicum_virgatum_Pavir.9KG484100:0.0185343,Panicum_virgatum_Pavir.9NG692000:0.0149316)n30:0.00165907)n29:0.00510961)n26:0.00276881)n23:0.00938443)n22:0.0026961)n19:0.009902,(Sorghum_bicolor_SORBI_3001G413200:0.0240075,(Zea_mays_Zm00001eb397300:0.0550263,Zea_mays_Zm00001eb012900:0.0312507)n32:0.0034723)n31:0.0111645)n18:0.0208163)n17:0.0286146)n14:0.0115083,((Eragrostis_curvula_EJB05_07074:0.0568347,(Eleusine_coracana_ELECO.r07.3BG0284520:0.00919352,Eleusine_coracana_ELECO.r07.3AG0243690:0.0192262)n35:0.0628631)n34:0.0445715,(Phragmites_australis_Phragmites_australis_PaChr3_12732278_12734859_evm.model.PaChr3.978_1_CDS_4362448645_36046:0.0575542,Phragmites_australis_Phragmites_australis_PaChr4_12352373_12354780_evm.model.PaChr4.932_1_CDS_4362456591_22206:0.0342722)n36:0.00380802)n33:0.0220702)n13:0.0128452)n2:0.0173316)n0;
```
