## Supplementary Dataset S1 for "Gene turnover and contingency facilitated the repeated evolution of C_4_ photosynthesis in grasses": OG0014461_tree.txt

```
(Tillandsia_fasciculata_H_Tillandsia_CM054930.1_001380.1:0.264038,((Streptochaeta_angustifolia_strangu_029246:0.139947,(Pharus_latifolius_Phala.01G277200:0.0084986,Pharus_latifolius_Phala.01G277200.2:5e-09)n3:0.274508)n2:0.0548515,(((Aristida_adscensionis_H_Aadptg000007l000103.1:0.0739053,Stipagrostis_hirtigluma_H_Shi_ptg000021l_000601.1:0.0701213)n6:0.0299795,(((Zea_mays_Zm00001eb012240:1.02909,((Zizania_latifolia_GWHTBFHI015458:0.224873,Zizania_latifolia_GWHTBFHI024244:0.0774004)n11:0.0679277,Zizania_latifolia_GWHTBFHI031392:0.502979)n10:0.0558866)n9:0.102444,(Oryza_sativa_LOC_Os03g16600:0.0589573,Leersia_perrieri_LPERR03G10800:0.0712771)n12:0.00703249)n8:0.0114414,((Eleusine_coracana_ELECO.r07.3BG0285400:0.00584975,Eleusine_coracana_ELECO.r07.3AG0242780:0.0235965)n14:0.0400971,(Chasmanthium_laxum_Chala.04G127500:0.062533,(((Zea_mays_Zm00001eb397750:0.258107,Sorghum_bicolor_SORBI_3001G422366:0.0581711)n18:0.0711294,(Digitaria_radicosa_Dra02G0109700:0.0516359,(((Panicum_hallii_Pahal.9G515500:0.0110526,(Panicum_virgatum_Pavir.9NG662200:0.155967,Panicum_virgatum_Pavir.9NG700700:5e-09)n23:0.0716495)n22:0.0725185,(Urochloa_fusta_Urofu.9G477200:0.0566495,(Digitaria_exilis_H_Dex9A-002164.1:0.0222645,Digitaria_exilis_H_Dex9B-002151.1:0.0168921)n25:0.0304741)n24:0.0056531)n21:0.0297424,(Echinocloa_haploclada_eh_chr1.4503:0.0294112,(ASEM_AUS1_H_AUS1CM014278.1002497.1:0.0171902,Setaria_viridis_SEVIR_9G465501v2:0.0861427)n27:0.0573869)n26:0.06078)n20:0.0324557)n19:0.0456012)n17:0.0278435,(Phragmites_australis_Phragmites_australis_PaChr4_11365281_11365586_evm.model.PaChr4.870_1_CDS_4362456453_6627:0.0888547,Phragmites_australis_Phragmites_australis_PaChr3_11931583_11931885_evm.model.PaChr3.923_1_CDS_4362448525_28054:0.0630798)n28:0.00700886)n16:0.0108512)n15:0.0292887)n13:0.0252239)n7:0.00280266)n5:0.044896,(((Hordeum_spontaneum_WB01_004974_0138941:0,Hordeum_vulgareMorex_HORVU.MOREX.r3.4HG0388470:0)n31:0.0912746,Brachypodium_distachyon_BRADI_1g66731v3:0.160499)n30:0.086762,(Olyra_latifolia_Ola033073:0.0450663,(((Dendrocalamus_sinicus_Dendrocalamus_sinicus_Dsi06C_24839660_24839962_Dsi06Cg07940.1_1_CDS_4147785583_56617:0.0534728,Ampelocalamus_luodianensis_Alu03Cg18940.2:0.0166689)n35:0.0166494,(Dendrocalamus_sinicus_Dendrocalamus_sinicus_Dsi03A_43173706_43174005_Dsi03Ag16660.1_1_CDS_4147731718_38424:0.036949,Ampelocalamus_luodianensis_Alu03Dg10310.1:0.0782975)n36:0.00869972)n34:0.0103168,Dendrocalamus_sinicus_Dendrocalamus_sinicus_Dsi03B_41512149_41512430_Dsi03Bg15900.1_1_CDS_4147738879_32817:0.0439727)n33:0.00488585)n32:0.0104127)n29:0.0111716)n4:0.0899882)n1:0.264038)n0;
```
