## Supplementary Dataset S1 for "Gene turnover and contingency facilitated the repeated evolution of C_4_ photosynthesis in grasses": OG0014462_tree.txt

```
((Streptochaeta_angustifolia_strangu_029248:0.136912,Pharus_latifolius_Phala.01G277500:0.124659)n1:0.0545732,(((Olyra_latifolia_Ola033067:0.0744347,((Ampelocalamus_luodianensis_Alu03Cg18850.2:6e-09,Ampelocalamus_luodianensis_Alu03Cg18900.1:0.0025419)n6:0.0293738,(Dendrocalamus_sinicus_Dendrocalamus_sinicus_Dsi03B_41589727_41591082_Dsi03Bg15940.1_-1_CDS_4147738891_39573:0.0789476,Dendrocalamus_sinicus_Dendrocalamus_sinicus_Dsi06C_24889644_24891005_Dsi06Cg07980.1_-1_CDS_4147785595_6526:0.05791)n7:0.00643445)n5:0.0196863)n4:0.0177226,((Zizania_latifolia_GWHTBFHI015461:0.113377,(Leersia_perrieri_LPERR03G10770:0.151152,Oryza_sativa_LOC_Os03g16500:0.0571464)n10:0.0341355)n9:0.0340949,(Brachypodium_distachyon_BRADI_1g66770v3:0.156129,(Hordeum_spontaneum_WB01_001379_0540794:0.00191119,Hordeum_vulgareMorex_HORVU.MOREX.r3.4HG0388600:5e-09)n12:0.116066)n11:0.0386627)n8:0.00778611)n3:0.0211107,((Eragrostis_curvula_EJB05_07198:0.0812955,(Eleusine_coracana_ELECO.r07.3BG0285450:0.0631006,Eleusine_coracana_ELECO.r07.3AG0242740:0.0426662)n15:0.146952)n14:0.0801072,((Aristida_adscensionis_H_Aadptg000007l000229.1:0.083229,(Stipagrostis_hirtigluma_H_Shi_ptg000017l_001714.1:0.021254,Stipagrostis_hirtigluma_H_Shi_ptg000021l_001704.1:0.0194551)n18:0.0474428)n17:0.0253078,((Phragmites_australis_Phragmites_australis_PaChr4_11306984_11307664_evm.model.PaChr4.866_1_CDS_4362456443_2421:0.156803,Phragmites_australis_Phragmites_australis_PaChr3_11854573_11855943_evm.model.PaChr3.919_1_CDS_4362448515_23854:0.087041)n20:0.0197831,(Chasmanthium_laxum_Chala.04G127900:0.0719333,((Sorghum_bicolor_SORBI_3001G422800:0.0589454,Zea_mays_Zm00001eb012190:0.0450436)n23:0.0617585,(Echinocloa_haploclada_eh_chr1.4507:0.0635639,((Cenchrus_americanus_H_CamCM007986.2002916.1:0.0543907,Setaria_viridis_SEVIR_9G465100v2:0.0329726)n26:0.0214966,((Urochloa_fusta_Urofu.9G477700:0.0491927,((Digitaria_radicosa_Dra02G0109300.2:5e-09,Digitaria_radicosa_Dra02G0109300:5e-09)n30:0.0580279,(Digitaria_exilis_H_Dex9A-003330.1:0.0317533,Digitaria_exilis_H_Dex9B-003347.1:0.0291193)n31:0.0463687)n29:0.0370142)n28:0.0139439,((Panicum_hallii_Pahal.9G515900:0.026098,(Panicum_virgatum_Pavir.9KG505200:0.0206806,Panicum_virgatum_Pavir.9NG701200:0.0324979)n34:0.0113189)n33:0.0427188,(Dichantelium_oligosantes_H_DolKV776388.1000010.1:0.0496119,(ASEM_AUS1_H_AUS1CM014278.1003788.1:0.0230398,ASEM_RSA5_H_RSA5chrom9000594.1:0.0202954)n36:0.0411073)n35:0.00914229)n32:0.00425261)n27:0.00428083)n25:0.00805114)n24:0.0478379)n22:0.0291228)n21:0.0137956)n19:0.0182633)n16:0.0128496)n13:0.0308316)n2:0.0545732)n0;
```
