## Supplementary Dataset S1 for "Gene turnover and contingency facilitated the repeated evolution of C_4_ photosynthesis in grasses": OG0014463_tree.txt

```
(Carex_scoparia_H_Carex_Csco_scaffold_11_000226.1:0.200149,((Oryza_sativa_LOC_Os03g15720:0.0673229,(Brachypodium_distachyon_BRADI_1g67290v3:0.154894,(Hordeum_spontaneum_WB01_001762_1130505:0.0266519,Hordeum_vulgareMorex_HORVU.MOREX.r3.4HG0389880:0.00349748)n4:0.0946896)n3:0.0792479)n2:0.0254883,(Zizania_latifolia_GWHTBFHI024190:0.0567068,((Streptochaeta_angustifolia_strangu_013348:0.164073,(Pharus_latifolius_Phala.01G282900:0,Pharus_latifolius_Phala.01G282900.2:0)n8:0.0977058)n7:0.0625751,(((Dendrocalamus_sinicus_Dendrocalamus_sinicus_Dsi06C_25336355_25340436_Dsi06Cg08450.1_-1_CDS_4147785736_29033:0.0312799,Ampelocalamus_luodianensis_Alu03Cg18300.2:0.0758932)n11:0.00826481,(Ampelocalamus_luodianensis_Alu03Dg09750.3:0.111278,Dendrocalamus_sinicus_Dendrocalamus_sinicus_Dsi03B_42135691_42138566_Dsi03Bg16330.1_-1_CDS_4147739008_48582:0.0166379)n12:0.00184866)n10:0.026246,(Chasmanthium_laxum_Chala.04G134600:0.076597,((((ASEM_AUS1_H_AUS1CM014278.1003750.1:0.0683396,Dichantelium_oligosantes_H_DolKV776315.1000002.1:0.0261263)n17:0.023089,((Digitaria_radicosa_Dra02G0103700:0.0314528,(Digitaria_exilis_H_Dex9A-003303.1:5e-09,Digitaria_exilis_H_Dex9B-003320.1:0.00367889)n20:0.0329714)n19:0.0150336,(Echinocloa_haploclada_eh_chr1.4564:0.0770679,((Setaria_viridis_SEVIR_9G459600v2:0.0427337,Panicum_hallii_Pahal.9G522400:0.0599409)n23:0.0104771,(Cenchrus_americanus_H_CamCM007986.2002884.1:0.0322401,((Panicum_virgatum_Pavir.9NG665100:0.0290677,(Panicum_virgatum_Pavir.9KG512100:0.0323085,Panicum_virgatum_Pavir.9KG503800:0.0084366)n27:0.0159005)n26:0.0207038,Urochloa_fusta_Urofu.9G484700:0.0382743)n25:0.0065345)n24:0.00356936)n22:0.00763907)n21:0.0108132)n18:0.00536316)n16:0.0211436,(Sorghum_bicolor_SORBI_3001G428200:0.0212748,(Zea_mays_Zm00001eb011610:0.0477794,Zea_mays_Zm00001eb398080:0.0428252)n29:0.00475836)n28:0.00409715)n15:0.0205924,((Aristida_adscensionis_H_Aadptg000007l000197.1:0.0598337,(Stipagrostis_hirtigluma_H_Shi_ptg000017l_001683.1:0.0237424,Stipagrostis_hirtigluma_H_Shi_ptg000021l_001672.1:0.0177192)n32:0.0155147)n31:0.0131949,((Eragrostis_curvula_EJB05_07255:0.0669655,(Eleusine_coracana_ELECO.r07.3BG0286070:0.00662889,Eleusine_coracana_ELECO.r07.3AG0242070:0.0140469)n35:0.0498213)n34:0.0473541,(Phragmites_australis_Phragmites_australis_PaChr3_11246178_11246682_evm.model.PaChr3.872_1_CDS_4362448411_22595:0.0635721,Phragmites_australis_Phragmites_australis_PaChr4_10675576_10678235_evm.model.PaChr4.814_1_CDS_4362456329_39449:0.0423486)n36:0.0047054)n33:0.0147501)n30:0.0080307)n14:0.0190851)n13:0.0516212)n9:0.019648)n6:0.0696839)n5:0.0131558)n1:0.200149)n0;
```
