## Supplementary Dataset S1 for "Gene turnover and contingency facilitated the repeated evolution of C_4_ photosynthesis in grasses": OG0014464_tree.txt

```
(Juncus_effusus_H_Juncus_Jeff_scaffold_5_001167.1:0.214151,(Streptochaeta_angustifolia_strangu_013349:0.0980499,(Pharus_latifolius_Phala.01G283000:0.113608,((Olyra_latifolia_Ola032993:0.0655778,((Zizania_latifolia_GWHTBFHI024189:0.0461406,(Leersia_perrieri_LPERR03G10240:0.0794398,Oryza_sativa_LOC_Os03g15710:0.0401021)n7:0.0293005)n6:0.0552345,((Brachypodium_distachyon_BRADI_1g67310v3:0.0682302,(Hordeum_spontaneum_WB01_001762_1210924:6e-09,Hordeum_vulgareMorex_HORVU.MOREX.r3.4HG0389890:0.00200979)n10:0.0674404)n9:0.0314428,((Aristida_adscensionis_H_Aadptg000007l000137.1:0.0661784,(Stipagrostis_hirtigluma_H_Shi_ptg000017l_000457.1:0.0281434,Stipagrostis_hirtigluma_H_Shi_ptg000021l_000634.1:0.0170561)n13:0.0347758)n12:0.0343845,(((Eragrostis_curvula_EJB05_07243:0.0448061,(Eleusine_coracana_ELECO.r07.3BG0286080:0.0151187,Eleusine_coracana_ELECO.r07.3AG0242060:0.013685)n17:0.0312496)n16:0.0381714,(Phragmites_australis_Phragmites_australis_PaChr3_11234335_11235929_evm.model.PaChr3.871_1_CDS_4362448409_21757:0.0540176,Phragmites_australis_Phragmites_australis_PaChr4_10663261_10664824_evm.model.PaChr4.813_1_CDS_4362456327_38604:0.0339593)n18:0.0115706)n15:0.00755248,(Chasmanthium_laxum_Chala.04G134700:0.0383348,((Sorghum_bicolor_SORBI_3001G428300:0.0376908,Zea_mays_Zm00001eb398090:0.0378666)n21:0.0379709,((ASEM_AUS1_H_AUS1CM014278.1002530.1:0.0190217,ASEM_RSA5_H_RSA5chrom9005899.1:0.0089007)n23:0.0168166,(((Digitaria_radicosa_Dra02G0103600:0.0267481,(Digitaria_exilis_H_Dex9A-002196.1:0.0112157,Digitaria_exilis_H_Dex9B-002183.1:0.0153815)n27:0.0203468)n26:0.0180632,((Urochloa_fusta_Urofu.9G484800:0.0303581,(Cenchrus_americanus_H_CamCM007986.2001504.1:0.0284843,Setaria_viridis_SEVIR_9G459500v2:0.0225247)n30:0.018542)n29:0.00539789,(Dichantelium_oligosantes_H_DolKV776315.1000008.1:0.0360786,Echinocloa_haploclada_eh_chr1.4565:0.0325364)n31:0.00294912)n28:0.00397706)n25:0.00256214,(Panicum_hallii_Pahal.9G522500:0.0162316,((Panicum_virgatum_Pavir.9KG504000:0.00153722,Panicum_virgatum_Pavir.9KG512200:0.00409882)n34:0.0118505,Panicum_virgatum_Pavir.9NG665300:0.0117352)n33:0.00130391)n32:0.00406918)n24:0.00254607)n22:0.0127626)n20:0.010628)n19:0.0117774)n14:0.0132628)n11:0.0740356)n8:0.0220534)n5:0.0214082)n4:0.020977,(Dendrocalamus_sinicus_Dendrocalamus_sinicus_Dsi03A_43907248_43908787_Dsi03Ag17120.1_1_CDS_4147731856_2408:0.0322221,(Ampelocalamus_luodianensis_Alu03Cg18280.2:0.0311325,Ampelocalamus_luodianensis_Alu03Dg09740.2:0.0275823)n36:0.0030647)n35:0.00762833)n3:0.092948)n2:0.0650228)n1:0.214151)n0;
```
