## Supplementary Dataset S1 for "Gene turnover and contingency facilitated the repeated evolution of C_4_ photosynthesis in grasses": OG0014465_tree.txt

```
((Streptochaeta_angustifolia_strangu_013352:0.148037,Pharus_latifolius_Phala.01G283200:0.103438)n1:0.0280555,(((Brachypodium_distachyon_BRADI_1g67330v3:0.0588241,(Hordeum_spontaneum_WB01_001973_1190310:0.00108803,Hordeum_vulgareMorex_HORVU.MOREX.r3.4HG0390020:5e-09)n5:0.0871681)n4:0.0720168,(((Leersia_perrieri_LPERR03G10220:0.0650324,Oryza_sativa_LOC_Os03g15690:0.0340565)n8:0.00795015,((Zizania_latifolia_GWHTBFHI019199:0.17028,Zizania_latifolia_GWHTBFHI015512:0.0142064)n10:0.0367005,Zizania_latifolia_GWHTBFHI024187:0.034249)n9:0.0155439)n7:0.0671994,(Olyra_latifolia_Ola032991:0.0772833,(Ampelocalamus_luodianensis_Alu03Dg09720.2:0.0240221,Dendrocalamus_sinicus_Dendrocalamus_sinicus_Dsi03A_43915337_43917638_Dsi03Ag17140.1_-1_CDS_4147731862_5786:0.0526843)n12:0.0108306)n11:0.00891926)n6:0.00679245)n3:0.0150096,((Aristida_adscensionis_H_Aadptg000007l000196.1:0.0636999,(Stipagrostis_hirtigluma_H_Shi_ptg000017l_001682.1:0.0188358,Stipagrostis_hirtigluma_H_Shi_ptg000021l_001671.1:0.0111076)n15:0.0285091)n14:0.0303455,((Eragrostis_curvula_EJB05_07252:0.0568675,(Eleusine_coracana_ELECO.r07.3BG0286100:0.0146935,Eleusine_coracana_ELECO.r07.3AG0242040:0.015451)n18:0.0485059)n17:0.0312052,((Phragmites_australis_Phragmites_australis_PaChr3_11222381_11224671_evm.model.PaChr3.869_1_CDS_4362448403_19241:0.0417322,Phragmites_australis_Phragmites_australis_PaChr4_10647628_10649654_evm.model.PaChr4.811_1_CDS_4362456323_36915:0.049979)n20:0.00826407,(Chasmanthium_laxum_Chala.04G134900:0.0508244,((Sorghum_bicolor_SORBI_3001G428500:0.0215697,Zea_mays_Zm00001eb011580:0.0591813)n23:0.0500236,(Echinocloa_haploclada_eh_chr1.4567:0.0622241,((Panicum_hallii_Pahal.9G522700:0.0161248,(Panicum_virgatum_Pavir.9NG665500:0.0115898,(Panicum_virgatum_Pavir.9KG504500:0.00108275,Panicum_virgatum_Pavir.9KG512400:0.00448369)n28:0.0256052)n27:0.0101893)n26:0.0209343,((ASEM_AUS1_H_AUS1CM014278.1003749.1:0.00859873,ASEM_RSA5_H_RSA5chrom9000562.1:0.00659722)n30:0.0267466,((Urochloa_fusta_Urofu.9G485000:0.0366388,(Cenchrus_americanus_H_CamCM007986.2002883.1:0.064353,Setaria_viridis_SEVIR_9G459300v2:0.0214236)n33:0.0112399)n32:0.00347992,(Dichantelium_oligosantes_H_DolKV776315.1000001.1:0.0253273,(Digitaria_radicosa_Dra02G0103400:0.0315322,(Digitaria_exilis_H_Dex9A-003302.1:0.0117841,Digitaria_exilis_H_Dex9B-003319.1:0.0127996)n36:0.0263564)n35:0.0333071)n34:0.00799005)n31:0.00974476)n29:0.00443736)n25:0.00651094)n24:0.0197373)n22:0.022008)n21:0.0175699)n19:0.0116235)n16:0.0208962)n13:0.0413882)n2:0.0280555)n0;
```
