## Supplementary Dataset S1 for "Gene turnover and contingency facilitated the repeated evolution of C_4_ photosynthesis in grasses": OG0014466_tree.txt

```
(Tillandsia_fasciculata_H_Tillandsia_CM054949.1_000518.1:0.332734,(((Hordeum_spontaneum_WB01_001973_0570111:0.00208991,Hordeum_vulgareMorex_HORVU.MOREX.r3.4HG0390130:5e-09)n3:0.125733,Brachypodium_distachyon_BRADI_1g67350v3:0.198522)n2:0.0329062,((((Pharus_latifolius_Phala.01G283500:0.289704,Streptochaeta_angustifolia_strangu_013354:0.277182)n7:0.0886711,(Zizania_latifolia_GWHTBFHI024186:0.151106,(Leersia_perrieri_LPERR03G10190:0.134145,Oryza_sativa_LOC_Os03g15660:0.0779195)n9:0.0490957)n8:0.0609234)n6:0.0330774,((Aristida_adscensionis_H_Aadptg000007l000139.1:0.0951184,(Stipagrostis_hirtigluma_H_Shi_ptg000017l_000459.1:0.00796796,Stipagrostis_hirtigluma_H_Shi_ptg000021l_000636.1:0.0233025)n12:0.0635998)n11:0.0417134,(((((((Digitaria_radicosa_Dra02G0103200:0.0527363,(Digitaria_exilis_H_Dex9A-002198.1:0.0355431,Digitaria_exilis_H_Dex9B-002186.1:0.0234183)n20:0.0643267)n19:0.0356898,Urochloa_fusta_Urofu.9G485200:0.0815868)n18:0.0109162,((Panicum_hallii_Pahal.9G522900:0.018992,(Panicum_virgatum_Pavir.9KG512700:0.0204698,Panicum_virgatum_Pavir.9NG665900:0.0278063)n23:0.0103487)n22:0.0294979,Setaria_viridis_SEVIR_9G459100v2:0.0589506)n21:0.00545411)n17:0.00952309,((ASEM_AUS1_H_AUS1CM014278.1002532.1:0.0347703,ASEM_RSA5_H_RSA5chrom9005901.1:0.0198065)n25:0.0377559,Dichantelium_oligosantes_H_DolKV778342.1000001.1:0.053114)n24:0.00957736)n16:0.0243248,Echinocloa_haploclada_eh_chr1.4569:0.0638621)n15:0.046507,(Sorghum_bicolor_SORBI_3001G428700:0.0463715,(Zea_mays_Zm00001eb398110:0.061911,Zea_mays_Zm00001eb011550:0.0772569)n27:0.0085841)n26:0.013474)n14:0.0326296,((Eleusine_coracana_ELECO.r07.3BG0286120:0.0613438,Eleusine_coracana_ELECO.r07.3AG0242020:0.0409151)n29:0.10034,(Chasmanthium_laxum_Chala.04G135200:0.0730765,(Phragmites_australis_Phragmites_australis_PaChr4_10573525_10574226_evm.model.PaChr4.809_1_CDS_4362456317_34385:0.0803685,Phragmites_australis_Phragmites_australis_PaChr3_11173058_11173768_evm.model.PaChr3.867_1_CDS_4362448399_17555:0.109446)n31:0.0169149)n30:0.0268587)n28:0.0198887)n13:0.0349166)n10:0.0439102)n5:0.0378515,(Olyra_latifolia_Ola032989:0.116385,(((Ampelocalamus_luodianensis_Alu03Cg18250.1:0.0818728,Dendrocalamus_sinicus_Dendrocalamus_sinicus_Dsi06C_25358739_25359446_Dsi06Cg08470.1_1_CDS_4147785742_32409:0.036702)n35:0.0331764,(Dendrocalamus_sinicus_Dendrocalamus_sinicus_Dsi03A_43967013_43967705_Dsi03Ag17160.1_1_CDS_4147731868_9162:0.105681,Ampelocalamus_luodianensis_Alu03Dg09700.2:0.0573827)n36:0.0178032)n34:0.00942292,Dendrocalamus_sinicus_Dendrocalamus_sinicus_Dsi03B_42170933_42171661_Dsi03Bg16350.1_1_CDS_4147739014_51960:0.0752018)n33:0.00835575)n32:0.0114415)n4:0.0360972)n1:0.332734)n0;
```
