## Supplementary Dataset S1 for "Gene turnover and contingency facilitated the repeated evolution of C_4_ photosynthesis in grasses": OG0014467_tree.txt

```
((Streptochaeta_angustifolia_strangu_004717:0.120576,(Pharus_latifolius_Phala.01G230000:0.0224076,(Pharus_latifolius_Phala.01G229900:0.0175314,(Pharus_latifolius_Phala.01G285200.3:5e-09,(Pharus_latifolius_Phala.01G285200:0,Pharus_latifolius_Phala.01G285200.2:0)n5:5e-09)n4:0.00920944)n3:0.00574439)n2:0.0801743)n1:0.0223918,((Zizania_latifolia_GWHTBFHI015526:0.0541694,(Leersia_perrieri_LPERR03G10040:0.059085,Oryza_sativa_LOC_Os03g15430:0.0462105)n8:0.0240316)n7:0.0772675,(((Aristida_adscensionis_H_Aadptg000007l000146.1:0.0742751,(Stipagrostis_hirtigluma_H_Shi_ptg000021l_000644.1:0.0023597,(Stipagrostis_hirtigluma_H_Shi_ptg000017l_000467.1:0.00300398,Stipagrostis_hirtigluma_H_Shi_ptg000021l_000645.1:0.0109788)n13:0.00575885)n12:0.0427842)n11:0.030967,(((Eleusine_coracana_ELECO.r07.3AG0241790:0.0690335,Eragrostis_curvula_EJB05_07265:0.0603823)n16:0.0402469,Phragmites_australis_Phragmites_australis_PaChr3_10937188_10941781_evm.model.PaChr3.853_1_CDS_4362448369_4919:0.0444616)n15:0.00594053,(Chasmanthium_laxum_Chala.04G136800:0.0532624,((Sorghum_bicolor_SORBI_3001G430400:0.0262815,Zea_mays_Zm00001eb398210:0.0404411)n19:0.0329284,((ASEM_AUS1_H_AUS1CM014278.1002540.1:0.00699118,ASEM_RSA5_H_RSA5chrom9005918.1:0.00618722)n21:0.035997,(Echinocloa_haploclada_eh_chr1.4585:0.0514,((Urochloa_fusta_Urofu.9G486800:0.0392193,(Cenchrus_americanus_H_CamCM007986.2001515.1:0.0297142,Setaria_viridis_SEVIR_9G465600v2:0.0198505)n25:0.0151406)n24:0.00240405,(Dichantelium_oligosantes_H_DolKV775711.1000004.1:0.0270997,((Panicum_hallii_Pahal.9G524700:0.0119769,Panicum_virgatum_Pavir.9KG515600:0.0194366)n28:0.0193836,(Digitaria_radicosa_Dra02G0101900.2:0.0431554,(Digitaria_exilis_H_Dex9A-002208.1:0.00196585,Digitaria_exilis_H_Dex9B-002197.1:0.00455742)n30:0.0339412)n29:0.0181326)n27:0.00202872)n26:0.000621913)n23:0.00166158)n22:0.00157891)n20:0.0087129)n18:0.0389974)n17:0.00690697)n14:0.011093)n10:0.0523291,(Ampelocalamus_luodianensis_Alu03Dg09570.2:0.0565893,((Olyra_latifolia_Ola032966:0.0751442,(Dendrocalamus_sinicus_Dendrocalamus_sinicus_Dsi06C_25577390_25579047_Dsi06Cg08620.1_1_CDS_4147785787_897:0.0261528,Ampelocalamus_luodianensis_Alu03Cg18130.2:0.0246403)n34:0.0117121)n33:0.0119817,(Brachypodium_distachyon_BRADI_1g67510v3:0.070911,(Hordeum_spontaneum_WB01_001172_0092239:5e-09,Hordeum_vulgareMorex_HORVU.MOREX.r3.4HG0390580:0.00131728)n36:0.0916778)n35:0.0527994)n32:0.00890411)n31:0.000989345)n9:0.0103264)n6:0.00338361)n0;
```
