## Supplementary Dataset S1 for "Gene turnover and contingency facilitated the repeated evolution of C_4_ photosynthesis in grasses": OG0014468_tree.txt

```
(Streptochaeta_angustifolia_strangu_016418:0.114635,(((Leersia_perrieri_LPERR03G09970:0.0288876,Oryza_sativa_LOC_Os03g15340:0.0262315)n3:0.0314403,(Zizania_latifolia_GWHTBFHI015531:0.0442123,Zizania_latifolia_GWHTBFHI024164:0.0216581)n4:0.0106773)n2:0.0238128,((Brachypodium_distachyon_BRADI_1g67580v3:0.110249,((Olyra_latifolia_Ola032957:0.0922969,(Dendrocalamus_sinicus_Dendrocalamus_sinicus_Dsi03B_42452340_42452816_Dsi03Bg16510.1_-1_CDS_4147739062_22127:0.0385885,Dendrocalamus_sinicus_Dendrocalamus_sinicus_DsiCtg00207_52515_52994_DsiCtg00207g00030.1_1_CDS_4147848955_25303:0.020061)n9:0.0076626)n8:0.00629342,(Ampelocalamus_luodianensis_Alu03Cg18060.2:0.0211013,(Ampelocalamus_luodianensis_AluCtg00406g00020.1:5e-09,Ampelocalamus_luodianensis_Alu03Dg09510.1:5e-09)n11:0.0243022)n10:0.00270025)n7:0.0113129)n6:0.0198028,((Hordeum_spontaneum_WB01_001018_0312071:0,Hordeum_vulgareMorex_HORVU.MOREX.r3.4HG0390710:0)n13:0.121765,(Chasmanthium_laxum_Chala.04G137700:0.0709268,(((Stipagrostis_hirtigluma_H_Shi_ptg000017l_001663.1:0.00693379,Stipagrostis_hirtigluma_H_Shi_ptg000021l_001651.1:0.0271592)n17:0.0281052,((Phragmites_australis_Phragmites_australis_PaChr3_10861060_10861555_evm.model.PaChr3.845_1_CDS_4362448351_39844:0.0886089,((Sorghum_bicolor_SORBI_3001G431100:0.016764,Zea_mays_Zm00001eb011280:0.0361826)n21:0.0258759,(((ASEM_AUS1_H_AUS1CM014278.1003726.1:0.00333,ASEM_RSA5_H_RSA5chrom9000547.1:0.00666403)n24:0.0565709,(Dichantelium_oligosantes_H_DolKV781183.1000002.1:0.0560904,Echinocloa_haploclada_eh_chr1.4596:0.0300691)n25:0.00985196)n23:0.00759762,((Urochloa_fusta_Urofu.9G487700:0.0236024,(Cenchrus_americanus_H_CamCM007986.2002862.1:0.0168782,Setaria_viridis_SEVIR_9G466300v2:0.0206001)n28:0.0134304)n27:0.00326892,((Digitaria_radicosa_Dra02G0101100:0.0202209,(Digitaria_exilis_H_Dex9A-003284.1:0.0116309,Digitaria_exilis_H_Dex9B-003304.1:0.0151083)n31:0.0263558)n30:0.0133469,(Panicum_hallii_Pahal.9G525600:0.0229589,(Panicum_virgatum_Pavir.9KG504800:0.0283391,Panicum_virgatum_Pavir.9NG669700:0.0375093)n33:0.0041677)n32:0.00419106)n29:0.00675507)n26:0.00932024)n22:0.0318405)n20:0.0259252)n19:0.00992355,(Phragmites_australis_Phragmites_australis_PaChr4_10210689_10211168_evm.model.PaChr4.792_1_CDS_4362456279_18424:0.040724,(Eragrostis_curvula_EJB05_07283:0.104881,(Eleusine_coracana_ELECO.r07.3BG0286360:0.0188424,Eleusine_coracana_ELECO.r07.3AG0241700:0.00366392)n36:0.0164294)n35:0.0361834)n34:0.0106058)n18:0.00117842)n16:0.00704848,Aristida_adscensionis_H_Aadptg000007l000181.1:0.0473641)n15:0.0136213)n14:0.052463)n12:0.0279648)n5:0.00897217)n1:0.114635)n0;
```
