## Supplementary Dataset S1 for "Gene turnover and contingency facilitated the repeated evolution of C_4_ photosynthesis in grasses": OG0014469_tree.txt

```
((((Leersia_perrieri_LPERR03G09130:0.0937891,Oryza_sativa_LOC_Os03g14000:0.0625372)n3:0.0407424,(Zizania_latifolia_GWHTBFHI015598:0.0655506,Zizania_latifolia_GWHTBFHI024107:0.060903)n4:0.0296852)n2:0.100812,((Brachypodium_distachyon_BRADI_1g68300v3:0.114774,(Hordeum_spontaneum_WB01_006268_0282057:0.0112019,Hordeum_vulgareMorex_HORVU.MOREX.r3.4HG0392690:0.00215495)n7:0.133205)n6:0.0561453,(Olyra_latifolia_Ola008606:0.117495,((Ampelocalamus_luodianensis_Alu03Cg17280.1:0.0243288,Dendrocalamus_sinicus_Dendrocalamus_sinicus_Dsi06C_26362027_26373104_Dsi06Cg09180.1_-1_CDS_4147785955_38603:0.0322113)n10:0.0250254,(Ampelocalamus_luodianensis_Alu03Dg08650.1:0.0519204,(Dendrocalamus_sinicus_Dendrocalamus_sinicus_Dsi03B_43533586_43544422_Dsi03Bg17160.1_-1_CDS_4147739257_18189:0.0553509,Dendrocalamus_sinicus_Dendrocalamus_sinicus_Dsi03A_45401419_45412495_Dsi03Ag17970.2_-1_CDS_4147732111_32232:0.0406191)n12:0.00451323)n11:0.00589916)n9:0.000655462)n8:0.00701906)n5:0.0234952)n1:0.0520055,((Aristida_adscensionis_H_Aadptg000041l000273.1:0.137461,(Stipagrostis_hirtigluma_H_Shi_ptg000017l_001627.1:0.0235477,Stipagrostis_hirtigluma_H_Shi_ptg000082l_000052.1:0.026606)n15:0.0682475)n14:0.0321357,((Eragrostis_curvula_EJB05_07371:0.0864155,((Eleusine_coracana_ELECO.r07.3BG0287410:0,Eleusine_coracana_ELECO.r07.UnG0728990:0)n19:0.0265253,Eleusine_coracana_ELECO.r07.3AG0240670:0.0289853)n18:0.0859907)n17:0.0646155,((Phragmites_australis_Phragmites_australis_PaChr3_9881542_9887612_evm.model.PaChr3.776_1_CDS_4362448197_17554:0.0775492,Phragmites_australis_Phragmites_australis_PaChr4_9186780_9193109_evm.model.PaChr4.725_1_CDS_4362456131_41134:0.0802011)n21:0.01244,(Chasmanthium_laxum_Chala.04G146800:0.0838132,((Sorghum_bicolor_SORBI_3001G439500:0.0352548,Zea_mays_Zm00001eb010410:0.0628306)n24:0.0574615,((Echinocloa_haploclada_eh_chr1.4682:0.0947821,(Urochloa_fusta_Urofu.9G497000:0.0547698,(Cenchrus_americanus_H_CamCM007986.2002822.1:0.0647005,Setaria_viridis_SEVIR_9G475900v2:0.0375917)n28:0.0197134)n27:0.0166343)n26:0.00914501,((Dichantelium_oligosantes_H_DolKV772635.1000001.1:0.084685,(ASEM_AUS1_H_AUS1CM014278.1003689.1:0.0206777,ASEM_RSA5_H_RSA5chrom9000770.1:0.0141917)n31:0.0533612)n30:0.0154849,((Digitaria_radicosa_Dra02G0092800:0.0413412,(Digitaria_exilis_H_Dex9A-003250.1:0.02416,Digitaria_exilis_H_Dex9B-003273.1:0.0194481)n34:0.0314708)n33:0.0450794,(Panicum_hallii_Pahal.9G535000:0.0286751,(Panicum_virgatum_Pavir.9KG522500:0.0373552,Panicum_virgatum_Pavir.9NG572600:0.0395755)n36:0.0242598)n35:0.0356123)n32:0.00494344)n29:0.0122472)n25:0.0232123)n23:0.0468084)n22:0.0304958)n20:0.0112205)n16:0.0144391)n13:0.0520055)n0;
```
