## Supplementary Dataset S1 for "Gene turnover and contingency facilitated the repeated evolution of C_4_ photosynthesis in grasses": OG0014470_tree.txt

```
((Ananas_comosus_H_Ananas_contig16_000522.1:0.0251284,Tillandsia_fasciculata_H_Tillandsia_CM054944.1_000881.1:0.0592889)n1:0.186698,((Leersia_perrieri_LPERR03G08810:0.0412581,Oryza_sativa_LOC_Os03g13450:0.0323963)n3:0.0143343,((Zizania_latifolia_GWHTBFHI015626:0.0318676,Zizania_latifolia_GWHTBFHI024078:0.0279006)n5:0.0284936,((Olyra_latifolia_Ola008637:0.0619778,((Ampelocalamus_luodianensis_Alu03Cg16970.2:0.0297475,Dendrocalamus_sinicus_Dendrocalamus_sinicus_Dsi06C_26649509_26650051_Dsi06Cg09470.1_-1_CDS_4147786042_30722:0.0150836)n9:0.00455326,((Brachypodium_distachyon_BRADI_1g68720v3:0.0588101,(Hordeum_spontaneum_WB01_000153_1126426:0,Hordeum_vulgareMorex_HORVU.MOREX.r3.4HG0393540:0,Hordeum_vulgareMorex_HORVU.MOREX.r3.4HG0393540.2:0)n12:0.0557268)n11:0.0419099,(Streptochaeta_angustifolia_strangu_019594:0.124665,(Pharus_latifolius_Phala.01G298400:0,Pharus_latifolius_Phala.01G298400.2:0)n14:0.094364)n13:0.0700193)n10:0.00766534)n8:0.00791616)n7:0.0137188,(Aristida_adscensionis_H_Aadptg000041l000261.1:0.0455356,((Stipagrostis_hirtigluma_H_Shi_ptg000017l_001614.1:0.0132741,Stipagrostis_hirtigluma_H_Shi_ptg000082l_000033.1:0.00519255)n17:0.0130851,(Chasmanthium_laxum_Chala.04G150100:0.0411723,(Phragmites_australis_Phragmites_australis_PaChr4_8800217_8800759_evm.model.PaChr4.695_1_CDS_4362456063_12531:0.0548683,((Eragrostis_curvula_EJB05_07398:0.0392721,(Eleusine_coracana_ELECO.r07.3BG0287800:0.0121468,Eleusine_coracana_ELECO.r07.3AG0240190:0.00484156)n22:0.0529076)n21:0.0279687,((Sorghum_bicolor_SORBI_3001G442900:0.0250053,Zea_mays_Zm00001eb010060:0.0333088)n24:0.0739035,(Dichantelium_oligosantes_H_DolKV780387.1000002.1:0.0565464,((((Digitaria_radicosa_Dra02G0089500:0.0154277,(Digitaria_exilis_H_Dex9A-003239.1:0.0275757,Digitaria_exilis_H_Dex9B-003262.1:0.0191792)n30:0.00947386)n29:0.0180591,(Setaria_viridis_SEVIR_9G479500v2:0.0204819,(Panicum_hallii_Pahal.9G538600:0.00495052,(Panicum_virgatum_Pavir.9NG846800:0.0149695,Panicum_virgatum_Pavir.9KG529400:0.0133962)n33:0.00148847)n32:0.00245866)n31:0.00493951)n28:0.0040745,(Echinocloa_haploclada_eh_chr1.4711:0.0282074,(ASEM_AUS1_H_AUS1CM014278.1003672.1:0.00978369,ASEM_RSA5_H_RSA5chrom9000831.1:0.00242497)n35:0.0441623)n34:0.0127239)n27:0.00317018,Urochloa_fusta_Urofu.9G500900:0.029831)n26:0.00258419)n25:0.0145671)n23:0.00978418)n20:0.00240572)n19:0.00764018)n18:0.00294902)n16:0.00522852)n15:0.0267289)n6:0.0242517)n4:0.0155896)n2:0.186698)n0;
```
