## Supplementary Dataset S1 for "Gene turnover and contingency facilitated the repeated evolution of C_4_ photosynthesis in grasses": OG0014471_tree.txt

```
((Pharus_latifolius_Phala.01G300200:0.125936,Streptochaeta_angustifolia_strangu_033745:0.102238)n1:0.0489622,(((Zizania_latifolia_GWHTBFHI015638:0.0651767,(Leersia_perrieri_LPERR03G08660:0.0794121,Oryza_sativa_LOC_Os03g13230:0.0540377)n5:0.0207822)n4:0.0456859,(Olyra_latifolia_Ola008656:0.116433,((Ampelocalamus_luodianensis_Alu03Cg16820.1:0.0284985,Dendrocalamus_sinicus_Dendrocalamus_sinicus_Dsi06C_26797210_26799120_Dsi06Cg09560.1_-1_CDS_4147786069_45922:0.0251837)n8:0.0107267,(Ampelocalamus_luodianensis_Alu03Dg08200.2:0.0708018,Dendrocalamus_sinicus_Dendrocalamus_sinicus_Dsi03B_44058178_44060361_Dsi03Bg17480.1_-1_CDS_4147739353_15376:0.0760953)n9:0.00845504)n7:0.00541421)n6:0.0111454)n3:0.00832275,((Brachypodium_distachyon_BRADI_1g68870v3:0.105696,(Hordeum_spontaneum_WB01_000391_0150607:0.0025993,Hordeum_vulgareMorex_HORVU.MOREX.r3.4HG0393760:5e-09)n12:0.0650215)n11:0.0333854,((Aristida_adscensionis_H_Aadptg000041l000253.1:0.0804691,(Stipagrostis_hirtigluma_H_Shi_ptg000017l_001604.1:0.029987,Stipagrostis_hirtigluma_H_Shi_ptg000082l_000023.1:0.02219)n15:0.0469509)n14:0.0102543,((Phragmites_australis_Phragmites_australis_PaChr3_9359869_9361779_evm.model.PaChr3.741_1_CDS_4362448121_28052:0.0572888,((Eleusine_coracana_ELECO.r07.3BG0287920:0.0200135,Eleusine_coracana_ELECO.r07.3AG0240060:0.0170227)n19:0.0436875,(Eragrostis_curvula_EJB05_07416:0.086866,Eragrostis_curvula_EJB05_07414:0.0724491)n20:0.0080499)n18:0.0165586)n17:0.00929564,(Chasmanthium_laxum_Chala.04G152000:0.0693411,((Sorghum_bicolor_SORBI_3001G444200:0.0285701,Zea_mays_Zm00001eb399230:0.0433557)n23:0.0484688,((Digitaria_radicosa_Dra02G0087400:0.0307666,(Digitaria_exilis_H_Dex9A-003230.1:0.0207372,(Digitaria_exilis_H_Dex9A-003231.1:0.00971465,Digitaria_exilis_H_Dex9B-003251.1:0.0112977)n27:0.00183316)n26:0.0269046)n25:0.0297398,((Dichantelium_oligosantes_H_DolKV773346.1000040.1:0.0330714,(ASEM_AUS1_H_AUS1CM014278.1003664.1:0.0124474,ASEM_RSA5_H_RSA5chrom9005655.1:0.014485)n30:0.0332758)n29:0.00686247,((Cenchrus_americanus_H_CamCM007986.2002796.1:0.0445277,Setaria_viridis_SEVIR_9G481200v2:0.0202131)n32:0.0185218,(Echinocloa_haploclada_eh_chr1.4726:0.0654897,(Urochloa_fusta_Urofu.9G503200:0.0385204,(Panicum_hallii_Pahal.9G540500:0.0130797,(Panicum_virgatum_Pavir.9NG845200:0.027797,Panicum_virgatum_Pavir.9KG531600:0.0188144)n36:0.00910998)n35:0.0235422)n34:0.00401708)n33:0.00134336)n31:0.00354439)n28:0.00436306)n24:0.0201843)n22:0.0126962)n21:0.00911608)n16:0.00504627)n13:0.0554017)n10:0.0102244)n2:0.0489622)n0;
```
