## Supplementary Dataset S1 for "Gene turnover and contingency facilitated the repeated evolution of C_4_ photosynthesis in grasses": OG0014472_tree.txt

```
((Streptochaeta_angustifolia_strangu_028518:0.242709,Pharus_latifolius_Phala.01G305200:0.196483)n1:0.0573961,((((Zizania_latifolia_GWHTBFHI015678:0.0598102,Zizania_latifolia_GWHTBFHI024031:0.0500075)n5:0.037107,(Leersia_perrieri_LPERR03G08530:0.104767,Oryza_sativa_LOC_Os03g13050:0.0763952)n6:0.0670856)n4:0.0423042,((Brachypodium_distachyon_BRADI_1g69270v3:0.177153,Hordeum_spontaneum_WB01_005931_0044278:0.139593)n8:0.0581487,(((Aristida_adscensionis_H_Aadptg000041l000381.1:0.0807307,(Stipagrostis_hirtigluma_H_Shi_ptg000017l_000582.1:0.0180169,Stipagrostis_hirtigluma_H_Shi_ptg000021l_001371.1:0.0296026)n12:0.0681991)n11:0.0314865,(((Eleusine_coracana_ELECO.r07.3BG0288410:0.147509,Eragrostis_curvula_EJB05_07459:0.0726192)n15:0.0855637,((((Digitaria_radicosa_Dra02G0083500:0.0497235,(Digitaria_exilis_H_Dex9A-002322.1:0.028279,Digitaria_exilis_H_Dex9B-002312.1:0.0275884)n20:0.0674194)n19:0.0268785,(Panicum_hallii_Pahal.9G546700:0.0363989,(Panicum_virgatum_Pavir.9KG537700:0.0480873,Panicum_virgatum_Pavir.9NG843100:0.0356061)n22:0.0259439)n21:0.0256605)n18:0.0170946,((Urochloa_fusta_Urofu.9G509400:0.123447,Setaria_viridis_SEVIR_9G487200v2:0.0694012)n24:0.0245717,(Echinocloa_haploclada_eh_chr1.4769:0.0847233,(ASEM_AUS1_H_AUS1CM014278.1002667.1:0.0191392,ASEM_RSA5_H_RSA5chrom9005624.1:0.0108159)n26:0.0602259)n25:0.0105386)n23:0.0121549)n17:0.0314353,(Sorghum_bicolor_SORBI_3001G449100:0.0642659,(Zea_mays_Zm00001eb399520:0.0504341,Zea_mays_Zm00001eb009400:0.0369274)n28:0.00410305)n27:0.0137986)n16:0.0384198)n14:0.01394,(Eleusine_coracana_ELECO.r07.3AG0239620:0.372204,Hordeum_vulgareMorex_HORVU.MOREX.r3.4HG0394900:0.372539)n29:0.393527)n13:0.0437252)n10:0.02418,(Chasmanthium_laxum_Chala.04G157300:0.0697484,(Phragmites_australis_Phragmites_australis_PaChr3_8585866_8586985_evm.model.PaChr3.707_1_CDS_4362448045_38576:0.0734763,Phragmites_australis_Phragmites_australis_PaChr4_7817293_7818404_evm.model.PaChr4.646_1_CDS_4362455955_9578:0.0743816)n31:0.00826462)n30:0.0154556)n9:0.068223)n7:0.0151773)n3:0.0150666,(Olyra_latifolia_Ola001861:0.103405,((Ampelocalamus_luodianensis_Alu03Cg16480.2:0.0419826,Ampelocalamus_luodianensis_Alu03Dg07720.1:0.0479125)n34:0.00143835,(Dendrocalamus_sinicus_Dendrocalamus_sinicus_Dsi03A_46717311_46718376_Dsi03Ag18590.1_1_CDS_4147732297_23230:0.0993156,(Dendrocalamus_sinicus_Dendrocalamus_sinicus_Dsi03B_44848438_44849315_Dsi03Bg17860.1_1_CDS_4147739467_22691:0.0505288,Dendrocalamus_sinicus_Dendrocalamus_sinicus_Dsi06C_27527715_27528804_Dsi06Cg09870.1_1_CDS_4147786162_41418:0.0474707)n36:0.00474707)n35:0.000527452)n33:0.00629919)n32:0.0171408)n2:0.0573961)n0;
```
