## Supplementary Dataset S1 for "Gene turnover and contingency facilitated the repeated evolution of C_4_ photosynthesis in grasses": OG0014473_tree.txt

```
((Streptochaeta_angustifolia_strangu_028501:0.123855,(Pharus_latifolius_Phala.01G303900:5e-09,Pharus_latifolius_Phala.01G303900.2:5e-09)n2:0.163463)n1:0.0695477,(((Ampelocalamus_luodianensis_Alu03Dg07830.2:0.0301029,Dendrocalamus_sinicus_Dendrocalamus_sinicus_Dsi03A_46560636_46563288_Dsi03Ag18480.1_1_CDS_4147732264_4661:0.0198693)n5:0.00572877,(Ampelocalamus_luodianensis_Alu03Cg16570.2:0.0355839,(Dendrocalamus_sinicus_Dendrocalamus_sinicus_Dsi03B_44664905_44665647_Dsi03Bg17730.1_1_CDS_4147739428_744:0.124886,Dendrocalamus_sinicus_Dendrocalamus_sinicus_Dsi06C_27353555_27355916_Dsi06Cg09780.1_1_CDS_4147786135_26221:0.0164011)n7:0.00182234)n6:0.00690177)n4:0.0118024,(Olyra_latifolia_Ola001846:0.0838742,((Brachypodium_distachyon_BRADI_1g69160v3:0.0891804,(Hordeum_spontaneum_WB01_017106_0046904:0.00334464,Hordeum_vulgareMorex_HORVU.MOREX.r3.4HG0394630:5e-09)n11:0.0914588)n10:0.0626808,(((Zizania_latifolia_GWHTBFHI015666:0.0610333,Zizania_latifolia_GWHTBFHI024044:0.0465421)n14:0.0218673,(Oryza_sativa_LOC_Os03g12890:0.0499036,Leersia_perrieri_LPERR03G08420:0.159984)n15:0.0256892)n13:0.0571448,((Phragmites_australis_Phragmites_australis_PaChr3_8779818_8782085_evm.model.PaChr3.717_1_CDS_4362448067_5339:0.0452232,Phragmites_australis_Phragmites_australis_PaChr4_8012737_8014962_evm.model.PaChr4.657_1_CDS_4362455979_19688:0.0621325)n17:0.0249656,(Chasmanthium_laxum_Chala.04G155300:0.0534604,(((Eragrostis_curvula_EJB05_07448:0.0914029,(Eleusine_coracana_ELECO.r07.3BG0288290:0.0229869,Eleusine_coracana_ELECO.r07.3AG0239730:0.0233342)n22:0.0588451)n21:0.0390784,(Aristida_adscensionis_H_Aadptg000041l000378.1:0.13555,Stipagrostis_hirtigluma_H_Shi_ptg000017l_000579.1:0.0798889)n23:0.0351112)n20:0.0136588,((Sorghum_bicolor_SORBI_3001G447500:0.100341,Zea_mays_Zm00001eb009540:0.0529045)n25:0.0385925,(Echinocloa_haploclada_eh_chr1.4756:0.119193,((ASEM_AUS1_H_AUS1CM014278.1003649.1:0.0116946,ASEM_RSA5_H_RSA5chrom9000865.1:0.00732801)n28:0.0455566,((Digitaria_radicosa_Dra02G0084800:0.042228,(Digitaria_exilis_H_Dex9A-002318.1:0.0198861,Digitaria_exilis_H_Dex9B-002309.1:0.0160079)n31:0.0383498)n30:0.0283321,((Panicum_hallii_Pahal.9G544800:0.0165189,(Panicum_virgatum_Pavir.9KG543200:0.0801301,Panicum_virgatum_Pavir.9NG853600:0.0497303)n34:0.0337286)n33:0.0203195,(Urochloa_fusta_Urofu.9G507900:0.105934,(Cenchrus_americanus_H_CamCM007986.2001641.1:0.0372444,Setaria_viridis_SEVIR_9G485700v2:0.0168064)n36:0.015978)n35:0.0115519)n32:0.00789546)n29:0.0114141)n27:0.0238866)n26:0.023445)n24:0.0459817)n19:0.0160358)n18:0.013694)n16:0.0654348)n12:0.0252009)n9:0.0212291)n8:0.0215648)n3:0.0695477)n0;
```
