## Supplementary Dataset S1 for "Gene turnover and contingency facilitated the repeated evolution of C_4_ photosynthesis in grasses": OG0014474_tree.txt

```
((Streptochaeta_angustifolia_strangu_008065:0.10985,(Pharus_latifolius_Phala.01G212600:5e-09,Pharus_latifolius_Phala.01G212600.2:5e-09)n2:0.209835)n1:0.0671211,(((Olyra_latifolia_Ola035616:0.0674982,(Dendrocalamus_sinicus_Dendrocalamus_sinicus_Dsi03A_33192627_33194026_Dsi03Ag12370.1_1_CDS_4147730431_53057:0.0530572,(Ampelocalamus_luodianensis_AluCtg00449g00140.1:0.00245276,Ampelocalamus_luodianensis_Alu03Cg24800.1:0.00121831)n7:0.0457392)n6:0.0126071)n5:0.0484738,(((Zea_mays_Zm00001eb018480:0.050636,Sorghum_bicolor_SORBI_3001G355300:0.0769632)n10:0.0422864,(((Phragmites_australis_Phragmites_australis_PaChr4_21464617_21465925_evm.model.PaChr4.1347_1_CDS_4362452149_23021:0.0537852,Chasmanthium_laxum_Chala.04G063000:0.0593412)n13:0.0120568,((Aristida_adscensionis_H_Aadptg000030l000123.1:0.0735816,(Stipagrostis_hirtigluma_H_Shi_ptg000017l_000113.1:0.00562938,Stipagrostis_hirtigluma_H_Shi_ptg000092l_000068.1:0.00792416)n16:0.0482492)n15:0.0250552,(Zizania_latifolia_GWHTBFHI023776:0.669317,(Eragrostis_curvula_EJB05_06379:0.0479335,(Eleusine_coracana_ELECO.r07.3BG0277900:0.0356926,Eleusine_coracana_ELECO.r07.3AG0250230:0.03169)n19:0.103394)n18:0.0318236)n17:0.0169664)n14:0.0110685)n12:0.01564,(((Cenchrus_americanus_H_CamCM007986.2001211.1:0.0315827,Setaria_viridis_SEVIR_9G388600v2:0.01469)n22:0.0201992,(Dichantelium_oligosantes_H_DolKV780531.1000003.1:0.0549887,(Urochloa_fusta_Urofu.9G407500:0.0581536,(Digitaria_radicosa_Dra09G0315200:0.0517417,(Dichantelium_oligosantes_H_DolKV780531.1000004.1:0.0350955,(Digitaria_exilis_H_Dex9A-001851.1:0.0189787,Digitaria_exilis_H_Dex9B-001857.1:0.0122015)n27:0.0376165)n26:0.0192735)n25:0.0297117)n24:0.0160666)n23:0.00178518)n21:0.0117582,((ASEM_AUS1_H_AUS1CM014278.1002726.1:0.0111879,ASEM_RSA5_H_RSA5chrom9001020.1:0.0115216)n29:0.0225503,(Echinocloa_haploclada_eh_chr1.3840:0.0875236,(Panicum_hallii_Pahal.9G447700:0.017739,(Panicum_virgatum_Pavir.9NG552900:0.028123,Panicum_virgatum_Pavir.9KG405800:0.0217213)n32:0.0051024)n31:0.0174366)n30:0.0113761)n28:0.0131788)n20:0.0091712)n11:0.0211114)n9:0.065249,(Zizania_latifolia_GWHTBFHI014954:0.0839425,(Oryza_sativa_LOC_Os03g26430:0.0528212,Leersia_perrieri_LPERR03G16740:0.154016)n34:0.0320946)n33:0.0589664)n8:0.00655182)n4:0.0239664,(Brachypodium_distachyon_BRADI_1g61070v3:0.11058,(Hordeum_spontaneum_WB01_005903_0236848:0,Hordeum_vulgareMorex_HORVU.MOREX.r3.3HG0307460:0)n36:0.0798251)n35:0.0374161)n3:0.0671211)n0;
```
