## Supplementary Dataset S1 for "Gene turnover and contingency facilitated the repeated evolution of C_4_ photosynthesis in grasses": OG0014475_tree.txt

```
((Streptochaeta_angustifolia_strangu_007285:0.0960653,Pharus_latifolius_Phala.01G334300:0.0784532)n1:0.0335506,(((Brachypodium_distachyon_BRADI_1g72330v3:0.0665061,(Hordeum_spontaneum_WB01_002287_0121109:0.00501424,Hordeum_vulgareMorex_HORVU.MOREX.r3.4HG0405940:5e-09)n5:0.134191)n4:0.0465627,((Zizania_latifolia_GWHTBFHI015897:0.0808356,(Leersia_perrieri_LPERR03G05580:0.056419,Oryza_sativa_LOC_Os03g08620:0.0587189)n8:0.0275887)n7:0.0222863,(Olyra_latifolia_Ola035887:0.112552,((Dendrocalamus_sinicus_Dendrocalamus_sinicus_Dsi03A_49791176_49792857_Dsi03Ag20400.1_1_CDS_4147732840_44620:0.0284644,(Ampelocalamus_luodianensis_Alu06Cg04470.2:0.19885,Ampelocalamus_luodianensis_Alu03Cg13970.2:0.0279158)n12:0.0253917)n11:0.00439842,(Dendrocalamus_sinicus_Dendrocalamus_sinicus_Dsi03B_48392429_48394018_Dsi03Bg19820.1_1_CDS_4147740055_12565:0.0267746,Ampelocalamus_luodianensis_Alu03Dg05030.2:0.0239054)n13:0.00265615)n10:0.0222674)n9:0.0185018)n6:0.00579448)n3:0.0239595,(Phragmites_australis_Phragmites_australis_PaChr4_4539752_4541505_evm.model.PaChr4.418_1_CDS_4362455449_9151:0.0541589,((Aristida_adscensionis_H_Aadptg000041l000532.1:0.0802741,(Stipagrostis_hirtigluma_H_Shi_ptg000017l_000734.1:0.0249767,Stipagrostis_hirtigluma_H_Shi_ptg000021l_001092.1:0.0864283)n17:0.01122)n16:0.0183719,((Eragrostis_curvula_EJB05_07778:0.0576575,(Eleusine_coracana_ELECO.r07.4BG0344280:0.0064458,Eleusine_coracana_ELECO.r07.4AG0313160:0.0140331)n20:0.0527571)n19:0.0599306,(Chasmanthium_laxum_Chala.04G187000:0.0340876,((Echinocloa_haploclada_eh_chr1.5059:0.0390322,(ASEM_AUS1_H_AUS1CM014278.1003593.1:0.0107916,ASEM_RSA5_H_RSA5chrom9001015.1:0.0119323)n24:0.0191947)n23:0.0186216,(Dichantelium_oligosantes_H_DolKV781649.1000001.1:0.0449511,(((Digitaria_radicosa_Dra02G0055200:0.0282062,(Digitaria_exilis_H_Dex9A-002485.1:0.00935813,Digitaria_exilis_H_Dex9B-002484.1:0.012242)n29:0.024106)n28:0.00853115,((Panicum_hallii_Pahal.9G578700:0.0109041,(Panicum_virgatum_Pavir.9KG649900:0.0267259,Panicum_virgatum_Pavir.9NG812000:0.0228469)n32:0.0150633)n31:0.0146863,(Urochloa_fusta_Urofu.9G543600:0.0273862,(Cenchrus_americanus_H_CamCM007986.2001797.1:0.030706,Setaria_viridis_SEVIR_9G519800v2:0.0255289)n34:0.0134189)n33:0.00980733)n30:0.00187075)n27:0.00388719,(Sorghum_bicolor_SORBI_3001G479600:0.0434824,(Zea_mays_Zm00001eb006360:0.0572962,Zea_mays_Zm00001eb401610:0.0272763)n36:0.0030307)n35:0.0216091)n26:0.00775617)n25:0.00818989)n22:0.0215012)n21:0.0289727)n18:0.0143071)n15:0.0118366)n14:0.0419908)n2:0.0335506)n0;
```
