## Supplementary Dataset S1 for "Gene turnover and contingency facilitated the repeated evolution of C_4_ photosynthesis in grasses": OG0014476_tree.txt

```
((Streptochaeta_angustifolia_strangu_023061:0.148465,Pharus_latifolius_Phala.01G332800:0.117898)n1:0.039628,((((Leersia_perrieri_LPERR03G05710:0.0665221,Oryza_sativa_LOC_Os03g08810:0.0649323)n5:0.0263499,(Zizania_latifolia_GWHTBFHI015885:0.0908742,Zizania_latifolia_GWHTBFHI023908:0.074502)n6:0.0286444)n4:0.0572995,((Hordeum_spontaneum_WB01_008789_0072317:0.132424,Brachypodium_distachyon_BRADI_1g72100v3:0.0944061)n8:0.0731786,(Olyra_latifolia_Ola035903:0.132059,((Ampelocalamus_luodianensis_Alu03Cg14090.1:0.0231212,Dendrocalamus_sinicus_Dendrocalamus_sinicus_Dsi06C_29852175_29855725_Dsi06Cg11620.1_-1_CDS_4147786687_52680:0.0354885)n11:0.00687679,(Dendrocalamus_sinicus_Dendrocalamus_sinicus_Dsi03A_49700616_49702733_Dsi03Ag20330.1_-1_CDS_4147732819_32797:0.0359988,Ampelocalamus_luodianensis_Alu03Dg05170.2:0.0539148)n12:0.00493658)n10:0.0243045)n9:0.0271393)n7:0.0108169)n3:0.0281499,((Eragrostis_curvula_EJB05_07771:0.110185,(Eleusine_coracana_ELECO.r07.3BG0291500:0.0156065,Eleusine_coracana_ELECO.r07.3AG0236540:0.0259393)n15:0.089783)n14:0.0466883,((Aristida_adscensionis_H_Aadptg000041l000075.1:0.106308,(Stipagrostis_hirtigluma_H_Shi_ptg000017l_001413.1:0.0374482,Stipagrostis_hirtigluma_H_Shi_ptg000021l_001287.1:0.0268643)n18:0.0391519)n17:0.0455,((Phragmites_australis_Phragmites_australis_PaChr3_5804049_5806550_evm.model.PaChr3.504_1_CDS_4362447595_19237:0.0643435,Phragmites_australis_Phragmites_australis_PaChr4_4435682_4438087_evm.model.PaChr4.408_1_CDS_4362455427_42392:0.0706329)n20:0.0279584,(Chasmanthium_laxum_Chala.04G185000:0.0885602,((Dichantelium_oligosantes_H_DolKV776078.1000005.1:0.0757607,(Sorghum_bicolor_SORBI_3001G477900:0.0492346,(Zea_mays_Zm00001eb401550:0.11734,Zea_mays_Zm00001eb006550:0.104099)n25:0.0115665)n24:0.0136197)n23:0.00972602,((Echinocloa_haploclada_eh_chr1.5040:0.04741,(Panicum_hallii_Pahal.9G576800:0.0369257,(Panicum_virgatum_Pavir.9KG649100:0.02732,Panicum_virgatum_Pavir.9NG813200:0.0414387)n29:0.00909654)n28:0.0299462)n27:0.012589,(((Cenchrus_americanus_H_CamCM007986.2002613.1:0.0620686,Setaria_viridis_SEVIR_9G518000v2:0.0317872)n32:0.0108103,(Urochloa_fusta_Urofu.9G541800:0.0590205,(Digitaria_radicosa_Dra02G0056800:0.0316333,(Digitaria_exilis_H_Dex9A-003067.1:0.0145407,Digitaria_exilis_H_Dex9B-003084.1:0.0279943)n35:0.0424244)n34:0.0237644)n33:0.00695066)n31:0.0117667,(ASEM_AUS1_H_AUS1CM014278.1002758.1:0.0208928,ASEM_RSA5_H_RSA5chrom9005453.1:0.024275)n36:0.0376878)n30:0.0108799)n26:0.00908382)n22:0.0294149)n21:0.026731)n19:0.0256387)n16:0.0198454)n13:0.0469297)n2:0.039628)n0;
```
