## Supplementary Dataset S1 for "Gene turnover and contingency facilitated the repeated evolution of C_4_ photosynthesis in grasses": OG0014477_tree.txt

```
((Streptochaeta_angustifolia_strangu_019079:0.164782,Pharus_latifolius_Phala.01G331100:0.146792)n1:0.0187603,((((Olyra_latifolia_Ola002128:0.0592504,((Dendrocalamus_sinicus_Dendrocalamus_sinicus_Dsi06C_29608794_29609312_Dsi06Cg11510.1_-1_CDS_4147786654_34101:0.0354636,Ampelocalamus_luodianensis_Alu03Cg14230.2:0.0202367)n7:0.00857514,(Dendrocalamus_sinicus_Dendrocalamus_sinicus_Dsi03B_48090030_48090542_Dsi03Bg19650.1_-1_CDS_4147740004_40703:0.0480046,Ampelocalamus_luodianensis_Alu03Dg05300.2:0.0276163)n8:0.00306848)n6:0.00914709)n5:0.0199147,((Zizania_latifolia_GWHTBFHI015872:0.0355629,Zizania_latifolia_GWHTBFHI023895:0.0520266)n10:0.0232598,(Oryza_sativa_LOC_Os03g08970:0.0937613,Leersia_perrieri_LPERR03G05840:0.0828448)n11:0.0309967)n9:0.0511116)n4:0.0277918,(((Chasmanthium_laxum_Chala.04G183700:0.0601298,(Eleusine_coracana_ELECO.r07.3BG0291330:0.0113107,Eleusine_coracana_ELECO.r07.3AG0236700:0.0259128)n15:0.149471)n14:0.0220463,((Sorghum_bicolor_SORBI_3001G476100:0.058379,(Zea_mays_Zm00001eb401430:0.0949563,Zea_mays_Zm00001eb006720:0.09375)n18:0.0145073)n17:0.0474149,((Urochloa_fusta_Urofu.9G539900:0.0524322,(Cenchrus_americanus_H_CamCM007986.2002624.1:0.101551,Setaria_viridis_SEVIR_9G515600v2:0.028743)n21:0.0165384)n20:0.0181833,(((ASEM_AUS1_H_AUS1CM014278.1002771.1:0.0103809,ASEM_RSA5_H_RSA5chrom9005469.1:0.00891837)n24:0.0304194,(Dichantelium_oligosantes_H_DolKV776852.1000002.1:0.0354757,Echinocloa_haploclada_eh_chr1.5022:0.0920194)n25:0.00353671)n23:0.0117199,((Digitaria_radicosa_Dra02G0058400:0.0510414,(Digitaria_exilis_H_Dex9A-003076.1:0.00779027,Digitaria_exilis_H_Dex9B-003093.1:0.0105748)n28:0.0614157)n27:0.0193037,(Panicum_hallii_Pahal.9G574700:0.0182391,(Panicum_virgatum_Pavir.9KG646500:0.0279592,Panicum_virgatum_Pavir.9NG815700:0.0202925)n30:0.0295557)n29:0.0144382)n26:0.00441892)n22:0.00361021)n19:0.0205442)n16:0.0164889)n13:0.0399249,((Brachypodium_distachyon_BRADI_1g71920v3:0.0881175,Hordeum_spontaneum_WB01_003473_0178715:0.070106)n32:0.0594979,Zea_mays_Zm00001eb401440:0.773537)n31:0.0172145)n12:0.00191272)n3:0.0204389,(Aristida_adscensionis_H_Aadptg000041l000085.1:0.0658463,((Stipagrostis_hirtigluma_H_Shi_ptg000017l_001423.1:0.0167559,Stipagrostis_hirtigluma_H_Shi_ptg000021l_001299.1:0.00792408)n35:0.0548228,(Phragmites_australis_Phragmites_australis_PaChr4_4232715_4233242_evm.model.PaChr4.394_1_CDS_4362455395_28913:0.0777188,Phragmites_australis_Phragmites_australis_PaChr3_6026799_6027329_evm.model.PaChr3.516_1_CDS_4362447621_30146:0.0502567)n36:0.0233716)n34:0.014954)n33:0.0132315)n2:0.0187603)n0;
```
