## Supplementary Dataset S1 for "Gene turnover and contingency facilitated the repeated evolution of C_4_ photosynthesis in grasses": OG0014478_tree.txt

```
((Pharus_latifolius_Phala.03G173800:0.153324,Streptochaeta_angustifolia_strangu_036745:0.184993)n1:0.0494907,(((Brachypodium_distachyon_BRADI_2g45590v3:0.0638226,(Hordeum_vulgareMorex_HORVU.MOREX.r3.3HG0277100:0.00136745,((Hordeum_spontaneum_WB01_002657_0419814:0.0950368,Hordeum_spontaneum_WB01_001415_0685066:0.0327368)n7:0.117615,Hordeum_spontaneum_WB01_003230_0811438:4.5e-09)n6:5e-10)n5:0.00749923)n4:0.076905,((Olyra_latifolia_Ola018770:0.0697512,Ampelocalamus_luodianensis_Alu01Cg24610.2:0.0545619)n9:0.00762041,(Dendrocalamus_sinicus_Dendrocalamus_sinicus_Dsi01B_38457772_38458656_Dsi01Bg13670.1_1_CDS_4147697434_12987:0.0579925,Dendrocalamus_sinicus_Dendrocalamus_sinicus_Dsi01A_39230946_39231836_Dsi01Ag15110.1_1_CDS_4147689274_24776:0.0758898)n10:0.0084322)n8:0.00897911)n3:0.0194385,(((Leersia_perrieri_LPERR01G21610:0.0700534,Oryza_sativa_LOC_Os01g47040:0.0392428)n13:0.0271336,(Zizania_latifolia_GWHTBFHI005209:0.0807485,(Zizania_latifolia_GWHTBFHI012263:0.00527248,Zizania_latifolia_GWHTBFHI012266:0.0148575)n15:0.0325558)n14:0.018646)n12:0.0675405,((Aristida_adscensionis_H_Aadptg000069l000317.1:0.0384806,Stipagrostis_hirtigluma_H_Shi_ptg000050l_002027.1:0.03381)n17:0.018309,(((Eragrostis_curvula_EJB05_17599:0.00300832,Eragrostis_curvula_EJB05_17584:5e-09)n20:0.143628,(Eleusine_coracana_ELECO.r07.1AG0027290:0.0168574,Eleusine_coracana_ELECO.r07.1BG0077470:0.018262)n21:0.0497049)n19:0.0355386,((Phragmites_australis_Phragmites_australis_PaChr1_28436162_28436893_evm.model.PaChr1.1284_1_CDS_4362363775_23148:0.0862359,Phragmites_australis_Phragmites_australis_PaChr2_31024063_31024926_evm.model.PaChr2.1488_1_CDS_4362417809_22908:0.0369942)n23:0.0099073,(Chasmanthium_laxum_Chala.01G163600:0.0570323,(((Setaria_viridis_SEVIR_9G512800v2:0.0463116,(((Digitaria_radicosa_Dra02G0061000:5e-09,Digitaria_radicosa_Dra02G0061000.2:0.00934232)n30:0.0394822,(Digitaria_exilis_H_Dex9B-003099.1:0.00779928,Digitaria_exilis_H_Dex9A-003081.1:0.0162879)n31:0.00601638)n29:0.0286176,Urochloa_fusta_Urofu.9G537000:0.0308122)n28:0.00983244)n27:0.0161048,(ASEM_AUS1_H_AUS1CM014278.1002779.1:0.0479407,(Panicum_hallii_Pahal.9G571600:0.013596,(Panicum_virgatum_Pavir.9KG643500:0.0422214,Panicum_virgatum_Pavir.9NG819500:0.0203025)n34:0.00225583)n33:0.0096706)n32:0.00647085)n26:0.0157397,(Sorghum_bicolor_SORBI_3003G244300:0.0342773,(Zea_mays_Zm00001eb157840:0.0556211,Zea_mays_Zm00001eb359550:0.0921085)n36:0.0102343)n35:0.00766948)n25:0.0233036)n24:0.0268356)n22:0.0117315)n18:0.0129176)n16:0.0760439)n11:0.0121241)n2:0.0494907)n0;
```
