## Supplementary Dataset S1 for "Gene turnover and contingency facilitated the repeated evolution of C_4_ photosynthesis in grasses": OG0014479_tree.txt

```
((Pharus_latifolius_Phala.01G328800:0.162084,Streptochaeta_angustifolia_strangu_024540:0.163744)n1:0.0897205,((Zizania_latifolia_GWHTBFHI023878:0.0911124,(Leersia_perrieri_LPERR03G06040:0.141136,Oryza_sativa_LOC_Os03g09230:0.108012)n4:0.0294718)n3:0.104356,((Olyra_latifolia_Ola002104:0.0892515,(Ampelocalamus_luodianensis_Alu03Cg14410.1:0.0341107,(Dendrocalamus_sinicus_Dendrocalamus_sinicus_Dsi03B_47815526_47816617_Dsi03Bg19460.1_1_CDS_4147739947_8626:0.0579515,Dendrocalamus_sinicus_Dendrocalamus_sinicus_Dsi03A_49259721_49262299_Dsi03Ag20070.1_1_CDS_4147732741_45746:0.0331527)n8:0.00368363)n7:0.0121287)n6:0.018426,((Brachypodium_distachyon_BRADI_1g71680v3:0.0999583,(Hordeum_spontaneum_WB01_001927_0197206:0.00227381,Hordeum_vulgareMorex_HORVU.MOREX.r3.4HG0400520:5e-09)n11:0.158998)n10:0.0642427,((Phragmites_australis_Phragmites_australis_PaChr4_5230110_5231067_evm.model.PaChr4.482_1_CDS_4362455591_26397:0.0744387,Phragmites_australis_Phragmites_australis_PaChr3_6278108_6278978_evm.model.PaChr3.537_1_CDS_4362447667_7018:0.0852322)n13:0.0203979,((Aristida_adscensionis_H_Aadptg000041l000498.1:0.164396,(Stipagrostis_hirtigluma_H_Shi_ptg000017l_000705.1:0.0266687,Stipagrostis_hirtigluma_H_Shi_ptg000021l_001057.1:0.0229195)n16:0.0701385)n15:0.0393181,(((Eragrostis_curvula_EJB05_07729:0.077981,Eragrostis_curvula_EJB05_07728:0.0478747)n19:0.0468929,(Eleusine_coracana_ELECO.r07.3BG0291060:0.0379395,Eleusine_coracana_ELECO.r07.3AG0236990:0.0184101)n20:0.103651)n18:0.0590418,(Chasmanthium_laxum_Chala.04G181100:0.0843308,((Sorghum_bicolor_SORBI_3001G473200:0.0858266,Zea_mays_Zm00001eb401230:0.153429)n23:0.0543692,(((ASEM_AUS1_H_AUS1CM014278.1003561.1:0.0304721,(ASEM_RSA5_H_RSA5chrom9005478.1:0.0103103,ASEM_RSA5_H_RSA5chrom9004207.1:0.0230608)n27:0.0133163)n26:0.0504181,((Dichantelium_oligosantes_H_DolKV778187.1000004.1:0.0895374,(Echinocloa_haploclada_eh_chr1.4992:0.113844,((Digitaria_radicosa_Dra02G0061200:5e-09,Digitaria_radicosa_Dra02G0061200.2:5e-09)n32:0.0725152,(Digitaria_exilis_H_Dex9A-002445.1:0.0282521,Digitaria_exilis_H_Dex9B-002448.1:0.0292373)n33:0.0426344)n31:0.0576205)n30:0.0168915)n29:0.0013743,(Setaria_viridis_SEVIR_9G513000v2:0.0684243,Urochloa_fusta_Urofu.9G536700:0.0553097)n34:0.0287446)n28:0.00774115)n25:0.00554958,(Panicum_hallii_Pahal.9G571300:0.0531379,(Panicum_virgatum_Pavir.9NG820800:0.078991,Panicum_virgatum_Pavir.9KG643200:0.0343652)n36:0.00381836)n35:0.0206002)n24:0.0107967)n22:0.0512169)n21:0.0330471)n17:0.0214635)n14:0.0135265)n12:0.097191)n9:0.0242585)n5:0.0400205)n2:0.0897205)n0;
```
