## Supplementary Dataset S1 for "Gene turnover and contingency facilitated the repeated evolution of C_4_ photosynthesis in grasses": OG0014480_tree.txt

```
((((Ampelocalamus_luodianensis_Alu03Dg05600.2:0.0500098,(Olyra_latifolia_Ola002096:0.117907,(Dendrocalamus_sinicus_Dendrocalamus_sinicus_Dsi03B_47742259_47743281_Dsi03Bg19400.1_1_CDS_4147739929_55341:0.0611934,Dendrocalamus_sinicus_Dendrocalamus_sinicus_Dsi06C_29336708_29347568_Dsi06Cg11330.1_1_CDS_4147786600_3715:0.0337485)n5:0.003528)n4:0.0107087)n3:0.0185478,((Zizania_latifolia_GWHTBFHI023874:0.0979848,(Leersia_perrieri_LPERR03G06100:0.0974972,Oryza_sativa_LOC_Os03g09310:0.057234)n8:0.035084)n7:0.0948272,((Hordeum_spontaneum_WB01_000276_0036026:0.00158152,Hordeum_vulgareMorex_HORVU.MOREX.r3.4HG0400090:0.000785406)n10:0.106242,(Brachypodium_distachyon_BRADI_1g71626v3:0.171735,Brachypodium_distachyon_BRADI_1g71620v3:0.0360414)n11:0.0819723)n9:0.0757136)n6:0.0143114)n2:0.0299078,(Dendrocalamus_sinicus_Dendrocalamus_sinicus_Dsi11A_1592295_1594708_Dsi11Ag01210.1_1_CDS_4147830106_46630:0.275368,Zizania_latifolia_GWHTBFHI002345:0.629539)n12:0.0699488)n1:0.0216679,(((Chasmanthium_laxum_Chala.04G180200:0.0442286,Phragmites_australis_Phragmites_australis_PaChr3_6365063_6369101_evm.model.PaChr3.543_1_CDS_4362447681_12927:0.0582611)n15:0.00532159,((Eleusine_coracana_ELECO.r07.3BG0290970:0.0494855,Eleusine_coracana_ELECO.r07.3AG0237100:0.0136903)n17:0.0773715,(Eragrostis_curvula_EJB05_07707:0.132211,Eragrostis_curvula_EJB05_07706:0.10901)n18:0.0121122)n16:0.0268516)n14:0.00451606,((Aristida_adscensionis_H_Aadptg000041l000495.1:0.107327,(Stipagrostis_hirtigluma_H_Shi_ptg000017l_000702.1:0.0152604,Stipagrostis_hirtigluma_H_Shi_ptg000021l_001494.1:0.00970474)n21:0.0797766)n20:0.0275794,((Dichantelium_oligosantes_H_DolKV778187.1000001.1:0.0441647,((Echinocloa_haploclada_eh_chr1.4985:0.0492922,(ASEM_AUS1_H_AUS1CM014278.1003558.1:0.0183836,ASEM_RSA5_H_RSA5chrom9000984.1:0.00931179)n26:0.0414)n25:0.0128476,(Urochloa_fusta_Urofu.9G535500:0.0697364,((Panicum_hallii_Pahal.9G570100:0.0286186,(Panicum_virgatum_Pavir.9KG642200:0.0264232,Panicum_virgatum_Pavir.9NG821800:0.021017)n30:0.0137434)n29:0.0292509,((Cenchrus_americanus_H_CamCM007986.2001762.1:0.0617355,Setaria_viridis_SEVIR_9G511900v2:0.0352354)n32:0.0360024,(Digitaria_radicosa_Dra02G0062000:0.0370037,(Digitaria_exilis_H_Dex9A-002442.1:0.0291574,Digitaria_exilis_H_Dex9B-002445.1:0.0213009)n34:0.0173635)n33:0.0290436)n31:0.00447308)n28:0.0105644)n27:0.00600205)n24:0.0017893)n23:0.0333206,(Sorghum_bicolor_SORBI_3001G472100:0.026943,(Zea_mays_Zm00001eb401170:0.0624006,Zea_mays_Zm00001eb008310:0.0438717)n36:0.00487464)n35:0.00557806)n22:0.0250373)n19:0.00488466)n13:0.0216679)n0;
```
