## Supplementary Dataset S1 for "Gene turnover and contingency facilitated the repeated evolution of C_4_ photosynthesis in grasses": OG0014481_tree.txt

```
((Pharus_latifolius_Phala.01G323500:0,Pharus_latifolius_Phala.01G323500.2:0)n1:0.136032,((((Brachypodium_distachyon_BRADI_1g71230v3:0.162259,(Hordeum_spontaneum_WB01_006082_0175026:0.0115193,Hordeum_vulgareMorex_HORVU.MOREX.r3.4HG0399090:0.00752242)n6:0.137318)n5:0.0845957,((Dendrocalamus_sinicus_Dendrocalamus_sinicus_Dsi03A_48692439_48693352_Dsi03Ag19770.1_1_CDS_4147732651_51939:0.0440816,(Ampelocalamus_luodianensis_Alu03Dg06080.2:0.0518034,Olyra_latifolia_Ola002049:0.0584644)n9:0.00821766)n8:0.004853,(Ampelocalamus_luodianensis_Alu03Cg14810.1:0.169107,(Dendrocalamus_sinicus_Dendrocalamus_sinicus_Dsi03B_47093201_47094132_Dsi03Bg19050.2_1_CDS_4147739824_53088:0.0579001,Dendrocalamus_sinicus_Dendrocalamus_sinicus_Dsi06C_29002257_29003185_Dsi06Cg11040.1_1_CDS_4147786513_11593:0.0303784)n11:0.00337538)n10:0.00818117)n7:0.0120586)n4:0.0107334,((Zizania_latifolia_GWHTBFHI024547:0.0861821,Zizania_latifolia_GWHTBFHI015812:0.0411821)n13:0.0395331,(Leersia_perrieri_LPERR03G06560:0.0891749,Oryza_sativa_LOC_Os03g10260:0.032233)n14:0.0299658)n12:0.0813965)n3:0.0149524,((Aristida_adscensionis_H_Aadptg000041l000475.1:0.104013,(Stipagrostis_hirtigluma_H_Shi_ptg000017l_000684.1:0.0199533,Stipagrostis_hirtigluma_H_Shi_ptg000021l_001479.1:0.0260539)n17:0.0862763)n16:0.0372952,(((Eragrostis_curvula_EJB05_07675:0.0855053,(Eleusine_coracana_ELECO.r07.3BG0290560:0.0600506,Eleusine_coracana_ELECO.r07.3AG0237540:0.0446523)n21:0.101336)n20:0.0428181,(Chasmanthium_laxum_Chala.04G176100:0.0306392,(((Cenchrus_americanus_H_CamCM007986.2001744.1:0.0356248,Setaria_viridis_SEVIR_9G507400v2:0.0153467)n25:0.0241289,((ASEM_AUS1_H_AUS1CM014278.1003537.1:0.0271975,ASEM_RSA5_H_RSA5chrom9000976.1:0.0251088)n27:0.0380077,((Panicum_hallii_Pahal.9G565700:0.022858,(Panicum_virgatum_Pavir.9KG637100:0.0240118,Panicum_virgatum_Pavir.9NG657900:0.0115072)n30:0.00708672)n29:0.0194828,(Echinocloa_haploclada_eh_chr1.4944:0.0605037,Dichantelium_oligosantes_H_DolKV777473.1000003.1:0.0400841)n31:0.0104557)n28:0.0070823)n26:0.0043735)n24:0.00267087,((Zea_mays_Zm00001eb007900:0.06821,Sorghum_bicolor_SORBI_3001G467800:0.0494455)n33:0.0356831,(Urochloa_fusta_Urofu.9G531000:0.0732338,(Digitaria_exilis_H_Dex9A-002422.1:0.0315574,Digitaria_exilis_H_Dex9B-002424.1:0.0375503)n35:0.0602395)n34:0.0111478)n32:0.0121791)n23:0.0508764)n22:0.00546838)n19:0.00345187,(Phragmites_australis_Phragmites_australis_PaChr3_6925751_6926683_evm.model.PaChr3.576_1_CDS_4362447753_709:0.061418,Phragmites_australis_Phragmites_australis_PaChr4_6299204_6300129_evm.model.PaChr4.555_1_CDS_4362455753_9577:0.0473137)n36:0.00525708)n18:0.00737899)n15:0.0472973)n2:0.136032)n0;
```
