## Supplementary Dataset S1 for "Gene turnover and contingency facilitated the repeated evolution of C_4_ photosynthesis in grasses": OG0014482_tree.txt

```
((Streptochaeta_angustifolia_strangu_003270:0.114903,(Pharus_latifolius_Phala.01G321100:0.00356199,Pharus_latifolius_Phala.01G321100.2:0.0196624)n2:0.0911521)n1:0.0535659,((((Leersia_perrieri_LPERR03G06770:0.0726778,Oryza_sativa_LOC_Os03g10590:0.0405664)n6:0.0403811,Zizania_latifolia_GWHTBFHI015794:0.13945)n5:0.0612517,((Brachypodium_distachyon_BRADI_2g07093v3:0.492808,(Brachypodium_distachyon_BRADI_1g70960v3:0.0179883,Brachypodium_distachyon_BRADI_1g71010v3:0.0253666)n9:0.0683467)n8:0.042179,(Olyra_latifolia_Ola002026:0.0906234,(((Ampelocalamus_luodianensis_Alu03Cg14990.1:0.0381051,Dendrocalamus_sinicus_Dendrocalamus_sinicus_Dsi06C_28790775_28793096_Dsi06Cg10870.1_1_CDS_4147786462_39730:0.0381343)n13:0.0121464,(Ampelocalamus_luodianensis_Alu03Dg06270.1:0.0400516,Dendrocalamus_sinicus_Dendrocalamus_sinicus_Dsi03A_48424759_48427002_Dsi03Ag19610.1_1_CDS_4147732603_24919:0.0388231)n14:0.00451061)n12:0.00817764,Dendrocalamus_sinicus_Dendrocalamus_sinicus_Dsi03B_46888157_46890426_Dsi03Bg18910.1_1_CDS_4147739782_29444:0.0448333)n11:0.00498148)n10:0.00642712)n7:0.0152255)n4:0.0125583,((Aristida_adscensionis_H_Aadptg000041l000460.1:0.0932313,(Stipagrostis_hirtigluma_H_Shi_ptg000017l_000671.1:0.0219054,Stipagrostis_hirtigluma_H_Shi_ptg000021l_001466.1:0.0179976)n17:0.0347756)n16:0.0370908,((Phragmites_australis_Phragmites_australis_PaChr4_6112703_6116182_evm.model.PaChr4.538_1_CDS_4362455715_36068:0.064598,(Eragrostis_curvula_EJB05_07647:0.0685975,(Eleusine_coracana_ELECO.r07.3BG0290170:0.0109649,Eleusine_coracana_ELECO.r07.3AG0237810:0.0192898)n21:0.0760301)n20:0.058849)n19:0.0101461,((Chasmanthium_laxum_Chala.04G173900:0.0113679,Chasmanthium_laxum_Chala.04G062100:0.0108367)n23:0.0498506,((Sorghum_bicolor_SORBI_3001G465300:0.0265984,Zea_mays_Zm00001eb007690:0.0488724)n25:0.0545844,((Setaria_viridis_SEVIR_9G505000v2:0.0165107,Urochloa_fusta_Urofu.9G528600:0.0274397)n27:0.0076942,((Panicum_hallii_Pahal.9G563400:0.0212018,(Panicum_virgatum_Pavir.9KG634600:0.0201696,Panicum_virgatum_Pavir.9NG655400:0.0216606)n30:0.00636314)n29:0.0282736,(((Digitaria_radicosa_Dra02G0070600:0.0342374,(Digitaria_exilis_H_Dex9B-002405.1:0.0361249,Digitaria_exilis_H_Dex9A-002408.1:0.0381179)n34:0.00336925)n33:0.0297815,ASEM_AUS1_H_AUS1CM014278.1003525.1:0.0504411)n32:0.00372167,(Dichantelium_oligosantes_H_DolKV783597.1000006.1:0.053222,(ASEM_RSA5_H_RSA5chrom8002979.1:0.152747,Echinocloa_haploclada_eh_chr1.4922:0.0233548)n36:0.0125573)n35:0.00642276)n31:6e-09)n28:0.00381671)n26:0.0255418)n24:0.0262731)n22:0.0137975)n18:0.0108582)n15:0.0552113)n3:0.0535659)n0;
```
