## Supplementary Dataset S1 for "Gene turnover and contingency facilitated the repeated evolution of C_4_ photosynthesis in grasses": OG0014483_tree.txt

```
((Streptochaeta_angustifolia_strangu_000369:0.193454,(Pharus_latifolius_Phala.01G318600:5e-09,Pharus_latifolius_Phala.01G318600.2:5e-09)n2:0.102923)n1:0.0500996,((Zizania_latifolia_GWHTBFHI015775:0.0490238,(Leersia_perrieri_LPERR03G06970:0.162477,Oryza_sativa_LOC_Os03g10890:0.0471747)n5:0.0382724)n4:0.0506917,(((Eragrostis_curvula_EJB05_07622:0.0641126,(Eleusine_coracana_ELECO.r07.3BG0289930:0.0214806,Eleusine_coracana_ELECO.r07.3AG0238090:0.0139918)n9:0.0598259)n8:0.0373496,(((Sorghum_bicolor_SORBI_3001G463100:0.0397772,(Zea_mays_Zm00001eb007270:0.0546197,Zea_mays_Zm00001eb400600:0.0538651)n13:0.00492546)n12:0.0473243,(ASEM_AUS1_H_AUS1CM014278.1002844.1:0.0465243,(Echinocloa_haploclada_eh_chr1.4898:0.0557478,(((Cenchrus_americanus_H_CamCM007986.2002695.1:0.0408349,Setaria_viridis_SEVIR_9G501900v2:0.026714)n18:0.0790068,(Digitaria_radicosa_Dra02G0068700:0.0170295,(Digitaria_exilis_H_Dex9A-003137.1:0.0112468,Digitaria_exilis_H_Dex9B-003152.1:0.00674251)n20:0.0378606)n19:0.0284524)n17:0.0238051,(Urochloa_fusta_Urofu.9G525500:0.160336,((Panicum_hallii_Pahal.9G560700:0.0125188,(Panicum_virgatum_Pavir.9NG651000:0.0327983,Panicum_virgatum_Pavir.9KG630700:0.0202968)n24:0.0025037)n23:0.0362934,Dichantelium_oligosantes_H_DolKV775010.1000004.1:0.0295774)n22:0.00617165)n21:0.00402792)n16:0.00528822)n15:0.00950836)n14:0.0560969)n11:0.0413942,((Chasmanthium_laxum_Chala.04G171100:0.124748,(Aristida_adscensionis_H_Aadptg000041l000144.1:0.0813987,(Stipagrostis_hirtigluma_H_Shi_ptg000017l_001487.1:0.018715,Stipagrostis_hirtigluma_H_Shi_ptg000021l_000907.1:0.00989452)n28:0.0476199)n27:0.0293465)n26:0.0208964,(Phragmites_australis_Phragmites_australis_PaChr4_5839294_5841492_evm.model.PaChr4.523_1_CDS_4362455683_22618:0.0611968,Phragmites_australis_Phragmites_australis_PaChr3_7370506_7372783_evm.model.PaChr3.611_1_CDS_4362447833_34356:0.0532005)n29:0.00591116)n25:0.0066178)n10:0.00903563)n7:0.119741,((Brachypodium_distachyon_BRADI_1g70740v3:0.0899908,(Hordeum_spontaneum_WB01_009462_0171650:0.00897423,Hordeum_vulgareMorex_HORVU.MOREX.r3.4HG0398100:0.0168596)n32:0.0888308)n31:0.0268809,((Ampelocalamus_luodianensis_Alu03Dg06480.1:0.0650337,Dendrocalamus_sinicus_Dendrocalamus_sinicus_Dsi03B_46617470_46619024_Dsi03Bg18740.1_-1_CDS_4147739731_745:0.105589)n34:0.00945882,((Olyra_latifolia_Ola002006:0.0831045,Ampelocalamus_luodianensis_Alu03Cg15210.2:0.0414362)n36:0.00813285,Dendrocalamus_sinicus_Dendrocalamus_sinicus_Dsi03A_48129823_48131511_Dsi03Ag19470.1_-1_CDS_4147732561_1284:0.0644357)n35:0.00529987)n33:0.000588875)n30:0.00205764)n6:0.016293)n3:0.0500996)n0;
```
