## Supplementary Dataset S1 for "Gene turnover and contingency facilitated the repeated evolution of C_4_ photosynthesis in grasses": OG0014484_tree.txt

```
((Pharus_latifolius_Phala.01G178700:5e-09,Pharus_latifolius_Phala.01G178700.2:5e-09)n1:0.104145,(Brachypodium_distachyon_BRADI_1g70480v3:0.223189,(Oryza_sativa_LOC_Os03g11180:0.218537,(((Ampelocalamus_luodianensis_Alu03Cg15360.1:0.187508,((Dendrocalamus_sinicus_Dendrocalamus_sinicus_Dsi03B_46486285_46486632_Dsi03Bg18610.1_1_CDS_4147739692_35635:5e-09,(Dendrocalamus_sinicus_Dendrocalamus_sinicus_Dsi03B_46504448_46504795_Dsi03Bg18650.1_1_CDS_4147739704_42391:0.0141035,Dendrocalamus_sinicus_Dendrocalamus_sinicus_Dsi03B_46500523_46500870_Dsi03Bg18640.1_1_CDS_4147739701_40702:0.00278709)n9:0.00281434)n8:0.00274615,(Dendrocalamus_sinicus_Dendrocalamus_sinicus_Dsi03B_46480042_46480389_Dsi03Bg18600.1_1_CDS_4147739689_33946:5e-09,Dendrocalamus_sinicus_Dendrocalamus_sinicus_Dsi03B_46495605_46495952_Dsi03Bg18630.1_1_CDS_4147739698_39013:0.00552554)n10:0.00282778)n7:0.050982)n6:0.0202507,((Cenchrus_americanus_H_CamCM007983.2004624.1:0.269017,Dichantelium_oligosantes_H_DolKV777810.1000003.1:0.295951)n12:0.126751,((((Eleusine_coracana_ELECO.r07.3BG0289750:0.0356219,Eleusine_coracana_ELECO.r07.3AG0238320:0.0190855)n16:0.102428,(Eragrostis_curvula_EJB05_07584:0.162583,Eragrostis_curvula_EJB05_07585:0.066062)n17:0.0474332)n15:0.0686761,((Aristida_adscensionis_H_Aadptg000041l000440.1:0.128502,((Stipagrostis_hirtigluma_H_Shi_ptg000017l_000640.1:0.01974,Stipagrostis_hirtigluma_H_Shi_ptg000021l_001437.1:0.0420832)n21:0.0178506,(Stipagrostis_hirtigluma_H_Shi_ptg000017l_000642.1:0.010779,Stipagrostis_hirtigluma_H_Shi_ptg000021l_001438.1:0.0395501)n22:0.0262715)n20:0.0824972)n19:0.0319702,(Urochloa_fusta_Urofu.9G523500:0.0625457,((Cenchrus_americanus_H_CamCM007986.2001703.1:0.0964709,Setaria_viridis_SEVIR_9G500200v2:0.034659)n25:0.0235652,((Panicum_hallii_Pahal.9G559000:0.0247402,(Panicum_virgatum_Pavir.9KG628800:0.0394366,Panicum_virgatum_Pavir.9NG649000:0.0321598)n28:0.0175641)n27:0.0200009,((Digitaria_radicosa_Dra02G0072300:0.0801125,((Digitaria_exilis_H_Dex9A-002384.1:0.0189941,Digitaria_exilis_H_Dex9B-002380.1:0.00465992)n32:0.0204577,(Digitaria_exilis_H_Dex9A-002386.1:0.0182685,Digitaria_exilis_H_Dex9B-002381.1:0.00986153)n33:0.206233)n31:0.0150939)n30:0.0552009,(Dichantelium_oligosantes_H_DolKV774007.1000010.1:0.0826202,(ASEM_AUS1_H_AUS1CM014278.1003495.1:0.0430949,ASEM_RSA5_H_RSA5chrom9000928.1:0.0179325)n35:0.0402861)n34:0.0120415)n29:0.0115269)n26:0.0259525)n24:0.0295047)n23:0.0777353)n18:0.0300693)n14:0.0176669,Eragrostis_curvula_EJB05_07587:0.796526)n13:0.0796526)n11:0.00885029)n5:0.0563174,(Phragmites_australis_Phragmites_australis_PaChr4_5686658_5687038_evm.model.PaChr4.514_1_CDS_4362455663_14213:0.146782,Chasmanthium_laxum_Chala.04G169500:0.0971945)n36:0.0312546)n4:0.0335815)n3:0.0410876)n2:0.104145)n0;
```
