## Supplementary Dataset S1 for "Gene turnover and contingency facilitated the repeated evolution of C_4_ photosynthesis in grasses": OG0014485_tree.txt

```
((Streptochaeta_angustifolia_strangu_013767:0.102469,Pharus_latifolius_Phala.12G093600:0.0880631)n1:0.0384599,((((Sorghum_bicolor_SORBI_3001G459100:0.037865,Zea_mays_Zm00001eb008520:0.0270421)n5:0.0401095,(((Digitaria_radicosa_Dra02G0074600:0,Digitaria_radicosa_Dra02G0074600.2:0)n8:0.0465781,(Digitaria_exilis_H_Dex9A-003159.1:0.00845061,Digitaria_exilis_H_Dex9B-003175.1:0.0154777)n9:0.0132755)n7:0.0265108,((ASEM_AUS1_H_AUS1CM014278.1002865.1:0.00893913,ASEM_RSA5_H_RSA5chrom9005554.1:0.00591153)n11:0.0455187,(Dichantelium_oligosantes_H_DolKV774007.1000035.1:0.0378558,(Echinocloa_haploclada_eh_chr1.4857:0.0436331,((Urochloa_fusta_Urofu.9G521200:0.0382808,(Cenchrus_americanus_H_CamCM007986.2002719.1:0.0342984,Setaria_viridis_SEVIR_9G497300v2:0.012573)n16:0.017621)n15:0.015717,(Panicum_hallii_Pahal.9G556500:0.0203249,(Panicum_virgatum_Pavir.9KG625600:0.0220421,Panicum_virgatum_Pavir.9NG646200:0.0172005)n18:0.0121086)n17:0.0189726)n14:0.00219806)n13:0.00599965)n12:0.00258349)n10:0.0028752)n6:0.00935816)n4:0.0782218,((Chasmanthium_laxum_Chala.04G167100:0.0889283,(Aristida_adscensionis_H_Aadptg000041l000168.1:0.0426225,(Stipagrostis_hirtigluma_H_Shi_ptg000017l_001516.1:0.0120658,Stipagrostis_hirtigluma_H_Shi_ptg000021l_000938.1:0.009324)n22:0.0273106)n21:0.0264353)n20:0.0102969,((Eragrostis_curvula_EJB05_07576:0.0620316,(Eleusine_coracana_ELECO.r07.3BG0289410:0.0256961,Eleusine_coracana_ELECO.r07.3AG0238620:0.0102895)n25:0.0277437)n24:0.0399728,(Phragmites_australis_Phragmites_australis_PaChr3_7633029_7636975_evm.model.PaChr3.639_1_CDS_4362447893_17135:0.0336848,Phragmites_australis_Phragmites_australis_PaChr4_6637007_6639066_evm.model.PaChr4.578_1_CDS_4362455803_30593:0.0370018)n26:0.0248502)n23:0.00408634)n19:0.00704863)n3:0.0355739,((Zizania_latifolia_GWHTBFHI015741:0.0373895,(Leersia_perrieri_LPERR03G07410:0.0547091,Oryza_sativa_LOC_Os03g11380:0.0329172)n29:0.041823)n28:0.0417068,((Brachypodium_distachyon_BRADI_1g70220v3:0.0689844,(Hordeum_spontaneum_WB01_000445_0028978:0.00736919,Hordeum_vulgareMorex_HORVU.MOREX.r3.4HG0397100:0.002708)n32:0.114856)n31:0.0415635,((Ampelocalamus_luodianensis_Alu03Dg06870.1:0.0365821,Ampelocalamus_luodianensis_Alu03Cg15580.2:0.0263965)n34:0.00293294,(Dendrocalamus_sinicus_Dendrocalamus_sinicus_Dsi03B_46282504_46284377_Dsi03Bg18420.1_-1_CDS_4147739635_3560:0.0424468,(Olyra_latifolia_Ola001971:0.0755474,Dendrocalamus_sinicus_Dendrocalamus_sinicus_Dsi03A_47800681_47802753_Dsi03Ag19170.1_-1_CDS_4147732471_7476:0.0224662)n36:0.00837902)n35:0.000931002)n33:0.00389102)n30:0.00357175)n27:0.0305805)n2:0.0384599)n0;
```
