## Supplementary Dataset S1 for "Gene turnover and contingency facilitated the repeated evolution of C_4_ photosynthesis in grasses": OG0014486_tree.txt

```
((Ananas_comosus_H_Ananas_contig16_000402.1:0.0621748,Tillandsia_fasciculata_H_Tillandsia_CM054944.1_000079.1:0.0828044)n1:0.146089,(Streptochaeta_angustifolia_strangu_012481:0.0867001,(Pharus_latifolius_Phala.01G309600:0.0954194,((((Zizania_latifolia_GWHTBFHI015709:0.0428612,Zizania_latifolia_GWHTBFHI024002:0.0286038)n7:0.0250384,(Leersia_perrieri_LPERR03G07850:0.0640623,Oryza_sativa_LOC_Os03g12020:0.0225665)n8:0.0325487)n6:0.0459053,((Brachypodium_distachyon_BRADI_1g69650v3:0.0830708,Hordeum_spontaneum_WB01_003464_0251853:0.0617013)n10:0.0579898,(Dendrocalamus_sinicus_Dendrocalamus_sinicus_Dsi03A_47295129_47298360_Dsi03Ag18870.1_-1_CDS_4147732381_13665:0.0526773,(Olyra_latifolia_Ola001913:0.0626401,(Ampelocalamus_luodianensis_Alu03Dg07310.4:0.0404012,Ampelocalamus_luodianensis_Alu03Cg16070.1:0.0270157)n13:0.00300174)n12:0.0123496)n11:0.00299153)n9:0.00758575)n5:0.0127764,((Chasmanthium_laxum_Chala.04G161700:0.0511279,(Phragmites_australis_Phragmites_australis_PaChr3_8233857_8235916_evm.model.PaChr3.679_1_CDS_4362447981_11661:0.0499745,((Aristida_adscensionis_H_Aadptg000041l000212.1:0.0606172,(Stipagrostis_hirtigluma_H_Shi_ptg000021l_001394.1:0.14533,Stipagrostis_hirtigluma_H_Shi_ptg000017l_001552.1:0.0232303)n19:0.0179356)n18:0.0184202,(Phragmites_australis_Phragmites_australis_PaChr4_7291066_7292628_evm.model.PaChr4.614_1_CDS_4362455885_22619:0.0629052,(Eragrostis_curvula_EJB05_07524:0.0612995,(Eleusine_coracana_ELECO.r07.3BG0288860:0.0255207,Eleusine_coracana_ELECO.r07.3AG0239110:0.012567)n22:0.0470102)n21:0.0293609)n20:0.00878846)n17:0.00854972)n16:0.000949969)n15:0.00895664,((Sorghum_bicolor_SORBI_3001G453300:0.0282046,Zea_mays_Zm00001eb008910:0.0525201)n24:0.0501307,((ASEM_AUS1_H_AUS1CM014278.1002896.1:0.00149759,ASEM_RSA5_H_RSA5chrom9005591.1:0.00296314)n26:0.0413437,(Dichantelium_oligosantes_H_DolKV770990.1000009.1:0.0476722,((Echinocloa_haploclada_eh_chr1.4810:0.0338379,(Panicum_hallii_Pahal.9G551100:0.0220398,(Panicum_virgatum_Pavir.9KG619100:0.0126247,Panicum_virgatum_Pavir.9NG639000:0.0146996)n31:0.00670895)n30:0.0220301)n29:0.00442325,((Urochloa_fusta_Urofu.9G515400:0.0301844,(Cenchrus_americanus_H_CamCM007986.2002747.1:0.0274872,Setaria_viridis_SEVIR_9G491700v2:0.016752)n34:0.023733)n33:0.00305522,(Digitaria_radicosa_Dra02G0079300:0.0234879,(Digitaria_exilis_H_Dex9A-003182.1:0.00738585,Digitaria_exilis_H_Dex9B-003198.1:0.00727859)n36:0.0403348)n35:0.0183219)n32:0.00310458)n28:0.00172763)n27:0.00379772)n25:0.0129211)n23:0.0274283)n14:0.0111068)n4:0.0656695)n3:0.0313307)n2:0.146089)n0;
```
