## Supplementary Dataset S1 for "Gene turnover and contingency facilitated the repeated evolution of C_4_ photosynthesis in grasses": OG0014487_tree.txt

```
((Pharus_latifolius_Phala.01G309300:0.0791839,Streptochaeta_angustifolia_strangu_012493:0.073063)n1:0.0386028,(((Dendrocalamus_sinicus_Dendrocalamus_sinicus_Dsi06C_27878432_27880775_Dsi06Cg10130.1_-1_CDS_4147786240_28472:0.0289742,(Ampelocalamus_luodianensis_Alu03Dg07330.1:0.0347789,Ampelocalamus_luodianensis_Alu03Cg16100.2:0.0256829)n5:0.00808347)n4:0.0327566,(((Leersia_perrieri_LPERR03G07870:0.0445875,Oryza_sativa_LOC_Os03g12110:0.0446019)n8:0.0195061,(Zizania_latifolia_GWHTBFHI015706:0.0299613,Zizania_latifolia_GWHTBFHI024004:0.0346571)n9:0.00845257)n7:0.0624016,(Olyra_latifolia_Ola001910:0.0713093,(Brachypodium_distachyon_BRADI_1g69627v3:0.0644645,(Hordeum_spontaneum_WB01_003260_0129887:0.00268116,Hordeum_vulgareMorex_HORVU.MOREX.r3.4HG0395940:0.00135181)n12:0.0804313)n11:0.0458113)n10:0.0298824)n6:0.0129304)n3:0.0296393,(((Eragrostis_curvula_EJB05_07520:0.0421187,(Eleusine_coracana_ELECO.r07.3BG0288840:0.00983533,Eleusine_coracana_ELECO.r07.3AG0239150:0.0200738)n16:0.0555869)n15:0.0286187,(Phragmites_australis_Phragmites_australis_PaChr3_8272375_8274749_evm.model.PaChr3.681_1_CDS_4362447987_14188:0.0534191,Phragmites_australis_Phragmites_australis_PaChr4_7355509_7358396_evm.model.PaChr4.616_1_CDS_4362455889_24297:0.0519785)n17:0.00577539)n14:0.0128328,((Aristida_adscensionis_H_Aadptg000041l000213.1:0.0518869,(Stipagrostis_hirtigluma_H_Shi_ptg000017l_001553.1:0.00684864,Stipagrostis_hirtigluma_H_Shi_ptg000021l_001396.1:0.0234487)n20:0.0364691)n19:0.0225156,(Chasmanthium_laxum_Chala.04G161500:0.0670981,(((Dichantelium_oligosantes_H_DolKV770990.1000010.1:0.0302339,((ASEM_AUS1_H_AUS1CM014278.1002897.1:0.0220988,ASEM_RSA5_H_RSA5chrom9005593.1:0.00716466)n26:0.034538,(Panicum_hallii_Pahal.9G550900:0.0124823,(Panicum_virgatum_Pavir.9NG638800:0.0211023,Panicum_virgatum_Pavir.9KG618500:0.0225476)n28:0.00250529)n27:0.00209789)n25:0.00592104)n24:0.00257655,((Urochloa_fusta_Urofu.9G514700:0.0435723,(Cenchrus_americanus_H_CamCM007986.2002748.1:0.0257582,Setaria_viridis_SEVIR_9G491500v2:0.0142743)n31:0.0152135)n30:0.00981348,(Echinocloa_haploclada_eh_chr1.4808:0.0464366,(Digitaria_radicosa_Dra02G0079500:0.0256806,(Digitaria_exilis_H_Dex9A-003183.1:0.0054549,Digitaria_exilis_H_Dex9B-003199.1:0.00530534)n34:0.0136175)n33:0.0296895)n32:0.00816805)n29:0.00486754)n23:0.0223289,(Zea_mays_Zm00001eb399940:0.051255,(Sorghum_bicolor_SORBI_3001G453150:0.402988,Sorghum_bicolor_SORBI_3001G453100:0.0339825)n36:0.00377584)n35:0.00836434)n22:0.0221142)n21:0.0175401)n18:0.00723924)n13:0.00695831)n2:0.0386028)n0;
```
