## Supplementary Dataset S1 for "Gene turnover and contingency facilitated the repeated evolution of C_4_ photosynthesis in grasses": OG0014488_tree.txt

```
((Streptochaeta_angustifolia_strangu_032443:0.181761,(Pharus_latifolius_Phala.01G200500:0,Pharus_latifolius_Phala.01G200500.2:0)n2:0.159934)n1:0.0386069,(((Brachypodium_distachyon_BRADI_1g60130v3:0.175483,(Hordeum_spontaneum_WB01_006911_0248433:0.0124098,Hordeum_vulgareMorex_HORVU.MOREX.r3.6HG0550440:0.00287744)n6:0.131229)n5:0.0730733,(Dendrocalamus_sinicus_Dendrocalamus_sinicus_Dsi07A_3803344_3808496_Dsi07Ag03090.1_-1_CDS_4147789717_52690:0.357027,(Olyra_latifolia_Ola018303:0.0988389,((Ampelocalamus_luodianensis_Alu03Cg25900.1:0.0398649,Dendrocalamus_sinicus_Dendrocalamus_sinicus_Dsi06C_15339675_15342680_Dsi06Cg02840.1_1_CDS_4147784053_48167:0.0317641)n10:0.0196172,(Ampelocalamus_luodianensis_Alu03Dg16400.1:0.0448066,Dendrocalamus_sinicus_Dendrocalamus_sinicus_Dsi03B_28255486_28256355_Dsi03Bg11030.1_1_CDS_4147737418_6367:0.0500577)n11:0.00620957)n9:0.0213752)n8:0.0519642)n7:0.0057738)n4:0.0574246,((Aristida_adscensionis_H_Aadptg000030l000054.1:0.132367,(Stipagrostis_hirtigluma_H_Shi_ptg000017l_000058.1:0.0217072,Stipagrostis_hirtigluma_H_Shi_ptg000092l_000016.1:0.0230271)n14:0.0737122)n13:0.0565027,((Chasmanthium_laxum_Chala.04G049700:0.0679702,((Eragrostis_curvula_EJB05_51545:0.102583,(Eleusine_coracana_ELECO.r07.3BG0276220:0.0196377,Eleusine_coracana_ELECO.r07.3AG0251850:0.0180877)n19:0.089157)n18:0.059775,((Zea_mays_Zm00001eb019650:0.219662,Sorghum_bicolor_SORBI_3001G341300:0.070703)n21:0.137981,((ASEM_AUS1_H_AUS1CM014278.1003399.1:0.0083095,ASEM_RSA5_H_RSA5chrom9005330.1:0.00429704)n23:0.0487841,(Echinocloa_haploclada_eh_chr1.3693:0.097706,(Dichantelium_oligosantes_H_DolKV776043.1000019.1:0.0943292,((Urochloa_fusta_Urofu.9G392900:0.0633404,(Cenchrus_americanus_H_CamCM007986.2001150.1:0.11349,Setaria_viridis_SEVIR_9G374600v2:0.0195668)n28:0.0526148)n27:0.00627268,(Dichantelium_oligosantes_H_DolKV775612.1000004.1:0.0422933,(((Digitaria_radicosa_Dra09G0304200.2:5e-09,Digitaria_radicosa_Dra09G0304200:5e-09)n32:0.0360049,(Digitaria_exilis_H_Dex9A-001792.1:0.0111912,Digitaria_exilis_H_Dex9B-001793.1:0.0175139)n33:0.0211203)n31:0.0712387,(Panicum_hallii_Pahal.9G434400:0.0267105,(Panicum_virgatum_Pavir.9KG393200:0.0239969,Panicum_virgatum_Pavir.9NG536200:0.0232892)n35:0.0151112)n34:0.0314381)n30:0.0111115)n29:0.00260146)n26:0.0124702)n25:0.00138557)n24:0.00606337)n22:0.0114883)n20:0.0267738)n17:0.0187501)n16:0.016942,(Phragmites_australis_Phragmites_australis_PaChr4_24088505_24089374_evm.model.PaChr4.1425_1_CDS_4362452323_11250:0.100838,Phragmites_australis_Phragmites_australis_PaChr3_23662022_23662891_evm.model.PaChr3.1536_1_CDS_4362444003_37712:0.0714303)n36:0.0079367)n15:0.0145418)n12:0.0669544)n3:0.122189)n0;
```
