## Supplementary Dataset S1 for "Gene turnover and contingency facilitated the repeated evolution of C_4_ photosynthesis in grasses": OG0014489_tree.txt

```
((Streptochaeta_angustifolia_strangu_016547:0.182972,(Pharus_latifolius_Phala.01G199600:5e-09,(Pharus_latifolius_Phala.01G199600.3:0.000463987,Pharus_latifolius_Phala.01G199600.2:5e-09)n3:0.000439562)n2:0.101359)n1:0.0383495,(((Zizania_latifolia_GWHTBFHI014859:0.0648893,(Leersia_perrieri_LPERR03G18100:0.0762308,Oryza_sativa_LOC_Os03g29750:0.0528214)n7:0.0296713)n6:0.0713423,(Brachypodium_distachyon_BRADI_1g60080v3:0.13295,(Dendrocalamus_sinicus_Dendrocalamus_sinicus_Dsi03A_29566107_29579370_Dsi03Ag11630.2_-1_CDS_4147730209_41797:0.0466405,(Ampelocalamus_luodianensis_Alu03Dg16440.2:0.0309452,Ampelocalamus_luodianensis_Alu03Cg25980.3:0.0334764)n10:0.0057545)n9:0.0244909)n8:0.01284)n5:0.0210659,((Phragmites_australis_Phragmites_australis_PaChr3_23821893_23828338_evm.model.PaChr3.1545_1_CDS_4362444023_3638:0.0630299,((Stipagrostis_hirtigluma_H_Shi_ptg000017l_002173.1:0.00333504,Stipagrostis_hirtigluma_H_Shi_ptg000092l_000425.1:0.000262055)n14:0.0635253,(Olyra_latifolia_Ola018293:0.135859,((Aristida_adscensionis_H_Aadptg000030l000017.1:6e-09,Aristida_adscensionis_H_Aadptg000030l000014.1:0.0055355)n17:0.0406304,(Aristida_adscensionis_H_Aadptg000030l000361.1:0.015302,Aristida_adscensionis_H_Aadptg000030l000013.1:5.4e-09)n18:5.4e-10)n16:6e-11)n15:0.0142679)n13:0.0250425)n12:0.0163906,((Eragrostis_curvula_EJB05_06143:0.0779542,(Eleusine_coracana_ELECO.r07.3BG0276120:0.0275693,Eleusine_coracana_ELECO.r07.3AG0251920:0.02074)n21:0.054837)n20:0.0560634,((Sorghum_bicolor_SORBI_3001G340300:0.03602,Zea_mays_Zm00001eb019770:0.0488052)n23:0.0772447,((Echinocloa_haploclada_eh_chr1.3680:0.0593401,(Dichantelium_oligosantes_H_DolKV772237.1000003.1:0.0311454,(ASEM_AUS1_H_AUS1CM014278.1002989.1:0.0122646,ASEM_RSA5_H_RSA5chrom9001095.1:0.00910105)n27:0.0399253)n26:0.00640687)n25:0.00739986,((Urochloa_fusta_Urofu.9G391700:0.0364737,(Cenchrus_americanus_H_CamCM007986.2003352.1:0.0370439,Setaria_viridis_SEVIR_9G373000v2:0.0162869)n30:0.035025)n29:0.00923671,((Digitaria_radicosa_Dra09G0303200:0.0285009,(Digitaria_exilis_H_Dex9B-003802.1:0.00955535,(Digitaria_exilis_H_Dex9A-003792.1:0.00249011,Digitaria_exilis_H_Dex9B-003801.1:0.00546017)n34:0.00568044)n33:0.0306155)n32:0.0283272,(Panicum_hallii_Pahal.9G433600:0.0260845,(Panicum_virgatum_Pavir.9KG392900:0.0321071,Panicum_virgatum_Pavir.9NG535600:0.027972)n36:0.0120042)n35:0.0309154)n31:0.00164712)n28:0.0103835)n24:0.0278775)n22:0.0306925)n19:0.0232217)n11:0.0528882)n4:0.0383495)n0;
```
