## Supplementary Dataset S1 for "Gene turnover and contingency facilitated the repeated evolution of C_4_ photosynthesis in grasses": OG0014490_tree.txt

```
((Juncus_effusus_H_Juncus_Jeff_scaffold_19_000173.1:0.481787,(Ananas_comosus_H_Ananas_contig16_000725.1:0.0411227,Tillandsia_fasciculata_H_Tillandsia_CM054944.1_000253.1:0.0593744)n2:0.161112)n1:0.0433738,(Streptochaeta_angustifolia_strangu_016889:0.114708,(Pharus_latifolius_Phala.01G199200:0.099802,((((Eleusine_coracana_ELECO.r07.3BG0276080:0.0272773,Eleusine_coracana_ELECO.r07.3AG0251950:0.0185678)n8:0.130506,Chasmanthium_laxum_Chala.04G048500:0.0361435)n7:0.0140432,(((Aristida_adscensionis_H_Aadptg000030l000365.1:0.0745808,(Stipagrostis_hirtigluma_H_Shi_ptg000017l_000051.1:0,Stipagrostis_hirtigluma_H_Shi_ptg000092l_000008.1:0)n12:0.0260969)n11:0.0242433,((Dendrocalamus_sinicus_Dendrocalamus_sinicus_Dsi01A_21272208_21272681_Dsi01Ag09860.1_1_CDS_4147687699_47849:0.0341609,(Ampelocalamus_luodianensis_Alu03Dg16480.1:0.0228294,Olyra_latifolia_Ola018292:0.0341069)n15:0.00495505)n14:0.020314,(Brachypodium_distachyon_BRADI_2g33260v3:0.133431,(Hordeum_spontaneum_WB01_003352_0254821:0.0029888,Hordeum_vulgareMorex_HORVU.MOREX.r3.5HG0522160:5e-09)n17:0.0674612)n16:0.0308539)n13:0.0164565)n10:0.00646607,Phragmites_australis_Phragmites_australis_PaChr3_23875390_23875857_evm.model.PaChr3.1547_1_CDS_4362444027_5319:0.0472693)n9:0.00858951)n6:0.0214207,(((Eragrostis_curvula_EJB05_06135:0.702422,Dichantelium_oligosantes_H_DolKV771466.1000001.1:0.133765)n20:0.0142624,Panicum_virgatum_Pavir.J062500:0.167837)n19:0.0315945,(Panicum_virgatum_Pavir.9KG392600:0.0460093,(((Sorghum_bicolor_SORBI_3001G339801:0.0863801,Digitaria_radicosa_Dra09G0303000:0.0484673)n24:0.0161176,(Zea_mays_Zm00001eb019830:0.0765867,(Zizania_latifolia_GWHTBFHI014856:0.0615509,(Leersia_perrieri_LPERR03G18120:0.0473287,(Oryza_sativa_LOC_Os11g30180:0.148748,Oryza_sativa_LOC_Os03g29770:5e-09)n28:0.0356673)n27:0.0286518)n26:0.0264413)n25:0.010644)n23:0.0126091,((Setaria_viridis_SEVIR_9G372700v2:0.0291647,(Urochloa_fusta_Urofu.9G391500:0.105967,((Digitaria_exilis_H_Dex9A-001779.1:0,Digitaria_exilis_H_Dex9B-001781.1:0)n33:0.0243809,Digitaria_exilis_H_DexUA-003903.1:0.0206435)n32:0.0331509)n31:0.0178245)n30:0.0149067,(Dichantelium_oligosantes_H_DolKV772237.1000027.1:0.041372,(ASEM_AUS1_H_AUS1CM014278.1003385.1:0.0168924,(ASEM_RSA5_H_RSA5chrom9005308.1:5e-09,ASEM_RSA5_H_RSA5scaff952000003.1:0.00291207)n36:0.0110477)n35:0.0236056)n34:0.0139002)n29:0.00358065)n22:0.00669665)n21:0.0106806)n18:0.0186023)n5:0.0427466)n4:0.0273722)n3:0.0433738)n0;
```
