## Supplementary Dataset S1 for "Gene turnover and contingency facilitated the repeated evolution of C_4_ photosynthesis in grasses": OG0014491_tree.txt

```
((Pharus_latifolius_Phala.01G187400:0.00134484,Pharus_latifolius_Phala.01G187300:0.0036595)n1:0.0536855,(((Oryza_sativa_LOC_Os03g31430:0.124311,((Ampelocalamus_luodianensis_Alu03Cg26470.2:0.00764247,Ampelocalamus_luodianensis_Alu03Cg26480.1:0.00783596)n6:0.0580297,(Leersia_perrieri_LPERR03G18950:0.0904673,(Zizania_latifolia_GWHTBFHI014809:0.0843449,Ampelocalamus_luodianensis_Alu02Dg11940.1:0.879261)n8:0.0711994)n7:0.019528)n5:0.00216978)n4:0.041739,((Dendrocalamus_sinicus_Dendrocalamus_sinicus_Dsi11A_15828107_15832340_Dsi11Ag05130.1_-1_CDS_4147831282_26370:0.0114998,Dendrocalamus_sinicus_Dendrocalamus_sinicus_Dsi03B_26586244_26594492_Dsi03Bg10590.1_1_CDS_4147737286_45761:0.00851561)n10:0.0021328,(Dendrocalamus_sinicus_Dendrocalamus_sinicus_Dsi03B_26611057_26617183_Dsi03Bg10600.1_1_CDS_4147737289_47450:0.00633119,Dendrocalamus_sinicus_Dendrocalamus_sinicus_Dsi02B_34112476_34116494_Dsi02Bg11680.1_1_CDS_4147718152_20370:0.315128)n11:0.00871139)n9:0.0249825)n3:0.0577727,((Olyra_latifolia_Ola004440:0.119527,((Hordeum_spontaneum_WB01_003964_0040288:0.0197125,Hordeum_vulgareMorex_HORVU.MOREX.r3.5HG0424110:0.00541757)n15:0.0902093,(Hordeum_spontaneum_WB01_038352_0009702:0.000628457,Hordeum_vulgareMorex_HORVU.MOREX.r3.7HG0752800:0.00126405)n16:0.110081)n14:0.0737624)n13:0.0358063,((Chasmanthium_laxum_Chala.04G041600:0.0898765,((Phragmites_australis_Phragmites_australis_PaChr3_25135917_25140738_evm.model.PaChr3.1598_1_CDS_4362444139_9953:0.0615239,((Zea_mays_Zm00001eb020070:0.17072,Sorghum_bicolor_SORBI_3001G339000:0.0288197)n22:0.0359768,((Echinocloa_haploclada_eh_chr1.3669:0.0429672,((Dichantelium_oligosantes_H_DolKV772237.1000014.1:0.038433,ASEM_AUS1_H_AUS1CM014278.1003376.1:0.06268)n26:0.00425253,(ASEM_AUS1_H_AUS1CM014278.1003375.1:0.00512017,ASEM_AUS1_H_AUS1CM014278.1003377.1:0.00274949)n27:0.0496704)n25:0.00551894)n24:0.00786429,(Panicum_hallii_Pahal.9G432100:0.0687445,Panicum_virgatum_Pavir.9NG529400:0.0303133)n28:0.0362128)n23:0.0136533)n21:0.0296322)n20:0.0167219,((((Cenchrus_americanus_H_CamCM007986.2001078.1:0.0584588,Urochloa_fusta_Urofu.9G383900:0.0356849)n32:0.0122359,(Digitaria_exilis_H_Dex9A-001726.1:0.0119537,Digitaria_exilis_H_Dex9B-001726.1:0.0120902)n33:0.0547105)n31:0.00396814,Dichantelium_oligosantes_H_DolKV776202.1000002.1:0.0424693)n30:0.00544733,Echinocloa_haploclada_eh_scaffold706.29:0.0351506)n29:0.0243418)n19:0.00270464)n18:0.0354942,(Aristida_adscensionis_H_Aadptg000087l000178.1:0.0604738,(Stipagrostis_hirtigluma_H_Shi_ptg000037l_000993.1:0.128169,(Stipagrostis_hirtigluma_H_Shi_ptg000049l_001095.1:0.0610794,Stipagrostis_hirtigluma_H_Shi_ptg000037l_000994.1:0.102821)n36:0.0102821)n35:0.00114245)n34:0.0141186)n17:0.0421384)n12:0.0732967)n2:0.0536855)n0;
```
