## Supplementary Dataset S1 for "Gene turnover and contingency facilitated the repeated evolution of C_4_ photosynthesis in grasses": OG0014492_tree.txt

```
((((Pharus_latifolius_Phala.08G209900:0,Pharus_latifolius_Phala.08G209900.2:0)n3:5e-09,Pharus_latifolius_Phala.08G209900.3:5e-09)n2:0.135363,(Streptochaeta_angustifolia_strangu_032739:0.0375622,(Streptochaeta_angustifolia_strangu_032738:0.0648462,Streptochaeta_angustifolia_strangu_030137:0.0358459)n5:0.00741821)n4:0.0813099)n1:0.0562813,(((Brachypodium_distachyon_BRADI_4g44720v3:0.111299,(Hordeum_spontaneum_WB01_000938_0040067:0.000541363,Hordeum_vulgareMorex_HORVU.MOREX.r3.5HG0465140:5e-09)n9:0.0836155)n8:0.0438366,((Zizania_latifolia_GWHTBFHI014594:0.0675325,(Leersia_perrieri_LPERR08G10470:0.0969881,Oryza_sativa_LOC_Os03g63260:0.0723928)n12:0.0244923)n11:0.0583502,(Ampelocalamus_luodianensis_Alu03Dg17330.1:0.0465882,(Olyra_latifolia_Ola004392:0.0739185,Dendrocalamus_sinicus_Dendrocalamus_sinicus_Dsi03B_24260135_24262192_Dsi03Bg10270.1_1_CDS_4147737190_48576:0.0395427)n14:0.00718768)n13:0.0115618)n10:0.0134508)n7:0.0158703,((Eragrostis_curvula_EJB05_06007:0.0624389,(Eleusine_coracana_ELECO.r07.3BG0274500:0.0139299,Eleusine_coracana_ELECO.r07.3AG0229200:0.0101892)n17:0.0717674)n16:0.048478,((Stipagrostis_hirtigluma_H_Shi_ptg000011l_001089.1:0.0680943,Aristida_adscensionis_H_Aadptg000030l000042.1:0.0763319)n19:0.030334,(Urochloa_fusta_Urofu.8G106800:0.658443,(Phragmites_australis_Phragmites_australis_PaChr3_27599383_27601443_evm.model.PaChr3.1643_1_CDS_4362444241_10378:0.0606307,(Chasmanthium_laxum_Chala.04G033500:0.0638949,((Zea_mays_Zm00001eb377380:0.0598008,Sorghum_bicolor_SORBI_3010G032300:0.03437)n24:0.0442138,(Dichantelium_oligosantes_H_DolKV776143.1000001.1:0.0352603,((Urochloa_fusta_Urofu.9G379300:0.042192,(Cenchrus_americanus_H_CamCM007986.2001092.1:0.0476563,Setaria_viridis_SEVIR_9G361600v2:0.0212797)n28:0.0153142)n27:0.00717238,((Digitaria_radicosa_Dra09G0292600:0.0368208,(Digitaria_exilis_H_Dex9A-001692.1:0.0180178,Digitaria_exilis_H_Dex9B-001697.1:0.0110909)n31:0.0189946)n30:0.0282557,((ASEM_AUS1_H_AUS1CM014278.1003073.1:0.00866474,ASEM_RSA5_H_RSA5chrom9001184.1:0.00636369)n33:0.039979,(Panicum_hallii_Pahal.9G417700:0.0151358,(Panicum_virgatum_Pavir.9KG371400:0.0240426,(Panicum_virgatum_Pavir.J131900:5e-09,Panicum_virgatum_Pavir.9NG509300:5e-09)n36:0.0182788)n35:0.00775254)n34:0.0203496)n32:0.00351592)n29:0.00412731)n26:0.00144922)n25:0.0115405)n23:0.0296472)n22:0.0191139)n21:0.0114106)n20:0.00126785)n18:0.00813475)n15:0.029447)n6:0.0562813)n0;
```
