## Supplementary Dataset S1 for "Gene turnover and contingency facilitated the repeated evolution of C_4_ photosynthesis in grasses": OG0014493_tree.txt

```
(Juncus_effusus_H_Juncus_Jeff_scaffold_17_000644.1:0.243305,(Streptochaeta_angustifolia_strangu_005258:0.0933752,((Pharus_latifolius_Phala.01G178900:0.00156773,(Pharus_latifolius_Phala.01G178900.2:5e-09,Pharus_latifolius_Phala.01G178900.3:5e-09)n4:0.00854293)n3:0.10876,(((Zizania_latifolia_GWHTBFHI031840:0.0684779,(Oryza_sativa_LOC_Os05g25060:0.0488592,Leersia_perrieri_LPERR05G09450:0.0620515)n8:0.0393873)n7:0.0520563,((Brachypodium_distachyon_BRADI_1g15900v3:0.0976566,(Hordeum_spontaneum_WB01_003343_0300573:0.00201007,Hordeum_vulgareMorex_HORVU.MOREX.r3.3HG0241830:0.0015852)n11:0.0854192)n10:0.0608783,(Ampelocalamus_luodianensis_Alu03Cg27110.2:0.0461145,(Dendrocalamus_sinicus_Dendrocalamus_sinicus_Dsi03B_23776863_23782365_Dsi03Bg10190.2_-1_CDS_4147737166_35064:0.0585116,Olyra_latifolia_scaffold242_227996_233652_+:0.0761636)n13:0.00757264)n12:0.0120657)n9:0.012028)n6:0.0219636,((Stipagrostis_hirtigluma_H_Shi_ptg000010l_000040.1:0.056977,Aristida_adscensionis_H_Aadptg000018l001206.1:0.0778239)n15:0.0536981,((Phragmites_australis_Phragmites_australis_PaChr3_28591480_28601049_evm.model.PaChr3.1661_1_CDS_4362444281_27195:0.0788222,((Eragrostis_curvula_EJB05_05997:0,Eragrostis_curvula_EJB05_05996:0)n19:0.0589992,(Eleusine_coracana_ELECO.r07.3BG0283810:0.00750111,Eleusine_coracana_ELECO.r07.3AG0244350:0.00686744)n20:0.102539)n18:0.058509)n17:0.0205315,((Chasmanthium_laxum_Chala.11G124600:0.00968207,Chasmanthium_laxum_Chala.04G034900:0.0159891)n22:0.0627168,((Zea_mays_Zm00001eb065550:0.0573808,Sorghum_bicolor_SORBI_3001G326300:0.0352883)n24:0.0511168,(Echinocloa_haploclada_eh_chr1.3607:0.0594666,((Dichantelium_oligosantes_H_DolKV781731.1000006.1:0.0348356,(ASEM_AUS1_H_AUS1CM014278.1003085.1:0.0121365,ASEM_RSA5_H_RSA5chrom2005031.1:0.00515592)n28:0.0385833)n27:0.00568325,((Panicum_hallii_Pahal.9G415900:0.0229749,Panicum_virgatum_Pavir.9KG369100:0.0327482)n30:0.0235848,(((Digitaria_exilis_H_Dex9A-003860.1:0.00604076,Digitaria_exilis_H_Dex9B-003863.1:0.00517213)n33:0.0316204,(Digitaria_radicosa_Dra06G0064000:0.0115536,Digitaria_radicosa_Dra09G0291500:6e-09)n34:0.0316759)n32:0.0314388,(Urochloa_fusta_Urofu.9G377800:0.050246,(Cenchrus_americanus_H_CamCM007986.2003392.1:0.0349591,Setaria_viridis_SEVIR_9G359800v2:0.0142675)n36:0.0248944)n35:0.00352518)n31:0.00127184)n29:0.00567881)n26:0.00529439)n25:0.0202035)n23:0.0254186)n21:0.0201121)n16:0.0102701)n14:0.0489711)n5:0.0634415)n2:0.0456456)n1:0.243305)n0;
```
