## Supplementary Dataset S1 for "Gene turnover and contingency facilitated the repeated evolution of C_4_ photosynthesis in grasses": OG0014494_tree.txt

```
((((Eragrostis_curvula_EJB05_23622:0.00372733,Eragrostis_curvula_EJB05_23623:0.0125011)n3:0.064089,(Eleusine_coracana_ELECO.r07.2AG0114700:0.033287,Eleusine_coracana_ELECO.r07.2BG0168460:0.0375954)n4:0.0919334)n2:0.0248709,(((Brachypodium_distachyon_BRADI_3g31890v3:0.125437,(Hordeum_spontaneum_WB01_004576_0150916:0.00125349,Hordeum_vulgareMorex_HORVU.MOREX.r3.1HG0051920:0.00308469)n8:0.0970627)n7:0.0602348,(Olyra_latifolia_Ola012294:0.0824695,((Zizania_latifolia_GWHTBFHI008653:0.10831,(Leersia_perrieri_LPERR10G12670:0.115509,Oryza_sativa_LOC_Os10g38820:0.0514171)n12:0.0399729)n11:0.046676,((Ampelocalamus_luodianensis_Alu10Cg09720.2:0.0369466,Dendrocalamus_sinicus_Dendrocalamus_sinicus_Dsi10C_20285250_20287801_Dsi10Cg05830.1_-1_CDS_4147828573_36491:0.0443959)n14:0.0121392,(Ampelocalamus_luodianensis_Alu10Dg02680.1:0.0607811,(Dendrocalamus_sinicus_Dendrocalamus_sinicus_Dsi10A_2587287_2588455_Dsi10Ag01990.1_1_CDS_4147821982_21838:0.0464378,(Dendrocalamus_sinicus_Dendrocalamus_sinicus_DsiCtg00074_112006_119127_DsiCtg00074g00100.1_-1_CDS_4147847098_3351:0.00750865,Dendrocalamus_sinicus_Dendrocalamus_sinicus_Dsi10B_25336592_25339591_Dsi10Bg07260.1_-1_CDS_4147826182_55062:0.0108493)n17:0.0366719)n16:0.00529175)n15:0.00668535)n13:0.016711)n10:0.0145191)n9:0.0234471)n6:0.0428945,Zizania_latifolia_GWHTBFHI014694:0.674008)n5:0.0748897)n1:0.007581,(((Aristida_adscensionis_H_Aadptg000008l001312.1:0.062379,Stipagrostis_hirtigluma_H_Shi_ptg000025l_001937.1:0.0609408)n20:0.0247213,((Sorghum_bicolor_SORBI_3001G316900:0.0720714,Zea_mays_Zm00001eb021750:0.0637898)n22:0.0388212,(Echinocloa_haploclada_eh_chr1.3519:0.0432604,((Panicum_hallii_Pahal.9G405600:0.0251469,(Panicum_virgatum_Pavir.9KG306700:0.0306831,Panicum_virgatum_Pavir.9NG493500:0.0268625)n26:0.00946881)n25:0.0369944,((Digitaria_radicosa_Dra09G0283300:0.0338776,(Digitaria_exilis_H_Dex9A-001649.1:0.0113961,Digitaria_exilis_H_Dex9B-001655.1:0.0152453)n29:0.0377254)n28:0.032956,((ASEM_AUS1_H_AUS1CM014278.1003256.1:0.017591,ASEM_RSA5_H_RSA5chrom9005182.1:0.0154746)n31:0.0212413,(Dichantelium_oligosantes_H_DolKV777024.1000003.1:0.0405664,(Urochloa_fusta_Urofu.9G366700:0.05772,(Cenchrus_americanus_H_CamCM007986.2003438.1:0.0446168,Setaria_viridis_SEVIR_9G350000v2:0.0136484)n34:0.0209758)n33:0.00652166)n32:0.00730907)n30:0.00674852)n27:0.00527735)n24:0.00797955)n23:0.0222639)n21:0.0174523)n19:0.00921753,(Chasmanthium_laxum_Chala.03G031700:0.0796759,(Phragmites_australis_Phragmites_australis_PaChr25_17606657_17609525_evm.model.PaChr25.760_1_CDS_4362439337_29280:0.0565002,Phragmites_australis_Phragmites_australis_PaChr18_24726229_24728326_evm.model.PaChr18.946_1_CDS_4362409515_17850:0.0582544)n36:0.00647272)n35:0.0168897)n18:0.0148787)n0;
```
