## Supplementary Dataset S1 for "Gene turnover and contingency facilitated the repeated evolution of C_4_ photosynthesis in grasses": OG0014495_tree.txt

```
((Pharus_latifolius_Phala.11G027900:0.195453,Streptochaeta_angustifolia_strangu_010608:0.167781)n1:0.02846,(Olyra_latifolia_Ola012379:0.103809,(((Ampelocalamus_luodianensis_Alu10Cg10400.2:0.0310425,Dendrocalamus_sinicus_Dendrocalamus_sinicus_Dsi10C_21152030_21154322_Dsi10Cg06390.1_1_CDS_4147828741_17359:0.0298227)n5:0.010767,(Dendrocalamus_sinicus_Dendrocalamus_sinicus_Dsi10A_1875868_1878103_Dsi10Ag01470.1_-1_CDS_4147821826_47729:0.0451062,Ampelocalamus_luodianensis_Alu10Dg02040.2:0.0361193)n6:0.00401326)n4:0.0145689,(((Brachypodium_distachyon_BRADI_3g32470v3:0.187143,(Hordeum_spontaneum_WB01_007572_0132700:0.00197689,Hordeum_vulgareMorex_HORVU.MOREX.r3.1HG0055270:5e-09)n10:0.0831445)n9:0.0710537,((Eragrostis_curvula_EJB05_23521:0.0605453,(Eleusine_coracana_ELECO.r07.2AG0115490:0.0301031,Eleusine_coracana_ELECO.r07.2BG0169290:0.0297217)n13:0.0412813)n12:0.0465377,((Stipagrostis_hirtigluma_H_Shi_ptg000025l_000560.1:0.0617584,Aristida_adscensionis_H_Aadptg000008l000112.1:0.107185)n15:0.0201175,((Chasmanthium_laxum_Chala.03G024000:0.063448,(Phragmites_australis_Phragmites_australis_PaChr18_25365465_25368194_evm.model.PaChr18.999_1_CDS_4362409631_24146:0.0601788,Phragmites_australis_Phragmites_australis_PaChr25_18364779_18366965_evm.model.PaChr25.817_1_CDS_4362439463_39815:0.0667639)n18:0.0123314)n17:0.0247866,((Sorghum_bicolor_SORBI_3001G309600:0.041619,Zea_mays_Zm00001eb022630:0.0450691)n20:0.0476982,((Digitaria_radicosa_Dra09G0276600:0.024876,(Digitaria_exilis_H_Dex9A-003973.1:0.0209038,Digitaria_exilis_H_Dex9B-003966.1:0.0129237)n23:0.025827)n22:0.0287463,((Cenchrus_americanus_H_CamCM007986.2003504.1:0.0327136,Setaria_viridis_SEVIR_9G341800v2:0.0193485)n25:0.0142397,(Echinocloa_haploclada_eh_chr4.1077:0.192868,(((Panicum_hallii_Pahal.9G398000:0.0167206,(Panicum_virgatum_Pavir.9KG319200:0.0171469,Panicum_virgatum_Pavir.9NG466800:0.0131335)n30:0.0150499)n29:0.01232,(Urochloa_fusta_Urofu.9G357600:0.0505016,Dichantelium_oligosantes_H_DolKV777577.1000009.1:0.0235643)n31:0.00775423)n28:0.0046536,(Echinocloa_haploclada_eh_chr1.3428:0.0641352,(ASEM_AUS1_H_AUS1CM014278.1003174.1:0.00801187,ASEM_RSA5_H_RSA5chrom9001284.1:0.018136)n33:0.0156151)n32:0.0210987)n27:0.0050128)n26:0.000556978)n24:0.00846023)n21:0.0112773)n19:0.0459723)n16:0.00771611)n14:0.0143561)n11:0.0217853)n8:0.0601113,((Leersia_perrieri_LPERR10G13360:0.1112,Oryza_sativa_LOC_Os10g39770:0.0729973)n35:0.0335821,(Zizania_latifolia_GWHTBFHI008709:0.463097,Zizania_latifolia_GWHTBFHI001702:0.0424006)n36:0.00471118)n34:0.0150187)n7:0.0303909)n3:0.0100442)n2:0.02846)n0;
```
