## Supplementary Dataset S1 for "Gene turnover and contingency facilitated the repeated evolution of C_4_ photosynthesis in grasses": OG0014496_tree.txt

```
(((Streptochaeta_angustifolia_strangu_037832:0.00257976,(Streptochaeta_angustifolia_strangu_008342:0.881219,Streptochaeta_angustifolia_strangu_000198:0.423715)n3:0.108018)n2:0.043305,(Brachypodium_distachyon_BRADI_1g32886v3:0.0893898,(Oryza_sativa_LOC_Os12g23610:0.250613,Oryza_sativa_LOC_Os01g58010:0.0632729)n5:0.110484)n4:0.0165085)n1:0.0227146,((Setaria_viridis_SEVIR_1G145532v2:0.171176,((ASEM_AUS1_H_AUS1QPGU01000688.1000001.1:5e-09,ASEM_AUS1_H_AUS1QPGU01000688.1000022.1:0.000976505)n9:0.0348816,(((((((Panicum_virgatum_Pavir.7KG426200:0.0204592,Panicum_virgatum_Pavir.4NG250900:0.00684081)n16:5e-09,Panicum_virgatum_Pavir.4NG264200:0.0136244)n15:0.00688881,(Panicum_virgatum_Pavir.5NG426600:0.165125,(Panicum_virgatum_Pavir.4NG121500:0.00690203,Panicum_virgatum_Pavir.J733800:0.0137024)n18:5e-09)n17:5e-09)n14:5e-09,Panicum_virgatum_Pavir.3KG390200:0.013649)n13:0.0709885,ASEM_RSA5_H_RSA5chrom2003732.1:0.120344)n12:0.0408036,((Hordeum_vulgareMorex_HORVU.MOREX.r3.3HG0272660:0.0440847,Hordeum_vulgareMorex_HORVU.MOREX.r3.UnG0761010:6e-09)n20:0.199286,((Dendrocalamus_sinicus_Dendrocalamus_sinicus_DsiCtg00463_61864_63111_DsiCtg00463g00050.1_-1_CDS_4147852456_6184:5e-09,Dendrocalamus_sinicus_Dendrocalamus_sinicus_DsiCtg00568_52506_53745_DsiCtg00568g00090.1_1_CDS_4147853794_20255:0.00275644)n22:0.167893,((Chasmanthium_laxum_Chala.04G007700:0.004501,(ASEM_AUS1_H_AUS1QPGU01000688.1000044.1:0.0228097,(Digitaria_exilis_H_DexUA-001058.1:5e-09,Digitaria_exilis_H_DexUA-002237.1:0.00659197)n26:0.0230369)n25:0.0785848)n24:0.0315071,(Ampelocalamus_luodianensis_AluCtg00638g00190.2:0.136772,((Pharus_latifolius_Phala.M013100.4:5e-09,(Pharus_latifolius_Phala.05G109900:5e-09,Pharus_latifolius_Phala.M013100.3:5e-09)n30:5e-09)n29:0.00309307,(Pharus_latifolius_Phala.M013100.5:0.0289598,(Pharus_latifolius_Phala.M013100:0.0204573,(Pharus_latifolius_Phala.M013100.2:5e-09,((Pharus_latifolius_Phala.M043200:0,Pharus_latifolius_Phala.M052700:0,Pharus_latifolius_Phala.M042000:0)n35:0.0154783,Pharus_latifolius_Phala.M051700:5e-09)n34:9e-09)n33:0.00585695)n32:0.0146597)n31:0.0568784)n28:0.00631982)n27:0.037925)n23:0.0610685)n21:0.0856801)n19:0.0610018)n11:0.032471,Panicum_virgatum_Pavir.6KG114500:0.113809)n10:0.0113809)n8:0.00126454)n7:0.0456483,Eleusine_coracana_ELECO.r07.5AG0385960:0.0479429)n6:0.0428664)n0;
```
