## Supplementary Dataset S1 for "Gene turnover and contingency facilitated the repeated evolution of C_4_ photosynthesis in grasses": OG0014497_tree.txt

```
(Sorghum_bicolor_SORBI_3004G303466:0.0422676,((Streptochaeta_angustifolia_strangu_030310:0.0039325,(Brachypodium_distachyon_BRADI_1g17528v3:0.0106211,Setaria_viridis_SEVIR_6G248100v2:0.0357829)n3:0.296135)n2:0.0343386,(((Pharus_latifolius_Phala.M067600:0,Pharus_latifolius_Phala.M012200:0)n6:5e-09,(((Oryza_sativa_LOC_Os12g33946:0.00132932,Zizania_latifolia_GWHTBFHI020071:0.00066234)n9:0.00258048,(Dendrocalamus_sinicus_Dendrocalamus_sinicus_DsiCtg00122_298559_300133_DsiCtg00122g00280.1_1_CDS_4147847719_11795:5e-09,(Ampelocalamus_luodianensis_AluCtg00638g00070.2:5e-09,Ampelocalamus_luodianensis_Alu03Cg11010.2:0.0621411)n11:0.00690457)n10:0.00132832)n8:0.000674617,((Eleusine_coracana_ELECO.r07.1AG0041740:0.00313631,Stipagrostis_hirtigluma_H_Shi_ptg000388l_000002.1:0.0417277)n13:0.0102293,(((((Panicum_hallii_Pahal.2G071700:0.00233865,Panicum_hallii_Pahal.4G173600:0.00686123)n18:0.000762359,(((Urochloa_fusta_Urofu.8G162800:0.00641497,Setaria_viridis_SEVIR_1G145588v2:5e-09)n21:5e-09,(Urochloa_fusta_Urofu.1G213600:0.00262581,(Setaria_viridis_SEVIR_1G145504v2:0.0140725,(Digitaria_exilis_H_DexUA-005011.1:5e-09,(Digitaria_exilis_H_DexUA-003906.1:0,Digitaria_exilis_H_DexUA-001181.1:0,Digitaria_exilis_H_DexUA-003685.1:0,Digitaria_exilis_H_DexUA-003662.1:0,Digitaria_exilis_H_DexUA-003178.1:0,Digitaria_exilis_H_DexUA-003117.1:0,Digitaria_exilis_H_DexUA-002707.1:0)n25:0.000419022)n24:0.0102378)n23:0.0271175)n22:0.00301306)n20:0.00901841,Setaria_viridis_SEVIR_5G138300v2:0.0784336)n19:0.00871485)n17:0.00493499,(Cenchrus_americanus_H_CamLKME02035626.1000001.1:0.661978,(Panicum_virgatum_Pavir.6KG116000:0.00125836,Panicum_virgatum_Pavir.2KG152600:0.0272841)n27:0.00303157)n26:5e-09)n16:0.00660837,((Chasmanthium_laxum_Chala.06G052800:0.00862504,(Chasmanthium_laxum_Chala.04G008800:0,Chasmanthium_laxum_Chala.04G008400:0)n30:5e-09)n29:0.00270823,Chasmanthium_laxum_Chala.05G082000:0.00394028)n28:0.000437809)n15:5e-09,(ASEM_RSA5_H_RSA5chrom2003678.1:0.00116394,ASEM_AUS1_H_AUS1QPGU01000688.1000032.1:5e-09)n31:0.0135754)n14:0.00590625)n12:0.00238957)n7:0.0108203)n5:0.00303131,Streptochaeta_angustifolia_strangu_010558:0.0087322)n4:0.000970244)n1:0.00272818)n0;
```
