## Supplementary Dataset S1 for "Gene turnover and contingency facilitated the repeated evolution of C_4_ photosynthesis in grasses": OG0014498_tree.txt

```
((Aristida_adscensionis_H_Aadptg000068l000002.1:0.374047,((Cenchrus_americanus_H_CamCM007988.2002661.1:0.240451,((ASEM_RSA5_H_RSA5chrom2005342.1:0.407547,(((Echinocloa_haploclada_eh_chr3.662:0.476007,(Setaria_viridis_SEVIR_3G356000v2:0.243976,Digitaria_exilis_H_Dex2A-004140.1:0.262674)n9:0.129135)n8:0.0658696,(Setaria_viridis_SEVIR_2G076100v2:0.405106,(Echinocloa_haploclada_eh_chr3.655:0.295749,Urochloa_fusta_Urofu.2G092600:0.345145)n11:0.104138)n10:0.0115709)n7:0.0466107,(((Setaria_viridis_SEVIR_3G370500v2:0.36121,(Stipagrostis_hirtigluma_H_Shi_ptg000022l_000544.1:0.144068,Urochloa_fusta_Urofu.3G461400:0.430403)n15:0.124345)n14:0.056858,(Eleusine_coracana_ELECO.r07.5AG0398950:0.434116,(((((Stipagrostis_hirtigluma_H_Shi_ptg000046l_001338.1:0.0168348,Stipagrostis_hirtigluma_H_Shi_ptg000065l_000126.1:0.0214207)n21:0.0830651,(Stipagrostis_hirtigluma_H_Shi_ptg000046l_000373.1:0.0589861,(Stipagrostis_hirtigluma_H_Shi_ptg000065l_000125.1:0.10834,Stipagrostis_hirtigluma_H_Shi_ptg000036l_000127.1:0.0540997)n23:0.0292734)n22:0.0561855)n20:0.0325033,(((Stipagrostis_hirtigluma_H_Shi_ptg000046l_001335.1:0.257899,Stipagrostis_hirtigluma_H_Shi_ptg000036l_000133.1:0.0377694)n26:0.046802,(Stipagrostis_hirtigluma_H_Shi_ptg000046l_001337.1:0.0585288,Stipagrostis_hirtigluma_H_Shi_ptg000046l_001334.1:0.0609135)n27:0.00764818)n25:0.0234045,Stipagrostis_hirtigluma_H_Shi_ptg000036l_000132.1:0.0661835)n24:0.0417709)n19:0.116949,(Stipagrostis_hirtigluma_H_Shi_ptg000036l_000130.1:0.126108,(Stipagrostis_hirtigluma_H_Shi_ptg000046l_000372.1:0.0869377,((Stipagrostis_hirtigluma_H_Shi_ptg000036l_000131.1:0.0727072,Stipagrostis_hirtigluma_H_Shi_ptg000065l_000123.1:0.180781)n31:0.0560316,(Stipagrostis_hirtigluma_H_Shi_ptg000036l_000126.1:0.047867,Stipagrostis_hirtigluma_H_Shi_ptg000065l_000124.1:0.0609522)n32:0.0124056)n30:0.0125477)n29:0.0123379)n28:0.131996)n18:0.129613,(Stipagrostis_hirtigluma_H_Shi_ptg000036l_000125.1:0.524219,Stipagrostis_hirtigluma_H_Shi_ptg000065l_000120.1:0.369296)n33:0.471606)n17:0.0524006)n16:0.122045)n13:0.0644301,(Stipagrostis_hirtigluma_H_Shi_ptg000031l_000013.1:0.0733969,Stipagrostis_hirtigluma_H_Shi_ptg000084l_000115.1:0.0548228)n34:0.226227)n12:0.0226227)n6:0.00251363)n5:0.0834412,Eragrostis_curvula_EJB05_01953:0.56406)n4:0.0623573)n3:0.00692859,ASEM_RSA5_H_RSA5chrom1003209.1:0.29834)n2:0.0331489)n1:0.0392975,(Cenchrus_americanus_H_CamCM007988.2002662.1:0.222325,(Setaria_viridis_SEVIR_2G076400v2:0.144631,Setaria_viridis_SEVIR_2G076300v2:0.107563)n36:0.0659457)n35:0.0929771)n0;
```
