## Supplementary Dataset S1 for "Gene turnover and contingency facilitated the repeated evolution of C_4_ photosynthesis in grasses": OG0014499_tree.txt

```
((Pharus_latifolius_Phala.02G239200:0.148362,(Streptochaeta_angustifolia_strangu_011320:0.307798,Streptochaeta_angustifolia_strangu_044345:0.0894559)n2:0.0641877)n1:0.0584097,(((((Zizania_latifolia_GWHTBFHI021841:0.0918453,Zizania_latifolia_GWHTBFHI026484:0.0606724)n7:0.065916,(Leersia_perrieri_LPERR02G22600:0.140166,Oryza_sativa_LOC_Os02g45420:0.101441)n8:0.0427256)n6:0.0672734,((Brachypodium_distachyon_BRADI_3g51610v3:0.224737,(Hordeum_spontaneum_WB01_001555_0151892:0.00257604,Hordeum_vulgareMorex_HORVU.MOREX.r3.6HG0603620:0.00592752)n11:0.221454)n10:0.0888298,(Olyra_latifolia_Ola020291:0.13216,((Ampelocalamus_luodianensis_Alu09CXg07770.2:0.0405919,Dendrocalamus_sinicus_Dendrocalamus_sinicus_Dsi02C_28015734_28016498_Dsi02Cg12350.1_1_CDS_4147724848_37275:0.0372139)n14:0.0241092,(Ampelocalamus_luodianensis_Alu02Dg08240.2:0.0714879,(Dendrocalamus_sinicus_Dendrocalamus_sinicus_Dsi02B_39740230_39740982_Dsi02Bg14420.1_1_CDS_4147718974_28250:0.0547446,Dendrocalamus_sinicus_Dendrocalamus_sinicus_Dsi02A_40068978_40069727_Dsi02Ag15890.1_1_CDS_4147712605_24853:0.0717558)n16:0.00786654)n15:0.00368303)n13:0.0200204)n12:0.0230858)n9:0.0202749)n5:0.0467835,((((Stipagrostis_hirtigluma_H_Shi_ptg000038l_000561.1:0.110967,Aristida_adscensionis_H_Aadptg000012l000461.1:0.115372)n20:0.0229813,((Phragmites_australis_Phragmites_australis_PaChr5_35424074_35424835_evm.model.PaChr5.1634_1_CDS_4362460517_16748:0.100365,Phragmites_australis_Phragmites_australis_PaChr6_34828080_34828820_evm.model.PaChr6.1674_1_CDS_4362467818_28950:0.0795383)n22:0.0389545,Chasmanthium_laxum_Chala.05G229300:0.0701495)n21:0.0158065)n19:0.0150033,((Sorghum_bicolor_SORBI_3004G283300:0.107138,(Zea_mays_Zm00001eb250540:0.125683,Zea_mays_Zm00001eb187190:0.105464)n25:0.0218859)n24:0.0495601,(Setaria_viridis_SEVIR_1G275500v2:0.0535362,((ASEM_RSA5_H_RSA5chrom1001632.1:0.0421907,((Digitaria_exilis_H_Dex1A-001283.1:0.0393717,Digitaria_exilis_H_Dex1B-001224.1:0.0433442)n30:0.0644001,(Digitaria_radicosa_Dra01G0216300.2:0.00661266,Digitaria_radicosa_Dra01G0216300:0.00755916)n31:0.0614396)n29:0.0193441)n28:0.0200648,(Echinocloa_haploclada_eh_chr7.2852:0.0808551,((Panicum_hallii_Pahal.1G346200:0.0355827,(Panicum_virgatum_Pavir.1NG423800:0.0282642,Panicum_virgatum_Pavir.1KG446400:0.0309674)n35:0.0159148)n34:0.0280483,Urochloa_fusta_Urofu.1G410800:0.128223)n33:0.0127838)n32:0.0122514)n27:0.0224055)n26:0.0412789)n23:0.0414128)n18:0.0400872,Zea_mays_Zm00001eb250530:0.815893)n17:0.0906548)n4:0.0108873,(Eleusine_coracana_ELECO.r07.2AG0140750:0.0298718,Eleusine_coracana_ELECO.r07.2BG0196360:0.0351172)n36:0.138361)n3:0.0584097)n0;
```
