## Supplementary Dataset S1 for "Gene turnover and contingency facilitated the repeated evolution of C_4_ photosynthesis in grasses": OG0014500_tree.txt

```
((Streptochaeta_angustifolia_strangu_013629:0.164548,Pharus_latifolius_Phala.02G250600:0.0675573)n1:0.0444584,((((Oryza_sativa_LOC_Os02g47000:0.0385161,Leersia_perrieri_LPERR02G23530:0.0414425)n5:0.0154155,(Zizania_latifolia_GWHTBFHI021922:0.0372623,Zizania_latifolia_GWHTBFHI026401:0.0478692)n6:0.0182705)n4:0.0426668,(Brachypodium_distachyon_BRADI_3g52380v3:0.0792404,(Hordeum_spontaneum_WB01_007438_0258613:5e-09,(Hordeum_vulgareMorex_HORVU.MOREX.r3.6HG0606180.2:0.015777,Hordeum_vulgareMorex_HORVU.MOREX.r3.6HG0606180:5e-09)n9:0.0027951)n8:0.0945512)n7:0.0642399)n3:0.00846687,((Phragmites_australis_Phragmites_australis_PaChr6_36053086_36054465_evm.model.PaChr6.1765_1_CDS_4362468020_28951:0.0667323,((Eragrostis_curvula_EJB05_19628:0.0605638,(Eleusine_coracana_ELECO.r07.2AG0141930:0.00430544,Eleusine_coracana_ELECO.r07.2BG0197480:0.00793779)n14:0.0592379)n13:0.0806357,((Aristida_adscensionis_H_Aadptg000001l000645.1:0.116255,Stipagrostis_hirtigluma_H_Shi_ptg000038l_000494.1:0.0579326)n16:0.0397523,(Chasmanthium_laxum_Chala.05G239700:0.0637582,((Sorghum_bicolor_SORBI_3004G272300:0.0262617,Zea_mays_Zm00001eb251500:0.0648902)n19:0.0704607,(((((Digitaria_radicosa_Dra01G0225800:5e-09,Digitaria_radicosa_Dra01G0225800.2:5e-09)n24:0.0295567,(Digitaria_exilis_H_Dex1A-002264.1:0.00262065,Digitaria_exilis_H_Dex1B-002212.1:5e-09)n25:0.0380137)n23:0.0301175,Echinocloa_haploclada_eh_chr7.2969:0.0529877)n22:0.0043611,((Dichantelium_oligosantes_H_DolKV782616.1000002.1:0.0472384,ASEM_RSA5_H_RSA5chrom1002684.1:0.0559599)n27:0.0115766,(Panicum_hallii_Pahal.1G358600:0.0347896,(Panicum_virgatum_Pavir.1NG438500:0.0312775,Panicum_virgatum_Pavir.1KG462100:0.017697)n29:0.00196633)n28:0.00658207)n26:0.010752)n21:0.0141162,(Urochloa_fusta_Urofu.1G399300:0.0258781,(Cenchrus_americanus_H_CamCM007984.2000462.1:0.0453749,Setaria_viridis_SEVIR_1G289000v2:0.0209599)n31:0.0417366)n30:0.0065441)n20:0.0276526)n18:0.0398439)n17:0.0160286)n15:0.0167254)n12:0.0167523)n11:0.0762097,(((Olyra_latifolia_Ola018887:0.243198,Olyra_latifolia_scaffold28_1212988_1213639_-:0.0458429)n34:0.016749,(Ampelocalamus_luodianensis_Alu09CXg06740.1:0.0424465,Ampelocalamus_luodianensis_Alu02Dg07330.1:0.0824856)n35:0.00916507)n33:0.0298308,(Dendrocalamus_sinicus_Dendrocalamus_sinicus_Dsi02B_41046933_41048430_Dsi02Bg15140.1_-1_CDS_4147719190_36130:0.0497278,Dendrocalamus_sinicus_Dendrocalamus_sinicus_Dsi02A_41366542_41377087_Dsi02Ag16640.1_-1_CDS_4147712830_37798:0.0576163)n36:0.00640181)n32:0.00757204)n10:0.0378416)n2:0.0444584)n0;
```
