## Supplementary Dataset S1 for "Gene turnover and contingency facilitated the repeated evolution of C_4_ photosynthesis in grasses": OG0014501_tree.txt

```
((((Oryza_sativa_LOC_Os03g52160:0.102252,Zizania_latifolia_GWHTBFHI014468:0.0953902)n3:0.0542738,(((Ampelocalamus_luodianensis_Alu03Cg07700.1:0.0308008,Dendrocalamus_sinicus_Dendrocalamus_sinicus_Dsi03A_7185491_7186374_Dsi03Ag05610.1_-1_CDS_4147728403_48547:0.186584)n6:0.0103801,(Dendrocalamus_sinicus_Dendrocalamus_sinicus_Dsi03C_27270854_27271739_Dsi03Cg13550.1_1_CDS_4147745179_54232:0.0400431,Ampelocalamus_luodianensis_Alu03Dg23400.1:0.0314227)n7:0.00349141)n5:0.0321942,(Brachypodium_distachyon_BRADI_1g09720v3:0.0929137,((Hordeum_spontaneum_WB01_007483_0002599:0.00131831,Hordeum_vulgareMorex_HORVU.MOREX.r3.4HG0339760:0.00141456)n10:0.105956,(Hordeum_spontaneum_WB01_007483_0187106:0.0584188,Hordeum_vulgareMorex_HORVU.MOREX.r3.4HG0339780:0.033464)n11:0.119406)n9:0.0132673)n8:0.0212549)n4:0.0289841)n2:0.0252876,((Aristida_adscensionis_H_Aadptg000074l000050.1:0.0548747,Stipagrostis_hirtigluma_H_Shi_ptg000037l_001344.1:0.0480729)n13:0.0330012,((Chasmanthium_laxum_Chala.03G206900:0.0414203,(((Phragmites_australis_Phragmites_australis_PaChr6_30058310_30059314_evm.model.PaChr6.1372_1_CDS_4362467148_2030:0.166038,Phragmites_australis_Phragmites_australis_PaChr16_13203019_13207540_evm.model.PaChr16.888_1_CDS_4362402335_14039:0.401118)n18:0.022611,Phragmites_australis_Phragmites_australis_PaChr4_41576439_41580472_evm.model.PaChr4.2012_1_CDS_4362453629_8297:0.113717)n17:0.0480214,Phragmites_australis_Phragmites_australis_PaChr3_42335996_42338171_evm.model.PaChr3.2245_1_CDS_4362445579_20905:0.0871209)n16:0.0096801)n15:0.0129417,(Eragrostis_curvula_EJB05_04718:0.100606,((Sorghum_bicolor_SORBI_3001G102600:0.0343631,Zea_mays_Zm00001eb215520:0.0696512)n21:0.0514213,(Dichantelium_oligosantes_H_DolKV767250.1000012.1:0.0371094,((ASEM_RSA5_H_RSA5chrom1002678.1:0.0188905,ASEM_RSA5_H_RSA5chrom9003759.1:0.0134675)n24:0.0451679,((Digitaria_radicosa_Dra09G0087300:0.0452592,(Digitaria_exilis_H_Dex9A-005166.1:0.0191565,Digitaria_exilis_H_Dex9B-005051.1:0.0127963)n27:0.0580187)n26:0.0156326,((Urochloa_fusta_Urofu.9G103300:0.0500393,(Cenchrus_americanus_H_CamCM007983.2005047.1:0.0418857,Setaria_viridis_SEVIR_9G103600v2:0.0286869)n30:0.00872415)n29:0.0135607,(Panicum_hallii_Pahal.9G101200:0.0154434,(Panicum_virgatum_Pavir.9NG118500:0.0267754,Panicum_virgatum_Pavir.2NG218500:0.0213549)n32:0.00950189)n31:0.0213655)n28:0.00204646)n25:0.00644049)n23:0.00547991)n22:0.0382563)n20:0.0111708)n19:0.0184018)n14:0.017325)n12:0.0618311)n1:0.0804094,((Pharus_latifolius_Phala.03G070300:0.141263,Pharus_latifolius_Phala.03G070000:0.294357)n34:0.0862415,((Streptochaeta_angustifolia_strangu_001788:0.0281902,Streptochaeta_angustifolia_strangu_001789:0.00832046)n36:0.18934,Streptochaeta_angustifolia_strangu_017922:0.184475)n35:0.0204972)n33:0.0659721)n0;
```
