## Supplementary Dataset S1 for "Gene turnover and contingency facilitated the repeated evolution of C_4_ photosynthesis in grasses": OG0014502_tree.txt

```
(((Pharus_latifolius_Phala.04G245800:0.0406957,((Pharus_latifolius_Phala.09G140400:0.0481618,(Pharus_latifolius_Phala.04G031300:0.0305972,(Pharus_latifolius_Phala.08G080200:0.0264758,(Pharus_latifolius_Phala.03G180600:0.0346147,(Pharus_latifolius_Phala.04G204300:0.0131281,(Pharus_latifolius_Phala.05G055500:0.0164775,(Pharus_latifolius_Phala.06G035500:0.104889,Pharus_latifolius_Phala.12G181500:6e-09)n10:0.023847)n9:0.00205119)n8:0.00451964)n7:0.012062)n6:0.0203502)n5:0.00293661)n4:0.0110674,Pharus_latifolius_Phala.04G148000:0.0336811)n3:0.00761477)n2:0.0131595,Pharus_latifolius_Phala.06G198900:0.0539452)n1:0.0318455,((((Eleusine_coracana_ELECO.r07.6BG0468570:0.00368143,Eleusine_coracana_ELECO.r07.7BG0595510:0.0229971)n14:0.0820689,((Oryza_sativa_ChrUn.fgenesh.gene.32:0.180065,((Phragmites_australis_Phragmites_australis_PaChr15_8908749_8909723_evm.model.PaChr15.440_1_CDS_4362396765_7690:0.500721,(Ampelocalamus_luodianensis_AluCtg01919eg00020.1:0.505293,(ASEM_RSA5_H_RSA5chrom2003545.1:0.0266808,(ASEM_RSA5_H_RSA5chrom1001725.1:0.0121648,ASEM_RSA5_H_RSA5chrom1001726.1:0.0133366)n21:0.0323955)n20:0.380961)n19:0.150811)n18:0.261102,(Hordeum_spontaneum_WB01_007124_0118849:0.0713945,Hordeum_spontaneum_WB01_012460_0038271:0.0678854)n22:0.150207)n17:0.0539144)n16:0.036916,Phragmites_australis_Phragmites_australis_PaChr17_10608072_10608882_evm.model.PaChr17.160_1_CDS_4362404186_27905:0.0245363)n15:0.00272625)n13:0.0330419,Urochloa_fusta_Urofu.7G025400:0.12408)n12:0.0192917,(Chasmanthium_laxum_Chala.12G026800:0.0340079,(Chasmanthium_laxum_Chala.01G107500:0.0335497,((Chasmanthium_laxum_Chala.03G078900:0.0372249,Chasmanthium_laxum_Chala.01G252800:0.0226113)n26:0.00340678,((Chasmanthium_laxum_Chala.01G080100:0.0260659,Chasmanthium_laxum_Chala.04G045700:0.0182605)n28:0.00487531,(Chasmanthium_laxum_Chala.10G032200:0.0155845,((Chasmanthium_laxum_Chala.01G277100:0.033738,(Chasmanthium_laxum_Chala.01G010000:0.0213062,Chasmanthium_laxum_Chala.03G017000:0.0175154)n32:0.00680054)n31:0.0037887,(Chasmanthium_laxum_Chala.01G112600:0.0172935,(Chasmanthium_laxum_Chala.07G190900:0.0248041,(Chasmanthium_laxum_Chala.02G169800:0.0173053,(Chasmanthium_laxum_Chala.08G171400:0.0140229,Chasmanthium_laxum_Chala.06G162400:0.0270248)n36:0.00507228)n35:0.00388693)n34:0.00175788)n33:0.0017356)n30:5e-09)n29:0.0018467)n27:0.00202127)n25:0.00629624)n24:0.0136024)n23:0.0142231)n11:0.0318455)n0;
```
