## Supplementary Dataset S1 for "Gene turnover and contingency facilitated the repeated evolution of C_4_ photosynthesis in grasses": OG0014503_tree.txt

```
(Pharus_latifolius_Phala.04G119300:0.216893,(((Stipagrostis_hirtigluma_H_Shi_ptg000038l_001768.1:0.105643,(Chasmanthium_laxum_Chala.05G247400:0.127082,(Phragmites_australis_Phragmites_australis_PaChr6_36789505_36789867_evm.model.PaChr6.1832_1_CDS_4362468170_7083:0.101244,Phragmites_australis_Phragmites_australis_PaChr5_37614699_37615055_evm.model.PaChr5.1774_1_CDS_4362460827_19700:0.0576204)n5:0.022043)n4:0.0240084)n3:0.0186451,((Oryza_sativa_LOC_Os06g29370:0.263782,Zizania_latifolia_GWHTBFHI034574:0.199703)n7:0.13345,(((Ampelocalamus_luodianensis_Alu02Dg06900.1:0.0341133,Dendrocalamus_sinicus_Dendrocalamus_sinicus_Dsi02B_42031790_42032140_Dsi02Bg15760.1_1_CDS_4147719376_27126:0.0241792)n10:0.0209469,(Dendrocalamus_sinicus_Dendrocalamus_sinicus_Dsi02C_29818014_29818367_Dsi02Cg13500.1_1_CDS_4147725193_4075:0.0672979,Ampelocalamus_luodianensis_Alu09CXg06050.1:0.0273592)n11:0.0174028)n9:0.0513373,((Olyra_latifolia_Ola014788:0.139942,(Brachypodium_distachyon_BRADI_3g53010v3:0.221572,(Hordeum_spontaneum_WB01_001400_0940683:0,Hordeum_vulgareMorex_HORVU.MOREX.r3.6HG0608160:0)n15:0.127102)n14:0.109613)n13:0.0250375,((Zizania_latifolia_GWHTBFHI021986:0.104941,Zizania_latifolia_GWHTBFHI026339:0.0740598)n17:0.039505,(Oryza_sativa_LOC_Os02g47960:0.334452,Leersia_perrieri_LPERR02G24180:0.15167)n18:0.0538667)n16:0.0486301)n12:0.0248482)n8:0.062082)n6:0.006898)n2:0.0417502,((Eragrostis_curvula_EJB05_19694:0.10997,(Eleusine_coracana_ELECO.r07.2AG0142850:0.0351351,Eleusine_coracana_ELECO.r07.2BG0198300:0.0564536)n21:0.0909831)n20:0.0627809,(Dichantelium_oligosantes_H_DolKV782909.1000016.1:0.117131,((Echinocloa_haploclada_eh_chr7.3048:0.101586,(Sorghum_bicolor_SORBI_3004G264600:0.0327589,((Zea_mays_Zm00001eb181830:0.509272,Zea_mays_Zm00001eb171430:0.193951)n27:0.118229,Zea_mays_Zm00001eb188610:0.0854321)n26:0.00949246)n25:0.028805)n24:0.0296273,((Cenchrus_americanus_H_CamCM007984.2004554.1:0.0760701,Setaria_viridis_SEVIR_1G297500v2:0.0544778)n29:0.0234275,(ASEM_RSA5_H_RSA5chrom1001736.1:0.0575564,(((Digitaria_radicosa_Dra01G0233500:0.0739315,(Digitaria_exilis_H_Dex1A-001387.1:0.0067878,Digitaria_exilis_H_Dex1B-001318.1:0.0147969)n34:0.08566)n33:0.0327182,(Panicum_hallii_Pahal.1G367300:0.0736771,(Panicum_virgatum_Pavir.1KG471900:0.0913433,Panicum_virgatum_Pavir.1NG454200:0.0350767)n36:0.00389741)n35:0.0183134)n32:0.0319138,Urochloa_fusta_Urofu.1G389800:0.100976)n31:0.0300875)n30:0.00715752)n28:0.0330685)n23:0.0261984)n22:0.0489741)n19:0.0225227)n1:0.109902)n0;
```
