## Supplementary Dataset S1 for "Gene turnover and contingency facilitated the repeated evolution of C_4_ photosynthesis in grasses": OG0014504_tree.txt

```
((Ananas_comosus_H_Ananas_contig1_000201.1:0.079329,Tillandsia_fasciculata_H_Tillandsia_CM054947.1_000206.1:0.0942475)n1:0.101041,(Streptochaeta_angustifolia_strangu_015465:0.205144,(Pharus_latifolius_Phala.02G269300:0.193366,((Eleusine_coracana_ELECO.r07.2AG0143860:0.0139987,Eleusine_coracana_ELECO.r07.2BG0199270:0.0198235)n5:0.151244,((((Hordeum_spontaneum_WB01_000503_0377310:0.0421881,(Hordeum_spontaneum_WB01_000060_0015192:0.151626,(Hordeum_spontaneum_WB01_000101_0629244:0.306657,Hordeum_spontaneum_WB01_005927_0288950:0.0786575)n11:0.034518)n10:0.0472646)n9:0.0591214,(Hordeum_vulgareMorex_HORVU.MOREX.r3.6HG0610940:0.864394,Brachypodium_distachyon_BRADI_3g56507v3:0.149914)n12:0.0373808)n8:0.0405669,((Ampelocalamus_luodianensis_Alu09CXg05420.1:0.028825,Dendrocalamus_sinicus_Dendrocalamus_sinicus_Dsi02B_42882971_42884272_Dsi02Bg16400.1_1_CDS_4147719568_21500:0.0433743)n14:0.0193694,(Olyra_latifolia_Ola010464:0.0563897,(Zizania_latifolia_GWHTBFHI022068:0.106032,(Leersia_perrieri_LPERR02G25040:0.126933,Oryza_sativa_LOC_Os02g49140:0.0840455)n17:0.0466267)n16:0.050619)n15:0.022494)n13:0.0266949)n7:0.0218284,((Aristida_adscensionis_H_Aadptg000001l000202.1:0.0695954,Stipagrostis_hirtigluma_H_Shi_ptg000038l_001814.1:0.045497)n19:0.0390733,(((Sorghum_bicolor_SORBI_3004G256400:0.0251959,Zea_mays_Zm00001eb189100:0.0449842)n22:0.0583721,((Panicum_hallii_Pahal.1G376400:0.0190441,(Panicum_virgatum_Pavir.1KG486700:0.0245682,Panicum_virgatum_Pavir.J320700:0.0236712)n25:0.00669662)n24:0.0308305,((ASEM_RSA5_H_RSA5chrom1001788.1:0.0430544,((Urochloa_fusta_Urofu.1G379500:0.0551735,Echinocloa_haploclada_eh_chr7.3158:0.0489845)n29:0.0177311,(Setaria_viridis_SEVIR_1G307100v2:0.0463811,Cenchrus_americanus_H_CamCM007984.2004607.1:0.0493958)n30:0.0103221)n28:0.00601372)n27:0.00324669,(Dichantelium_oligosantes_H_DolKV767305.1000013.1:0.0475695,(Digitaria_radicosa_Dra01G0242800:0.0400222,(Digitaria_exilis_H_Dex1A-001438.1:0.0412688,Digitaria_exilis_H_Dex1B-001372.1:0.0212174)n33:0.0603877)n32:0.0282835)n31:0.0161812)n26:0.00696828)n23:0.0388394)n21:0.02754,(Chasmanthium_laxum_Chala.05G256500:0.0307131,((Phragmites_australis_Phragmites_australis_PaChr6_37625510_37625968_evm.model.PaChr6.1902_1_CDS_4362468326_30212:0.0741817,Phragmites_australis_Phragmites_australis_PaChr5_38545705_38547246_evm.model.PaChr5.1836_1_CDS_4362460965_35239:0.063159)n36:0.0113101,Phragmites_australis_Phragmites_australis_PaChr6_37626061_37626741_evm.model.PaChr6.1903_1_CDS_4362468328_31052:0.0606759)n35:0.00674176)n34:0.016462)n20:0.0191464)n18:0.0259536)n6:0.0259858)n4:0.0524667)n3:0.102138)n2:0.101041)n0;
```
