## Supplementary Dataset S1 for "Gene turnover and contingency facilitated the repeated evolution of C_4_ photosynthesis in grasses": OG0014505_tree.txt

```
((Streptochaeta_angustifolia_strangu_014860:0.174546,Pharus_latifolius_Phala.02G336400:0.152686)n1:0.0636217,((Olyra_latifolia_Ola007705:0.10707,((Zizania_latifolia_GWHTBFHI027122:0.128464,(Leersia_perrieri_LPERR02G31330:0.272859,Oryza_sativa_LOC_Os02g57810:0.0934795)n6:0.0569554)n5:0.0719575,((Hordeum_spontaneum_WB01_001189_0041378:0.128082,(Brachypodium_distachyon_BRADI_3g55940v3:0.0529279,Brachypodium_distachyon_BRADI_3g55930v3:0.061383)n9:0.237587)n8:0.086091,((Eragrostis_curvula_EJB05_19135:0.143136,(Eleusine_coracana_ELECO.r07.2AG0151170:0.0433573,Eleusine_coracana_ELECO.r07.2BG0206570:0.0722188)n12:0.18109)n11:0.119486,((Chasmanthium_laxum_Chala.05G324800:0.0925387,((Aristida_adscensionis_H_Aadptg000001l000094.1:0.106533,(Stipagrostis_hirtigluma_H_Shi_ptg000038l_002167.1:0.00999502,Stipagrostis_hirtigluma_H_Shi_ptg000149l_000272.1:0.0101637)n17:0.058288)n16:0.0574154,(Phragmites_australis_Phragmites_australis_PaChr6_43303633_43305361_evm.model.PaChr6.2425_1_CDS_4362469488_9196:0.0484294,Phragmites_australis_Phragmites_australis_PaChr5_44110378_44112724_evm.model.PaChr5.2322_1_CDS_4362462047_23058:0.0526479)n18:0.0462919)n15:0.022306)n14:0.0313668,((Sorghum_bicolor_SORBI_3004G352000:0.0965414,Zea_mays_Zm00001eb190850:0.0968287)n20:0.0986351,((Dichantelium_oligosantes_H_DolKV775714.1000001.1:0.103183,(ASEM_RSA5_H_RSA5chrom1002134.1:0.171424,(Panicum_hallii_Pahal.1G454700:0.0669523,(Panicum_virgatum_Pavir.1NG550700:0.0345585,Panicum_virgatum_Pavir.1KG549900:0.041541)n25:0.0933692)n24:0.0574281)n23:0.0235281)n22:0.0217269,(((Urochloa_fusta_Urofu.1G186000:0.153429,(Setaria_viridis_SEVIR_2G399500v2:0.0797575,Setaria_viridis_SEVIR_1G168600v2:0.0875823)n29:0.00973137)n28:0.0321669,(Digitaria_radicosa_Dra02G0338300:0.096675,Echinocloa_haploclada_eh_chr3.4180:0.135494)n30:0.0255672)n27:0.0235807,(Urochloa_fusta_Urofu.1G303400:0.156667,(Setaria_viridis_SEVIR_1G379800v2:0.134857,(Digitaria_radicosa_Dra01G0306300:0.127178,(Digitaria_exilis_H_Dex1A-001798.1:0.0151362,Digitaria_exilis_H_Dex1B-001737.1:0.0346987)n34:0.177665)n33:0.0718129)n32:0.0628013)n31:0.038722)n26:0.00430244)n21:0.0245237)n19:0.0297117)n13:0.0274538)n10:0.0511915)n7:0.0329826)n4:0.0585551)n3:0.0228515,(Dendrocalamus_sinicus_Dendrocalamus_sinicus_Dsi02B_49838358_49840189_Dsi02Bg21120.1_1_CDS_4147720984_22630:0.060395,(Ampelocalamus_luodianensis_Alu02Dg00620.2:0.0752575,Ampelocalamus_luodianensis_Alu09CXg00710.1:0.0595748)n36:0.00661943)n35:0.0170234)n2:0.0636217)n0;
```
