## Supplementary Dataset S1 for "Gene turnover and contingency facilitated the repeated evolution of C_4_ photosynthesis in grasses": OG0014506_tree.txt

```
(((Pharus_latifolius_Phala.05G093400:0.0105846,Pharus_latifolius_Phala.05G093400.2:0.0331645)n2:0.106551,(Streptochaeta_angustifolia_strangu_033269:0.141664,Streptochaeta_angustifolia_strangu_029006:0.0661165)n3:0.0505077)n1:0.036618,(((Olyra_latifolia_Ola015674:0.0895118,((Ampelocalamus_luodianensis_Alu07Cg05690.2:0.0136925,(Dendrocalamus_sinicus_Dendrocalamus_sinicus_Dsi07B_9193820_9195378_Dsi07Bg05640.1_-1_CDS_4147794457_48765:0.0402467,Dendrocalamus_sinicus_Dendrocalamus_sinicus_Dsi07C_6531192_6532642_Dsi07Cg05420.1_-1_CDS_4147798288_44836:0.0299457)n9:0.0033273)n8:0.00877745,(Dendrocalamus_sinicus_Dendrocalamus_sinicus_Dsi07A_7990019_7991542_Dsi07Ag05400.1_-1_CDS_4147790410_44810:0.0384546,Ampelocalamus_luodianensis_Alu07Dg07450.2:0.0331225)n10:0.00368027)n7:0.0162207)n6:0.022188,((Oryza_sativa_LOC_Os07g36460:0.0817827,(Zizania_latifolia_GWHTBFHI035910:0.0406315,Zizania_latifolia_GWHTBFHI037564:0.0326037)n13:0.0403304)n12:0.0583353,((Hordeum_spontaneum_WB01_000243_0373266:0,Hordeum_vulgareMorex_HORVU.MOREX.r3.2HG0136970:0)n15:0.0744664,Brachypodium_distachyon_BRADI_1g25230v3:0.0631538)n14:0.0285384)n11:0.00965905)n5:0.0431513,((((Aristida_adscensionis_H_Aadptg000074l000024.1:0.0345982,Stipagrostis_hirtigluma_H_Shi_ptg000011l_000180.1:0.0835072)n19:0.0460175,(Eragrostis_curvula_EJB05_11945:0.0530231,(Eleusine_coracana_ELECO.r07.7AG0571420:0.026454,Eleusine_coracana_ELECO.r07.7BG0603140:0.0131798)n21:0.0435426)n20:0.0476574)n18:0.0274509,(Zea_mays_Zm00001eb106620:0.0933765,((Panicum_hallii_Pahal.2G403300:0.0149764,((Panicum_virgatum_Pavir.2KG477900:0,Panicum_virgatum_Pavir.2KG470600:0)n26:0.0241189,Panicum_virgatum_Pavir.2NG538800:0.0254538)n25:0.01062)n24:0.0195311,((Cenchrus_americanus_H_CamCM007988.2003364.1:0.0239715,Setaria_viridis_SEVIR_2G356500v2:0.0356327)n28:0.0143395,((Digitaria_radicosa_Dra02G0339500:0.0406529,(Digitaria_exilis_H_Dex2A-001795.1:0.0183709,Digitaria_exilis_H_Dex2B-001726.1:0.0152812)n31:0.0331278)n30:0.0152593,(Dichantelium_oligosantes_H_DolKV777087.1000007.1:0.0436311,(Urochloa_fusta_Urofu.2G359500:0.0271265,(ASEM_RSA5_H_RSA5chrom2000081.1:0.0284239,Echinocloa_haploclada_eh_chr3.3733:0.0350565)n34:0.0110571)n33:0.00469319)n32:0.00250627)n29:0.00460504)n27:0.0127856)n23:0.0182555)n22:0.0120767)n17:0.00816961,(Chasmanthium_laxum_Chala.10G143600:0.0472685,(Phragmites_australis_Phragmites_australis_PaChr16_7930991_7932426_evm.model.PaChr16.656_1_CDS_4362401821_10241:0.0508055,Phragmites_australis_Phragmites_australis_PaChr15_22414666_22416021_evm.model.PaChr15.872_1_CDS_4362397723_28306:0.0458069)n36:0.00508965)n35:0.0139814)n16:0.0663032)n4:0.036618)n0;
```
