## Supplementary Dataset S1 for "Gene turnover and contingency facilitated the repeated evolution of C_4_ photosynthesis in grasses": OG0014507_tree.txt

```
(Carex_scoparia_H_Carex_Csco_scaffold_33_000222.1:0.251331,((Pharus_latifolius_Phala.03G216500:0.00661683,Pharus_latifolius_Phala.03G216500.2:0.0728224)n2:0.0804324,(((Olyra_latifolia_Ola006150:0.0908675,((Ampelocalamus_luodianensis_Alu01Cg21030.2:0.0121945,Dendrocalamus_sinicus_Dendrocalamus_sinicus_Dsi01C_19405395_19407044_Dsi01Cg14220.1_1_CDS_4147705501_5699:0.0330069)n7:0.0112385,(Dendrocalamus_sinicus_Dendrocalamus_sinicus_Dsi01A_44542467_44546703_Dsi01Ag17610.1_-1_CDS_4147690024_48983:0.206323,Ampelocalamus_luodianensis_Alu01Dg19650.1:0.0274208)n8:0.00304675)n6:0.0150127)n5:0.022868,(((Zizania_latifolia_GWHTBFHI005536:0.0397659,Zizania_latifolia_GWHTBFHI012551:0.0332281)n11:0.0449662,(Leersia_perrieri_LPERR01G25610:0.0485183,Oryza_sativa_LOC_Os01g53090:0.0448291)n12:0.0191913)n10:0.0453259,(Brachypodium_distachyon_BRADI_2g48940v3:0.101679,(Hordeum_spontaneum_WB01_003575_0042074:0.00163476,Hordeum_vulgareMorex_HORVU.MOREX.r3.3HG0286770:0.00338894)n14:0.0623797)n13:0.0271463)n9:0.0106323)n4:0.0201082,((Aristida_adscensionis_H_Aadptg000069l000567.1:0.0553004,Stipagrostis_hirtigluma_H_Shi_ptg000050l_000867.1:0.0764076)n16:0.0359818,((Phragmites_australis_Phragmites_australis_PaChr2_36148730_36150025_evm.model.PaChr2.1794_1_CDS_4362418489_11559:0.0562877,Phragmites_australis_Phragmites_australis_PaChr1_40761204_40762501_evm.model.PaChr1.1895_1_CDS_4362365131_41249:0.0589836)n18:0.0114433,((Eragrostis_curvula_EJB05_17078:0.0548347,(Eleusine_coracana_ELECO.r07.1AG0032080:0.00981487,Eleusine_coracana_ELECO.r07.1BG0082290:0.0182028)n21:0.04756)n20:0.0225686,(Chasmanthium_laxum_Chala.01G208700:0.0377604,((Sorghum_bicolor_SORBI_3003G285900:0.0321718,Zea_mays_Zm00001eb154120:0.047142)n24:0.0401285,(Dichantelium_oligosantes_H_DolKV772846.1000003.1:0.0415984,(((Digitaria_radicosa_Dra05G0100800:0.0526823,((Digitaria_exilis_H_Dex5A-003097.1:0,Digitaria_exilis_H_DexUA-001618.1:0)n30:0.0233849,Digitaria_exilis_H_Dex5B-003131.1:0.0235283)n29:0.0225299)n28:0.0325303,((ASEM_RSA5_H_RSA5chrom2004602.1:0.00335977,ASEM_RSA5_H_RSA5chrom5002857.1:5e-09)n32:0.0433664,(Panicum_hallii_Pahal.5G170900:0.0189976,Panicum_virgatum_Pavir.5NG479200:0.0206736)n33:0.0303392)n31:0.0123529)n27:0.00390035,((Urochloa_fusta_Urofu.5G178200:0.0584693,(Cenchrus_americanus_H_CamCM007987.2003584.1:0.0309338,Setaria_viridis_SEVIR_5G309400v2:0.0222368)n36:0.010117)n35:0.0176259,Echinocloa_haploclada_eh_chr2.3299:0.0317389)n34:0.00326401)n26:0.00477567)n25:0.00636256)n23:0.0199532)n22:0.0152173)n19:0.00670567)n17:0.00963895)n15:0.0460266)n3:0.117263)n1:0.251331)n0;
```
