## Supplementary Dataset S1 for "Gene turnover and contingency facilitated the repeated evolution of C_4_ photosynthesis in grasses": OG0014508_tree.txt

```
((Ananas_comosus_H_Ananas_contig17_000276.1:0.120212,Tillandsia_fasciculata_H_Tillandsia_CM054948.1_000661.1:0.125002)n1:0.152911,(((Dendrocalamus_sinicus_Dendrocalamus_sinicus_Dsi09C_11683191_11683743_Dsi09Cg01920.1_1_CDS_4147818268_34768:0.0775768,Olyra_latifolia_Ola005914:0.160022)n4:0.0604046,(Leersia_perrieri_LPERR09G04540:0.181372,Oryza_sativa_LOC_Os09g17580:0.100007)n5:0.0437728)n3:0.105878,(Aristida_adscensionis_H_Aadptg000066l000517.1:0.160903,((Dichantelium_oligosantes_H_DolKV767338.1000004.1:0.17925,(Digitaria_exilis_H_Dex2A-003643.1:0.0468383,Digitaria_exilis_H_Dex2B-003590.1:0.0925801)n9:0.174441)n8:0.635985,(((Stipagrostis_hirtigluma_H_Shi_ptg000012l_000740.1:0.0178111,Stipagrostis_hirtigluma_H_Shi_ptg000067l_000064.1:0.0299347)n12:0.0652423,(Stipagrostis_hirtigluma_H_Shi_ptg000012l_000872.1:0.0177488,Stipagrostis_hirtigluma_H_Shi_ptg000067l_000005.1:0.0178951)n13:0.0420289)n11:0.0886383,(Phragmites_australis_Phragmites_australis_PaChr20_13799653_13800160_evm.model.PaChr20.299_1_CDS_4362424796_30491:0.174825,((Phragmites_australis_Phragmites_australis_PaChr17_15353208_15353771_evm.model.PaChr17.279_1_CDS_4362404448_10671:0.138415,((Eleusine_coracana_ELECO.r07.6BG0486340:0,Eleusine_coracana_ELECO.r07.6AG0532810:0)n18:0.135116,Eragrostis_curvula_EJB05_42724:0.138187)n17:0.0431162)n16:0.0234495,(Chasmanthium_laxum_Chala.01G050900:0.143259,(((Zea_mays_Zm00001eb098380:0.080569,Sorghum_bicolor_SORBI_3002G175900:0.0548221)n22:0.0541005,(Digitaria_radicosa_Dra02G0200000:0.0520215,((Digitaria_exilis_H_Dex2A-000969.1:0.037706,Digitaria_exilis_H_Dex2B-000879.1:0.0461748)n25:0.0586469,Digitaria_exilis_H_Dex9B-000122.1:0.170653)n24:0.0189614)n23:0.0278291)n21:0.0108884,((Echinocloa_haploclada_eh_chr3.1945:0.0533673,ASEM_RSA5_H_RSA5chrom2004019.1:0.110674)n27:0.0329459,(((Cenchrus_americanus_H_CamCM007988.2002226.1:0.0989675,(Setaria_viridis_SEVIR_2G187500v2:0.0313188,Setaria_viridis_SEVIR_8G000400v2:0.0532332)n31:0.0149181)n30:0.02806,(Urochloa_fusta_Urofu.2G180000:0.05377,(Panicum_hallii_Pahal.2G234800:0.0659524,(Panicum_virgatum_Pavir.2NG178700:0.0588526,Panicum_virgatum_Pavir.J107800:0.0915233)n34:0.0151925)n33:0.0274033)n32:0.0219652)n29:0.0112291,(Dichantelium_oligosantes_H_DolKV770292.1000004.1:0.407994,(Dichantelium_oligosantes_H_DolKV782442.1000015.1:0.279307,Dichantelium_oligosantes_H_DolKV767338.1000008.1:0.0180308)n36:0.0269583)n35:0.0318268)n28:5e-09)n26:0.0221978)n20:0.0585486)n19:0.02773)n15:0.0170651)n14:0.00189612)n10:0.0147965)n7:0.00164405)n6:0.025311)n2:0.0806205)n0;
```
