## Supplementary Dataset S1 for "Gene turnover and contingency facilitated the repeated evolution of C_4_ photosynthesis in grasses": OG0014509_tree.txt

```
(Pharus_latifolius_Phala.07G192000:0.11493,((((Leersia_perrieri_LPERR05G19270:0.0810139,Oryza_sativa_LOC_Os05g45060:0.0482823)n4:0.0245252,(Zizania_latifolia_GWHTBFHI000330:0.052013,(Zizania_latifolia_GWHTBFHI028173:0.240687,Zizania_latifolia_GWHTBFHI031716:0.0186638)n6:0.045591)n5:0.0269626)n3:0.0369839,(Olyra_latifolia_Ola028745:0.0688148,((Ampelocalamus_luodianensis_Alu05Cg08180.2:0.0147522,Dendrocalamus_sinicus_Dendrocalamus_sinicus_Dsi05C_3538671_3539255_Dsi05Cg03000.1_-1_CDS_4147771489_25610:0.0270659)n9:0.00193159,(Dendrocalamus_sinicus_Dendrocalamus_sinicus_Dsi05A_29729509_29730084_Dsi05Ag11130.1_1_CDS_4147765273_51483:0.0446843,Ampelocalamus_luodianensis_Alu05Dg04030.1:0.0359812)n10:0.00511913)n8:0.0090538)n7:0.0208071)n2:0.0378404,(((Hordeum_spontaneum_WB01_004111_0308058:0.00229675,Hordeum_vulgareMorex_HORVU.MOREX.r3.1HG0082750:5e-09)n13:0.170477,((ASEM_RSA5_H_RSA5chrom3003754.1:0.0438636,(Echinocloa_haploclada_eh_chr5.2274:0.0412111,(((Panicum_hallii_Pahal.3G205900:0.0158275,Panicum_virgatum_Pavir.J277500:0.0160591)n19:0.0258031,(Urochloa_fusta_Urofu.3G204400:0.0386126,Setaria_viridis_SEVIR_3G175800v2:0.0339184)n20:0.0138436)n18:0.003786,((Digitaria_exilis_H_Dex3A-003299.1:0,Digitaria_exilis_H_Dex3B-003320.1:0)n22:0.0491768,(Digitaria_radicosa_Dra03G0167400.2:5e-09,Digitaria_radicosa_Dra03G0167400:5e-09)n23:0.0291288)n21:0.0192528)n17:0.00703945)n16:0.0202707)n15:0.0242699,(Brachypodium_distachyon_BRADI_2g19207v3:0.199685,Panicum_virgatum_Pavir.3KG332500:0.237892)n24:0.516068)n14:0.0573409)n12:0.0560975,((Eragrostis_curvula_EJB05_36722:0.0603475,(Eleusine_coracana_ELECO.r07.5BG0413660:0.0228102,Eleusine_coracana_ELECO.r07.5AG0365850:0.030608)n27:0.0615482)n26:0.0336587,((Aristida_adscensionis_H_Aadptg000055l000029.1:0.0413441,(Stipagrostis_hirtigluma_H_Shi_ptg000049l_001937.1:0.0188654,Stipagrostis_hirtigluma_H_Shi_ptg000052l_001175.1:0.0210028)n30:0.0205539)n29:0.0231476,((Zea_mays_Zm00001eb293470:0.0720796,Sorghum_bicolor_SORBI_3009G205400:0.0569327)n32:0.0383542,(Chasmanthium_laxum_Chala.07G213600:0.0392286,((Phragmites_australis_Phragmites_australis_PaChr9_31646765_31647478_evm.model.PaChr9.1345_1_CDS_4362484653_15569:0.0305534,(Phragmites_australis_Phragmites_australis_PaChr8_30082732_30083949_evm.model.PaChr8.1209_1_CDS_4362479238_31929:0.230969,Phragmites_australis_Phragmites_australis_PaChr22_11764735_11765607_evm.model.PaChr22.623_1_CDS_4362432109_5285:0.118415)n36:0.0567802)n35:0.0233763,Phragmites_australis_Phragmites_australis_PaChr12_30665968_30666567_evm.model.PaChr12.1413_1_CDS_4362381322_11858:0.0418572)n34:0.0046508)n33:0.008702)n31:0.010758)n28:0.0165566)n25:0.0103464)n11:0.0535332)n1:0.11493)n0;
```
