## Supplementary Dataset S1 for "Gene turnover and contingency facilitated the repeated evolution of C_4_ photosynthesis in grasses": OG0014510_tree.txt

```
((Ananas_comosus_H_Ananas_contig6_001076.1:0.0233196,Tillandsia_fasciculata_H_Tillandsia_CM054940.1_000997.1:0.0371311)n1:0.122735,((Streptochaeta_angustifolia_strangu_036462:0.140037,(Pharus_latifolius_Phala.04G123000:0.00115649,Pharus_latifolius_Phala.04G123000.2:0.00528396)n4:0.0959822)n3:0.0304827,(((Olyra_latifolia_Ola018481:0.0601643,(Dendrocalamus_sinicus_Dendrocalamus_sinicus_Dsi03C_3056309_3059884_Dsi03Cg00570.1_-1_CDS_4147741285_22697:0.017826,(Ampelocalamus_luodianensis_Alu06Dg09210.2:0.0354289,Ampelocalamus_luodianensis_Alu06Cg02870.2:0.0899652)n9:0.00999614)n8:0.0071761)n7:0.0176054,(((Chasmanthium_laxum_Chala.02G144900:0.0363059,(Phragmites_australis_Phragmites_australis_PaChr8_21120684_21134812_evm.model.PaChr8.890_1_CDS_4362481964_31521:0.032656,(Eragrostis_curvula_EJB05_44239:0.0620642,(Eleusine_coracana_ELECO.r07.6BG0478050:0.0114987,Eleusine_coracana_ELECO.r07.6AG0524510:0.0166052)n15:0.0483762)n14:0.0439108)n13:0.0115047)n12:0.00928552,((Echinocloa_haploclada_eh_chr6.1495:0.0749825,Hordeum_spontaneum_WB01_003178_0691647:0.680522)n17:0.0140358,((Sorghum_bicolor_SORBI_3010G134500:0.0290634,Zea_mays_Zm00001eb281480:0.045472)n19:0.0479417,((Dichantelium_oligosantes_H_DolKV777598.1000001.1:0.0383112,(Panicum_hallii_Pahal.4G198900:0.0121783,(Panicum_virgatum_Pavir.4NG149200:0.0143301,Panicum_virgatum_Pavir.2KG392900:0.024296)n23:0.00269956)n22:0.000971269)n21:0.00452249,(((Cenchrus_americanus_H_CamCM007984.2003733.1:0.0377783,Setaria_viridis_SEVIR_4G121400v2:0.0057971)n26:0.0147203,(ASEM_RSA5_H_RSA5chrom4000768.1:0.0591751,Urochloa_fusta_Urofu.4G148100:0.0329063)n27:0.00517724)n25:0.0032744,(Digitaria_radicosa_Dra04G0117100:0.0426114,(Digitaria_exilis_H_Dex4A-000765.1:0.00620566,Digitaria_exilis_H_Dex4B-000725.1:0.00614345)n29:0.0312845)n28:0.0439394)n24:0.00309737)n20:0.00710505)n18:0.00644738)n16:0.0241387)n11:0.00780371,(((Leersia_perrieri_LPERR06G12990:0.114206,Oryza_sativa_LOC_Os06g24594:0.0774145)n32:0.0779479,Zizania_latifolia_GWHTBFHI034481:0.074947)n31:0.0185531,(Brachypodium_distachyon_BRADI_3g22650v3:0.0735678,(Hordeum_spontaneum_WB01_003178_0693718:0.00325065,Hordeum_vulgareMorex_HORVU.MOREX.r3.7HG0713180:0.0015769)n34:0.0729543)n33:0.048772)n30:0.00644426)n10:0.000716029)n6:0.0197754,(Aristida_adscensionis_H_Aadptg000004l000143.1:0.0979489,(Stipagrostis_hirtigluma_H_Shi_ptg000059l_000006.1:5e-09,Stipagrostis_hirtigluma_H_Shi_ptg000086l_000031.1:0.0044449)n36:0.0477694)n35:0.0257659)n5:0.0287944)n2:0.122735)n0;
```
