## Supplementary Dataset S1 for "Gene turnover and contingency facilitated the repeated evolution of C_4_ photosynthesis in grasses": OG0014511_tree.txt

```
(Leersia_perrieri_LPERR10G05540:0.327432,((Eragrostis_curvula_EJB05_50239:0.144416,Dendrocalamus_sinicus_Dendrocalamus_sinicus_Dsi11A_45231453_45235408_Dsi11Ag12600.1_-1_CDS_4147833523_37071:0.0947425)n2:0.214699,(((Dichantelium_oligosantes_H_DolKV779486.1000003.1:0.184149,Aristida_adscensionis_H_Aadptg000087l000116.1:0.181887)n5:0.0518911,(((ASEM_RSA5_H_RSA5chrom7000663.1:0.121064,((Digitaria_exilis_H_Dex7A-002626.1:0.0116105,Digitaria_exilis_H_Dex7B-002668.1:0.0142929)n10:0.109289,(Phragmites_australis_Phragmites_australis_PaChr7_37669041_37676525_evm.model.PaChr7.1905_1_CDS_4362475218_40354:0.0182033,Phragmites_australis_Phragmites_australis_PaChr7_37740795_37742113_evm.model.PaChr7.1907_1_CDS_4362475222_42037:0.051681)n11:0.0642958)n9:0.0241884)n8:0.0821593,(Eragrostis_curvula_EJB05_46157:0.149514,((Chasmanthium_laxum_Chala.06G010400:0.0345219,Chasmanthium_laxum_Chala.06G010600:0.0314943)n14:0.0624987,(Sorghum_bicolor_SORBI_3006G001800:0.109908,(Panicum_hallii_Pahal.7G004000:0.0649362,Setaria_viridis_SEVIR_7G034900v2:0.0454495)n16:0.0352981)n15:0.0420533)n13:0.0446808)n12:0.0839125)n7:0.0330201,((((Hordeum_spontaneum_WB01_001857_0161041:0.000730102,Hordeum_vulgareMorex_HORVU.MOREX.r3.5HG0480870:0.000401899)n20:0.171604,(Panicum_hallii_Pahal.2G057000:0.0334976,(Panicum_virgatum_Pavir.2NG068000:0.0377268,(Panicum_virgatum_Pavir.2KG098800:0.00560606,Panicum_virgatum_Pavir.2KG098900:0.155779)n23:0.0342799)n22:0.0233816)n21:0.154877)n19:0.0247917,(Hordeum_spontaneum_WB01_003166_0164834:0.1741,(Hordeum_spontaneum_WB01_003166_0145494:0.00062345,(Hordeum_vulgareMorex_HORVU.MOREX.r3.2HG0100980:0.000409687,(Hordeum_vulgareMorex_HORVU.MOREX.r3.2HG0100980.2:5e-09,Hordeum_vulgareMorex_HORVU.MOREX.r3.2HG0100980.3:5e-09)n27:5e-09)n26:0.00297876)n25:0.131923)n24:0.0146581)n18:0.0512972,Digitaria_exilis_H_Dex6A-002027.1:0.152134)n17:0.0169038)n6:0.0333956)n4:0.00371062,((((Dendrocalamus_sinicus_Dendrocalamus_sinicus_Dsi11B_696883_698701_Dsi11Bg00210.1_1_CDS_4147835038_37076:0.0268847,Dendrocalamus_sinicus_Dendrocalamus_sinicus_Dsi11B_734858_738288_Dsi11Bg00240.1_1_CDS_4147835047_42143:0.00618271)n31:0.00289037,((Dendrocalamus_sinicus_Dendrocalamus_sinicus_DsiCtg00442_26259_29694_DsiCtg00442g00010.1_1_CDS_4147852189_26439:0.0172441,Dendrocalamus_sinicus_Dendrocalamus_sinicus_DsiCtg00542_4543_7991_DsiCtg00542g00010.1_-1_CDS_4147853482_15190:0.00383151)n33:5e-09,(Dendrocalamus_sinicus_Dendrocalamus_sinicus_DsiCtg00559_77228_78927_DsiCtg00559g00050.1_-1_CDS_4147853641_47834:0.000822251,Dendrocalamus_sinicus_Dendrocalamus_sinicus_DsiCtg00559_75470_77136_DsiCtg00559g00040.1_-1_CDS_4147853638_46145:0.00142466)n34:7.2478e-05)n32:0.00894108)n30:0.0767222,(ASEM_RSA5_H_RSA5chrom4002464.1:0.140982,Hordeum_spontaneum_WB01_010160_0205430:0.196555)n35:0.0431629)n29:0.0426824,(Oryza_sativa_LOC_Os11g46100:0.201132,Oryza_sativa_LOC_Os11g46080:0.280649)n36:0.0311832)n28:0.000611321)n3:6.79246e-05)n1:0.0360526)n0;
```
