## Supplementary Dataset S1 for "Gene turnover and contingency facilitated the repeated evolution of C_4_ photosynthesis in grasses": OG0014512_tree.txt

```
((Ananas_comosus_H_Ananas_contig13_000191.1:0.0377443,Tillandsia_fasciculata_H_Tillandsia_CM054939.1_000238.1:0.0464152)n1:0.129983,((Pharus_latifolius_Phala.04G004000:0.103005,Streptochaeta_angustifolia_strangu_020164:0.0857694)n3:0.0453502,(((Zizania_latifolia_GWHTBFHI007073:0.0581309,(Leersia_perrieri_LPERR06G00150:0.0667441,Oryza_sativa_LOC_Os06g01360:0.0555167)n7:0.040171)n6:0.0522056,((Dendrocalamus_sinicus_Dendrocalamus_sinicus_Dsi11C_10559347_10576496_Dsi11Cg04230.1_1_CDS_4147838965_30334:0.0657966,(Ampelocalamus_luodianensis_Alu01Cg34310.2:0.000878329,Ampelocalamus_luodianensis_AluCtg02066bg00090.1:5e-09)n10:0.0421035)n9:0.0528394,(Olyra_latifolia_Ola001444:0.112105,(Brachypodium_distachyon_BRADI_1g52291v3:0.0975962,(Hordeum_spontaneum_WB01_010527_0043463:0.0174095,Hordeum_vulgareMorex_HORVU.MOREX.r3.7HG0634790:0.0137182)n13:0.129575)n12:0.0773654)n11:0.0384648)n8:0.0204503)n5:0.0202334,(((Zea_mays_Zm00001eb379510:0.0706716,Sorghum_bicolor_SORBI_3010G001600:0.0223004)n16:0.0839575,((((Digitaria_exilis_H_Dex4A-002777.1:0.00351115,Digitaria_exilis_H_Dex4B-002720.1:0.0186814)n20:0.0764496,(Digitaria_radicosa_Dra04G0067400.2:0.00452859,Digitaria_radicosa_Dra04G0067400:0.00272086)n21:0.0484085)n19:0.0497584,(Urochloa_fusta_Urofu.4G300400:0.0608236,(Cenchrus_americanus_H_CamCM007983.2004085.1:0.0408612,Setaria_viridis_SEVIR_4G002300v2:0.025487)n23:0.0344351)n22:0.0107634)n18:0.0188734,((Echinocloa_haploclada_eh_chr6.3089:0.0612487,(Panicum_hallii_Pahal.4G359000:0.00972389,(Panicum_virgatum_Pavir.4NG002300:0.0626391,Panicum_virgatum_Pavir.4KG011900:0.0798846)n27:0.00698502)n26:0.0363129)n25:0.0248701,(Dichantelium_oligosantes_H_DolKV778171.1000006.1:0.0548314,(ASEM_RSA5_H_RSA5chrom4001669.1:0.00288111,ASEM_RSA5_H_RSA5chrom7000210.1:0.0609754)n29:0.0768161)n28:0.00961562)n24:0.0101995)n17:0.039638)n15:0.0343059,(Chasmanthium_laxum_Chala.02G003300:0.0629313,((Aristida_adscensionis_H_Aadptg000046l000549.1:0.0950425,Stipagrostis_hirtigluma_H_Shi_ptg000055l_000664.1:0.0434285)n32:0.0202943,(Phragmites_australis_Phragmites_australis_PaChr8_192441_194925_evm.model.PaChr8.16_1_CDS_4362480104_13873:0.0622735,((Eragrostis_curvula_EJB05_46628:0.00479412,Eragrostis_curvula_EJB05_46609:0.00623122)n35:0.0474873,(Eleusine_coracana_ELECO.r07.6BG0457610:0.0491042,Eleusine_coracana_ELECO.r07.6AG0505540:0.0408336)n36:0.0891351)n34:0.044389)n33:0.0123154)n31:0.010777)n30:0.0118626)n14:0.027899)n4:0.0745355)n2:0.129983)n0;
```
