## Supplementary Dataset S1 for "Gene turnover and contingency facilitated the repeated evolution of C_4_ photosynthesis in grasses": OG0014513_tree.txt

```
((Streptochaeta_angustifolia_strangu_025354:0.112993,(Pharus_latifolius_Phala.03G131400:5e-09,(Pharus_latifolius_Phala.03G131400.2:0,Pharus_latifolius_Phala.03G131400.3:0)n3:0.00100123)n2:0.0791738)n1:0.0321395,((Zizania_latifolia_GWHTBFHI012011:0.0674652,(Leersia_perrieri_LPERR01G17310:0.0808707,Oryza_sativa_LOC_Os01g39134:0.0674626)n6:0.0300418)n5:0.0396309,((((Ampelocalamus_luodianensis_Alu01Cg28360.1:0.0366784,Dendrocalamus_sinicus_Dendrocalamus_sinicus_Dsi01C_28336000_28345940_Dsi01Cg19260.1_1_CDS_4147707013_4015:0.0330243)n10:0.0200035,(Dendrocalamus_sinicus_Dendrocalamus_sinicus_Dsi01B_30532393_30539415_Dsi01Bg10520.1_-1_CDS_4147696489_49567:0.0456052,(Ampelocalamus_luodianensis_Alu01Dg12550.2:0.032707,Olyra_latifolia_Ola022006:0.0604779)n12:0.0139077)n11:0.0015453)n9:0.0139351,Dendrocalamus_sinicus_Dendrocalamus_sinicus_Dsi01A_31513977_31514454_Dsi01Ag12260.1_-1_CDS_4147688419_55171:0.101067)n8:0.00284607,((Brachypodium_distachyon_BRADI_2g41570v3:0.0919538,(Hordeum_spontaneum_WB01_001843_0399057:0.00102322,Hordeum_vulgareMorex_HORVU.MOREX.r3.3HG0267150:0.000993264)n15:0.0893062)n14:0.0527685,((Phragmites_australis_Phragmites_australis_PaChr1_27820125_27823489_evm.model.PaChr1.1267_1_CDS_4362363737_7156:0.0900979,Phragmites_australis_Phragmites_australis_PaChr2_24876233_24881473_evm.model.PaChr2.1170_1_CDS_4362417105_24161:0.0537793)n17:0.0104023,(((Aristida_adscensionis_H_Aadptg000027l000167.1:0.0662369,Stipagrostis_hirtigluma_H_Shi_ptg000050l_001355.1:0.0531071)n20:0.0440455,(Eragrostis_curvula_EJB05_16020:0.0558072,(Eleusine_coracana_ELECO.r07.1AG0021610:0.00605715,Eleusine_coracana_ELECO.r07.1BG0071540:0.013979)n22:0.0629261)n21:0.0733203)n19:0.0109833,(Chasmanthium_laxum_Chala.01G116100:0.0628044,((Sorghum_bicolor_SORBI_3003G194800:0.0283407,Zea_mays_Zm00001eb357210:0.0361685)n25:0.05119,((Digitaria_radicosa_Dra05G0020400:0.0350863,(Digitaria_exilis_H_Dex5A-003563.1:0.00196794,Digitaria_exilis_H_Dex5B-003582.1:0.00390987)n28:0.0294224)n27:0.0217419,((ASEM_RSA5_H_RSA5chrom5000236.1:0.031077,Dichantelium_oligosantes_H_DolKV780675.1000013.1:0.0315435)n30:0.00499937,((Echinocloa_haploclada_eh_chr2.2141:0.0603651,(Panicum_hallii_Pahal.5G272000:0.0182637,(Panicum_virgatum_Pavir.5NG361300:0.0172333,Panicum_virgatum_Pavir.5KG340500:0.0211324)n34:0.0103287)n33:0.026161)n32:0.00362713,(Urochloa_fusta_Urofu.5G288900:0.0369647,(Cenchrus_americanus_H_CamCM007987.2001268.1:0.0311433,Setaria_viridis_SEVIR_5G208600v2:0.0165469)n36:0.020442)n35:0.00803654)n31:0.00213491)n29:0.00256946)n26:0.0257864)n24:0.021556)n23:0.0084494)n18:0.00687439)n16:0.0240925)n13:0.00824466)n7:0.0142697)n4:0.0321395)n0;
```
