## Supplementary Dataset S1 for "Gene turnover and contingency facilitated the repeated evolution of C_4_ photosynthesis in grasses": OG0014514_tree.txt

```
((Pharus_latifolius_Phala.03G131000.2:0.162584,Streptochaeta_angustifolia_strangu_025358:0.183278)n1:0.0267064,((((Ampelocalamus_luodianensis_Alu01Cg28410.2:0.0106553,Dendrocalamus_sinicus_Dendrocalamus_sinicus_Dsi01C_28489291_28491874_Dsi01Cg19300.1_-1_CDS_4147707025_10768:0.0254214)n5:0.0159046,(Ampelocalamus_luodianensis_Alu01Dg12500.1:0.0493735,Dendrocalamus_sinicus_Dendrocalamus_sinicus_Dsi01B_30392571_30394491_Dsi01Bg10490.1_1_CDS_4147696480_44500:0.0333371)n6:0.00370412)n4:0.00848004,(((Zizania_latifolia_GWHTBFHI004849:0.0370242,Zizania_latifolia_GWHTBFHI012005:0.0238545)n9:0.018635,(Leersia_perrieri_LPERR01G17260:0.0451246,Oryza_sativa_LOC_Os01g39010:0.02116)n10:0.0320893)n8:0.0470664,((Olyra_latifolia_Ola006087:0.198766,Olyra_latifolia_Ola022011:0.0555566)n12:0.101067,(Hordeum_spontaneum_WB01_001843_1203827:0.132007,Brachypodium_distachyon_BRADI_2g41520v3:0.0896505)n13:0.0579761)n11:0.0107278)n7:0.0113032)n3:0.0384167,((((Stipagrostis_hirtigluma_H_Shi_ptg000050l_001720.1:0.0128618,Stipagrostis_hirtigluma_H_Shi_ptg000076l_000182.1:0.0257402)n17:0.0708596,Aristida_adscensionis_H_Aadptg000027l000017.1:0.133463)n16:0.00787179,Phragmites_australis_Phragmites_australis_PaChr2_24815797_24817882_evm.model.PaChr2.1166_1_CDS_4362417095_19970:0.0530261)n15:0.0113902,((Eragrostis_curvula_EJB05_16010:0.0487142,(Eleusine_coracana_ELECO.r07.1AG0021550:0.00835113,Eleusine_coracana_ELECO.r07.1BG0071500:0.0224904)n20:0.0657017)n19:0.0493884,(Chasmanthium_laxum_Chala.01G115700:0.0711758,(((Sorghum_bicolor_SORBI_3003G194300:0.0257554,(Zea_mays_Zm00001eb160070:0.063143,Zea_mays_Zm00001eb357240:0.161659)n25:0.0179621)n24:0.00717355,((Echinocloa_haploclada_eh_chr2.2149:0.0535436,(Digitaria_radicosa_Dra05G0020000:0.0656441,(Digitaria_exilis_H_Dex5A-000944.1:0.0535888,Digitaria_exilis_H_Dex5B-000958.1:0.0290171)n29:0.0208497)n28:0.0211808)n27:0.00416445,Digitaria_exilis_H_Dex5B-003583.1:0.611108)n26:0.0679009)n23:0.0168221,(Dichantelium_oligosantes_H_DolKV780675.1000002.1:0.0390544,((ASEM_RSA5_H_RSA5chrom5005356.1:0.0518763,Urochloa_fusta_Urofu.5G289300:0.0395881)n32:0.00816663,((Panicum_hallii_Pahal.5G272600:0.0378105,(Panicum_virgatum_Pavir.5NG361700:0.0380614,Panicum_virgatum_Pavir.5KG341500:0.0248624)n35:0.0124099)n34:0.0268247,(Cenchrus_americanus_H_CamCM007987.2003181.1:0.110573,Setaria_viridis_SEVIR_5G208200v2:0.03298)n36:0.0152708)n33:0.0081094)n31:0.0180777)n30:0.013588)n22:0.00782364)n21:0.00360837)n18:0.00367044)n14:0.0630548)n2:0.0267064)n0;
```
