## Supplementary Dataset S1 for "Gene turnover and contingency facilitated the repeated evolution of C_4_ photosynthesis in grasses": OG0014515_tree.txt

```
(((Pharus_latifolius_Phala.03G124700:0,Pharus_latifolius_Phala.03G124700.5:0,Pharus_latifolius_Phala.03G124700.4:0,Pharus_latifolius_Phala.03G124700.3:0,Pharus_latifolius_Phala.03G124700.2:0)n2:5e-09,Pharus_latifolius_Phala.03G124700.6:5e-09)n1:0.0862246,((Brachypodium_distachyon_BRADI_2g40980v3:0.130778,((Oryza_sativa_LOC_Os01g37470:0.0705697,(Zizania_latifolia_GWHTBFHI004810:0.0495043,Zizania_latifolia_GWHTBFHI011966:0.0356202)n7:0.0295802)n6:0.0880793,((Dendrocalamus_sinicus_Dendrocalamus_sinicus_Dsi01A_29966048_29967712_Dsi01Ag11850.1_-1_CDS_4147688296_42784:0.0315542,Olyra_latifolia_Ola025450:0.0836458)n9:0.00686281,(Ampelocalamus_luodianensis_Alu01Cg28840.1:0.0363181,Ampelocalamus_luodianensis_Alu01Dg12130.6:0.0409119)n10:0.00454577)n8:0.00810141)n5:0.0122092)n4:0.0115276,((Eleusine_coracana_ELECO.r07.1AG0020560:0.00991463,Eleusine_coracana_ELECO.r07.1BG0070400:0.01745)n12:0.0771999,(((Stipagrostis_hirtigluma_H_Shi_ptg000050l_001677.1:0.00240013,(Stipagrostis_hirtigluma_H_Shi_ptg000053l_000396.1:0.00346323,Stipagrostis_hirtigluma_H_Shi_ptg000076l_000142.1:0.00115758)n16:0.00221748)n15:0.0492778,Aristida_adscensionis_H_Aadptg000024l000061.1:0.085605)n14:0.012806,((((Sorghum_bicolor_SORBI_3003G185600:0.017807,Zea_mays_Zm00001eb342320:0.047739)n20:0.0662863,(Echinocloa_haploclada_eh_chr2.2122:0.0842069,((Dichantelium_oligosantes_H_DolKV778671.1000004.1:0.0329794,((Urochloa_fusta_Urofu.5G300300:0.0419679,(Cenchrus_americanus_H_CamCM007987.2003104.1:0.0278233,Setaria_viridis_SEVIR_5G197900v2:0.00909769)n26:0.0140214)n25:0.00319595,(ASEM_RSA5_H_RSA5chrom5000300.1:0.0429889,(Panicum_hallii_Pahal.5G285700:0.0153465,(Panicum_virgatum_Pavir.5NG243700:0.0250255,(Panicum_virgatum_Pavir.5NG243800:0.0246617,Panicum_virgatum_Pavir.5KG362000:0.0236253)n30:0.00686373)n29:0.0124588)n28:0.0219657)n27:0.0118299)n24:0.00410315)n23:0.0126156,(Digitaria_radicosa_Dra05G0011300:0.0253193,(Digitaria_exilis_H_Dex5A-000905.1:0.0124497,Digitaria_exilis_H_Dex5B-000918.1:0.0137142)n32:0.0348057)n31:0.0273676)n22:0.00904765)n21:0.0254868)n19:0.0190216,Chasmanthium_laxum_Chala.01G106100:0.0526891)n18:0.00551585,(Phragmites_australis_Phragmites_australis_PaChr1_26243179_26244874_evm.model.PaChr1.1192_1_CDS_4362363571_22310:0.0614974,Phragmites_australis_Phragmites_australis_PaChr2_23632692_23642203_evm.model.PaChr2.1107_1_CDS_4362416965_7750:0.0469834)n33:0.00533199)n17:0.0103184)n13:0.0103756)n11:0.0759977)n3:0.0862246)n0;
```
