## Supplementary Dataset S1 for "Gene turnover and contingency facilitated the repeated evolution of C_4_ photosynthesis in grasses": OG0014516_tree.txt

```
(((Oryza_sativa_LOC_Os01g25720:0.0852887,(Leersia_perrieri_LPERR01G13710:0.616938,Leersia_perrieri_LPERR01G13660:0.113649)n3:0.0126276)n2:0.111778,(((Eleusine_coracana_ELECO.r07.1BG0065380:0.110631,Eleusine_coracana_ELECO.r07.1AG0016460:0.0665815)n6:0.0696415,(Eragrostis_curvula_EJB05_30532:0.0938233,(Eragrostis_curvula_EJB05_30531:0.1309,Eragrostis_curvula_EJB05_30530:0.0257182)n8:0.0653991)n7:0.0420732)n5:0.0851324,Eragrostis_curvula_EJB05_03590:0.192537)n4:0.021393)n1:0.0218463,((Dendrocalamus_sinicus_Dendrocalamus_sinicus_Dsi01A_20037963_20043520_Dsi01Ag09600.1_-1_CDS_4147687621_3951:0.0669359,Dendrocalamus_sinicus_Dendrocalamus_sinicus_Dsi01A_20123417_20133038_Dsi01Ag09620.1_-1_CDS_4147687627_7328:0.0675055)n10:0.117377,((((ASEM_RSA5_H_RSA5chrom5005122.1:0.0616927,(ASEM_RSA5_H_RSA5chrom5005123.1:0.00241609,ASEM_RSA5_H_RSA5chrom5000488.1:0.0317238)n15:0.0356425)n14:0.102277,((Digitaria_exilis_H_Dex5A-003713.1:0.0921228,(Digitaria_exilis_H_Dex5B-003737.1:0.0836129,Digitaria_exilis_H_Dex5A-003714.1:0.154475)n18:0.00969969)n17:0.0433826,(Sorghum_bicolor_SORBI_3003G161000:0.0830627,(Sorghum_bicolor_SORBI_3003G161400:0.0208679,Sorghum_bicolor_SORBI_3003G161100:0.0180018)n20:0.0291468)n19:0.111675)n16:0.0266197)n13:0.0144716,(Cenchrus_americanus_H_CamCM007985.2003550.1:0.0854493,((Setaria_viridis_SEVIR_5G164001v2:0.0393402,((Setaria_viridis_SEVIR_3G420350v2:0.0292409,Setaria_viridis_SEVIR_3G417850v2:0.022859)n25:0.00485639,Setaria_viridis_SEVIR_5G164051v2:0.102743)n24:0.00020137)n23:0.00254147,((Setaria_viridis_SEVIR_3G424400v2:0.0146303,Setaria_viridis_SEVIR_5G164100v2:0.0362414)n27:0.00693795,Setaria_viridis_SEVIR_3G420900v2:0.0337796)n26:0.00290114)n22:0.0969839)n21:0.0492742)n12:0.0753218,((Chasmanthium_laxum_Chala.08G111500:0.0338158,(Chasmanthium_laxum_Chala.08G113900:0.0325892,Chasmanthium_laxum_Chala.08G114600:0.0242862)n30:0.0127173)n29:0.104811,(Phragmites_australis_Phragmites_australis_PaChr8_35931429_35935944_evm.model.PaChr8.1641_1_CDS_4362480198_10919:0.13188,((Stipagrostis_hirtigluma_H_Shi_ptg000044l_000045.1:0.0464201,Stipagrostis_hirtigluma_H_Shi_ptg000044l_000050.1:0.0416243)n33:0.0513197,((Stipagrostis_hirtigluma_H_Shi_ptg000044l_000049.1:0.00572065,Stipagrostis_hirtigluma_H_Shi_ptg000050l_001628.1:0.00251812)n35:0.0928558,(Stipagrostis_hirtigluma_H_Shi_ptg000050l_001629.1:0.0426659,Stipagrostis_hirtigluma_H_Shi_ptg000050l_001624.1:0.0436765)n36:0.0312318)n34:0.0652795)n32:0.0756107)n31:0.0209454)n28:0.035419)n11:0.0237986)n9:0.0420245)n0;
```
