## Supplementary Dataset S1 for "Gene turnover and contingency facilitated the repeated evolution of C_4_ photosynthesis in grasses": OG0014517_tree.txt

```
((Carex_scoparia_H_Carex_Csco_scaffold_16_000005.1:0.319708,(Ananas_comosus_H_Ananas_contig5_000422.1:0.0297965,Tillandsia_fasciculata_H_Tillandsia_CM054930.1_001082.1:0.0357498)n2:0.127792)n1:0.0605387,(Streptochaeta_angustifolia_strangu_028619:0.05758,((Pharus_latifolius_Phala.05G193300:5e-09,Pharus_latifolius_Phala.05G193300.2:5e-09)n5:0.0604686,((((Leersia_perrieri_LPERR01G10710:0.0522807,Oryza_sativa_LOC_Os01g17279:0.0479713)n9:0.0547738,(Zizania_latifolia_GWHTBFHI004254:0.0356173,Zizania_latifolia_GWHTBFHI011809:0.0379265)n10:0.0140518)n8:0.0400786,((Brachypodium_distachyon_BRADI_2g10840v3:0.0530162,(Hordeum_spontaneum_WB01_002023_1301066:0.017959,Hordeum_vulgareMorex_HORVU.MOREX.r3.3HG0260530:0.0026326)n13:0.0817745)n12:0.0394571,(Olyra_latifolia_Ola006566:0.0613682,((Ampelocalamus_luodianensis_AluCtg00972g00110.1:0.0222619,Dendrocalamus_sinicus_Dendrocalamus_sinicus_Dsi08C_2538880_2546166_Dsi08Cg02110.1_-1_CDS_4147808602_51626:0.0247844)n16:0.00578906,(Ampelocalamus_luodianensis_Alu01Dg08350.1:0.0300256,Dendrocalamus_sinicus_Dendrocalamus_sinicus_Dsi01A_13765411_13773503_Dsi01Ag07790.1_1_CDS_4147687078_39402:0.0321817)n17:0.00124547)n15:0.00399014)n14:0.00580062)n11:0.00580027)n7:0.00491046,((Aristida_adscensionis_H_Aadptg000058l000556.1:0.0423327,Stipagrostis_hirtigluma_H_Shi_ptg000044l_000205.1:0.0372919)n19:0.0302806,(Phragmites_australis_Phragmites_australis_PaChr2_11260549_11272862_evm.model.PaChr2.767_1_CDS_4362422149_21671:0.0581129,(((Eragrostis_curvula_EJB05_51265:0.00129701,Eragrostis_curvula_EJB05_32428:5e-09)n23:0.0229568,(Eleusine_coracana_ELECO.r07.1AG0003420:0.00669397,Eleusine_coracana_ELECO.r07.1BG0051840:0.00680326)n24:0.0293285)n22:0.0294973,(Chasmanthium_laxum_Chala.08G143400:0.0296042,((Zea_mays_Zm00001eb129080:0.0715108,Sorghum_bicolor_SORBI_3003G133900:0.0208476)n27:0.0352695,((Panicum_hallii_Pahal.5G408900:0.0102809,(Panicum_virgatum_Pavir.5NG192900:0.0165655,Panicum_virgatum_Pavir.5KG208600:0.0122904)n30:0.00175456)n29:0.0149978,(Echinocloa_haploclada_eh_chr2.1450:0.0226067,((Cenchrus_americanus_H_CamCM007987.2001516.1:0.0274484,Setaria_viridis_SEVIR_5G036800v2:0.00747922)n33:0.0208756,(Dichantelium_oligosantes_H_DolKV776565.1000015.1:0.0264477,(ASEM_RSA5_H_RSA5chrom5000684.1:0.0341,(Digitaria_exilis_H_Dex5A-003873.1:0.0041783,Digitaria_exilis_H_Dex5B-003886.1:0.00589183)n36:0.0264438)n35:0.00406362)n34:0.00301796)n32:0.00274734)n31:5e-09)n28:0.0143447)n26:0.0220157)n25:0.0111603)n21:0.00752856)n20:0.0105701)n18:0.030839)n6:0.0386571)n4:0.0250787)n3:0.0605387)n0;
```
