## Supplementary Dataset S1 for "Gene turnover and contingency facilitated the repeated evolution of C_4_ photosynthesis in grasses": OG0014518_tree.txt

```
((Streptochaeta_angustifolia_strangu_038610:0.149524,(Pharus_latifolius_Phala.05G220400.2:0.00642036,(Pharus_latifolius_Phala.05G220400:5e-09,Pharus_latifolius_Phala.05G220400.3:5e-09)n3:0.00215316)n2:0.0718894)n1:0.0447583,(((Zizania_latifolia_GWHTBFHI011644:0.0627711,(Leersia_perrieri_LPERR01G07710:0.0578006,Oryza_sativa_LOC_Os01g13470:0.0354659)n7:0.0374775)n6:0.0589174,((Brachypodium_distachyon_BRADI_2g08087v3:0.065973,(Hordeum_spontaneum_WB01_001560_1631828:5e-09,(Hordeum_vulgareMorex_HORVU.MOREX.r3.3HG0249860:0,Hordeum_vulgareMorex_HORVU.MOREX.r3.3HG0249860.2:0)n11:0.00102399)n10:0.0851574)n9:0.0533685,(Olyra_latifolia_Ola003272:0.059298,(Dendrocalamus_sinicus_Dendrocalamus_sinicus_Dsi01A_9505187_9508928_Dsi01Ag05860.1_1_CDS_4147686499_54601:0.0327991,((Ampelocalamus_luodianensis_Alu01Cg07180.2:0.0220266,Dendrocalamus_sinicus_Dendrocalamus_sinicus_Dsi01C_9290105_9293831_Dsi01Cg06670.1_-1_CDS_4147703236_38330:0.0186578)n15:0.00729168,(Dendrocalamus_sinicus_Dendrocalamus_sinicus_Dsi01B_8273382_8277090_Dsi01Bg04800.1_1_CDS_4147694773_50125:0.0472219,Ampelocalamus_luodianensis_Alu01Dg06330.3:0.0247346)n16:0.00274829)n14:0.00402729)n13:0.000447477)n12:0.00367943)n8:0.00964283)n5:0.0133755,(((Aristida_adscensionis_H_Aadptg000058l000359.1:0.0890922,Stipagrostis_hirtigluma_H_Shi_ptg000044l_000881.1:0.0662905)n19:0.0289185,((Eragrostis_curvula_EJB05_32792:0.0981162,(Eleusine_coracana_ELECO.r07.7AG0557870:0.0260677,Eleusine_coracana_ELECO.r07.7BG0588950:0.0217575)n22:0.0735449)n21:0.0404066,(Phragmites_australis_Phragmites_australis_PaChr1_4270909_4274464_evm.model.PaChr1.290_1_CDS_4362367365_3811:0.0448403,Phragmites_australis_Phragmites_australis_PaChr2_508982_512426_evm.model.PaChr2.36_1_CDS_4362421245_23762:0.0465985)n23:0.00953394)n20:0.0128012)n18:0.00849859,(Chasmanthium_laxum_Chala.08G248500:0.0393055,((Sorghum_bicolor_SORBI_3003G004300:0.0413871,Zea_mays_Zm00001eb339370:0.0671524)n26:0.0564534,(ASEM_RSA5_H_RSA5chrom5001184.1:0.0453267,(((Panicum_hallii_Pahal.5G536500:0.0177559,(Panicum_virgatum_Pavir.5NG007100:0.0282533,Panicum_virgatum_Pavir.5KG006200:0.020262)n31:0.00581674)n30:0.0426614,(Cenchrus_americanus_H_CamCM007982.2002987.1:0.046484,Setaria_viridis_SEVIR_5G004700v2:0.0164787)n32:0.0203227)n29:0.00825114,((Digitaria_radicosa_Dra07G0316700:0.0314624,(Digitaria_exilis_H_Dex5A-004567.1:0.0124223,Digitaria_exilis_H_Dex5B-004592.1:0.010345)n35:0.0280596)n34:0.0330056,(Echinocloa_haploclada_eh_chr2.40:0.0818197,Dichantelium_oligosantes_H_DolKV771897.1000006.1:0.042851)n36:0.00756249)n33:0.00403123)n28:0.00223826)n27:0.0179538)n25:0.0209969)n24:0.027738)n17:0.0571523)n4:0.0447583)n0;
```
