## Supplementary Dataset S1 for "Gene turnover and contingency facilitated the repeated evolution of C_4_ photosynthesis in grasses": OG0014519_tree.txt

```
((Ananas_comosus_H_Ananas_contig4_000687.1:0.0320687,Tillandsia_fasciculata_H_Tillandsia_CM054931.1_001052.1:0.0204779)n1:0.103565,(Streptochaeta_angustifolia_strangu_031796:0.120884,((Pharus_latifolius_Phala.06G220400:5e-09,Pharus_latifolius_Phala.06G220400.2:5e-09)n4:0.064242,(((Leersia_perrieri_LPERR04G19670:0.0405009,Oryza_sativa_LOC_Os04g51100:0.0368505)n7:0.0328969,(((Brachypodium_distachyon_BRADI_5g20490v3:0.0560065,(Hordeum_spontaneum_WB01_010752_0213678:0.0099063,Hordeum_vulgareMorex_HORVU.MOREX.r3.2HG0193910:0.00375692)n11:0.0893299)n10:0.0434387,(((Phragmites_australis_Phragmites_australis_PaChr7_5295866_5300169_evm.model.PaChr7.497_1_CDS_4362475936_2483:0.0311751,(Eragrostis_curvula_EJB05_39438:0.0562911,(Eleusine_coracana_ELECO.r07.4BG0336150:0.0128565,Eleusine_coracana_ELECO.r07.4AG0305190:0.00436258)n16:0.0504544)n15:0.0211648)n14:0.0110752,(Chasmanthium_laxum_Chala.06G220000:0.0400316,(Sorghum_bicolor_SORBI_3006G202000:0.0810906,((ASEM_RSA5_H_RSA5chrom5004154.1:0.00717859,ASEM_RSA5_H_RSA5chrom7001420.1:0.00888921)n20:0.0314781,((Echinocloa_haploclada_eh_chr9.2518:0.049801,((Dichantelium_oligosantes_H_DolKV775021.1000046.1:0.0594486,Urochloa_fusta_Urofu.7G262300:0.0354884)n24:5e-09,Dichantelium_oligosantes_H_DolKV775021.1000045.1:0.0486937)n23:0.00541041)n22:0.00269773,((Setaria_viridis_SEVIR_7G234900v2:0.0205063,(Cenchrus_americanus_H_CamCM007984.2002115.1:5e-09,Cenchrus_americanus_H_CamCM007985.2001169.1:5e-09)n27:0.030798)n26:0.00966279,((Digitaria_radicosa_Dra07G0179300:0.0264285,(Digitaria_exilis_H_Dex7A-001044.1:0.012732,Digitaria_exilis_H_Dex7B-001085.1:0.0157657)n30:0.0147614)n29:0.0127346,(Panicum_hallii_Pahal.7G277100:0.023308,(Zizania_latifolia_GWHTBFHI018585:0.605845,(Panicum_virgatum_Pavir.7KG298900:0.0235242,Panicum_virgatum_Pavir.7NG318700:0.0152702)n33:0.00169669)n32:0.0225181)n31:0.0107942)n28:0.000908555)n25:0.00360924)n21:0.00649193)n19:0.0163248)n18:0.00910632)n17:0.0161139)n13:0.00471456,(Stipagrostis_hirtigluma_H_Shi_ptg000016l_001152.1:0.0315746,(Aristida_adscensionis_H_Aadptg000073l000195.1:0.081144,Aristida_adscensionis_H_Aadptg000073l000194.1:0.0883065)n35:0.00981183)n34:0.00549889)n12:0.0336089)n9:0.00649261,Zizania_latifolia_GWHTBFHI018588:0.0590566)n8:0.00656185)n6:0.0273906,(Ampelocalamus_luodianensis_Alu04Dg05480.1:0.02315,Dendrocalamus_sinicus_Dendrocalamus_sinicus_Dsi04A_7162700_7168053_Dsi04Ag04950.1_-1_CDS_4147748272_32848:0.032472)n36:0.0126767)n5:0.0674175)n3:0.0287198)n2:0.103565)n0;
```
