## Supplementary Dataset S1 for "Gene turnover and contingency facilitated the repeated evolution of C_4_ photosynthesis in grasses": OG0014520_tree.txt

```
(Carex_scoparia_H_Carex_Csco_scaffold_7_000709.1:0.19853,((Pharus_latifolius_Phala.03G189800:5e-09,Pharus_latifolius_Phala.03G189800.2:5e-09)n2:0.0583201,(Streptochaeta_angustifolia_strangu_026048:0.107059,(((Zizania_latifolia_GWHTBFHI005342:0.0430725,Zizania_latifolia_GWHTBFHI012375:0.0456975)n6:0.0182427,(Leersia_perrieri_LPERR01G23050:0.0466608,Oryza_sativa_LOC_Os01g49250:0.0378202)n7:0.026923)n5:0.0347448,(((Brachypodium_distachyon_BRADI_2g46830v3:0.0797743,(Hordeum_spontaneum_WB01_009405_0101981:5e-09,Hordeum_vulgareMorex_HORVU.MOREX.r3.3HG0280970:5e-09)n11:0.0974484)n10:0.0390248,((Aristida_adscensionis_H_Aadptg000069l000393.1:0.0910129,Stipagrostis_hirtigluma_H_Shi_ptg000050l_002114.1:0.0448571)n13:0.0275523,((Chasmanthium_laxum_Chala.01G179000:0.051259,(((Sorghum_bicolor_SORBI_3003G260900:0.0106595,Zea_mays_Zm00001eb156450:0.0277212)n18:0.0464315,(ASEM_RSA5_H_RSA5chrom5001779.1:0.0318796,Echinocloa_haploclada_eh_chr2.2983:0.0359611)n19:0.00968889)n17:0.0083971,((Digitaria_radicosa_Dra05G0077200:0.022027,(Digitaria_exilis_H_Dex5A-001315.1:0.00912582,Digitaria_exilis_H_Dex5B-001321.1:0.00911967)n22:0.0111328)n21:0.0134839,(Urochloa_fusta_Urofu.5G211000:0.0299944,((Dichantelium_oligosantes_H_DolKV780564.1000002.1:0.0214554,(Cenchrus_americanus_H_CamCM007987.2000925.1:0.0271602,Setaria_viridis_SEVIR_5G278000v2:0.0103169)n26:0.0151255)n25:0.00128419,(Panicum_hallii_Pahal.5G202100:0.0140932,(Panicum_virgatum_Pavir.5NG459600:0.00894001,Panicum_virgatum_Pavir.5KG501200:0.0139513)n28:0.00232792)n27:0.0134798)n24:0.00226433)n23:0.00178271)n20:0.0134984)n16:0.0172228)n15:0.0102413,((Eragrostis_curvula_EJB05_17375:0.0513606,(Eleusine_coracana_ELECO.r07.1AG0029000:0.0117865,Eleusine_coracana_ELECO.r07.1BG0079220:0.0116985)n31:0.0538808)n30:0.0238629,(Phragmites_australis_Phragmites_australis_PaChr1_37685878_37692930_evm.model.PaChr1.1710_1_CDS_4362364723_39563:0.0297178,Phragmites_australis_Phragmites_australis_PaChr2_33395216_33401595_evm.model.PaChr2.1609_1_CDS_4362418079_9023:0.0471491)n32:0.00523879)n29:0.00328449)n14:0.00576824)n12:0.0313187)n9:0.00674979,(Olyra_latifolia_Ola006976:0.0648963,((Ampelocalamus_luodianensis_Alu01Dg17400.2:0.0276385,Ampelocalamus_luodianensis_Alu01Cg23370.1:0.01554)n35:0.00172666,(Dendrocalamus_sinicus_Dendrocalamus_sinicus_Dsi01A_41545264_41550396_Dsi01Ag16060.1_1_CDS_4147689559_14649:0.0381034,Dendrocalamus_sinicus_Dendrocalamus_sinicus_Dsi01C_21662458_21668020_Dsi01Cg15800.1_-1_CDS_4147705975_45095:0.034145)n36:0.00379389)n34:0.0152701)n33:0.00544022)n8:0.00629921)n4:0.0488646)n3:0.0277548)n1:0.19853)n0;
```
