## Supplementary Dataset S1 for "Gene turnover and contingency facilitated the repeated evolution of C_4_ photosynthesis in grasses": OG0014521_tree.txt

```
(((Streptochaeta_angustifolia_strangu_018535:0.169196,Pharus_latifolius_Phala.07G201100:0.126469)n2:0.0297599,(Streptochaeta_angustifolia_strangu_013685:0.129728,Pharus_latifolius_Phala.03G203000:0.0758869)n3:0.00843187)n1:0.0376672,((Olyra_latifolia_Ola036452:0.0742612,((Brachypodium_distachyon_BRADI_2g47867v3:0.1017,(Hordeum_spontaneum_WB01_004425_0382640:0.00108086,Hordeum_vulgareMorex_HORVU.MOREX.r3.3HG0284050:0.00165701)n8:0.0904983)n7:0.0498723,((Dendrocalamus_sinicus_Dendrocalamus_sinicus_Dsi01B_42943082_42947045_Dsi01Bg15680.1_-1_CDS_4147698037_11301:0.0492748,Ampelocalamus_luodianensis_Alu01Cg22240.1:0.0337427)n10:0.00333087,(Ampelocalamus_luodianensis_Alu01Dg18440.2:0.0557737,Dendrocalamus_sinicus_Dendrocalamus_sinicus_Dsi01A_43446703_43449048_Dsi01Ag16980.1_-1_CDS_4147689835_56301:0.0331136)n11:0.00367929)n9:0.00538532)n6:0.00333223)n5:0.0081666,(((Leersia_perrieri_LPERR01G24350:0.0584701,Oryza_sativa_LOC_Os01g51230:0.04718)n14:0.0310216,(Zizania_latifolia_GWHTBFHI005437:0.0504506,Zizania_latifolia_GWHTBFHI012454:0.0414203)n15:0.0220196)n13:0.0383492,((Eragrostis_curvula_EJB05_17254:0.039763,(Eleusine_coracana_ELECO.r07.1AG0030510:0.0385541,Eleusine_coracana_ELECO.r07.1BG0080590:0.0246639)n18:0.0499305)n17:0.0314064,((Phragmites_australis_Phragmites_australis_PaChr2_34891253_34893345_evm.model.PaChr2.1705_1_CDS_4362418293_14085:0.0530236,Phragmites_australis_Phragmites_australis_PaChr1_39417000_39419659_evm.model.PaChr1.1799_1_CDS_4362364917_36185:0.0465934)n20:0.00587951,((Aristida_adscensionis_H_Aadptg000101l000020.1:0.0711592,Stipagrostis_hirtigluma_H_Shi_ptg000050l_000944.1:0.0474984)n22:0.0315627,(Chasmanthium_laxum_Chala.01G193700:0.0551525,((Sorghum_bicolor_SORBI_3003G273800:0.0295227,Zea_mays_Zm00001eb155230:0.0686755)n25:0.0563214,(ASEM_RSA5_H_RSA5chrom5003852.1:0.14356,(Dichantelium_oligosantes_H_DolKV778365.1000014.1:0.0490412,((Urochloa_fusta_Urofu.5G196300:0.0421658,(Echinocloa_haploclada_eh_chr2.3121:0.0417378,(Panicum_hallii_Pahal.5G186900:0.0224598,(Panicum_virgatum_Pavir.5NG442300:0.0251648,Panicum_virgatum_Pavir.5KG480200:0.0131385)n32:0.0101628)n31:0.024431)n30:0.00222531)n29:0.00407431,((Cenchrus_americanus_H_CamCM007987.2000908.1:0.0370971,Setaria_viridis_SEVIR_5G293300v2:0.0234496)n34:0.034917,(Digitaria_radicosa_Dra05G0088400:0.027865,(Digitaria_exilis_H_Dex5A-003166.1:0.0190405,Digitaria_exilis_H_Dex5B-003201.1:0.0161366)n36:0.00698108)n35:0.0261552)n33:0.00281298)n28:0.0031106)n27:0.0131061)n26:0.01412)n24:0.014477)n23:0.00962344)n21:0.00781335)n19:0.00519063)n16:0.0534526)n12:0.0125789)n4:0.0376672)n0;
```
