## Supplementary Dataset S1 for "Gene turnover and contingency facilitated the repeated evolution of C_4_ photosynthesis in grasses": OG0014522_tree.txt

```
((Pharus_latifolius_Phala.03G348100:0.28075,Streptochaeta_angustifolia_strangu_025982:0.226277)n1:0.059627,(((Olyra_latifolia_Ola011557:0.0689834,((Ampelocalamus_luodianensis_Alu01Cg09970.1:0.0296489,(Dendrocalamus_sinicus_Dendrocalamus_sinicus_Dsi01A_60549244_60549938_Dsi01Ag26330.1_1_CDS_4147692640_43362:0.0414466,Dendrocalamus_sinicus_Dendrocalamus_sinicus_Dsi01C_6774055_6774765_Dsi01Cg04830.1_1_CDS_4147702684_11879:0.0277463)n7:0.00308293)n6:0.0124192,(Dendrocalamus_sinicus_Dendrocalamus_sinicus_Dsi01B_58968110_58968839_Dsi01Bg24500.1_1_CDS_4147700683_22563:0.0381119,Ampelocalamus_luodianensis_Alu01Dg29520.1:0.0531745)n8:0.00590828)n5:0.0125979)n4:0.0156136,((Brachypodium_distachyon_BRADI_2g59610v3:0.132713,(Hordeum_spontaneum_WB01_007104_0181720:0.0142094,Hordeum_vulgareMorex_HORVU.MOREX.r3.3HG0312640:0.00535667)n11:0.128903)n10:0.0612788,((Zizania_latifolia_GWHTBFHI006534:0.0778713,Zizania_latifolia_GWHTBFHI013383:0.0556383)n13:0.051274,(Leersia_perrieri_LPERR01G37280:0.14211,Oryza_sativa_LOC_Os01g70470:0.093117)n14:0.0442962)n12:0.0470193)n9:0.0299831)n3:0.020218,((Aristida_adscensionis_H_Aadptg000101l000640.1:0.109154,Stipagrostis_hirtigluma_H_Shi_ptg000050l_002949.1:0.0656217)n16:0.0288639,(((Eragrostis_curvula_EJB05_16469:0.062644,(Eleusine_coracana_ELECO.r07.1AG0045420:0.0122714,Eleusine_coracana_ELECO.r07.1BG0095390:0.00527017)n20:0.0664119)n19:0.0233288,((Phragmites_australis_Phragmites_australis_PaChr2_48034749_48035400_evm.model.PaChr2.2758_1_CDS_4362420631_20409:0.0776647,Phragmites_australis_Phragmites_australis_PaChr1_52805450_52806115_evm.model.PaChr1.2790_1_CDS_4362367121_28621:0.0509499)n22:0.0259232,Chasmanthium_laxum_Chala.01G332600:0.0459947)n21:0.00483899)n18:0.0237878,((Sorghum_bicolor_SORBI_3003G413500:0.0779336,(Zea_mays_Zm00001eb363700:0.121641,Zea_mays_Zm00001eb142400:0.270753)n25:0.0278685)n24:0.0657261,((Digitaria_radicosa_Dra05G0218900:0.0558732,(Digitaria_exilis_H_Dex5A-002150.1:0.0255975,Digitaria_exilis_H_Dex5B-002168.1:0.0414707)n28:0.0211112)n27:0.0515847,(Echinocloa_haploclada_eh_chr2.4611:0.0607347,((Urochloa_fusta_Urofu.5G032100:0.0299371,(Panicum_hallii_Pahal.5G031400:0.0202178,(Panicum_virgatum_Pavir.5KG749000:0.0202033,Panicum_virgatum_Pavir.5NG614800:0.00899026)n33:0.000998918)n32:5e-09)n31:0.00760542,(Dichantelium_oligosantes_H_DolKV770114.1000001.1:0.0398884,(ASEM_RSA5_H_RSA5chrom5003654.1:0.0344404,(Cenchrus_americanus_H_CamCM007987.2004334.1:0.0703383,Setaria_viridis_SEVIR_5G446000v2:0.0271139)n36:0.0105304)n35:0.01286)n34:0.0104862)n30:0.0137571)n29:0.00901245)n26:0.00843782)n23:0.0455918)n17:0.0219997)n15:0.0368705)n2:0.059627)n0;
```
