## Supplementary Dataset S1 for "Gene turnover and contingency facilitated the repeated evolution of C_4_ photosynthesis in grasses": OG0014523_tree.txt

```
((Carex_scoparia_H_Carex_Csco_scaffold_1_000058.1:0.201491,Juncus_effusus_H_Juncus_Jeff_scaffold_13_000897.1:0.211349)n1:0.115609,(Streptochaeta_angustifolia_strangu_022794:0.0594998,(Pharus_latifolius_Phala.03G301800:0.0510445,((((Leersia_perrieri_LPERR01G32910:0.0501193,Oryza_sativa_LOC_Os01g64520:0.0313299)n7:0.0269882,(Zizania_latifolia_GWHTBFHI006185:0.0458293,Zizania_latifolia_GWHTBFHI013097:0.0275954)n8:0.0172484)n6:0.0333496,((Brachypodium_distachyon_BRADI_2g55950v3:0.0326022,(Hordeum_spontaneum_WB01_007971_0242248:0.00504924,Hordeum_vulgareMorex_HORVU.MOREX.r3.3HG0300030:0.00378125)n11:0.0567543)n10:0.0299961,(Olyra_latifolia_Ola023532:0.0448527,(Dendrocalamus_sinicus_Dendrocalamus_sinicus_Dsi01A_55136890_55142156_Dsi01Ag23230.1_-1_CDS_4147691710_31536:0.0369052,(Dendrocalamus_sinicus_Dendrocalamus_sinicus_Dsi01C_12370953_12379800_Dsi01Cg08870.1_1_CDS_4147703896_11883:0.00990226,(Ampelocalamus_luodianensis_Alu01Dg26040.1:0.0243777,Ampelocalamus_luodianensis_Alu01Cg13700.2:0.0146098)n15:0.00162332)n14:0.00253809)n13:0.00028201)n12:0.0012495)n9:0.00127659)n5:0.0184126,((Stipagrostis_hirtigluma_H_Shi_ptg000050l_000411.1:0.0372523,(Aristida_adscensionis_H_Aadptg000101l000459.1:0.0543764,(Eragrostis_curvula_EJB05_18338:0.0299813,(Eleusine_coracana_ELECO.r07.1AG0040960:0.0136858,Eleusine_coracana_ELECO.r07.1BG0090990:0.0109337)n20:0.0235298)n19:0.0261932)n18:0.00909538)n17:0.00981706,((Chasmanthium_laxum_Chala.01G292100:0.0335256,((Sorghum_bicolor_SORBI_3003G366400:0.023438,Zea_mays_Zm00001eb146880:0.0332795)n24:0.0292976,(Urochloa_fusta_Urofu.5G081500:0.0416031,((ASEM_RSA5_H_RSA5chrom5002345.1:0.0220925,(Digitaria_radicosa_Dra05G0177700:0.0152655,(Digitaria_exilis_H_Dex5A-002663.1:0.00808188,Digitaria_exilis_H_Dex5B-002698.1:0.004251)n29:0.0122991)n28:0.026345)n27:0.00771193,((Echinocloa_haploclada_eh_chr2.4141:0.034406,Dichantelium_oligosantes_H_DolKV775469.1000004.1:0.0216831)n31:0.00377111,((Panicum_hallii_Pahal.5G079100:0.0158992,(Panicum_virgatum_Pavir.8KG185400:0.011549,Panicum_virgatum_Pavir.5KG648500:0.0146133)n34:0.00506564)n33:0.00786967,(Cenchrus_americanus_H_CamCM007987.2000402.1:0.0246387,Setaria_viridis_SEVIR_5G397800v2:0.0134683)n35:0.00705873)n32:0.00333782)n30:0.00281959)n26:0.00265157)n25:0.00905041)n23:0.0141455)n22:0.00868725,(Phragmites_australis_Phragmites_australis_PaChr1_49146005_49147621_evm.model.PaChr1.2486_1_CDS_4362366445_41675:0.534776,Phragmites_australis_Phragmites_australis_PaChr2_44236476_44240384_evm.model.PaChr2.2419_1_CDS_4362419879_1457:0.0336921)n36:0.00374357)n21:0.00935718)n16:0.0077073)n4:0.0208604)n3:0.031772)n2:0.115609)n0;
```
