## Supplementary Dataset S1 for "Gene turnover and contingency facilitated the repeated evolution of C_4_ photosynthesis in grasses": OG0014524_tree.txt

```
((Streptochaeta_angustifolia_strangu_036422:0.223047,Pharus_latifolius_Phala.04G212900:0.118697)n1:0.0366342,((Eragrostis_curvula_EJB05_42077:0.162913,(((((((Urochloa_fusta_Urofu.4G023800:0.0681939,(Panicum_hallii_Pahal.4G031100:0.0232141,(Panicum_virgatum_Pavir.4KG400300:0.00823353,Panicum_virgatum_Pavir.4KG385300:0.0110482)n12:0.0108767)n11:0.0370629)n10:0.0102085,(Echinocloa_haploclada_eh_chr6.305:0.0487977,(Digitaria_radicosa_Dra04G0206900:0.0263244,(Digitaria_exilis_H_Dex4A-001552.1:0.0144098,Digitaria_exilis_H_Dex4B-001496.1:0.021012)n15:0.0119261)n14:0.026883)n13:0.00561711)n9:0.00360665,(Cenchrus_americanus_H_CamCM007986.2003930.1:0.0555631,Setaria_viridis_SEVIR_4G261000v2:0.0197843)n16:0.023307)n8:0.00290478,Dichantelium_oligosantes_H_DolKV775887.1000007.1:0.0273614)n7:0.00651345,ASEM_RSA5_H_RSA5chrom6002948.1:0.0492084)n6:0.0852029,(((Chasmanthium_laxum_Chala.02G239300:0.0229004,Chasmanthium_laxum_Chala.02G238900:0.0121261)n19:0.0493459,(Sorghum_bicolor_SORBI_3010G244500:0.018593,(Zea_mays_Zm00001eb273250:0.837614,((Zea_mays_Zm00001eb046530:0.235513,Zea_mays_Zm00001eb273240:0.0317028)n23:0.0683345,Zea_mays_Zm00001eb226300:0.0647479)n22:0.00647479)n21:0.000719422)n20:0.0123306)n18:0.00621607,(Phragmites_australis_Phragmites_australis_PaChr8_34576136_34584511_evm.model.PaChr8.1523_1_CDS_4362479936_28153:0.0713169,Phragmites_australis_Phragmites_australis_PaChr13_31173193_31174055_evm.model.PaChr13.1451_1_CDS_4362386651_1766:0.0382509)n24:0.0042501)n17:0.00328052)n5:0.0174374,Stipagrostis_hirtigluma_H_Shi_ptg000059l_000881.1:0.110609)n4:0.0138)n3:0.0536675,(((Leersia_perrieri_LPERR06G21500:0.0670144,Oryza_sativa_LOC_Os06g47930:0.035075)n27:0.0154717,(Zizania_latifolia_GWHTBFHI007762:0.0812635,Zizania_latifolia_GWHTBFHI033858:0.0436104)n28:0.0235877)n26:0.0971145,((Brachypodium_distachyon_BRADI_1g33690v3:0.101713,(Hordeum_spontaneum_WB01_000040_0058161:0.00158796,Hordeum_vulgareMorex_HORVU.MOREX.r3.7HG0729110:5e-09)n31:0.109093)n30:0.0418361,((Ampelocalamus_luodianensis_Alu06Cg10390.1:0.0376322,Dendrocalamus_sinicus_Dendrocalamus_sinicus_Dsi06C_38181594_38182886_Dsi06Cg17730.1_1_CDS_4147788520_4284:0.0322791)n33:0.0184352,((Olyra_latifolia_Ola013338:0.11235,Ampelocalamus_luodianensis_Alu06Dg16910.1:0.0261022)n35:0.0095194,(Dendrocalamus_sinicus_Dendrocalamus_sinicus_Dsi06A_38233418_38234462_Dsi06Ag13100.1_-1_CDS_4147778371_33511:0.0332672,Dendrocalamus_sinicus_Dendrocalamus_sinicus_Dsi06B_2046429_2047693_Dsi06Bg01760.1_-1_CDS_4147779355_18884:0.0299749)n36:0.00240363)n34:0.00392465)n32:0.0202614)n29:0.0117875)n25:0.0283025)n2:0.0366342)n0;
```
