## Supplementary Dataset S1 for "Gene turnover and contingency facilitated the repeated evolution of C_4_ photosynthesis in grasses": OG0014525_tree.txt

```
((((Brachypodium_distachyon_BRADI_1g33720v3:0.112399,(Hordeum_spontaneum_WB01_005830_0006544:0.00689404,Hordeum_vulgareMorex_HORVU.MOREX.r3.7HG0729050:5e-09)n4:0.149519)n3:0.0995105,((Ampelocalamus_luodianensis_Alu06Cg10420.2:0.0238238,Dendrocalamus_sinicus_Dendrocalamus_sinicus_Dsi06A_38247860_38248862_Dsi06Ag13110.1_-1_CDS_4147778374_35200:0.0546538)n6:0.0149844,(Ampelocalamus_luodianensis_Alu06Dg16940.2:0.0431961,Dendrocalamus_sinicus_Dendrocalamus_sinicus_Dsi06B_2035812_2036672_Dsi06Bg01730.1_1_CDS_4147779346_13820:0.0583869)n7:0.00648743)n5:0.0331129)n2:0.0215769,((Oryza_sativa_LOC_Os06g47970:0.0928628,((Zizania_latifolia_GWHTBFHI033854:0.0553139,Zizania_latifolia_GWHTBFHI033856:0.0582069)n11:0.213914,Zizania_latifolia_GWHTBFHI007765:0.0250961)n10:0.0429585)n9:0.0480152,Olyra_latifolia_Ola013340:0.0663828)n8:0.0143824)n1:0.0407118,(((Eragrostis_curvula_EJB05_42079:0.0688026,((Eleusine_coracana_ELECO.r07.UnG0728410:0,Eleusine_coracana_ELECO.r07.6AG0549670:0)n16:0.0223814,Eleusine_coracana_ELECO.r07.6BG0502940:0.0209476)n15:0.0667081)n14:0.0238344,((Phragmites_australis_Phragmites_australis_PaChr13_31184491_31185920_evm.model.PaChr13.1453_1_CDS_4362386655_3451:0.111476,Phragmites_australis_Phragmites_australis_PaChr8_34609517_34610372_evm.model.PaChr8.1526_1_CDS_4362479942_30670:0.0324462)n18:0.00815208,(Aristida_adscensionis_H_Aadptg000037l000331.1:0.112728,Stipagrostis_hirtigluma_H_Shi_ptg000059l_000879.1:0.0616845)n19:0.0245863)n17:5e-09)n13:0.0105944,(Chasmanthium_laxum_Chala.02G239500:0.0428604,(Dichantelium_oligosantes_H_DolKV775887.1000003.1:0.0421285,((Echinocloa_haploclada_eh_chr6.302:0.0437788,(Panicum_hallii_Pahal.4G030600:0.0263713,(Panicum_virgatum_Pavir.4NG280000:0.0136992,(Panicum_virgatum_Pavir.4KG384700:0.00229826,Panicum_virgatum_Pavir.4KG383800:5e-09)n26:0.00790591)n25:0.000878434)n24:0.00700562)n23:0.00726415,(ASEM_RSA5_H_RSA5chrom6002946.1:0.0542088,(Sorghum_bicolor_SORBI_3010G245200:0.0109181,((Zea_mays_Zm00001eb226330:0.951767,Cenchrus_americanus_H_CamCM007986.2003927.1:0.00606439)n30:0.0170573,(((Digitaria_radicosa_Dra04G0207300:0.0453894,(Digitaria_exilis_H_Dex4A-001549.1:0.0553265,Digitaria_exilis_H_Dex4B-001493.1:0.0275181)n34:0.0211161)n33:0.0228852,(Urochloa_fusta_Urofu.4G023400:0.029574,(Cenchrus_americanus_H_CamCM007986.2003926.1:0.0223049,Setaria_viridis_SEVIR_4G260300v2:0.0267552)n36:5e-09)n35:0.00501992)n32:0.00557979,Zea_mays_Zm00001eb226320:0.0456347)n31:0.00507052)n29:0.00734677)n28:0.000816308)n27:0.0116651)n22:0.00508904)n21:0.00581979)n20:0.0083133)n12:0.0407118)n0;
```
