## Supplementary Dataset S1 for "Gene turnover and contingency facilitated the repeated evolution of C_4_ photosynthesis in grasses": OG0014526_tree.txt

```
(Pharus_latifolius_Phala.12G166700:0.310612,((Leersia_perrieri_LPERR08G17200:0.195528,(Oryza_sativa_LOC_Os08g40390:0.0939252,(Oryza_sativa_LOC_Os08g40380:0.116993,Oryza_sativa_LOC_Os08g40330:0.0883014)n4:0.0307637)n3:0.0282322)n2:0.0889127,((Hordeum_spontaneum_WB01_000514_1643340:0,Hordeum_vulgareMorex_HORVU.MOREX.r3.7HG0680900:0)n6:0.165113,((Brachypodium_distachyon_BRADI_3g20860v3:0.279299,(Olyra_latifolia_Ola001765:0.133552,(Ampelocalamus_luodianensis_Alu08Cg09360.2:0.0741541,Dendrocalamus_sinicus_Dendrocalamus_sinicus_Dsi08A_33874353_33875125_Dsi08Ag10760.1_-1_CDS_4147803418_33030:0.112041)n10:0.0448282)n9:0.023611)n8:0.0377428,((((Digitaria_exilis_H_Dex6A-001582.1:0.0188855,Digitaria_exilis_H_Dex6B-001535.1:0.0203628)n14:0.260049,((((ASEM_RSA5_H_RSA5chrom6002798.1:0.101224,(Echinocloa_haploclada_eh_chr8.2484:0.1031,Urochloa_fusta_Urofu.6G198800:0.111905)n19:0.0328542)n18:0.0765128,(Phragmites_australis_Phragmites_australis_PaChr14_27621868_27622173_evm.model.PaChr14.1202_1_CDS_4362390959_29540:0.0991972,Phragmites_australis_Phragmites_australis_PaChr14_27624247_27625222_evm.model.PaChr14.1203_1_CDS_4362390961_30378:0.0477463)n20:0.0241534)n17:0.030455,(Chasmanthium_laxum_Chala.11G040700:0.120734,(Stipagrostis_hirtigluma_H_Shi_ptg000021l_000385.1:0.226639,(Stipagrostis_hirtigluma_H_Shi_ptg000003l_000273.1:0.0150441,Stipagrostis_hirtigluma_H_Shi_ptg000009l_000071.1:0.0076275)n23:0.197843)n22:0.0219825)n21:0.0508781)n16:0.0330966,(Panicum_virgatum_Pavir.6NG310100:0.199569,((Setaria_viridis_SEVIR_6G216500v2:0.0188689,Setaria_viridis_SEVIR_6G216300v2:0.0338093)n26:0.0695317,(Urochloa_fusta_Urofu.6G198400:0.0762744,(Urochloa_fusta_Urofu.6G198500:0.0399324,Urochloa_fusta_Urofu.6G198600:0.0457387)n28:0.0419029)n27:0.0368071)n25:0.0359852)n24:0.0399141)n15:0.0044349)n13:0.0326766,(Eragrostis_curvula_EJB05_48305:0.113969,Eragrostis_curvula_EJB05_48312:0.064659)n29:0.162789)n12:0.0267914,(((Panicum_hallii_Pahal.6G264300:0.0637502,Panicum_virgatum_Pavir.6KG361500:0.0997624)n32:0.109866,(Chasmanthium_laxum_Chala.11G041300:0.117739,Phragmites_australis_Phragmites_australis_PaChr14_27618976_27619843_evm.model.PaChr14.1201_1_CDS_4362390957_28700:0.0719139)n33:0.0630729)n31:0.0818026,(Aristida_adscensionis_H_Aadptg000048l000317.1:0.163687,(Sorghum_bicolor_SORBI_3007G206500:0.237228,(Digitaria_exilis_H_Dex6B-001534.1:0.265632,Setaria_viridis_SEVIR_6G216700v2:0.0949271)n36:0.0687063)n35:0.116188)n34:0.0244393)n30:0.00271547)n11:0.0559423)n7:0.0599391)n5:0.0469151)n1:0.310612)n0;
```
