## Supplementary Dataset S1 for "Gene turnover and contingency facilitated the repeated evolution of C_4_ photosynthesis in grasses": OG0014527_tree.txt

```
((Pharus_latifolius_Phala.08G176300:0.147584,(Streptochaeta_angustifolia_strangu_022692:0.144861,Streptochaeta_angustifolia_strangu_008014:0.262397)n2:0.0372891)n1:0.0277127,((Brachypodium_distachyon_BRADI_3g15490v3:0.172788,(Leersia_perrieri_LPERR08G04610:0.176375,(Oryza_sativa_LOC_Os08g08120:0.106374,(Zizania_latifolia_GWHTBFHI003126:0.156388,Zizania_latifolia_GWHTBFHI010777:0.0860308)n7:0.0183507)n6:0.0335531)n5:0.0426959)n4:0.0151355,((Dendrocalamus_sinicus_Dendrocalamus_sinicus_Dsi08B_5396294_5397999_Dsi08Bg02800.1_-1_CDS_4147805023_26846:0.0419241,((Dendrocalamus_sinicus_Dendrocalamus_sinicus_Dsi09C_24322484_24324212_Dsi09Cg08610.1_1_CDS_4147820275_27459:0.0380799,Ampelocalamus_luodianensis_Alu09Cg23430.1:0.0440648)n11:0.0194325,(Ampelocalamus_luodianensis_Alu08Dg11540.1:0.0498439,Dendrocalamus_sinicus_Dendrocalamus_sinicus_DsiCtg00289_162326_164088_DsiCtg00289g00120.1_-1_CDS_4147850353_16305:0.0262369)n12:0.00291521)n10:0.00787253)n9:0.0280158,(Olyra_latifolia_Ola010368:0.0926277,((Eragrostis_curvula_EJB05_09490:0.0902168,(Eleusine_coracana_ELECO.r07.8BG0646880:0.0228007,Eleusine_coracana_ELECO.r07.8AG0619340:0.0130647)n16:0.0786838)n15:0.0400832,(((Stipagrostis_hirtigluma_H_Shi_ptg000008l_000245.1:0.0676307,Aristida_adscensionis_H_Aadptg000076l000320.1:0.0901225)n19:0.0203253,(Chasmanthium_laxum_Chala.11G050800:0.0455094,(Phragmites_australis_Phragmites_australis_PaChr19_4156378_4158117_evm.model.PaChr19.300_1_CDS_4362412202_1010:0.076579,Phragmites_australis_Phragmites_australis_PaChr14_5575469_5577110_evm.model.PaChr14.388_1_CDS_4362392159_24508:0.0635988)n21:0.0253416)n20:0.0107665)n18:0.0116543,((ASEM_RSA5_H_RSA5chrom6001267.1:0.0561393,((Dichantelium_oligosantes_H_DolKV775755.1000002.1:0.0384861,(Digitaria_radicosa_Dra06G0045300:0.0783076,(Digitaria_exilis_H_Dex6A-002299.1:0.0181587,Digitaria_exilis_H_Dex6B-002168.1:0.0110217)n27:0.0688621)n26:0.0256661)n25:0.00298644,(((Panicum_hallii_Pahal.6G055300:0.0309227,(Panicum_virgatum_Pavir.6NG082100:5e-09,Panicum_virgatum_Pavir.6NG083900:0.00367438)n31:0.0297343)n30:0.0335606,(Urochloa_fusta_Urofu.6G031600:0.0578898,(Cenchrus_americanus_H_CamCM007985.2000937.1:0.094063,Setaria_viridis_SEVIR_6G040300v2:0.0470378)n33:0.0278)n32:0.0231412)n29:0.00584924,Echinocloa_haploclada_eh_chr8.671:0.0704453)n28:0.0152646)n24:0.0115256)n23:0.0227617,(Sorghum_bicolor_SORBI_3007G062100:0.0429688,(Zea_mays_Zm00001eb281310:0.750598,(Zea_mays_Zm00001eb171840:0.109748,Zea_mays_Zm00001eb413010:0.0855158)n36:0.00855158)n35:0.000950175)n34:0.036921)n22:0.0350887)n17:0.0103866)n14:0.0274206)n13:0.00721759)n8:0.0239421)n3:0.0277127)n0;
```
