## Supplementary Dataset S1 for "Gene turnover and contingency facilitated the repeated evolution of C_4_ photosynthesis in grasses": OG0014528_tree.txt

```
((Pharus_latifolius_Phala.08G193600:0.056509,Streptochaeta_angustifolia_strangu_028431:0.0809309)n1:0.0181299,((Brachypodium_distachyon_BRADI_3g14640v3:0.05153,(Hordeum_spontaneum_WB01_006885_0118413:0.00485293,Hordeum_vulgareMorex_HORVU.MOREX.r3.7HG0701910:5e-09)n4:0.184774)n3:0.100525,((((Zizania_latifolia_GWHTBFHI003243:0.041133,Zizania_latifolia_GWHTBFHI010917:0.0326912)n8:0.0185052,(Leersia_perrieri_LPERR08G02510:0.0522096,Oryza_sativa_LOC_Os08g04440:0.0397408)n9:0.0168238)n7:0.0280217,(((Eragrostis_curvula_EJB05_09884:0.0924487,(Eleusine_coracana_ELECO.r07.8BG0644340:0.0262013,Eleusine_coracana_ELECO.r07.8AG0616750:0.0168215)n13:0.0274465)n12:0.0245572,(Phragmites_australis_Phragmites_australis_PaChr19_1989537_1993302_evm.model.PaChr19.174_1_CDS_4362411920_9852:0.0635762,Phragmites_australis_Phragmites_australis_PaChr14_2353802_2357303_evm.model.PaChr14.211_1_CDS_4362391769_30382:0.0540001)n14:0.00600001)n11:0.0414672,((Aristida_adscensionis_H_Aadptg000049l000005.1:0.0679774,Stipagrostis_hirtigluma_H_Shi_ptg000008l_000805.1:0.039757)n16:0.0139006,(Chasmanthium_laxum_Chala.05G029800:0.0585683,((Zea_mays_Zm00001eb416760:0.0766749,Sorghum_bicolor_SORBI_3007G034400:0.043754)n19:0.0576515,((Setaria_viridis_SEVIR_6G067700v2:0.0314743,(Cenchrus_americanus_H_CamCM007985.2002739.1:0.00485362,(Cenchrus_americanus_H_CamCM007986.2004315.1:0.108416,Cenchrus_americanus_H_CamCM007984.2001031.1:0.0370824)n23:0.102566)n22:0.030609)n21:0.0423563,(((Dichantelium_oligosantes_H_DolKV779832.1000019.1:0.133709,ASEM_RSA5_H_RSA5chrom6001416.1:0.0493679)n26:0.0103219,((Echinocloa_haploclada_eh_chr8.381:0.203304,(Digitaria_exilis_H_Dex6A-002453.1:0.00274884,Digitaria_exilis_H_Dex6B-002304.1:0.0175366)n29:0.0348153)n28:0.00857921,Digitaria_radicosa_Dra06G0026200:0.0270701)n27:0.0347923)n25:0.028149,(Panicum_hallii_Pahal.6G028100:0.0370128,(Panicum_virgatum_Pavir.6NG034400:0.0293987,Panicum_virgatum_Pavir.6KG035400:0.0265336)n31:0.00294818)n30:0.00398904)n24:0.022336)n20:0.0182205)n18:0.0437397)n17:0.0212122)n15:0.0196149)n10:0.0851147)n6:0.0106548,(Olyra_latifolia_scaffold23_621182_625900_+:0.0698878,(((Ampelocalamus_luodianensis_Alu09Cg16880.2:0.0315828,Dendrocalamus_sinicus_Dendrocalamus_sinicus_Dsi09C_25711757_25718092_Dsi09Cg09700.1_1_CDS_4147820602_40969:0.0194294)n35:0.0142691,(Dendrocalamus_sinicus_Dendrocalamus_sinicus_Dsi08B_1779473_1786962_Dsi08Bg01300.1_-1_CDS_4147804573_959:0.0338212,Ampelocalamus_luodianensis_Alu08Dg13110.2:0.0378805)n36:0.00420895)n34:0.00921511,Dendrocalamus_sinicus_Dendrocalamus_sinicus_Dsi08A_3673704_3677780_Dsi08Ag01930.1_-1_CDS_4147800769_20080:0.0313103)n33:0.00347892)n32:0.00663732)n5:0.00815736)n2:0.0181299)n0;
```
