## Supplementary Dataset S1 for "Gene turnover and contingency facilitated the repeated evolution of C_4_ photosynthesis in grasses": OG0014529_tree.txt

```
((Streptochaeta_angustifolia_strangu_040067:0.154634,(Pharus_latifolius_Phala.06G020100:0,Pharus_latifolius_Phala.06G020100.2:0)n2:0.1184)n1:0.0298765,(((Zizania_latifolia_GWHTBFHI019999:0.0687428,(Leersia_perrieri_LPERR04G00700:0.0692463,Oryza_sativa_LOC_Os04g03990:0.0693281)n6:0.0231684)n5:0.0599395,((Ampelocalamus_luodianensis_Alu04Dg20480.1:0.0407963,(Dendrocalamus_sinicus_Dendrocalamus_sinicus_Dsi04A_52388256_52394261_Dsi04Ag19580.1_1_CDS_4147752661_1914:0.24865,(Brachypodium_distachyon_BRADI_5g01340v3:0.106045,(Hordeum_spontaneum_WB01_002403_0026740:0.0153767,Hordeum_vulgareMorex_HORVU.MOREX.r3.2HG0096810:0.00720245)n11:0.110786)n10:0.0565911)n9:0.0193223)n8:0.00241846,(Ampelocalamus_luodianensis_Alu04Cg01300.1:0.0266152,(Dendrocalamus_sinicus_Dendrocalamus_sinicus_Dsi04B_2448140_2450289_Dsi04Bg00510.1_-1_CDS_4147753012_28925:0.0560574,Dendrocalamus_sinicus_Dendrocalamus_sinicus_Dsi04C_30474253_30476261_Dsi04Cg13800.1_1_CDS_4147761715_38523:0.025608)n13:0.00284533)n12:0.0215806)n7:0.0194339)n4:0.0238363,(((Aristida_adscensionis_H_Aadptg000023l000013.1:0.0688817,Stipagrostis_hirtigluma_H_Shi_ptg000016l_000190.1:0.0548316)n16:0.0275912,((Eragrostis_curvula_EJB05_47062:0.061306,(Eleusine_coracana_ELECO.r07.4BG0359190:0.0173747,Eleusine_coracana_ELECO.r07.4AG0327220:0.0236484)n19:0.0508535)n18:0.036773,(Phragmites_australis_Phragmites_australis_PaChr11_29086700_29088902_evm.model.PaChr11.1738_1_CDS_4362376516_29493:0.047656,Phragmites_australis_Phragmites_australis_PaChr7_34922014_34923167_evm.model.PaChr7.1790_1_CDS_4362474962_17640:0.0763606)n20:0.00848451)n17:0.0147823)n15:0.0106793,(Chasmanthium_laxum_Chala.06G023900:0.0687754,((Sorghum_bicolor_SORBI_3006G012300:0.024778,Zea_mays_Zm00001eb088960:0.0453657)n23:0.0790331,(Echinocloa_haploclada_eh_chr9.200:0.0573213,((Panicum_hallii_Pahal.7G021900:0.0185022,(Panicum_virgatum_Pavir.7KG054900:0.0133701,Panicum_virgatum_Pavir.7NG022700:0.00254101)n27:0.011978)n26:0.0331655,((ASEM_RSA5_H_RSA5chrom7000095.1:0.060204,Dichantelium_oligosantes_H_DolKV777088.1000003.1:0.0296599)n29:0.00790319,((Cenchrus_americanus_H_CamCM007986.2000119.1:0.0469616,(Setaria_viridis_SEVIR_7G038900v2:0.0122949,Setaria_viridis_SEVIR_7G039000v2:0.0222732)n32:0.00684411)n31:0.018909,(Urochloa_fusta_Urofu.7G018300:0.0306339,((Digitaria_radicosa_Dra07G0009500:5e-09,Digitaria_radicosa_Dra07G0009500.2:6e-09)n35:0.0204685,(Digitaria_exilis_H_Dex7B-002878.1:0.00754232,Digitaria_exilis_H_DexUA-002913.1:0.0156197)n36:0.0232577)n34:0.0337107)n33:0.00316501)n30:0.00554955)n28:0.00278942)n25:0.00433456)n24:0.0400618)n22:0.0179794)n21:0.00561242)n14:0.0852125)n3:0.0298765)n0;
```
