## Supplementary Dataset S1 for "Gene turnover and contingency facilitated the repeated evolution of C_4_ photosynthesis in grasses": OG0014530_tree.txt

```
((Pharus_latifolius_Phala.06G026500:0.200849,(Streptochaeta_angustifolia_strangu_030060:0.304713,Streptochaeta_angustifolia_strangu_005764:0.214965)n2:0.0770995)n1:0.0312031,(((Brachypodium_distachyon_BRADI_5g00530v3:0.301303,Hordeum_spontaneum_WB01_010160_0260391:0.307895)n5:0.0836244,((Olyra_latifolia_Ola009289:0.11173,((Ampelocalamus_luodianensis_Alu04Dg20120.2:0.0554126,((Dendrocalamus_sinicus_Dendrocalamus_sinicus_DsiCtg00158_1534365_1535303_DsiCtg00158g00130.1_1_CDS_4147848316_6733:0,Dendrocalamus_sinicus_Dendrocalamus_sinicus_Dsi04C_27712368_27713306_Dsi04Cg13460.1_-1_CDS_4147761613_37959:0)n11:0.0323688,Dendrocalamus_sinicus_Dendrocalamus_sinicus_Dsi04A_44571814_44572761_Dsi04Ag18080.1_1_CDS_4147752211_32861:0.0509641)n10:0.0254726)n9:0.00938793,(Dendrocalamus_sinicus_Dendrocalamus_sinicus_Dsi04B_4734275_4735219_Dsi04Bg00850.1_1_CDS_4147753114_29488:0.0701736,Ampelocalamus_luodianensis_Alu04Cg01790.1:0.0465681)n12:0.00517424)n8:0.0274865)n7:0.0558676,(Zizania_latifolia_GWHTBFHI019968:0.162009,(Oryza_sativa_LOC_Os04g08060:0.13071,Leersia_perrieri_LPERR04G01360:0.214691)n14:0.0556703)n13:0.0977366)n6:0.051009)n4:0.0171542,(Eleusine_coracana_ELECO.r07.4BG0358930:0.298617,((Aristida_adscensionis_H_Aadptg000097l000102.1:0.0888042,Stipagrostis_hirtigluma_H_Shi_ptg000016l_002958.1:0.0826837)n17:0.0568819,((Phragmites_australis_Phragmites_australis_PaChr11_27908419_27909378_evm.model.PaChr11.1700_1_CDS_4362376434_37493:0.114607,Phragmites_australis_Phragmites_australis_PaChr7_34321508_34322440_evm.model.PaChr7.1767_1_CDS_4362474910_38240:0.0945171)n19:0.0208113,(Chasmanthium_laxum_Chala.06G028100:0.102899,((Zea_mays_Zm00001eb418240:0.144751,Sorghum_bicolor_SORBI_3006G015600:0.135542)n22:0.108353,((((ASEM_RSA5_H_RSA5chrom7000120.1:0,ASEM_RSA5_H_RSA5chrom7000122.1:0)n26:0.0796469,Dichantelium_oligosantes_H_DolKV775595.1000004.1:0.0666075)n25:0.02171,(Echinocloa_haploclada_eh_chr8.549:0.649811,Echinocloa_haploclada_eh_chr9.229:0.0612176)n27:0.0268652)n24:0.0220055,(((Urochloa_fusta_Urofu.7G024000:0.0903761,(Digitaria_radicosa_Dra07G0011900:0.0908927,(Digitaria_exilis_H_Dex7A-000033.1:0.0214441,Digitaria_exilis_H_Dex7B-000099.1:0.0390151)n32:0.123176)n31:0.0331488)n30:0.0267885,(Cenchrus_americanus_H_CamCM007986.2004181.1:0.174512,Setaria_viridis_SEVIR_7G001900v2:0.0552283)n33:0.0345681)n29:0.0184085,(Panicum_hallii_Pahal.7G025200:0.0359415,(Panicum_virgatum_Pavir.J339900:0.0675255,(Panicum_virgatum_Pavir.7KG020600:0.122717,Panicum_virgatum_Pavir.7NG008900:0.0409078)n36:0.0118879)n35:0.00132088)n34:0.0125424)n28:0.0307114)n23:0.0434596)n21:0.0283663)n20:0.0261875)n18:0.0340296)n16:0.0444799)n15:0.0421776)n3:0.0312031)n0;
```
