## Supplementary Dataset S1 for "Gene turnover and contingency facilitated the repeated evolution of C_4_ photosynthesis in grasses": OG0014531_tree.txt

```
((((Pharus_latifolius_Phala.06G051100:0,Pharus_latifolius_Phala.06G051100.3:0)n3:0.000505838,Pharus_latifolius_Phala.06G051100.2:0.0169833)n2:0.113682,(Streptochaeta_angustifolia_strangu_042386:0.178902,Streptochaeta_angustifolia_strangu_042385:0.242949)n4:0.0433174)n1:0.0240593,(((Zizania_latifolia_GWHTBFHI016491:0.101502,(Leersia_perrieri_LPERR04G04420:0.0967248,Oryza_sativa_LOC_Os04g22360:0.0839575)n8:0.0127782)n7:0.0446177,((Brachypodium_distachyon_BRADI_5g05170v3:0.0837391,(Hordeum_spontaneum_WB01_002686_0589759:0.00764355,Hordeum_vulgareMorex_HORVU.MOREX.r3.2HG0158760:0.00136141)n11:0.0784646)n10:0.0690232,(Olyra_latifolia_Ola034482:0.085977,(Ampelocalamus_luodianensis_Alu04Cg04580.1:0.0318731,(Dendrocalamus_sinicus_Dendrocalamus_sinicus_Dsi04B_16030649_16039255_Dsi04Bg02420.1_1_CDS_4147753585_10359:0.0686157,Dendrocalamus_sinicus_Dendrocalamus_sinicus_Dsi04C_20541781_20560938_Dsi04Cg12660.1_-1_CDS_4147761373_16574:0.0352246)n14:0.00391385)n13:0.0185164)n12:0.0112214)n9:0.0190828)n6:0.0223785,((Aristida_adscensionis_H_Aadptg000056l000113.1:0.0780822,(Stipagrostis_hirtigluma_H_Shi_ptg000005l_000037.1:0.0121518,Stipagrostis_hirtigluma_H_Shi_ptg000016l_000330.1:0.0064994)n17:0.0847834)n16:0.0476443,((Phragmites_australis_Phragmites_australis_PaChr11_21134295_21139554_evm.model.PaChr11.1574_1_CDS_4362376152_3838:0.0568859,(Eragrostis_curvula_EJB05_40526:0.0900821,(Eleusine_coracana_ELECO.r07.4BG0352750:0.0170418,Eleusine_coracana_ELECO.r07.4AG0323650:0.0141926)n21:0.078497)n20:0.0374401)n19:0.0111279,(Chasmanthium_laxum_Chala.06G052200:0.0637811,((Sorghum_bicolor_SORBI_3003G402800:0.0256927,Zea_mays_Zm00001eb143370:0.0495805)n24:0.065268,(ASEM_RSA5_H_RSA5chrom7000249.1:0.047354,(Echinocloa_haploclada_eh_chr9.561:0.0682943,(Dichantelium_oligosantes_H_DolKV776916.1000001.1:0.052458,((Digitaria_radicosa_Dra07G0024500:0.0324186,(Digitaria_exilis_H_Dex7A-000114.1:0.00504965,Digitaria_exilis_H_Dex7B-000173.1:0.00542054)n30:0.0496193)n29:0.0160891,((Urochloa_fusta_Urofu.7G057300:0.045859,(Cenchrus_americanus_H_CamCM007986.2004335.1:0.0635164,Setaria_viridis_SEVIR_7G048533v2:0.0195054)n33:0.00683201)n32:0.00527527,(Panicum_hallii_Pahal.7G085700:0.0189553,(Panicum_virgatum_Pavir.1NG043700:0.16401,(Panicum_virgatum_Pavir.7KG061700:0.0232271,Panicum_virgatum_Pavir.7NG268000:0.0197561)n36:0.00997956)n35:0.00110884)n34:0.00836462)n31:0.00688558)n28:6e-09)n27:0.00353233)n26:0.00478951)n25:0.0141619)n23:0.0399634)n22:0.0257369)n18:0.0112526)n15:0.0505603)n5:0.0240593)n0;
```
