## Supplementary Dataset S1 for "Gene turnover and contingency facilitated the repeated evolution of C_4_ photosynthesis in grasses": OG0014532_tree.txt

```
(Carex_scoparia_H_Carex_Csco_scaffold_12_000385.1:0.236687,(Streptochaeta_angustifolia_strangu_022092:0.0720846,(Pharus_latifolius_Phala.01G327500:0.0802213,(((Brachypodium_distachyon_BRADI_1g71575v3:0.0730212,(Hordeum_spontaneum_WB01_003000_0891563:0.00184499,Hordeum_vulgareMorex_HORVU.MOREX.r3.4HG0400030:0.00184348)n6:0.0607562)n5:0.039264,(Leersia_perrieri_LPERR03G06170:0.128039,(Oryza_sativa_LOC_Os03g09860:0.0633396,Zizania_latifolia_GWHTBFHI023869:0.0475089)n8:0.015569)n7:0.0274368)n4:0.0156129,((((Eragrostis_curvula_EJB05_07711:0.0480323,(Eleusine_coracana_ELECO.r07.3BG0290890:0.00913118,Eleusine_coracana_ELECO.r07.3AG0237190:0.0138483)n13:0.0481316)n12:0.0348617,(Aristida_adscensionis_H_Aadptg000041l000103.1:0.0448633,(Stipagrostis_hirtigluma_H_Shi_ptg000017l_001442.1:0.0300889,Stipagrostis_hirtigluma_H_Shi_ptg000021l_000861.1:0.0341276)n15:0.0536771)n14:0.00937341)n11:0.0100414,(Phragmites_australis_Phragmites_australis_PaChr3_6398253_6400519_evm.model.PaChr3.546_1_CDS_4362447687_15451:0.04009,(Chasmanthium_laxum_Chala.04G179500:0.0457654,((Zea_mays_Zm00001eb401150:0.077272,Sorghum_bicolor_SORBI_3001G471600:0.0262355)n19:0.0549143,(((Digitaria_radicosa_Dra02G0062400:0.0353424,(Digitaria_exilis_H_Dex9A-003093.1:0.00793213,Digitaria_exilis_H_Dex9B-003111.1:0.0181149)n23:0.014249)n22:0.0209535,Echinocloa_haploclada_eh_chr1.4979:0.0457728)n21:0.00505134,((Cenchrus_americanus_H_CamCM007986.2002644.1:0.0372741,(Setaria_viridis_SEVIR_9G511200v2:0.00897646,Setaria_viridis_SEVIR_9G286900v2:0.00373674)n26:0.0173476)n25:0.0113879,((ASEM_RSA5_H_RSA5chrom7003275.1:0.00351231,ASEM_RSA5_H_RSA5scaff720000002.1:0.00546521)n28:0.0368661,(Dichantelium_oligosantes_H_DolKV783020.1000004.1:0.03582,(Urochloa_fusta_Urofu.9G535000:0.0463708,(Panicum_hallii_Pahal.9G569200:0.0213534,(Panicum_virgatum_Pavir.9KG641600:0.019493,Panicum_virgatum_Pavir.9NG819800:0.0213804)n32:0.0307171)n31:0.0118345)n30:0.00557819)n29:0.00451349)n27:5e-09)n24:0.00252166)n20:0.0144353)n18:0.0275739)n17:0.00619934)n16:0.00826989)n10:0.0212992,((Olyra_latifolia_Ola002090:0.047731,(Dendrocalamus_sinicus_Dendrocalamus_sinicus_Dsi06C_29306034_29308850_Dsi06Cg11290.1_-1_CDS_4147786588_53806:0.0222801,(Dendrocalamus_sinicus_Dendrocalamus_sinicus_Dsi03A_49185881_49189649_Dsi03Ag20010.1_-1_CDS_4147732723_35612:0.123006,Dendrocalamus_sinicus_Dendrocalamus_sinicus_DsiCtg00479_24899_28659_DsiCtg00479g00030.1_1_CDS_4147852726_44453:0.100103)n36:0.218641)n35:0.0242935)n34:0.0148308,Ampelocalamus_luodianensis_Alu03Dg05630.1:0.100474)n33:0.00349347)n9:0.00202285)n3:0.0397867)n2:0.0375163)n1:0.236687)n0;
```
