## Supplementary Dataset S1 for "Gene turnover and contingency facilitated the repeated evolution of C_4_ photosynthesis in grasses": OG0014533_tree.txt

```
(Pharus_latifolius_Phala.06G094700:0.125717,(((((Brachypodium_distachyon_BRADI_5g09310v3:0.112838,(Hordeum_spontaneum_WB01_000934_0722638:0,Hordeum_vulgareMorex_HORVU.MOREX.r3.2HG0166270:0)n6:0.139158)n5:0.123363,((Leersia_perrieri_LPERR04G08580:0.181939,Oryza_sativa_LOC_Os04g33610:0.119032)n8:0.0799849,(Zizania_latifolia_GWHTBFHI019671:0.154199,Zizania_latifolia_GWHTBFHI016769:0.116063)n9:0.0128959)n7:0.0346268)n4:0.0158473,(Dendrocalamus_sinicus_Dendrocalamus_sinicus_Dsi04B_23433815_23434306_Dsi04Bg04300.1_1_CDS_4147754149_43565:0.0570023,((Ampelocalamus_luodianensis_Alu04Cg07720.1:0.0516072,Dendrocalamus_sinicus_Dendrocalamus_sinicus_Dsi04C_16390884_16391381_Dsi04Cg11320.1_1_CDS_4147760971_17698:0.0417458)n12:0.0155904,(Dendrocalamus_sinicus_Dendrocalamus_sinicus_Dsi04A_20217896_20218399_Dsi04Ag13190.1_-1_CDS_4147750744_3033:0.0804878,Ampelocalamus_luodianensis_Alu04Dg16020.1:0.0870998)n13:0.00967775)n11:0.0160069)n10:0.00177855)n3:0.045026,Olyra_latifolia_Ola005582:0.174164)n2:0.0548844,(Chasmanthium_laxum_Chala.06G094200:0.113009,(((Eleusine_coracana_ELECO.r07.4BG0349980:0.0502421,Eleusine_coracana_ELECO.r07.4AG0318540:0.0371124)n17:0.227828,((Aristida_adscensionis_H_Aadptg000022l000080.1:0.191059,Stipagrostis_hirtigluma_H_Shi_ptg000016l_002677.1:0.148502)n19:0.0345917,(Phragmites_australis_Phragmites_australis_PaChr7_16660435_16660968_evm.model.PaChr7.1329_1_CDS_4362473938_11742:0.151246,Phragmites_australis_Phragmites_australis_PaChr11_15235782_15236318_evm.model.PaChr11.1338_1_CDS_4362375628_38333:0.101958)n20:0.0271431)n18:0.0132819)n16:0.0226184,((Sorghum_bicolor_SORBI_3006G068900:0.159192,(Zea_mays_Zm00001eb421910:0.15021,Zea_mays_Zm00001eb083970:0.124477)n23:0.0350733)n22:0.128852,((Panicum_hallii_Pahal.7G139200:0.0747424,(Panicum_virgatum_Pavir.7KG087000:0.0757872,Panicum_virgatum_Pavir.7NG173900:0.105299)n26:9e-09)n25:0.0796137,(((Digitaria_radicosa_Dra07G0060600:0.00715294,Digitaria_radicosa_Dra07G0060600.2:0.00219565)n29:0.102919,(Digitaria_exilis_H_Dex7A-000354.1:0.0466909,Digitaria_exilis_H_Dex7B-000393.1:0.0457235)n30:0.0759475)n28:0.0402926,((Setaria_viridis_SEVIR_7G098100v2:0.0725264,Dichantelium_oligosantes_H_DolKV767560.1000001.1:0.0624817)n32:0.0252126,(Echinocloa_haploclada_eh_chr9.1085:0.159402,(Urochloa_fusta_Urofu.7G112600:0.100471,(ASEM_RSA5_H_RSA5chrom7003161.1:0.058976,(ASEM_RSA5_H_RSA5chrom7000606.1:0.0276113,ASEM_RSA5_H_RSA5chrom7003160.1:0.0403183)n36:0.0149649)n35:0.0752867)n34:0.0178293)n33:0.0182971)n31:0.00990276)n27:0.017539)n24:0.0421742)n21:0.0345506)n15:0.0135137)n14:0.0482243)n1:0.125717)n0;
```
