## Supplementary Dataset S1 for "Gene turnover and contingency facilitated the repeated evolution of C_4_ photosynthesis in grasses": OG0014534_tree.txt

```
((Streptochaeta_angustifolia_strangu_017230:0.151613,Pharus_latifolius_Phala.06G154800:0.167715)n1:0.0581196,(((Leersia_perrieri_LPERR04G14440:0.105867,Oryza_sativa_LOC_Os04g42620:0.0667046)n4:0.0459475,(Zizania_latifolia_GWHTBFHI017220:0.0880187,Zizania_latifolia_GWHTBFHI019146:0.0715344)n5:0.0440641)n3:0.055017,(((Olyra_latifolia_Ola002435:0.102073,((Dendrocalamus_sinicus_Dendrocalamus_sinicus_Dsi04A_13230992_13232383_Dsi04Ag08790.1_-1_CDS_4147749424_55935:0.0618746,(Ampelocalamus_luodianensis_Alu07Dg04590.2:0.0195977,Ampelocalamus_luodianensis_Alu04Dg10720.2:0.0198844)n11:0.0340235)n10:0.0113416,(Dendrocalamus_sinicus_Dendrocalamus_sinicus_Dsi04C_10511182_10512555_Dsi04Cg07520.1_-1_CDS_4147759831_1374:0.0620727,Ampelocalamus_luodianensis_Alu04Cg13120.1:0.0529775)n12:0.00871377)n9:0.0238766)n8:0.031345,((Aristida_adscensionis_H_Aadptg000009l000328.1:0.100985,Stipagrostis_hirtigluma_H_Shi_ptg000016l_000837.1:0.0743443)n14:0.0486902,((Phragmites_australis_Phragmites_australis_PaChr11_10159279_10160634_evm.model.PaChr11.934_1_CDS_4362378472_2585:0.0803597,(Eleusine_coracana_ELECO.r07.4BG0342770:0.0283664,Eleusine_coracana_ELECO.r07.4AG0311500:0.0374064)n17:0.124933)n16:0.0182707,((Zea_mays_Zm00001eb426100:0.650853,(Panicum_virgatum_Pavir.7KG232800:0.155961,Sorghum_bicolor_SORBI_3006G139501:0.230547)n20:0.532449)n19:0.155732,(Chasmanthium_laxum_Chala.06G157100:0.0513002,((Zea_mays_Zm00001eb426090:0.0728026,Zea_mays_Zm00001eb078010:0.0655461)n23:0.0537842,((Panicum_hallii_Pahal.7G211400:0.0288647,Panicum_virgatum_Pavir.7NG359500:0.033232)n25:0.0112968,((Cenchrus_americanus_H_CamCM007984.2001770.1:0.129738,Setaria_viridis_SEVIR_7G167500v2:0.0288385)n27:0.0251571,((ASEM_RSA5_H_RSA5chrom7002722.1:0.0564431,Dichantelium_oligosantes_H_DolKV775310.1000002.1:0.0385539)n29:0.0114542,(Urochloa_fusta_Urofu.7G189400:0.0788893,(Digitaria_radicosa_Dra07G0120700:0.04297,(Digitaria_exilis_H_Dex7A-000708.1:0.0270291,Digitaria_exilis_H_Dex7B-000740.1:0.0215627)n32:0.0533863)n31:0.0192173)n30:0.0130989)n28:0.00703344)n26:0.0109761)n24:0.0383779)n22:0.0312027)n21:0.0225773)n18:0.00250859)n15:0.0156563)n13:0.0224764)n7:0.0172561,(Brachypodium_distachyon_BRADI_5g15010v3:0.164433,((Hordeum_spontaneum_WB01_001558_0131643:0.00396297,Hordeum_vulgareMorex_HORVU.MOREX.r3.2HG0180010:0.00354251)n35:0.154078,(Hordeum_spontaneum_WB01_001558_0685675:0.00249485,Hordeum_vulgareMorex_HORVU.MOREX.r3.2HG0180030:0.00156833)n36:0.126582)n34:0.0140647)n33:0.0330279)n6:0.0197427)n2:0.0581196)n0;
```
