## Supplementary Dataset S1 for "Gene turnover and contingency facilitated the repeated evolution of C_4_ photosynthesis in grasses": OG0014535_tree.txt

```
(((Leersia_perrieri_LPERR04G16730:0.0661183,(Ananas_comosus_H_Ananas_contig4_000556.1:0.0565811,Tillandsia_fasciculata_H_Tillandsia_CM054931.1_000178.1:0.0931332)n3:0.247683)n2:0.0467781,((Oryza_sativa_LOC_Os04g46200:0.0576944,((Olyra_latifolia_Ola034191:0.044991,((Dendrocalamus_sinicus_Dendrocalamus_sinicus_Dsi04B_32128712_32129176_Dsi04Bg09640.1_-1_CDS_4147755751_35688:0.0500309,Ampelocalamus_luodianensis_Alu04Cg15420.2:0.0208713)n9:0.00359145,(Ampelocalamus_luodianensis_Alu04Dg08280.2:0.0487621,Dendrocalamus_sinicus_Dendrocalamus_sinicus_Dsi04A_10691486_10691953_Dsi04Ag07170.1_1_CDS_4147748938_9781:0.0566914)n10:0.00629904)n8:0.0165989)n7:0.0118284,((((Pharus_latifolius_Phala.02G225700:0.212799,Streptochaeta_angustifolia_strangu_001817:0.115277)n14:0.0500974,(Streptochaeta_angustifolia_strangu_044598:0.0994289,Pharus_latifolius_Phala.06G185500:0.103103)n15:0.0114559)n13:0.0367907,((Chasmanthium_laxum_Chala.06G186900:0.0230522,(ASEM_RSA5_H_RSA5chrom7001214.1:0.0492854,(((Sorghum_bicolor_SORBI_3006G167700:0.0493434,Zea_mays_Zm00001eb074940:0.0284079)n21:0.0477085,(Digitaria_radicosa_Dra07G0147100:0.0246487,(Digitaria_exilis_H_Dex7A-001995.1:0.0157015,Digitaria_exilis_H_Dex7B-002047.1:0.0113346)n23:0.0374685)n22:0.0125402)n20:0.0109535,((((Urochloa_fusta_Urofu.7G220800:0.0564346,Setaria_viridis_SEVIR_7G198800v2:0.0353158)n27:0.00983655,Cenchrus_americanus_H_CamCM007984.2003012.1:0.0454311)n26:0.0099325,Dichantelium_oligosantes_H_DolKV769582.1000020.1:0.0347934)n25:0.0075716,(Panicum_hallii_Pahal.7G241200:0.0160499,Panicum_virgatum_Pavir.7KG274800:0.0123638)n28:0.00923137)n24:0.00806606)n19:0.0135799)n18:0.0504061)n17:0.0216873,(Phragmites_australis_Phragmites_australis_PaChr7_8436843_8437295_evm.model.PaChr7.731_1_CDS_4362476458_9647:0.0711278,Phragmites_australis_Phragmites_australis_PaChr11_7769539_7769997_evm.model.PaChr11.743_1_CDS_4362378048_36656:0.0506651)n29:0.00562946)n16:0.00873358)n12:0.01089,((Hordeum_spontaneum_WB01_011406_0020391:5e-09,Hordeum_vulgareMorex_HORVU.MOREX.r3.2HG0190210:0.00568103)n31:0.123338,((Stipagrostis_hirtigluma_H_Shi_ptg000016l_002118.1:0.00825444,(Aristida_adscensionis_H_Aadptg000024l000135.1:0.10646,Aristida_adscensionis_H_Aadptg000009l000057.1:0.0405244)n34:0.0734366)n33:0.0450056,(Brachypodium_distachyon_BRADI_5g17470v3:0.132786,Eleusine_coracana_ELECO.r07.4AG0308500:0.0909003)n35:0.036221)n32:0.0182084)n30:0.0390629)n11:0.00842632)n6:0.0258194)n5:0.0119576,(Zea_mays_Zm00001eb074950:0.817189,Carex_scoparia_H_Carex_Csco_scaffold_19_000523.1:0.445776)n36:0.071484)n4:0.00794267)n1:0.00773067,Zizania_latifolia_GWHTBFHI017398:0.0935787)n0;
```
