## Supplementary Dataset S1 for "Gene turnover and contingency facilitated the repeated evolution of C_4_ photosynthesis in grasses": OG0014536_tree.txt

```
(Streptochaeta_angustifolia_strangu_013028:0.187212,(((Olyra_latifolia_Ola000802:0.0895034,(Ampelocalamus_luodianensis_Alu04Dg01310.1:0.0776036,(Dendrocalamus_sinicus_Dendrocalamus_sinicus_Dsi04B_39158364_39159506_Dsi04Bg14780.1_1_CDS_4147757293_50894:0.112676,Dendrocalamus_sinicus_Dendrocalamus_sinicus_DsiCtg00263_113820_115504_DsiCtg00263g00130.1_-1_CDS_4147850086_36562:0.0555704)n5:0.00617448)n4:0.0139893)n3:0.0717772,(((Aristida_adscensionis_H_Aadptg000072l000414.1:0.119098,Stipagrostis_hirtigluma_H_Shi_ptg000016l_001443.1:0.071053)n8:0.0386955,((Eragrostis_curvula_EJB05_40118:0.0671609,(Eleusine_coracana_ELECO.r07.4BG0330260:0.0231323,Eleusine_coracana_ELECO.r07.4AG0299570:0.0139225)n11:0.0503731)n10:0.07658,((Chasmanthium_laxum_Chala.06G278200:0.0390596,Phragmites_australis_Phragmites_australis_PaChr7_1083525_1085146_evm.model.PaChr7.91_1_CDS_4362476854_6276:0.0807249)n13:0.0271657,((Sorghum_bicolor_SORBI_3006G265400:0.047496,Zea_mays_Zm00001eb433640:0.036853)n15:0.0574092,(((ASEM_RSA5_H_RSA5chrom7001805.1:0.0450435,Dichantelium_oligosantes_H_DolKV779220.1000012.1:0.0377387)n18:0.00813627,(Panicum_hallii_Pahal.7G336500:0.0269538,((Panicum_virgatum_Pavir.7KG376300:0.0167518,(Panicum_virgatum_Pavir.1NG110900:0.0586047,Panicum_virgatum_Pavir.1KG202700:0.0410632)n22:0.417424)n21:0.00993609,Panicum_virgatum_Pavir.7NG438000:0.0268463)n20:0.003598)n19:0.0188414)n17:0.013035,(((Digitaria_radicosa_Dra07G0230700:0.0449942,((Digitaria_exilis_H_Dex7A-001347.1:0,Digitaria_exilis_H_Dex7B-001389.1:0)n27:0.0263829,Digitaria_exilis_H_DexUA-004447.1:0.0333489)n26:0.0421821)n25:0.0132354,(Leersia_perrieri_LPERR04G24890:0.740762,(Echinocloa_haploclada_eh_chr2.2203:0.249435,Echinocloa_haploclada_eh_chr3.3033:0.202901)n29:0.148393)n28:0.143911)n24:0.0233693,((Setaria_viridis_SEVIR_3G018600v2:0.0255093,Cenchrus_americanus_H_CamCM007984.2002435.1:0.0651613)n31:0.0160411,(Urochloa_fusta_Urofu.7G325400:0.0571405,Urochloa_fusta_Urofu.7G325500:0.0456433)n32:0.00507147)n30:0.00376552)n23:0.0134445)n16:0.0270104)n14:0.0369789)n12:0.0216671)n9:0.0166622)n7:0.0652648,(Zizania_latifolia_GWHTBFHI018184:0.0825777,(Leersia_perrieri_LPERR04G24880:0.11946,Oryza_sativa_LOC_Os04g57880:0.0751606)n34:0.0303414)n33:0.0535422)n6:0.00594913)n2:0.0250636,(Brachypodium_distachyon_BRADI_5g26023v3:0.157331,(Hordeum_spontaneum_WB01_000742_0794732:0.0139245,Hordeum_vulgareMorex_HORVU.MOREX.r3.2HG0210480:0.0153942)n36:0.122905)n35:0.146974)n1:0.187212)n0;
```
