## Supplementary Dataset S1 for "Gene turnover and contingency facilitated the repeated evolution of C_4_ photosynthesis in grasses": OG0014537_tree.txt

```
((Streptochaeta_angustifolia_strangu_007367:0.316159,Pharus_latifolius_Phala.09G076000:0.138542)n1:0.0533229,((Zizania_latifolia_GWHTBFHI029659:0.144953,(Leersia_perrieri_LPERR11G07010:0.189625,Oryza_sativa_LOC_Os11g13720:0.102492)n4:0.102682)n3:0.0587898,((((Aristida_adscensionis_H_Aadptg000040l000245.1:0.106745,(Stipagrostis_hirtigluma_H_Shi_ptg000003l_000055.1:0.0306335,Stipagrostis_hirtigluma_H_Shi_ptg000009l_000541.1:0.0127212)n9:0.0559985)n8:0.0252355,(((Sorghum_bicolor_SORBI_3005G088300:0.0340045,Zea_mays_Zm00001eb167960:0.0579751)n12:0.121048,(Phragmites_australis_Phragmites_australis_PaChr21_6757686_6758180_evm.model.PaChr21.390_1_CDS_4362428165_3168:0.151109,(Eragrostis_curvula_EJB05_28502:0.182803,Chasmanthium_laxum_Chala.09G121700:0.104781)n14:0.028589)n13:0.0126092)n11:0.025267,Eragrostis_curvula_EJB05_28503:0.276586)n10:0.0307318)n7:0.0152471,(Dichantelium_oligosantes_H_DolKV777557.1000003.1:0.104101,((ASEM_RSA5_H_RSA5chrom8000444.1:0.210117,Echinocloa_haploclada_eh_chr4.811:0.0811562)n17:0.0263278,((Cenchrus_americanus_H_CamCM007985.2002270.1:0.0693348,(Setaria_viridis_SEVIR_8G083800v2:0.0159203,(Setaria_viridis_SEVIR_1G071300v2:0.0420892,Setaria_viridis_SEVIR_9G499750v2:0.0394479)n21:0.0792582)n20:0.0635033)n19:0.0720211,((Urochloa_fusta_Urofu.8G077000:0.0743309,(Digitaria_radicosa_Dra08G0054000:0.0983445,(Digitaria_exilis_H_Dex8A-000386.1:0.0470362,Digitaria_exilis_H_Dex8B-000365.1:0.0539087)n25:0.0561321)n24:0.0739303)n23:0.03979,(Panicum_hallii_Pahal.8G071500:0.0469317,(((Panicum_virgatum_Pavir.7KG238000:0,Panicum_virgatum_Pavir.8KG204200:0)n29:0.0226277,(Panicum_virgatum_Pavir.9NG288400:0.099599,Panicum_virgatum_Pavir.8KG139800:0.0324995)n30:0.00440957)n28:0.0540169,Panicum_virgatum_Pavir.8NG191700:0.0568208)n27:0.00631342)n26:0.0297994)n22:0.017783)n18:0.0298548)n16:0.0204522)n15:0.0227916)n6:0.0391139,(((Ampelocalamus_luodianensis_Alu11Dg09460.2:0.0260358,Ampelocalamus_luodianensis_Alu11Dg09480.2:0.0247761)n33:0.0782401,(Dendrocalamus_sinicus_Dendrocalamus_sinicus_Dsi11C_15947042_15949698_Dsi11Cg05280.1_1_CDS_4147839280_37090:0.103942,Dendrocalamus_sinicus_Dendrocalamus_sinicus_Dsi11A_10050293_10050802_Dsi11Ag03930.1_-1_CDS_4147830922_51137:0.0509621)n34:0.019296)n32:0.0340973,((Olyra_latifolia_Ola037279:0.0906779,Olyra_latifolia_Ola037281:0.10862)n36:0.0353857,Olyra_latifolia_Ola037288:0.410965)n35:0.0456627)n31:0.0254391)n5:0.0187217)n2:0.0533229)n0;
```
