## Supplementary Dataset S1 for "Gene turnover and contingency facilitated the repeated evolution of C_4_ photosynthesis in grasses": OG0014538_tree.txt

```
((Pharus_latifolius_Phala.01G257300:0.1181,(Streptochaeta_angustifolia_strangu_039551:0.160892,Streptochaeta_angustifolia_strangu_027888:0.0485468)n2:0.077381)n1:0.0402579,(((Olyra_latifolia_Ola020656:0.089084,((Ampelocalamus_luodianensis_Alu03Dg11940.1:0.0355312,Ampelocalamus_luodianensis_Alu03Cg20740.2:0.0344711)n7:0.00362278,(Dendrocalamus_sinicus_Dendrocalamus_sinicus_Dsi03A_40706521_40708509_Dsi03Ag15250.1_1_CDS_4147731295_27728:0.0444241,Dendrocalamus_sinicus_Dendrocalamus_sinicus_Dsi03B_39053655_39055658_Dsi03Bg14380.1_-1_CDS_4147738423_3556:0.0337393)n8:0.00374881)n6:0.00520048)n5:0.0161069,((Brachypodium_distachyon_BRADI_1g64817v3:0.0671301,(Hordeum_spontaneum_WB01_000098_0039735:0.000603082,Hordeum_vulgareMorex_HORVU.MOREX.r3.4HG0383400:5e-09)n11:0.0993832)n10:0.0501562,((Zizania_latifolia_GWHTBFHI015286:0.0476471,Zizania_latifolia_GWHTBFHI024403:0.0371441)n13:0.0262161,(Leersia_perrieri_LPERR03G12570:0.0572052,Oryza_sativa_LOC_Os03g18910:0.0502715)n14:0.0277866)n12:0.045882)n9:0.0111758)n4:0.0232193,((Eleusine_coracana_ELECO.r07.3BG0283050:0.0242705,Eleusine_coracana_ELECO.r07.3AG0245040:0.0163356)n16:0.102596,((Chasmanthium_laxum_Chala.04G107800:0.0501552,((Sorghum_bicolor_SORBI_3001G399900:0.0334897,Zea_mays_Zm00001eb014120:0.0455882)n20:0.0479228,((ASEM_RSA5_H_RSA5chrom9000731.1:0.0417295,Dichantelium_oligosantes_H_DolKV778757.1000003.1:0.0321286)n22:0.00653384,(((Urochloa_fusta_Urofu.9G455600:0.0460119,(Cenchrus_americanus_H_CamCM007986.2003052.1:0.0517718,Setaria_viridis_SEVIR_9G437900v2:0.0187062)n26:0.0128821)n25:0.00508653,(Panicum_hallii_Pahal.9G495900:0.0277853,(Panicum_virgatum_Pavir.9NG684000:0.0249034,Panicum_virgatum_Pavir.9KG554600:0.0260131)n28:0.00289034)n27:0.00408216)n24:0.00448698,(((Digitaria_exilis_H_Dex9A-003449.1:0.0033801,Digitaria_exilis_H_Dex9B-003471.1:0.00769021)n31:0.0318236,(Digitaria_radicosa_Dra09G0355700.2:5e-09,Digitaria_radicosa_Dra09G0355700:5e-09)n32:0.030415)n30:0.0283088,Echinocloa_haploclada_eh_chr1.4299:0.0477303)n29:0.0052695)n23:0.00250388)n21:0.0211552)n19:0.0117776)n18:0.009066,((Aristida_adscensionis_H_Aadptg000010l000154.1:0.0519189,(Stipagrostis_hirtigluma_H_Shi_ptg000017l_001832.1:0.00530377,Stipagrostis_hirtigluma_H_Shi_ptg000021l_000764.1:0.00272727)n35:0.0492525)n34:0.0126801,(Phragmites_australis_Phragmites_australis_PaChr3_14174575_14176578_evm.model.PaChr3.1078_1_CDS_4362442985_34332:0.0617599,Phragmites_australis_Phragmites_australis_PaChr4_13859348_13861351_evm.model.PaChr4.1030_1_CDS_4362451447_25116:0.0473059)n36:0.00525622)n33:0.00528532)n17:0.00893878)n15:0.0280516)n3:0.0402579)n0;
```
