## Supplementary Dataset S1 for "Gene turnover and contingency facilitated the repeated evolution of C_4_ photosynthesis in grasses": OG0014539_tree.txt

```
((((Pharus_latifolius_Phala.11G001500.3:0,Pharus_latifolius_Phala.11G001500.2:0)n3:0.0180017,Pharus_latifolius_Phala.11G001500:0.00531753)n2:0.0756625,(Streptochaeta_angustifolia_strangu_025100:0.0161078,Streptochaeta_angustifolia_strangu_023202:0.0549949)n4:0.0837348)n1:0.0375131,((Ampelocalamus_luodianensis_Alu10Cg12220.2:0.0217214,(Dendrocalamus_sinicus_Dendrocalamus_sinicus_Dsi10A_100928_104118_Dsi10Ag00080.1_-1_CDS_4147821409_40409:0.0244113,Dendrocalamus_sinicus_Dendrocalamus_sinicus_Dsi10B_27786277_27794274_Dsi10Bg09330.1_1_CDS_4147826803_6662:0.0215177)n7:0.00350686)n6:0.00748403,(Olyra_latifolia_Ola034804:0.0743823,((Brachypodium_distachyon_BRADI_3g34590v3:0.0687118,(Hordeum_spontaneum_WB01_002172_0494016:0.00664802,Hordeum_vulgareMorex_HORVU.MOREX.r3.1HG0053880:0.00416677)n11:0.115588)n10:0.0475175,((Zizania_latifolia_GWHTBFHI008884:0.0938781,(Leersia_perrieri_LPERR10G15650:0.10146,Oryza_sativa_LOC_Os10g42870:0.0694163)n14:0.0355158)n13:0.127835,((Chasmanthium_laxum_Chala.12G171600:0.0610586,(Phragmites_australis_Phragmites_australis_PaChr18_26748908_26755956_evm.model.PaChr18.1115_1_CDS_4362407503_21202:0.0491405,((Eragrostis_curvula_EJB05_23201:0.0421895,(Eleusine_coracana_ELECO.r07.2AG0118590:0.0112885,Eleusine_coracana_ELECO.r07.2BG0172340:0.00998491)n20:0.0548987)n19:0.0399851,(Aristida_adscensionis_H_Aadptg000008l000234.1:0.0541385,Stipagrostis_hirtigluma_H_Shi_ptg000025l_000673.1:0.0443808)n21:0.0242241)n18:0.0265195)n17:0.0135354)n16:0.032307,((Dichantelium_oligosantes_H_DolKV780910.1000021.1:0.0336904,((Echinocloa_haploclada_eh_chr1.3110:0.000902734,Echinocloa_haploclada_eh_chr1.3300:0.00116493)n25:0.0611515,((Digitaria_radicosa_Dra09G0251500:0.0326274,(Digitaria_exilis_H_Dex9A-004092.1:0.0157191,Digitaria_exilis_H_Dex9B-004083.1:0.0090557)n28:0.0143409)n27:0.0323232,(ASEM_RSA5_H_RSA5chrom9001441.1:0.0639472,((Urochloa_fusta_Urofu.9G326000:0.0467593,(Cenchrus_americanus_H_CamCM007986.2003670.1:0.0427792,Setaria_viridis_SEVIR_9G311200v2:0.0236757)n32:0.0250221)n31:0.017592,(Panicum_hallii_Pahal.9G366600:0.0186676,(Panicum_virgatum_Pavir.9KG507300:0.0305658,Panicum_virgatum_Pavir.9NG367300:0.0232703)n34:0.0152668)n33:0.0252899)n30:0.00684093)n29:0.0115859)n26:0.012219)n24:0.0134492)n23:0.0214176,(Sorghum_bicolor_SORBI_3001G282100:0.0281718,(Zea_mays_Zm00001eb025410:0.0283262,Zea_mays_Zm00001eb025420:0.0510659)n36:0.00567399)n35:0.00438468)n22:0.0543214)n15:0.0479839)n12:0.022037)n9:0.0343958)n8:0.0199106)n5:0.0375131)n0;
```
