## Supplementary Dataset S1 for "Gene turnover and contingency facilitated the repeated evolution of C_4_ photosynthesis in grasses": OG0014540_tree.txt

```
((Streptochaeta_angustifolia_strangu_033973:0.253362,(Pharus_latifolius_Phala.09G019500.3:5e-09,(Pharus_latifolius_Phala.09G019500:5e-09,Pharus_latifolius_Phala.09G019500.2:5e-09)n3:5e-09)n2:0.314954)n1:0.0503858,(((Brachypodium_distachyon_BRADI_3g21670v3:0.211692,(Hordeum_spontaneum_WB01_002172_0876151:0.0114139,Hordeum_vulgareMorex_HORVU.MOREX.r3.1HG0053910:0.00579471)n7:0.185714)n6:0.110278,(((Zizania_latifolia_GWHTBFHI022392:0.0809821,Zizania_latifolia_GWHTBFHI026000:0.0638912)n10:0.0878215,(Oryza_sativa_LOC_Os02g54360:0.120287,Leersia_perrieri_LPERR02G28850:0.119102)n11:0.0437818)n9:0.0854316,((Dendrocalamus_sinicus_Dendrocalamus_sinicus_Dsi10A_95620_96069_Dsi10Ag00070.3_-1_CDS_4147821406_38720:0.109125,(Ampelocalamus_luodianensis_Alu07Dg07390.1:0.206037,Ampelocalamus_luodianensis_Alu08Cg13260.2:0.0684237)n14:0.0975584)n13:0.0786782,(Olyra_latifolia_Ola034807:0.041214,Olyra_latifolia_Ola003134:0.103111)n15:0.127071)n12:0.0454298)n8:0.0408166)n5:0.051033,(((Phragmites_australis_Phragmites_australis_PaChr25_20387800_20388261_evm.model.PaChr25.1008_1_CDS_4362437861_3198:0.0772264,Chasmanthium_laxum_Chala.12G172500:0.104109)n18:0.0289472,((Eragrostis_curvula_EJB05_23203:0.0805495,(Eleusine_coracana_ELECO.r07.2AG0118620:0.0292298,Eleusine_coracana_ELECO.r07.2BG0172370:0.0508835)n21:0.0642086)n20:0.0954858,(Aristida_adscensionis_H_Aadptg000008l000237.1:0.17526,Stipagrostis_hirtigluma_H_Shi_ptg000025l_000676.1:0.0694968)n22:0.0318375)n19:0.0225817)n17:0.0258343,((Zea_mays_Zm00001eb025350:0.0696437,Sorghum_bicolor_SORBI_3001G281800:0.0608655)n24:0.031624,((Echinocloa_haploclada_eh_chr1.3297:0.00249594,Echinocloa_haploclada_eh_chr1.3113:0.00245839)n26:0.0485109,(ASEM_RSA5_H_RSA5chrom9001444.1:0.0610236,(((Panicum_hallii_Pahal.9G366300:0.0210717,(Panicum_virgatum_Pavir.9KG507700:0.0445175,Panicum_virgatum_Pavir.9NG367600:0.0183043)n31:0.0278034)n30:0.0169938,(Digitaria_radicosa_Dra09G0251200:0.0255768,(Digitaria_exilis_H_Dex9A-004095.1:5e-09,Digitaria_exilis_H_Dex9B-004086.1:0.0205271)n33:0.0587162)n32:0.0508712)n29:0.00265412,(Cenchrus_americanus_H_CamCM007986.2003674.1:0.0146283,(Dichantelium_oligosantes_H_DolKV780910.1000024.1:0.0701291,(Urochloa_fusta_Urofu.9G325700:0.0417814,Setaria_viridis_SEVIR_9G310900v2:0.0339996)n36:0.015708)n35:0.000210843)n34:0.00808288)n28:0.00700493)n27:0.0126619)n25:0.0371269)n23:0.0320581)n16:0.101336)n4:0.0503858)n0;
```
