## Supplementary Dataset S1 for "Gene turnover and contingency facilitated the repeated evolution of C_4_ photosynthesis in grasses": OG0014541_tree.txt

```
((Streptochaeta_angustifolia_strangu_038133:0.178712,Pharus_latifolius_Phala.11G070900:0.175372)n1:0.0264385,((((Brachypodium_distachyon_BRADI_3g28040v3:0.207312,(Hordeum_spontaneum_WB01_008292_0371754:0,Hordeum_vulgareMorex_HORVU.MOREX.r3.1HG0040400:0)n6:0.172331)n5:0.0535596,(((Aristida_adscensionis_H_Aadptg000105l000010.1:0.111237,Stipagrostis_hirtigluma_H_Shi_ptg000025l_002284.1:0.103243)n9:0.0536748,(Phragmites_australis_Phragmites_australis_PaChr25_13933256_13935106_evm.model.PaChr25.473_1_CDS_4362438699_15839:0.0971814,(Eragrostis_curvula_EJB05_22084:0.105125,(Eleusine_coracana_ELECO.r07.2AG0126890:0.0382889,Eleusine_coracana_ELECO.r07.2BG0182470:0.0417359)n12:0.106299)n11:0.0719273)n10:0.0144633)n8:0.0271159,(Chasmanthium_laxum_Chala.03G073100:0.0964278,((Zea_mays_Zm00001eb046610:0.0569378,Sorghum_bicolor_SORBI_3001G229000:0.0402921)n15:0.0619089,(((Cenchrus_americanus_H_CamCM007983.2001013.1:0.0786826,Setaria_viridis_SEVIR_9G231400v2:0.029594)n18:0.019826,(Urochloa_fusta_Urofu.9G245100:0.0550468,Echinocloa_haploclada_eh_chr1.2275:0.0586624)n19:0.0152324)n17:0.00839915,((Digitaria_radicosa_Dra09G0142800:0.0564401,(Digitaria_exilis_H_Dex9A-001104.1:0.0218206,Digitaria_exilis_H_Dex9B-001103.1:0.0214608)n22:0.0633666)n21:0.0238906,((ASEM_RSA5_H_RSA5chrom9004491.1:0.0580612,Dichantelium_oligosantes_H_DolKV776962.1000007.1:0.0484334)n24:0.00805944,(Panicum_hallii_Pahal.9G205300:0.0157872,(Panicum_virgatum_Pavir.9KG212200:0.0436332,Panicum_virgatum_Pavir.9NG267400:0.0351605)n26:0.0112211)n25:0.0276173)n23:0.00482636)n20:0.00847888)n16:0.022458)n14:0.05062)n13:0.0419688)n7:0.0521235)n4:0.0306566,((Olyra_latifolia_Ola003203:0.0759353,(Olyra_latifolia_Ola024981:0.141805,Olyra_latifolia_Ola003205:0.0271822)n29:0.0702276)n28:0.0570034,((Ampelocalamus_luodianensis_Alu10Cg08740.1:0.0443638,Ampelocalamus_luodianensis_Alu10Dg05940.2:0.0279782)n31:0.00310869,(Dendrocalamus_sinicus_Dendrocalamus_sinicus_Dsi10B_20718296_20720380_Dsi10Bg04490.1_-1_CDS_4147825351_42111:0.0934524,Dendrocalamus_sinicus_Dendrocalamus_sinicus_Dsi10A_6749863_6751797_Dsi10Ag04520.1_1_CDS_4147822741_51110:0.0316437)n32:0.00351596)n30:0.016022)n27:0.027732)n3:0.0224029,(Zizania_latifolia_GWHTBFHI008356:0.13933,(Leersia_perrieri_LPERR10G08980:0.223576,(Oryza_sativa_LOC_Os10g26510:0.770771,(Oryza_sativa_LOC_Os10g32170:0.0559158,Oryza_sativa_LOC_Os10g32160:0.0791281)n36:0.0297716)n35:0.00330795)n34:0.0375931)n33:0.0479253)n2:0.0264385)n0;
```
