## Supplementary Dataset S1 for "Gene turnover and contingency facilitated the repeated evolution of C_4_ photosynthesis in grasses": OG0014542_tree.txt

```
((Streptochaeta_angustifolia_strangu_011391:0.16167,((Pharus_latifolius_Phala.05G152100:0,Pharus_latifolius_Phala.05G152100.2:0)n3:5e-09,Pharus_latifolius_Phala.05G152100.3:5e-09)n2:0.100797)n1:0.0502553,(((Brachypodium_distachyon_BRADI_2g13480v3:0.0792902,(Hordeum_spontaneum_WB01_006084_0093127:5e-09,Hordeum_vulgareMorex_HORVU.MOREX.r3.5HG0496160:0.0022187)n7:0.117364)n6:0.0480006,((Zizania_latifolia_GWHTBFHI011925:0.0633896,(Leersia_perrieri_LPERR01G15040:0.104013,Oryza_sativa_LOC_Os01g32090:0.0502836)n10:0.0363295)n9:0.0696102,(Olyra_latifolia_Ola029190:0.0961344,(Ampelocalamus_luodianensis_AluCtg02548g00010.2:0.0378112,Dendrocalamus_sinicus_Dendrocalamus_sinicus_Dsi01B_23183766_23185406_Dsi01Bg08990.1_-1_CDS_4147696030_18609:0.0472322)n12:0.00598358)n11:0.0137506)n8:0.00661486)n5:0.0148089,((Aristida_adscensionis_H_Aadptg000041l000582.1:0.0819908,(Stipagrostis_hirtigluma_H_Shi_ptg000050l_001683.1:0.000751989,(Stipagrostis_hirtigluma_H_Shi_ptg000076l_000149.1:0.00303568,Stipagrostis_hirtigluma_H_Shi_ptg000053l_000402.1:0.00150454)n16:5e-09)n15:0.0631565)n14:0.0325405,(Phragmites_australis_Phragmites_australis_PaChr1_20007156_20008817_evm.model.PaChr1.1060_1_CDS_4362363279_26925:0.0595034,((Eragrostis_curvula_EJB05_30336:0.0759707,(Eleusine_coracana_ELECO.r07.1AG0040120:0.0246176,Eleusine_coracana_ELECO.r07.1BG0090150:0.0212737)n20:0.0690192)n19:0.0471986,(Chasmanthium_laxum_Chala.08G092700:0.0589824,((Sorghum_bicolor_SORBI_3010G081700:0.0308746,Zea_mays_Zm00001eb373330:0.0383303)n23:0.101066,(Dichantelium_oligosantes_H_DolKV775117.1000001.1:0.0434196,(Urochloa_fusta_Urofu.5G320200:0.0397986,((Cenchrus_americanus_H_CamCM007986.2002051.1:0.0409917,Setaria_viridis_SEVIR_2G136400v2:0.0231784)n27:0.0440319,((((Panicum_virgatum_Pavir.5KG265200:0.020216,Panicum_virgatum_Pavir.5KG201200:0.0318153)n31:0.00597833,(Panicum_virgatum_Pavir.5NG428100:0.0041433,Panicum_virgatum_Pavir.5NG463500:0.00477557)n32:0.0331568)n30:0.00221692,(Panicum_hallii_Pahal.4G062700:0.0208316,Panicum_hallii_Pahal.4G062300:0.0472586)n33:0.0073364)n29:0.0344194,(ASEM_RSA5_H_RSA5chrom9004455.1:0.0496061,(Digitaria_radicosa_Dra09G0208100:0.0329649,(Digitaria_exilis_H_Dex9A-001180.1:0.0216758,Digitaria_exilis_H_Dex9B-001175.1:0.0130915)n36:0.0134522)n35:0.0414432)n34:0.0120744)n28:0.00133999)n26:0.00425745)n25:0.00631985)n24:0.0222572)n22:0.0259873)n21:0.0114526)n18:0.00865229)n17:0.0193286)n13:0.0355777)n4:0.0502553)n0;
```
