## Supplementary Dataset S1 for "Gene turnover and contingency facilitated the repeated evolution of C_4_ photosynthesis in grasses": OG0014543_tree.txt

```
((Streptochaeta_angustifolia_strangu_007506:0.154408,Pharus_latifolius_Phala.11G061400:0.132651)n1:0.0311066,((Leersia_perrieri_LPERR10G10220:0.158345,((Oryza_sativa_LOC_Os10g34370:0.0133553,Oryza_sativa_LOC_Os12g02790:0.13969)n5:0.0458717,(Zizania_latifolia_GWHTBFHI001880:0.0508011,Zizania_latifolia_GWHTBFHI008464:0.0301956)n6:0.0707209)n4:0.0273938)n3:0.0387485,((((Ampelocalamus_luodianensis_Alu10Cg07650.2:0.0299092,Dendrocalamus_sinicus_Dendrocalamus_sinicus_Dsi10A_5013730_5015031_Dsi10Ag03620.1_1_CDS_4147822471_12837:0.0465625)n10:0.0113052,(Ampelocalamus_luodianensis_Alu10Dg04870.2:0.0503452,Dendrocalamus_sinicus_Dendrocalamus_sinicus_Dsi10B_22265314_22266606_Dsi10Bg05360.1_-1_CDS_4147825612_18474:0.0509942)n11:0.00566602)n9:0.0267342,(Olyra_latifolia_Ola012024:0.0950622,(Brachypodium_distachyon_BRADI_3g29240v3:0.0966608,(Hordeum_spontaneum_WB01_001323_0231639:0,Hordeum_vulgareMorex_HORVU.MOREX.r3.1HG0044670:0)n14:0.0865343)n13:0.0417173)n12:0.0121538)n8:0.0165414,((Aristida_adscensionis_H_Aadptg000025l000540.1:0.0676537,Stipagrostis_hirtigluma_H_Shi_ptg000025l_000066.1:0.0568801)n16:0.0192757,(((Eleusine_coracana_ELECO.r07.2AG0128510:0.0185267,Eleusine_coracana_ELECO.r07.2BG0183960:0.024122)n19:0.0723646,(Eragrostis_curvula_EJB05_53886:0.00186847,Eragrostis_curvula_EJB05_21930:0.000929882)n20:0.0491106)n18:0.0541196,((Phragmites_australis_Phragmites_australis_PaChr25_15498067_15499377_evm.model.PaChr25.565_1_CDS_4362438903_16681:0.0623013,Phragmites_australis_Phragmites_australis_PaChr18_21848547_21849845_evm.model.PaChr18.740_1_CDS_4362409059_38446:0.0803441)n22:0.0113288,(Chasmanthium_laxum_Chala.03G060100:0.0585676,((Sorghum_bicolor_SORBI_3001G214900:0.0358851,Zea_mays_Zm00001eb045450:0.0381895)n25:0.0650701,(Echinocloa_haploclada_eh_chr1.2112:0.0466692,(ASEM_RSA5_H_RSA5chrom9004384.1:0.0570064,((Dichantelium_oligosantes_H_DolKV775044.1000007.1:0.0415843,((Cenchrus_americanus_H_CamCM007983.2000938.1:0.0413131,Setaria_viridis_SEVIR_9G214800v2:0.0214558)n31:0.0204129,Urochloa_fusta_Urofu.9G228500:0.0320715)n30:0.00689543)n29:0.00654928,((Panicum_hallii_Pahal.9G215300:0.0159363,(Panicum_virgatum_Pavir.9KG180300:0.0167025,Panicum_virgatum_Pavir.9NG293400:0.0183819)n34:0.00971793)n33:0.022588,(Digitaria_radicosa_Dra09G0156000:0.0290154,(Digitaria_exilis_H_Dex9A-001033.1:0.0102523,Digitaria_exilis_H_Dex9B-004501.1:0.0243583)n36:0.0255958)n35:0.0299136)n32:0.00428149)n28:0.00479261)n27:0.0031191)n26:0.0163376)n24:0.0214573)n23:0.0165575)n21:0.00346851)n17:0.0119212)n15:0.031876)n7:0.00998245)n2:0.0311066)n0;
```
