## Supplementary Dataset S1 for "Gene turnover and contingency facilitated the repeated evolution of C_4_ photosynthesis in grasses": OG0014544_tree.txt

```
((Streptochaeta_angustifolia_strangu_009620:0.0992858,(Pharus_latifolius_Phala.11G058800:0,Pharus_latifolius_Phala.11G058800.2:0)n2:0.0844474)n1:0.0236958,((((Olyra_latifolia_Ola012048:0.0569345,(Dendrocalamus_sinicus_Dendrocalamus_sinicus_Dsi10C_17783691_17785778_Dsi10Cg04430.1_1_CDS_4147828153_27485:0.0256091,(Ampelocalamus_luodianensis_Alu10Dg04660.2:0.0351405,Ampelocalamus_luodianensis_Alu10Cg07470.2:0.014616)n8:0.001624)n7:0.00374267)n6:0.0181464,((Zizania_latifolia_GWHTBFHI008481:0.0697872,(Leersia_perrieri_LPERR10G10450:0.0659597,Oryza_sativa_LOC_Os10g34720:0.0343681)n11:0.0192259)n10:0.0487758,(Brachypodium_distachyon_BRADI_3g29450v3:0.0648522,(Hordeum_spontaneum_WB01_001301_0917709:6e-09,Hordeum_vulgareMorex_HORVU.MOREX.r3.1HG0045750:0.00159387)n13:0.0751014)n12:0.0304623)n9:0.00659113)n5:0.0085621,(((Phragmites_australis_Phragmites_australis_PaChr25_15753785_15754223_evm.model.PaChr25.583_1_CDS_4362438943_33484:0.0948174,(Phragmites_australis_Phragmites_australis_PaChr25_15754711_15756227_evm.model.PaChr25.584_1_CDS_4362438945_34327:0.0473059,Phragmites_australis_Phragmites_australis_PaChr18_22214953_22216022_evm.model.PaChr18.761_1_CDS_4362409105_15322:0.0341629)n17:0.00661721)n16:0.0116173,(((Eragrostis_curvula_EJB05_21885:0.00329271,Eragrostis_curvula_EJB05_21896:0.00569727)n20:0.0542932,(Eleusine_coracana_ELECO.r07.2AG0128890:0.0271072,Eleusine_coracana_ELECO.r07.2BG0184320:0.0239279)n21:0.062177)n19:0.0403889,(Chasmanthium_laxum_Chala.03G057500:0.0501011,((Sorghum_bicolor_SORBI_3001G212200:0.0281897,Zea_mays_Zm00001eb220980:0.0541419)n24:0.0443117,(ASEM_RSA5_H_RSA5chrom9002001.1:0.0508565,(Dichantelium_oligosantes_H_DolKV780298.1000005.1:0.0267538,((Cenchrus_americanus_H_CamCM007983.2004471.1:0.04812,Setaria_viridis_SEVIR_9G212000v2:0.0242035)n28:0.00846669,(((Panicum_virgatum_Pavir.9NG117400:0.0889442,(Panicum_virgatum_Pavir.9KG157400:5e-09,Panicum_virgatum_Pavir.9NG262400:5e-09)n32:0.0155894)n31:0.0041167,Panicum_hallii_Pahal.9G212100:0.0137798)n30:0.0188132,(Urochloa_fusta_Urofu.9G225200:0.0360291,(Digitaria_radicosa_Dra09G0158700:0.0376321,(Digitaria_exilis_H_Dex9A-004636.1:0.0134422,Digitaria_exilis_H_Dex9B-001020.1:0.0171958)n35:0.0217731)n34:0.0272196)n33:0.00419836)n29:0.00200828)n27:0.00138204)n26:0.00416329)n25:0.00955841)n23:0.0230358)n22:0.00468202)n18:0.00410496)n15:0.0113069,Eragrostis_curvula_EJB05_21883:0.6646)n14:0.0738444)n4:0.00350044,(Aristida_adscensionis_H_Aadptg000025l000096.1:0.0718201,Stipagrostis_hirtigluma_H_Shi_ptg000025l_002397.1:0.0455464)n36:0.0280941)n3:0.0236958)n0;
```
