## Supplementary Dataset S1 for "Gene turnover and contingency facilitated the repeated evolution of C_4_ photosynthesis in grasses": OG0014545_tree.txt

```
((Pharus_latifolius_Phala.01G141700:0.107512,Streptochaeta_angustifolia_strangu_017381:0.149122)n1:0.0370045,((((Brachypodium_distachyon_BRADI_1g13490v3:0.0797221,(Hordeum_spontaneum_WB01_002140_0216261:0.00292855,Hordeum_vulgareMorex_HORVU.MOREX.r3.5HG0507540:0.00592462)n6:0.137771)n5:0.0457864,((Dendrocalamus_sinicus_Dendrocalamus_sinicus_Dsi03C_23830786_23834547_Dsi03Cg11110.1_-1_CDS_4147744447_40155:0.0420504,Dendrocalamus_sinicus_Dendrocalamus_sinicus_DsiCtg00184_176103_181363_DsiCtg00184g00130.1_1_CDS_4147848781_41062:0.0269185)n8:0.0708662,(Olyra_latifolia_Ola023662:0.0861541,(Ampelocalamus_luodianensis_Alu03Dg19910.1:0.0687788,(Ampelocalamus_luodianensis_Alu03Cg29960.2:0.0488623,Ampelocalamus_luodianensis_Alu03Cg29980.2:0.0278613)n11:0.0336559)n10:0.00373954)n9:0.0161256)n7:0.0311833)n4:0.0399408,(((Phragmites_australis_Phragmites_australis_PaChr4_34842695_34845836_evm.model.PaChr4.1699_1_CDS_4362452929_11253:0.0358128,Leersia_perrieri_LPERR03G23080:0.944701)n14:0.0406871,((Aristida_adscensionis_H_Aadptg000018l000137.1:0.119696,Stipagrostis_hirtigluma_H_Shi_ptg000037l_001088.1:0.0334644)n16:0.0458085,(Chasmanthium_laxum_Chala.03G161300:0.0779154,(((Sorghum_bicolor_SORBI_3001G151700:0.0344609,Zea_mays_Zm00001eb218450:0.0595402)n20:0.0499829,(ASEM_RSA5_H_RSA5chrom9002382.1:0.0279063,Dichantelium_oligosantes_H_DolKV772236.1000008.1:0.0493826)n21:0.0153811)n19:0.0199879,(Cenchrus_americanus_H_CamCM007983.2004799.1:0.0350925,((Urochloa_fusta_Urofu.9G155500:0.0498248,(Digitaria_radicosa_Dra09G0128400:0.0395596,(Digitaria_exilis_H_Dex9A-004917.1:0.00671971,Digitaria_exilis_H_Dex9B-000661.1:0.0176604)n26:0.0450594)n25:0.021478)n24:0.0101747,((Panicum_hallii_Pahal.9G148600:0.0376733,(Setaria_viridis_SEVIR_9G152200v2:0.0469146,Setaria_viridis_SEVIR_9G152266v2:0.060555)n29:0.00672833)n28:0.00553683,(Panicum_virgatum_Pavir.9KG086700:0.0206917,Panicum_virgatum_Pavir.9NG181200:0.053175)n30:0.0111741)n27:0.00295047)n23:0.00676641)n22:0.0623972)n18:0.0264978)n17:0.00664434)n15:0.0285135)n13:0.0161225,((Leersia_perrieri_LPERR03G23070:0.0805322,Oryza_sativa_LOC_Os03g44820:0.0340381)n32:0.0354124,(Zizania_latifolia_GWHTBFHI014140:0.105982,Zizania_latifolia_GWHTBFHI023507:0.0543589)n33:0.00603987)n31:0.00194648)n12:0.000216275)n3:0.0266993,((Eleusine_coracana_ELECO.r07.3BG0268390:0.0274529,Eleusine_coracana_ELECO.r07.3AG0223620:0.0142122)n35:0.0466789,(Eragrostis_curvula_EJB05_05369:0.0933898,Eragrostis_curvula_EJB05_05378:0.0339648)n36:0.046646)n34:0.082542)n2:0.0370045)n0;
```
