## Supplementary Dataset S1 for "Gene turnover and contingency facilitated the repeated evolution of C_4_ photosynthesis in grasses": OG0014546_tree.txt

```
((Streptochaeta_angustifolia_strangu_016730:0.157512,(Pharus_latifolius_Phala.01G106700:5e-09,Pharus_latifolius_Phala.01G106700.2:5e-09)n2:0.13973)n1:0.0523491,(((Zizania_latifolia_GWHTBFHI014355:0.0767273,(Leersia_perrieri_LPERR03G26150:0.0878242,Oryza_sativa_LOC_Os03g50210:0.0764552)n6:0.0477069)n5:0.0647643,((Brachypodium_distachyon_BRADI_1g11250v3:0.111089,(Hordeum_spontaneum_WB01_001922_0253123:0.00303115,Hordeum_vulgareMorex_HORVU.MOREX.r3.4HG0337000:0.00223548)n9:0.225789)n8:0.0821861,(Olyra_latifolia_Ola009893:0.119433,((Ampelocalamus_luodianensis_Alu03Cg08960.1:0.0502906,Dendrocalamus_sinicus_Dendrocalamus_sinicus_Dsi03B_9553842_9555105_Dsi03Bg06500.1_-1_CDS_4147736059_37312:0.0271286)n12:0.00705937,(Dendrocalamus_sinicus_Dendrocalamus_sinicus_Dsi03A_9056104_9057771_Dsi03Ag06570.1_-1_CDS_4147728691_40103:0.0502621,Ampelocalamus_luodianensis_Alu03Dg22260.2:0.0450426)n13:0.00500473)n11:0.0131352)n10:0.0163754)n7:0.0218058)n4:0.0242217,(((Eleusine_coracana_ELECO.r07.3BG0264560:0.0506201,Eleusine_coracana_ELECO.r07.3AG0219300:0.019388)n16:0.0992936,(Eragrostis_curvula_EJB05_04935:0.0861495,(Eragrostis_curvula_EJB05_04930:0.00382835,Eragrostis_curvula_EJB05_04929:0.000184427)n18:0.0708366)n17:0.0632256)n15:0.039031,((Aristida_adscensionis_H_Aadptg000005l000126.1:0.112722,Stipagrostis_hirtigluma_H_Shi_ptg000037l_001260.1:0.0892885)n20:0.0332138,((Phragmites_australis_Phragmites_australis_PaChr3_40736463_40737695_evm.model.PaChr3.2138_1_CDS_4362445341_5743:0.0831685,Phragmites_australis_Phragmites_australis_PaChr4_39508708_39509953_evm.model.PaChr4.1906_1_CDS_4362453391_35634:0.05134)n22:0.027204,(Chasmanthium_laxum_Chala.03G191900:0.0690822,((Zea_mays_Zm00001eb054760:0.0469724,Sorghum_bicolor_SORBI_3001G118900:0.0384719)n25:0.0448986,((Digitaria_radicosa_Dra09G0100900:0.0469686,(Digitaria_exilis_H_Dex9A-005080.1:0.0100237,Digitaria_exilis_H_Dex9B-000831.1:0.015851)n28:0.0388366)n27:0.0307181,(((Echinocloa_haploclada_eh_chr1.1081:0.0793512,(ASEM_RSA5_H_RSA5chrom9002534.1:0.0511283,Dichantelium_oligosantes_H_DolKV776306.1000011.1:0.0357416)n32:0.0109696)n31:0.00998552,Urochloa_fusta_Urofu.9G119000:0.0880648)n30:0.0100504,((Panicum_hallii_Pahal.9G118500:0.0253311,(Panicum_virgatum_Pavir.9NG135300:0.0447207,Panicum_virgatum_Pavir.9NG139500:0.0359496)n35:0.00872838)n34:0.037025,(Cenchrus_americanus_H_CamCM007983.2004954.1:0.0639731,Setaria_viridis_SEVIR_9G119200v2:0.0267218)n36:0.025731)n33:0.00869081)n29:0.00742811)n26:0.015779)n24:0.0321801)n23:0.0200115)n21:0.0163019)n19:0.0154854)n14:0.0404092)n3:0.0523491)n0;
```
