## Supplementary Dataset S1 for "Gene turnover and contingency facilitated the repeated evolution of C_4_ photosynthesis in grasses": OG0014547_tree.txt

```
(Juncus_effusus_H_Juncus_Jeff_scaffold_3_000451.1:0.232782,(Streptochaeta_angustifolia_strangu_028003:0.0802384,((Pharus_latifolius_Phala.01G011200.2:0.0130608,(Pharus_latifolius_Phala.01G011200.4:5e-09,(Pharus_latifolius_Phala.01G011200.5:5e-09,(Pharus_latifolius_Phala.01G011200.3:5e-09,Pharus_latifolius_Phala.01G011200:5e-09)n6:0.000581571)n5:4.19e-07)n4:5e-09)n3:0.0760426,(((Zizania_latifolia_GWHTBFHI022664:0.0524533,(Leersia_perrieri_LPERR03G35160:0.0494898,Oryza_sativa_LOC_Os03g63500:0.0412029)n10:0.0343706)n9:0.0358898,((Brachypodium_distachyon_BRADI_1g01420v3:0.0588638,(Hordeum_spontaneum_WB01_007965_0485349:0.000627003,Hordeum_vulgareMorex_HORVU.MOREX.r3.3HG0227890:0.00122409)n13:0.0810253)n12:0.0645663,(Dendrocalamus_sinicus_Dendrocalamus_sinicus_Dsi03A_631938_638884_Dsi03Ag00470.1_1_CDS_4147726861_33341:0.0375462,(Ampelocalamus_luodianensis_Alu03Dg29920.4:0.0440761,Olyra_latifolia_Ola002791:0.0626389)n15:0.00722269)n14:0.0118638)n11:0.00920926)n8:0.0128461,((Aristida_adscensionis_H_Aadptg000005l000060.1:0.0487533,(Stipagrostis_hirtigluma_H_Shi_ptg000035l_000145.1:0.00555823,Stipagrostis_hirtigluma_H_Shi_ptg000037l_000060.1:0.00537773)n18:0.0366621)n17:0.033175,((Phragmites_australis_Phragmites_australis_PaChr4_48245437_48253713_evm.model.PaChr4.2618_1_CDS_4362454973_21359:0.0804682,(Phragmites_australis_Phragmites_australis_PaChr4_48242466_48244960_evm.model.PaChr4.2617_1_CDS_4362454971_20522:0.0470314,Phragmites_australis_Phragmites_australis_PaChr3_48797688_48803399_evm.model.PaChr3.2883_1_CDS_4362446995_21750:0.0495929)n21:0.0024404)n20:0.00753035,((Eleusine_coracana_ELECO.r07.3BG0253100:0.0105753,Eleusine_coracana_ELECO.r07.3AG0208090:0.0120972)n23:0.0959582,(Chasmanthium_laxum_Chala.03G286300:0.041576,((Sorghum_bicolor_SORBI_3001G009600:0.0276323,Zea_mays_Zm00001eb064690:0.0320914)n26:0.044925,((ASEM_RSA5_H_RSA5chrom9002659.1:0.0678881,(Cenchrus_americanus_H_CamLKME02014686.1000108.1:0.044606,Setaria_viridis_SEVIR_9G008200v2:0.0240788)n29:0.0144841)n28:0.00266648,((Digitaria_exilis_H_Dex9A-000038.1:0.00886781,Digitaria_exilis_H_Dex9B-000038.1:0.00740613)n31:0.044569,(Dichantelium_oligosantes_H_DolKV775400.1000015.1:0.0473611,(Echinocloa_haploclada_eh_chr1.60:0.0500016,(Urochloa_fusta_Urofu.9G007700:0.0373512,(Panicum_hallii_Pahal.9G008200:0.0129825,(Panicum_virgatum_Pavir.9KG018400:0.0236218,Panicum_virgatum_Pavir.9NG012200:0.0223186)n36:0.00312709)n35:0.0198583)n34:0.00248438)n33:0.00303208)n32:0.00219604)n30:0.00263359)n27:0.0277161)n25:0.0116023)n24:0.0233484)n22:0.00552453)n19:0.0103831)n16:0.049421)n7:0.0576101)n2:0.0256515)n1:0.232782)n0;
```
