## Supplementary Dataset S1 for "Gene turnover and contingency facilitated the repeated evolution of C_4_ photosynthesis in grasses": OG0014548_tree.txt

```
((Streptochaeta_angustifolia_strangu_036576:0.135021,(Pharus_latifolius_Phala.01G045300:5e-09,Pharus_latifolius_Phala.01G045300.2:5e-09)n2:0.0735856)n1:0.0293977,(((Olyra_latifolia_Ola001221:0.0646499,(Ampelocalamus_luodianensis_Alu03Cg03910.2:0.0440504,Dendrocalamus_sinicus_Dendrocalamus_sinicus_Dsi03C_30247894_30255833_Dsi03Cg16280.1_1_CDS_4147745998_3581:0.0254664)n6:0.0112568)n5:0.0189645,((Brachypodium_distachyon_BRADI_1g05110v3:0.0617312,(Hordeum_spontaneum_WB01_010747_0311482:0.0014453,Hordeum_vulgareMorex_HORVU.MOREX.r3.5HG0520790:0.000853129)n9:0.0782059)n8:0.0659944,((Phragmites_australis_Phragmites_australis_PaChr4_46037105_46044999_evm.model.PaChr4.2361_1_CDS_4362454403_36484:0.0590865,(Aristida_adscensionis_H_Aadptg000018l000827.1:0.0663817,Stipagrostis_hirtigluma_H_Shi_ptg000037l_001618.1:0.0612549)n12:0.0408802)n11:0.00394789,((Eleusine_coracana_ELECO.r07.3AG0212090:0.0717147,(Eragrostis_curvula_EJB05_03991:0.0154518,Eragrostis_curvula_EJB05_04093:0.0707051)n15:0.0532139)n14:0.0499508,(Chasmanthium_laxum_Chala.03G250100:0.0380477,((Sorghum_bicolor_SORBI_3001G052400:0.0280475,Zea_mays_Zm00001eb212720:0.0307085)n18:0.0457155,((Dichantelium_oligosantes_H_DolKV777799.1000006.1:0.0403841,(Digitaria_radicosa_Dra09G0041700:0.0291891,(Digitaria_exilis_H_Dex9A-005446.1:0.00858954,Digitaria_exilis_H_Dex9B-005309.1:0.0117202)n22:0.0249933)n21:0.0303035)n20:0.00362606,(((Panicum_hallii_Pahal.9G047500:0.0171289,((Panicum_virgatum_Pavir.5NG393000:0,Panicum_virgatum_Pavir.1NG012200:0)n27:0.0224753,(Panicum_virgatum_Pavir.5KG135100:0.00879854,(Panicum_virgatum_Pavir.9NG397400:5e-09,Panicum_virgatum_Pavir.6KG119100:5e-09)n29:5e-09)n28:0.0238819)n26:0.00309613)n25:0.015805,(Urochloa_fusta_Urofu.9G049700:0.0382334,(Cenchrus_americanus_H_CamCM007983.2005372.1:0.0337362,Setaria_viridis_SEVIR_9G050200v2:0.0168162)n31:0.0193087)n30:0.00301575)n24:0.00678255,(ASEM_RSA5_H_RSA5chrom9003457.1:0.046681,Echinocloa_haploclada_eh_chr1.452:0.0460125)n32:0.00506368)n23:0.00126683)n19:0.0213198)n17:0.012031)n16:0.0131087)n13:0.00971361)n10:0.0449195)n7:0.00500281)n4:0.00983668,((Leersia_perrieri_LPERR03G33520:0.0386101,(Oryza_sativa_LOC_Os03g58720:0.0308144,Oryza_sativa_LOC_Os03g60930:0.0484976)n35:0.00538862)n34:0.00856173,(Zizania_latifolia_GWHTBFHI016458:0.344463,Zizania_latifolia_GWHTBFHI013807:0.0455074)n36:0.00505638)n33:0.0322356)n3:0.0293977)n0;
```
