## Supplementary Dataset S1 for "Gene turnover and contingency facilitated the repeated evolution of C_4_ photosynthesis in grasses": OG0014549_tree.txt

```
((Streptochaeta_angustifolia_strangu_023709:0.109003,((Pharus_latifolius_Phala.11G001900:5e-09,Pharus_latifolius_Phala.11G001900.2:5e-09)n3:0.0251812,(Pharus_latifolius_Phala.01G045400:5e-09,Pharus_latifolius_Phala.01G045400.2:0.00692589)n4:0.0508514)n2:0.0707576)n1:0.0208641,(((Hordeum_spontaneum_WB01_004958_0299664:0.113285,Brachypodium_distachyon_BRADI_1g05116v3:0.088206)n7:0.0438496,(((Leersia_perrieri_LPERR03G31890:0.0654974,Oryza_sativa_LOC_Os03g58710:0.0523319)n10:0.0216452,((Zizania_latifolia_GWHTBFHI013806:0.0132927,Zizania_latifolia_GWHTBFHI020310:0.280817)n12:0.0232292,Zizania_latifolia_GWHTBFHI022915:0.0364721)n11:0.0131779)n9:0.0516589,(Olyra_latifolia_Ola036605:0.0865819,(Ampelocalamus_luodianensis_Alu03Cg03920.2:0.0294864,Dendrocalamus_sinicus_Dendrocalamus_sinicus_Dsi03B_3066446_3070455_Dsi03Bg02710.1_1_CDS_4147734922_22676:0.0281426)n14:0.00420365)n13:0.0211848)n8:0.00747188)n6:0.0127354,((Eragrostis_curvula_EJB05_03979:0.0526666,(Eleusine_coracana_ELECO.r07.3BG0257280:0.0108174,Eleusine_coracana_ELECO.r07.3AG0212100:0.0105014)n17:0.060415)n16:0.0473108,((Aristida_adscensionis_H_Aadptg000018l000441.1:0.0715223,Stipagrostis_hirtigluma_H_Shi_ptg000037l_000301.1:0.0495948)n19:0.0350379,((Chasmanthium_laxum_Chala.03G250000:0.0455776,((Sorghum_bicolor_SORBI_3001G052600:0.0205995,Zea_mays_Zm00001eb061200:0.0337047)n23:0.0303921,(((Cenchrus_americanus_H_CamCM007983.2000110.1:0.0440064,Setaria_viridis_SEVIR_9G050300v2:0.0115828)n26:0.01883,((Panicum_hallii_Pahal.9G047600:0.0181513,(Panicum_virgatum_Pavir.9NG397300:0.0077662,(Panicum_virgatum_Pavir.5NG392900:5e-09,Panicum_virgatum_Pavir.1NG012300:5e-09)n30:0.0201811)n29:0.00200118)n28:0.0212549,(Urochloa_fusta_Urofu.9G049800:0.0384476,ASEM_RSA5_H_RSA5chrom9002871.1:0.0309481)n31:0.0067169)n27:0.00257419)n25:0.00764748,(Dichantelium_oligosantes_H_DolKV777799.1000035.1:0.0289564,(Echinocloa_haploclada_eh_chr1.453:0.0510418,(Digitaria_radicosa_Dra09G0041800:0.0246296,(Digitaria_exilis_H_Dex9A-000230.1:0.00745969,Digitaria_exilis_H_Dex9B-000229.1:0.00471552)n35:0.0136697)n34:0.0169345)n33:0.00317899)n32:0.0049721)n24:0.00600006)n22:0.0297171)n21:0.00767209,(Phragmites_australis_Phragmites_australis_PaChr3_46537060_46540597_evm.model.PaChr3.2618_1_CDS_4362446407_29300:0.0507701,Phragmites_australis_Phragmites_australis_PaChr4_46029407_46033915_evm.model.PaChr4.2360_1_CDS_4362454401_35639:0.0462805)n36:0.00514228)n20:0.00731371)n18:0.0045967)n15:0.043473)n5:0.0208641)n0;
```
