## Supplementary Dataset S1 for "Gene turnover and contingency facilitated the repeated evolution of C_4_ photosynthesis in grasses": OG0014550_tree.txt

```
((Streptochaeta_angustifolia_strangu_031936:0.0171034,((((Pharus_latifolius_Phala.04G117400:5e-09,Pharus_latifolius_Phala.04G117400.2:5e-09)n5:0.0118827,(Pharus_latifolius_Phala.06G051800:0.0115066,Pharus_latifolius_Phala.03G093200:5e-09)n6:0.0022786)n4:5e-09,(((Pharus_latifolius_Phala.08G197400:0.0220234,Pharus_latifolius_Phala.07G073800:0.0322246)n9:0.00450891,Pharus_latifolius_Phala.05G133800:0.00686669)n8:5e-09,Pharus_latifolius_Phala.08G122900:0.00819545)n7:0.00228599)n3:5e-09,(Pharus_latifolius_Phala.05G142300:0.0704389,Pharus_latifolius_Phala.01G344500:5e-09)n10:0.00462509)n2:0.0180309)n1:0.00847609,((Brachypodium_distachyon_BRADI_1g05778v3:5e-09,Brachypodium_distachyon_BRADI_1g05794v3:0.00697428)n12:0.045233,((Dendrocalamus_sinicus_Dendrocalamus_sinicus_Dsi10C_7379688_7380137_Dsi10Cg01350.1_-1_CDS_4147827229_19042:0,Dendrocalamus_sinicus_Dendrocalamus_sinicus_Dsi10C_7340012_7340461_Dsi10Cg01190.1_1_CDS_4147827181_48873:0)n14:0.0104117,(((Oryza_sativa_LOC_Os04g16822:6e-09,(Oryza_sativa_LOC_Os08g15268:5e-09,(Oryza_sativa_LOC_Os09g19952:0.00382095,Oryza_sativa_LOC_Os09g24414:6e-09)n19:0.00260781)n18:0.00258742)n17:0.0159153,(Zizania_latifolia_GWHTBFHI038165:5e-09,Zizania_latifolia_GWHTBFHI038464:5e-09)n20:0.00706617)n16:0.0124945,((Eleusine_coracana_ELECO.r07.7AG0564490:0.00934602,Eleusine_coracana_ELECO.r07.3AG0229740:0.00253289)n22:0.0427452,(((Urochloa_fusta_Urofu.8G083600:0.0155608,Urochloa_fusta_Urofu.6G104400:0.0129431)n25:0.00563338,((Zea_mays_Zm00001eb435110:5e-09,(Zea_mays_Zm00001eb442200:5e-09,Zea_mays_Zm00001eb437150:5e-09)n28:6e-09)n27:0.0216283,(ASEM_RSA5_H_RSA5scaff16000005.1:0.0136365,(Panicum_hallii_Pahal.5G333500:0.00925838,(Ampelocalamus_luodianensis_Alu11Cg07480.1:0.155134,Panicum_hallii_Pahal.5G256700:0.0739605)n31:0.0230178)n30:0.00255753)n29:0.0111182)n26:0.00473887)n24:0.0079012,(Chasmanthium_laxum_Chala.10G157100:0.0183853,(((Chasmanthium_laxum_Chala.11G088200:0.00504949,Chasmanthium_laxum_Chala.05G123000:0.00228263)n35:0.00228759,(Chasmanthium_laxum_Chala.06G070700:0.0335073,Chasmanthium_laxum_Chala.06G176200:0.00463798)n36:0.00231427)n34:5e-09,Chasmanthium_laxum_Chala.10G080800:5e-09)n33:5e-09)n32:0.00482956)n23:0.00279975)n21:0.0202984)n15:0.00449053)n13:0.00974744)n11:0.00847609)n0;
```
