## Supplementary Dataset S1 for "Gene turnover and contingency facilitated the repeated evolution of C_4_ photosynthesis in grasses": OG0014551_tree.txt

```
((Streptochaeta_angustifolia_strangu_031294:0.103297,((Pharus_latifolius_Phala.08G149300:0,Pharus_latifolius_Phala.08G149300.2:0,Pharus_latifolius_Phala.08G149300.3:0)n3:5e-09,Pharus_latifolius_Phala.08G149300.4:5e-09)n2:0.0858628)n1:0.0271161,((((Zizania_latifolia_GWHTBFHI010659:0.051182,(Leersia_perrieri_LPERR08G06630:0.0440846,Oryza_sativa_LOC_Os08g14660:0.0548371)n8:0.0251522)n7:0.0506216,(Brachypodium_distachyon_BRADI_3g18940v3:0.0634409,(Hordeum_spontaneum_WB01_009212_0075649:0.00487497,Hordeum_vulgareMorex_HORVU.MOREX.r3.3HG0315050:0.00400829)n10:0.082108)n9:0.0387946)n6:0.0108355,((Ampelocalamus_luodianensis_Alu08Cg10850.2:0.0681528,Dendrocalamus_sinicus_Dendrocalamus_sinicus_Dsi08A_13858157_13866327_Dsi08Ag04980.1_-1_CDS_4147801684_23459:0.269149)n12:0.0116854,(Ampelocalamus_luodianensis_Alu08Dg09900.1:0.0282001,(Olyra_latifolia_Ola010161:0.0767452,(Dendrocalamus_sinicus_Dendrocalamus_sinicus_Dsi08B_10346948_10354351_Dsi08Bg04010.1_-1_CDS_4147805386_3777:0.0150402,Dendrocalamus_sinicus_Dendrocalamus_sinicus_Dsi08B_10372891_10380376_Dsi08Bg04020.1_-1_CDS_4147805389_5466:6e-09)n15:0.0426166)n14:0.0144475)n13:0.00160528)n11:0.00912739)n5:0.00585949,(((Eleusine_coracana_ELECO.r07.8BG0649070:0.0353342,Eleusine_coracana_ELECO.r07.8AG0623790:0.0219946)n18:0.0454952,(Eragrostis_curvula_EJB05_55122:0.506828,Eragrostis_curvula_EJB05_08535:0.0598042)n19:0.00664491)n17:0.0527573,((Aristida_adscensionis_H_Aadptg000082l000029.1:0.0924398,(Stipagrostis_hirtigluma_H_Shi_ptg000002l_001253.1:0.03102,Stipagrostis_hirtigluma_H_Shi_ptg000008l_000503.1:0.033496)n22:0.0360496)n21:0.0223536,(Phragmites_australis_Phragmites_australis_PaChr19_7095831_7099858_evm.model.PaChr19.440_1_CDS_4362412512_3960:0.0449668,(Chasmanthium_laxum_Chala.11G073300:0.0557599,((Sorghum_bicolor_SORBI_3007G089800:0.0180504,Zea_mays_Zm00001eb414720:0.0675623)n26:0.0569882,(Echinocloa_haploclada_eh_chr8.1171:0.0601586,((Panicum_virgatum_Pavir.6KG173400:0.0135545,Panicum_virgatum_Pavir.6NG246500:0.0227484)n29:0.031575,((Dichantelium_oligosantes_H_DolKV775804.1000001.1:0.0257923,((Cenchrus_americanus_H_CamCM007985.2001014.1:0.0380315,Setaria_viridis_SEVIR_6G093400v2:0.0274496)n33:0.0218357,Urochloa_fusta_Urofu.6G067300:0.0482078)n32:0.00299252)n31:0.00126701,(Digitaria_radicosa_Dra06G0068700:0.0208228,(Digitaria_exilis_H_Dex6A-002131.1:0.0122313,Digitaria_exilis_H_Dex6B-002034.1:0.0167179)n35:0.0197355)n34:0.0323727)n30:0.00470844)n28:0.00385159)n27:0.0123209)n25:0.0151121)n24:0.0117691)n23:0.00426624)n20:0.00662194)n16:0.0308328)n4:0.0271161)n0;
```
