## Supplementary Dataset S1 for "Gene turnover and contingency facilitated the repeated evolution of C_4_ photosynthesis in grasses": OG0014552_tree.txt

```
((Streptochaeta_angustifolia_strangu_008804:0.235792,Pharus_latifolius_Phala.10G102600:0.190925)n1:0.0539822,((((Zizania_latifolia_GWHTBFHI009312:0.0727806,Zizania_latifolia_GWHTBFHI028482:0.07429)n5:0.0639548,(Oryza_sativa_LOC_Os12g29500:0.229798,Leersia_perrieri_LPERR12G09910:0.133969)n6:0.0567798)n4:0.0359526,(Brachypodium_distachyon_BRADI_4g07490v3:0.199456,(Ampelocalamus_luodianensis_Alu12Cg05840.2:0.0773839,(Dendrocalamus_sinicus_Dendrocalamus_sinicus_Dsi11C_9391438_9392530_Dsi11Cg03920.1_-1_CDS_4147838872_34836:0.108605,(Dendrocalamus_sinicus_Dendrocalamus_sinicus_Dsi12B_13504737_13505520_Dsi12Bg03700.1_1_CDS_4147844854_47805:0.081037,Dendrocalamus_sinicus_Dendrocalamus_sinicus_Dsi12A_9503621_9504833_Dsi12Ag04420.1_-1_CDS_4147842307_35411:0.113349)n10:0.028342)n9:0.0520608)n8:0.031428)n7:0.0295324)n3:0.022297,(((Eragrostis_curvula_EJB05_01662:1.01477,Chasmanthium_laxum_Chala.12G146800:0.0367861)n13:0.0106904,((((Setaria_viridis_SEVIR_3G334500v2:0.109765,Echinocloa_haploclada_eh_chr5.3897:0.137538)n17:0.03377,(Panicum_hallii_Pahal.3G426400:0.0227406,((Panicum_virgatum_Pavir.3NG200800:0.0124599,Panicum_virgatum_Pavir.3KG434800:5e-09)n20:0.0411796,Panicum_virgatum_Pavir.3NG200700:0.165638)n19:0.0184042)n18:0.0101781)n16:0.0149364,(Urochloa_fusta_Urofu.3G375800:0.0931489,((Digitaria_exilis_H_Dex3A-002629.1:0.0436274,Digitaria_exilis_H_Dex3B-001670.1:0.0471051)n23:0.111643,(Digitaria_radicosa_Dra03G0287500.2:5e-09,(Digitaria_radicosa_Dra03G0287500:5e-09,Digitaria_radicosa_Dra03G0287500.3:5e-09)n25:5e-09)n24:0.055028)n22:0.0267826)n21:0.0180495)n15:0.0254378,((Phragmites_australis_Phragmites_australis_PaChr23_15847734_15849672_evm.model.PaChr23.529_1_CDS_4362434923_41905:0.152362,(Stipagrostis_hirtigluma_H_Shi_ptg000022l_000650.1:0.100733,Aristida_adscensionis_H_Aadptg000054l000091.1:0.0942668)n28:0.0302352)n27:0.0228356,(Sorghum_bicolor_SORBI_3008G095200:0.107528,(Zea_mays_Zm00001eb408820:0.317914,(Zea_mays_Zm00001eb164420:0.381588,Zea_mays_Zm00001eb132990:0.0475368)n31:0.0600064)n30:0.00666738)n29:0.0402089)n26:0.0384678)n14:0.021136)n12:0.0112397,(Phragmites_australis_Phragmites_australis_PaChr22_18677353_18703520_evm.model.PaChr22.757_1_CDS_4362432405_2342:0.0757987,(Sorghum_bicolor_SORBI_3008G095150:0.0520848,(Stipagrostis_hirtigluma_H_Shi_ptg000022l_000651.1:0.0197708,(Eragrostis_curvula_EJB05_01666:0.103745,(Eleusine_coracana_ELECO.r07.5BG0438370:0.0283044,Eleusine_coracana_ELECO.r07.5AG0389980:0.0213899)n36:0.0721394)n35:0.0423606)n34:0.00757292)n33:0.00750679)n32:0.000834088)n11:0.0468443)n2:0.0539822)n0;
```
