## Supplementary Dataset S1 for "Gene turnover and contingency facilitated the repeated evolution of C_4_ photosynthesis in grasses": OG0014553_tree.txt

```
((Streptochaeta_angustifolia_strangu_042674:0.254834,(Pharus_latifolius_Phala.08G137500.3:5e-09,(Pharus_latifolius_Phala.08G137500:5e-09,Pharus_latifolius_Phala.08G137500.2:5e-09)n3:5e-09)n2:0.141734)n1:0.050885,((((Leersia_perrieri_LPERR08G08200:0.0601101,Oryza_sativa_LOC_Os08g19610:0.059809)n7:0.0285297,Zizania_latifolia_GWHTBFHI010583:0.177446)n6:0.0433241,((Olyra_latifolia_Ola035082:0.107019,Dendrocalamus_sinicus_Dendrocalamus_sinicus_Dsi11C_26424053_26432138_Dsi11Cg10030.1_-1_CDS_4147840705_43287:0.0242618)n9:0.00813522,Ampelocalamus_luodianensis_Alu08Cg02680.1:0.0145969)n8:0.0259163)n5:0.0121523,((Brachypodium_distachyon_BRADI_3g19920v3:0.0867671,(Hordeum_spontaneum_WB01_000376_0043259:5e-09,Hordeum_vulgareMorex_HORVU.MOREX.r3.7HG0727760:0.00187596)n12:0.128236)n11:0.0601727,(((Aristida_adscensionis_H_Aadptg000108l000024.1:0.0567267,((Stipagrostis_hirtigluma_H_Shi_ptg000021l_000036.1:0.00124797,Stipagrostis_hirtigluma_H_Shi_ptg000028l_000150.1:0.00124866)n17:0.0127419,(Stipagrostis_hirtigluma_H_Shi_ptg000069l_000178.1:0.00126222,Stipagrostis_hirtigluma_H_Shi_ptg000069l_000042.1:5e-09)n18:0.0129894)n16:0.0484128)n15:0.0229305,((Chasmanthium_laxum_Chala.11G083800:0.0431975,((Zea_mays_Zm00001eb000740:0.0610349,Sorghum_bicolor_SORBI_3001G536800:0.0469311)n22:0.0250927,((((Panicum_virgatum_Pavir.J143700:0.0056768,(Panicum_virgatum_Pavir.3NG122000:0.00244852,Panicum_virgatum_Pavir.3NG113200:5e-09)n27:0.00485067)n26:0.0205459,Panicum_virgatum_Pavir.5KG250500:0.0339046)n25:0.04351,Dichantelium_oligosantes_H_DolKV777568.1000001.1:0.0472886)n24:0.0037703,(Digitaria_radicosa_Dra04G0059900:0.0277892,((Echinocloa_haploclada_eh_chr9.525:0.138029,Eragrostis_curvula_EJB05_08800:0.655558)n30:0.0736797,((Cenchrus_americanus_H_CamCM007982.2005306.1:0.0480617,Setaria_viridis_SEVIR_6G118700v2:0.0211698)n32:0.028337,((Digitaria_radicosa_Dra04G0060400:0.0215362,(Digitaria_exilis_H_Dex3A-001602.1:0.0159882,Digitaria_exilis_H_Dex3B-001607.1:0.00940073)n35:0.0228123)n34:0.0329799,Urochloa_fusta_Urofu.6G088300:0.0309356)n33:0.000972154)n31:0.00794124)n29:0.00733243)n28:0.000814715)n23:0.0169395)n21:7e-09)n20:0.0355172,(Eragrostis_curvula_EJB05_08809:0.158596,Eleusine_coracana_ELECO.r07.8AG0625590:0.0928744)n36:0.0529046)n19:0.00587829)n14:0.0111066,Phragmites_australis_Phragmites_australis_PaChr14_11995251_11999101_evm.model.PaChr14.605_1_CDS_4362392643_15689:0.0338235)n13:0.123406)n10:0.0205674)n4:0.050885)n0;
```
