## Supplementary Dataset S1 for "Gene turnover and contingency facilitated the repeated evolution of C_4_ photosynthesis in grasses": OG0014554_tree.txt

```
((Streptochaeta_angustifolia_strangu_005326:0.322493,Pharus_latifolius_Phala.08G185200:0.184843)n1:0.0138211,(((Olyra_latifolia_Ola000016:0.109141,(((Dendrocalamus_sinicus_Dendrocalamus_sinicus_Dsi08A_4320677_4321174_Dsi08Ag02330.1_-1_CDS_4147800889_30771:0.0627331,Ampelocalamus_luodianensis_Alu09Cg16230.1:0.0657251)n7:0.0221956,(Ampelocalamus_luodianensis_Alu08Dg12350.1:0.0747892,(Dendrocalamus_sinicus_Dendrocalamus_sinicus_Dsi08B_3089788_3092075_Dsi08Bg01970.1_-1_CDS_4147804774_397:0.0546221,Dendrocalamus_sinicus_Dendrocalamus_sinicus_Dsi09C_25099973_25100467_Dsi09Cg09210.1_1_CDS_4147820455_15081:0.0714246)n9:0.0194324)n8:0.00215916)n6:0.038878,(Brachypodium_distachyon_BRADI_3g16540v3:0.154878,(Hordeum_spontaneum_WB01_004444_0023649:0,Hordeum_vulgareMorex_HORVU.MOREX.r3.7HG0699290:0)n11:0.155021)n10:0.0629594)n5:0.027695)n4:0.0238598,((Zizania_latifolia_GWHTBFHI003192:0.0769476,Zizania_latifolia_GWHTBFHI010855:0.0846945)n13:0.0832273,(Leersia_perrieri_LPERR08G03460:0.209221,Oryza_sativa_LOC_Os08g06090:0.150347)n14:0.0668167)n12:0.102404)n3:0.0651969,(((Eleusine_coracana_ELECO.r07.8BG0645490:0.0856324,Eleusine_coracana_ELECO.r07.8AG0617980:0.106154)n17:0.151233,(Eragrostis_curvula_EJB05_09281:0.0303264,Eragrostis_curvula_EJB05_09288:5e-09)n18:0.0725744)n16:0.0451515,(((Aristida_adscensionis_H_Aadptg000099l000143.1:0.0566247,Stipagrostis_hirtigluma_H_Shi_ptg000008l_000305.1:0.0357378)n21:0.047731,(Chasmanthium_laxum_Chala.05G038800:0.0566863,(Phragmites_australis_Phragmites_australis_PaChr14_3616248_3616745_evm.model.PaChr14.284_1_CDS_4362391929_12739:0.0833971,Phragmites_australis_Phragmites_australis_PaChr19_3305664_3306173_evm.model.PaChr19.241_1_CDS_4362412070_30449:0.060814)n23:0.0078263)n22:0.00839996)n20:0.0270547,((Sorghum_bicolor_SORBI_3007G046400:0.100676,Zea_mays_Zm00001eb172520:0.104147)n25:0.0684549,((Digitaria_radicosa_Dra06G0036300:0.0821026,(Digitaria_exilis_H_Dex6A-002357.1:0.0103401,Digitaria_exilis_H_Dex6B-002222.1:0.00255108)n28:0.0836889)n27:0.0605299,((Echinocloa_haploclada_eh_chr8.518:0.0601472,((Panicum_virgatum_Pavir.6KG069300:0.0820861,(Panicum_virgatum_Pavir.6NG042000:0.011213,Panicum_virgatum_Pavir.6NG059900:0.00340205)n33:0.0147056)n32:0.0208731,Dichantelium_oligosantes_H_DolKV768939.1000002.1:0.0412629)n31:0.0107327)n30:0.0146331,(Panicum_hallii_Pahal.6G039100:0.0570541,(Cenchrus_americanus_H_CamCM007985.2000863.1:0.0467705,(Setaria_viridis_SEVIR_6G053900v2:0.0499718,Urochloa_fusta_Urofu.6G018600:0.087714)n36:0.0166907)n35:0.00922107)n34:0.016045)n29:0.0152762)n26:0.0124772)n24:0.0293911)n19:0.01681)n15:0.0491259)n2:0.0138211)n0;
```
