## Supplementary Dataset S1 for "Gene turnover and contingency facilitated the repeated evolution of C_4_ photosynthesis in grasses": OG0014555_tree.txt

```
(Ananas_comosus_H_Ananas_contig25_000670.1:0.290191,(((Zizania_latifolia_GWHTBFHI021697:0.0438822,Zizania_latifolia_GWHTBFHI026652:0.0640116)n3:0.0477798,(Leersia_perrieri_LPERR02G21020:0.119385,Oryza_sativa_LOC_Os02g42990:0.110306)n4:0.0319709)n2:0.0245534,((Pharus_latifolius_Phala.02G220600:0.197022,Streptochaeta_angustifolia_strangu_033563:0.176762)n6:0.107524,(((Ampelocalamus_luodianensis_Alu09CXg09550.1:0.06146,(Dendrocalamus_sinicus_Dendrocalamus_sinicus_Dsi02B_37420920_37422170_Dsi02Bg13220.1_1_CDS_4147718614_53018:0.133066,Dendrocalamus_sinicus_Dendrocalamus_sinicus_Dsi02C_26204542_26210260_Dsi02Cg11260.1_1_CDS_4147724521_23767:0.0669852)n10:0.0074428)n9:0.074476,(Dendrocalamus_sinicus_Dendrocalamus_sinicus_Dsi02A_37609449_37610000_Dsi02Ag14440.1_1_CDS_4147712170_7409:0.0579681,(Ampelocalamus_luodianensis_Alu02Dg09950.2:0.136169,Olyra_latifolia_Ola025309:0.0768227)n12:0.0277042)n11:0.00307824)n8:0.0266622,((Brachypodium_distachyon_BRADI_3g50080v3:0.142799,(Hordeum_spontaneum_WB01_002792_0444743:0,Hordeum_vulgareMorex_HORVU.MOREX.r3.6HG0598930:0)n15:0.108986)n14:0.0862633,((Aristida_adscensionis_H_Aadptg000001l000702.1:0.108879,Stipagrostis_hirtigluma_H_Shi_ptg000038l_001604.1:0.0635804)n17:0.0234014,((Phragmites_australis_Phragmites_australis_PaChr5_32945079_32945639_evm.model.PaChr5.1505_1_CDS_4362460231_23886:0.107004,Phragmites_australis_Phragmites_australis_PaChr6_32676406_32676966_evm.model.PaChr6.1536_1_CDS_4362467512_27691:0.1165)n19:0.0183613,(Chasmanthium_laxum_Chala.05G209800:0.0495972,(((Dichantelium_oligosantes_H_DolKV772779.1000007.1:0.0465486,Setaria_viridis_SEVIR_1G256200v2:0.0510881)n23:0.0147352,(Panicum_hallii_Pahal.1G326600:0.0409981,(Panicum_virgatum_Pavir.1NG371400:0.0320353,(Panicum_virgatum_Pavir.5KG584400:0.32009,Panicum_virgatum_Pavir.1KG412000:0.0329755)n26:0.0159584)n25:0.022369)n24:0.0532006)n22:0.0193673,((((Eleusine_coracana_ELECO.r07.2AG0139060:0.0638426,Eleusine_coracana_ELECO.r07.2BG0194700:0.0526716)n30:0.142339,((Digitaria_radicosa_Dra01G0200200:0.0719781,Digitaria_radicosa_Dra01G0231500:0.0621075)n32:0.0511592,((Digitaria_exilis_H_Dex1A-001200.1:0.0363138,Digitaria_exilis_H_Dex1B-001132.1:0.0249613)n34:0.0796189,Urochloa_fusta_Urofu.1G281000:0.120981)n33:0.0174346)n31:0.0376963)n29:0.0316819,Echinocloa_haploclada_eh_chr7.2632:0.0824702)n28:0.0221391,(Sorghum_bicolor_SORBI_3004G302200:0.0671802,(Zea_mays_Zm00001eb186060:0.115185,Zea_mays_Zm00001eb248690:0.103941)n36:0.0320622)n35:0.0483393)n27:0.0156467)n21:0.0247239)n20:0.0317878)n18:0.0143887)n16:0.0646495)n13:0.0245272)n7:0.023117)n5:0.0154734)n1:0.290191)n0;
```
