## Supplementary Dataset S1 for "Gene turnover and contingency facilitated the repeated evolution of C_4_ photosynthesis in grasses": OG0014556_tree.txt

```
((Carex_scoparia_H_Carex_Csco_scaffold_29_000597.1:0.492512,Carex_scoparia_H_Carex_Csco_scaffold_18_000606.1:0.535706)n1:0.0480176,((Pharus_latifolius_Phala.09G172100:0.266137,(((Leersia_perrieri_LPERR11G20030:0.0871012,Oryza_sativa_LOC_Os11g47490:0.202591)n6:0.126499,(((Aristida_adscensionis_H_Aadptg000006l000209.1:0.217249,((Cenchrus_americanus_H_CamCM007982.2004937.1:0.386107,Cenchrus_americanus_H_CamCM007982.2000427.1:0.0346563)n11:0.0567683,(Setaria_viridis_SEVIR_8G255001v2:0.0836928,Setaria_viridis_SEVIR_8G255051v2:0.149916)n12:0.0166573)n10:0.0396381)n9:0.0442493,(Stipagrostis_hirtigluma_H_Shi_ptg000014l_000005.1:0.150807,Aristida_adscensionis_H_Aadptg000006l000208.1:0.207472)n13:0.0230525)n8:0.0251913,((Stipagrostis_hirtigluma_H_Shi_ptg000013l_000512.1:0.00542769,Stipagrostis_hirtigluma_H_Shi_ptg000014l_000314.1:0.000776405)n15:0.146061,(Phragmites_australis_Phragmites_australis_PaChr21_24328428_24333998_evm.model.PaChr21.1028_1_CDS_4362427473_9480:0.0673874,((Cenchrus_americanus_H_CamCM007985.2003430.1:0.066025,Zea_mays_Zm00001eb423350:0.181892)n18:0.0649388,((Panicum_virgatum_Pavir.8KG245900:0.101188,Echinocloa_haploclada_eh_chr4.2744:0.067227)n20:0.035196,((Digitaria_exilis_H_Dex8B-001176.1:0.00450948,Digitaria_exilis_H_Dex8A-001190.1:0.0262529)n22:0.0135505,(Digitaria_exilis_H_Dex8A-001189.1:0.0076938,Digitaria_exilis_H_Dex8A-001191.1:0.0260267)n23:0.016831)n21:0.0985124)n19:0.0149671)n17:0.0579313)n16:0.0286175)n14:0.0297658)n7:0.0390227)n5:0.026773,((Cenchrus_americanus_H_CamCM007982.2004938.1:0.120007,Aristida_adscensionis_H_Aadptg000006l000217.1:0.145252)n25:0.0722036,((Dendrocalamus_sinicus_Dendrocalamus_sinicus_Dsi11A_31495052_31546771_Dsi11Ag09020.1_-1_CDS_4147832449_1051:0.172001,(Oryza_sativa_LOC_Os05g15720:0.07323,Leersia_perrieri_LPERR05G07290:0.115033)n28:0.216463)n27:0.0413113,(Ampelocalamus_luodianensis_Alu05Cg00610.2:0.0592367,((Brachypodium_distachyon_BRADI_4g09464v3:0.121403,(Brachypodium_distachyon_BRADI_1g00260v3:0.0464996,Brachypodium_distachyon_BRADI_4g09481v3:0.031007)n32:0.109836)n31:0.0484306,(Hordeum_spontaneum_WB01_003475_0224131:0.0113661,(Hordeum_vulgareMorex_HORVU.MOREX.r3.4HG0407590:0.139034,Hordeum_vulgareMorex_HORVU.MOREX.r3.4HG0407600:0.0617263)n34:0.00685848)n33:0.13085)n30:0.0292908)n29:0.0349318)n26:0.0187916)n24:0.00208796)n4:0.0545487)n3:0.00606097,(Brachypodium_distachyon_BRADI_4g09457v3:0.418583,(Stipagrostis_hirtigluma_H_Shi_ptg000013l_000511.1:0.445429,Brachypodium_distachyon_BRADI_1g00266v3:0.477297)n36:0.0939112)n35:0.0104346)n2:0.0480176)n0;
```
