## Supplementary Dataset S1 for "Gene turnover and contingency facilitated the repeated evolution of C_4_ photosynthesis in grasses": OG0014557_tree.txt

```
((Pharus_latifolius_Phala.04G132800.3:5e-09,(Pharus_latifolius_Phala.04G132800:5e-09,Pharus_latifolius_Phala.04G132800.2:5e-09)n2:5e-09)n1:0.105705,(((Zizania_latifolia_GWHTBFHI034435:0.073828,(Leersia_perrieri_LPERR06G13730:0.0821963,Oryza_sativa_LOC_Os06g31190:0.0807231)n6:0.0442122)n5:0.0846036,((Brachypodium_distachyon_BRADI_1g39247v3:0.0862709,(Hordeum_spontaneum_WB01_004003_0321640:0.0259898,Hordeum_vulgareMorex_HORVU.MOREX.r3.7HG0710190:0.00301992)n9:0.141523)n8:0.0532562,(Dendrocalamus_sinicus_Dendrocalamus_sinicus_Dsi06B_14300205_14307309_Dsi06Bg06670.1_1_CDS_4147780828_52098:0.0502568,((((Dendrocalamus_sinicus_Dendrocalamus_sinicus_Dsi10C_22698170_22700131_Dsi10Cg07510.1_-1_CDS_4147829077_35930:5e-09,Dendrocalamus_sinicus_Dendrocalamus_sinicus_Dsi10C_22805011_22808862_Dsi10Cg07590.1_-1_CDS_4147829101_49442:5e-09)n14:0.0312873,((Ampelocalamus_luodianensis_AluCtg01869g00010.2:0.00222904,Ampelocalamus_luodianensis_Alu06Cg03610.1:0.00229778)n16:0.00876349,Ampelocalamus_luodianensis_Alu09CXg06820.1:0.108022)n15:0.0151223)n13:0.0135898,Olyra_latifolia_Ola020914:0.0887654)n12:0.00178562,(Ampelocalamus_luodianensis_Alu06Dg09820.1:0.0503534,Dendrocalamus_sinicus_Dendrocalamus_sinicus_Dsi06A_23776276_23791931_Dsi06Ag08210.1_-1_CDS_4147776904_3683:0.0402715)n17:0.00447461)n11:0.00303359)n10:0.0103664)n7:0.0355344)n4:0.03002,((Aristida_adscensionis_H_Aadptg000033l000156.1:0.069801,Stipagrostis_hirtigluma_H_Shi_ptg000059l_001300.1:0.0630029)n19:0.0382806,((Eleusine_coracana_ELECO.r07.6AG0530330:0.0685105,(Eragrostis_curvula_EJB05_55926:0.00106145,Eragrostis_curvula_EJB05_42405:0.00214239)n22:0.0736492)n21:0.0514549,(Phragmites_australis_Phragmites_australis_PaChr8_23521920_23529031_evm.model.PaChr8.955_1_CDS_4362482108_7134:0.0562798,(Chasmanthium_laxum_Chala.02G155500:0.0619984,((Sorghum_bicolor_SORBI_3010G149600:0.0265648,Zea_mays_Zm00001eb278050:0.0510033)n26:0.0449362,(Echinocloa_haploclada_eh_chr6.1371:0.0523385,(Dichantelium_oligosantes_H_DolKV782298.1000001.1:0.0401266,((Digitaria_radicosa_Dra04G0125600:0.0307163,(Digitaria_exilis_H_Dex4A-000804.1:0.017868,Digitaria_exilis_H_Dex4B-001973.1:0.0128286)n31:0.0281779)n30:0.0277052,((Panicum_hallii_Pahal.4G139300:0.0179108,(Panicum_virgatum_Pavir.4NG225300:0.0245466,Panicum_virgatum_Pavir.4KG231500:0.0222511)n34:0.00512789)n33:0.0204642,(Urochloa_fusta_Urofu.4G130000:0.0419254,(Cenchrus_americanus_H_CamCM007984.2001145.1:0.0484962,Setaria_viridis_SEVIR_4G132700v2:0.0241978)n36:0.0151805)n35:0.00342384)n32:0.00327296)n29:0.00828801)n28:0.00512057)n27:0.0224357)n25:0.0179416)n24:0.0162006)n23:0.00981917)n20:0.0202062)n18:0.0672477)n3:0.105705)n0;
```
