## Supplementary Dataset S1 for "Gene turnover and contingency facilitated the repeated evolution of C_4_ photosynthesis in grasses": OG0014558_tree.txt

```
((Streptochaeta_angustifolia_strangu_034615:0.156146,(Pharus_latifolius_Phala.06G253000:6e-09,Pharus_latifolius_Phala.06G253000.2:5e-09)n2:0.124611)n1:0.024485,((Olyra_latifolia_scaffold17021_457043_459654_-:0.0466044,((Dendrocalamus_sinicus_Dendrocalamus_sinicus_Dsi04B_37644056_37646298_Dsi04Bg13500.1_1_CDS_4147756909_5306:0.0538669,Ampelocalamus_luodianensis_Alu04Dg02950.6:0.0277984)n6:0.00682194,(Ampelocalamus_luodianensis_Alu04Cg21020.1:0.0352147,(Dendrocalamus_sinicus_Dendrocalamus_sinicus_Dsi04A_2705501_2707702_Dsi04Ag02220.1_-1_CDS_4147747453_26656:0.107616,Dendrocalamus_sinicus_Dendrocalamus_sinicus_Dsi04C_2756775_2759294_Dsi04Cg02240.1_-1_CDS_4147758247_19377:0.0368047)n8:0.00408941)n7:0.00102304)n5:0.00835203)n4:0.0166549,(((Zizania_latifolia_GWHTBFHI017832:0.0433061,Zizania_latifolia_GWHTBFHI018336:0.0483222)n11:0.0396684,(Leersia_perrieri_LPERR04G23130:0.109115,Oryza_sativa_LOC_Os04g55560:0.0582802)n12:0.0328761)n10:0.03747,((Brachypodium_distachyon_BRADI_5g24100v3:0.100633,(Hordeum_spontaneum_WB01_002530_0086753:5e-09,Hordeum_vulgareMorex_HORVU.MOREX.r3.2HG0204770:0.00189632)n15:0.118698)n14:0.0563392,((Aristida_adscensionis_H_Aadptg000072l000116.1:0.0766432,Stipagrostis_hirtigluma_H_Shi_ptg000016l_001349.1:0.0496622)n17:0.0208639,(((Phragmites_australis_Phragmites_australis_PaChr7_2890230_2892690_evm.model.PaChr7.262_1_CDS_4362475416_38666:0.0484738,Phragmites_australis_Phragmites_australis_PaChr11_2600673_2603060_evm.model.PaChr11.270_1_CDS_4362376998_19845:0.074535)n20:0.0109647,(Chasmanthium_laxum_Chala.06G258100:0.100364,(Eragrostis_curvula_EJB05_39921:0.0361875,(Eleusine_coracana_ELECO.r07.4BG0332340:0.0339781,Eleusine_coracana_ELECO.r07.4AG0301630:0.0252449)n23:0.0449173)n22:0.0423558)n21:0.00503432)n19:0.011499,((Sorghum_bicolor_SORBI_3006G240700:0.122795,(Zea_mays_Zm00001eb432100:0.0756267,Zea_mays_Zm00001eb068520:0.0607435)n26:0.0102112)n25:0.0401632,(((Digitaria_radicosa_Dra07G0210900:0.044228,(Digitaria_exilis_H_Dex7A-001258.1:0.0235066,Digitaria_exilis_H_Dex7B-001303.1:0.0122887)n30:0.0457473)n29:0.0221291,((Cenchrus_americanus_H_CamCM007984.2002330.1:0.0339264,Setaria_viridis_SEVIR_7G274400v2:0.0189013)n32:0.0370312,(Urochloa_fusta_Urofu.7G304800:0.0611635,Echinocloa_haploclada_eh_chr9.2900:0.042636)n33:0.00785421)n31:0.00816475)n28:0.00698624,(Dichantelium_oligosantes_H_DolKV775688.1000022.1:0.0539974,(Panicum_hallii_Pahal.7G315300:0.0309645,(Panicum_virgatum_Pavir.7KG421100:0.0305665,Panicum_virgatum_Pavir.7NG380500:0.0302287)n36:0.00884091)n35:0.0244194)n34:0.0065005)n27:0.0152221)n24:0.0264753)n18:0.0140784)n16:0.0460099)n13:0.0147735)n9:0.0164545)n3:0.024485)n0;
```
