## Supplementary Dataset S1 for "Gene turnover and contingency facilitated the repeated evolution of C_4_ photosynthesis in grasses": OG0014559_tree.txt

```
(Streptochaeta_angustifolia_strangu_016740:0.184538,((((Zizania_latifolia_GWHTBFHI035343:0.0446496,(Zizania_latifolia_GWHTBFHI003401:0.00769608,Zizania_latifolia_GWHTBFHI038100:0.0109976)n5:0.0364124)n4:0.043316,(Leersia_perrieri_LPERR07G24170:0.112451,Oryza_sativa_LOC_Os07g49380:0.0926673)n6:0.0270062)n3:0.0853129,((Brachypodium_distachyon_BRADI_1g16527v3:0.124239,(Hordeum_spontaneum_WB01_006169_0310849:0.00105049,Hordeum_vulgareMorex_HORVU.MOREX.r3.2HG0107800:0.00308072)n9:0.13926)n8:0.0841023,((Olyra_latifolia_Ola037390:0.0237226,Olyra_latifolia_Ola035665:0.0764952)n11:0.0697187,((Ampelocalamus_luodianensis_Alu07Dg00110.2:0.0427049,Dendrocalamus_sinicus_Dendrocalamus_sinicus_Dsi07B_67561_69258_Dsi07Bg00040.1_-1_CDS_4147792777_12739:0.0654025)n13:0.0122691,(Ampelocalamus_luodianensis_Alu09Cg00130.2:0.0300298,(Dendrocalamus_sinicus_Dendrocalamus_sinicus_Dsi07A_225186_226895_Dsi07Ag00160.1_-1_CDS_4147788838_12726:0.0412873,Dendrocalamus_sinicus_Dendrocalamus_sinicus_Dsi11C_27485625_27487343_Dsi11Cg10900.1_1_CDS_4147840966_19650:0.0262082)n15:0.00291202)n14:0.0154487)n12:0.0204191)n10:0.0302017)n7:0.0193357)n2:0.0338837,((Aristida_adscensionis_H_Aadptg000016l000265.1:0.11027,(Stipagrostis_hirtigluma_H_Shi_ptg000011l_000728.1:0.0103586,Stipagrostis_hirtigluma_H_Shi_ptg000071l_000021.1:0.0155468)n18:0.0772984)n17:0.043885,((Phragmites_australis_Phragmites_australis_PaChr15_30364332_30365999_evm.model.PaChr15.1491_1_CDS_4362396107_28298:0.077694,(Panicum_hallii_Pahal.9G429600:0.704768,(Eragrostis_curvula_EJB05_10389:0.0542104,(Eleusine_coracana_ELECO.r07.7AG0582900:0.017085,Eleusine_coracana_ELECO.r07.7BG0614010:0.0189534)n23:0.116049)n22:0.0720978)n21:0.0208393)n20:0.0212001,(Phragmites_australis_Phragmites_australis_PaChr16_164118_165782_evm.model.PaChr16.17_1_CDS_4362400741_23274:0.0993558,(Chasmanthium_laxum_Chala.10G239300:0.0912592,((Sorghum_bicolor_SORBI_3002G430900:0.062412,(Zea_mays_Zm00001eb331600:0.066318,Zea_mays_Zm00001eb112020:0.0465303)n28:0.02508)n27:0.0672895,(Dichantelium_oligosantes_H_DolKV777241.1000001.1:0.0822088,((Digitaria_radicosa_Dra02G0422000:0.0656128,(Digitaria_exilis_H_Dex2A-002289.1:0.00308393,Digitaria_exilis_H_Dex2B-002224.1:0.000759822)n32:0.0569613)n31:0.040797,((Panicum_hallii_Pahal.2G500200:0.01768,(Panicum_virgatum_Pavir.2KG033000:0.0851477,Panicum_virgatum_Pavir.2NG612200:0.0325939)n35:0.0104008)n34:0.0735904,(Cenchrus_americanus_H_CamLKME02005077.1000036.1:0.0918594,Setaria_viridis_SEVIR_2G455800v2:0.0287387)n36:0.032372)n33:0.0165766)n30:0.0169691)n29:0.0269789)n26:0.0266625)n25:0.024879)n24:0.00650365)n19:0.000722627)n16:0.0136209)n1:0.184538)n0;
```
