## Supplementary Dataset S1 for "Gene turnover and contingency facilitated the repeated evolution of C_4_ photosynthesis in grasses": OG0014560_tree.txt

```
((Hordeum_spontaneum_WB01_007624_0507904:0.222933,(Leersia_perrieri_LPERR06G11540:0.181442,(Oryza_sativa_LOC_Os06g30179:0.127818,Oryza_sativa_LOC_Os06g30500:0.0784181)n3:0.00871312)n2:0.0300843)n1:0.104144,(((Echinocloa_haploclada_eh_chr8.1573:0.26709,(((Stipagrostis_hirtigluma_H_Shi_ptg000007l_000006.1:0.171058,((((Cenchrus_americanus_H_CamCM007982.2002944.1:0.105174,Setaria_viridis_SEVIR_7G287000v2:0.0435372)n13:0.0300576,(Digitaria_radicosa_Dra03G0045900:0.0701191,((Digitaria_exilis_H_Dex9A-000319.1:0.0222931,Digitaria_exilis_H_Dex9B-000312.1:0.012009)n16:0.0396268,((Digitaria_exilis_H_Dex7B-000984.1:0.00334486,(Digitaria_exilis_H_Dex7B-000985.1:0.00526067,Digitaria_exilis_H_Dex3B-000278.1:0.000779061)n19:0.000182935)n18:0.0117586,(Digitaria_exilis_H_Dex3A-000274.1:0.00869212,Digitaria_exilis_H_Dex7B-000986.1:0.00632256)n20:0.00300258)n17:0.0230931)n15:0.0317401)n14:0.029313)n12:0.0202794,((Panicum_virgatum_Pavir.5NG225300:0.0764531,Panicum_virgatum_Pavir.6NG075900:0.0856643)n22:0.0220222,((Panicum_hallii_Pahal.3G055800:0.030288,(Panicum_virgatum_Pavir.J013400:0.0222076,Panicum_virgatum_Pavir.6NG076000:0.0493227)n25:0.0293208)n24:0.0172599,(Panicum_virgatum_Pavir.3KG061800:0.0566851,Panicum_hallii_Pahal.3G055900:0.0388947)n26:0.0126742)n23:0.0185279)n21:0.022136)n11:0.0767854,Digitaria_radicosa_Dra07G0196000:0.191462)n10:0.0212736)n9:0.0438551,(Eragrostis_curvula_EJB05_44963:0.0982427,(Eragrostis_curvula_EJB05_44974:0.115046,(Eragrostis_curvula_EJB05_44964:0.168574,Eragrostis_curvula_EJB05_44954:0.0515012)n29:0.0279808)n28:0.0424903)n27:0.0851027)n8:0.0253722,Eragrostis_curvula_EJB05_44972:0.687218)n7:0.0763575)n6:0.115361,((Dendrocalamus_sinicus_Dendrocalamus_sinicus_Dsi03C_6655394_6658751_Dsi03Cg01230.1_1_CDS_4147741483_20447:0.0441227,(Dendrocalamus_sinicus_Dendrocalamus_sinicus_Dsi03C_6728022_6729630_Dsi03Cg01250.1_1_CDS_4147741489_23823:0.0367081,Dendrocalamus_sinicus_Dendrocalamus_sinicus_Dsi03C_6841537_6843138_Dsi03Cg01260.1_1_CDS_4147741492_25511:0.0343386)n32:0.011118)n31:0.0218248,(Ampelocalamus_luodianensis_Alu06Cg01890.1:0.0532459,(Ampelocalamus_luodianensis_Alu06Cg02080.1:0.000928569,Ampelocalamus_luodianensis_AluCtg02926g00020.2:0.000692154)n34:0.0503247)n33:0.0161796)n30:0.0679695)n5:0.0211447,(Dendrocalamus_sinicus_Dendrocalamus_sinicus_Dsi03C_6942143_6943735_Dsi03Cg01270.1_-1_CDS_4147741495_27199:0.199344,(Eragrostis_curvula_EJB05_44959:0.560063,Eragrostis_curvula_EJB05_44966:0.338343)n36:0.0375936)n35:0.0399427)n4:0.00443807)n0;
```
