## Supplementary Dataset S1 for "Gene turnover and contingency facilitated the repeated evolution of C_4_ photosynthesis in grasses": OG0014561_tree.txt

```
((Dendrocalamus_sinicus_Dendrocalamus_sinicus_Dsi08C_19352153_19377865_Dsi08Cg09270.1_-1_CDS_4147810750_9985:0.160874,Streptochaeta_angustifolia_strangu_013699:0.111588)n1:0.0287352,(Streptochaeta_angustifolia_strangu_020630:0.111158,((((Brachypodium_distachyon_BRADI_4g08887v3:0.0825792,(Hordeum_spontaneum_WB01_000038_0051869:0.000881652,Hordeum_vulgareMorex_HORVU.MOREX.r3.5HG0470320:5e-09)n7:0.0878271)n6:0.0480204,(Ampelocalamus_luodianensis_Alu09DXg15970.3:0.0418482,(Olyra_latifolia_Ola009710:0.0787644,(Dendrocalamus_sinicus_Dendrocalamus_sinicus_Dsi09A_7370879_7384093_Dsi09Ag01320.1_1_CDS_4147811491_29118:0.0504892,(Dendrocalamus_sinicus_Dendrocalamus_sinicus_Dsi09B_17763153_17787729_Dsi09Bg08640.1_-1_CDS_4147817473_42085:0.0592237,Dendrocalamus_sinicus_Dendrocalamus_sinicus_Dsi09C_7106516_7136613_Dsi09Cg01060.1_1_CDS_4147818010_3255:0.0389384)n11:0.00389384)n10:0.000432649)n9:0.00467455)n8:0.00299061)n5:0.0196767,((Zizania_latifolia_GWHTBFHI027255:0.0662347,(Leersia_perrieri_LPERR09G01890:0.0618642,Oryza_sativa_LOC_Os09g08670:0.055787)n14:0.0419043)n13:0.061314,(Eragrostis_curvula_EJB05_44596:0.0831581,(Eleusine_coracana_ELECO.r07.6BG0476540:0.0102146,Eleusine_coracana_ELECO.r07.6AG0522120:0.0161826)n16:0.0932536)n15:0.137439)n12:0.0180828)n4:0.0798529,(Pharus_latifolius_Phala.12G026700.16:5e-09,((Pharus_latifolius_Phala.12G026700.4:0,Pharus_latifolius_Phala.12G026700.17:0)n19:5e-09,((Pharus_latifolius_Phala.12G026700.8:5e-09,(Pharus_latifolius_Phala.12G026700.18:0.00152579,Pharus_latifolius_Phala.12G026700.7:0.00154266)n22:0.0091344)n21:6e-09,(Pharus_latifolius_Phala.12G026700.19:5e-09,((Pharus_latifolius_Phala.12G026700.3:0,Pharus_latifolius_Phala.12G026700.6:0)n25:5e-09,((Pharus_latifolius_Phala.12G026700:0.00365908,(Pharus_latifolius_Phala.12G026700.21:5e-09,Pharus_latifolius_Phala.12G026700.20:5e-09)n28:0.0150008)n27:0.00238061,((Pharus_latifolius_Phala.12G026700.14:5e-09,Pharus_latifolius_Phala.12G026700.5:5e-09)n30:6e-09,((Pharus_latifolius_Phala.12G026700.12:5e-09,Pharus_latifolius_Phala.12G026700.13:5e-09)n32:0.000960899,(Pharus_latifolius_Phala.12G026700.9:5e-09,((Pharus_latifolius_Phala.12G026700.2:0,Pharus_latifolius_Phala.12G026700.15:0)n35:5e-09,(Pharus_latifolius_Phala.12G026700.10:5e-09,Pharus_latifolius_Phala.12G026700.11:5e-09)n36:5e-09)n34:5e-09)n33:0.00312408)n31:0.00309605)n29:0.00562783)n26:5e-09)n24:5e-09)n23:5e-09)n20:6e-09)n18:5e-09)n17:0.0983263)n3:0.0130671)n2:0.0014519)n0;
```
