## Supplementary Dataset S1 for "Gene turnover and contingency facilitated the repeated evolution of C_4_ photosynthesis in grasses": OG0014562_tree.txt

```
((Pharus_latifolius_Phala.12G034100:0.2421,(Streptochaeta_angustifolia_strangu_013587:0.0200601,Streptochaeta_angustifolia_strangu_028920:0.0424717)n2:0.113275)n1:0.0463304,(((Brachypodium_distachyon_BRADI_3g35060v3:0.176433,(Hordeum_spontaneum_WB01_002419_0035836:5e-09,Hordeum_vulgareMorex_HORVU.MOREX.r3.2HG0116810:0.00989655)n6:0.0764878)n5:0.0386908,((Zizania_latifolia_GWHTBFHI002970:0.132368,(Oryza_sativa_LOC_Os08g24790:0.0629223,(Leersia_perrieri_LPERR08G09280:0.0605896,Leersia_perrieri_LPERR08G09300:0.0637184)n10:0.0855929)n9:0.0596944)n8:0.0850696,((Chasmanthium_laxum_Chala.11G087200:0.144174,((Sorghum_bicolor_SORBI_3002G261500:0.0709889,Zea_mays_Zm00001eb102590:0.0920313)n14:0.0490356,((((Setaria_viridis_SEVIR_6G124400v2:0.0737278,(Urochloa_fusta_Urofu.6G094700:0.0846152,Urochloa_fusta_Urofu.6G094500:0.0537603)n19:0.121076)n18:0.00895267,(Panicum_hallii_Pahal.6G125800:0.0425291,(Panicum_virgatum_Pavir.6KG145400:0.0573307,Panicum_virgatum_Pavir.6NG190700:0.0280383)n21:0.0144727)n20:0.0382395)n17:0.022351,(Dichantelium_oligosantes_H_DolKV782875.1000003.1:0.0515145,((Digitaria_radicosa_Dra03G0257000.2:5e-09,Digitaria_radicosa_Dra03G0257000:0.00228676)n24:0.0609605,(Digitaria_exilis_H_Dex6A-002011.1:0.011359,Digitaria_exilis_H_Dex6B-001972.1:0.0261145)n25:0.0312322)n23:0.0450138)n22:0.0105782)n16:0.0148967,Echinocloa_haploclada_eh_chr8.1420:0.0623741)n15:0.023075)n13:0.0403407)n12:0.020464,((Aristida_adscensionis_H_Aadptg000022l000030.1:0.0347851,(Aristida_adscensionis_H_Aadptg000108l000008.1:0.034379,Aristida_adscensionis_H_Aadptg000002l000050.1:0.134594)n28:0.0133324)n27:0.111286,(Stipagrostis_hirtigluma_H_Shi_ptg000021l_000070.1:0.0489642,Stipagrostis_hirtigluma_H_Shi_ptg000028l_000179.1:0.0272371)n29:0.0620991)n26:0.0322611)n11:0.0567699)n7:0.0466732)n4:0.0295347,((Phragmites_australis_Phragmites_australis_PaChr12_27527123_27527728_evm.model.PaChr12.1134_1_CDS_4362380702_5951:0.0863006,(Eragrostis_curvula_EJB05_41628:0.0677938,(Eleusine_coracana_ELECO.r07.6BG0499010:0.0587561,Eleusine_coracana_ELECO.r07.6AG0545500:0.0785917)n33:0.0552952)n32:0.057055)n31:0.0413069,(Olyra_latifolia_Ola023663:0.114975,(Dendrocalamus_sinicus_Dendrocalamus_sinicus_Dsi08B_14099606_14100190_Dsi08Bg04680.1_-1_CDS_4147805587_3214:0.0582996,(Ampelocalamus_luodianensis_Alu08Cg03450.2:0.0391381,Dendrocalamus_sinicus_Dendrocalamus_sinicus_Dsi08C_18097574_18098170_Dsi08Cg09070.1_1_CDS_4147810690_33054:0.0267119)n36:0.0116757)n35:0.0012973)n34:0.013516)n30:0.0159418)n3:0.0463304)n0;
```
