## Supplementary Dataset S1 for "Gene turnover and contingency facilitated the repeated evolution of C_4_ photosynthesis in grasses": OG0014563_tree.txt

```
((Streptochaeta_angustifolia_strangu_031194:0.114809,(Pharus_latifolius_Phala.09G098700.3:0.0473533,(Pharus_latifolius_Phala.09G098700:0.00826187,Pharus_latifolius_Phala.09G098700.2:5e-09)n3:0.00493519)n2:0.0837325)n1:0.0151733,(((Zizania_latifolia_GWHTBFHI029357:0.00182296,Zizania_latifolia_GWHTBFHI038404:0.0538606)n6:0.0622278,(Leersia_perrieri_LPERR11G11060:0.203097,Oryza_sativa_LOC_Os11g29850:0.0470072)n7:0.0175082)n5:0.0807823,(((Ampelocalamus_luodianensis_Alu11Cg06730.7:0.0200322,Dendrocalamus_sinicus_Dendrocalamus_sinicus_Dsi11C_25660619_25663244_Dsi11Cg09510.1_1_CDS_4147840549_12334:0.0164383)n10:0.023298,(Brachypodium_distachyon_BRADI_4g19047v3:0.0772308,(Hordeum_spontaneum_WB01_007011_0045298:0.00193362,Hordeum_vulgareMorex_HORVU.MOREX.r3.3HG0306120:0.00221508)n12:0.0858979)n11:0.0327835)n9:0.0101672,((Olyra_latifolia_Ola023480:0.151653,Dendrocalamus_sinicus_Dendrocalamus_sinicus_Dsi11B_8517797_8521488_Dsi11Bg03360.1_-1_CDS_4147835983_500:0.0772952)n14:0.0204422,((Aristida_adscensionis_H_Aadptg000020l000049.1:0.105133,(Stipagrostis_hirtigluma_H_Shi_ptg000007l_000002.1:0.0116673,Stipagrostis_hirtigluma_H_Shi_ptg000013l_001055.1:0.0134577)n17:0.0312042)n16:0.0239197,(((Eleusine_coracana_ELECO.r07.2AG0101550:0.00631878,Eleusine_coracana_ELECO.r07.2BG0154930:0.00637073)n20:0.0809641,(Eragrostis_curvula_EJB05_57077:5e-09,Eragrostis_curvula_EJB05_27887:0.00499524)n21:0.0616125)n19:0.0566113,(Chasmanthium_laxum_Chala.09G085300:0.0451765,(Phragmites_australis_Phragmites_australis_PaChr10_14149780_14154656_evm.model.PaChr10.584_1_CDS_4362372081_33263:0.041574,(Echinocloa_haploclada_eh_chr4.1484:0.108006,((Dichantelium_oligosantes_H_DolKV776350.1000001.1:0.0404545,((Panicum_hallii_Pahal.8G167900:0.0218,(Panicum_virgatum_Pavir.8NG230800:0.0176942,Panicum_virgatum_Pavir.8KG145300:0.0281906)n29:0.00745672)n28:0.0160921,(Sorghum_bicolor_SORBI_3005G117300:0.0271485,Zea_mays_Zm00001eb112830:0.0281683)n30:0.0519187)n27:0.00475682)n26:0.00313244,(Hordeum_spontaneum_WB01_001251_0548856:0.394359,(Urochloa_fusta_Urofu.8G130900:0.033837,((Digitaria_radicosa_Dra08G0079900:0.0387787,(Digitaria_exilis_H_Dex8A-000556.1:0.0155777,Digitaria_exilis_H_Dex8B-000511.1:0.00686722)n35:0.0260029)n34:0.0166251,(Cenchrus_americanus_H_CamLKME02022883.1000001.1:0.0826854,Setaria_viridis_SEVIR_8G130000v2:0.0257354)n36:0.0105462)n33:0.0037765)n32:0.00407865)n31:7e-09)n25:0.0141796)n24:0.0248092)n23:0.0162933)n22:0.0143644)n18:0.0112866)n15:0.0511421)n13:0.00532951)n8:0.019056)n4:0.0151733)n0;
```
