## Supplementary Dataset S1 for "Gene turnover and contingency facilitated the repeated evolution of C_4_ photosynthesis in grasses": OG0014564_tree.txt

```
((Carex_scoparia_H_Carex_Csco_scaffold_30_000366.1:0.4209,(Ananas_comosus_H_Ananas_contig15_000144.1:0.0447912,Tillandsia_fasciculata_H_Tillandsia_CM054950.1_000616.1:0.0463107)n2:0.254021)n1:0.0780393,((Pharus_latifolius_Phala.08G143300:0.208376,Streptochaeta_angustifolia_strangu_037011:0.147285)n4:0.0580213,(Streptochaeta_angustifolia_strangu_018252:0.172284,(((Pharus_latifolius_Phala.12G021300:5e-09,Pharus_latifolius_Phala.12G021300.3:0.00666281)n8:0.0230405,(Pharus_latifolius_Phala.12G021300.2:0.0140409,Pharus_latifolius_Phala.12G021300.4:0.00417939)n9:0.0431888)n7:0.143564,(((Zizania_latifolia_GWHTBFHI033641:0.0804157,(Leersia_perrieri_LPERR09G00400:0.0580181,Oryza_sativa_LOC_Os09g04160:0.0470034)n13:0.0249623)n12:0.0660563,((Brachypodium_distachyon_BRADI_4g08640v3:0.109737,(Hordeum_spontaneum_WB01_002577_0339037:0.00365038,Hordeum_vulgareMorex_HORVU.MOREX.r3.5HG0468600:0.00203175)n16:0.0852728)n15:0.0434888,(Olyra_latifolia_Ola000918:0.0968344,((Ampelocalamus_luodianensis_Alu09Cg02200.1:0.0246738,Dendrocalamus_sinicus_Dendrocalamus_sinicus_Dsi09C_3401478_3406798_Dsi09Cg00590.1_-1_CDS_4147817869_37582:0.0374153)n19:0.0115005,(Ampelocalamus_luodianensis_Alu09DXg15410.1:0.0457551,Dendrocalamus_sinicus_Dendrocalamus_sinicus_Dsi09B_22112550_22125478_Dsi09Bg09080.1_1_CDS_4147817605_2691:0.0334675)n20:0.00371861)n18:0.00392128)n17:0.0139891)n14:0.0113446)n11:0.0178487,((Eragrostis_curvula_EJB05_44410:0.0789813,(Eleusine_coracana_ELECO.r07.6BG0477060:0.0253649,Eleusine_coracana_ELECO.r07.6AG0523090:0.0197924)n23:0.0875608)n22:0.062485,((Chasmanthium_laxum_Chala.01G085100:0.0649016,((Urochloa_fusta_Urofu.2G142500:0.0690433,Setaria_viridis_SEVIR_2G153700v2:0.0454644)n27:0.0129705,(Echinocloa_haploclada_eh_chr3.1630:0.067523,((Panicum_hallii_Pahal.2G197800:0.0157918,Panicum_virgatum_Pavir.2NG248600:0.032498)n30:0.0401348,Dichantelium_oligosantes_H_DolKV774987.1000010.1:0.0594857)n29:0.00625788)n28:0.00278316)n26:0.0644153)n25:0.0175659,((Aristida_adscensionis_H_Aadptg000110l000012.1:0.114756,(Stipagrostis_hirtigluma_H_Shi_ptg000032l_000009.1:0.00469826,(Stipagrostis_hirtigluma_H_Shi_ptg000079l_000028.1:0.00223285,(Stipagrostis_hirtigluma_H_Shi_ptg000030l_000010.1:0.000718976,Stipagrostis_hirtigluma_H_Shi_ptg000063l_000092.1:5e-09)n35:0.00136722)n34:0.00202626)n33:0.0732934)n32:0.0387641,(Phragmites_australis_Phragmites_australis_PaChr20_4846399_4851732_evm.model.PaChr20.68_1_CDS_4362425642_4004:0.0758586,Phragmites_australis_Phragmites_australis_PaChr17_4744382_4748724_evm.model.PaChr17.62_1_CDS_4362405206_32110:0.0764941)n36:0.0105014)n31:0.00539218)n24:0.0154631)n21:0.062759)n10:0.0819851)n6:0.0272579)n5:0.00302866)n3:0.0780393)n0;
```
