## Supplementary Dataset S1 for "Gene turnover and contingency facilitated the repeated evolution of C_4_ photosynthesis in grasses": OG0014565_tree.txt

```
((Streptochaeta_angustifolia_strangu_009362:0.852397,(Brachypodium_distachyon_BRADI_3g54341v3:0.188913,((Hordeum_spontaneum_WB01_008940_0113913:0.0366109,Hordeum_vulgareMorex_HORVU.MOREX.r3.6HG0625600:0.0234085)n4:0.090855,((Hordeum_spontaneum_WB01_008940_0105080:0.00287412,Hordeum_vulgareMorex_HORVU.MOREX.r3.6HG0625630:0.0138706)n6:0.117248,(Hordeum_spontaneum_WB01_008940_0096718:0.024047,Hordeum_vulgareMorex_HORVU.MOREX.r3.6HG0625660:0.0268405)n7:0.0880965)n5:0.098244)n3:0.0694168)n2:0.0328833)n1:0.0153411,((Olyra_latifolia_Ola026329:0.0959991,(Ampelocalamus_luodianensis_Alu02Dg01980.1:0.0580814,((Dendrocalamus_sinicus_Dendrocalamus_sinicus_Dsi02A_47947453_47947962_Dsi02Ag21310.1_-1_CDS_4147714231_30485:0.0122036,((Dendrocalamus_sinicus_Dendrocalamus_sinicus_Dsi03A_31698326_31698658_Dsi03Ag12010.1_-1_CDS_4147730323_49116:0.045369,Dendrocalamus_sinicus_Dendrocalamus_sinicus_Dsi02C_23206540_23206872_Dsi02Cg09260.1_1_CDS_4147723921_27141:0.0353342)n14:0.0226973,Dendrocalamus_sinicus_Dendrocalamus_sinicus_Dsi02C_34619147_34619656_Dsi02Cg17110.1_-1_CDS_4147726276_45162:0.0126959)n13:0.00614394)n12:0.0301766,Dendrocalamus_sinicus_Dendrocalamus_sinicus_Dsi02B_48218054_48218584_Dsi02Bg19910.1_-1_CDS_4147720621_45706:0.0455444)n11:0.00506049)n10:0.0169187)n9:0.0344473,(Pharus_latifolius_Phala.02G318900:0.270903,((((Zizania_latifolia_GWHTBFHI022455:0.0569784,Zizania_latifolia_GWHTBFHI026974:0.0732013)n19:0.0436817,(Oryza_sativa_LOC_Os02g55610:0.122313,Leersia_perrieri_LPERR02G29780:0.175613)n20:0.066893)n18:0.0402803,(Sorghum_bicolor_SORBI_3004G333300:0.0911923,Zea_mays_Zm00001eb192200:0.103473)n21:0.130781)n17:0.0256673,(((Aristida_adscensionis_H_Aadptg000001l000768.1:0.0847983,(Stipagrostis_hirtigluma_H_Shi_ptg000038l_000138.1:0.022357,Stipagrostis_hirtigluma_H_Shi_ptg000149l_000139.1:0.0118106)n25:0.0796333)n24:0.0357395,(Eragrostis_curvula_EJB05_19372:0.0789728,(Eleusine_coracana_ELECO.r07.2AG0149300:0.0392962,Eleusine_coracana_ELECO.r07.2BG0204870:0.0488643)n27:0.0587769)n26:0.0522291)n23:0.0164844,((Phragmites_australis_Phragmites_australis_PaChr6_42032671_42033198_evm.model.PaChr6.2289_1_CDS_4362469184_8776:0.0964305,Phragmites_australis_Phragmites_australis_PaChr5_42878348_42878902_evm.model.PaChr5.2187_1_CDS_4362461745_23474:0.065848)n29:0.0284872,(Chasmanthium_laxum_Chala.05G307700:0.0632903,(Digitaria_radicosa_Dra01G0290600:0.102707,(Setaria_viridis_SEVIR_1G360400v2:0.0428144,(Echinocloa_haploclada_eh_chr7.3688:0.0442543,(Urochloa_fusta_Urofu.1G323300:0.0461223,(Panicum_hallii_Pahal.1G434200:0.0169573,(Panicum_virgatum_Pavir.1KG521300:0.0291965,Panicum_virgatum_Pavir.1NG503800:0.0164701)n36:0.00336636)n35:0.0397548)n34:0.0154365)n33:0.0163033)n32:0.0197217)n31:0.0175239)n30:0.03693)n28:0.0249801)n22:0.0256351)n16:0.0190189)n15:0.0255027)n8:0.0153411)n0;
```
