## Supplementary Dataset S1 for "Gene turnover and contingency facilitated the repeated evolution of C_4_ photosynthesis in grasses": OG0014566_tree.txt

```
((Pharus_latifolius_Phala.03G132400:0.184417,((Zizania_latifolia_GWHTBFHI004858:0.0421737,Zizania_latifolia_GWHTBFHI012014:0.0732934)n3:0.0337254,(Leersia_perrieri_LPERR01G17430:0.111371,Oryza_sativa_LOC_Os01g39290:0.0758604)n4:0.0455537)n2:0.0269192)n1:0.0291741,(((Olyra_latifolia_Ola021999:0.016424,(Olyra_latifolia_Ola033440:0.265208,Olyra_latifolia_Ola004753:0.213668)n8:0.0268537)n7:0.0329987,(((Brachypodium_distachyon_BRADI_2g41640v3:0.0676593,(Hordeum_spontaneum_WB01_003969_0712851:5e-09,Hordeum_vulgareMorex_HORVU.MOREX.r3.3HG0267250:0.00154753)n12:0.132936)n11:0.0574195,((Eragrostis_curvula_EJB05_16037:0.088937,(Eleusine_coracana_ELECO.r07.1AG0021750:0.0128665,Eleusine_coracana_ELECO.r07.1BG0071700:0.0338025)n15:0.143195)n14:0.0786079,(((Aristida_adscensionis_H_Aadptg000027l000164.1:0.0691522,Stipagrostis_hirtigluma_H_Shi_ptg000050l_001731.1:0.0716788)n18:0.0490787,(Phragmites_australis_Phragmites_australis_PaChr1_27879603_27880517_evm.model.PaChr1.1271_1_CDS_4362363747_11376:0.0699077,Phragmites_australis_Phragmites_australis_PaChr2_24929316_24931513_evm.model.PaChr2.1173_1_CDS_4362417111_26681:0.0696963)n19:0.0235051)n17:0.0138644,(Chasmanthium_laxum_Chala.01G116800:0.04288,((Digitaria_radicosa_Dra05G0021100:0.0712056,(Digitaria_exilis_H_Dex5A-003557.1:0.0224299,Digitaria_exilis_H_Dex5B-003579.1:0.0109285)n23:0.0484738)n22:0.0450069,((Dichantelium_oligosantes_H_DolKV779298.1000002.1:0.0781394,Setaria_viridis_SEVIR_5G209400v2:0.0607595)n25:0.0166582,((Sorghum_bicolor_SORBI_3003G195300:0.0571997,(Zea_mays_Zm00001eb160190:0.132611,Zea_mays_Zm00001eb357160:0.0810646)n28:0.0168207)n27:0.0725212,(Echinocloa_haploclada_eh_chr2.2214:0.0709671,(Panicum_hallii_Pahal.5G271100:0.0273988,Panicum_virgatum_Pavir.5NG360100:0.0236072)n30:0.0343405)n29:0.0191984)n26:0.0103959)n24:0.0165756)n21:0.0410258)n20:0.0211201)n16:0.0255281)n13:0.0623059)n10:0.0181937,((Ampelocalamus_luodianensis_Alu01Dg12610.1:0.177949,(Dendrocalamus_sinicus_Dendrocalamus_sinicus_Dsi01B_30763811_30765923_Dsi01Bg10550.1_-1_CDS_4147696498_54634:0.11587,Dendrocalamus_sinicus_Dendrocalamus_sinicus_Dsi01A_31561813_31563434_Dsi01Ag12300.1_-1_CDS_4147688431_5080:0.0267368)n33:0.00297076)n32:0.0137871,(Ampelocalamus_luodianensis_Alu01Cg28310.1:0.0462529,Dendrocalamus_sinicus_Dendrocalamus_sinicus_Dsi01C_28233083_28233940_Dsi01Cg19210.1_1_CDS_4147706998_52417:0.0331989)n34:0.0123088)n31:0.00136764)n9:0.00644407)n6:0.00335008,(Olyra_latifolia_Ola030669:0.355107,(Streptochaeta_angustifolia_strangu_025373:0.650361,Panicum_virgatum_Pavir.5KG340100:0.653168)n36:0.225091)n35:0.106746)n5:0.0118606)n0;
```
