## Supplementary Dataset S1 for "Gene turnover and contingency facilitated the repeated evolution of C_4_ photosynthesis in grasses": OG0014567_tree.txt

```
((Panicum_virgatum_Pavir.4KG149300:0.276481,((Brachypodium_distachyon_BRADI_3g18415v3:0.00594103,Pharus_latifolius_Phala.07G146200:0.180021)n3:5e-09,(((Zizania_latifolia_GWHTBFHI038167:0.00350006,(((Ampelocalamus_luodianensis_AluCtg02330g00420.1:0.00414159,(Dendrocalamus_sinicus_Dendrocalamus_sinicus_DsiCtg00568_12333_12581_DsiCtg00568g00020.1_-1_CDS_4147853773_8439:0,Dendrocalamus_sinicus_Dendrocalamus_sinicus_DsiCtg00568_120873_121121_DsiCtg00568g00140.1_-1_CDS_4147853809_28695:0)n10:5e-09)n9:0.0119524,(Pharus_latifolius_Phala.09G077300:0.0956046,((Pharus_latifolius_Phala.03G093000:0,Pharus_latifolius_Phala.05G133600:0)n13:5e-09,(Pharus_latifolius_Phala.03G090100:0.00488733,Pharus_latifolius_Phala.04G117200:0.00418194)n14:5e-09)n12:0.00474125)n11:0.0225718)n8:0.0113029,Dendrocalamus_sinicus_Dendrocalamus_sinicus_Dsi11C_21031960_21032193_Dsi11Cg06860.1_-1_CDS_4147839754_19646:0.0173467)n7:0.00192741)n6:0.000958984,(Oryza_sativa_LOC_Os08g15264:0,Oryza_sativa_LOC_Os04g16775:0,Oryza_sativa_LOC_Os07g25022:0,Oryza_sativa_LOC_Os09g24408:0)n15:0.00711933)n5:5e-09,(Brachypodium_distachyon_BRADI_1g05784v3:5e-09,(Brachypodium_distachyon_BRADI_4g15415v3:5e-09,(Brachypodium_distachyon_BRADI_3g57345v3:0.224246,Brachypodium_distachyon_BRADI_5g10963v3:4.5e-09)n18:4.5e-10)n17:4.5e-11)n16:4.5e-12)n4:5e-13)n2:0.0306062)n1:0.00340069,(((Panicum_hallii_Pahal.2G028600:5e-09,(Sorghum_bicolor_SORBI_3009G087360:0.0547326,Setaria_viridis_SEVIR_6G086200v2:0.00858856)n22:0.0163028)n21:5e-09,(Panicum_hallii_Pahal.9G307500:0.0140633,((Chasmanthium_laxum_Chala.10G020400:0.00470337,(((Urochloa_fusta_Urofu.5G174200:5e-09,Setaria_viridis_SEVIR_7G181700v2:0.0606388)n28:0.0254542,((Eragrostis_curvula_EJB05_41577:0.635077,Brachypodium_distachyon_BRADI_5g08626v3:0.419852)n30:0.192194,(Urochloa_fusta_Urofu.1G162700:0.00465449,Urochloa_fusta_Urofu.6G104200:0.0453222)n31:0.0050358)n29:5e-09)n27:5e-09,Urochloa_fusta_Urofu.4G159600:5e-09)n26:0.00485023)n25:5e-09,(Panicum_virgatum_Pavir.3NG160800:5e-09,Panicum_virgatum_Pavir.J219600:0.00420363)n32:0.00046707)n24:6e-09)n23:5e-09)n20:0.0199489,(Zizania_latifolia_GWHTBFHI020065:5e-09,(Zizania_latifolia_GWHTBFHI038581:0,Zizania_latifolia_GWHTBFHI038733:0)n34:4.5e-09)n33:5e-10)n19:5e-09)n0;
```
