## Supplementary Dataset S1 for "Gene turnover and contingency facilitated the repeated evolution of C_4_ photosynthesis in grasses": OG0014568_tree.txt

```
(Chasmanthium_laxum_Chala.06G086100:0.168536,((((Dendrocalamus_sinicus_Dendrocalamus_sinicus_Dsi07B_2291277_2294944_Dsi07Bg01800.1_-1_CDS_4147793305_25682:0.0388455,Dendrocalamus_sinicus_Dendrocalamus_sinicus_Dsi07B_2306499_2310294_Dsi07Bg01810.1_-1_CDS_4147793308_27370:0.0367988)n4:0.109601,((Olyra_latifolia_Ola013834:0.0174345,Olyra_latifolia_scaffold216_686660_694910_-:0.0418695)n6:0.211357,(Ampelocalamus_luodianensis_Alu07Cg00930.1:0.244599,(Ampelocalamus_luodianensis_Alu07Cg00880.1:0.0246082,Ampelocalamus_luodianensis_AluCtg02015g00060.2:0.0246643)n8:0.0505749)n7:0.0352429)n5:0.0225232)n3:0.0203141,(Leersia_perrieri_LPERR07G21320:0.675778,((Leersia_perrieri_LPERR07G21420:0.699039,Leersia_perrieri_LPERR07G21450:0.402602)n11:0.209678,((((Oryza_sativa_LOC_Os07g45950:0.0196739,Oryza_sativa_LOC_Os07g45540:0.0229905)n15:0.0600608,(Leersia_perrieri_LPERR07G21400:0.141081,(Leersia_perrieri_LPERR07G21430:0.108063,Leersia_perrieri_LPERR07G21410:0.0902603)n17:0.0292232)n16:0.00324702)n14:0.0245912,(Leersia_perrieri_LPERR07G21470:0.181908,Oryza_sativa_LOC_Os07g35960:0.190259)n18:0.0211399)n13:0.0372489,((Leersia_perrieri_LPERR07G21490:0.14823,(Oryza_sativa_LOC_Os07g46060:0.211936,(Oryza_sativa_LOC_Os07g45570:0.0564112,(Oryza_sativa_LOC_Os07g46090:0.044042,Oryza_sativa_LOC_Os07g45760:0.247654)n23:0.0277028)n22:0.0630659)n21:0.00700732)n20:0.0350685,(((Oryza_sativa_LOC_Os07g46070:0.295638,Oryza_sativa_LOC_Os07g45780:0.077801)n26:0.0701544,(Oryza_sativa_LOC_Os07g46130:0.0528978,Oryza_sativa_LOC_Os07g46080:0.0848582)n27:0.0612774)n25:0.0140957,Leersia_perrieri_LPERR07G21530:0.116084)n24:0.0128982)n19:0.0859227)n12:0.0287073)n10:0.0291185)n9:0.0123519)n2:0.0240151,((((Hordeum_spontaneum_WB01_003094_0043043:0.00744988,Hordeum_vulgareMorex_HORVU.MOREX.r3.2HG0118240:0.00983432)n31:0.160262,(Hordeum_spontaneum_WB01_002487_1423588:0.00477446,Hordeum_vulgareMorex_HORVU.MOREX.r3.2HG0118120:0.00977409)n32:0.107231)n30:0.0358875,(Hordeum_spontaneum_WB01_002487_1370001:0.00136054,Hordeum_vulgareMorex_HORVU.MOREX.r3.2HG0118080:0.00614016)n33:0.165365)n29:0.0196594,((Brachypodium_distachyon_BRADI_1g19434v3:0.092263,Brachypodium_distachyon_BRADI_1g19400v3:0.0908372)n35:0.0983715,(Brachypodium_distachyon_BRADI_1g19420v3:0.112979,Brachypodium_distachyon_BRADI_1g19450v3:0.137343)n36:0.0250002)n34:0.0027778)n28:0.0182221)n1:0.168536)n0;
```
