## Supplementary Dataset S1 for "Gene turnover and contingency facilitated the repeated evolution of C_4_ photosynthesis in grasses": OG0014569_tree.txt

```
((Pharus_latifolius_Phala.08G051000:0.174129,(Streptochaeta_angustifolia_strangu_000897:0.120829,Streptochaeta_angustifolia_strangu_031040:0.136056)n2:0.0258367)n1:0.0142771,((Zea_mays_Zm00001eb310000:0.780955,Oryza_sativa_LOC_Os02g01850:0.93976)n4:0.0884013,(((Brachypodium_distachyon_BRADI_3g39290v3:0.140095,(Hordeum_spontaneum_WB01_004615_0185654:0,Hordeum_vulgareMorex_HORVU.MOREX.r3.7HG0677860:0)n8:0.08585)n7:0.0436349,(((Zizania_latifolia_GWHTBFHI010131:0.0640567,(Leersia_perrieri_LPERR08G16090:0.152985,(Oryza_sativa_LOC_Os08g38760:0.0711461,Oryza_sativa_LOC_Os08g38790:0.032445)n13:0.0250735)n12:0.0321817)n11:0.0608668,(Dendrocalamus_sinicus_Dendrocalamus_sinicus_Dsi08A_32244456_32245195_Dsi08Ag09850.1_-1_CDS_4147803145_49919:0.283061,(Ampelocalamus_luodianensis_Alu08Dg04110.2:0.0618264,Dendrocalamus_sinicus_Dendrocalamus_sinicus_Dsi01C_15089763_15090488_Dsi01Cg10830.1_-1_CDS_4147704484_1755:0.0600523)n15:0.00829167)n14:0.000921297)n10:0.00740999,Olyra_latifolia_Ola036832:0.0936928)n9:0.00707938)n6:0.0385267,((Aristida_adscensionis_H_Aadptg000048l000375.1:0.065294,(Stipagrostis_hirtigluma_H_Shi_ptg000002l_000905.1:0.031512,Stipagrostis_hirtigluma_H_Shi_ptg000021l_000445.1:0.0360941)n18:0.0246877)n17:0.0278474,((Eragrostis_curvula_EJB05_48509:0.0862459,((Chasmanthium_laxum_Chala.08G213400:0.0399724,Chasmanthium_laxum_Chala.05G049800:0.0149202)n22:0.0635784,(Phragmites_australis_Phragmites_australis_PaChr14_26635529_26636164_evm.model.PaChr14.1133_1_CDS_4362390805_7250:0.119902,Phragmites_australis_Phragmites_australis_PaChr19_24478724_24479440_evm.model.PaChr19.1031_1_CDS_4362411080_38873:0.062645)n23:0.0253184)n21:0.0166796)n20:0.0325613,((Sorghum_bicolor_SORBI_3007G219400:0.074729,(Zea_mays_Zm00001eb133160:0.236146,Zea_mays_Zm00001eb033920:0.0157788)n26:0.031211)n25:0.0463631,((Panicum_hallii_Pahal.6G249800:0.0332717,(Panicum_virgatum_Pavir.6NG263800:0.0422539,Panicum_virgatum_Pavir.6KG339100:0.0470125)n29:0.0125162)n28:0.0174159,(Setaria_viridis_SEVIR_6G204200v2:0.0402839,((Digitaria_exilis_H_Dex6A-001644.1:0.0490402,Digitaria_exilis_H_Dex6B-001601.1:0.0321209)n32:0.042035,(Urochloa_fusta_Urofu.1G159600:0.11045,(Urochloa_fusta_Urofu.6G184100:0.077819,(Digitaria_radicosa_Dra06G0147500:0.0569237,(Eleusine_coracana_ELECO.r07.8BG0664590:0.0182214,Eleusine_coracana_ELECO.r07.8AG0635840:0.0452886)n36:0.0954771)n35:0.0162209)n34:0.0157361)n33:0.00174845)n31:0.0103113)n30:0.0177506)n27:0.027454)n24:0.0170896)n19:0.0123664)n16:0.0509572)n5:0.0194285)n3:0.0142771)n0;
```
