## Supplementary Dataset S1 for "Gene turnover and contingency facilitated the repeated evolution of C_4_ photosynthesis in grasses": OG0014570_tree.txt

```
((((Zizania_latifolia_GWHTBFHI020057:0,Zizania_latifolia_GWHTBFHI038435:0,Zizania_latifolia_GWHTBFHI038635:0)n3:5e-09,((Zizania_latifolia_GWHTBFHI038482:0,Zizania_latifolia_GWHTBFHI038495:0)n5:0.00605679,(Zizania_latifolia_GWHTBFHI038742:0.0120328,Zizania_latifolia_GWHTBFHI038677:5e-09)n6:0.00599524)n4:5e-09)n2:0.00601098,(((Eleusine_coracana_ELECO.r07.6AG0531790:0.0699138,(Panicum_hallii_Pahal.9G287000:0.00600862,(Panicum_hallii_Pahal.9G286700:0.00598564,Panicum_hallii_Pahal.3G366100:0.00521491)n11:0.000521491)n10:5.79434e-05)n9:0.0122214,(Pharus_latifolius_Phala.10G126000:0.202509,Pharus_latifolius_Phala.03G090900:0.00559677)n12:0.0151253)n8:5e-09,(((Eleusine_coracana_ELECO.r07.1BG0064130:0.0180159,(Eleusine_coracana_ELECO.r07.1BG0073580:0.0244393,Eleusine_coracana_ELECO.r07.2BG0173780:5e-09)n16:0.00600112)n15:5e-09,(Eleusine_coracana_ELECO.r07.3BG0275370:5e-09,(Eleusine_coracana_ELECO.r07.8AG0620200:0.00604576,Eleusine_coracana_ELECO.r07.2BG0167570:0.0180213)n18:5e-09)n17:6e-09)n14:0.0060616,(Hordeum_vulgareMorex_HORVU.MOREX.r3.2HG0155110:0.00595501,(Hordeum_vulgareMorex_HORVU.MOREX.r3.6HG0588440:0.0374184,((Hordeum_vulgareMorex_HORVU.MOREX.r3.3HG0292000:0.00600126,(Hordeum_vulgareMorex_HORVU.MOREX.r3.6HG0588770:0,Hordeum_vulgareMorex_HORVU.MOREX.r3.5HG0483770:0)n23:5e-09)n22:5e-09,Hordeum_vulgareMorex_HORVU.MOREX.r3.4HG0358160:0.0382476)n21:0.00382476)n20:0.000382476)n19:4.24973e-05)n13:4.5e-09)n7:5e-10)n1:2.5e-09,(Panicum_hallii_Pahal.9G361500:0.0120934,((((Pharus_latifolius_Phala.M056900:0.158817,(Streptochaeta_angustifolia_strangu_043043:0.156067,Streptochaeta_angustifolia_strangu_042229:0.0344595)n29:0.00382884)n28:0.00568759,(Streptochaeta_angustifolia_strangu_016160:0.0247788,(Pharus_latifolius_Phala.M036400:0,Pharus_latifolius_Phala.M035900:0)n31:4.5e-09)n30:5e-10)n27:5e-09,(Streptochaeta_angustifolia_strangu_026546:0.128198,(Pharus_latifolius_Phala.06G049700:0.0186597,(Pharus_latifolius_Phala.09G094900:0.0251758,Pharus_latifolius_Phala.09G089900:0.018121)n34:0.0018121)n33:0.000201345)n32:0.00905216)n26:0.0142299,(Chasmanthium_laxum_Chala.10G018300:0,Chasmanthium_laxum_Chala.10G083300:0)n35:5e-09)n25:4.5e-09)n24:5e-10)n0;
```
