## Supplementary Dataset S1 for "Gene turnover and contingency facilitated the repeated evolution of C_4_ photosynthesis in grasses": OG0014571_tree.txt

```
((((Pharus_latifolius_Phala.12G002400:0.00262887,(Pharus_latifolius_Phala.12G000500:0,Pharus_latifolius_Phala.12G002900:0)n4:5e-09)n3:5e-09,(Pharus_latifolius_Phala.12G000100:5e-09,(Pharus_latifolius_Phala.02G349800:0,Pharus_latifolius_Phala.M062400:0,Pharus_latifolius_Phala.M061700:0)n6:0.00130404)n5:5.335e-06)n2:0.0253356,((Eleusine_coracana_ELECO.r07.9BG0704510:0.0732381,(Olyra_latifolia_Ola011769:0.251077,(Hordeum_vulgareMorex_HORVU.MOREX.r3.1HG0028870:0.00961932,(Hordeum_vulgareMorex_HORVU.MOREX.r3.7HG0683350:0.0121194,(Hordeum_vulgareMorex_HORVU.MOREX.r3.5HG0436270:0.00631476,(Hordeum_vulgareMorex_HORVU.MOREX.r3.5HG0434930:0.00314191,(((Hordeum_vulgareMorex_HORVU.MOREX.r3.5HG0435980:0,Hordeum_vulgareMorex_HORVU.MOREX.r3.5HG0435960:0)n16:0.00313007,Hordeum_vulgareMorex_HORVU.MOREX.r3.5HG0435490:5e-09)n15:0.00313719,(Hordeum_vulgareMorex_HORVU.MOREX.r3.4HG0355580:0.0360913,Hordeum_vulgareMorex_HORVU.MOREX.r3.1HG0028450:0.00645801)n17:0.000645801)n14:6.45801e-05)n13:6.45801e-06)n12:6.45801e-07)n11:6.45801e-08)n10:7.17557e-09)n9:0.00956179)n8:0.086492,(Streptochaeta_angustifolia_strangu_018446:0.330859,(Streptochaeta_angustifolia_strangu_018441:0.256288,Streptochaeta_angustifolia_strangu_038902:0.256088)n19:0.0256088)n18:0.00284542)n7:0.0828557)n1:0.0180001,(Streptochaeta_angustifolia_strangu_038904:0.755937,(Streptochaeta_angustifolia_strangu_038899:0.705512,(((Olyra_latifolia_Ola031675:0.222105,(Setaria_viridis_SEVIR_7G009401v2:0.0864809,Echinocloa_haploclada_eh_chr4.1601:0.077217)n25:0.0385186)n24:0.0183218,((Hordeum_spontaneum_WB01_000074_0338545:0.0473294,Hordeum_spontaneum_WB01_000824_0145375:0.0483925)n27:0.00874821,((Hordeum_spontaneum_WB01_000074_0307986:0.0198411,(Hordeum_spontaneum_WB01_003599_0016212:0.00655791,(Hordeum_spontaneum_WB01_019259_0007859:0.022996,(Hordeum_spontaneum_WB01_000824_0061083:0,Hordeum_spontaneum_WB01_003074_0461906:0,Hordeum_spontaneum_WB01_003074_0475404:0,Hordeum_spontaneum_WB01_003599_0038322:0)n32:5e-09)n31:5e-09)n30:5e-09)n29:0.00657353,Hordeum_spontaneum_WB01_000824_0078293:0.0118124)n28:0.00118124)n26:0.000131249)n23:5e-09,(Hordeum_spontaneum_WB01_000824_0050631:0.0187103,Olyra_latifolia_Ola028417:0.623873)n33:0.0693192)n22:0.172379)n21:0.0398756)n20:0.00443062)n0;
```
