## Supplementary Dataset S1 for "Gene turnover and contingency facilitated the repeated evolution of C_4_ photosynthesis in grasses": OG0014572_tree.txt

```
(Hordeum_vulgareMorex_HORVU.MOREX.r3.6HG0554630:0.00617896,(Hordeum_vulgareMorex_HORVU.MOREX.r3.5HG0504230:0.0125261,(((Hordeum_vulgareMorex_HORVU.MOREX.r3.5HG0434020:0.0249851,Hordeum_vulgareMorex_HORVU.MOREX.r3.5HG0531840:0.0150177)n4:0.000965395,(Hordeum_vulgareMorex_HORVU.MOREX.r3.3HG0260780:0.0387936,(Hordeum_vulgareMorex_HORVU.MOREX.r3.6HG0542350:0.024526,Hordeum_vulgareMorex_HORVU.MOREX.r3.3HG0257540:0.0143381)n6:0.00507092)n5:5e-09)n3:5e-09,(((Hordeum_vulgareMorex_HORVU.MOREX.r3.7HG0744420:0.0318901,Hordeum_vulgareMorex_HORVU.MOREX.r3.5HG0521130:0.0289614)n9:0.00961212,(Hordeum_vulgareMorex_HORVU.MOREX.r3.1HG0074070:0.0352021,Hordeum_vulgareMorex_HORVU.MOREX.r3.7HG0713310:0.025834)n10:0.00612047)n8:5e-09,(((Hordeum_vulgareMorex_HORVU.MOREX.r3.6HG0542770:0.0324332,Hordeum_vulgareMorex_HORVU.MOREX.r3.2HG0165980:0.0351597)n13:0.0059497,(Hordeum_vulgareMorex_HORVU.MOREX.r3.4HG0410360:0.0282549,Hordeum_vulgareMorex_HORVU.MOREX.r3.7HG0734220:0.02908)n14:0.00308435)n12:0.00313654,((Hordeum_vulgareMorex_HORVU.MOREX.r3.5HG0491640:0.0212752,Hordeum_vulgareMorex_HORVU.MOREX.r3.5HG0446500:0.0179218)n16:0.00206462,(((Hordeum_vulgareMorex_HORVU.MOREX.r3.1HG0012680:0.0157437,Hordeum_vulgareMorex_HORVU.MOREX.r3.7HG0733690:0.0321837)n19:0.00313424,(((Hordeum_vulgareMorex_HORVU.MOREX.r3.6HG0611320:0.0284524,Hordeum_vulgareMorex_HORVU.MOREX.r3.7HG0742540:0.0159106)n22:0.00936274,(((Hordeum_vulgareMorex_HORVU.MOREX.r3.1HG0080910:0.0349134,Hordeum_vulgareMorex_HORVU.MOREX.r3.6HG0623800:0.022072)n25:0.00620927,(Hordeum_vulgareMorex_HORVU.MOREX.r3.5HG0475080:0.0219483,(Hordeum_vulgareMorex_HORVU.MOREX.r3.3HG0265580:0.0188671,Hordeum_vulgareMorex_HORVU.MOREX.r3.3HG0291920:0.0312982)n27:0.00308534)n26:5e-09)n24:0.00314541,((Hordeum_vulgareMorex_HORVU.MOREX.r3.2HG0126240:0.0222473,(Hordeum_vulgareMorex_HORVU.MOREX.r3.7HG0675320:0.0344005,Hordeum_vulgareMorex_HORVU.MOREX.r3.7HG0647570:0.0219944)n30:0.00106813)n29:0.0031494,((Hordeum_vulgareMorex_HORVU.MOREX.r3.4HG0347540:0.039113,Hordeum_vulgareMorex_HORVU.MOREX.r3.6HG0564330:0.0261209)n32:0.00599988,((Hordeum_vulgareMorex_HORVU.MOREX.r3.7HG0670130:0.098679,Hordeum_vulgareMorex_HORVU.MOREX.r3.3HG0265970:0.162731)n34:0.0876666,(Hordeum_vulgareMorex_HORVU.MOREX.r3.2HG0125070:0.0220002,Hordeum_vulgareMorex_HORVU.MOREX.r3.3HG0296860:0.0124855)n35:0.00640337)n33:0.00938015)n31:5e-09)n28:5e-09)n23:5e-09)n21:0.00971004,Hordeum_vulgareMorex_HORVU.MOREX.r3.7HG0748340:0.0352853)n20:5e-09)n18:5e-09,(Hordeum_vulgareMorex_HORVU.MOREX.r3.2HG0156880:0.0190818,Hordeum_vulgareMorex_HORVU.MOREX.r3.7HG0699700:0.0323259)n36:0.00310952)n17:6e-09)n15:5e-09)n11:6e-09)n7:0.00313536)n2:0.00618725)n1:0.00617896)n0;
```
