## Supplementary Dataset S1 for "Gene turnover and contingency facilitated the repeated evolution of C_4_ photosynthesis in grasses": OG0014573_tree.txt

```
(Hordeum_vulgareMorex_HORVU.MOREX.r3.6HG0571590:0.0181913,(Hordeum_vulgareMorex_HORVU.MOREX.r3.1HG0050240:0.0264357,(((((Hordeum_vulgareMorex_HORVU.MOREX.r3.3HG0257100:0.0431076,((Hordeum_vulgareMorex_HORVU.MOREX.r3.7HG0688110:0.0169379,(Hordeum_vulgareMorex_HORVU.MOREX.r3.3HG0236440:0.106061,((Hordeum_vulgareMorex_HORVU.MOREX.r3.4HG0381420:0.067508,Hordeum_vulgareMorex_HORVU.MOREX.r3.5HG0455640:0.0600451)n11:0.00545992,Hordeum_vulgareMorex_HORVU.MOREX.r3.1HG0020730:0.073324)n10:0.00589759)n9:0.00988184)n8:0.0062581,Hordeum_vulgareMorex_HORVU.MOREX.r3.5HG0445740:0.0310298)n7:5e-09)n6:0.0023256,((Hordeum_vulgareMorex_HORVU.MOREX.r3.4HG0389900:0.0351136,Hordeum_vulgareMorex_HORVU.MOREX.r3.7HG0700240:0.0518266)n13:0.004035,Hordeum_vulgareMorex_HORVU.MOREX.r3.1HG0022080:0.0530601)n12:5e-09)n5:0.00219098,Hordeum_vulgareMorex_HORVU.MOREX.r3.7HG0710270:0.0564404)n4:0.00468402,Hordeum_vulgareMorex_HORVU.MOREX.r3.5HG0530330:0.0311662)n3:5e-09,(((Hordeum_vulgareMorex_HORVU.MOREX.r3.2HG0126480:0.0323267,((Hordeum_vulgareMorex_HORVU.MOREX.r3.3HG0311590:0.0166782,(Hordeum_vulgareMorex_HORVU.MOREX.r3.5HG0464560:0.0414615,Hordeum_vulgareMorex_HORVU.MOREX.r3.7HG0729710:0.0129562)n19:0.0386702)n18:0.0077858,(((Hordeum_vulgareMorex_HORVU.MOREX.r3.1HG0050410:0.0409108,(Hordeum_vulgareMorex_HORVU.MOREX.r3.3HG0277140:0.0416752,Hordeum_vulgareMorex_HORVU.MOREX.r3.6HG0590710:0.0274209)n23:0.00277042)n22:5e-09,(Hordeum_vulgareMorex_HORVU.MOREX.r3.3HG0243590:0.0127946,(Hordeum_vulgareMorex_HORVU.MOREX.r3.7HG0676990:0.0593388,Hordeum_vulgareMorex_HORVU.MOREX.r3.2HG0135300:0.0242092)n25:0.0104838)n24:0.0093049)n21:0.00264129,Hordeum_vulgareMorex_HORVU.MOREX.r3.3HG0253240:0.0451297)n20:5e-09)n17:5e-09)n16:0.00534604,(Hordeum_vulgareMorex_HORVU.MOREX.r3.1HG0056170:0.0423127,(Hordeum_vulgareMorex_HORVU.MOREX.r3.6HG0574980:0.0346443,Hordeum_vulgareMorex_HORVU.MOREX.r3.3HG0243240:0.0274009)n27:0.0087018)n26:0.00445308)n15:5e-09,((Hordeum_vulgareMorex_HORVU.MOREX.r3.7HG0673540:0.0456739,(Hordeum_vulgareMorex_HORVU.MOREX.r3.6HG0597380:0.0295786,(Hordeum_vulgareMorex_HORVU.MOREX.r3.5HG0441280:0.0414488,Hordeum_vulgareMorex_HORVU.MOREX.r3.5HG0425670:0.0561331)n31:0.00877416)n30:0.00790126)n29:0.00295473,(((Hordeum_vulgareMorex_HORVU.MOREX.r3.7HG0681820:0.0441778,Hordeum_vulgareMorex_HORVU.MOREX.r3.5HG0441050:0.0468828)n34:0.0106535,(Hordeum_vulgareMorex_HORVU.MOREX.r3.7HG0740380:0.0166486,Hordeum_vulgareMorex_HORVU.MOREX.r3.1HG0049440:0.0332264)n35:0.00466897)n33:0.00355188,(Hordeum_vulgareMorex_HORVU.MOREX.r3.4HG0381600:0.0295666,Hordeum_vulgareMorex_HORVU.MOREX.r3.2HG0202470:0.0283832)n36:0.00432343)n32:0.00428079)n28:5e-09)n14:5e-09)n2:0.000443903)n1:0.0181913)n0;
```
