## Supplementary Dataset S1 for "Gene turnover and contingency facilitated the repeated evolution of C_4_ photosynthesis in grasses": OG0014574_tree.txt

```
(Oryza_sativa_LOC_Os05g20630:0.0338924,(Oryza_sativa_LOC_Os02g25350:0.0502629,(((Oryza_sativa_LOC_Os08g21500:0.0392391,Oryza_sativa_LOC_Os02g24880:0.175362)n4:0.0163401,Oryza_sativa_ChrUn.fgenesh.gene.4:0.0342022)n3:0.0112585,(((Oryza_sativa_LOC_Os05g17400:0.217375,((Oryza_sativa_LOC_Os04g18990:0.0429499,(Oryza_sativa_LOC_Os12g19990:0.108024,Oryza_sativa_LOC_Os11g11850:0.0323222)n10:0.0170757)n9:0.0100546,(Oryza_sativa_LOC_Os01g29507:0.14821,((Oryza_sativa_LOC_Os11g22440:0.273778,((Oryza_sativa_LOC_Os08g21950:0.0884801,Oryza_sativa_LOC_Os08g21810:0.122313)n15:0.00683784,Oryza_sativa_LOC_Os10g03080:0.126479)n14:0.0745382)n13:0.0241439,(Oryza_sativa_LOC_Os05g21080:0.154847,(Oryza_sativa_LOC_Os04g13080:0.127758,((Oryza_sativa_LOC_Os11g08889:0,Oryza_sativa_LOC_Os11g08729:0)n19:0.0305009,(Oryza_sativa_LOC_Os03g38110:0.028727,Oryza_sativa_LOC_Os04g10080:0.0273904)n20:0.00647828)n18:0.0490504)n17:0.0233776)n16:0.0478561)n12:0.0142461)n11:0.0112415)n8:0.0161718)n7:0.0181487,(((Oryza_sativa_LOC_Os03g35894:0.106979,Oryza_sativa_LOC_Os07g17990:0.064743)n23:0.00797459,(Oryza_sativa_LOC_Os09g06360:0.0748437,(Oryza_sativa_LOC_Os04g07440:0.076135,(Oryza_sativa_LOC_Os07g25910:0.0446838,(Oryza_sativa_LOC_Os07g21970:0.0466743,(Oryza_sativa_LOC_Os02g24050:0.110353,(Oryza_sativa_LOC_Os09g16490:0.0684916,Oryza_sativa_LOC_Os06g23710:0.248434)n29:0.00762881)n28:0.00348339)n27:0.00912234)n26:0.0140318)n25:0.0272271)n24:0.00659568)n22:0.0116068,Oryza_sativa_LOC_Os08g26390:0.0344915)n21:0.013696)n6:0.00399292,((Oryza_sativa_LOC_Os11g22500:0.0443207,(Oryza_sativa_LOC_Os10g23860:0.0739573,Oryza_sativa_LOC_Os01g40780:0.032758)n32:0.00835185)n31:0.0113167,((Oryza_sativa_LOC_Os02g17790:0.0490871,(Oryza_sativa_LOC_Os06g27410:0.0887608,(Oryza_sativa_LOC_Os05g28240:0.0798996,Oryza_sativa_LOC_Os10g15210:0.108723)n36:0.0289611)n35:0.042141)n34:0.0507644,Oryza_sativa_LOC_Os07g15060:0.063399)n33:0.00259922)n30:0.0064099)n5:0.00154594)n2:0.0146862)n1:0.0338924)n0;
```
