## Supplementary Dataset S1 for "Gene turnover and contingency facilitated the repeated evolution of C_4_ photosynthesis in grasses": OG0014575_tree.txt

```
(Panicum_virgatum_Pavir.2KG253600:0.133805,(Zea_mays_Zm00001eb297690:0.0710626,(Zea_mays_Zm00001eb188020:0.096593,((Zea_mays_Zm00001eb049210:0.211464,Zea_mays_Zm00001eb318680:0.0596944)n4:0.10647,(((Zea_mays_Zm00001eb059320:0.189708,((Zea_mays_Zm00001eb162840:0.266801,(Zea_mays_Zm00001eb427350:0.0256341,(Zea_mays_Zm00001eb442850:0.000447368,(Zea_mays_Zm00001eb157050:2.2227,Zea_mays_Zm00001eb272060:5e-09)n12:5e-09)n11:0.0114828)n10:0.225639)n9:0.0712444,Zea_mays_Zm00001eb324040:0.178248)n8:0.063134)n7:0.0542612,(Zea_mays_Zm00001eb191880:0.11432,(Zea_mays_Zm00001eb442120:0.0437292,Zea_mays_Zm00001eb420790:0.0663124)n14:0.0472755)n13:0.193553)n6:0.0732444,((Zea_mays_Zm00001eb324120:0.471661,((Zea_mays_Zm00001eb021110:0.0575914,(Zea_mays_Zm00001eb398720:0.200699,Zea_mays_Zm00001eb016900:0.181906)n19:0.0809114)n18:0.0421175,(((Zea_mays_Zm00001eb190030:0.0846567,Zea_mays_Zm00001eb367360:0.0441561)n22:0.339677,(Zea_mays_Zm00001eb373750:0.325519,Zea_mays_Zm00001eb092200:0.434703)n23:0.0951959)n21:0.0588058,(Zea_mays_Zm00001eb290820:0.0858633,Zea_mays_Zm00001eb054360:0.131232)n24:0.0464493)n20:0.0374493)n17:0.0422477)n16:0.0656583,(Zea_mays_Zm00001eb024010:0.0630075,((Zea_mays_Zm00001eb267180:0.00340063,(Zea_mays_Zm00001eb170840:0.175269,Zea_mays_Zm00001eb242860:0.199687)n28:0.188356)n27:0.0468773,((Zea_mays_Zm00001eb144700:0.122224,(Zea_mays_Zm00001eb391790:0.387733,(Zea_mays_Zm00001eb156390:0.239905,(Zea_mays_Zm00001eb245160:0.241367,Zea_mays_Zm00001eb007560:2.16397)n33:0.11492)n32:0.142247)n31:0.0685217)n30:0.041443,(Zea_mays_Zm00001eb306720:0.368904,(Zea_mays_Zm00001eb219440:0.298938,(Zea_mays_Zm00001eb011520:0.0458884,Zea_mays_Zm00001eb233680:0.0836303)n36:0.226435)n35:0.104394)n34:0.0921967)n29:0.0833171)n26:0.0870498)n25:1.3e-08)n15:0.106757)n5:0.0658149)n3:0.0464424)n2:0.043071)n1:0.133805)n0;
```
