## Supplementary Dataset S1 for "Gene turnover and contingency facilitated the repeated evolution of C_4_ photosynthesis in grasses": OG0014576_tree.txt

```
(Pharus_latifolius_Phala.12G025400:0.0200668,(Pharus_latifolius_Phala.07G085900:0.0284474,((Pharus_latifolius_Phala.09G058800:0.034997,(Pharus_latifolius_Phala.05G130600:0.0213059,Pharus_latifolius_Phala.05G311800:0.0242036)n4:0.00964546)n3:0.00264159,((Pharus_latifolius_Phala.07G092500:0.0373461,((Pharus_latifolius_Phala.04G118900:0.038445,((Pharus_latifolius_Phala.03G062800:0.014394,(Pharus_latifolius_Phala.02G138500:0.00886279,(Pharus_latifolius_Phala.06G135600:0.00908549,Pharus_latifolius_Phala.10G084100:0.00813526)n12:0.00372909)n11:0.00764087)n10:0.0135159,(Pharus_latifolius_Phala.07G104500:0.0395689,(Pharus_latifolius_Phala.06G153100:0.0132308,(Pharus_latifolius_Phala.M001000:0.015526,(Pharus_latifolius_Phala.06G088100:0.0189468,Pharus_latifolius_Phala.04G106500:0.00818853)n16:0.00165778)n15:0.0022819)n14:0.0149526)n13:0.00412533)n9:0.0172769)n8:0.0220006,((Pharus_latifolius_Phala.12G027100:0.0367073,Pharus_latifolius_Phala.10G071000:0.0318986)n18:0.0121417,(((((((((Pharus_latifolius_Phala.06G066800:0.0466845,Pharus_latifolius_Phala.07G076900:0.0496952)n27:0.577434,Pharus_latifolius_Phala.03G081000:0.478832)n26:0.121896,(Pharus_latifolius_Phala.04G102500:0.0436922,(Pharus_latifolius_Phala.03G055900:0.0321689,(Pharus_latifolius_Phala.10G055400:0.0610285,Pharus_latifolius_Phala.07G140400:0.0440771)n30:0.0100086)n29:0.0405091)n28:0.0459038)n25:0.0221781,Pharus_latifolius_Phala.10G094400:0.0171669)n24:0.0071325,Pharus_latifolius_Phala.11G121600:0.04616)n23:0.00103522,Pharus_latifolius_Phala.M038000:0.047722)n22:0.00761722,Pharus_latifolius_Phala.08G115400:0.0358461)n21:0.00590138,Pharus_latifolius_Phala.03G035100:0.0528938)n20:0.0205354,(Pharus_latifolius_Phala.03G109800:0.0290031,Pharus_latifolius_Phala.05G180700:0.0401108)n31:0.0086274)n19:0.0055882)n17:0.00705253)n7:0.00722911)n6:0.0101243,(((Pharus_latifolius_Phala.04G111600:0,Pharus_latifolius_Phala.04G111600.2:0)n34:0.0199763,Pharus_latifolius_Phala.07G092800:0.0216552)n33:0.00944957,(Pharus_latifolius_Phala.06G054300:0.0209604,(Pharus_latifolius_Phala.07G067000:0.0148189,Pharus_latifolius_Phala.08G141500:0.012133)n36:0.0127551)n35:0.0105422)n32:0.00622992)n5:0.00294491)n2:0.00501841)n1:0.0200668)n0;
```
