## Supplementary Dataset S1 for "Gene turnover and contingency facilitated the repeated evolution of C_4_ photosynthesis in grasses": OG0014577_tree.txt

```
(Streptochaeta_angustifolia_strangu_034272:0.494339,((Streptochaeta_angustifolia_strangu_007834:0.333932,((Streptochaeta_angustifolia_strangu_011489:0.173171,(Streptochaeta_angustifolia_strangu_000372:0.108894,(Streptochaeta_angustifolia_strangu_004866:0.212313,Streptochaeta_angustifolia_strangu_004835:0.136157)n6:0.0314648)n5:0.0609449)n4:0.0686945,((Streptochaeta_angustifolia_strangu_038558:0.0100862,Streptochaeta_angustifolia_strangu_029649:5e-09)n8:0.173853,Streptochaeta_angustifolia_strangu_033934:0.287147)n7:0.126966)n3:0.0681652)n2:0.100356,(((Streptochaeta_angustifolia_strangu_022931:1.06556,(Streptochaeta_angustifolia_strangu_043342:0.513103,Streptochaeta_angustifolia_strangu_008439:1.13498)n12:0.152828)n11:0.158774,(Streptochaeta_angustifolia_strangu_042133:0.11063,(Streptochaeta_angustifolia_strangu_006197:0.28816,(Streptochaeta_angustifolia_strangu_006196:0.0714833,Streptochaeta_angustifolia_strangu_010984:0.043448)n15:0.163662)n14:0.123351)n13:0.117614)n10:0.0686316,((((Streptochaeta_angustifolia_strangu_021911:0.114571,(Streptochaeta_angustifolia_strangu_001018:0.0189488,Streptochaeta_angustifolia_strangu_022624:0.018535)n20:0.0140611)n19:0.168678,Streptochaeta_angustifolia_strangu_023740:0.333208)n18:0.107963,(Streptochaeta_angustifolia_strangu_014868:0.300943,Streptochaeta_angustifolia_strangu_041894:0.252027)n21:0.0893719)n17:0.142855,(Streptochaeta_angustifolia_strangu_007726:0.116325,(((Streptochaeta_angustifolia_strangu_019249:0.328612,Streptochaeta_angustifolia_strangu_023720:0.239835)n25:0.220655,(Streptochaeta_angustifolia_strangu_034757:0.0435257,(Streptochaeta_angustifolia_strangu_030263:0.0385506,Streptochaeta_angustifolia_strangu_031904:0.0179187)n27:0.0498647)n26:0.0669342)n24:0.0717884,((Streptochaeta_angustifolia_strangu_009271:0.280095,((((Streptochaeta_angustifolia_strangu_005117:0,Streptochaeta_angustifolia_strangu_039025:0)n33:0.115705,Streptochaeta_angustifolia_strangu_044239:0.237478)n32:0.12519,(Streptochaeta_angustifolia_strangu_037423:0.0383981,Streptochaeta_angustifolia_strangu_029218:0.0381449)n34:0.00546585)n31:0.079135,Streptochaeta_angustifolia_strangu_032656:0.0704078)n30:0.0697736)n29:0.239294,((Streptochaeta_angustifolia_strangu_020590:0.408291,Streptochaeta_angustifolia_strangu_011535:0.124113)n36:0.158454,Streptochaeta_angustifolia_strangu_035961:0.306776)n35:0.0823829)n28:0.0675873)n23:0.0854371)n22:0.0603055)n16:0.089762)n9:0.141778)n1:0.494339)n0;
```
