## Supplementary Dataset S1 for "Gene turnover and contingency facilitated the repeated evolution of C_4_ photosynthesis in grasses": OG0014578_tree.txt

```
(Sorghum_bicolor_SORBI_3006G224200:0.217682,((Echinocloa_haploclada_eh_chr9.2738:0.120646,(((Urochloa_fusta_Urofu.7G287600:0.115116,Cenchrus_americanus_H_CamCM007984.2002596.1:0.0505254)n5:0.0389883,((Panicum_hallii_Pahal.7G300100:0.0374642,(Panicum_virgatum_Pavir.7KG395700:0.0235243,Panicum_virgatum_Pavir.7NG365600:0.0331357)n8:0.0284625)n7:0.0785806,(Digitaria_exilis_H_Dex7A-001690.1:0.0233563,Digitaria_exilis_H_Dex7B-001736.1:0.0391133)n9:0.144305)n6:0.0180246)n4:0.019,(ASEM_RSA5_H_RSA5chrom7002210.1:0.00779605,(ASEM_AUS1_H_AUS1CM014270.1004529.1:0.0178135,ASEM_AUS1_H_AUS1CM014276.1002062.1:0.0175158)n11:0.0019462)n10:0.00712741)n3:0.0197173)n2:0.0324353,(((Ampelocalamus_luodianensis_Alu04Cg19810.1:0.610025,Dichantelium_oligosantes_H_DolKV775911.1000012.1:0.551363)n14:0.173513,((Dichantelium_oligosantes_H_DolKV775507.1000005.1:0.729192,(Dichantelium_oligosantes_H_DolKV775435.1000001.1:0.423298,(Dichantelium_oligosantes_H_DolKV775374.1000008.1:0.332082,(Dichantelium_oligosantes_H_DolKV776621.1000009.1:0.160327,Dichantelium_oligosantes_H_DolKV775998.1000005.1:0.0640863)n19:0.188435)n18:0.121481)n17:0.145525)n16:0.0824703,(((Phragmites_australis_Phragmites_australis_PaChr7_3739800_3740501_evm.model.PaChr7.349_1_CDS_4362475608_34447:0.173114,(Eragrostis_curvula_EJB05_39735:0.0616055,Eragrostis_curvula_EJB05_39704:0.0744968)n23:0.123413)n22:0.0556858,(Aristida_adscensionis_H_Aadptg000072l000594.1:0.213945,Stipagrostis_hirtigluma_H_Shi_ptg000016l_001822.1:0.0966364)n24:0.0451159)n21:0.050739,((Brachypodium_distachyon_BRADI_5g22611v3:0.181169,(Hordeum_spontaneum_WB01_004483_0255087:0.0696294,Hordeum_vulgareMorex_HORVU.MOREX.r3.2HG0198320:0.0267296)n27:0.167352)n26:0.082762,(Ampelocalamus_luodianensis_Alu04Cg19800.1:0.144727,Leersia_perrieri_LPERR04G21750:0.325513)n28:0.0465389)n25:0.103874)n20:0.0441622)n15:0.00490691)n13:0.0223534,(Dichantelium_oligosantes_H_DolKV769061.1000014.1:0.0594586,(((Dichantelium_oligosantes_H_DolKV776363.1000004.1:0.098463,Dichantelium_oligosantes_H_DolKV772006.1000001.1:0.0444961)n32:0.00814748,(Dichantelium_oligosantes_H_DolKV775510.1000008.1:0.0389208,Dichantelium_oligosantes_H_DolKV768851.1000001.1:0.073403)n33:0.00587831)n31:0.197171,(Dichantelium_oligosantes_H_DolKV775998.1000006.1:0.0803765,(Dichantelium_oligosantes_H_DolKV769027.1000001.1:0.0425565,Dichantelium_oligosantes_H_DolKV777784.1000001.1:0.100305)n35:0.0106707)n34:0.0200361)n30:0.0827928)n29:0.0993421)n12:0.011038)n1:0.0355635)n0;
```
