## Supplementary Dataset S1 for "Gene turnover and contingency facilitated the repeated evolution of C_4_ photosynthesis in grasses": OG0014579_tree.txt

```
((Streptochaeta_angustifolia_strangu_043158:0.196988,Pharus_latifolius_Phala.08G128400:0.107784)n1:0.0393695,(((Zizania_latifolia_GWHTBFHI002956:0.123152,(Leersia_perrieri_LPERR08G08930:0.102719,(Oryza_sativa_LOC_Os08g23160:0.185642,Oryza_sativa_LOC_Os01g20110:0.0817425)n6:0.0565903)n5:0.0256362)n4:0.0523156,((Brachypodium_distachyon_BRADI_3g18120v3:0.135559,(Hordeum_spontaneum_WB01_001017_0950239:5e-09,(Hordeum_vulgareMorex_HORVU.MOREX.r3.5HG0467550.2:0.00335267,Hordeum_vulgareMorex_HORVU.MOREX.r3.5HG0467550:4.5e-09)n10:5e-10)n9:5e-09)n8:0.0545803,(Olyra_latifolia_scaffold186_1089553_1094877_-:0.13782,(Ampelocalamus_luodianensis_Alu08Cg12080.1:0.0697044,Dendrocalamus_sinicus_Dendrocalamus_sinicus_Dsi08B_9086488_9093255_Dsi08Bg03640.1_-1_CDS_4147805275_54993:0.0592307)n12:0.0426055)n11:0.0240226)n7:0.0436034)n3:0.023616,((Aristida_adscensionis_H_Aadptg000095l000019.1:0.118042,(Stipagrostis_hirtigluma_H_Shi_ptg000005l_000049.1:0.0174004,Stipagrostis_hirtigluma_H_Shi_ptg000016l_000342.1:0.0237493)n15:0.122976)n14:0.052918,(((Chasmanthium_laxum_Chala.11G095300:0.100437,((Eragrostis_curvula_EJB05_49859:0.0504022,(Eleusine_coracana_ELECO.r07.8BG0654470:0.0122415,Eleusine_coracana_ELECO.r07.8AG0627300:0.00712163)n21:0.0619727)n20:0.0510947,Phragmites_australis_Phragmites_australis_PaChr19_11836906_11841796_evm.model.PaChr19.574_1_CDS_4362412808_1013:0.0499071)n19:0.0278283)n18:0.0268328,(Dichantelium_oligosantes_H_DolKV777033.1000002.1:0.038086,((Digitaria_radicosa_Dra01G0009800:0.0350184,(Digitaria_exilis_H_Dex1A-003550.1:0.0230185,Digitaria_exilis_H_Dex1B-003472.1:0.0223267)n25:0.0145978)n24:0.0319414,((Echinocloa_haploclada_eh_chr7.95:0.0560486,((Setaria_viridis_SEVIR_9G082100v2:0.0925574,Cenchrus_americanus_H_CamCM007983.2004685.1:0.0334815)n29:0.02547,(ASEM_AUS1_H_AUS1CM014270.1004470.1:0.0153321,ASEM_RSA5_H_RSA5chrom1004275.1:0.0144737)n30:0.0546986)n28:0.00140348)n27:0.00225516,(Urochloa_fusta_Urofu.1G010300:0.0521092,(Panicum_hallii_Pahal.1G011900:0.0385243,(Panicum_virgatum_Pavir.1NG011100:0.0299616,Panicum_virgatum_Pavir.1KG020200:0.0328514)n33:0.00655575)n32:0.0174158)n31:0.00545327)n26:0.00168876)n23:0.00357441)n22:0.0381257)n17:0.021807,(Zea_mays_Zm00001eb261690:0.0493308,(Sorghum_bicolor_SORBI_3007G027000:0.0597171,Sorghum_bicolor_SORBI_3010G157700:0.0370623)n35:0.00411803)n34:0.0188931)n16:0.0268638)n13:0.0383911)n2:0.0393695)n0;
```
