## Supplementary Dataset S1 for "Gene turnover and contingency facilitated the repeated evolution of C_4_ photosynthesis in grasses": OG0014580_tree.txt

```
((Ananas_comosus_H_Ananas_contig25_000155.1:0.036598,Tillandsia_fasciculata_H_Tillandsia_CM054945.1_000759.1:0.0797747)n1:0.152092,(Streptochaeta_angustifolia_strangu_027323:0.0601374,((Pharus_latifolius_Phala.02G019700.2:0.00352541,(Pharus_latifolius_Phala.02G019700.3:0.00196323,Pharus_latifolius_Phala.02G019700:5e-09)n5:5e-09)n4:0.0974473,((((Ampelocalamus_luodianensis_Alu02Cg02000.4:0.0602231,(Oryza_sativa_LOC_Os02g03050:0.176157,Zizania_latifolia_GWHTBFHI025097:0.0611585)n10:0.041843)n9:0.00654297,(Dendrocalamus_sinicus_Dendrocalamus_sinicus_Dsi02A_871799_874128_Dsi02Ag00730.1_1_CDS_4147708057_23150:0.067655,Olyra_latifolia_Ola030943:0.0763987)n11:0.0141298)n8:0.0133912,(Brachypodium_distachyon_BRADI_3g02232v3:0.061735,(Hordeum_spontaneum_WB01_010659_0019236:0.00512431,Hordeum_vulgareMorex_HORVU.MOREX.r3.6HG0548830:0.00110667)n13:0.0729999)n12:0.0613959)n7:0.0184613,((Eragrostis_curvula_EJB05_25413:0.0669577,(Eleusine_coracana_ELECO.r07.2AG0099840:0.0264667,Eleusine_coracana_ELECO.r07.2BG0153290:0.0246508)n16:0.0380258)n15:0.035281,((Chasmanthium_laxum_Chala.11G129700:0.0419353,(Phragmites_australis_Phragmites_australis_PaChr6_1098904_1102163_evm.model.PaChr6.122_1_CDS_4362466810_29785:0.0539515,(Phragmites_australis_Phragmites_australis_PaChr6_1098445_1098827_evm.model.PaChr6.121_1_CDS_4362466788_20556:0.0125645,(Stipagrostis_hirtigluma_H_Shi_ptg000043l_000352.1:0.0691319,Aristida_adscensionis_H_Aadptg000061l000011.1:0.0493531)n21:0.0146317)n20:0.00415389)n19:0.000461543)n18:0.0095347,(((Zea_mays_Zm00001eb208500:0.0898051,Sorghum_bicolor_SORBI_3004G020800:0.0392095)n24:0.0429058,(Digitaria_radicosa_Dra01G0015500:0.0347537,(Digitaria_exilis_H_Dex1A-003510.1:0.028622,Digitaria_exilis_H_Dex1B-003432.1:0.0204138)n26:0.0384558)n25:0.0335199)n23:0.011642,((Echinocloa_haploclada_eh_chr7.163:0.0392452,(ASEM_AUS1_H_AUS1CM014270.1004420.1:0.0117348,ASEM_RSA5_H_RSA5chrom1004213.1:0.00932903)n29:0.0365956)n28:0.0132158,(Dichantelium_oligosantes_H_DolKV778209.1000009.1:0.0571604,((Urochloa_fusta_Urofu.1G016400:0.0415712,(Cenchrus_americanus_H_CamCM007983.2002554.1:0.0313842,Setaria_viridis_SEVIR_1G106100v2:0.0312424)n33:0.00938065)n32:0.00777762,(Panicum_hallii_Pahal.1G018100:0.0250289,(Panicum_virgatum_Pavir.1NG046300:0.0296798,Panicum_virgatum_Pavir.1KG025700:0.0221064)n35:0.00739431)n34:0.0283695)n31:0.00758901)n30:0.0117603)n27:0.0130827)n22:0.0259775)n17:0.0061059)n14:0.0371539)n6:0.0616036)n3:0.035402)n2:0.152092)n0;
```
