## Supplementary Dataset S1 for "Gene turnover and contingency facilitated the repeated evolution of C_4_ photosynthesis in grasses": OG0014581_tree.txt

```
(Streptochaeta_angustifolia_strangu_023097:0.0844015,((((((Ampelocalamus_luodianensis_Alu02Dg25600.2:0.0813214,(Ampelocalamus_luodianensis_Alu02Dg25590.1:0.0311584,Ampelocalamus_luodianensis_Alu02Cg02460.2:0.00842994)n7:0.0308249)n6:0.00817726,Olyra_latifolia_Ola018013:0.119123)n5:0.01342,Dendrocalamus_sinicus_Dendrocalamus_sinicus_Dsi02B_1234854_1242196_Dsi02Bg01170.1_1_CDS_4147714999_7981:0.058126)n4:0.0255642,(Zizania_latifolia_GWHTBFHI035001:0.0808848,(Leersia_perrieri_LPERR02G02060:0.0875634,Oryza_sativa_LOC_Os02g03590:0.0717191)n9:0.0326838)n8:0.0858352)n3:0.0196319,(Hordeum_spontaneum_WB01_003455_2292786:0.660368,(Brachypodium_distachyon_BRADI_3g02740v3:0.177766,(Hordeum_vulgareMorex_HORVU.MOREX.r3.6HG0553180:0.00509721,(Hordeum_spontaneum_WB01_007258_0064933:0.182269,Hordeum_spontaneum_WB01_008754_0133567:0.0145292)n13:0.00161436)n12:0.0263986)n11:0.0617695)n10:0.00686327)n2:0.0321966,(((Aristida_adscensionis_H_Aadptg000021l000471.1:0.117187,Stipagrostis_hirtigluma_H_Shi_ptg000043l_000329.1:0.0944646)n16:0.0304452,(Phragmites_australis_Phragmites_australis_PaChr6_1433216_1440408_evm.model.PaChr6.165_1_CDS_4362467764_6240:0.0634088,(Eragrostis_curvula_EJB05_25377:0.0954282,(Eleusine_coracana_ELECO.r07.2AG0100430:0.0149763,Eleusine_coracana_ELECO.r07.2BG0153760:0.0227511)n19:0.102698)n18:0.0508799)n17:0.00980312)n15:0.0202667,(Chasmanthium_laxum_Chala.11G134700:0.0754225,((Dichantelium_oligosantes_H_DolKV779737.1000003.1:0.0677201,((Echinocloa_haploclada_eh_chr7.224:0.0760004,(ASEM_AUS1_H_AUS1CM014270.1000136.1:0.00719085,ASEM_RSA5_H_RSA5chrom1004180.1:0.00672908)n25:0.0579799)n24:0.0131456,((Panicum_hallii_Pahal.1G023100:0.0285992,(Panicum_virgatum_Pavir.1KG032800:0.0436748,Panicum_virgatum_Pavir.1NG039800:0.0265627)n28:0.0133466)n27:0.0240604,((Cenchrus_americanus_H_CamCM007983.2002516.1:0.0673046,Setaria_viridis_SEVIR_1G100001v2:0.0180205)n30:0.0238039,(Urochloa_fusta_Urofu.1G018600:0.0618215,(Digitaria_radicosa_Dra01G0019900:0.0544058,(Digitaria_exilis_H_Dex1A-003483.1:0.0114089,Digitaria_exilis_H_Dex1B-003409.1:0.00692851)n33:0.0545957)n32:0.0277465)n31:0.00666772)n29:0.00376444)n26:0.0141153)n23:0.008801)n22:0.0216723,(Zea_mays_Zm00001eb208860:0.078761,(Sorghum_bicolor_SORBI_3004G027300:0.0895896,Sorghum_bicolor_SORBI_3004G027400:0.054385)n35:0.00604278)n34:0.0205496)n21:0.0236122)n20:0.0297026)n14:0.0776306)n1:0.0616473)n0;
```
