## Supplementary Dataset S1 for "Gene turnover and contingency facilitated the repeated evolution of C_4_ photosynthesis in grasses": OG0014582_tree.txt

```
((Streptochaeta_angustifolia_strangu_023362:0.12197,(Pharus_latifolius_Phala.02G025000:5e-09,Pharus_latifolius_Phala.02G025000.2:5e-09)n2:0.0768183)n1:0.0224412,((Zizania_latifolia_GWHTBFHI019595:0.0659624,(Oryza_sativa_LOC_Os04g35305:0.0612417,(Leersia_perrieri_LPERR04G09820:0.0934066,Leersia_perrieri_LPERR04G09830:0.0769286)n6:0.00854762)n5:0.0210543)n4:0.0596556,(((Brachypodium_distachyon_BRADI_3g02795v3:0.0665471,(Hordeum_spontaneum_WB01_001819_0039735:0.00775716,Hordeum_vulgareMorex_HORVU.MOREX.r3.6HG0552750:0.00234337)n10:0.07704)n9:0.0356291,(Olyra_latifolia_Ola018010:0.0633912,((Ampelocalamus_luodianensis_Alu02Cg02510.2:0.0186456,Dendrocalamus_sinicus_Dendrocalamus_sinicus_Dsi02C_18982195_18983952_Dsi02Cg06220.1_1_CDS_4147723009_25450:0.0174363)n13:0.0100053,(Ampelocalamus_luodianensis_Alu02Dg25530.2:0.0547721,Dendrocalamus_sinicus_Dendrocalamus_sinicus_Dsi02B_1259483_1261516_Dsi02Bg01200.1_-1_CDS_4147715008_13045:0.0436904)n14:0.00406505)n12:0.0118513)n11:0.00972484)n8:0.0127259,((Stipagrostis_hirtigluma_H_Shi_ptg000043l_000325.1:0.0577131,Aristida_adscensionis_H_Aadptg000021l000465.1:0.0725165)n16:0.0204017,((Eragrostis_curvula_EJB05_25368:0.0527289,(Eleusine_coracana_ELECO.r07.2AG0100500:0.0137487,Eleusine_coracana_ELECO.r07.2BG0153840:0.0168469)n19:0.0456442)n18:0.0470427,((Phragmites_australis_Phragmites_australis_PaChr6_1484943_1486958_evm.model.PaChr6.170_1_CDS_4362467876_10876:0.0397984,Phragmites_australis_Phragmites_australis_PaChr5_1483430_1485475_evm.model.PaChr5.155_1_CDS_4362460329_22630:0.0333221)n21:0.0126423,(Chasmanthium_laxum_Chala.11G135600:0.051923,((Sorghum_bicolor_SORBI_3004G027700:0.029188,Zea_mays_Zm00001eb231080:0.0577292)n24:0.037518,((ASEM_AUS1_H_AUS1CM014270.1004383.1:0.0148662,ASEM_RSA5_H_RSA5chrom1004177.1:0.00952411)n26:0.0344295,((Panicum_hallii_Pahal.1G023700:0.0253879,(Panicum_virgatum_Pavir.1KG035200:0.0272571,Panicum_virgatum_Pavir.1KG034300:0.0174231)n29:0.00511991)n28:0.0151346,(Dichantelium_oligosantes_H_DolKV778542.1000007.1:0.033535,((Digitaria_radicosa_Dra01G0020800:0.0306828,(Digitaria_exilis_H_Dex1A-003477.1:0.0100947,Digitaria_exilis_H_Dex1B-003399.1:0.0151115)n33:0.028606)n32:0.0175866,(Urochloa_fusta_Urofu.1G022300:0.0358554,(Cenchrus_americanus_H_CamCM007983.2002507.1:0.0301134,Setaria_viridis_SEVIR_1G099100v2:0.0120384)n35:0.018592)n34:0.00486391)n31:0.00274033)n30:0.00251391)n27:0.00505088)n25:0.0190354)n23:0.0116631)n22:0.00648053)n20:0.00948553)n17:0.0104009)n15:0.0472339)n7:0.0132188)n3:0.0224412)n0;
```
