## Supplementary Dataset S1 for "Gene turnover and contingency facilitated the repeated evolution of C_4_ photosynthesis in grasses": OG0014583_tree.txt

```
((Streptochaeta_angustifolia_strangu_023368:0.212597,Pharus_latifolius_Phala.02G026200:0.183033)n1:0.0524417,(((Olyra_latifolia_Ola018003:0.0748162,((Ampelocalamus_luodianensis_Alu02Cg02580.2:0.0376706,Dendrocalamus_sinicus_Dendrocalamus_sinicus_Dsi02A_1456187_1459188_Dsi02Ag01300.1_-1_CDS_4147708228_5708:0.032385)n6:0.024413,(Dendrocalamus_sinicus_Dendrocalamus_sinicus_Dsi02B_1287098_1296143_Dsi02Bg01230.1_-1_CDS_4147715017_18109:0.0582939,Ampelocalamus_luodianensis_Alu02Dg25470.1:0.0510056)n7:0.0177678)n5:0.0269234)n4:0.0438002,((Zizania_latifolia_GWHTBFHI035011:0.0984384,(Oryza_sativa_LOC_Os02g03750:0.0830695,Leersia_perrieri_LPERR02G02190:0.217055)n10:0.0484315)n9:0.0529721,(Brachypodium_distachyon_BRADI_3g02850v3:0.207826,(Hordeum_spontaneum_WB01_004856_0149268:0.00547959,Hordeum_vulgareMorex_HORVU.MOREX.r3.6HG0552470:0.0066427)n12:0.179598)n11:0.0862084)n8:0.0242915)n3:0.0371426,(((Aristida_adscensionis_H_Aadptg000021l000460.1:0.115061,Stipagrostis_hirtigluma_H_Shi_ptg000043l_000321.1:0.0680848)n15:0.0783811,(Chasmanthium_laxum_Chala.11G136200:0.0577794,(Phragmites_australis_Phragmites_australis_PaChr5_1540415_1543770_evm.model.PaChr5.162_1_CDS_4362460485_3270:0.059033,Phragmites_australis_Phragmites_australis_PaChr6_1516783_1520565_evm.model.PaChr6.176_1_CDS_4362468008_23912:0.0801395)n17:0.00890439)n16:0.0210399)n14:0.0107011,((Eleusine_coracana_ELECO.r07.2AG0100590:0.189364,Eragrostis_curvula_EJB05_25367:0.100876)n19:0.0932508,((Sorghum_bicolor_SORBI_3004G028700:0.0734429,Zea_mays_Zm00001eb231160:0.0812148)n21:0.0997229,(Echinocloa_haploclada_eh_chr7.241:0.104778,(((Panicum_hallii_Pahal.1G024400:0.0397077,(Panicum_virgatum_Pavir.1KG035100:0.0439451,Panicum_virgatum_Pavir.1NG038200:0.0236752)n26:0.0171606)n25:0.0243325,(Dichantelium_oligosantes_H_DolKV778542.1000004.1:0.0654091,(ASEM_AUS1_H_AUS1CM014270.1004378.1:0.0153469,(ASEM_RSA5_H_RSA5chrom2001742.1:0.0463161,ASEM_RSA5_H_RSA5chrom1004173.1:0.0143992)n29:0.00159991)n28:0.0104552)n27:0.0107863)n24:0.0163748,((Cenchrus_americanus_H_CamCM007983.2002504.1:0.0568224,Setaria_viridis_SEVIR_1G098500v2:0.0501199)n31:0.0187282,(Urochloa_fusta_Urofu.1G023100:0.0830174,(Digitaria_radicosa_Dra01G0021500:0.100097,(Digitaria_exilis_H_Dex1B-000152.1:0.0644527,(Digitaria_exilis_H_Dex1A-003472.1:0.044474,Digitaria_exilis_H_Dex1B-003392.1:0.0360088)n35:0.0225886)n34:0.0629675)n33:0.046729)n32:0.0172423)n30:0.0149938)n23:0.0209333)n22:0.0383102)n20:0.0446135)n18:0.0238734)n13:0.0510075)n2:0.0524417)n0;
```
