## Supplementary Dataset S1 for "Gene turnover and contingency facilitated the repeated evolution of C_4_ photosynthesis in grasses": OG0014584_tree.txt

```
((Streptochaeta_angustifolia_strangu_023968:0.135443,(Pharus_latifolius_Phala.02G027100:5e-09,Pharus_latifolius_Phala.02G027100.2:5e-09)n2:0.129146)n1:0.0287344,((((Brachypodium_distachyon_BRADI_3g02932v3:0.0797784,(Hordeum_spontaneum_WB01_000516_0200690:0.00138801,Hordeum_vulgareMorex_HORVU.MOREX.r3.6HG0554070:0.00142521)n7:0.0830707)n6:0.0584616,((Olyra_latifolia_Ola017989:0.0834341,(Ampelocalamus_luodianensis_Alu02Cg02690.2:0.0171128,Dendrocalamus_sinicus_Dendrocalamus_sinicus_Dsi02C_18815781_18820098_Dsi02Cg06100.1_1_CDS_4147722973_5194:0.0316081)n10:0.0082556)n9:0.0263138,Ampelocalamus_luodianensis_Alu02Dg25410.4:0.0483394)n8:0.00537105)n5:0.0171424,((Zizania_latifolia_GWHTBFHI025144:0.0435862,Zizania_latifolia_GWHTBFHI035023:0.0501139)n12:0.0313053,(Oryza_sativa_LOC_Os02g03820:0.0604118,Leersia_perrieri_LPERR02G02330:0.0948754)n13:0.0194861)n11:0.0457298)n4:0.0173382,(((Aristida_adscensionis_H_Aadptg000021l000453.1:0.0954054,Stipagrostis_hirtigluma_H_Shi_ptg000043l_000310.1:0.0788279)n16:0.0228609,((Phragmites_australis_Phragmites_australis_PaChr5_1646260_1649577_evm.model.PaChr5.169_1_CDS_4362460639_25570:0.0298242,(Chasmanthium_laxum_Chala.11G137900:0.0507606,(((ASEM_AUS1_H_AUS1CM014270.1004367.1:0.0166059,(ASEM_RSA5_H_RSA5chrom1004154.1:0.122894,ASEM_RSA5_H_RSA5chrom1004156.1:0.0157887)n23:0.0017543)n22:0.0412203,(Echinocloa_haploclada_eh_chr7.262:0.0629213,(((Panicum_hallii_Pahal.1G025700:0.0220374,(Panicum_virgatum_Pavir.1NG037000:0.0245265,Panicum_virgatum_Pavir.1KG036800:0.0209528)n28:0.00811385)n27:0.0264293,(Dichantelium_oligosantes_H_DolKV771035.1000007.1:0.0341853,(Urochloa_fusta_Urofu.1G024700:0.0527601,(Cenchrus_americanus_H_CamCM007983.2002500.1:0.0355329,Setaria_viridis_SEVIR_1G096400v2:0.0115978)n31:0.0254127)n30:0.00337988)n29:0.0046537)n26:0.000987222,(Digitaria_radicosa_Dra01G0022800:0.0522878,(Digitaria_exilis_H_Dex1A-000170.1:0.0034374,Digitaria_exilis_H_Dex1B-000169.1:0.00185663)n33:0.0395469)n32:0.030088)n25:0.00454374)n24:0.00234111)n21:0.0152656,(Sorghum_bicolor_SORBI_3004G030400:0.0322825,(Zea_mays_Zm00001eb231290:0.0517312,Zea_mays_Zm00001eb209020:0.059987)n35:0.00666523)n34:0.00938006)n20:0.018627)n19:0.00598757)n18:0.0181307,Phragmites_australis_Phragmites_australis_PaChr6_1596943_1601094_evm.model.PaChr6.184_1_CDS_4362468186_13832:0.0539557)n17:0.00599508)n15:0.012297,Eragrostis_curvula_EJB05_25338:0.128096)n14:0.0503897)n3:0.0287344)n0;
```
