## Supplementary Dataset S1 for "Gene turnover and contingency facilitated the repeated evolution of C_4_ photosynthesis in grasses": OG0014585_tree.txt

```
((Streptochaeta_angustifolia_strangu_023964:0.167271,((Pharus_latifolius_Phala.02G027300:0,Pharus_latifolius_Phala.02G027300.3:0,Pharus_latifolius_Phala.02G027300.2:0)n3:0.037602,Pharus_latifolius_Phala.02G027400:0.0545568)n2:0.0611996)n1:0.0294043,((Dendrocalamus_sinicus_Dendrocalamus_sinicus_Dsi02C_18801321_18803673_Dsi02Cg06080.1_1_CDS_4147722967_1816:0.0276803,(Olyra_latifolia_Ola017986:0.0559352,Ampelocalamus_luodianensis_Alu02Dg25390.2:0.029773)n6:0.00601801)n5:0.0242133,(((Zizania_latifolia_GWHTBFHI025145:0.0245569,Zizania_latifolia_GWHTBFHI035026:0.0364521)n9:0.0335094,(Oryza_sativa_LOC_Os02g03930:0.0383286,Leersia_perrieri_LPERR02G02350:0.110592)n10:0.0190062)n8:0.0580701,((Brachypodium_distachyon_BRADI_3g02950v3:0.0765521,(Hordeum_spontaneum_WB01_010854_0108181:0.0117398,Hordeum_vulgareMorex_HORVU.MOREX.r3.6HG0554260:0.00246666)n13:0.0752342)n12:0.0458824,(Phragmites_australis_Phragmites_australis_PaChr6_1614345_1617188_evm.model.PaChr6.186_1_CDS_4362468230_32313:0.0432804,(((Eragrostis_curvula_EJB05_25334:0.0532475,(Eleusine_coracana_ELECO.r07.2AG0100760:0.0160726,Eleusine_coracana_ELECO.r07.2BG0154020:0.0213041)n18:0.0417495)n17:0.0363123,(Stipagrostis_hirtigluma_H_Shi_ptg000043l_000306.1:0.0536702,Aristida_adscensionis_H_Aadptg000021l000451.1:0.0569567)n19:0.0188395)n16:0.00519171,(Chasmanthium_laxum_Chala.11G138200:0.0541496,((Sorghum_bicolor_SORBI_3004G030600:0.024403,Zea_mays_Zm00001eb209030:0.0313781)n22:0.0437864,(((Digitaria_radicosa_Dra01G0023100:0.0214152,(Digitaria_exilis_H_Dex1A-003459.1:0.00742706,Digitaria_exilis_H_Dex1B-003382.1:0.00694247)n26:0.0245905)n25:0.0186974,((Cenchrus_americanus_H_CamCM007983.2002497.1:0.0260896,Setaria_viridis_SEVIR_1G096200v2:0.0108865)n28:0.0212026,(Urochloa_fusta_Urofu.1G025100:0.0232005,(Panicum_hallii_Pahal.1G026000:0.0144459,(Panicum_virgatum_Pavir.1NG036700:0.0140195,Panicum_virgatum_Pavir.1KG037300:0.0136922)n31:0.00152135)n30:0.0030259)n29:0.00321475)n27:0.00600442)n24:0.00517962,(Echinocloa_haploclada_eh_chr7.274:0.0333831,(Dichantelium_oligosantes_H_DolKV771035.1000005.1:0.0345408,(ASEM_RSA5_H_RSA5chrom1004151.1:0.025205,ASEM_AUS1_H_AUS1CM014270.1000173.1:0.0107569)n34:0.0135652)n33:0.00386644)n32:0.00433535)n23:0.0222114)n21:0.0143706)n20:0.0126745)n15:0.00419112)n14:0.0517156)n11:0.00779555)n7:0.00866601)n4:0.0294043)n0;
```
