## Supplementary Dataset S1 for "Gene turnover and contingency facilitated the repeated evolution of C_4_ photosynthesis in grasses": OG0014586_tree.txt

```
(((Pharus_latifolius_Phala.02G036900:0,Pharus_latifolius_Phala.02G036900.2:0)n2:5e-09,Pharus_latifolius_Phala.02G036900.3:0.00483804)n1:0.0759653,((((Ampelocalamus_luodianensis_Alu02Cg03520.2:0.0207039,Dendrocalamus_sinicus_Dendrocalamus_sinicus_Dsi02A_2313881_2320122_Dsi02Ag01960.1_-1_CDS_4147708426_3457:0.194059)n6:0.0052828,(Dendrocalamus_sinicus_Dendrocalamus_sinicus_Dsi02C_17783375_17789156_Dsi02Cg05460.1_1_CDS_4147722781_10820:0.0191177,(Ampelocalamus_luodianensis_Alu02Dg24610.1:0.0406691,Olyra_latifolia_scaffold139_1365995_1370685_+:0.0805076)n8:0.0102186)n7:0.0011354)n5:0.0132836,((Zizania_latifolia_GWHTBFHI025218:0.0619283,(Leersia_perrieri_LPERR02G03600:0.0677309,Oryza_sativa_LOC_Os02g05870:0.0449486)n11:0.0139993)n10:0.026033,(Hordeum_spontaneum_WB01_004250_1134828:0.178676,Brachypodium_distachyon_BRADI_3g04147v3:0.0773649)n12:0.0406353)n9:0.013914)n4:0.0160331,(((Stipagrostis_hirtigluma_H_Shi_ptg000043l_000254.1:0.0572093,Aristida_adscensionis_H_Aadptg000021l000404.1:0.0456747)n15:0.024514,((Phragmites_australis_Phragmites_australis_PaChr23_568093_568709_evm.model.PaChr23.26_1_CDS_4362434325_2767:0.489876,((Sorghum_bicolor_SORBI_3004G043600:0.0211,Zea_mays_Zm00001eb207930:0.0420567)n19:0.0471545,(Echinocloa_haploclada_eh_chr7.390:0.0369622,(((ASEM_AUS1_H_AUS1CM014270.1004294.1:0.0244094,ASEM_RSA5_H_RSA5chrom1004096.1:0.0454673)n23:0.023865,Dichantelium_oligosantes_H_DolKV778575.1000004.1:0.0378001)n22:0.0071692,(((Urochloa_fusta_Urofu.1G036800:0.048681,(Cenchrus_americanus_H_CamCM007983.2002411.1:0.0288123,Setaria_viridis_SEVIR_1G084100v2:0.00869605)n27:0.0191011)n26:0.0136118,(Panicum_hallii_Pahal.1G037400:0.026612,(Panicum_virgatum_Pavir.1NG021800:0.0252183,Panicum_virgatum_Pavir.1KG051000:0.0111554)n29:0.00123949)n28:0.00325247)n25:0.00533052,(Digitaria_radicosa_Dra01G0033400:0.0241721,(Digitaria_exilis_H_Dex1A-003398.1:0.0127518,Digitaria_exilis_H_Dex1B-003327.1:0.0152164)n31:0.0208761)n30:0.0157563)n24:0.00438153)n21:0.00669018)n20:0.0169648)n18:0.00741809)n17:0.0108046,((Eragrostis_curvula_EJB05_25254:0.0527475,(Eleusine_coracana_ELECO.r07.2AG0101820:0.0139732,Eleusine_coracana_ELECO.r07.2BG0155200:0.0125453)n34:0.0465529)n33:0.0295348,(Phragmites_australis_Phragmites_australis_PaChr5_2466312_2472094_evm.model.PaChr5.241_1_CDS_4362462155_25998:0.0456672,Phragmites_australis_Phragmites_australis_PaChr6_2395605_2399661_evm.model.PaChr6.264_1_CDS_4362469648_34004:0.0249617)n35:0.00940874)n32:0.00738223)n16:0.000820248)n14:0.0139925,Chasmanthium_laxum_Chala.11G149900:0.0456435)n13:0.0330041)n3:0.0759653)n0;
```
