## Supplementary Dataset S1 for "Gene turnover and contingency facilitated the repeated evolution of C_4_ photosynthesis in grasses": OG0014587_tree.txt

```
((Streptochaeta_angustifolia_strangu_026091:0.188339,(Pharus_latifolius_Phala.02G037100:0,Pharus_latifolius_Phala.02G037100.2:0)n2:0.158936)n1:0.0669206,((Ampelocalamus_luodianensis_Alu02Cg03560.2:0.0710737,Dendrocalamus_sinicus_Dendrocalamus_sinicus_Dsi02C_17754831_17758094_Dsi02Cg05430.1_1_CDS_4147722772_5756:0.0711374)n4:0.031301,(Ampelocalamus_luodianensis_Alu02Dg24590.2:0.036041,(Dendrocalamus_sinicus_Dendrocalamus_sinicus_Dsi02B_2299332_2301988_Dsi02Bg01960.1_-1_CDS_4147715236_27675:0.0693851,((Zizania_latifolia_GWHTBFHI025220:0.0698224,(Leersia_perrieri_LPERR02G03620:0.0770998,Oryza_sativa_LOC_Os02g05890:0.0812296)n9:0.0389087)n8:0.071783,((Brachypodium_distachyon_BRADI_3g04154v3:0.178565,(Hordeum_spontaneum_WB01_007548_0283732:0.00290755,Hordeum_vulgareMorex_HORVU.MOREX.r3.6HG0560910:5e-09)n12:0.102334)n11:0.125001,((((Eragrostis_curvula_EJB05_25227:0.0628778,(Eleusine_coracana_ELECO.r07.2AG0101840:0.0202022,Eleusine_coracana_ELECO.r07.2BG0155220:0.0101475)n17:0.0840978)n16:0.0350591,(Aristida_adscensionis_H_Aadptg000021l000580.1:0.0943412,Stipagrostis_hirtigluma_H_Shi_ptg000043l_000955.1:0.0702379)n18:0.0590611)n15:0.0481799,((Phragmites_australis_Phragmites_australis_PaChr6_2417064_2419100_evm.model.PaChr6.266_1_CDS_4362469652_35690:0.071192,((Zea_mays_Zm00001eb207900:0.17054,Sorghum_bicolor_SORBI_3004G044000:0.0828299)n22:0.0643309,(((Digitaria_radicosa_Dra01G0033600.2:5e-09,Digitaria_radicosa_Dra01G0033600:5e-09)n25:0.100158,(Digitaria_exilis_H_Dex1A-003395.1:0.0201862,Digitaria_exilis_H_Dex1B-003322.1:0.00570334)n26:0.0261055)n24:0.0933817,((ASEM_AUS1_H_AUS1CM014270.1000252.1:0.0111532,ASEM_RSA5_H_RSA5chrom1004094.1:0.0108452)n28:0.0478806,(Dichantelium_oligosantes_H_DolKV777619.1000002.1:0.104602,(((Cenchrus_americanus_H_CamCM007983.2002409.1:0.0731092,Setaria_viridis_SEVIR_1G083900v2:0.0141985)n32:0.0171087,(Panicum_hallii_Pahal.1G037700:0.0274329,(Panicum_virgatum_Pavir.1NG021600:0.0307556,Panicum_virgatum_Pavir.1KG051400:0.0133282)n34:0.0165788)n33:0.0615724)n31:0.0155971,(Echinocloa_haploclada_eh_chr7.392:0.155477,Urochloa_fusta_Urofu.1G037100:0.0620806)n35:0.0122403)n30:0.00499438)n29:0.0334456)n27:0.0213886)n23:0.0318524)n21:0.0233743)n20:0.0287194,Phragmites_australis_Phragmites_australis_PaChr5_2492175_2496000_evm.model.PaChr5.243_1_CDS_4362462159_27677:0.0970369)n19:0.0107819)n14:0.0244859,Chasmanthium_laxum_Chala.11G150100:0.0752352)n13:0.0460541)n10:0.0492104)n7:0.0367016)n6:0.0110812)n5:0.0105649)n3:0.0669206)n0;
```
