## Supplementary Dataset S1 for "Gene turnover and contingency facilitated the repeated evolution of C_4_ photosynthesis in grasses": OG0014588_tree.txt

```
(Streptochaeta_angustifolia_strangu_027894:0.0716621,((Oryza_sativa_LOC_Os02g09180:0.0693858,(((((Aristida_adscensionis_H_Aadptg000021l000697.1:0.064332,Stipagrostis_hirtigluma_H_Shi_ptg000043l_001078.1:0.0496537)n7:0.0209054,(((Digitaria_radicosa_Dra01G0054600:0.0253944,(Digitaria_exilis_H_Dex1A-000388.1:0.0150536,Digitaria_exilis_H_Dex1B-000367.1:0.00536553)n11:0.0221163)n10:0.0251611,(Echinocloa_haploclada_eh_chr7.628:0.0302874,(((Panicum_hallii_Pahal.1G064500:0.0153637,(Panicum_virgatum_Pavir.1NG081600:0.0232907,Panicum_virgatum_Pavir.1KG091000:0.0116884)n16:0.00910244)n15:0.0117549,(Urochloa_fusta_Urofu.1G066700:0.0403177,(Cenchrus_americanus_H_CamCM007983.2002267.1:0.047121,Setaria_viridis_SEVIR_1G059600v2:0.0143248)n18:0.0164911)n17:0.00925667)n14:0.00809473,(ASEM_AUS1_H_AUS1CM014270.1000378.1:0.0311333,Dichantelium_oligosantes_H_DolKV776752.1000003.1:0.0283423)n19:0.00521541)n13:0.00353638)n12:0.0055852)n9:0.0225914,(Zizania_latifolia_GWHTBFHI008090:0.788181,(Sorghum_bicolor_SORBI_3004G068500:0.0290312,Zea_mays_Zm00001eb234410:0.0468916)n21:0.0454903)n20:0.016866)n8:0.0193307)n6:0.00549633,((Eleusine_coracana_ELECO.r07.2AG0104100:0.0106251,Eleusine_coracana_ELECO.r07.2BG0157430:0.0329445)n23:0.0946611,(Eragrostis_curvula_EJB05_52529:0.0025793,Eragrostis_curvula_EJB05_54535:0.0012475)n24:0.0562461)n22:0.0330818)n5:0.00401348,(Chasmanthium_laxum_Chala.11G174300:0.0695658,(Phragmites_australis_Phragmites_australis_PaChr6_4362668_4371220_evm.model.PaChr6.420_1_CDS_4362469996_10469:0.0492142,Phragmites_australis_Phragmites_australis_PaChr5_4358923_4361462_evm.model.PaChr5.373_1_CDS_4362462447_21384:0.0508655)n26:0.0109692)n25:0.00678015)n4:0.0417916,(Zizania_latifolia_GWHTBFHI020589:0.0296069,Zizania_latifolia_GWHTBFHI025350:0.0329571)n27:0.0267568)n3:0.00297298)n2:0.0398025,(((Dendrocalamus_sinicus_Dendrocalamus_sinicus_Dsi08A_30701768_30706306_Dsi08Ag09110.1_-1_CDS_4147802923_38659:0.241284,(Ampelocalamus_luodianensis_Alu02Cg05420.2:0.0197055,Ampelocalamus_luodianensis_Alu02Cg05380.1:0.0254612)n31:0.00367658)n30:0.0126971,(Dendrocalamus_sinicus_Dendrocalamus_sinicus_Dsi02B_4506544_4509417_Dsi02Bg03250.1_1_CDS_4147715623_18111:0.0294767,Ampelocalamus_luodianensis_Alu02Dg22780.1:0.0207516)n32:0.00230573)n29:0.0046956,(Olyra_latifolia_Ola033098:0.109612,(Brachypodium_distachyon_BRADI_3g06250v3:0.0739296,(Hordeum_spontaneum_WB01_001235_0278146:0,Hordeum_vulgareMorex_HORVU.MOREX.r3.6HG0567800:0)n35:0.0626098)n34:0.0315207)n33:0.0127949)n28:0.0138902)n1:0.0716621)n0;
```
