## Supplementary Dataset S1 for "Gene turnover and contingency facilitated the repeated evolution of C_4_ photosynthesis in grasses": OG0014589_tree.txt

```
(((Zizania_latifolia_GWHTBFHI020606:0.0801162,(Leersia_perrieri_LPERR02G05850:0.0539392,Oryza_sativa_LOC_Os02g09530:0.0676795)n3:0.0349519)n2:0.0354539,((Brachypodium_distachyon_BRADI_3g06500v3:0.0823833,(Hordeum_spontaneum_WB01_000398_0410894:0.00797693,Hordeum_vulgareMorex_HORVU.MOREX.r3.6HG0575360:0.0166293)n6:0.144928)n5:0.0627105,(Olyra_latifolia_Ola035990:0.101582,((Dendrocalamus_sinicus_Dendrocalamus_sinicus_Dsi02A_4620312_4622312_Dsi02Ag03420.1_-1_CDS_4147708864_22590:0.0363187,Ampelocalamus_luodianensis_Alu02Dg22600.1:0.0513723)n9:0.00582235,(Dendrocalamus_sinicus_Dendrocalamus_sinicus_Dsi02C_15780466_15782827_Dsi02Cg04300.1_1_CDS_4147722433_42334:0.019106,Ampelocalamus_luodianensis_Alu02Cg05600.1:0.0251738)n10:0.00279709)n8:0.00891376)n7:0.0129972)n4:0.00980104)n1:0.0308567,((Stipagrostis_hirtigluma_H_Shi_ptg000043l_000148.1:0.0738034,(Aristida_adscensionis_H_Aadptg000021l000289.1:0.291401,Aristida_adscensionis_H_Aadptg000021l000291.1:0.0542637)n13:0.0143854)n12:0.0240784,(((((Eleusine_coracana_ELECO.r07.2AG0104340:0,Eleusine_coracana_ELECO.r07.UnG0726860:0)n18:0.00715624,Eleusine_coracana_ELECO.r07.2BG0157710:0.0133243)n17:0.0534788,(Eragrostis_curvula_EJB05_52550:0.00886998,Eragrostis_curvula_EJB05_24618:0.0111662)n19:0.0407402)n16:0.0259609,((Phragmites_australis_Phragmites_australis_PaChr6_4543435_4545451_evm.model.PaChr6.439_1_CDS_4362470036_27284:0.0385197,((Sorghum_bicolor_SORBI_3004G071700:0.045526,Zea_mays_Zm00001eb234770:0.0665651)n23:0.0961362,(((Urochloa_fusta_Urofu.1G069400:0.0832723,((Panicum_hallii_Pahal.1G066700:0.0163653,(Panicum_virgatum_Pavir.1NG084400:0.0241455,Panicum_virgatum_Pavir.1KG094100:0.0260675)n29:0.00563029)n28:0.0433271,(Digitaria_radicosa_Dra01G0056800:0.0412183,(Digitaria_exilis_H_Dex1A-003241.1:0.00954769,Digitaria_exilis_H_Dex1B-003183.1:0.0108018)n31:0.0342953)n30:0.0518459)n27:0.00692368)n26:0.00521842,(Echinocloa_haploclada_eh_chr7.652:0.0647954,Dichantelium_oligosantes_H_DolKV777689.1000001.1:0.043098)n32:0.00727695)n25:0.00677163,((ASEM_AUS1_H_AUS1CM014270.1004127.1:0.0136668,ASEM_RSA5_H_RSA5chrom1003914.1:0.00728026)n34:0.0705412,(Cenchrus_americanus_H_CamCM007983.2002249.1:0.0365382,Setaria_viridis_SEVIR_1G056300v2:0.0202781)n35:0.0199024)n33:0.000424776)n24:0.0213509)n22:0.0349038)n21:0.00547916,Phragmites_australis_Phragmites_australis_PaChr5_4747051_4749016_evm.model.PaChr5.406_1_CDS_4362462521_10019:0.0487462)n20:0.00541624)n15:0.0121807,Chasmanthium_laxum_Chala.11G177400:0.0475225)n14:0.00750481)n11:0.0308567)n0;
```
