## Supplementary Dataset S1 for "Gene turnover and contingency facilitated the repeated evolution of C_4_ photosynthesis in grasses": OG0014590_tree.txt

```
((((Hordeum_spontaneum_WB01_002635_0983025:0.00597543,Hordeum_vulgareMorex_HORVU.MOREX.r3.6HG0577950:0.00100683)n3:0.178043,((Ampelocalamus_luodianensis_Alu02Cg06670.2:0.0403617,Dendrocalamus_sinicus_Dendrocalamus_sinicus_Dsi02C_14333079_14335682_Dsi02Cg03490.1_1_CDS_4147722190_19258:0.0357238)n5:0.00945492,((Dendrocalamus_sinicus_Dendrocalamus_sinicus_Dsi02A_6114946_6117388_Dsi02Ag04250.1_-1_CDS_4147709113_49046:0.0536456,Dendrocalamus_sinicus_Dendrocalamus_sinicus_Dsi02B_5897511_5900360_Dsi02Bg04010.1_-1_CDS_4147715851_32741:0.0479041)n7:0.00449845,Ampelocalamus_luodianensis_Alu02Dg21610.1:0.0398185)n6:0.00442428)n4:0.0252907)n2:0.0184396,(Olyra_latifolia_Ola028929:0.0398781,((Leersia_perrieri_LPERR02G06790:0.166253,Oryza_sativa_LOC_Os02g10850:0.0414373)n10:0.0599032,(Zizania_latifolia_GWHTBFHI020790:0.0446267,Zizania_latifolia_GWHTBFHI025462:0.0415558)n11:0.0189047)n9:0.0364443)n8:0.0043278)n1:0.0284909,(((Stipagrostis_hirtigluma_H_Shi_ptg000043l_000063.1:0.00655204,Stipagrostis_hirtigluma_H_Shi_ptg000057l_000060.1:0.00417038)n14:0.0466059,(Aristida_adscensionis_H_Aadptg000021l000194.1:0.0780382,((Eleusine_coracana_ELECO.r07.2AG0105490:0.0343266,Eleusine_coracana_ELECO.r07.2BG0158950:0.0293596)n17:0.147296,(Eragrostis_curvula_EJB05_51988:0.00420944,Eragrostis_curvula_EJB05_24748:0.00101243)n18:0.0740716)n16:0.0528611)n15:0.022548)n13:0.016299,((Chasmanthium_laxum_Chala.11G189200:0.0710032,(Phragmites_australis_Phragmites_australis_PaChr5_6090621_6092654_evm.model.PaChr5.494_1_CDS_4362462715_6646:0.0538643,Phragmites_australis_Phragmites_australis_PaChr6_5634249_5636464_evm.model.PaChr6.527_1_CDS_4362470232_24765:0.0496194)n21:0.0125396)n20:0.012241,((Sorghum_bicolor_SORBI_3004G085500:0.0317222,Zea_mays_Zm00001eb235530:0.053834)n23:0.0524948,(((Echinocloa_haploclada_eh_chr1.5412:0.339057,Echinocloa_haploclada_eh_chr7.777:0.0405973)n26:0.0164628,(Urochloa_fusta_Urofu.1G083600:0.0870227,(Digitaria_radicosa_Dra01G0068200:0.0895716,(Digitaria_exilis_H_Dex1A-003155.1:0.0445112,Digitaria_exilis_H_Dex1B-003099.1:0.0355067)n29:0.0895945)n28:0.0413142)n27:0.0111378)n25:0.0117689,(Dichantelium_oligosantes_H_DolKV776799.1000007.1:0.0397219,((Setaria_viridis_SEVIR_1G043400v2:0.0500514,(Panicum_hallii_Pahal.1G079600:0.0321875,(Panicum_virgatum_Pavir.1NG109400:0.0204447,Panicum_virgatum_Pavir.1KG126300:0.0348324)n34:0.0091412)n33:0.0105488)n32:0.00808384,(ASEM_AUS1_H_AUS1CM014270.1004040.1:0.0256015,ASEM_RSA5_H_RSA5chrom1003828.1:0.0158335)n35:0.0160721)n31:0.0023832)n30:0.00847488)n24:0.00938906)n22:0.0235586)n19:0.0238335)n12:0.0284909)n0;
```
