## Supplementary Dataset S1 for "Gene turnover and contingency facilitated the repeated evolution of C_4_ photosynthesis in grasses": OG0014591_tree.txt

```
(((((Eragrostis_curvula_EJB05_25016:0.0828271,(Eleusine_coracana_ELECO.r07.2AG0107520:0.0241298,Eleusine_coracana_ELECO.r07.2BG0161140:0.022104)n5:0.0861993)n4:0.0513281,(Phragmites_australis_Phragmites_australis_PaChr6_8029747_8031911_evm.model.PaChr6.641_1_CDS_4362470486_4150:0.106315,Phragmites_australis_Phragmites_australis_PaChr5_9407812_9409915_evm.model.PaChr5.630_1_CDS_4362463019_7069:0.0574994)n6:0.00638883)n3:0.0126183,(Aristida_adscensionis_H_Aadptg000021l000885.1:0.118053,Stipagrostis_hirtigluma_H_Shi_ptg000043l_000509.1:0.111563)n7:0.0340974)n2:0.0212643,(Chasmanthium_laxum_Chala.11G210300:0.112406,((Sorghum_bicolor_SORBI_3004G106300:0.0521591,Zea_mays_Zm00001eb238710:0.0859503)n10:0.0841618,((Echinocloa_haploclada_eh_chr7.835:0.105223,Dichantelium_oligosantes_H_DolKV778621.1000006.1:0.0520516)n12:0.00728964,((Panicum_hallii_Pahal.1G102700:0.0230325,(Panicum_virgatum_Pavir.1NG131300:0.0115602,Panicum_virgatum_Pavir.1KG180200:0.0161319)n15:0.0373433)n14:0.0220348,((Urochloa_fusta_Urofu.1G108900:0.0523811,(Cenchrus_americanus_H_CamCM007983.2003228.1:0.065894,Setaria_viridis_SEVIR_1G021500v2:0.0249555)n18:0.0263819)n17:0.00649329,(ASEM_AUS1_H_AUS1CM014270.1000571.1:0.0661404,((Digitaria_radicosa_Dra01G0085200.2:0.00230109,(Digitaria_radicosa_Dra01G0085200.3:5e-09,Digitaria_radicosa_Dra01G0085200:5e-09)n22:0.000770447)n21:0.0373526,(Digitaria_exilis_H_Dex1A-000556.1:0.0157148,Digitaria_exilis_H_Dex1B-000533.1:0.0191295)n23:0.0295016)n20:0.0367227)n19:0.00622912)n16:0.00699943)n13:0.0088036)n11:0.0374545)n9:0.0431501)n8:0.0241142)n1:0.0279985,(((Zizania_latifolia_GWHTBFHI020673:0.0850372,Zizania_latifolia_GWHTBFHI025538:0.078266)n26:0.058795,(Leersia_perrieri_LPERR02G08660:0.155057,Oryza_sativa_LOC_Os02g14490:0.137479)n27:0.0437224)n25:0.0397368,((Olyra_latifolia_Ola032206:0.126138,(Dendrocalamus_sinicus_Dendrocalamus_sinicus_Dsi02C_11207643_11209736_Dsi02Cg02340.1_-1_CDS_4147721845_52466:0.0323725,((Ampelocalamus_luodianensis_Alu02Dg20030.2:0.00183831,Ampelocalamus_luodianensis_Alu05Cg16860.1:0.0138248)n32:0.0608509,Ampelocalamus_luodianensis_Alu02Cg08300.2:0.0197041)n31:0.00218935)n30:0.0252109)n29:0.0302981,(Brachypodium_distachyon_BRADI_3g25597v3:0.752633,(Brachypodium_distachyon_BRADI_3g09160v3:0.124551,(Hordeum_spontaneum_WB01_000185_0099749:5e-09,Hordeum_vulgareMorex_HORVU.MOREX.r3.6HG0557140:0.000843316)n35:0.205087)n34:0.0479573)n33:0.00532858)n28:0.0343449)n24:0.0668455)n0;
```
