## Supplementary Dataset S1 for "Gene turnover and contingency facilitated the repeated evolution of C_4_ photosynthesis in grasses": OG0014592_tree.txt

```
(((Eragrostis_curvula_EJB05_33516:0.523733,((Oryza_sativa_LOC_Os10g04750:0.147195,(Eleusine_coracana_ELECO.r07.5BG0423470:0.0143201,Eleusine_coracana_ELECO.r07.5AG0376240:0.031919)n5:0.447981)n4:0.0700044,(Hordeum_spontaneum_WB01_007704_0066470:0.00544556,(Hordeum_vulgareMorex_HORVU.MOREX.r3.5HG0495320:0.153326,Hordeum_vulgareMorex_HORVU.MOREX.r3.5HG0495310:0.00754382)n7:0.000838202)n6:0.214284)n3:0.080684)n2:0.0748429,Olyra_latifolia_Ola020064:0.371525)n1:0.034,(((Aristida_adscensionis_H_Aadptg000021l000290.1:0.230632,((Eleusine_coracana_ELECO.r07.2BG0161610:0.28478,Stipagrostis_hirtigluma_H_Shi_ptg000043l_000702.1:0.194027)n12:0.0619387,Eleusine_coracana_ELECO.r07.1BG0054310:0.603874)n11:0.0670971)n10:0.130927,((Dichantelium_oligosantes_H_DolKV778254.1000007.1:0.0947867,(Panicum_virgatum_Pavir.1NG147500:0.053869,Panicum_virgatum_Pavir.1KG154400:0.064556)n15:0.0591941)n14:0.0229212,(ASEM_RSA5_H_RSA5chrom4001868.1:0.0126367,(ASEM_AUS1_H_AUS1CM014270.1003865.1:0.0193202,ASEM_AUS1_H_AUS1CM014276.1000946.1:0.016242)n17:0.00180466)n16:0.0162772)n13:0.148384)n9:0.0566055,((((Hordeum_spontaneum_WB01_003389_0201890:0.00523951,(Hordeum_vulgareMorex_HORVU.MOREX.r3.6HG0548530:0,Hordeum_vulgareMorex_HORVU.MOREX.r3.6HG0548530.2:0)n22:0.0120131)n21:0.225266,(Hordeum_spontaneum_WB01_008699_0185378:0.246749,((Hordeum_spontaneum_WB01_008699_0174229:0.00508941,Hordeum_vulgareMorex_HORVU.MOREX.r3.6HG0550570:0.00959584)n25:0.117217,(Hordeum_spontaneum_WB01_003389_0223948:0.0140583,Hordeum_vulgareMorex_HORVU.MOREX.r3.5HG0523120:0.0553077)n26:0.10791)n24:0.0927263)n23:0.0644245)n20:0.0534278,((Hordeum_spontaneum_WB01_006911_0241337:0.00138597,Hordeum_vulgareMorex_HORVU.MOREX.r3.6HG0550450:0.0026547)n28:0.302539,((Hordeum_spontaneum_WB01_002406_0096404:0.00413409,Hordeum_vulgareMorex_HORVU.MOREX.r3.6HG0547490:0.00502398)n30:0.167135,(Hordeum_spontaneum_WB01_002406_0157285:0.00308197,Hordeum_vulgareMorex_HORVU.MOREX.r3.6HG0547550:0.00113154)n31:0.107639)n29:0.147693)n27:0.0360357)n19:0.0787408,(Olyra_latifolia_Ola032161:0.218378,(Dendrocalamus_sinicus_Dendrocalamus_sinicus_Dsi02A_9651657_9652388_Dsi02Ag05790.1_-1_CDS_4147709575_24843:0.0517436,(Ampelocalamus_luodianensis_Alu02Cg08620.1:0.0697987,(Ampelocalamus_luodianensis_Alu02Dg19710.1:0.0637976,Ampelocalamus_luodianensis_Alu02Cg08630.2:0.0904456)n35:0.00904456)n34:0.00100495)n33:0.00827243)n32:0.0251478)n18:0.0456872)n8:0.034)n0;
```
