## Supplementary Dataset S1 for "Gene turnover and contingency facilitated the repeated evolution of C_4_ photosynthesis in grasses": OG0014593_tree.txt

```
((Ananas_comosus_H_Ananas_contig6_001133.1:0.0732314,Tillandsia_fasciculata_H_Tillandsia_CM054940.1_001054.1:0.078974)n1:0.166472,((Pharus_latifolius_Phala.02G094800:0.204523,Streptochaeta_angustifolia_strangu_018392:0.198525)n3:0.071292,((Zizania_latifolia_GWHTBFHI020841:0.0954416,(Leersia_perrieri_LPERR02G09380:0.160132,Oryza_sativa_LOC_Os02g15740:0.106853)n6:0.0404087)n5:0.103177,(((Brachypodium_distachyon_BRADI_3g09650v3:0.118213,(Hordeum_spontaneum_WB01_003271_0101855:0.00148077,Hordeum_vulgareMorex_HORVU.MOREX.r3.3HG0243250:5e-09)n10:0.0838771)n9:0.0949026,(Olyra_latifolia_Ola032131:0.0907947,(Ampelocalamus_luodianensis_Alu02Cg08830.1:0.0367711,(Dendrocalamus_sinicus_Dendrocalamus_sinicus_Dsi02B_10456250_10457870_Dsi02Bg05430.1_-1_CDS_4147716277_45129:0.0593261,Dendrocalamus_sinicus_Dendrocalamus_sinicus_Dsi02A_10117217_10118479_Dsi02Ag05940.1_-1_CDS_4147709620_50174:0.0470987)n13:0.00523319)n12:0.0118196)n11:0.0405884)n8:0.0285834,(Phragmites_australis_Phragmites_australis_PaChr6_9086101_9087420_evm.model.PaChr6.684_1_CDS_4362470580_1207:0.0802644,((Aristida_adscensionis_H_Aadptg000021l000045.1:0.123283,Stipagrostis_hirtigluma_H_Shi_ptg000043l_000682.1:0.064283)n16:0.0623199,(Chasmanthium_laxum_Chala.11G216300:0.051746,(((Eragrostis_curvula_EJB05_25118:0.0111154,Eragrostis_curvula_EJB05_25140:0.0215945)n20:0.0629962,(Eleusine_coracana_ELECO.r07.2AG0108230:0.0201464,Eleusine_coracana_ELECO.r07.2BG0161860:0.0288685)n21:0.0439259)n19:0.056079,((Zea_mays_Zm00001eb238160:0.0634559,Sorghum_bicolor_SORBI_3004G114600:0.100221)n23:0.0574545,((Digitaria_radicosa_Dra01G0093100:0.0562078,(Digitaria_exilis_H_Dex1A-002990.1:0.021804,Digitaria_exilis_H_Dex1B-000568.1:0.0271237)n26:0.04642)n25:0.0349694,(Dichantelium_oligosantes_H_DolKV776214.1000001.1:0.0458248,(((Cenchrus_americanus_H_CamCM007983.2002036.1:0.262408,Setaria_viridis_SEVIR_1G013300v2:0.0389356)n30:0.0233534,(Echinocloa_haploclada_eh_chr7.1069:0.0980046,(Urochloa_fusta_Urofu.1G118100:0.0724907,(Panicum_hallii_Pahal.1G119200:0.0181624,(Panicum_virgatum_Pavir.1KG148700:0.0358094,Panicum_virgatum_Pavir.1NG143000:0.0359808)n34:0.0190644)n33:0.0547555)n32:0.0224868)n31:0.0119842)n29:0.0175338,(ASEM_AUS1_H_AUS1CM014270.1000622.1:0.0218263,ASEM_RSA5_H_RSA5chrom1003645.1:0.0131741)n35:0.0284407)n28:0.01243)n27:0.0101196)n24:0.0385838)n22:0.03543)n18:0.0147821)n17:0.013456)n15:0.011771)n14:0.0952438)n7:0.0197143)n4:0.073402)n2:0.166472)n0;
```
