## Supplementary Dataset S1 for "Gene turnover and contingency facilitated the repeated evolution of C_4_ photosynthesis in grasses": OG0014594_tree.txt

```
((Streptochaeta_angustifolia_strangu_039834:0.105526,(Pharus_latifolius_Phala.09G068600:0.00667408,Pharus_latifolius_Phala.09G068600.2:0.118033)n2:0.0487853)n1:0.0259178,((Brachypodium_distachyon_BRADI_3g10110v3:0.0476312,(Hordeum_spontaneum_WB01_015906_0049424:5e-09,(Hordeum_vulgareMorex_HORVU.MOREX.r3.3HG0324130:0.042025,(Hordeum_vulgareMorex_HORVU.MOREX.r3.3HG0317820:5e-09,Hordeum_vulgareMorex_HORVU.MOREX.r3.3HG0317820.2:0.0618314)n7:0.00530978)n6:0.000589975)n5:0.0207625)n4:0.0200105,((Zizania_latifolia_GWHTBFHI020916:0.0372293,(Leersia_perrieri_LPERR02G09910:0.0289201,Oryza_sativa_LOC_Os02g17280:0.0410438)n10:0.0243585)n9:0.0415497,((Dendrocalamus_sinicus_Dendrocalamus_sinicus_Dsi02C_9170967_9178473_Dsi02Cg01730.1_-1_CDS_4147721662_6315:0.0237209,Dendrocalamus_sinicus_Dendrocalamus_sinicus_Dsi02A_11320326_11329173_Dsi02Ag06360.1_1_CDS_4147709746_7401:0.0164693)n12:0.00885525,((Ampelocalamus_luodianensis_Alu02Cg09220.1:0.00156486,Ampelocalamus_luodianensis_Alu04Dg00010.2:0.00278685)n14:0.0384361,(Olyra_latifolia_Ola018596:0.0455646,((Aristida_adscensionis_H_Aadptg000021l000956.1:0.0443193,Eragrostis_curvula_EJB05_24357:0.0895926)n17:0.00846561,(Stipagrostis_hirtigluma_H_Shi_ptg000043l_000560.1:0.0536563,((Phragmites_australis_Phragmites_australis_PaChr6_9999036_10004503_evm.model.PaChr6.721_1_CDS_4362470664_36540:0.0390198,Phragmites_australis_Phragmites_australis_PaChr5_11759373_11764479_evm.model.PaChr5.709_1_CDS_4362463193_37783:0.0339559)n20:0.00757939,(Chasmanthium_laxum_Chala.11G221900:0.0323047,((Sorghum_bicolor_SORBI_3004G122900:0.0182884,Zea_mays_Zm00001eb237480:0.034105)n23:0.0394898,(Dichantelium_oligosantes_H_DolKV780074.1000001.1:0.0209199,(((Cenchrus_americanus_H_CamCM007983.2003309.1:0.0328395,Setaria_viridis_SEVIR_1G119500v2:0.0100907)n27:0.00442315,(Panicum_hallii_Pahal.1G110700:0.0257595,(Panicum_virgatum_Pavir.1NG189300:0.0117262,Panicum_virgatum_Pavir.1KG197900:0.0175231)n29:0.0107679)n28:0.00961087)n26:0.0049399,((Digitaria_radicosa_Dra01G0099800:0.0216274,(Digitaria_exilis_H_Dex1A-000622.1:0.0061596,Digitaria_exilis_H_Dex1B-000599.1:0.0083721)n32:0.0159314)n31:0.0085413,(Urochloa_fusta_Urofu.1G127800:0.0318261,(ASEM_AUS1_H_AUS1CM014270.1000672.1:0.00198036,(ASEM_RSA5_H_RSA5scaff478000001.1:0.0421138,ASEM_RSA5_H_RSA5chrom1000748.1:5e-09)n35:0.00538348)n34:0.0255493)n33:0.00761384)n30:0.00179197)n25:0.00500569)n24:0.00466582)n22:0.00864681)n21:0.0110977)n19:0.00891555)n18:0.00288295)n16:0.0358977)n15:0.00877859)n13:0.00397433)n11:0.00253318)n8:0.00672333)n3:0.0259178)n0;
```
