## Supplementary Dataset S1 for "Gene turnover and contingency facilitated the repeated evolution of C_4_ photosynthesis in grasses": OG0014595_tree.txt

```
(((Pharus_latifolius_Phala.02G109500:0,Pharus_latifolius_Phala.02G109500.2:0)n2:0.119494,Streptochaeta_angustifolia_strangu_004604:0.193507)n1:0.0434746,(((Zizania_latifolia_GWHTBFHI020961:0.0721308,(Leersia_perrieri_LPERR02G10950:0.0723931,Oryza_sativa_LOC_Os02g19170:0.0505715)n6:0.0286377)n5:0.0560511,((Brachypodium_distachyon_BRADI_3g10670v3:0.106217,(Hordeum_spontaneum_WB01_003590_0097197:0.00140682,Hordeum_vulgareMorex_HORVU.MOREX.r3.3HG0315650:0.000303601)n9:0.133648)n8:0.0448093,(Dendrocalamus_sinicus_Dendrocalamus_sinicus_Dsi02A_13008081_13010306_Dsi02Ag06820.1_1_CDS_4147709884_28220:0.0532778,(Olyra_latifolia_Ola006727:0.0949416,Ampelocalamus_luodianensis_Alu02Cg09850.2:0.0462251)n11:0.00607248)n10:0.00967225)n7:0.0164044)n4:0.0199953,(((Stipagrostis_hirtigluma_H_Shi_ptg000011l_000327.1:0.0746017,Aristida_adscensionis_H_Aadptg000031l000031.1:0.0857259)n14:0.0207495,(Phragmites_australis_Phragmites_australis_PaChr6_11679649_11681882_evm.model.PaChr6.787_1_CDS_4362470808_12161:0.0738427,((Eragrostis_curvula_EJB05_30182:0.00222948,Eragrostis_curvula_EJB05_24147:0.00208511)n17:0.0604016,(Eleusine_coracana_ELECO.r07.2AG0110000:0.0220466,Eleusine_coracana_ELECO.r07.2BG0163520:0.018082)n18:0.0550854)n16:0.0436276)n15:0.0065931)n13:0.00476616,((Chasmanthium_laxum_Chala.09G167200:0.0138792,Chasmanthium_laxum_Chala.11G110500:0.0168643)n20:0.0512578,((Sorghum_bicolor_SORBI_3010G019100:0.0297584,(Zea_mays_Zm00001eb167390:0.0373165,Zea_mays_Zm00001eb378420:0.0168782)n23:0.0210555)n22:0.0792223,(Urochloa_fusta_Urofu.1G137700:0.0467787,(((Digitaria_radicosa_Dra01G0109400:0.0285265,(Digitaria_exilis_H_Dex1A-000693.1:0.00774159,Digitaria_exilis_H_Dex1B-000647.1:0.00695497)n28:0.040117)n27:0.0193363,(Cenchrus_americanus_H_CamCM007983.2003374.1:0.0499715,Setaria_viridis_SEVIR_1G130800v2:0.0203514)n29:0.0173375)n26:0.00456255,((Dichantelium_oligosantes_H_DolKV773135.1000001.1:0.0369223,(Panicum_hallii_Pahal.1G136400:0.020718,(Panicum_virgatum_Pavir.1NG194600:0.0285217,Panicum_virgatum_Pavir.1KG163400:0.02126)n33:0.00612416)n32:0.0211194)n31:0.0034697,(Echinocloa_haploclada_eh_chr1.1087:0.0646473,(ASEM_AUS1_H_AUS1CM014270.1000757.1:0.0197385,ASEM_RSA5_H_RSA5chrom1003508.1:0.00938527)n35:0.0328991)n34:0.00672517)n30:0.0107558)n25:0.00466375)n24:0.0247844)n21:0.0143337)n19:0.0196247)n12:0.0500324)n3:0.0434746)n0;
```
