## Supplementary Dataset S1 for "Gene turnover and contingency facilitated the repeated evolution of C_4_ photosynthesis in grasses": OG0014596_tree.txt

```
((Carex_scoparia_H_Carex_Csco_scaffold_31_000432.1:0.232228,(Ananas_comosus_H_Ananas_contig12_000210.1:0.0284175,Tillandsia_fasciculata_H_Tillandsia_CM054936.1_000813.1:0.0202591)n2:0.271818)n1:0.0508535,(Streptochaeta_angustifolia_strangu_030358:0.0773677,((Pharus_latifolius_Phala.02G123900:0,Pharus_latifolius_Phala.02G123900.2:0)n5:0.0875245,(((Brachypodium_distachyon_BRADI_3g11480v3:0.185936,((Zizania_latifolia_GWHTBFHI020984:0.0427086,Zizania_latifolia_GWHTBFHI025681:0.0388661)n10:0.0279991,(Leersia_perrieri_LPERR02G11560:0.0389608,Oryza_sativa_LOC_Os02g20844:0.042116)n11:0.013069)n9:0.029258)n8:0.0296914,(Ampelocalamus_luodianensis_Alu02Dg18150.1:0.0264675,(Olyra_latifolia_Ola022984:0.0381029,(Dendrocalamus_sinicus_Dendrocalamus_sinicus_Dsi02C_19676239_19687440_Dsi02Cg06840.1_1_CDS_4147723195_16448:0.0261245,Dendrocalamus_sinicus_Dendrocalamus_sinicus_Dsi02A_14256972_14266212_Dsi02Ag07130.1_1_CDS_4147709977_23719:0.280824)n14:0.0312026)n13:0.0053557)n12:0.00422079)n7:0.0129825,(Phragmites_australis_Phragmites_australis_PaChr5_14471042_14475086_evm.model.PaChr5.795_1_CDS_4362463383_32723:0.0405783,(((Aristida_adscensionis_H_Aadptg000031l000057.1:0.0634626,Stipagrostis_hirtigluma_H_Shi_ptg000050l_000485.1:0.0461746)n18:0.0271361,((Eragrostis_curvula_EJB05_52633:6e-09,Eragrostis_curvula_EJB05_24041:0.00630215)n20:0.0303314,(Eleusine_coracana_ELECO.r07.2AG0110890:0.006911,Eleusine_coracana_ELECO.r07.2BG0164330:0.014225)n21:0.039318)n19:0.0569491)n17:0.00290601,((Sorghum_bicolor_SORBI_3004G119100:0.0719591,Chasmanthium_laxum_Chala.11G103800:0.0433432)n23:0.0149316,(ASEM_AUS1_H_AUS1CM014270.1000787.1:0.0566312,(Dichantelium_oligosantes_H_DolKV776409.1000002.1:0.0293716,((Digitaria_radicosa_Dra01G0114700:0.0212331,(Digitaria_exilis_H_Dex1A-000717.1:0.00233768,Digitaria_exilis_H_Dex1B-000674.1:5e-09)n28:0.0209432)n27:0.0133048,(Urochloa_fusta_Urofu.1G150200:0.0357486,(((Cenchrus_americanus_H_CamCM007983.2003394.1:0.0319893,Setaria_viridis_SEVIR_1G139000v2:0.0216424)n32:0.0122077,((Panicum_virgatum_Pavir.6NG200400:5e-09,Panicum_virgatum_Pavir.6NG186100:0.00232054)n34:0.0140634,(Echinocloa_haploclada_eh_chr7.1401:0.0941869,Panicum_virgatum_Pavir.1KG269800:0.106454)n35:0.00421367)n33:0.000468185)n31:0.00449628,Panicum_hallii_Pahal.1G167800:0.0216287)n30:0.00488166)n29:0.0030812)n26:0.00245891)n25:0.0062948)n24:0.0127514)n22:0.00951778)n16:0.00232643)n15:0.0286237)n6:0.0648916)n4:0.0372389)n3:0.0508535)n0;
```
