## Supplementary Dataset S1 for "Gene turnover and contingency facilitated the repeated evolution of C_4_ photosynthesis in grasses": OG0014597_tree.txt

```
((Streptochaeta_angustifolia_strangu_014211:0.119644,(Pharus_latifolius_Phala.07G221900:5e-09,Pharus_latifolius_Phala.07G221900.2:5e-09)n2:0.074049)n1:0.0268471,(((Olyra_latifolia_Ola030665:0.0868951,(Dendrocalamus_sinicus_Dendrocalamus_sinicus_Dsi05A_31925658_31940311_Dsi05Ag12950.1_-1_CDS_4147765819_17714:0.0396428,Ampelocalamus_luodianensis_Alu05Cg05620.3:0.0287592)n6:0.00649433)n5:0.0130307,((Zizania_latifolia_GWHTBFHI030913:0.059163,(Leersia_perrieri_LPERR05G05840:0.0567883,Oryza_sativa_LOC_Os05g11980:0.0388038)n9:0.0313891)n8:0.0557031,(Brachypodium_distachyon_BRADI_2g15960v3:0.0645201,(Hordeum_spontaneum_WB01_003829_0105376:0.00485479,Hordeum_vulgareMorex_HORVU.MOREX.r3.1HG0090300:0.00342131)n11:0.0956247)n10:0.0429974)n7:0.0046672)n4:0.0153117,((Eragrostis_curvula_EJB05_36467:0.0539696,(Eleusine_coracana_ELECO.r07.5BG0410790:0.0129216,Eleusine_coracana_ELECO.r07.5AG0362620:0.013499)n14:0.0621416)n13:0.0366402,(Phragmites_australis_Phragmites_australis_PaChr12_32633340_32642132_evm.model.PaChr12.1630_1_CDS_4362381804_2172:0.0448685,((Aristida_adscensionis_H_Aadptg000059l000320.1:0.0628749,(Stipagrostis_hirtigluma_H_Shi_ptg000049l_000125.1:0.0148263,Stipagrostis_hirtigluma_H_Shi_ptg000052l_001400.1:0.0135918)n18:0.0335697)n17:0.0248395,(Chasmanthium_laxum_Chala.07G240300:0.0414292,((Zea_mays_Zm00001eb296310:0.0480351,Sorghum_bicolor_SORBI_3009G237400:0.0223498)n21:0.037709,((Digitaria_radicosa_Dra03G0141600:0.0226625,(Digitaria_exilis_H_Dex3B-003456.1:0.0131745,Digitaria_exilis_H_Dex3A-003436.1:0.0119802)n24:0.0169465)n23:0.0376575,(((Panicum_hallii_Pahal.3G175600:0.0125198,(Panicum_virgatum_Pavir.3KG311500:0.0175586,Panicum_virgatum_Pavir.1NG259500:0.0159522)n28:0.00619853)n27:0.0194075,(Urochloa_fusta_Urofu.3G172300:0.0392541,(Setaria_viridis_SEVIR_3G143200v2:0.014419,(Cenchrus_americanus_H_CamCM007982.2003588.1:0.0108238,Cenchrus_americanus_H_CamCM007985.2002578.1:0.0291626)n31:0.0253279)n30:0.0169807)n29:0.00668642)n26:0.00319201,((Echinocloa_haploclada_eh_chr5.1981:0.034615,Dichantelium_oligosantes_H_DolKV780018.1000001.1:0.0259765)n33:0.00406749,(ASEM_RSA5_H_RSA5chrom3001857.1:0.00387313,(ASEM_AUS1_H_AUS1CM014270.1000849.1:0.00884968,ASEM_AUS1_H_AUS1CM014272.1003704.1:0.00556467)n35:0.000618297)n34:0.0400369)n32:0.00185465)n25:0.00560842)n22:0.0127632)n20:0.0176575)n19:0.0165882)n16:0.00240375)n15:0.00713026)n12:0.0491778)n3:0.0268471)n0;
```
