## Supplementary Dataset S1 for "Gene turnover and contingency facilitated the repeated evolution of C_4_ photosynthesis in grasses": OG0014598_tree.txt

```
((Streptochaeta_angustifolia_strangu_013710:0.065333,(Pharus_latifolius_Phala.02G132100.3:5e-09,(Pharus_latifolius_Phala.02G132100.2:5e-09,Pharus_latifolius_Phala.02G132100:5e-09)n3:5e-09)n2:0.0589535)n1:0.0259141,((((Hordeum_vulgareMorex_HORVU.MOREX.r3.2HG0150100:0.0705143,Brachypodium_distachyon_BRADI_3g43090v3:0.0919681)n7:0.0176326,((Ampelocalamus_luodianensis_Alu02Cg11100.1:0.0396135,Olyra_latifolia_Ola009952:0.0527192)n9:0.00928319,(Dendrocalamus_sinicus_Dendrocalamus_sinicus_Dsi02A_20489025_20497349_Dsi02Ag08160.1_1_CDS_4147710286_27096:0.0283122,Dendrocalamus_sinicus_Dendrocalamus_sinicus_Dsi02B_22397764_22407840_Dsi02Bg07820.1_1_CDS_4147716994_50761:0.019774)n10:0.00571541)n8:0.0137404)n6:0.0119552,(Zizania_latifolia_GWHTBFHI025706:0.0492543,(Leersia_perrieri_LPERR02G12830:0.0392423,Oryza_sativa_LOC_Os02g26440:0.0251655)n12:0.0062957)n11:0.014916)n5:0.00739695,((Aristida_adscensionis_H_Aadptg000061l000084.1:0.131978,Stipagrostis_hirtigluma_H_Shi_ptg000038l_001134.1:0.063356)n14:0.0595724,((Chasmanthium_laxum_Chala.05G117300:0.0287861,((Sorghum_bicolor_SORBI_3004G138800:0.0112982,Zea_mays_Zm00001eb240760:0.0274493)n18:0.0780049,Phragmites_australis_Phragmites_australis_PaChr5_20073632_20082462_evm.model.PaChr5.883_1_CDS_4362463579_30201:0.0110584)n17:0.01074)n16:0.00278198,((Eragrostis_curvula_EJB05_21746:0.0663043,(Eleusine_coracana_ELECO.r07.2AG0130260:0.0154366,Eleusine_coracana_ELECO.r07.2BG0185500:0.0260249)n21:0.0506619)n20:0.0241435,(((Digitaria_exilis_H_Dex1A-000734.1:0.0142203,Digitaria_exilis_H_DexUA-003796.1:0.00280399)n24:0.0228483,(Digitaria_radicosa_Dra01G0119600.2:0.20624,Digitaria_radicosa_Dra01G0119600:0.0120603)n25:0.0193907)n23:0.0229037,(((Cenchrus_americanus_H_CamCM007984.2003998.1:0.0428629,Setaria_viridis_SEVIR_1G156000v2:0.00556738)n28:0.0054974,(Echinocloa_haploclada_eh_chr7.1537:0.0311405,Dichantelium_oligosantes_H_DolKV780433.1000001.1:0.0293809)n29:0.0056671)n27:0.00791709,(Panicum_virgatum_Pavir.1KG250300:0.0608731,((Urochloa_fusta_Urofu.1G168700:0.0292635,(ASEM_AUS1_H_AUS1CM014270.1000862.1:0.00744931,ASEM_RSA5_H_RSA5chrom1000952.1:5e-09)n33:0.0276136)n32:0.00512861,(Panicum_hallii_Pahal.1G229400:0.00857424,(Panicum_virgatum_Pavir.1NG166700:0.0259142,Panicum_virgatum_Pavir.1KG249400:0.107223)n35:0.0119137)n34:5e-09)n31:0.00294451)n30:0.000327167)n26:5e-09)n22:0.0444247)n19:0.00601574)n15:0.0301467)n13:0.0379322)n4:0.0259141)n0;
```
