## Supplementary Dataset S1 for "Gene turnover and contingency facilitated the repeated evolution of C_4_ photosynthesis in grasses": OG0014599_tree.txt

```
((Pharus_latifolius_Phala.02G145600:5e-09,Pharus_latifolius_Phala.02G145600.2:6e-09)n1:0.0530837,(((Oryza_sativa_LOC_Os02g30320:0.0466112,(Zizania_latifolia_GWHTBFHI021111:0.0879845,Zizania_latifolia_GWHTBFHI025767:0.0443293)n5:0.0329237)n4:0.0640174,((Olyra_latifolia_Ola011694:0.0352645,((Ampelocalamus_luodianensis_Alu02Cg12070.2:0.0374138,Dendrocalamus_sinicus_Dendrocalamus_sinicus_Dsi02A_23582399_23582728_Dsi02Ag08930.1_1_CDS_4147710517_43421:0.0187965)n9:0.0062537,(Ampelocalamus_luodianensis_Alu02Dg16710.1:0.0312893,Dendrocalamus_sinicus_Dendrocalamus_sinicus_Dsi02B_25117377_25117706_Dsi02Bg08530.1_1_CDS_4147717207_108:0.0348651)n10:0.00387389)n8:0.013467)n7:0.0379996,(Brachypodium_distachyon_BRADI_3g44010v3:0.0909871,((Hordeum_spontaneum_WB01_005268_0059495:0.0148486,Hordeum_vulgareMorex_HORVU.MOREX.r3.6HG0618920:0.00358241)n13:0.0286546,(Hordeum_spontaneum_WB01_005268_0039111:0.0108497,Hordeum_vulgareMorex_HORVU.MOREX.r3.6HG0618950:5e-09)n14:0.0366239)n12:0.0589477)n11:0.0340307)n6:0.0146932)n3:0.0424185,(Stipagrostis_hirtigluma_H_Shi_ptg000038l_001204.1:0.034368,((Aristida_adscensionis_H_Aadptg000012l000824.1:0.0443053,(Eleusine_coracana_ELECO.r07.2AG0131710:0.0207886,Eleusine_coracana_ELECO.r07.2BG0187140:0.018685)n18:0.0905713)n17:0.0249475,((Sorghum_bicolor_SORBI_3004G154400:0.0315779,(Zea_mays_Zm00001eb241730:0.0485846,Zea_mays_Zm00001eb180950:0.0371173)n21:0.0094629)n20:0.022509,((Dichantelium_oligosantes_H_DolKV776164.1000003.1:0.0215948,(Chasmanthium_laxum_Chala.05G132700:0.0435233,(Phragmites_australis_Phragmites_australis_PaChr5_22650789_22651121_evm.model.PaChr5.961_1_CDS_4362463753_18450:0.0596776,Phragmites_australis_Phragmites_australis_PaChr6_22867858_22868184_evm.model.PaChr6.1016_1_CDS_4362466358_9606:0.0406528)n25:0.00451698)n24:0.0178855)n23:0.0139504,(Echinocloa_haploclada_eh_chr7.1731:0.0238173,((ASEM_AUS1_H_AUS1CM014270.1000958.1:0.0119849,ASEM_RSA5_H_RSA5chrom1001049.1:0.0120006)n28:0.00889594,(Setaria_viridis_SEVIR_1G170200v2:0.0333441,(((Digitaria_radicosa_Dra01G0130100:0.0620232,(Urochloa_fusta_Urofu.1G187600:0.0381149,(Digitaria_exilis_H_Dex1A-000809.1:5e-09,Digitaria_exilis_H_Dex1B-000759.1:0.0077808)n34:0.0458783)n33:0.0107059)n32:0.00602926,(Panicum_virgatum_Pavir.1KG290200:5e-09,Panicum_virgatum_Pavir.1NG245400:0.00388656)n35:0.00043184)n31:0.00386836,Panicum_hallii_Pahal.1G241300:0.00397777)n30:0.00324284)n29:0.0080765)n27:0.00397034)n26:0.004291)n22:0.0210635)n19:0.0108431)n16:0.0219016)n15:0.0240387)n2:0.0530837)n0;
```
