## Supplementary Dataset S1 for "Gene turnover and contingency facilitated the repeated evolution of C_4_ photosynthesis in grasses": OG0014600_tree.txt

```
(((Brachypodium_distachyon_BRADI_3g44310v3:0.0715966,(Hordeum_spontaneum_WB01_008598_0078790:0.00450963,Hordeum_vulgareMorex_HORVU.MOREX.r3.3HG0302750:0.00271859)n3:0.103218)n2:0.0479165,((Olyra_latifolia_Ola007421:0.0736653,((Leersia_perrieri_LPERR02G14460:0.0694074,Oryza_sativa_LOC_Os02g31080:0.0690966)n7:0.044655,(Zizania_latifolia_GWHTBFHI021145:0.0513077,Zizania_latifolia_GWHTBFHI025744:0.118269)n8:0.0231171)n6:0.088304)n5:0.015645,(Ampelocalamus_luodianensis_Alu02Cg12300.1:0.016998,(Dendrocalamus_sinicus_Dendrocalamus_sinicus_Dsi02B_26379359_26385320_Dsi02Bg08830.1_-1_CDS_4147717297_50762:0.0555755,(Dendrocalamus_sinicus_Dendrocalamus_sinicus_Dsi02A_24511928_24513832_Dsi02Ag09160.1_-1_CDS_4147710586_25409:0.0693618,Dendrocalamus_sinicus_Dendrocalamus_sinicus_Dsi02C_20629524_20640243_Dsi02Cg07410.1_-1_CDS_4147723366_55849:0.0324665)n11:0.00324665)n10:0.000360739)n9:0.0103688)n4:0.0125636)n1:0.0478437,((((Aristida_adscensionis_H_Aadptg000012l000811.1:0.067423,Stipagrostis_hirtigluma_H_Shi_ptg000038l_001033.1:0.0535417)n15:0.0212569,(Phragmites_australis_Phragmites_australis_PaChr5_23371854_23383627_evm.model.PaChr5.983_1_CDS_4362463801_38630:0.0509496,Phragmites_australis_Phragmites_australis_PaChr6_23829365_23835501_evm.model.PaChr6.1040_1_CDS_4362466412_32304:0.0342453)n16:0.00380503)n14:0.00420679,(Eragrostis_curvula_EJB05_21533:0.0459721,(Eleusine_coracana_ELECO.r07.2AG0132070:0.00429409,Eleusine_coracana_ELECO.r07.2BG0187540:0.00668003)n18:0.109083)n17:0.0443214)n13:0.00478729,((Chasmanthium_laxum_Chala.06G105800:0.16498,Chasmanthium_laxum_Chala.05G137400:0.0148454)n20:0.0231099,((Sorghum_bicolor_SORBI_3004G157700:0.0233862,(Zea_mays_Zm00001eb180810:0.0467434,Zea_mays_Zm00001eb241900:0.0804518)n23:0.00786306)n22:0.0396753,(Echinocloa_haploclada_eh_chr7.1788:0.0471232,((Dichantelium_oligosantes_H_DolKV771090.1000002.1:0.0213334,(ASEM_AUS1_H_AUS1CM014270.1003462.1:0.00597475,ASEM_RSA5_H_RSA5chrom1003317.1:0.00849031)n27:0.0242699)n26:0.00220394,((Panicum_hallii_Pahal.1G245500:0.00908674,(Panicum_virgatum_Pavir.1KG296200:0.0197937,Panicum_virgatum_Pavir.1NG251900:0.0173896)n30:0.00318754)n29:0.0238745,((Digitaria_radicosa_Dra01G0133500:0.0203344,(Digitaria_exilis_H_Dex1A-002787.1:0.0102759,Digitaria_exilis_H_Dex1B-002733.1:0.0100934)n33:0.0143701)n32:0.026367,(Urochloa_fusta_Urofu.1G192000:0.0320241,(Cenchrus_americanus_H_CamCM007984.2001068.1:0.0284431,Setaria_viridis_SEVIR_1G175200v2:0.00780739)n35:0.0144694)n34:0.00793051)n31:0.00059834)n28:0.00292143)n25:0.0062078)n24:0.0158841)n21:0.0357847)n19:0.0108151)n12:0.0478437)n0;
```
