## Supplementary Dataset S1 for "Gene turnover and contingency facilitated the repeated evolution of C_4_ photosynthesis in grasses": OG0014601_tree.txt

```
(((Pharus_latifolius_Phala.06G095600:0.275888,Streptochaeta_angustifolia_strangu_023259:0.268705)n2:0.0546285,(Streptochaeta_angustifolia_strangu_030423:0.295298,Pharus_latifolius_Phala.02G160800:0.248581)n3:0.0276201)n1:0.0400553,((((Hordeum_spontaneum_WB01_014219_0020400:0.0410702,Hordeum_vulgareMorex_HORVU.MOREX.r3.5HG0424970:0.0309367)n7:0.250934,(Oryza_sativa_LOC_Os02g33090:0.119217,(Leersia_perrieri_LPERR02G15330:0.211783,Zizania_latifolia_GWHTBFHI021209:0.234848)n9:0.0483786)n8:0.0806532)n6:0.0536264,(Brachypodium_distachyon_BRADI_3g44970v3:0.249727,(Olyra_latifolia_Ola007797:0.128446,((Ampelocalamus_luodianensis_Alu02Cg00670.2:0.0302687,(Dendrocalamus_sinicus_Dendrocalamus_sinicus_Dsi02C_21505571_21506233_Dsi02Cg08040.1_-1_CDS_4147723555_48531:0.00603858,(Dendrocalamus_sinicus_Dendrocalamus_sinicus_Dsi04C_25776441_25777121_Dsi04Cg13160.1_-1_CDS_4147761523_44152:0.00838841,Dendrocalamus_sinicus_Dendrocalamus_sinicus_Dsi04A_46468566_46469021_Dsi04Ag18640.1_-1_CDS_4147752379_13731:0.167494)n15:0.0325223)n14:0.0234399)n13:0.0187171,(Ampelocalamus_luodianensis_Alu02Dg15700.2:0.0588894,Dendrocalamus_sinicus_Dendrocalamus_sinicus_Dsi02A_26230039_26230722_Dsi02Ag09700.1_-1_CDS_4147710748_2901:0.0510215)n16:0.00566906)n12:0.0296865)n11:0.0384252)n10:0.0592416)n5:0.0159558,(((Chasmanthium_laxum_Chala.05G146100:0.122746,Stipagrostis_hirtigluma_H_Shi_ptg000038l_001000.1:0.209963)n19:0.0265832,(Phragmites_australis_Phragmites_australis_PaChr6_25472933_25473433_evm.model.PaChr6.1105_1_CDS_4362466556_7918:0.249876,Phragmites_australis_Phragmites_australis_PaChr5_25128361_25129005_evm.model.PaChr5.1052_1_CDS_4362459225_25563:0.183785)n20:0.0204206)n18:0.0305163,((Eleusine_coracana_ELECO.r07.2AG0132900:0.0531164,Eleusine_coracana_ELECO.r07.2BG0188300:0.0530787)n22:0.240521,((Sorghum_bicolor_SORBI_3004G166600:0.17513,Zea_mays_Zm00001eb242780:0.131522)n24:0.0861593,(Echinocloa_haploclada_eh_chr7.1873:0.117422,((ASEM_AUS1_H_AUS1CM014270.1003418.1:0.00697531,ASEM_AUS1_H_AUS1CM014270.1003417.1:0.0130006)n27:0.129236,((Setaria_viridis_SEVIR_1G184500v2:0.0763506,(Urochloa_fusta_Urofu.1G202700:0.118489,(Panicum_hallii_Pahal.1G255500:0.0855806,(Panicum_virgatum_Pavir.J262400:0.0508814,(Panicum_virgatum_Pavir.1KG319500:5e-09,Panicum_virgatum_Pavir.1KG315700:0.00405202)n33:0.0717028)n32:0.0357648)n31:0.0772455)n30:0.0320294)n29:0.0341409,(Digitaria_radicosa_Dra01G0140500:0.093643,(Digitaria_exilis_H_Dex1A-002747.1:0.019858,Digitaria_exilis_H_Dex1B-002696.1:0.0176763)n35:0.115886)n34:0.0323315)n28:0.0249911)n26:0.0277891)n25:0.0368007)n23:0.0545991)n21:0.0238155)n17:0.014025)n4:0.0400553)n0;
```
