## Supplementary Dataset S1 for "Gene turnover and contingency facilitated the repeated evolution of C_4_ photosynthesis in grasses": OG0014602_tree.txt

```
(((Juncus_effusus_H_Juncus_Jeff_scaffold_11_000050.1:0.0219455,Juncus_effusus_H_Juncus_Jeff_scaffold_11_000911.1:0.0159547)n2:0.230377,(Ananas_comosus_H_Ananas_contig22_000455.1:0.0400223,Tillandsia_fasciculata_H_Tillandsia_CM054954.1_000069.1:0.0246668)n3:0.0886128)n1:0.0589313,((Streptochaeta_angustifolia_strangu_039939:0.0898073,Pharus_latifolius_Phala.02G165800:0.063693)n5:0.0292201,(((Olyra_latifolia_Ola039075:0.0476132,(Dendrocalamus_sinicus_Dendrocalamus_sinicus_Dsi02C_6941635_6945176_Dsi02Cg01190.1_-1_CDS_4147721500_28821:0.0154832,(Ampelocalamus_luodianensis_Alu02Dg15200.1:0.0247258,Ampelocalamus_luodianensis_Alu02Cg00290.2:0.0157086)n10:0.0017454)n9:0.00415505)n8:0.0117437,((Brachypodium_distachyon_BRADI_3g45337v3:0.0620898,(Hordeum_spontaneum_WB01_004568_0630415:0,Hordeum_vulgareMorex_HORVU.MOREX.r3.6HG0600920:0)n13:0.0603356)n12:0.0263968,(Zizania_latifolia_GWHTBFHI025853:0.0451405,(Leersia_perrieri_LPERR02G15870:0.0449405,Oryza_sativa_LOC_Os02g33860:0.044129)n15:0.032289)n14:0.0277793)n11:0.00973337)n7:0.0175828,(((Eragrostis_curvula_EJB05_21377:0.0289979,(Eleusine_coracana_ELECO.r07.2AG0133380:0.0134435,Eleusine_coracana_ELECO.r07.2BG0188940:0.0104473)n19:0.0481002)n18:0.0400839,(Aristida_adscensionis_H_Aadptg000012l000143.1:0.0471022,Stipagrostis_hirtigluma_H_Shi_ptg000038l_001297.1:0.0159107)n20:0.0160748)n17:0.0120319,(Phragmites_australis_Phragmites_australis_PaChr5_25770391_25774199_evm.model.PaChr5.1080_1_CDS_4362459287_9158:0.0457535,(Chasmanthium_laxum_Chala.05G151600:0.0349582,((Sorghum_bicolor_SORBI_3004G171200:0.00807366,Zea_mays_Zm00001eb181820:0.0302731)n24:0.0411537,((Dichantelium_oligosantes_H_DolKV775500.1000002.1:0.0240138,((Digitaria_exilis_H_Dex1A-000912.1:0.0181542,Digitaria_radicosa_Dra01G0146100:0.0229622)n28:0.0151131,(Panicum_hallii_Pahal.1G261500:0.0129583,(Panicum_virgatum_Pavir.1KG327300:0.0303418,Panicum_virgatum_Pavir.1NG297500:0.0169055)n30:0.0100549)n29:0.0132696)n27:0.0014479)n26:0.00131443,(((Cenchrus_americanus_H_CamCM007984.2004062.1:0.0293674,Setaria_viridis_SEVIR_1G191700v2:0.0179503)n33:0.00496876,Echinocloa_haploclada_eh_chr7.1968:0.0139307)n32:0.00250304,(Urochloa_fusta_Urofu.1G209700:0.0193414,(ASEM_AUS1_H_AUS1CM014270.1001078.1:0.00627771,ASEM_RSA5_H_RSA5chrom1003219.1:0.0114245)n35:0.0127443)n34:0.00249883)n31:0.00125139)n25:0.00907887)n23:0.0184714)n22:0.0136244)n21:0.0115354)n16:0.0169816)n6:0.0227154)n4:0.0589313)n0;
```
