## Supplementary Dataset S1 for "Gene turnover and contingency facilitated the repeated evolution of C_4_ photosynthesis in grasses": OG0014603_tree.txt

```
(Pharus_latifolius_Phala.02G171400:0.12243,((Olyra_latifolia_Ola010705:0.399055,(((Brachypodium_distachyon_BRADI_3g45840v3:0.0964411,(Hordeum_spontaneum_WB01_000095_0736049:0.00859823,Hordeum_vulgareMorex_HORVU.MOREX.r3.1HG0071460:0.00311975)n6:0.138624)n5:0.0853276,((Zizania_latifolia_GWHTBFHI021293:0.0651815,Zizania_latifolia_GWHTBFHI025821:0.0753947)n8:0.0329696,(Leersia_perrieri_LPERR02G16530:0.166557,Oryza_sativa_LOC_Os02g35090:0.0641599)n9:0.0580253)n7:0.0807894)n4:0.0457008,(((Eleusine_coracana_ELECO.r07.2AG0134030:0.076196,Eragrostis_curvula_EJB05_21283:0.0609859)n12:0.0638741,((Phragmites_australis_Phragmites_australis_PaChr5_26638215_26639610_evm.model.PaChr5.1127_1_CDS_4362459391_10428:0.0796543,Phragmites_australis_Phragmites_australis_PaChr6_27304721_27305752_evm.model.PaChr6.1183_1_CDS_4362466728_37789:0.0530208)n14:0.0361468,(Aristida_adscensionis_H_Aadptg000012l000720.1:0.127687,Stipagrostis_hirtigluma_H_Shi_ptg000038l_000935.1:0.0599742)n15:0.0252408)n13:0.0172047)n11:0.021061,((Zea_mays_Zm00001eb182020:0.0837868,Sorghum_bicolor_SORBI_3004G177500:0.0716462)n17:0.0434608,(Chasmanthium_laxum_Chala.05G157000:0.0550975,(Dichantelium_oligosantes_H_DolKV777151.1000007.1:0.0433394,((ASEM_AUS1_H_AUS1CM014270.1003321.1:0.0254092,ASEM_RSA5_H_RSA5chrom1003182.1:0.00659625)n21:0.0152276,(Urochloa_fusta_Urofu.1G216200:0.0586027,((Panicum_hallii_Pahal.1G267700:0.0227464,(Panicum_virgatum_Pavir.1KG337300:0.0479667,Panicum_virgatum_Pavir.1NG290300:0.023226)n25:0.0181368)n24:0.0302233,((Digitaria_radicosa_Dra01G0151400:0.0423542,(Digitaria_exilis_H_Dex1A-002682.1:0.00923185,Digitaria_exilis_H_Dex1B-002630.1:0.0230743)n28:0.0410048)n27:0.042776,(Cenchrus_americanus_H_CamCM007984.2000907.1:0.0477594,Setaria_viridis_SEVIR_1G198100v2:0.0473455)n29:0.0222648)n26:0.00893898)n23:0.0182676)n22:0.0142205)n20:0.0191455)n19:0.0125827)n18:0.00851976)n16:0.0406637)n10:0.0739347)n3:0.0329406)n2:0.0328855,(((Ampelocalamus_luodianensis_Alu04Dg14660.1:0.0634447,Ampelocalamus_luodianensis_Alu04Cg09110.1:0.0490543)n32:0.0132765,(Dendrocalamus_sinicus_Dendrocalamus_sinicus_Dsi04B_25246153_25247262_Dsi04Bg05250.1_-1_CDS_4147754434_33432:0.142226,Dendrocalamus_sinicus_Dendrocalamus_sinicus_Dsi04A_17401616_17403057_Dsi04Ag11770.1_1_CDS_4147750318_47493:0.0630083)n33:0.00700092)n31:0.0288764,(Ampelocalamus_luodianensis_Alu02Dg14670.1:0.0591258,(Dendrocalamus_sinicus_Dendrocalamus_sinicus_Dsi02A_27726470_27727608_Dsi02Ag10330.1_-1_CDS_4147710937_52430:0.051743,Dendrocalamus_sinicus_Dendrocalamus_sinicus_Dsi02B_30284963_30285840_Dsi02Bg09910.1_1_CDS_4147717621_5739:0.0900032)n35:0.0100004)n34:0.0188201)n30:0.00209112)n1:0.0588075)n0;
```
