## Supplementary Dataset S1 for "Gene turnover and contingency facilitated the repeated evolution of C_4_ photosynthesis in grasses": OG0014604_tree.txt

```
((Streptochaeta_angustifolia_strangu_002823:0.220185,Pharus_latifolius_Phala.02G173000:0.138943)n1:0.0616102,((Brachypodium_distachyon_BRADI_3g45990v3:0.134963,(Hordeum_spontaneum_WB01_003312_0530520:0.0096235,Hordeum_vulgareMorex_HORVU.MOREX.r3.6HG0586690:0.00496792)n4:0.157873)n3:0.10963,(((Ampelocalamus_luodianensis_Alu02Dg14420.1:0.0672654,((Dendrocalamus_sinicus_Dendrocalamus_sinicus_Dsi02C_22015624_22018036_Dsi02Cg08360.1_-1_CDS_4147723651_45716:0.0637217,Dendrocalamus_sinicus_Dendrocalamus_sinicus_Dsi02B_29787241_29789984_Dsi02Bg09760.1_1_CDS_4147717576_37251:0.0576025)n9:0.00640028,Dendrocalamus_sinicus_Dendrocalamus_sinicus_Dsi02A_27989824_27992621_Dsi02Ag10450.1_-1_CDS_4147710973_15845:0.0688053)n8:0.00764503)n7:0.00972462,Olyra_latifolia_Ola015102:0.147082)n6:0.0479463,((Oryza_sativa_LOC_Os02g35220:0.135814,(Leersia_perrieri_LPERR02G16680:0.152398,(Zizania_latifolia_GWHTBFHI021302:0.093315,Zizania_latifolia_GWHTBFHI025809:0.0755878)n13:0.0367106)n12:0.0296124)n11:0.102483,(((Phragmites_australis_Phragmites_australis_PaChr6_27471777_27474412_evm.model.PaChr6.1194_1_CDS_4362466752_5395:0.0603384,Phragmites_australis_Phragmites_australis_PaChr5_26818442_26821262_evm.model.PaChr5.1141_1_CDS_4362459423_23882:0.051543)n16:0.0937936,(Aristida_adscensionis_H_Aadptg000012l000708.1:0.14463,Stipagrostis_hirtigluma_H_Shi_ptg000038l_000921.1:0.122793)n17:0.0468189)n15:0.00891652,(Chasmanthium_laxum_Chala.05G158600:0.130379,((Sorghum_bicolor_SORBI_3004G179700:0.0432944,(Zea_mays_Zm00001eb244090:0.0713871,Zea_mays_Zm00001eb182290:0.0515875)n21:0.0231126)n20:0.0813059,((((Cenchrus_americanus_H_CamCM007984.2000893.1:0.0700069,Setaria_viridis_SEVIR_1G202100v2:0.022836)n25:0.0391897,(Urochloa_fusta_Urofu.1G220700:0.0865707,(Panicum_hallii_Pahal.1G269600:0.0260536,(Panicum_virgatum_Pavir.1KG333500:0.0426903,Panicum_virgatum_Pavir.1NG293200:0.0306251)n28:0.00493542)n27:0.0368979)n26:0.00861508)n24:0.00335776,((Digitaria_radicosa_Dra01G0152900:0.0771117,(Digitaria_exilis_H_Dex1A-002671.1:0.0328054,Digitaria_exilis_H_Dex1B-002615.1:0.0286349)n31:0.0369304)n30:0.0367066,(ASEM_AUS1_H_AUS1CM014270.1003301.1:0.114384,Dichantelium_oligosantes_H_DolKV777132.1000003.1:0.0672875)n32:0.0125076)n29:0.00355933)n23:0.00479403,((Echinocloa_haploclada_eh_scaffold707.91:0.731849,(Echinocloa_haploclada_eh_chr8.984:0.430118,Echinocloa_haploclada_eh_chr9.599:0.370724)n35:0.132421)n34:0.0538759,Echinocloa_haploclada_eh_chr7.2069:0.0792255)n33:0.00880284)n22:0.0251673)n19:0.0843398)n18:0.0216818)n14:0.0735261)n10:0.0359707)n5:0.0179703)n2:0.0616102)n0;
```
