## Supplementary Dataset S1 for "Gene turnover and contingency facilitated the repeated evolution of C_4_ photosynthesis in grasses": OG0014605_tree.txt

```
(((ASEM_AUS1_H_AUS1CM014273.1000459.1:0.0077773,ASEM_RSA5_H_RSA5chrom4000400.1:0.0115642)n2:0.0646488,(Eleusine_coracana_ELECO.r07.3AG0240220:0.232985,(Digitaria_exilis_H_DexUA-003491.1:0.52408,(((Aristida_adscensionis_H_Aadptg000042l000546.1:0.0389209,(Aristida_adscensionis_H_Aadptg000018l000167.1:0.0184212,Aristida_adscensionis_H_Aadptg000066l000534.1:0.0403943)n8:0.00886414)n7:0.0272805,Aristida_adscensionis_H_Aadptg000030l000047.1:0.0540882)n6:0.0181501,((Aristida_adscensionis_H_Aadptg000016l000198.1:0.0239164,Aristida_adscensionis_H_Aadptg000090l000026.1:0.0206468)n10:0.0119492,(Aristida_adscensionis_H_Aadptg000010l000373.1:0.0466385,(Aristida_adscensionis_H_Aadptg000004l000200.1:0.0428848,(Aristida_adscensionis_H_Aadptg000018l000120.1:0.0110209,Aristida_adscensionis_H_Aadptg000056l000089.1:0.00605164)n13:0.033733)n12:0.0371632)n11:0.069321)n9:0.0330316)n5:0.127173)n4:0.0145747)n3:0.024942)n1:0.00366876,(((Stipagrostis_hirtigluma_H_Shi_ptg000011l_000184.1:0.118678,(Stipagrostis_hirtigluma_H_Shi_ptg000080l_000062.1:0.104015,Stipagrostis_hirtigluma_H_Shi_ptg000031l_000309.1:0.658624)n17:0.0349463)n16:0.00657181,Aristida_adscensionis_H_Aadptg000016l000342.1:0.578795)n15:0.0383502,((Panicum_virgatum_Pavir.5KG238900:0.154298,((Panicum_virgatum_Pavir.9KG052200:0.0211084,(Panicum_virgatum_Pavir.6NG014400:0.0163491,Panicum_virgatum_Pavir.9NG287000:0.00912805)n22:0.0316354)n21:0.0648108,Panicum_virgatum_Pavir.5KG113600:0.219322)n20:0.0268723)n19:0.126706,(((Digitaria_exilis_H_DexUA-004491.1:0.0871892,(Digitaria_exilis_H_Dex8B-001806.1:0.106276,(Digitaria_exilis_H_Dex5B-000903.1:0.016659,Digitaria_exilis_H_DexUA-003668.1:0.0726261)n27:0.0562163)n26:0.0296407)n25:0.0277427,(Urochloa_fusta_Urofu.9G168000:0.0378848,Urochloa_fusta_Urofu.3G294400:0.0464633)n28:0.0565889)n24:0.0423706,((Panicum_hallii_Pahal.2G407500:0.0376706,Panicum_hallii_Pahal.5G418300:0.049608)n30:0.0168945,(ASEM_AUS1_H_AUS1CM014270.1001143.1:0.0993228,(Echinocloa_haploclada_eh_chr4.1589:0.232531,((ASEM_AUS1_H_AUS1CM014271.1002270.1:0.00202762,(ASEM_AUS1_H_AUS1CM014278.1003321.1:0.0945914,ASEM_AUS1_H_AUS1CM014272.1000098.1:5e-09)n35:0.00202266)n34:0.0617,ASEM_AUS1_H_AUS1CM014271.1002224.1:0.0109692)n33:0.0012188)n32:0.0139702)n31:0.00155225)n29:0.0684136)n23:0.00712545)n18:0.0129968)n14:0.00366876)n0;
```
