## Supplementary Dataset S1 for "Gene turnover and contingency facilitated the repeated evolution of C_4_ photosynthesis in grasses": OG0014606_tree.txt

```
((Pharus_latifolius_Phala.02G174000:0.196832,Streptochaeta_angustifolia_strangu_042141:0.138374)n1:0.0328638,((((Ampelocalamus_luodianensis_Alu09CXg14520.2:0.0483406,Dendrocalamus_sinicus_Dendrocalamus_sinicus_Dsi02C_22096054_22102040_Dsi02Cg08430.1_1_CDS_4147723672_692:0.0318351)n5:0.0357782,(Ampelocalamus_luodianensis_Alu02Dg14350.2:0.057422,(Olyra_latifolia_Ola015121:0.176734,Dendrocalamus_sinicus_Dendrocalamus_sinicus_Dsi02A_28066041_28066903_Dsi02Ag10530.1_1_CDS_4147710997_29349:0.0405373)n7:0.0131647)n6:0.00146274)n4:0.046645,((Zizania_latifolia_GWHTBFHI021308:0.253601,Zizania_latifolia_GWHTBFHI025807:0.0943259)n9:0.037375,(Leersia_perrieri_LPERR02G16810:0.12481,Oryza_sativa_LOC_Os02g35450:0.0459561)n10:0.0327773)n8:0.0322055)n3:0.00956775,((((Hordeum_spontaneum_WB01_005351_0275607:0,Hordeum_vulgareMorex_HORVU.MOREX.r3.6HG0585310:0)n14:0.174535,Brachypodium_distachyon_BRADI_3g46050v3:0.132654)n13:0.0977236,((Chasmanthium_laxum_Chala.05G160000:0.071592,((Eleusine_coracana_ELECO.r07.2AG0134360:0.0175573,Eleusine_coracana_ELECO.r07.2BG0190000:0.0147231)n18:0.0959617,((Sorghum_bicolor_SORBI_3004G181500:0.0393264,Zea_mays_Zm00001eb243950:0.0529107)n20:0.0929167,(Urochloa_fusta_Urofu.1G223200:0.0364629,(Dichantelium_oligosantes_H_DolKV775929.1000001.1:0.184935,(((Panicum_hallii_Pahal.1G271100:0.0256462,(Panicum_virgatum_Pavir.1KG335000:0.0485023,Panicum_virgatum_Pavir.1NG295000:0.0553459)n26:0.0446369)n25:0.0439375,(Echinocloa_haploclada_eh_chr7.2084:0.0276688,(ASEM_AUS1_H_AUS1CM014270.1001145.1:0.0134435,(ASEM_RSA5_H_RSA5chrom1001207.1:0.00453276,ASEM_RSA5_H_RSA5chrom1002466.1:0.00584103)n29:0.0106077)n28:0.0230213)n27:0.00573146)n24:5e-09,((Cenchrus_americanus_H_CamCM007984.2004111.1:0.0450025,Setaria_viridis_SEVIR_1G200500v2:0.0358593)n31:0.0534435,(Digitaria_radicosa_Dra01G0154300:0.0374776,(Digitaria_exilis_H_Dex1A-000963.1:0.025258,Digitaria_exilis_H_Dex1B-000897.1:0.0149757)n33:0.0315065)n32:0.00955936)n30:0.00592264)n23:0.00621272)n22:0.0119625)n21:0.0401253)n19:0.0194126)n17:0.0154364)n16:0.00530713,Zea_mays_Zm00001eb243940:0.758785)n15:0.0843094)n12:0.0372945,(Phragmites_australis_Phragmites_australis_PaChr6_27642442_27643407_evm.model.PaChr6.1206_1_CDS_4362466780_17190:0.0649211,(Aristida_adscensionis_H_Aadptg000012l000186.1:0.0385049,Stipagrostis_hirtigluma_H_Shi_ptg000038l_001343.1:0.0425087)n35:0.0273451)n34:0.0130197)n11:0.0160283)n2:0.0328638)n0;
```
