## Supplementary Dataset S1 for "Gene turnover and contingency facilitated the repeated evolution of C_4_ photosynthesis in grasses": OG0014607_tree.txt

```
((Streptochaeta_angustifolia_strangu_032659:0.125868,((Pharus_latifolius_Phala.02G174400:0,Pharus_latifolius_Phala.02G174400.5:0,Pharus_latifolius_Phala.02G174400.4:0,Pharus_latifolius_Phala.02G174400.2:0)n3:5e-09,Pharus_latifolius_Phala.02G174400.3:5e-09)n2:0.122102)n1:0.055751,(((Zizania_latifolia_GWHTBFHI021311:0.0630737,(Leersia_perrieri_LPERR02G16840:0.0778725,Oryza_sativa_LOC_Os02g35480:0.0484054)n7:0.0343479)n6:0.0855692,(Olyra_latifolia_Ola015124:0.0685845,((Dendrocalamus_sinicus_Dendrocalamus_sinicus_Dsi02C_22129726_22133558_Dsi02Cg08460.1_-1_CDS_4147723681_5759:0.0268248,Ampelocalamus_luodianensis_Alu09CXg14480.1:0.0211559)n10:0.00543511,(Ampelocalamus_luodianensis_Alu02Dg14320.1:0.0222055,Dendrocalamus_sinicus_Dendrocalamus_sinicus_Dsi02A_28109534_28113019_Dsi02Ag10560.1_-1_CDS_4147711006_34414:0.0431312)n11:0.00479235)n9:0.0140333)n8:0.0164548)n5:0.0221575,((((Eragrostis_curvula_EJB05_21206:0,Eragrostis_curvula_EJB05_21235:0)n15:0.106805,(Eleusine_coracana_ELECO.r07.2AG0134380:0.00680347,Eleusine_coracana_ELECO.r07.2BG0189980:0.00757207)n16:0.0613868)n14:0.0590438,(Aristida_adscensionis_H_Aadptg000012l000700.1:0.122603,Phragmites_australis_Phragmites_australis_PaChr6_27701745_27705291_evm.model.PaChr6.1210_1_CDS_4362466790_21393:0.0495781)n17:0.0115143)n13:0.0120693,(Chasmanthium_laxum_Chala.05G160400:0.0650558,((Sorghum_bicolor_SORBI_3004G181900:0.0352277,Zea_mays_Zm00001eb244150:0.039155)n20:0.0615037,((Dichantelium_oligosantes_H_DolKV775082.1000005.1:0.0446049,(Digitaria_radicosa_Dra01G0154700:0.0378343,(Digitaria_exilis_H_Dex1A-002655.1:0.00546936,Digitaria_exilis_H_Dex1B-002598.1:0.00912016)n24:0.0396455)n23:0.0360902)n22:0.00642152,((Urochloa_fusta_Urofu.1G223600:0.0458416,((Panicum_hallii_Pahal.1G271600:0.0357749,(Panicum_virgatum_Pavir.1NG300800:0.0287967,Panicum_virgatum_Pavir.1KG335300:0.031573)n29:0.0164584)n28:0.0174121,(Setaria_viridis_SEVIR_1G200100v2:0.0149467,(Cenchrus_americanus_H_CamCM007984.2000872.1:0.0531576,Cenchrus_americanus_H_CamCM007984.2000871.1:0.0539609)n31:0.00599566)n30:0.00442813)n27:0.00303635)n26:0.00547406,(Echinocloa_haploclada_eh_chr7.2089:0.0655221,(ASEM_AUS1_H_AUS1CM014270.1003278.1:0.0131978,ASEM_RSA5_H_RSA5chrom1003147.1:0.0115074)n33:0.0393655)n32:0.00760569)n25:0.00408576)n21:0.0445179)n19:0.0281365)n18:0.0413204)n12:0.0591805)n4:0.055751)n0;
```
