## Supplementary Dataset S1 for "Gene turnover and contingency facilitated the repeated evolution of C_4_ photosynthesis in grasses": OG0014608_tree.txt

```
((Pharus_latifolius_Phala.02G176900:0.0133365,Pharus_latifolius_Phala.02G176900.2:0.0888092)n1:0.122732,((((Zizania_latifolia_GWHTBFHI021331:0.0471821,Zizania_latifolia_GWHTBFHI025790:0.0481872)n5:0.0299289,(Leersia_perrieri_LPERR02G17100:0.0680694,Oryza_sativa_LOC_Os02g35860:0.0825166)n6:0.0296099)n4:0.0768661,((Brachypodium_distachyon_BRADI_3g46380v3:0.0728142,Hordeum_spontaneum_WB01_000402_0693528:0.106626)n8:0.0608709,((((Ampelocalamus_luodianensis_Alu02Dg14020.1:0.0372522,Olyra_latifolia_Ola021357:0.107284)n12:0.00419176,(Dendrocalamus_sinicus_Dendrocalamus_sinicus_Dsi02B_31661000_31666341_Dsi02Bg10440.2_1_CDS_4147717780_38378:5e-09,Dendrocalamus_sinicus_Dendrocalamus_sinicus_DsiCtg00181_16349_21682_DsiCtg00181g00020.1_-1_CDS_4147848703_54011:0.00183481)n13:0.0443961)n11:0.00527002,(Ampelocalamus_luodianensis_Alu09CXg14210.1:0.0224976,Dendrocalamus_sinicus_Dendrocalamus_sinicus_Dsi02C_22338077_22342699_Dsi02Cg08630.1_1_CDS_4147723732_34456:0.0413961)n14:0.00507202)n10:0.00578447,Dendrocalamus_sinicus_Dendrocalamus_sinicus_Dsi02A_28330420_28335038_Dsi02Ag10710.1_1_CDS_4147711051_2902:0.0373554)n9:0.0180546)n7:0.0198375)n3:0.0308657,((Chasmanthium_laxum_Chala.05G163600:0.0871094,((Sorghum_bicolor_SORBI_3004G185800:0.0330122,Zea_mays_Zm00001eb244500:0.0455392)n18:0.0688182,(Dichantelium_oligosantes_H_DolKV778009.1000018.1:0.0535985,((Digitaria_radicosa_Dra01G0158100:0.0452368,(Digitaria_exilis_H_Dex1A-000983.1:0.0102004,Digitaria_exilis_H_Dex1B-000916.1:0.00630052)n22:0.0377869)n21:0.0405791,(((Panicum_hallii_Pahal.1G274500:0.0175983,(Panicum_virgatum_Pavir.1NG306000:0.0216189,Panicum_virgatum_Pavir.1KG361700:0.0151334)n26:0.00774915)n25:0.0243646,(Urochloa_fusta_Urofu.1G227600:0.0409957,(Cenchrus_americanus_H_CamCM007984.2000860.1:0.0468295,Setaria_viridis_SEVIR_1G205700v2:0.0141551)n28:0.0236577)n27:0.0130788)n24:0.00568356,(Echinocloa_haploclada_eh_chr7.2117:0.0671481,(ASEM_AUS1_H_AUS1CM014270.1001172.1:0.00910296,ASEM_RSA5_H_RSA5chrom1001237.1:0.00210861)n30:0.0441739)n29:0.00571962)n23:0.00776775)n20:0.00303225)n19:0.0182896)n17:0.0338915)n16:0.0541144,(((Eleusine_coracana_ELECO.r07.2AG0134640:0.105611,Eragrostis_curvula_EJB05_21186:0.0631426)n33:0.061306,(Aristida_adscensionis_H_Aadptg000012l000214.1:0.174424,Stipagrostis_hirtigluma_H_Shi_ptg000038l_001364.1:0.0697977)n34:0.0301889)n32:0.00879275,(Phragmites_australis_Phragmites_australis_PaChr5_27483583_27489862_evm.model.PaChr5.1172_1_CDS_4362459491_10004:0.0868318,Phragmites_australis_Phragmites_australis_PaChr6_27937525_27942808_evm.model.PaChr6.1229_1_CDS_4362466830_38209:0.0729294)n35:0.00810327)n31:0.00505713)n15:0.0737086)n2:0.122732)n0;
```
