## Supplementary Dataset S1 for "Gene turnover and contingency facilitated the repeated evolution of C_4_ photosynthesis in grasses": OG0014609_tree.txt

```
((Zizania_latifolia_GWHTBFHI025913:0.211745,(Olyra_latifolia_Ola017839:0.0670263,(Dendrocalamus_sinicus_Dendrocalamus_sinicus_Dsi02B_33052084_33056108_Dsi02Bg11090.1_-1_CDS_4147717975_34437:0.0401256,(Ampelocalamus_luodianensis_Alu02Dg13050.2:0.0419239,Ampelocalamus_luodianensis_Alu09CXg13390.1:0.0421006)n4:0.00467785)n3:0.0125619)n2:0.0312455)n1:0.0390777,(((Stipagrostis_hirtigluma_H_Shi_ptg000038l_000839.1:0.0823257,(Aristida_adscensionis_H_Aadptg000012l000627.1:0.0257548,Aristida_adscensionis_H_Aadptg000012l000269.1:0.0956386)n8:0.0720495)n7:0.0510342,(Eragrostis_curvula_EJB05_21070:0.0835492,(Eleusine_coracana_ELECO.r07.2AG0135580:0.0242916,Eleusine_coracana_ELECO.r07.2BG0191150:0.0316821)n10:0.0582583)n9:0.050507)n6:0.0168153,(Phragmites_australis_Phragmites_australis_PaChr5_28546344_28549074_evm.model.PaChr5.1240_1_CDS_4362459643_31441:0.083148,(((((Panicum_hallii_Pahal.9G425000:0.032439,(Panicum_virgatum_Pavir.9KG381800:0.0420525,Panicum_virgatum_Pavir.9NG517700:0.0282066)n17:0.0490072)n16:0.0395087,(Digitaria_radicosa_Dra09G0297500:0.0660109,((Digitaria_exilis_H_Dex9A-001733.1:0.00978198,Digitaria_exilis_H_Dex9B-001732.1:0.00629542)n20:0.0266128,(Digitaria_exilis_H_Dex9A-001736.1:0.0141868,Digitaria_exilis_H_Dex9B-001736.1:0.0093149)n21:0.0258285)n19:0.0222324)n18:0.0490623)n15:0.0173375,(Echinocloa_haploclada_eh_scaffold706.35:0.083933,Dichantelium_oligosantes_H_DolKV779465.1000004.1:0.0508397)n22:0.0138603)n14:0.0158601,((ASEM_RSA5_H_RSA5chrom9005272.1:0.0115347,(ASEM_AUS1_H_AUS1CM014278.1003344.1:0.000888393,ASEM_AUS1_H_AUS1CM014278.1003342.1:5e-09)n25:0.00978421)n24:0.0582729,Panicum_hallii_Pahal.9G424900:0.369946)n23:0.0411051)n13:0.0863339,(Chasmanthium_laxum_Chala.05G174200:0.0614533,((Dichantelium_oligosantes_H_DolKV779287.1000011.1:0.113329,Urochloa_fusta_Urofu.1G238500:0.0860933)n28:0.0608003,(Sorghum_bicolor_SORBI_3004G196200:0.118346,((Echinocloa_haploclada_eh_chr7.2228:0.0854252,(Digitaria_radicosa_Dra01G0166800:0.0507592,(Digitaria_exilis_H_Dex1A-002571.1:0.0153229,Digitaria_exilis_H_Dex1B-002524.1:0.0146584)n33:0.0316215)n32:0.0393963)n31:0.0122647,(Cenchrus_americanus_H_CamCM007984.2000800.1:0.0918623,(ASEM_AUS1_H_AUS1CM014270.1003189.1:0.0197011,ASEM_RSA5_H_RSA5chrom1003069.1:0.0165516)n35:0.051701)n34:0.0184838)n30:0.0225387)n29:0.0171409)n27:0.018872)n26:0.00685048)n12:0.000761165)n11:0.0112658)n5:0.0387123)n0;
```
