## Supplementary Dataset S1 for "Gene turnover and contingency facilitated the repeated evolution of C_4_ photosynthesis in grasses": OG0014610_tree.txt

```
((Pharus_latifolius_Phala.02G188600:0.0841478,Streptochaeta_angustifolia_strangu_013162:0.233305)n1:0.0277265,((Zizania_latifolia_GWHTBFHI021433:0.0934039,(Leersia_perrieri_LPERR02G18280:0.192848,Oryza_sativa_LOC_Os02g37970:0.0701198)n4:0.0559697)n3:0.0362335,((Brachypodium_distachyon_BRADI_3g47530v3:0.116236,(Hordeum_spontaneum_WB01_003867_0027293:0.00344463,Hordeum_vulgareMorex_HORVU.MOREX.r3.6HG0590450:5e-09)n7:0.141396)n6:0.0745087,((Olyra_latifolia_Ola004773:0.0794459,(Dendrocalamus_sinicus_Dendrocalamus_sinicus_Dsi02B_33394225_33394697_Dsi02Bg11300.1_-1_CDS_4147718038_13055:0.063072,((Ampelocalamus_luodianensis_Alu09CXg13060.2:0.0272187,Dendrocalamus_sinicus_Dendrocalamus_sinicus_Dsi02C_23284892_23285363_Dsi02Cg09340.1_-1_CDS_4147723945_40650:0.0273401)n12:0.00445343,(Dendrocalamus_sinicus_Dendrocalamus_sinicus_Dsi02A_29927249_29927721_Dsi02Ag11540.1_-1_CDS_4147711300_29350:0.0506206,Ampelocalamus_luodianensis_Alu02Dg12830.2:0.05327)n13:0.00591888)n11:0.0103883)n10:0.00115425)n9:0.0158895,((Aristida_adscensionis_H_Aadptg000006l000360.1:0.269929,(Phragmites_australis_Phragmites_australis_PaChr6_29234482_29234931_evm.model.PaChr6.1313_1_CDS_4362467018_32307:0.125408,(((Phragmites_australis_Phragmites_australis_PaChr5_28893099_28893549_evm.model.PaChr5.1261_1_CDS_4362459689_8315:0.0460978,Stipagrostis_hirtigluma_H_Shi_ptg000038l_001449.1:0.105063)n19:0.0173846,(Chasmanthium_laxum_Chala.05G177200:0.0673518,((Zea_mays_Zm00001eb245880:0.210471,Sorghum_bicolor_SORBI_3004G199600:0.134562)n22:0.064397,(Urochloa_fusta_Urofu.1G241900:0.0997342,(((Digitaria_radicosa_Dra01G0169800:0.0450435,(Digitaria_exilis_H_Dex1A-002556.1:0.0224368,Digitaria_exilis_H_Dex1B-002508.1:0.0194486)n27:0.0843026)n26:0.0335022,(Panicum_hallii_Pahal.1G288700:0.0323874,Panicum_virgatum_Pavir.1KG358300:0.0551008)n28:0.0106058)n25:0.0191941,((Dichantelium_oligosantes_H_DolKV768916.1000009.1:0.0585214,(Cenchrus_americanus_H_CamCM007984.2000787.1:0.0806559,Setaria_viridis_SEVIR_1G219600v2:0.0399897)n31:0.0239075)n30:0.0122161,(Echinocloa_haploclada_eh_chr7.2271:0.101438,(ASEM_AUS1_H_AUS1CM014270.1003163.1:0.0286289,ASEM_RSA5_H_RSA5chrom1003047.1:0.0477124)n33:0.0512199)n32:0.0218067)n29:0.0127017)n24:0.018878)n23:0.0429562)n21:0.0258192)n20:0.0418623)n18:5e-09,(ASEM_RSA5_H_RSA5chrom8001421.1:0.14909,Urochloa_fusta_Urofu.8G206500:0.177437)n34:0.100673)n17:0.0100673)n16:0.00111858)n15:0.248792,(Eragrostis_curvula_EJB05_21007:0,Eragrostis_curvula_EJB05_21008:0)n35:0.167114)n14:0.0278534)n8:0.0299491)n5:0.0374116)n2:0.0277265)n0;
```
