## Supplementary Dataset S1 for "Gene turnover and contingency facilitated the repeated evolution of C_4_ photosynthesis in grasses": OG0014611_tree.txt

```
((((((Zizania_latifolia_GWHTBFHI022077:0.0927001,Zizania_latifolia_GWHTBFHI026258:0.0657954)n5:0.0552123,(Leersia_perrieri_LPERR02G25220:0.146881,Oryza_sativa_LOC_Os02g49420:0.102224)n6:0.124805)n4:0.0486371,(Brachypodium_distachyon_BRADI_3g56390v3:0.204796,(Hordeum_spontaneum_WB01_000323_0215299:5e-09,Hordeum_vulgareMorex_HORVU.MOREX.r3.6HG0611180:0.00170424)n8:0.259582)n7:0.0610302)n3:0.0287837,(Dendrocalamus_sinicus_Dendrocalamus_sinicus_Dsi02C_30574605_30575084_Dsi02Cg14130.1_-1_CDS_4147725382_53604:0.137033,(Olyra_latifolia_Ola010479:0.137161,(Dendrocalamus_sinicus_Dendrocalamus_sinicus_Dsi02B_43044459_43045625_Dsi02Bg16530.1_-1_CDS_4147719607_43451:0.0755097,Ampelocalamus_luodianensis_Alu02Dg06000.1:0.057819)n11:0.029046)n10:0.0171083)n9:0.00190092)n2:0.0220873,(((Aristida_adscensionis_H_Aadptg000001l001009.1:0.131188,Stipagrostis_hirtigluma_H_Shi_ptg000038l_000402.1:0.0882195)n14:0.0510456,((Phragmites_australis_Phragmites_australis_PaChr6_37746561_37747748_evm.model.PaChr6.1915_1_CDS_4362468354_42013:0.0775675,(Chasmanthium_laxum_Chala.05G258200:0.0723376,((Zea_mays_Zm00001eb189500:0.112805,(Sorghum_bicolor_SORBI_3001G383600:0.271142,Sorghum_bicolor_SORBI_3004G254300:0.0112404)n20:0.0274051)n19:0.0939715,((Digitaria_radicosa_Dra01G0244400:0.0768999,(Digitaria_exilis_H_Dex1A-002182.1:0.0265557,Digitaria_exilis_H_Dex1B-002135.1:0.0176342)n23:0.0817025)n22:0.073504,((Dichantelium_oligosantes_H_DolKV778620.1000003.1:0.0780676,(Echinocloa_haploclada_eh_chr7.3184:0.0870079,(Urochloa_fusta_Urofu.1G377300:0.101331,(Cenchrus_americanus_H_CamCM007984.2000368.1:0.0943942,Setaria_viridis_SEVIR_1G309000v2:0.0368354)n28:0.0427415)n27:0.0194486)n26:0.00989172)n25:0.00306804,((ASEM_AUS1_H_AUS1CM014275.1000339.1:0.0188565,ASEM_RSA5_H_RSA5chrom1002585.1:0.0191346)n30:0.0713297,(Panicum_hallii_Pahal.1G378400:0.0380163,(Panicum_virgatum_Pavir.1NG467400:0.0286573,Panicum_virgatum_Pavir.1KG488900:0.029909)n32:0.0086966)n31:0.0268214)n29:0.0156544)n24:0.0151208)n21:0.0385349)n18:0.051488)n17:0.0194419)n16:0.0205718,ASEM_AUS1_H_AUS1CM014270.1001248.1:0.350637)n15:0.0389597)n13:0.0459376,(Eleusine_coracana_ELECO.r07.2BG0166380:0.314984,Eragrostis_curvula_EJB05_19830:0.172477)n33:0.052867)n12:0.0777932)n1:0.0520548,(Streptochaeta_angustifolia_strangu_044350:0.170843,(Pharus_latifolius_Phala.04G095400:0.255983,Pharus_latifolius_Phala.02G271100:0.159386)n35:0.0177096)n34:0.0405567)n0;
```
