## Supplementary Dataset S1 for "Gene turnover and contingency facilitated the repeated evolution of C_4_ photosynthesis in grasses": OG0014612_tree.txt

```
((Streptochaeta_angustifolia_strangu_025737:0.124694,(Pharus_latifolius_Phala.02G191900:0.000676813,Pharus_latifolius_Phala.02G191900.2:0.000660282)n2:0.0858584)n1:0.0305348,(((Zizania_latifolia_GWHTBFHI021464:0.0557721,(Leersia_perrieri_LPERR02G18650:0.0620432,Oryza_sativa_LOC_Os02g38480:0.0418463)n6:0.0283006)n5:0.0709166,((Brachypodium_distachyon_BRADI_3g47860v3:0.0665878,(Hordeum_spontaneum_WB01_000291_1653559:0.00222676,Hordeum_vulgareMorex_HORVU.MOREX.r3.6HG0591450:0.000402538)n9:0.0779074)n8:0.0415866,((Ampelocalamus_luodianensis_Alu09CXg12720.2:0.0220284,Dendrocalamus_sinicus_Dendrocalamus_sinicus_Dsi02C_23562033_23569619_Dsi02Cg09580.1_1_CDS_4147724017_24328:0.0231204)n11:0.00964732,(Ampelocalamus_luodianensis_Alu02Dg12460.2:0.0292341,(Dendrocalamus_sinicus_Dendrocalamus_sinicus_Dsi02A_30331313_30338420_Dsi02Ag11800.1_1_CDS_4147711378_16409:0.0301317,Olyra_latifolia_Ola004815:0.0612382)n13:0.00488493)n12:0.00054277)n10:0.0151335)n7:0.0105475)n4:0.01047,((Phragmites_australis_Phragmites_australis_PaChr6_29676843_29684311_evm.model.PaChr6.1342_1_CDS_4362467082_16768:0.0518927,(Aristida_adscensionis_H_Aadptg000012l000612.1:0.0737914,Stipagrostis_hirtigluma_H_Shi_ptg000038l_000827.1:0.0469171)n16:0.0192031)n15:0.0111721,((Eragrostis_curvula_EJB05_20963:0.00389143,Eragrostis_curvula_EJB05_20964:0.00312484)n18:0.111063,(Chasmanthium_laxum_Chala.05G181000:0.0504247,((Sorghum_bicolor_SORBI_3004G204100:0.0214039,Zea_mays_Zm00001eb246290:0.0392639)n21:0.0497822,(((ASEM_AUS1_H_AUS1CM014270.1001267.1:0.00933491,ASEM_RSA5_H_RSA5chrom1001329.1:0.00732104)n24:0.034592,((Panicum_virgatum_Pavir.4NG116300:0.551743,Echinocloa_haploclada_eh_chr7.2328:0.0364397)n26:0.0100454,(((Digitaria_radicosa_Dra01G0173800.2:5e-09,Digitaria_radicosa_Dra01G0173800:5e-09)n29:0.034336,(Digitaria_exilis_H_Dex1A-001067.1:0.0102032,Digitaria_exilis_H_Dex1B-000998.1:0.0115209)n30:0.0251739)n28:0.0165352,((Panicum_hallii_Pahal.1G293800:0.0178291,(Panicum_virgatum_Pavir.1NG331900:0.018315,Panicum_virgatum_Pavir.1KG365000:0.0143799)n33:0.00563904)n32:0.0202009,(Urochloa_fusta_Urofu.1G247600:0.0355352,(Cenchrus_americanus_H_CamCM007984.2004216.1:0.0309936,Setaria_viridis_SEVIR_1G224800v2:0.0112896)n35:0.020391)n34:0.00439622)n31:0.00156868)n27:0.0030629)n25:0.000340322)n23:0.00157087,Dichantelium_oligosantes_H_DolKV776468.1000010.1:0.0268095)n22:0.0178056)n20:0.0261876)n19:0.00773514)n17:0.00552136)n14:0.0527446)n3:0.0305348)n0;
```
