## Supplementary Dataset S1 for "Gene turnover and contingency facilitated the repeated evolution of C_4_ photosynthesis in grasses": OG0014613_tree.txt

```
(((Leersia_perrieri_LPERR06G00280:0.179226,Oryza_sativa_LOC_Os06g01580:0.148258)n2:0.10616,(Aristida_adscensionis_H_Aadptg000046l000224.1:0.192978,Zizania_latifolia_GWHTBFHI010492:0.253612)n3:0.0342239)n1:0.0119218,(((Dendrocalamus_sinicus_Dendrocalamus_sinicus_Dsi11C_10328393_10328770_Dsi11Cg04150.1_-1_CDS_4147838941_16830:0.130013,Olyra_latifolia_Ola001428:0.115387)n6:0.0430564,(Hordeum_spontaneum_WB01_002825_0640649:0.176895,Hordeum_vulgareMorex_HORVU.MOREX.r3.7HG0727250:0.0430496)n7:0.1529)n5:0.0566563,((((Digitaria_radicosa_Dra04G0065800.2:0.00376744,Digitaria_radicosa_Dra04G0065800:5e-09)n11:0.127453,(Digitaria_exilis_H_DexUA-004594.1:0.0387227,((Digitaria_exilis_H_Dex4A-000016.1:0,Digitaria_exilis_H_Dex4B-000020.1:0)n14:5e-09,Digitaria_exilis_H_Dex4B-000016.1:5e-09)n13:0.1334)n12:0.106708)n10:0.0666176,(Eleusine_coracana_ELECO.r07.6BG0457790:0.0897995,Eleusine_coracana_ELECO.r07.6AG0505750:0.0557116)n15:0.225799)n9:0.0573213,(Echinocloa_haploclada_eh_chr6.2065:0.210328,((ASEM_AUS1_H_AUS1CM014270.1003117.1:0.105727,(Chasmanthium_laxum_Chala.02G005300:0.113574,Chasmanthium_laxum_Chala.02G005200:0.103575)n19:0.0906632)n18:0.0254928,(((Sorghum_bicolor_SORBI_3010G003600:0.135363,Zea_mays_Zm00001eb268600:0.127758)n22:0.106841,(((((Dichantelium_oligosantes_H_DolKV775524.1000006.1:0.107037,Dichantelium_oligosantes_H_DolKV768361.1000004.1:0.0388959)n27:0.035498,(Dichantelium_oligosantes_H_DolKV778688.1000001.1:0.0774749,Dichantelium_oligosantes_H_DolKV768161.1000001.1:0.0549698)n28:0.00951773)n26:0.0119895,Dichantelium_oligosantes_H_DolKV773896.1000006.1:0.0751972)n25:0.0260767,(Dichantelium_oligosantes_H_DolKV775406.1000001.1:0.118469,Dichantelium_oligosantes_H_DolKV769380.1000001.1:0.12221)n29:0.0466328)n24:0.0599202,(Dichantelium_oligosantes_H_DolKV777065.1000021.1:0.0932878,Dichantelium_oligosantes_H_DolKV780387.1000024.1:0.0881703)n30:0.00825404)n23:0.0475248)n21:0.0322023,((Setaria_viridis_SEVIR_4G004000v2:0.0746379,Urochloa_fusta_Urofu.4G298700:0.113705)n32:0.0628079,(Panicum_hallii_Pahal.4G356700:0.0361354,(Panicum_virgatum_Pavir.4KG010300:0.0866939,(Panicum_virgatum_Pavir.4NG014500:0.00980339,Panicum_virgatum_Pavir.4NG006600:0.00464326)n35:0.0591483)n34:0.00657203)n33:0.0377956)n31:0.0266527)n20:0.0426174)n17:0.0188166)n16:0.0343806)n8:0.067685)n4:0.0119218)n0;
```
