## Supplementary Dataset S1 for "Gene turnover and contingency facilitated the repeated evolution of C_4_ photosynthesis in grasses": OG0014614_tree.txt

```
((Streptochaeta_angustifolia_strangu_020573:0.121237,(Pharus_latifolius_Phala.02G197600:6e-09,Pharus_latifolius_Phala.02G197600.2:0.0249627)n2:0.108902)n1:0.0326096,((((Hordeum_spontaneum_WB01_001327_0973246:0.090801,Brachypodium_distachyon_BRADI_3g48410v3:0.0656861)n6:0.0376208,(Zizania_latifolia_GWHTBFHI021521:0.0695932,(Leersia_perrieri_LPERR02G19220:0.0782814,Oryza_sativa_LOC_Os02g39600:0.0704043)n8:0.0364107)n7:0.0344817)n5:0.00624813,((Olyra_latifolia_scaffold427_163240_164014_-:0.0903037,(Dendrocalamus_sinicus_Dendrocalamus_sinicus_Dsi02B_34270671_34275139_Dsi02Bg11750.1_-1_CDS_4147718173_32186:0.052365,Dendrocalamus_sinicus_Dendrocalamus_sinicus_Dsi02A_31095101_31100055_Dsi02Ag12280.1_-1_CDS_4147711522_40609:0.0272691)n11:0.0030299)n10:0.0101287,(Ampelocalamus_luodianensis_Alu02Dg11840.1:0.0398736,Ampelocalamus_luodianensis_Alu09CXg12050.4:0.0273901)n12:0.00304334)n9:0.00660122)n4:0.0192145,((Aristida_adscensionis_H_Aadptg000012l000564.1:0.0955608,Stipagrostis_hirtigluma_H_Shi_ptg000038l_000776.1:0.0532354)n14:0.0326006,(Phragmites_australis_Phragmites_australis_PaChr6_30183421_30186850_evm.model.PaChr6.1384_1_CDS_4362467174_12986:0.0621733,(((Eleusine_coracana_ELECO.r07.2AG0137000:0.0094596,Eleusine_coracana_ELECO.r07.2BG0192630:0.0127604)n18:0.0977879,(Eragrostis_curvula_EJB05_20885:0.00318253,Eragrostis_curvula_EJB05_20838:0.00721897)n19:0.0577434)n17:0.0533011,(Chasmanthium_laxum_Chala.05G187500:0.0614373,((Zea_mays_Zm00001eb246750:0.0417197,Sorghum_bicolor_SORBI_3004G210500:0.0240756)n22:0.0621729,((((Panicum_hallii_Pahal.1G300800:0.0303113,(Panicum_virgatum_Pavir.1NG337900:0.020544,Panicum_virgatum_Pavir.1KG376200:0.0237073)n27:0.0148376)n26:0.0173162,(Urochloa_fusta_Urofu.1G255400:0.0432446,(Cenchrus_americanus_H_CamCM007984.2000716.1:0.0655224,Setaria_viridis_SEVIR_1G231500v2:0.0111249)n29:0.0303796)n28:0.00948064)n25:0.0130933,(Digitaria_radicosa_Dra01G0179600:0.0471288,(Digitaria_exilis_H_Dex1A-002502.1:0.048347,Digitaria_exilis_H_Dex1B-002451.1:0.00816068)n31:0.0713289)n30:0.0155399)n24:0.00618884,((ASEM_AUS1_H_AUS1CM014270.1003095.1:0.0162537,ASEM_RSA5_H_RSA5chrom1002988.1:0.0428117)n33:0.0392278,(Dichantelium_oligosantes_H_DolKV775219.1000011.1:0.0197407,(Dichantelium_oligosantes_H_DolKV775219.1000010.1:0.05605,Echinocloa_haploclada_eh_chr7.2394:0.0443733)n35:0.0164587)n34:0.00182875)n32:0.0102947)n23:0.0201564)n21:0.018055)n20:0.0121582)n16:0.0158612)n15:0.0131381)n13:0.0326018)n3:0.0326096)n0;
```
