## Supplementary Dataset S1 for "Gene turnover and contingency facilitated the repeated evolution of C_4_ photosynthesis in grasses": OG0014615_tree.txt

```
((Streptochaeta_angustifolia_strangu_004160:0.153005,(Pharus_latifolius_Phala.02G195900:5e-09,Pharus_latifolius_Phala.02G195900.2:5e-09)n2:0.129803)n1:0.0381601,(((Brachypodium_distachyon_BRADI_3g48510v3:0.0872815,(Hordeum_spontaneum_WB01_001307_0962288:0.000571574,Hordeum_vulgareMorex_HORVU.MOREX.r3.6HG0593640:0.00231563)n6:0.116015)n5:0.0591845,((Zizania_latifolia_GWHTBFHI021533:0.0726335,(Oryza_sativa_LOC_Os02g39820:0.0772487,Leersia_perrieri_LPERR02G19360:0.0735042)n9:0.0375514)n8:0.0737425,(Ampelocalamus_luodianensis_AluCtg01558g00080.2:0.0589453,(Olyra_latifolia_Ola025868:0.137097,(Dendrocalamus_sinicus_Dendrocalamus_sinicus_Dsi02A_31257732_31266773_Dsi02Ag12410.1_1_CDS_4147711561_5719:0.0370784,Dendrocalamus_sinicus_Dendrocalamus_sinicus_Dsi02C_24153879_24158785_Dsi02Cg10050.1_1_CDS_4147724158_46844:0.03025)n12:0.0101071)n11:0.0122199)n10:0.0167878)n7:0.0089067)n4:0.0234312,((Aristida_adscensionis_H_Aadptg000012l000338.1:0.0903058,Stipagrostis_hirtigluma_H_Shi_ptg000038l_001495.1:0.0530569)n14:0.0250032,(Phragmites_australis_Phragmites_australis_PaChr5_30031656_30034635_evm.model.PaChr5.1354_1_CDS_4362459895_10006:0.0619389,((Eragrostis_curvula_EJB05_20846:0.0587044,(Eleusine_coracana_ELECO.r07.2AG0137150:0.0290557,Eleusine_coracana_ELECO.r07.2BG0192760:0.0248365)n18:0.0611906)n17:0.0598208,(Chasmanthium_laxum_Chala.05G189700:0.0589473,((Zea_mays_Zm00001eb246850:0.0615714,Sorghum_bicolor_SORBI_3004G212100:0.0339272)n21:0.0599039,(((Dichantelium_oligosantes_H_DolKV776355.1000031.1:0.0541062,Echinocloa_haploclada_eh_chr7.2409:0.051308)n24:0.00883751,((ASEM_AUS1_H_AUS1CM014270.1001324.1:0.0056324,ASEM_RSA5_H_RSA5chrom1001373.1:0.00426512)n26:0.0652792,((Digitaria_radicosa_Dra01G0181300:0.0403277,(Digitaria_exilis_H_Dex1A-001107.1:0.00693682,Digitaria_exilis_H_Dex1B-001039.1:0.00582415)n29:0.0378534)n28:0.0387665,((Setaria_viridis_SEVIR_1G233500v2:0.0183502,Cenchrus_americanus_H_CamCM007984.2004258.1:0.0456808)n31:0.018336,(Urochloa_fusta_Urofu.1G257800:0.0441624,(Panicum_hallii_Pahal.1G303800:0.0185033,(Panicum_virgatum_Pavir.1NG343900:0.0280426,Panicum_virgatum_Pavir.1KG378300:0.0275111)n34:0.00493739)n33:0.0185423)n32:0.00767229)n30:0.00832679)n27:0.00372843)n25:0.00794304)n23:0.0272359,(Echinocloa_haploclada_eh_chr6.1195:0.205994,Digitaria_radicosa_Dra01G0181400:0.195394)n35:0.583818)n22:0.0648687)n20:0.0273636)n19:0.0203275)n16:0.0147561)n15:0.0153693)n13:0.0671109)n3:0.0381601)n0;
```
