## Supplementary Dataset S1 for "Gene turnover and contingency facilitated the repeated evolution of C_4_ photosynthesis in grasses": OG0014616_tree.txt

```
((Pharus_latifolius_Phala.02G217100:0.0970738,Streptochaeta_angustifolia_strangu_005120:0.120592)n1:0.0287731,(((Olyra_latifolia_Ola030399:0.245815,((Dendrocalamus_sinicus_Dendrocalamus_sinicus_Dsi02B_36899931_36903701_Dsi02Bg12960.1_-1_CDS_4147718536_9118:0.040822,Dendrocalamus_sinicus_Dendrocalamus_sinicus_Dsi02A_37095894_37100212_Dsi02Ag14190.1_-1_CDS_4147712095_22038:0.0363411)n6:0.00458999,(Ampelocalamus_luodianensis_Alu09CXg09900.1:0.0473235,Ampelocalamus_luodianensis_Alu09CXg09910.1:0.0356671)n7:0.00396301)n5:0.00500859)n4:0.0157255,((Zizania_latifolia_GWHTBFHI026679:0.0692964,(Leersia_perrieri_LPERR02G20740:0.0731284,Oryza_sativa_LOC_Os02g42580:0.0501346)n10:0.0201887)n9:0.0512335,(Brachypodium_distachyon_BRADI_3g49797v3:0.117369,(Hordeum_spontaneum_WB01_001104_0762388:5e-09,Hordeum_vulgareMorex_HORVU.MOREX.r3.6HG0598000:0.00162321)n12:0.0951785)n11:0.0303664)n8:0.017063)n3:0.0112158,(((Eragrostis_curvula_EJB05_51464:0,Eragrostis_curvula_EJB05_20607:0)n15:0.145857,(Eleusine_coracana_ELECO.r07.2AG0138690:0.00765908,Eleusine_coracana_ELECO.r07.2BG0194360:0.0180547)n16:0.0815521)n14:0.059638,((Aristida_adscensionis_H_Aadptg000001l000543.1:0.0727926,Stipagrostis_hirtigluma_H_Shi_ptg000038l_000673.1:0.0538776)n18:0.0295697,((Phragmites_australis_Phragmites_australis_PaChr6_32225922_32229051_evm.model.PaChr6.1508_1_CDS_4362467450_1610:0.0922239,Phragmites_australis_Phragmites_australis_PaChr5_32434153_32437528_evm.model.PaChr5.1481_1_CDS_4362460177_1167:0.0509669)n20:0.0130222,(Chasmanthium_laxum_Chala.05G205900:0.0770079,((Sorghum_bicolor_SORBI_3004G227300:0.0289108,Zea_mays_Zm00001eb248370:0.0767711)n23:0.0592237,((Dichantelium_oligosantes_H_DolKV782089.1000001.1:0.0547074,(Echinocloa_haploclada_eh_chr7.2586:0.0498575,(ASEM_AUS1_H_AUS1CM014270.1001388.1:0.0124724,ASEM_RSA5_H_RSA5chrom1002870.1:0.00829869)n27:0.0284798)n26:0.00507176)n25:0.00435732,((Urochloa_fusta_Urofu.1G276900:0.0547432,(Cenchrus_americanus_H_CamCM007984.2000613.1:0.0437001,Setaria_viridis_SEVIR_1G252500v2:0.0365374)n30:0.0300275)n29:0.0125643,((Digitaria_radicosa_Dra01G0196300:0.0328507,(Digitaria_exilis_H_Dex1A-002410.1:0.0172217,Digitaria_exilis_H_Dex1B-002371.1:0.0150114)n33:0.0207521)n32:0.0205668,(Panicum_hallii_Pahal.1G323000:0.0213261,(Panicum_virgatum_Pavir.1NG367000:0.0416503,Panicum_virgatum_Pavir.1KG407000:0.0366047)n35:0.0195244)n34:0.0185413)n31:0.00275489)n28:0.00813312)n24:0.0193361)n22:0.0372019)n21:0.0541957)n19:0.0165283)n17:0.0230921)n13:0.0436566)n2:0.0287731)n0;
```
