## Supplementary Dataset S1 for "Gene turnover and contingency facilitated the repeated evolution of C_4_ photosynthesis in grasses": OG0014617_tree.txt

```
((Streptochaeta_angustifolia_strangu_021745:0.115014,(Pharus_latifolius_Phala.05G075200:0.00714407,Pharus_latifolius_Phala.05G075200.2:0.00344393)n2:0.119057)n1:0.0380642,(((Zizania_latifolia_GWHTBFHI037682:0.0579695,(Leersia_perrieri_LPERR07G17220:0.0494601,Oryza_sativa_LOC_Os07g39070:0.0539618)n6:0.0116508)n5:0.0492328,((Brachypodium_distachyon_BRADI_1g23560v3:0.0797527,(Hordeum_spontaneum_WB01_003997_0430922:0.0193359,Hordeum_vulgareMorex_HORVU.MOREX.r3.2HG0131410:0.002347)n9:0.0774435)n8:0.0273179,(Olyra_latifolia_scaffold89_1311016_1316156_+:0.0858,((Ampelocalamus_luodianensis_Alu07Cg04240.1:0.0401166,Ampelocalamus_luodianensis_Alu07Dg05870.1:0.152757)n12:0.016973,(Dendrocalamus_sinicus_Dendrocalamus_sinicus_Dsi07B_6789188_6795690_Dsi07Bg04510.1_-1_CDS_4147794118_28498:0.0305454,Dendrocalamus_sinicus_Dendrocalamus_sinicus_Dsi07C_5326299_5331057_Dsi07Cg04470.1_-1_CDS_4147798003_54969:0.12548)n13:0.0139422)n11:0.0225196)n10:0.00348021)n7:0.00827154)n4:0.0105755,((Aristida_adscensionis_H_Aadptg000050l000322.1:0.0971241,Stipagrostis_hirtigluma_H_Shi_ptg000011l_000306.1:0.0382301)n15:0.0384316,(((Eragrostis_curvula_EJB05_11602:0.001988,Eragrostis_curvula_EJB05_11574:0.00167323)n18:0.0836711,(Eleusine_coracana_ELECO.r07.7AG0574480:0.0195722,Eleusine_coracana_ELECO.r07.7BG0605840:0.0161226)n19:0.0406025)n17:0.0716537,(Phragmites_australis_Phragmites_australis_PaChr16_5713147_5717070_evm.model.PaChr16.519_1_CDS_4362401517_9819:0.0771137,(Phragmites_australis_Phragmites_australis_PaChr15_24483812_24488693_evm.model.PaChr15.1009_1_CDS_4362395037_3056:0.0642294,(Chasmanthium_laxum_Chala.10G167200:0.0510066,((Sorghum_bicolor_SORBI_3002G353000:0.0512361,Zea_mays_Zm00001eb107660:0.0452791)n24:0.04103,(Cenchrus_americanus_H_CamCM007988.2003459.1:0.0592025,(ASEM_AUS1_H_AUS1CM014270.1001431.1:0.0690985,((Digitaria_radicosa_Dra02G0358000:0.0369923,(Digitaria_exilis_H_Dex2A-001891.1:0.0140664,Digitaria_exilis_H_Dex2B-001815.1:0.0208609)n29:0.031028)n28:0.0316756,((Echinocloa_haploclada_eh_chr3.3945:0.0726216,(Urochloa_fusta_Urofu.2G382500:0.0406614,Setaria_viridis_SEVIR_2G378500v2:0.0290228)n32:0.0100238)n31:0.0060774,(Dichantelium_oligosantes_H_DolKV778653.1000001.1:0.0224616,(Panicum_hallii_Pahal.2G425700:0.0134599,(Panicum_virgatum_Pavir.2KG507600:0.0279051,Panicum_virgatum_Pavir.2NG557700:0.018081)n35:0.0178438)n34:0.0428239)n33:0.00239073)n30:0.0144309)n27:0.00339029)n26:0.00661134)n25:0.0116876)n23:0.0174342)n22:0.0238279)n21:0.0158957)n20:0.00176619)n16:0.0127082)n14:0.0100549)n3:0.0380642)n0;
```
