## Supplementary Dataset S1 for "Gene turnover and contingency facilitated the repeated evolution of C_4_ photosynthesis in grasses": OG0014618_tree.txt

```
((Pharus_latifolius_Phala.03G322000:0.0317619,Pharus_latifolius_Phala.05G172300:0.0476317)n1:0.0499389,(Olyra_latifolia_Ola015664:0.0296319,((Oryza_sativa_LOC_Os11g24610:0.118245,(Zizania_latifolia_GWHTBFHI037556:0.0149681,Zizania_latifolia_GWHTBFHI035917:6.3e-09)n5:7e-10)n4:0.118509,(Leersia_perrieri_LPERR11G09820:0.295435,((Ampelocalamus_luodianensis_Alu07Cg05800.1:0.0253794,Dendrocalamus_sinicus_Dendrocalamus_sinicus_Dsi07B_9299721_9300991_Dsi07Bg05710.1_1_CDS_4147794478_3741:0.00769866)n8:0.00813919,((Leersia_perrieri_LPERR07G15320:0.251141,(Hordeum_spontaneum_WB01_013744_0053284:0.0434721,(Brachypodium_distachyon_BRADI_1g25302v3:0.00786887,(Hordeum_spontaneum_WB01_006509_0051498:0.269834,Hordeum_spontaneum_WB01_004839_0383923:0.0195811)n13:0.0346742)n12:4.5e-09)n11:5e-10)n10:0.108432,((Eragrostis_curvula_EJB05_12123:0.0795454,(Eleusine_coracana_ELECO.r07.7AG0571190:0.0179682,Eleusine_coracana_ELECO.r07.7BG0602860:0.00897797)n16:0.0544723)n15:0.0334194,(Cenchrus_americanus_H_CamCM007988.2000582.1:0.116797,(((Stipagrostis_hirtigluma_H_Shi_ptg000011l_001365.1:0.0913077,(Digitaria_exilis_H_Dex2B-002723.1:0.0113886,Digitaria_exilis_H_Dex2A-002785.1:0.0324456)n21:0.0323958)n20:0.176354,(Phragmites_australis_Phragmites_australis_PaChr16_8031452_8032620_evm.model.PaChr16.664_1_CDS_4362401839_17823:0.0242568,(Digitaria_radicosa_Dra02G0338700:0.0161665,((((((Dichantelium_oligosantes_H_DolKV777087.1000023.1:0.132503,Chasmanthium_laxum_Chala.10G142900:0.0242559)n29:0.028016,Urochloa_fusta_Urofu.2G358300:5e-09)n28:5e-09,(Zea_mays_Zm00001eb106530:0.0252254,Sorghum_bicolor_SORBI_3002G331300:0.0161393)n30:0.0247383)n27:0.0157986,(ASEM_RSA5_H_RSA5chrom2005561.1:0.0265102,(ASEM_AUS1_H_AUS1CM014271.1004798.1:0.183132,ASEM_AUS1_H_AUS1CM014270.1001434.1:0.0127839)n32:0.0264077)n31:0.0330282)n26:0.0670685,Echinocloa_haploclada_eh_chr3.3721:0.00844386)n25:6e-09,(Panicum_hallii_Pahal.2G402000:0.0162417,(Panicum_virgatum_Pavir.2KG469200:0.0240331,Panicum_virgatum_Pavir.2NG537600:0.0447196)n34:0.00496884)n33:5e-09)n24:6e-09)n23:6e-09)n22:6e-09)n19:0.021676,(Setaria_viridis_SEVIR_2G355100v2:5e-09,Setaria_viridis_SEVIR_2G344000v2:0.014649)n35:0.00162767)n18:5e-09)n17:0.0378736)n14:0.121575)n9:0.0992955)n7:5.4e-09)n6:6e-10)n3:0.0296245)n2:0.1054)n0;
```
