## Supplementary Dataset S1 for "Gene turnover and contingency facilitated the repeated evolution of C_4_ photosynthesis in grasses": OG0014619_tree.txt

```
(Carex_scoparia_H_Carex_Csco_scaffold_18_000055.1:0.17514,((Pharus_latifolius_Phala.02G221700:0,Pharus_latifolius_Phala.02G221700.2:0)n2:0.088665,(Streptochaeta_angustifolia_strangu_001580:0.175549,(((Oryza_sativa_LOC_Os02g43180:0.0502388,Leersia_perrieri_LPERR02G21130:0.0704811)n6:0.0674594,(Zizania_latifolia_GWHTBFHI021709:0.0821259,Zizania_latifolia_GWHTBFHI026636:0.0278143)n7:0.0110735)n5:0.114593,(((Brachypodium_distachyon_BRADI_3g50172v3:0.0637974,(Hordeum_spontaneum_WB01_004544_0174995:0.00924874,Hordeum_vulgareMorex_HORVU.MOREX.r3.6HG0599220:5e-09)n11:0.0785081)n10:0.0507816,(Dendrocalamus_sinicus_Dendrocalamus_sinicus_Dsi02B_37568449_37570647_Dsi02Bg13300.1_1_CDS_4147718638_9681:0.0264637,(Olyra_latifolia_Ola025297:0.0804683,(Ampelocalamus_luodianensis_Alu09CXg09450.1:0.0464181,Ampelocalamus_luodianensis_Alu02Dg09840.2:0.0313269)n14:0.000658027)n13:0.00621268)n12:0.0135758)n9:0.0274355,((Phragmites_australis_Phragmites_australis_PaChr5_33069545_33071887_evm.model.PaChr5.1513_1_CDS_4362460249_31444:0.0586526,((Eragrostis_curvula_EJB05_52087:0,Eragrostis_curvula_EJB05_20566:0)n18:0.1324,(Eleusine_coracana_ELECO.r07.2AG0139160:0.00959451,Eleusine_coracana_ELECO.r07.2BG0194810:5e-09)n19:0.0295883)n17:0.0640022)n16:0.012548,(Stipagrostis_hirtigluma_H_Shi_ptg000038l_001611.1:0.0505727,(Chasmanthium_laxum_Chala.05G211000:0.0702587,((Sorghum_bicolor_SORBI_3004G300900:0.0239147,Zea_mays_Zm00001eb248840:0.05258)n23:0.0551899,((Digitaria_radicosa_Dra01G0201300:0.0246712,(Digitaria_exilis_H_Dex1A-001206.1:0.0230428,Digitaria_exilis_H_DexUA-002667.1:0.00651634)n26:0.0260792)n25:0.0126836,((Cenchrus_americanus_H_CamCM007984.2000564.1:0.0538642,Setaria_viridis_SEVIR_1G257400v2:0.0163257)n28:0.0167953,((Dichantelium_oligosantes_H_DolKV781499.1000003.1:0.0235137,(Panicum_hallii_Pahal.1G327800:0.0100379,(Panicum_virgatum_Pavir.1KG413700:0.0135335,Panicum_virgatum_Pavir.1NG373000:0.0132113)n32:0.00654508)n31:0.00678732)n30:0.00326414,(Echinocloa_haploclada_eh_chr7.2653:0.0557971,(Urochloa_fusta_Urofu.1G282300:0.0332416,(ASEM_AUS1_H_AUS1CM014270.1001464.1:0.00637487,ASEM_RSA5_H_RSA5chrom1001524.1:0.00636482)n35:0.0231175)n34:0.00327873)n33:0.00674063)n29:5e-09)n27:0.00658563)n24:0.00451082)n22:0.0166319)n21:0.00730468)n20:0.00797777)n15:0.0584206)n8:0.0313996)n4:0.093744)n3:0.0282451)n1:0.17514)n0;
```
