## Supplementary Dataset S1 for "Gene turnover and contingency facilitated the repeated evolution of C_4_ photosynthesis in grasses": OG0014620_tree.txt

```
((Streptochaeta_angustifolia_strangu_001791:0.163374,(Pharus_latifolius_Phala.02G223600:5e-09,Pharus_latifolius_Phala.02G223600.2:5e-09)n2:0.0810956)n1:0.020324,(((Brachypodium_distachyon_BRADI_3g50320v3:0.0905848,Hordeum_vulgareMorex_HORVU.MOREX.r3.6HG0599760:0.0770291)n5:0.038896,(((Dendrocalamus_sinicus_Dendrocalamus_sinicus_Dsi02A_38032819_38035032_Dsi02Ag14680.2_-1_CDS_4147712242_47930:0.0576628,Ampelocalamus_luodianensis_Alu09CXg09260.1:0.0316038)n8:0.0060153,(Dendrocalamus_sinicus_Dendrocalamus_sinicus_Dsi02B_37759937_37762201_Dsi02Bg13410.1_-1_CDS_4147718671_28249:0.0450896,(Ampelocalamus_luodianensis_Alu01Dg18370.1:0.143115,Ampelocalamus_luodianensis_Alu02Dg09690.2:0.0105628)n10:0.0262076)n9:0.00291195)n7:0.00677903,Olyra_latifolia_Ola025277:0.205131)n6:0.0091187)n4:0.0174125,(((Zizania_latifolia_GWHTBFHI026626:0.0929732,Zizania_latifolia_GWHTBFHI021721:0.0326376)n13:0.0287024,(Leersia_perrieri_LPERR02G21290:0.0609466,Oryza_sativa_LOC_Os02g43480:0.0453964)n14:0.0183626)n12:0.0526401,((Aristida_adscensionis_H_Aadptg000001l000509.1:0.0574523,Stipagrostis_hirtigluma_H_Shi_ptg000038l_000641.1:0.0629685)n16:0.0378405,((Phragmites_australis_Phragmites_australis_PaChr6_33082793_33084991_evm.model.PaChr6.1560_1_CDS_4362467566_7923:0.064184,(Eleusine_coracana_ELECO.r07.2BG0194970:0.0482863,Eragrostis_curvula_EJB05_20552:0.061686)n19:0.0308582)n18:0.00943352,(Chasmanthium_laxum_Chala.05G212400:0.0394722,((Sorghum_bicolor_SORBI_3004G299000:0.0201188,Zea_mays_Zm00001eb249040:0.0261862)n22:0.0363589,(((ASEM_AUS1_H_AUS1CM014270.1002916.1:0.00797755,ASEM_RSA5_H_RSA5chrom1002831.1:0.00263296)n25:0.031754,Dichantelium_oligosantes_H_DolKV774890.1000004.1:0.0252356)n24:0.00302529,((Echinocloa_haploclada_eh_chr7.2670:0.042659,(Digitaria_radicosa_Dra01G0202900:0.0197425,(Digitaria_exilis_H_Dex1B-002343.1:0.00614094,Digitaria_exilis_H_DexUA-002614.1:0.0018039)n29:0.0336482)n28:0.00896007)n27:0.00567768,((Urochloa_fusta_Urofu.1G284600:0.0351387,(Cenchrus_americanus_H_CamCM007984.2000576.1:0.0407274,(Setaria_viridis_SEVIR_1G259100v2:0.00909495,Setaria_viridis_SEVIR_4G028000v2:0.00552824)n33:0.0124097)n32:0.0135826)n31:0.00633662,(Panicum_hallii_Pahal.1G329600:0.0134408,(Panicum_virgatum_Pavir.1NG375700:0.0188869,Panicum_virgatum_Pavir.1KG415400:0.013383)n35:0.00664692)n34:0.00938119)n30:0.00206454)n26:0.0015747)n23:0.00938342)n21:0.0135478)n20:0.0135331)n17:0.00982153)n15:0.0352104)n11:0.00905226)n3:0.020324)n0;
```
