## Supplementary Dataset S1 for "Gene turnover and contingency facilitated the repeated evolution of C_4_ photosynthesis in grasses": OG0014621_tree.txt

```
(Carex_scoparia_H_Carex_Csco_scaffold_8_000691.1:0.426941,((Pharus_latifolius_Phala.04G029000:0.00201498,Pharus_latifolius_Phala.04G029000.2:0.004011)n2:0.0394278,(Streptochaeta_angustifolia_strangu_003634:0.104528,((Olyra_latifolia_Ola012920:0.0648084,(Dendrocalamus_sinicus_Dendrocalamus_sinicus_Dsi06A_1900526_1903246_Dsi06Ag01590.1_1_CDS_4147774918_22808:0.0371969,(Ampelocalamus_luodianensis_Alu06Dg02140.1:0.0475394,Ampelocalamus_luodianensis_Alu06Cg16830.2:0.0367955)n7:0.0108503)n6:0.0118455)n5:0.0180903,((Zizania_latifolia_GWHTBFHI006915:0.0840058,(Leersia_perrieri_LPERR06G02670:0.0462573,Oryza_sativa_LOC_Os06g05350:0.0475516)n10:0.0366633)n9:0.0721806,((Hordeum_spontaneum_WB01_004730_0015971:0.11757,Brachypodium_distachyon_BRADI_1g51040v3:0.0932612)n12:0.0341677,(Aristida_adscensionis_H_Aadptg000046l000376.1:0.112467,((((Eragrostis_curvula_EJB05_46306:0.000214656,Eragrostis_curvula_EJB05_46305:0.0014119)n17:0.0613912,(Eleusine_coracana_ELECO.r07.6BG0460790:0.034055,Eleusine_coracana_ELECO.r07.6AG0508530:0.0138429)n18:0.0299957)n16:0.0445032,(Chasmanthium_laxum_Chala.02G034500:0.0647016,((Sorghum_bicolor_SORBI_3010G035200:0.0578096,Zea_mays_Zm00001eb270470:0.0559215)n21:0.0340924,((Setaria_viridis_SEVIR_4G032700v2:0.0331246,(Dichantelium_oligosantes_H_DolKV777353.1000020.1:0.0292224,(Panicum_hallii_Pahal.4G328700:0.0122339,(Panicum_virgatum_Pavir.4KG032400:0.0211447,Panicum_virgatum_Pavir.4NG050500:0.0213805)n26:0.00710261)n25:0.0130086)n24:0.00583313)n23:0.00392254,((Digitaria_radicosa_Dra04G0041200:0.0308486,(Digitaria_exilis_H_Dex4A-000156.1:0.0201688,Digitaria_exilis_H_Dex4B-000175.1:0.0247158)n29:0.018582)n28:0.0308745,(((Echinocloa_haploclada_eh_chr6.2762:0.0354244,(ASEM_AUS1_H_AUS1CM014270.1002913.1:0.0131036,ASEM_RSA5_H_RSA5chrom4001945.1:0.016134)n33:0.0136294)n32:0.00799158,Cenchrus_americanus_H_CamCM007983.2001424.1:0.0307579)n31:0.00345245,Urochloa_fusta_Urofu.4G269700:0.0409387)n30:0.00320411)n27:0.0036056)n22:0.0166916)n20:0.0163209)n19:0.0217087)n15:0.00916928,(Stipagrostis_hirtigluma_H_Shi_ptg000055l_000861.1:0.0921243,(Phragmites_australis_Phragmites_australis_PaChr8_2639654_2642193_evm.model.PaChr8.204_1_CDS_4362480442_28576:0.0717116,Phragmites_australis_Phragmites_australis_PaChr13_1791912_1794347_evm.model.PaChr13.186_1_CDS_4362387193_17353:0.047038)n35:0.00522644)n34:0.0126439)n14:0.00901395)n13:0.0313272)n11:0.0174925)n8:0.00556565)n4:0.0493157)n3:0.0605079)n1:0.426941)n0;
```
