## Supplementary Dataset S1 for "Gene turnover and contingency facilitated the repeated evolution of C_4_ photosynthesis in grasses": OG0014622_tree.txt

```
((Streptochaeta_angustifolia_strangu_008617:0.133776,((Pharus_latifolius_Phala.04G012000:0,Pharus_latifolius_Phala.04G012000.3:0)n3:0.00128771,Pharus_latifolius_Phala.04G012000.2:0.00743668)n2:0.0988483)n1:0.0369686,(((Dendrocalamus_sinicus_Dendrocalamus_sinicus_Dsi06A_759829_770013_Dsi06Ag00520.2_-1_CDS_4147774597_12679:0.041677,(Olyra_latifolia_Ola001373:0.0865723,Ampelocalamus_luodianensis_Alu04Cg17240.1:0.120961)n7:0.00616968)n6:0.0190632,((Zizania_latifolia_GWHTBFHI007028:0.0681048,(Leersia_perrieri_LPERR06G00700:0.069674,Oryza_sativa_LOC_Os06g02160:0.0446519)n10:0.0295492)n9:0.0522109,(Hordeum_vulgareMorex_HORVU.MOREX.r3.7HG0639150:0.0938256,Brachypodium_distachyon_BRADI_1g50212v3:0.0844459)n11:0.0485076)n8:0.0083743)n5:0.0142922,(((Eragrostis_curvula_EJB05_46724:0.0611098,Eleusine_coracana_ELECO.r07.6BG0458450:0.0764634)n14:0.04851,(Aristida_adscensionis_H_Aadptg000046l000505.1:0.0768193,Stipagrostis_hirtigluma_H_Shi_ptg000055l_000591.1:0.0679924)n15:0.0260357)n13:0.00424297,(Phragmites_australis_Phragmites_australis_PaChr13_583890_593262_evm.model.PaChr13.61_1_CDS_4362388135_31212:0.056525,(Chasmanthium_laxum_Chala.02G010800:0.0568573,((Zea_mays_Zm00001eb378990:0.0542371,Sorghum_bicolor_SORBI_3010G009200:0.0313082)n19:0.0435061,(Echinocloa_haploclada_eh_chr6.3017:0.0595628,((Dichantelium_oligosantes_H_DolKV782165.1000005.1:0.0432482,(((Cenchrus_americanus_H_CamCM007983.2004054.1:0.0625575,Setaria_viridis_SEVIR_4G009000v2:0.0331989)n25:0.00950683,(Urochloa_fusta_Urofu.4G294500:0.0531711,(Digitaria_radicosa_Dra04G0061400:0.0340643,(Digitaria_exilis_H_Dex4A-002745.1:0.041571,Digitaria_exilis_H_Dex4B-002675.1:0.041051)n28:0.00456123)n27:0.00619798)n26:0.00305902)n24:0.00302857,(Panicum_hallii_Pahal.4G351600:0.0290228,((Panicum_virgatum_Pavir.4KG057400:0.026599,Panicum_virgatum_Pavir.4NG010900:0.0257758)n31:0.0206753,(Panicum_virgatum_Pavir.J201100:0.0209892,Panicum_virgatum_Pavir.4NG010800:0.0152796)n32:0.0100069)n30:0.00111187)n29:0.00856923)n23:0.00211032)n22:0.00280816,(ASEM_AUS1_H_AUS1CM014270.1002891.1:0.00327023,(ASEM_RSA5_H_RSA5chrom1002820.1:0.0109089,(ASEM_RSA5_H_RSA5chrom4001624.1:0.00825353,ASEM_RSA5_H_RSA5chrom1002821.1:0.00465331)n35:0.000465331)n34:5.17034e-05)n33:0.00464103)n21:0.00581504)n20:0.0181273)n18:0.0162513)n17:0.0111945)n16:0.00718589)n12:0.0569433)n4:0.0369686)n0;
```
