## Supplementary Dataset S1 for "Gene turnover and contingency facilitated the repeated evolution of C_4_ photosynthesis in grasses": OG0014623_tree.txt

```
((Pharus_latifolius_Phala.02G228100:0.143206,Streptochaeta_angustifolia_strangu_009885:0.123415)n1:0.0470988,(((Zizania_latifolia_GWHTBFHI021761:0.105793,(Leersia_perrieri_LPERR02G21620:0.0777517,Oryza_sativa_LOC_Os02g44040:0.0517495)n5:0.0261439)n4:0.0460573,((Brachypodium_distachyon_BRADI_3g50680v3:0.105753,(Hordeum_spontaneum_WB01_004568_0376863:0.00113836,Hordeum_vulgareMorex_HORVU.MOREX.r3.6HG0600900:0.00117117)n8:0.103191)n7:0.043047,(Olyra_latifolia_Ola025224:0.074757,(Dendrocalamus_sinicus_Dendrocalamus_sinicus_Dsi02A_38588095_38589429_Dsi02Ag15070.1_-1_CDS_4147712359_92:0.0337914,(Ampelocalamus_luodianensis_Alu09CXg08820.1:0.0533123,Ampelocalamus_luodianensis_Alu02Dg09290.3:0.0420659)n11:0.0138023)n10:0.00720521)n9:0.0150497)n6:0.0189507)n3:0.0108433,(((Eleusine_coracana_ELECO.r07.2AG0139770:0.0313742,Eleusine_coracana_ELECO.r07.2BG0195430:0.0348744)n14:0.088749,(Eragrostis_curvula_EJB05_20507:0.023708,Eragrostis_curvula_EJB05_20502:0.010885)n15:0.0739539)n13:0.0337001,(Phragmites_australis_Phragmites_australis_PaChr6_33513068_33516128_evm.model.PaChr6.1594_1_CDS_4362467640_39057:0.161896,((Aristida_adscensionis_H_Aadptg000001l000490.1:0.0659962,Stipagrostis_hirtigluma_H_Shi_ptg000038l_000621.1:0.0321671)n18:0.0265097,(Chasmanthium_laxum_Chala.05G217000:0.0523937,((Zea_mays_Zm00001eb186550:0.0745311,Sorghum_bicolor_SORBI_3004G295200:0.0593915)n21:0.0318364,(Echinocloa_haploclada_eh_chr7.2716:0.121617,((Dichantelium_oligosantes_H_DolKV775738.1000001.1:0.0496939,(ASEM_AUS1_H_AUS1CM014270.1002879.1:0.0243045,ASEM_RSA5_H_RSA5chrom1001557.1:0.0131854)n25:0.0236574)n24:0.00643651,((Digitaria_radicosa_Dra01G0207000:0.0363093,(Digitaria_exilis_H_Dex1B-002320.1:0.0150785,Digitaria_exilis_H_DexUA-002538.1:0.0175364)n28:0.0508337)n27:0.0329424,((Cenchrus_americanus_H_CamCM007984.2000548.1:0.0525836,Setaria_viridis_SEVIR_1G264100v2:0.0224721)n30:0.0201114,((Panicum_hallii_Pahal.1G334200:0.0376329,(Panicum_virgatum_Pavir.1KG421400:0.0146455,(Panicum_virgatum_Pavir.1NG381500:0.109491,Panicum_virgatum_Pavir.1NG381700:0.0397831)n34:0.0125871)n33:0.0173269)n32:0.0206838,(Urochloa_fusta_Urofu.8G202100:0.632325,Urochloa_fusta_Urofu.1G289600:0.0247885)n35:0.024968)n31:0.0139451)n29:0.00582517)n26:0.00764834)n23:0.0180936)n22:0.0236048)n20:0.0496193)n19:0.0191793)n17:0.00870192)n16:0.012939)n12:0.0309799)n2:0.0470988)n0;
```
