## Supplementary Dataset S1 for "Gene turnover and contingency facilitated the repeated evolution of C_4_ photosynthesis in grasses": OG0014624_tree.txt

```
((Streptochaeta_angustifolia_strangu_035475:0.102525,Pharus_latifolius_Phala.02G229800:0.111434)n1:0.0255186,(((Ampelocalamus_luodianensis_Alu09CXg08630.1:0.0417504,Dendrocalamus_sinicus_Dendrocalamus_sinicus_Dsi02C_27065530_27067271_Dsi02Cg11730.1_-1_CDS_4147724662_46282:0.0229051)n4:0.0144882,(Ampelocalamus_luodianensis_Alu02Dg09120.1:0.055406,Dendrocalamus_sinicus_Dendrocalamus_sinicus_Dsi02A_38758351_38759273_Dsi02Ag15220.1_-1_CDS_4147712404_25415:0.0412432)n5:0.00458257)n3:0.0179636,((Olyra_latifolia_Ola025206:0.305544,Olyra_latifolia_Ola038187:0.107751)n7:0.0237396,((Brachypodium_distachyon_BRADI_3g50830v3:0.111236,(Zizania_latifolia_GWHTBFHI021777:0.0613407,(Oryza_sativa_LOC_Os02g44260:0.0675555,Leersia_perrieri_LPERR02G21780:0.0980371)n11:0.0148952)n10:0.0218429)n9:0.0114067,((Chasmanthium_laxum_Chala.05G219100:0.0601276,(Phragmites_australis_Phragmites_australis_PaChr5_34086626_34087523_evm.model.PaChr5.1570_1_CDS_4362460375_41985:0.0556637,(Aristida_adscensionis_H_Aadptg000001l000475.1:0.062496,Stipagrostis_hirtigluma_H_Shi_ptg000038l_000607.1:0.0545269)n15:0.0166885)n14:0.00582646)n13:0.011727,(((Eragrostis_curvula_EJB05_20470:0.0124656,Eragrostis_curvula_EJB05_20472:0.00444632)n18:0.12171,(Eleusine_coracana_ELECO.r07.2AG0139930:0.050176,Eleusine_coracana_ELECO.r07.2BG0195580:0.0437213)n19:0.0759087)n17:0.0258112,((Sorghum_bicolor_SORBI_3004G293300:0.0814693,Zea_mays_Zm00001eb186680:0.0977776)n21:0.0505303,((ASEM_AUS1_H_AUS1CM014270.1002866.1:0.0300328,ASEM_RSA5_H_RSA5chrom1001558.1:0.0155154)n23:0.0214961,(Dichantelium_oligosantes_H_DolKV780098.1000009.1:0.0394124,(((Digitaria_radicosa_Dra01G0208700:0.0436886,(Digitaria_exilis_H_Dex1B-001185.1:0.08703,(Digitaria_exilis_H_Dex1A-002356.1:0.0858549,Digitaria_exilis_H_Dex1B-002307.1:0.0244445)n29:0.0163615)n28:0.00181794)n27:0.00505942,((Panicum_hallii_Pahal.1G336600:0.0268533,(Panicum_virgatum_Pavir.1NG388200:0.0342463,Panicum_virgatum_Pavir.1KG433700:0.0242022)n32:0.007647)n31:0.0149348,((Urochloa_fusta_Urofu.1G292500:0.0536567,(Cenchrus_americanus_H_CamCM007984.2000154.1:0.0491259,Setaria_viridis_SEVIR_1G266800v2:0.0323215)n35:0.00401105)n34:0.00546065,Panicum_virgatum_Pavir.1KG419400:0.545028)n33:0.00460289)n30:0.000511432)n26:0.00277898,Echinocloa_haploclada_eh_chr7.2738:0.0590019)n25:0.0117419)n24:0.0137223)n22:0.0183646)n20:0.0147422)n16:0.0196251)n12:0.0162343)n8:0.012401)n6:0.00918205)n2:0.0255186)n0;
```
