## Supplementary Dataset S1 for "Gene turnover and contingency facilitated the repeated evolution of C_4_ photosynthesis in grasses": OG0014625_tree.txt

```
((Streptochaeta_angustifolia_strangu_035468:0.0846291,(Pharus_latifolius_Phala.02G230500:5e-09,(Pharus_latifolius_Phala.02G230500.2:6e-09,Pharus_latifolius_Phala.02G230500.3:5e-09)n3:0.00178322)n2:0.0723034)n1:0.017563,((Zizania_latifolia_GWHTBFHI021782:0.0494614,(Leersia_perrieri_LPERR02G21830:0.0386627,Oryza_sativa_LOC_Os02g44330:0.0339667)n6:0.0187022)n5:0.0443876,(((Brachypodium_distachyon_BRADI_3g50910v3:0.0472814,(Hordeum_spontaneum_WB01_003051_0129647:5e-09,Hordeum_vulgareMorex_HORVU.MOREX.r3.6HG0601690:0.00335041)n10:0.058731)n9:0.0449553,((Ampelocalamus_luodianensis_Alu02Dg09050.1:0.0888098,Dendrocalamus_sinicus_Dendrocalamus_sinicus_Dsi02A_38853757_38856617_Dsi02Ag15260.1_1_CDS_4147712416_32167:0.0709295)n12:0.0157865,(Ampelocalamus_luodianensis_Alu09CXg08560.1:0.0256672,Dendrocalamus_sinicus_Dendrocalamus_sinicus_Dsi02C_27135407_27137906_Dsi02Cg11790.1_1_CDS_4147724680_56416:0.0303874)n13:0.0119774)n11:0.00986211)n8:0.0109529,((Aristida_adscensionis_H_Aadptg000001l000749.1:0.0461969,Stipagrostis_hirtigluma_H_Shi_ptg000038l_001651.1:0.0557654)n15:0.0172385,((Chasmanthium_laxum_Chala.05G219800:0.0413797,((Sorghum_bicolor_SORBI_3004G291400:0.0229768,Zea_mays_Zm00001eb249830:0.0402365)n19:0.0296377,(Dichantelium_oligosantes_H_DolKV780098.1000005.1:0.0701221,((Echinocloa_haploclada_eh_chr7.2758:0.0473312,(ASEM_AUS1_H_AUS1CM014270.1001521.1:0.00346012,ASEM_RSA5_H_RSA5chrom1001575.1:6e-09)n23:0.0346285)n22:0.00341763,((Cenchrus_americanus_H_CamCM007984.2004421.1:0.0300322,Setaria_viridis_SEVIR_1G267500v2:0.0143486)n25:0.0274409,(Urochloa_fusta_Urofu.1G293400:0.0250716,((Digitaria_radicosa_Dra01G0209500:0.0351774,(Digitaria_exilis_H_Dex1A-001242.1:0.0209948,Digitaria_exilis_H_Dex1B-001193.1:0.00880374)n29:0.0206062)n28:0.0272966,(Panicum_hallii_Pahal.1G337200:0.0221411,(Panicum_virgatum_Pavir.1NG389900:0.0234846,Panicum_virgatum_Pavir.1KG430700:0.0163586)n31:0.00163113)n30:0.012131)n27:0.002444)n26:0.00371257)n24:0.00378797)n21:0.00894183)n20:0.00534251)n18:0.0112834)n17:0.0142595,(Phragmites_australis_Phragmites_australis_PaChr6_33789786_33792840_evm.model.PaChr6.1614_1_CDS_4362467686_15930:0.0537708,(Phragmites_australis_Phragmites_australis_PaChr5_34227304_34227851_evm.model.PaChr5.1580_1_CDS_4362460397_8744:0.0199324,(Eragrostis_curvula_EJB05_20463:0.0583414,(Eleusine_coracana_ELECO.r07.2AG0140010:0.0184243,Eleusine_coracana_ELECO.r07.2BG0195650:0.020911)n35:0.0410868)n34:0.0166976)n33:0.0102159)n32:0.0011351)n16:0.0027831)n14:0.00899626)n7:0.00813502)n4:0.017563)n0;
```
