## Supplementary Dataset S1 for "Gene turnover and contingency facilitated the repeated evolution of C_4_ photosynthesis in grasses": OG0014626_tree.txt

```
((Streptochaeta_angustifolia_strangu_021458:0.117041,Pharus_latifolius_Phala.02G240100:0.109141)n1:0.0359926,((((Zizania_latifolia_GWHTBFHI026476:0.115709,Zizania_latifolia_GWHTBFHI021850:0.0304071)n5:0.0500988,(Leersia_perrieri_LPERR02G22690:0.0621838,Oryza_sativa_LOC_Os02g45590:0.0791676)n6:0.0284893)n4:0.0511445,((Brachypodium_distachyon_BRADI_3g51690v3:0.059733,(Hordeum_spontaneum_WB01_007825_0205874:0,Hordeum_vulgareMorex_HORVU.MOREX.r3.6HG0603990:0)n9:0.0674132)n8:0.0441781,((Ampelocalamus_luodianensis_Alu09CXg07660.1:0.0113165,Dendrocalamus_sinicus_Dendrocalamus_sinicus_Dsi02C_28152926_28153728_Dsi02Cg12420.1_-1_CDS_4147724869_49098:0.0510417)n11:0.0206346,(Ampelocalamus_luodianensis_Alu02Dg08140.1:0.159893,((Dendrocalamus_sinicus_Dendrocalamus_sinicus_Dsi02B_39904137_39905646_Dsi02Bg14490.1_-1_CDS_4147718995_40071:0.00740601,(Dendrocalamus_sinicus_Dendrocalamus_sinicus_Dsi04A_51958067_51963497_Dsi04Ag19460.1_-1_CDS_4147752625_38493:0.132566,Dendrocalamus_sinicus_Dendrocalamus_sinicus_Dsi09B_11906190_11907182_Dsi09Bg07330.1_-1_CDS_4147817080_48276:0.031853)n15:0.0508197)n14:0.0260707,Olyra_latifolia_Ola020270:0.0720469)n13:0.00359732)n12:0.000399702)n10:0.00988342)n7:0.0139763)n3:0.0259596,((Aristida_adscensionis_H_Aadptg000012l000434.1:0.0808214,Stipagrostis_hirtigluma_H_Shi_ptg000038l_001686.1:0.0672839)n17:0.0176268,((Phragmites_australis_Phragmites_australis_PaChr6_34932034_34933536_evm.model.PaChr6.1683_1_CDS_4362467838_37372:0.065353,Chasmanthium_laxum_Chala.05G230100:0.0680482)n19:0.00891034,((Eragrostis_curvula_EJB05_19507:0.101712,(Eleusine_coracana_ELECO.r07.2AG0140830:0.0293427,Eleusine_coracana_ELECO.r07.2BG0196440:0.0351384)n22:0.0453178)n21:0.0405432,((Sorghum_bicolor_SORBI_3004G282500:0.0267468,Zea_mays_Zm00001eb250630:0.0466765)n24:0.0493089,((Panicum_hallii_Pahal.1G347200:0.0205891,(Panicum_virgatum_Pavir.1NG424000:0.0315139,Panicum_virgatum_Pavir.1KG447900:0.0219118)n27:0.00973285)n26:0.0215888,((Urochloa_fusta_Urofu.1G409900:0.0497623,(Cenchrus_americanus_H_CamCM007984.2000513.1:0.044636,Setaria_viridis_SEVIR_1G276700v2:0.0240182)n30:0.0217589)n29:0.00760332,((Digitaria_radicosa_Dra01G0217100:0.0287395,(Digitaria_exilis_H_Dex1A-002319.1:0.0132839,Digitaria_exilis_H_Dex1B-002269.1:0.0224177)n33:0.0123476)n32:0.0249653,(Dichantelium_oligosantes_H_DolKV777382.1000001.1:0.0351868,(ASEM_AUS1_H_AUS1CM014270.1002833.1:0.00887018,ASEM_RSA5_H_RSA5chrom1002744.1:0.00417379)n35:0.0253524)n34:0.00453424)n31:0.00347686)n28:0.00905595)n25:0.0214548)n23:0.0291256)n20:0.00639939)n18:0.0129224)n16:0.0536284)n2:0.0359926)n0;
```
