## Supplementary Dataset S1 for "Gene turnover and contingency facilitated the repeated evolution of C_4_ photosynthesis in grasses": OG0014627_tree.txt

```
(Pharus_latifolius_Phala.02G240200:0.0800685,(((Brachypodium_distachyon_BRADI_3g51700v3:0.0942619,(Hordeum_spontaneum_WB01_007825_0461218:5e-09,Hordeum_vulgareMorex_HORVU.MOREX.r3.6HG0604000:0.00080126)n4:0.106078)n3:0.0499011,((Zizania_latifolia_GWHTBFHI021851:0.0469532,(Leersia_perrieri_LPERR02G22700:0.0530375,Oryza_sativa_LOC_Os02g45600:0.0385019)n7:0.0151104)n6:0.060374,(Olyra_latifolia_Ola020269:0.0698553,(Dendrocalamus_sinicus_Dendrocalamus_sinicus_Dsi02B_39914789_39917495_Dsi02Bg14500.1_1_CDS_4147718998_41760:0.0263013,(Ampelocalamus_luodianensis_Alu02Dg08130.1:0.0353874,Ampelocalamus_luodianensis_Alu09CXg07650.1:0.0314541)n10:0.00550062)n9:0.00455016)n8:0.00747458)n5:0.00430635)n2:0.017077,((Aristida_adscensionis_H_Aadptg000012l000468.1:0.063232,Stipagrostis_hirtigluma_H_Shi_ptg000038l_000556.1:0.0557278)n12:0.0363851,(((Chasmanthium_laxum_Chala.05G230200:0.0506122,(Eragrostis_curvula_EJB05_19503:0.105482,(Eleusine_coracana_ELECO.r07.2AG0140840:0.0131026,Eleusine_coracana_ELECO.r07.2BG0196450:0.0211927)n17:0.0538863)n16:0.0426769)n15:0.00959768,((Sorghum_bicolor_SORBI_3004G282400:0.0250658,Zea_mays_Zm00001eb250640:0.0612361)n19:0.0498041,(((Echinocloa_haploclada_eh_chr7.2862:0.041763,Dichantelium_oligosantes_H_DolKV777382.1000007.1:0.0350939)n22:0.00624219,((Cenchrus_americanus_H_CamCM007984.2004465.1:0.0413744,Setaria_viridis_SEVIR_1G276800v2:0.0183655)n24:0.018609,(((Digitaria_radicosa_Dra01G0217200:0.0377437,(Digitaria_exilis_H_Dex1A-001290.1:0.0141971,(Digitaria_exilis_H_Dex1A-001291.1:0.00317122,Digitaria_exilis_H_Dex1B-001231.1:0.00535136)n29:0.0127791)n28:0.0175661)n27:0.0250396,Urochloa_fusta_Urofu.1G409800:0.0351351)n26:0.00433332,(Panicum_hallii_Pahal.1G347300:0.0158944,(Panicum_virgatum_Pavir.1KG448000:0.0192065,(Panicum_virgatum_Pavir.1NG422600:0.007466,Panicum_virgatum_Pavir.1KG450200:0.00186808)n32:0.0190408)n31:0.00211565)n30:0.00565749)n25:0.00471952)n23:0.00199497)n21:0.00302693,(ASEM_RSA5_H_RSA5chrom1001641.1:0.0119018,(ASEM_AUS1_H_AUS1CM014275.1002658.1:0.111139,ASEM_AUS1_H_AUS1CM014270.1001555.1:0.0147506)n34:0.00163896)n33:0.0150473)n20:0.00550319)n18:0.0268963)n14:0.00979741,(Phragmites_australis_Phragmites_australis_PaChr5_35513242_35513810_evm.model.PaChr5.1641_1_CDS_4362460533_23468:0.169627,Phragmites_australis_Phragmites_australis_PaChr6_34940776_34948483_evm.model.PaChr6.1684_1_CDS_4362467840_38214:0.0415142)n35:0.00461268)n13:0.011312)n11:0.0436518)n1:0.0800685)n0;
```
