## Supplementary Dataset S1 for "Gene turnover and contingency facilitated the repeated evolution of C_4_ photosynthesis in grasses": OG0014628_tree.txt

```
((Pharus_latifolius_Phala.02G237000:0.0389484,(Streptochaeta_angustifolia_strangu_029617:0.175033,Streptochaeta_angustifolia_strangu_038773:0.0270988)n2:0.0963369)n1:0.0132335,((((((Eleusine_coracana_ELECO.r07.2AG0140550:0,Eleusine_coracana_ELECO.r07.2BG0196190:0)n8:0.0645856,Eragrostis_curvula_EJB05_19474:0.0364212)n7:0.0953677,(Aristida_adscensionis_H_Aadptg000012l000453.1:0.0574673,Stipagrostis_hirtigluma_H_Shi_ptg000038l_001680.1:0.0388442)n9:0.044687)n6:0.0324786,Chasmanthium_laxum_Chala.05G227600:0.067796)n5:0.00140265,(Phragmites_australis_Phragmites_australis_PaChr5_34976599_34977695_evm.model.PaChr5.1621_1_CDS_4362460489_4954:0.0195226,((Oryza_sativa_LOC_Os02g45120:0.554849,(((Digitaria_radicosa_Dra01G0214800:0.0143218,(Digitaria_exilis_H_Dex1A-001276.1:0.0127246,Digitaria_exilis_H_Dex1B-001217.1:5e-09)n16:0.025373)n15:0.0264849,((Echinocloa_haploclada_eh_chr7.2828:0.0144929,((Sorghum_bicolor_SORBI_3004G284900:0.0164637,Zea_mays_Zm00001eb187060:0.0196596)n20:0.0732712,((ASEM_AUS1_H_AUS1CM014270.1001574.1:0.00640198,ASEM_RSA5_H_RSA5chrom1001623.1:0.0031824)n22:0.0176857,(Panicum_hallii_Pahal.1G344200:0.0158428,(Panicum_virgatum_Pavir.1NG398300:0.0168799,(Panicum_virgatum_Pavir.1KG439200:0.00640746,Panicum_virgatum_Pavir.1NG021900:0.0130334)n25:5e-09)n24:0.00766942)n23:0.0151116)n21:5e-09)n19:0.00324219)n18:0.00553126,(Dichantelium_oligosantes_H_DolKV776865.1000011.1:0.0603288,Urochloa_fusta_Urofu.1G412300:0.019956)n26:0.0124486)n17:5e-09)n14:0.0144124,ASEM_AUS1_H_AUS1CM014278.1006172.1:0.24276)n13:0.0269733)n12:0.0824133,(Cenchrus_americanus_H_CamCM007984.2004450.1:0.0371921,Setaria_viridis_SEVIR_1G273900v2:0.0098094)n27:0.00549188)n11:0.0861852)n10:0.0227147)n4:0.0382988,((Dendrocalamus_sinicus_Dendrocalamus_sinicus_Dsi02B_39364321_39365828_Dsi02Bg14280.1_1_CDS_4147718932_4617:0.00666832,(Ampelocalamus_luodianensis_Alu02Dg08450.1:0.0202588,Ampelocalamus_luodianensis_Alu09CXg07930.2:0.00658423)n30:0.00335149)n29:0.00673605,((Zizania_latifolia_GWHTBFHI021827:0.0310923,Zizania_latifolia_GWHTBFHI026501:0.0482057)n32:0.0318245,(Olyra_latifolia_Ola038276:0.0401103,(Olyra_latifolia_Ola038275:0.0908406,(Brachypodium_distachyon_BRADI_3g51447v3:0.0975501,Hordeum_spontaneum_WB01_011828_0045174:0.0734581)n35:0.199889)n34:0.0613875)n33:0.00682083)n31:0.0156513)n28:0.0146767)n3:0.0132335)n0;
```
