## Supplementary Dataset S1 for "Gene turnover and contingency facilitated the repeated evolution of C_4_ photosynthesis in grasses": OG0014629_tree.txt

```
((Streptochaeta_angustifolia_strangu_013509:0.275473,(Pharus_latifolius_Phala.02G242900:0.0040662,Pharus_latifolius_Phala.02G242900.2:0.0121018)n2:0.235158)n1:0.0789122,((((Zizania_latifolia_GWHTBFHI021867:0.108702,Zizania_latifolia_GWHTBFHI026460:0.106461)n6:0.034156,(Leersia_perrieri_LPERR02G22900:0.143823,Oryza_sativa_LOC_Os02g45880:0.0750096)n7:0.0444194)n5:0.0456816,((Hordeum_spontaneum_WB01_004173_0184082:0.11247,Brachypodium_distachyon_BRADI_3g51860v3:0.126723)n9:0.0891341,(Dendrocalamus_sinicus_Dendrocalamus_sinicus_Dsi02B_40221370_40222047_Dsi02Bg14670.1_1_CDS_4147719049_13621:0.0805726,(Olyra_latifolia_Ola028236:0.107977,(Ampelocalamus_luodianensis_Alu02Dg07960.1:0.21516,Ampelocalamus_luodianensis_Alu09CXg07450.1:0.0644452)n12:0.00716058)n11:0.0169756)n10:0.00834144)n8:0.0364566)n4:0.028007,(((Stipagrostis_hirtigluma_H_Shi_ptg000038l_001696.1:0.099743,Aristida_adscensionis_H_Aadptg000012l000479.1:0.121858)n15:0.0646644,(Chasmanthium_laxum_Chala.05G232000:0.110772,((Phragmites_australis_Phragmites_australis_PaChr6_35243859_35244818_evm.model.PaChr6.1703_1_CDS_4362467884_14249:0.257537,Phragmites_australis_Phragmites_australis_PaChr5_35858833_35859543_evm.model.PaChr5.1654_1_CDS_4362460561_35237:0.0595787)n18:0.0270662,(Eragrostis_curvula_EJB05_19527:0.137214,(Eleusine_coracana_ELECO.r07.2AG0141110:0.0175599,Eleusine_coracana_ELECO.r07.2BG0196710:0.0169986)n20:0.150792)n19:0.0428998)n17:0.0380407)n16:0.0245463)n14:0.0240756,((Sorghum_bicolor_SORBI_3004G280100:0.0595285,Zea_mays_Zm00001eb250790:0.116885)n22:0.11294,(((Cenchrus_americanus_H_CamCM007984.2004477.1:0.0907399,Setaria_viridis_SEVIR_1G279800v2:0.0359085)n25:0.021936,(Urochloa_fusta_Urofu.3G206500:0.0832968,Urochloa_fusta_Urofu.1G407700:0.062829)n26:0.0147878)n24:0.0121442,(((Digitaria_radicosa_Dra01G0219200:0.0382026,(Digitaria_exilis_H_Dex1A-001303.1:0.0216603,Digitaria_exilis_H_Dex1B-001243.1:0.0197823)n30:0.0464575)n29:0.0357843,(Echinocloa_haploclada_eh_chr7.2889:0.0759502,(Dichantelium_oligosantes_H_DolKV777254.1000016.1:0.0915654,(ASEM_AUS1_H_AUS1CM014270.1001593.1:0.00381999,ASEM_RSA5_H_RSA5chrom1001655.1:0.00587784)n33:0.0611136)n32:0.0130668)n31:0.00344724)n28:0.010673,(Panicum_hallii_Pahal.1G349600:0.0189139,(Panicum_virgatum_Pavir.J655200:0.0649107,Panicum_virgatum_Pavir.1NG426100:0.049107)n35:0.0110992)n34:0.0741882)n27:0.00503087)n23:0.0505889)n21:0.121919)n13:0.0331352)n3:0.0789122)n0;
```
