## Supplementary Dataset S1 for "Gene turnover and contingency facilitated the repeated evolution of C_4_ photosynthesis in grasses": OG0014630_tree.txt

```
((Streptochaeta_angustifolia_strangu_002552:0.115412,(Pharus_latifolius_Phala.02G249100:5e-09,Pharus_latifolius_Phala.02G249100.2:5e-09)n2:0.0739892)n1:0.014988,(((Zizania_latifolia_GWHTBFHI021911:0.059521,(Leersia_perrieri_LPERR02G23400:0.0425645,Oryza_sativa_LOC_Os02g46750:0.03088)n6:0.0135391)n5:0.049482,((Brachypodium_distachyon_BRADI_3g52250v3:0.0466128,(Hordeum_spontaneum_WB01_002967_0297219:5e-09,Hordeum_vulgareMorex_HORVU.MOREX.r3.6HG0605820:5e-09)n9:0.0714405)n8:0.0314372,(Ampelocalamus_luodianensis_Alu02Dg07490.1:0.0310407,(Olyra_latifolia_scaffold28_730276_733620_-:0.0575829,Dendrocalamus_sinicus_Dendrocalamus_sinicus_Dsi02A_41132909_41136664_Dsi02Ag16490.1_-1_CDS_4147712785_12475:0.0261821)n11:0.00825772)n10:0.0063936)n7:0.010753)n4:0.0114851,((Chasmanthium_laxum_Chala.05G237900:0.0461844,(Phragmites_australis_Phragmites_australis_PaChr6_35859687_35863659_evm.model.PaChr6.1751_1_CDS_4362467990_16354:0.0537074,(Aristida_adscensionis_H_Aadptg000001l000654.1:0.0614099,Stipagrostis_hirtigluma_H_Shi_ptg000038l_000508.1:0.0462665)n15:0.013633)n14:0.00821194)n13:0.00492726,(((Eleusine_coracana_ELECO.r07.2AG0141740:0.0181088,Eleusine_coracana_ELECO.r07.2BG0197320:0.0147761)n18:0.0532559,(Eragrostis_curvula_EJB05_54633:0.00283263,Eragrostis_curvula_EJB05_19591:0.00100505)n19:0.0504781)n17:0.0528684,((Sorghum_bicolor_SORBI_3004G274100:0.0298103,Zea_mays_Zm00001eb187800:0.0451245)n21:0.0445969,((Dichantelium_oligosantes_H_DolKV777016.1000008.1:0.0237593,(Urochloa_fusta_Urofu.1G401700:0.0415752,((Panicum_hallii_Pahal.1G356600:0.0119733,(Panicum_virgatum_Pavir.1NG436400:0.0153842,Panicum_virgatum_Pavir.1KG458900:0.0131324)n27:0.00954217)n26:0.0144081,(((Digitaria_radicosa_Dra01G0224100:5e-09,Digitaria_radicosa_Dra01G0224100.2:6e-09)n30:0.0125791,(Digitaria_exilis_H_Dex1A-002275.1:0.0220386,(Digitaria_exilis_H_Dex1A-002274.1:0.0294042,Digitaria_exilis_H_Dex1B-002221.1:0.0178862)n32:0.00347083)n31:0.00562633)n29:0.0292635,(Cenchrus_americanus_H_CamCM007984.2000472.1:0.042329,Setaria_viridis_SEVIR_1G286700v2:0.0108737)n33:0.0187777)n28:0.00678001)n25:0.00139762)n24:0.00387212)n23:0.00225975,(Echinocloa_haploclada_eh_chr7.2946:0.0380299,(ASEM_AUS1_H_AUS1CM014270.1002785.1:0.00708273,ASEM_RSA5_H_RSA5chrom1001682.1:0.00931604)n35:0.0538756)n34:0.00701967)n22:0.0186972)n20:0.00802804)n16:0.00765897)n12:0.0312341)n3:0.014988)n0;
```
