## Supplementary Dataset S1 for "Gene turnover and contingency facilitated the repeated evolution of C_4_ photosynthesis in grasses": OG0014631_tree.txt

```
((Streptochaeta_angustifolia_strangu_031560:0.127339,Pharus_latifolius_Phala.02G250300:0.0805198)n1:0.0269261,(((Ampelocalamus_luodianensis_Alu09CXg06770.2:0.0229924,Dendrocalamus_sinicus_Dendrocalamus_sinicus_Dsi02C_29055013_29058883_Dsi02Cg12950.1_-1_CDS_4147725028_24894:0.0279939)n4:0.00920062,(Ampelocalamus_luodianensis_Alu02Dg07360.2:0.0403962,Dendrocalamus_sinicus_Dendrocalamus_sinicus_Dsi02A_41333546_41336914_Dsi02Ag16610.1_-1_CDS_4147712821_32731:0.0276123)n5:0.00306803)n3:0.00494836,(Olyra_latifolia_Ola018126:0.0600914,((Zizania_latifolia_GWHTBFHI026404:0.0480116,(Leersia_perrieri_LPERR02G23500:0.0737439,Oryza_sativa_LOC_Os02g46970:0.0368396)n9:0.0274498)n8:0.0357864,((Brachypodium_distachyon_BRADI_3g52350v3:0.102011,(Hordeum_spontaneum_WB01_006633_0302212:0.00239113,Hordeum_vulgareMorex_HORVU.MOREX.r3.6HG0606110:0.00313447)n12:0.0544426)n11:0.0332053,((Eragrostis_curvula_EJB05_19609:0.0609828,(Eleusine_coracana_ELECO.r07.2AG0141890:0.0158109,Eleusine_coracana_ELECO.r07.2BG0197440:0.0202173)n15:0.091633)n14:0.0250768,((Aristida_adscensionis_H_Aadptg000001l000647.1:0.0578691,Stipagrostis_hirtigluma_H_Shi_ptg000038l_000496.1:0.0366016)n17:0.0193011,(Zea_mays_Zm00001eb187920:0.667531,(Phragmites_australis_Phragmites_australis_PaChr6_36029919_36032834_evm.model.PaChr6.1763_1_CDS_4362468016_27274:0.0697165,(Chasmanthium_laxum_Chala.05G239400:0.0638695,((Sorghum_bicolor_SORBI_3004G272700:0.0297145,Zea_mays_Zm00001eb187910:0.0560422)n22:0.0289407,(((Echinocloa_haploclada_eh_chr7.2966:0.0107602,Echinocloa_haploclada_eh_chr7.2879:0.0906028)n25:0.0687119,((Cenchrus_americanus_H_CamCM007984.2000463.1:0.0296942,Setaria_viridis_SEVIR_1G288700v2:0.0206186)n27:0.0284408,((ASEM_AUS1_H_AUS1CM014270.1002777.1:0.0180054,ASEM_RSA5_H_RSA5chrom1002685.1:0.0131514)n29:0.0347619,(Dichantelium_oligosantes_H_DolKV776531.1000002.1:0.0383147,(Panicum_hallii_Pahal.1G358300:0.0177112,(Panicum_virgatum_Pavir.1KG461400:0.0221416,Panicum_virgatum_Pavir.1NG438200:0.0178577)n32:0.0040913)n31:0.0113605)n30:0.00543565)n28:0.00291873)n26:0.00285806)n24:0.00362339,(Urochloa_fusta_Urofu.1G399600:0.0685104,(Digitaria_radicosa_Dra01G0225500:0.0553639,(Digitaria_exilis_H_Dex1A-002267.1:0.0147443,Digitaria_exilis_H_Dex1B-002214.1:0.0109627)n35:0.0592486)n34:0.0282436)n33:0.011391)n23:0.0169329)n21:0.0109808)n20:0.00863236)n19:0.00401366)n18:0.000445962)n16:0.00622588)n13:0.0330647)n10:0.0155388)n7:0.0205249)n6:0.00559445)n2:0.0269261)n0;
```
