## Supplementary Dataset S1 for "Gene turnover and contingency facilitated the repeated evolution of C_4_ photosynthesis in grasses": OG0014632_tree.txt

```
((Streptochaeta_angustifolia_strangu_038115:0.0609297,(Pharus_latifolius_Phala.02G250800:0.0234679,Pharus_latifolius_Phala.02G250800.2:5e-09)n2:0.0650954)n1:0.0216371,((((Hordeum_spontaneum_WB01_003753_0475526:0,Hordeum_vulgareMorex_HORVU.MOREX.r3.6HG0606210:0)n6:0.0733843,Brachypodium_distachyon_BRADI_3g52390v3:0.0495839)n5:0.0373319,((Ampelocalamus_luodianensis_Alu09CXg06730.1:0.020918,Dendrocalamus_sinicus_Dendrocalamus_sinicus_Dsi02A_41381701_41384052_Dsi02Ag16650.2_1_CDS_4147712833_39487:0.035042)n8:0.00633037,(Dendrocalamus_sinicus_Dendrocalamus_sinicus_Dsi02B_41051717_41054729_Dsi02Bg15150.1_1_CDS_4147719193_37819:0.0392732,Ampelocalamus_luodianensis_Alu02Dg07320.2:0.0241378)n9:0.00268198)n7:0.015176)n4:0.0116348,((Oryza_sativa_LOC_Os02g47010:0.0499484,(Zizania_latifolia_GWHTBFHI021923:0.0338801,Zizania_latifolia_GWHTBFHI026400:0.0271492)n12:0.00914152)n11:0.0593118,(((Chasmanthium_laxum_Chala.05G239800:0.0325383,(Aristida_adscensionis_H_Aadptg000001l000578.1:0.0495577,Stipagrostis_hirtigluma_H_Shi_ptg000038l_001732.1:0.0273212)n16:0.0209282)n15:0.00698116,((Eragrostis_curvula_EJB05_19624:0.123044,(Eleusine_coracana_ELECO.r07.2AG0141940:0.00845644,Eleusine_coracana_ELECO.r07.2BG0197490:0.0117404)n19:0.0263196)n18:0.037539,(Phragmites_australis_Phragmites_australis_PaChr6_36063387_36066736_evm.model.PaChr6.1766_1_CDS_4362468022_29791:0.0300145,Phragmites_australis_Phragmites_australis_PaChr5_36768516_36771748_evm.model.PaChr5.1710_1_CDS_4362460687_3271:0.0219329)n20:0.00243699)n17:0.0086811)n14:0.00251029,(((ASEM_AUS1_H_AUS1CM014270.1001630.1:0.00903044,ASEM_RSA5_H_RSA5chrom1001687.1:0.0104773)n23:0.0200511,((Digitaria_radicosa_Dra01G0225900:5e-09,Digitaria_radicosa_Dra01G0225900.2:5e-09)n25:0.0214576,(Digitaria_exilis_H_Dex1A-001348.1:0.0215005,Digitaria_exilis_H_Dex1B-001284.1:0.0108117)n26:0.0223481)n24:0.0171986)n22:0.00273242,((Urochloa_fusta_Urofu.1G399200:0.0304299,(Sorghum_bicolor_SORBI_3004G272200:0.0135335,Zea_mays_Zm00001eb251510:0.0257983)n29:0.0222056)n28:0.00178205,((Panicum_hallii_Pahal.1G358700:0.00821806,(Panicum_virgatum_Pavir.1NG438600:0.00407569,Panicum_virgatum_Pavir.1KG462400:0.00407183)n32:0.00130721)n31:0.0133917,((Cenchrus_americanus_H_CamCM007984.2004510.1:0.0250836,Setaria_viridis_SEVIR_1G289100v2:0.0101792)n34:0.0148335,(Echinocloa_haploclada_eh_chr7.2970:0.0479641,Dichantelium_oligosantes_H_DolKV782616.1000003.1:0.0317076)n35:0.00286503)n33:0.00325134)n30:0.00423942)n27:0.00596776)n21:0.0234175)n13:0.0337885)n10:0.00539907)n3:0.0216371)n0;
```
