## Supplementary Dataset S1 for "Gene turnover and contingency facilitated the repeated evolution of C_4_ photosynthesis in grasses": OG0014633_tree.txt

```
((Streptochaeta_angustifolia_strangu_020777:0.161905,(Pharus_latifolius_Phala.02G256300:5e-09,Pharus_latifolius_Phala.02G256300.2:5e-09)n2:0.12923)n1:0.0405582,((Ampelocalamus_luodianensis_Alu09CXg06330.2:0.12808,Dendrocalamus_sinicus_Dendrocalamus_sinicus_Dsi02A_41917594_41921539_Dsi02Ag16960.1_1_CDS_4147712926_34984:0.0280652)n4:0.0220225,(Olyra_latifolia_scaffold379_205117_206683_-:0.0596697,(((Hordeum_spontaneum_WB01_003783_0881192:0,Hordeum_vulgareMorex_HORVU.MOREX.r3.6HG0607530:0)n8:0.0722089,Brachypodium_distachyon_BRADI_3g52760v3:0.0668961)n7:0.0417225,(((Leersia_perrieri_LPERR02G23940:0.0828062,Oryza_sativa_LOC_Os02g47620:0.0328298)n11:0.0342621,(Zizania_latifolia_GWHTBFHI021961:0.0348444,Zizania_latifolia_GWHTBFHI026360:0.0785654)n12:0.013292)n10:0.0651752,(((Eragrostis_curvula_EJB05_19672:0.0563993,(Eleusine_coracana_ELECO.r07.2AG0142490:0.0207635,Eleusine_coracana_ELECO.r07.2BG0197960:0.0484377)n16:0.05467)n15:0.0306319,(Stipagrostis_hirtigluma_H_Shi_ptg000038l_000467.1:0.0577825,Aristida_adscensionis_H_Aadptg000001l001068.1:0.0556337)n17:0.0208875)n14:0.0161184,((Chasmanthium_laxum_Chala.05G244300:0.0344541,(Phragmites_australis_Phragmites_australis_PaChr5_37332728_37334966_evm.model.PaChr5.1750_1_CDS_4362460775_40304:0.0524811,Phragmites_australis_Phragmites_australis_PaChr6_36529910_36531902_evm.model.PaChr6.1806_1_CDS_4362468112_25175:0.0464081)n20:0.0171739)n19:0.0121404,((Sorghum_bicolor_SORBI_3004G267700:0.025241,Zea_mays_Zm00001eb188360:0.0359675)n22:0.0125429,(((Digitaria_radicosa_Dra01G0230100:0,Digitaria_radicosa_Dra01G0230100.2:0)n25:0.0434286,(Digitaria_exilis_H_Dex1A-002242.1:0.0198908,Digitaria_exilis_H_Dex1B-002194.1:0.0143316)n26:0.0175928)n24:0.0131483,((Cenchrus_americanus_H_CamCM007984.2000449.1:0.0355301,Setaria_viridis_SEVIR_1G294400v2:0.0193215)n28:0.0128222,(Dichantelium_oligosantes_H_DolKV775700.1000001.1:0.0202219,(((ASEM_AUS1_H_AUS1CM014270.1002757.1:0.0159892,ASEM_RSA5_H_RSA5chrom1002660.1:0.0124138)n32:0.0233984,(Echinocloa_haploclada_eh_chr7.3019:0.0486665,Urochloa_fusta_Urofu.1G393100:0.0439201)n33:0.00579092)n31:0.00435885,(Panicum_hallii_Pahal.1G364100:0.0145087,(Panicum_virgatum_Pavir.1NG449700:0.0130522,Panicum_virgatum_Pavir.1KG468600:0.0116677)n35:0.0126663)n34:0.0114474)n30:0.00152032)n29:0.00376378)n27:0.00710095)n23:0.00989248)n21:0.0120612)n18:0.0121504)n13:0.0724239)n9:0.0176195)n6:0.013962)n5:0.0339058)n3:0.0405582)n0;
```
