## Supplementary Dataset S1 for "Gene turnover and contingency facilitated the repeated evolution of C_4_ photosynthesis in grasses": OG0014634_tree.txt

```
((Streptochaeta_angustifolia_strangu_020779:0.0906813,((Pharus_latifolius_Phala.02G256500:0,Pharus_latifolius_Phala.02G256500.2:0)n3:5e-09,Pharus_latifolius_Phala.02G256500.3:5e-09)n2:0.062938)n1:0.0192485,(((((Oryza_sativa_LOC_Os02g47650:0.102739,Leersia_perrieri_LPERR02G23960:0.0308429)n8:0.012482,(Zizania_latifolia_GWHTBFHI021963:0.0298226,Zizania_latifolia_GWHTBFHI026358:0.0551973)n9:0.00566343)n7:0.0325176,((Hordeum_spontaneum_WB01_003783_0585786:0,Hordeum_vulgareMorex_HORVU.MOREX.r3.6HG0607560:0)n11:0.0821552,Brachypodium_distachyon_BRADI_3g52780v3:0.0418886)n10:0.0213793)n6:0.0154353,((Ampelocalamus_luodianensis_Alu09CXg06310.2:0.0145223,Olyra_latifolia_Ola023756:0.0579329)n13:0.00622094,(Dendrocalamus_sinicus_Dendrocalamus_sinicus_Dsi02B_41678522_41684268_Dsi02Bg15530.1_1_CDS_4147719307_45139:0.0254474,Dendrocalamus_sinicus_Dendrocalamus_sinicus_Dsi02C_29570771_29574177_Dsi02Cg13320.1_1_CDS_4147725139_30521:0.0119548)n14:0.00132831)n12:0.00514906)n5:0.0163964,((Aristida_adscensionis_H_Aadptg000001l000145.1:0.0390777,(((Eragrostis_curvula_EJB05_19679:0.0315767,(Eleusine_coracana_ELECO.r07.2AG0142510:0.0131739,Eleusine_coracana_ELECO.r07.2BG0197980:0.0153057)n20:0.00754815)n19:0.0258061,Phragmites_australis_Phragmites_australis_PaChr5_37347289_37351743_evm.model.PaChr5.1752_1_CDS_4362460779_41987:0.0587911)n18:0.00652074,Phragmites_australis_Phragmites_australis_PaChr6_36545332_36547246_evm.model.PaChr6.1808_1_CDS_4362468116_26854:0.0331986)n17:0.00368874)n16:0.00668737,((Stipagrostis_hirtigluma_H_Shi_ptg000038l_001755.1:0.0565081,Chasmanthium_laxum_Chala.05G244500:0.0268427)n22:0.0138448,((Sorghum_bicolor_SORBI_3004G267500:0.0183834,Zea_mays_Zm00001eb252090:0.0417848)n24:0.0215154,(Echinocloa_haploclada_eh_chr7.3021:0.0267066,((Dichantelium_oligosantes_H_DolKV779854.1000003.1:0.0192847,(Digitaria_radicosa_Dra01G0230300:0.0186004,(Digitaria_exilis_H_Dex1B-001303.1:0.04618,Digitaria_exilis_H_Dex1A-001372.1:0.00962032)n29:0.0132875)n28:0.0130948)n27:0.00596296,(Urochloa_fusta_Urofu.1G392900:0.0112245,((Cenchrus_americanus_H_CamCM007984.2004540.1:0.0169262,Setaria_viridis_SEVIR_1G294600v2:0.00940044)n32:0.0125096,(ASEM_AUS1_H_AUS1CM014270.1001654.1:0.040469,(Panicum_hallii_Pahal.1G364400:0.0154712,(Panicum_virgatum_Pavir.1NG449900:0.0386338,Panicum_virgatum_Pavir.1KG468900:0.0108637)n35:0.00401307)n34:0.00236073)n33:0.0043128)n31:0.00413317)n30:0.00312817)n26:0.00659048)n25:0.0166107)n23:0.00909945)n21:0.00594936)n15:0.0301037)n4:0.0192485)n0;
```
