## Supplementary Dataset S1 for "Gene turnover and contingency facilitated the repeated evolution of C_4_ photosynthesis in grasses": OG0014635_tree.txt

```
((Streptochaeta_angustifolia_strangu_020783:0.0951313,Pharus_latifolius_Phala.02G257000:0.0750549)n1:0.0142536,(((Hordeum_spontaneum_WB01_003783_0108445:6e-09,Hordeum_vulgareMorex_HORVU.MOREX.r3.6HG0607710:0.00449039)n4:0.0811065,((Olyra_latifolia_Ola023765:0.0404004,((Ampelocalamus_luodianensis_Alu09CXg06270.1:0.0239858,(Dendrocalamus_sinicus_Dendrocalamus_sinicus_Dsi02B_41754484_41757310_Dsi02Bg15560.1_1_CDS_4147719316_50206:0.0257935,Dendrocalamus_sinicus_Dendrocalamus_sinicus_Dsi02C_29642596_29645425_Dsi02Cg13340.1_1_CDS_4147725145_33898:0.0438529)n9:0.00487254)n8:0.00665504,Dendrocalamus_sinicus_Dendrocalamus_sinicus_Dsi02A_41992537_41995252_Dsi02Ag17030.1_1_CDS_4147712947_46807:0.0341278)n7:0.00379198)n6:0.00936394,((Stipagrostis_hirtigluma_H_Shi_ptg000038l_001758.1:0.048671,Aristida_adscensionis_H_Aadptg000001l000147.1:0.0831862)n11:0.0230447,((((Eleusine_coracana_ELECO.r07.2AG0142550:0.00428225,Eleusine_coracana_ELECO.r07.2BG0198030:0.00658058)n15:0.0561395,Eragrostis_curvula_EJB05_19680:0.0532281)n14:0.0144981,(Chasmanthium_laxum_Chala.05G245000:0.0115273,(Zea_mays_Zm00001eb188390:0.0579883,((Dichantelium_oligosantes_H_DolKV775403.1000008.1:0.0247261,(Cenchrus_americanus_H_CamCM007984.2004542.1:0.0411769,((Panicum_hallii_Pahal.1G365100:0.0114834,(Panicum_virgatum_Pavir.1NG450300:0.006821,Panicum_virgatum_Pavir.1KG469400:0.0160973)n23:0.0067943)n22:0.00701124,(Urochloa_fusta_Urofu.1G392300:0.0292154,(Digitaria_radicosa_Dra01G0230700:0.0113835,(Digitaria_exilis_H_Dex1A-001374.1:0.00995666,Digitaria_exilis_H_Dex1B-001305.1:0.00796259)n26:0.0309432)n25:0.0166829)n24:0.00240353)n21:0.00177342)n20:0.00743078)n19:0.00383918,(ASEM_AUS1_H_AUS1CM014277.1001601.1:0.466199,(Echinocloa_haploclada_eh_chr7.3025:0.0487997,(ASEM_AUS1_H_AUS1CM014270.1001656.1:0.0494425,ASEM_RSA5_H_RSA5chrom1001720.1:5e-09)n29:0.0336322)n28:0.0102073)n27:0.00113414)n18:0.00457314)n17:0.0113699)n16:0.00921847)n13:0.00265037,(Phragmites_australis_Phragmites_australis_PaChr5_37427948_37430631_evm.model.PaChr5.1756_1_CDS_4362460787_2853:0.0343667,Phragmites_australis_Phragmites_australis_PaChr6_36606463_36609225_evm.model.PaChr6.1812_1_CDS_4362468126_31051:0.0322573)n30:0.00358414)n12:0.00604879)n10:0.0261535)n5:0.00703668)n3:0.00285229,(((Oryza_sativa_LOC_Os01g13250:0.00883844,Oryza_sativa_LOC_Os12g20310:0.00449478)n33:0.0497854,(Leersia_perrieri_LPERR02G24000:0.0373238,Leersia_perrieri_LPERR05G21690:0.0146668)n34:0.0260113)n32:0.0135385,(Zizania_latifolia_GWHTBFHI021967:0.0475556,Zizania_latifolia_GWHTBFHI026354:0.0290988)n35:0.00323319)n31:0.00243464)n2:0.0142536)n0;
```
