## Supplementary Dataset S1 for "Gene turnover and contingency facilitated the repeated evolution of C_4_ photosynthesis in grasses": OG0014636_tree.txt

```
(Pharus_latifolius_Phala.02G258600:0.075986,(((Chasmanthium_laxum_Chala.05G246800:0.0376191,((Sorghum_bicolor_SORBI_3004G265200:0.0207304,Zea_mays_Zm00001eb252310:0.0566636)n5:0.0331245,(Dichantelium_oligosantes_H_DolKV782504.1000001.1:0.0407132,(((Digitaria_radicosa_Dra01G0232900:0.0170685,(Digitaria_exilis_H_Dex1A-001385.1:0.020893,Digitaria_exilis_H_Dex1B-001310.1:0.0143434)n10:0.015146)n9:0.0167822,(Echinocloa_haploclada_eh_chr7.3042:0.0320387,(ASEM_AUS1_H_AUS1CM014270.1001667.1:0.00446188,ASEM_RSA5_H_RSA5chrom1001734.1:0.00219576)n12:0.0294179)n11:0.00154389)n8:0.00905897,((Cenchrus_americanus_H_CamCM007984.2004552.1:0.0297597,Setaria_viridis_SEVIR_1G296900v2:0.022374)n14:0.00294192,(Urochloa_fusta_Urofu.1G390500:0.0277438,(Panicum_hallii_Pahal.1G366800:0.0126202,(Panicum_virgatum_Pavir.1NG453400:0.0173191,Panicum_virgatum_Pavir.1KG471400:0.0222034)n17:0.00246705)n16:0.00401928)n15:0.00395551)n13:0.00836514)n7:0.00387362)n6:0.0126891)n4:0.0189182)n3:0.0134966,(((Aristida_adscensionis_H_Aadptg000001l000158.1:0.0474231,(Stipagrostis_hirtigluma_H_Shi_ptg000038l_001767.1:0.0325878,(Stipagrostis_hirtigluma_H_Shi_ptg000032l_000115.1:0.0033775,Stipagrostis_hirtigluma_H_Shi_ptg000079l_000138.1:0.00796586)n22:0.0791289)n21:0.0296806)n20:0.0116562,(Eragrostis_curvula_EJB05_19695:0.0469134,(Eleusine_coracana_ELECO.r07.2AG0142740:0.0146491,Eleusine_coracana_ELECO.r07.2BG0198230:0.0168492)n24:0.0431935)n23:0.0280006)n19:0.00545123,(Phragmites_australis_Phragmites_australis_PaChr6_36756730_36758774_evm.model.PaChr6.1827_1_CDS_4362468158_2035:0.0530963,Phragmites_australis_Phragmites_australis_PaChr5_37590021_37592020_evm.model.PaChr5.1770_1_CDS_4362460819_16331:0.0373332)n25:0.00414813)n18:0.0100613)n2:0.0341691,((Olyra_latifolia_Ola014792:0.0453713,((Zizania_latifolia_GWHTBFHI021982:0.0368182,(Leersia_perrieri_LPERR02G24130:0.054108,Oryza_sativa_LOC_Os02g47920:0.0218928)n30:0.0259277)n29:0.0779268,(Brachypodium_distachyon_BRADI_3g52960v3:0.0573785,(Hordeum_spontaneum_WB01_001400_0527871:0.00118289,Hordeum_vulgareMorex_HORVU.MOREX.r3.6HG0608040:5e-09)n32:0.0675447)n31:0.036554)n28:0.0346297)n27:0.00937613,((Ampelocalamus_luodianensis_Alu09CXg06100.1:0.00984762,Ampelocalamus_luodianensis_Alu09CXg06120.2:0.0230004)n34:0.00841608,(Dendrocalamus_sinicus_Dendrocalamus_sinicus_Dsi02B_41964432_41966697_Dsi02Bg15710.1_1_CDS_4147719361_18686:0.0411408,Dendrocalamus_sinicus_Dendrocalamus_sinicus_Dsi02A_42185421_42187807_Dsi02Ag17160.1_1_CDS_4147712986_11913:0.0175905)n35:0.0019545)n33:0.0167583)n26:0.00541887)n1:0.075986)n0;
```
