## Supplementary Dataset S1 for "Gene turnover and contingency facilitated the repeated evolution of C_4_ photosynthesis in grasses": OG0014637_tree.txt

```
((Streptochaeta_angustifolia_strangu_032379:0.207641,Pharus_latifolius_Phala.02G258700:0.198112)n1:0.0495266,((((Brachypodium_distachyon_BRADI_3g52970v3:0.135139,(Hordeum_spontaneum_WB01_001400_0530049:0.00581924,Hordeum_vulgareMorex_HORVU.MOREX.r3.6HG0608050:0.00285483)n6:0.0999662)n5:0.0534801,(Olyra_latifolia_Ola014791:0.0785949,((Ampelocalamus_luodianensis_Alu09CXg06090.2:0.0408959,Ampelocalamus_luodianensis_Alu09CXg06110.1:0.0356314)n9:0.0200841,(Dendrocalamus_sinicus_Dendrocalamus_sinicus_Dsi02B_41967157_41969400_Dsi02Bg15720.1_-1_CDS_4147719364_20374:0.0833514,(Dendrocalamus_sinicus_Dendrocalamus_sinicus_Dsi02A_42188288_42193562_Dsi02Ag17170.1_-1_CDS_4147712989_13601:0.0569234,Dendrocalamus_sinicus_Dendrocalamus_sinicus_Dsi02C_29799958_29802318_Dsi02Cg13470.1_-1_CDS_4147725184_55855:0.0537325)n11:0.0106805)n10:0.00118672)n8:0.0392078)n7:0.0315813)n4:0.0315937,(Zizania_latifolia_GWHTBFHI021983:0.111647,(Oryza_sativa_LOC_Os02g47930:0.231162,Leersia_perrieri_LPERR02G24140:0.118255)n13:0.0406263)n12:0.0700823)n3:0.0175309,((Stipagrostis_hirtigluma_H_Shi_ptg000038l_000456.1:0.0825952,((Chasmanthium_laxum_Chala.05G246900:0.0970021,((((Digitaria_radicosa_Dra01G0233000:5e-09,Digitaria_radicosa_Dra01G0233000.2:5e-09)n21:0.0401347,(Digitaria_exilis_H_Dex1A-002230.1:0.0261484,Digitaria_exilis_H_Dex1B-002187.1:0.0118645)n22:0.0295281)n20:0.0245889,((Echinocloa_haploclada_eh_chr7.3043:0.0512958,(ASEM_AUS1_H_AUS1CM014270.1002732.1:0.0132002,ASEM_RSA5_H_RSA5chrom1002651.1:0.00446919)n25:0.0300244)n24:0.0157718,(Urochloa_fusta_Urofu.1G390400:0.039655,((Cenchrus_americanus_H_CamCM007984.2000429.1:0.0880019,Setaria_viridis_SEVIR_1G297000v2:0.0331668)n28:0.029175,(Panicum_hallii_Pahal.1G366900:0.0197876,(Panicum_virgatum_Pavir.1KG471500:0.0295429,Panicum_virgatum_Pavir.1NG453500:0.013239)n30:0.00658778)n29:0.0120996)n27:0.00558847)n26:0.00756496)n23:0.00321732)n19:0.019286,(Sorghum_bicolor_SORBI_3004G265132:0.0190122,(Zea_mays_Zm00001eb188580:0.0812091,Zea_mays_Zm00001eb252320:0.0764422)n32:0.00849357)n31:0.0281933)n18:0.0467652)n17:0.0301278,(Aristida_adscensionis_H_Aadptg000001l001055.1:0.0798338,Sorghum_bicolor_SORBI_3004G265066:0.889491)n33:0.043281)n16:0.004809)n15:0.0308105,(Phragmites_australis_Phragmites_australis_PaChr5_37592358_37593816_evm.model.PaChr5.1771_1_CDS_4362460821_17173:0.12484,(Eleusine_coracana_ELECO.r07.2AG0142750:0.121383,Eragrostis_curvula_EJB05_19707:0.0854699)n35:0.0632751)n34:0.0236124)n14:0.0495516)n2:0.0495266)n0;
```
