## Supplementary Dataset S1 for "Gene turnover and contingency facilitated the repeated evolution of C_4_ photosynthesis in grasses": OG0014638_tree.txt

```
(Pharus_latifolius_Phala.02G260400:0.13471,((((Olyra_latifolia_Ola014777:0.120865,(Ampelocalamus_luodianensis_Alu02Dg06820.1:0.0492311,((Dendrocalamus_sinicus_Dendrocalamus_sinicus_Dsi02C_29915082_29918277_Dsi02Cg13560.1_1_CDS_4147725211_14204:0.0444994,Dendrocalamus_sinicus_Dendrocalamus_sinicus_Dsi02A_42320615_42331287_Dsi02Ag17260.1_1_CDS_4147713016_28793:0.041087)n7:0.0189259,Dendrocalamus_sinicus_Dendrocalamus_sinicus_Dsi02B_42165937_42168040_Dsi02Bg15840.1_1_CDS_4147719400_40635:0.0519054)n6:0.00576726)n5:0.0066844)n4:0.0200813,(Brachypodium_distachyon_BRADI_3g53080v3:0.179254,Hordeum_spontaneum_WB01_003996_0425862:0.127886)n8:0.0520261)n3:0.0171443,((Leersia_perrieri_LPERR02G24260:0.116292,Oryza_sativa_LOC_Os02g48094:0.056228)n10:0.0633863,(Zizania_latifolia_GWHTBFHI021993:0.0820562,Zizania_latifolia_GWHTBFHI026333:0.0559728)n11:0.0402526)n9:0.0585479)n2:0.0217348,(Phragmites_australis_Phragmites_australis_PaChr6_36905886_36908153_evm.model.PaChr6.1838_1_CDS_4362468182_12148:0.0856195,(((Aristida_adscensionis_H_Aadptg000001l000163.1:0.108671,Stipagrostis_hirtigluma_H_Shi_ptg000038l_001773.1:0.0775736)n15:0.0463278,((Eragrostis_curvula_EJB05_53627:5e-09,Eragrostis_curvula_EJB05_19709:0.00271166)n17:0.0773591,(Eleusine_coracana_ELECO.r07.2AG0143000:0.0459698,Eleusine_coracana_ELECO.r07.2BG0198390:0.0463716)n18:0.107211)n16:0.0587708)n14:0.0148214,((Chasmanthium_laxum_Chala.11G025200:0.0230586,Chasmanthium_laxum_Chala.05G248100:0.00551503)n20:0.0701776,((Sorghum_bicolor_SORBI_3004G263700:0.0522435,(Zea_mays_Zm00001eb252390:0.102742,Zea_mays_Zm00001eb188690:0.0715642)n23:0.0189131)n22:0.0522181,(Echinocloa_haploclada_eh_chr7.3060:0.0618316,(Dichantelium_oligosantes_H_DolKV769526.1000009.1:0.0638552,(((Panicum_hallii_Pahal.1G368300:0.0212335,(Panicum_virgatum_Pavir.1KG473500:0.0405542,Panicum_virgatum_Pavir.1NG455400:0.0287524)n29:0.0115709)n28:0.0454666,(ASEM_AUS1_H_AUS1CM014270.1001675.1:0.020189,(ASEM_RSA5_H_RSA5chrom1002639.1:5e-09,ASEM_RSA5_H_RSA5chrom9003563.1:0.0038953)n31:0.0187037)n30:0.0335135)n27:0.0106334,(Setaria_viridis_SEVIR_1G298400v2:0.06366,(Urochloa_fusta_Urofu.1G388800:0.0932223,(Digitaria_radicosa_Dra01G0234500:0.053943,(Digitaria_exilis_H_Dex1A-001393.1:0.0440142,Digitaria_exilis_H_Dex1B-001325.1:0.0382153)n35:0.0362253)n34:0.0409484)n33:0.00836236)n32:0.00992142)n26:0.0161187)n25:0.0128491)n24:0.0309653)n21:0.0349182)n19:0.00869139)n13:0.0284202)n12:0.0504961)n1:0.13471)n0;
```
