## Supplementary Dataset S1 for "Gene turnover and contingency facilitated the repeated evolution of C_4_ photosynthesis in grasses": OG0014639_tree.txt

```
((Streptochaeta_angustifolia_strangu_030436:0.124505,(Pharus_latifolius_Phala.02G261200:6e-09,Pharus_latifolius_Phala.02G261200.2:5e-09)n2:0.083149)n1:0.0278166,(((Brachypodium_distachyon_BRADI_3g53130v3:0.0658097,(Hordeum_spontaneum_WB01_017787_0018293:5e-09,Hordeum_vulgareMorex_HORVU.MOREX.r3.6HG0608810:0.000860121)n6:0.0751458)n5:0.0353911,(Dendrocalamus_sinicus_Dendrocalamus_sinicus_Dsi02C_29940767_29943731_Dsi02Cg13590.1_1_CDS_4147725220_19268:0.0309071,(Olyra_latifolia_Ola014772:0.0707831,(Ampelocalamus_luodianensis_Alu09CXg05960.1:0.0896171,Ampelocalamus_luodianensis_Alu02Dg06760.1:0.0250459)n9:0.00278288)n8:0.00430387)n7:0.00595475)n4:0.0117293,(((Leersia_perrieri_LPERR02G24310:0.0450505,Oryza_sativa_LOC_Os02g48130:0.0302606)n12:0.0186754,(Zizania_latifolia_GWHTBFHI026329:0.0957214,Zizania_latifolia_GWHTBFHI021997:0.0290606)n13:0.0174319)n11:0.0558263,((Aristida_adscensionis_H_Aadptg000001l000166.1:0.0601358,Stipagrostis_hirtigluma_H_Shi_ptg000038l_001776.1:0.0456912)n15:0.0351138,(((Eragrostis_curvula_EJB05_19711:0.0536775,(Eleusine_coracana_ELECO.r07.2AG0143080:0.0130687,Eleusine_coracana_ELECO.r07.2BG0198460:0.0114403)n19:0.0453632)n18:0.0498226,Phragmites_australis_Phragmites_australis_PaChr6_36944222_36947136_evm.model.PaChr6.1843_1_CDS_4362468194_17197:0.0496231)n17:0.00805495,(Chasmanthium_laxum_Chala.05G248700:0.0437244,((Sorghum_bicolor_SORBI_3004G263200:0.0199563,Zea_mays_Zm00001eb252440:0.037094)n22:0.0470581,((Urochloa_fusta_Urofu.1G388300:0.0404557,Echinocloa_haploclada_eh_chr7.3065:0.0431062)n24:0.00734003,(((ASEM_AUS1_H_AUS1CM014270.1001678.1:0.0180046,ASEM_RSA5_H_RSA5chrom1002642.1:0.01802)n27:0.032062,(Dichantelium_oligosantes_H_DolKV769526.1000012.1:0.0369014,(Panicum_hallii_Pahal.1G368800:0.0146651,(Panicum_virgatum_Pavir.1NG456000:0.0144981,Panicum_virgatum_Pavir.1KG474100:0.0128608)n30:0.00142898)n29:0.00338718)n28:0.00531086)n26:0.00325894,((Cenchrus_americanus_H_CamCM007984.2004566.1:0.0373205,Setaria_viridis_SEVIR_1G298900v2:0.015389)n32:0.020767,((Digitaria_radicosa_Dra01G0235100:5e-09,Digitaria_radicosa_Dra01G0235100.2:5e-09)n34:0.022405,(Digitaria_exilis_H_Dex1A-001397.1:0.0141145,Digitaria_exilis_H_Dex1B-001330.1:0.00961822)n35:0.0132125)n33:0.0158198)n31:0.00556762)n25:0.00493051)n23:0.00878797)n21:0.00764667)n20:0.0134454)n16:0.010719)n14:0.0348105)n10:0.00967815)n3:0.0278166)n0;
```
