## Supplementary Dataset S1 for "Gene turnover and contingency facilitated the repeated evolution of C_4_ photosynthesis in grasses": OG0014640_tree.txt

```
(Carex_scoparia_H_Carex_Csco_scaffold_7_000173.1:0.281915,(Streptochaeta_angustifolia_strangu_037228:0.101234,(((Oryza_sativa_LOC_Os02g48330:0.128826,(Leersia_perrieri_LPERR02G24440:0.0864785,Zizania_latifolia_GWHTBFHI022009:0.0739097)n5:0.0201153)n4:0.0283678,(((Hordeum_spontaneum_WB01_001907_0104771:0,Hordeum_vulgareMorex_HORVU.MOREX.r3.6HG0609100:0)n8:0.0762979,Brachypodium_distachyon_BRADI_3g53227v3:0.0690494)n7:0.0430302,((Dendrocalamus_sinicus_Dendrocalamus_sinicus_Dsi01B_32000758_32001362_Dsi01Bg10980.1_-1_CDS_4147696627_13547:0.11413,Olyra_latifolia_Ola014759:0.0869134)n10:0.0171886,((Olyra_latifolia_Ola014762:0.0559756,(Ampelocalamus_luodianensis_Alu02Dg06670.1:0.021346,Ampelocalamus_luodianensis_Alu11Dg01900.1:0.257558)n13:0.0189063)n12:0.0092095,Dendrocalamus_sinicus_Dendrocalamus_sinicus_Dsi02B_42315372_42319607_Dsi02Bg15940.1_-1_CDS_4147719430_678:0.0420558)n11:0.0110529)n9:0.0012281)n6:5e-09)n3:0.00904067,(((Eleusine_coracana_ELECO.r07.2AG0143220:0.0763877,Eragrostis_curvula_EJB05_19762:0.0443529)n16:0.0386893,((Aristida_adscensionis_H_Aadptg000001l001041.1:0.0858494,Stipagrostis_hirtigluma_H_Shi_ptg000038l_000439.1:0.0567222)n18:0.0243575,(Phragmites_australis_Phragmites_australis_PaChr5_37924697_37928791_evm.model.PaChr5.1791_1_CDS_4362460865_35659:0.0341239,Phragmites_australis_Phragmites_australis_PaChr6_37118472_37118837_evm.model.PaChr6.1854_1_CDS_4362468218_27275:0.0534938)n19:0.00594376)n17:0.0108419)n15:0.00195466,(Chasmanthium_laxum_Chala.05G250200:0.0492805,(((Dichantelium_oligosantes_H_DolKV772224.1000010.1:0.0607225,(Urochloa_fusta_Urofu.1G386800:0.0668761,((Digitaria_radicosa_Dra01G0236200:0.0630028,(Digitaria_exilis_H_Dex1A-002213.1:0.0215815,Digitaria_exilis_H_Dex1B-002167.1:0.0155145)n27:0.0429228)n26:0.0354063,(ASEM_AUS1_H_AUS1CM014270.1002710.1:0.0128831,ASEM_RSA5_H_RSA5chrom1002633.1:0.00972847)n28:0.0368922)n25:0.00759252)n24:0.00996587)n23:0.0045856,((Panicum_hallii_Pahal.1G370200:0.0219397,(Panicum_virgatum_Pavir.1NG457700:0.0254242,Panicum_virgatum_Pavir.1KG475800:0.0218535)n31:0.00479)n30:0.0331992,(Echinocloa_haploclada_eh_chr7.3089:0.0463914,(Cenchrus_americanus_H_CamCM007984.2000412.1:0.0445384,Setaria_viridis_SEVIR_1G300200v2:0.0173833)n33:0.0252993)n32:0.00525)n29:0.00183438)n22:0.0153903,(Sorghum_bicolor_SORBI_3004G262100:0.0553534,(Zea_mays_Zm00001eb252590:0.0467839,Zea_mays_Zm00001eb188880:0.0428341)n35:0.00475934)n34:0.00919488)n21:0.0176632)n20:0.00845988)n14:0.0430232)n2:0.0958563)n1:0.281915)n0;
```
