## Supplementary Dataset S1 for "Gene turnover and contingency facilitated the repeated evolution of C_4_ photosynthesis in grasses": OG0014641_tree.txt

```
(Pharus_latifolius_Phala.09G098500:0.138055,(Leersia_perrieri_LPERR11G11030:0.200219,(Zizania_latifolia_GWHTBFHI029359:0.191254,(((Brachypodium_distachyon_BRADI_4g19000v3:0.195239,(Hordeum_spontaneum_WB01_008217_0148062:5e-09,Hordeum_vulgareMorex_HORVU.MOREX.r3.4HG0412830:0.00968334)n6:0.135557)n5:0.0686565,(Olyra_latifolia_Ola023485:0.156647,(((Ampelocalamus_luodianensis_Alu11Cg06750.1:0.0753811,Dendrocalamus_sinicus_Dendrocalamus_sinicus_Dsi11C_25625128_25625862_Dsi11Cg09490.1_1_CDS_4147840543_8958:0.0823542)n10:0.0191565,(Dendrocalamus_sinicus_Dendrocalamus_sinicus_Dsi11A_22100482_22101135_Dsi11Ag06330.1_1_CDS_4147831642_1611:0.105678,Ampelocalamus_luodianensis_Alu11Dg07330.2:0.0882575)n11:0.00980639)n9:0.0149016,(Dendrocalamus_sinicus_Dendrocalamus_sinicus_Dsi11B_8617286_8617954_Dsi11Bg03410.1_-1_CDS_4147835998_8943:0.0331722,Dendrocalamus_sinicus_Dendrocalamus_sinicus_DsiCtg00172_37747_38412_DsiCtg00172g00030.1_1_CDS_4147848541_19675:0.0170626)n12:0.0586317)n8:0.0190253)n7:0.0216928)n4:0.033119,(Oryza_sativa_LOC_Os11g29810:0.18071,((Chasmanthium_laxum_Chala.09G085500:0.115027,((Eragrostis_curvula_EJB05_57075:0.157423,((Echinocloa_haploclada_eh_chr4.1480:0.0786008,(((ASEM_RSA5_H_RSA5chrom8000739.1:0.0241496,(ASEM_AUS1_H_AUS1CM014270.1001725.1:0.0163184,ASEM_AUS1_H_AUS1CM014278.1006072.1:0.00397266)n23:0.110216)n22:0.0985536,Urochloa_fusta_Urofu.8G130600:0.0691637)n21:0.0289629,((Dichantelium_oligosantes_H_DolKV777599.1000001.1:0.0919047,(Digitaria_radicosa_Dra08G0079400:0.0811796,(Digitaria_exilis_H_Dex8A-000553.1:0.0286454,Digitaria_exilis_H_Dex8B-001622.1:0.0350242)n27:0.0571328)n26:0.0675728)n25:0.0187442,(Setaria_viridis_SEVIR_8G129500v2:0.0861457,(Panicum_hallii_Pahal.8G168400:0.0373383,Panicum_virgatum_Pavir.8NG228600:0.0456016)n29:0.0396966)n28:0.00678678)n24:0.0157226)n20:0.014227)n19:0.0259934,(Oryza_sativa_LOC_Os02g34070:0.873988,(Setaria_viridis_SEVIR_9G240500v2:0.621512,Panicum_virgatum_Pavir.9NG339300:0.740262)n31:0.137755)n30:0.0907722)n18:0.0100858)n17:0.0211971,(Sorghum_bicolor_SORBI_3005G116900:0.0822263,Zea_mays_Zm00001eb169490:0.146838)n32:0.10587)n16:0.029874)n15:0.0239432,((Aristida_adscensionis_H_Aadptg000020l000048.1:0.117102,Stipagrostis_hirtigluma_H_Shi_ptg000013l_001051.1:0.0664915)n34:0.0368019,(Phragmites_australis_Phragmites_australis_PaChr21_17115273_17115992_evm.model.PaChr21.639_1_CDS_4362428717_22951:0.133153,Phragmites_australis_Phragmites_australis_PaChr10_14328330_14329028_evm.model.PaChr10.591_1_CDS_4362372097_40013:0.106488)n35:0.011832)n33:0.032814)n14:0.0930309)n13:0.0103368)n3:0.0426502)n2:0.0539472)n1:0.138055)n0;
```
