## Supplementary Dataset S1 for "Gene turnover and contingency facilitated the repeated evolution of C_4_ photosynthesis in grasses": OG0014642_tree.txt

```
((((Zizania_latifolia_GWHTBFHI022113:0.0581043,(Leersia_perrieri_LPERR02G25560:0.0893307,Oryza_sativa_LOC_Os02g49830:0.0590623)n4:0.0253423)n3:0.0574528,((Brachypodium_distachyon_BRADI_4g07750v3:0.0876196,(Hordeum_spontaneum_WB01_009401_0006387:0.00805698,Hordeum_vulgareMorex_HORVU.MOREX.r3.6HG0612280:0.00632364)n7:0.0874102)n6:0.0385365,(((Ampelocalamus_luodianensis_Alu02Dg05700.1:0.0568205,(Ampelocalamus_luodianensis_Alu09CXg04910.1:0.0418111,Ampelocalamus_luodianensis_Alu12Cg02400.1:0.0326173)n11:0.0476683)n10:0.0148483,(Dendrocalamus_sinicus_Dendrocalamus_sinicus_Dsi02C_30861477_30862116_Dsi02Cg14350.1_-1_CDS_4147725448_33899:0.0575239,Dendrocalamus_sinicus_Dendrocalamus_sinicus_Dsi02B_43556078_43557542_Dsi02Bg16850.1_-1_CDS_4147719703_40636:0.0418036)n12:0.00464485)n9:0.00867336,Olyra_latifolia_Ola010516:0.0951183)n8:0.00815339)n5:0.0132324)n2:0.00908862,(Pharus_latifolius_Phala.12G008600:0.896208,(Pharus_latifolius_Phala.02G274200:0.123438,Streptochaeta_angustifolia_strangu_011034:0.125053)n14:0.0585789)n13:0.00650876)n1:0.0240185,((Eragrostis_curvula_EJB05_19874:0.0784555,(Eleusine_coracana_ELECO.r07.2AG0144390:0.0200197,Eleusine_coracana_ELECO.r07.2BG0199830:0.0277182)n17:0.0670161)n16:0.0456165,((Aristida_adscensionis_H_Aadptg000001l000994.1:0.094574,Stipagrostis_hirtigluma_H_Shi_ptg000038l_000375.1:0.0633312)n19:0.0252883,(Phragmites_australis_Phragmites_australis_PaChr6_38039164_38040627_evm.model.PaChr6.1941_1_CDS_4362468412_23914:0.0713952,(Chasmanthium_laxum_Chala.05G262300:0.0588264,((Sorghum_bicolor_SORBI_3004G250100:0.0378663,Zea_mays_Zm00001eb253570:0.0548788)n23:0.0577402,((Digitaria_radicosa_Dra06G0090300:0.0444313,(Digitaria_exilis_H_Dex1A-002160.1:0.00381389,Digitaria_exilis_H_Dex1B-002116.1:0.00711291)n26:0.0367876)n25:0.0360987,((Cenchrus_americanus_H_CamCM007984.2000345.1:0.0554975,Setaria_viridis_SEVIR_1G314100v2:0.0215882)n28:0.0111629,(Urochloa_fusta_Urofu.1G372500:0.042185,((Dichantelium_oligosantes_H_DolKV779433.1000003.1:0.0307864,(ASEM_AUS1_H_AUS1CM014270.1002633.1:0.015437,(ASEM_RSA5_H_RSA5chrom1002560.1:0.0218364,ASEM_RSA5_H_RSA5chrom1002565.1:0.0121237)n33:0.00430014)n32:0.044415)n31:0.00774949,(Panicum_hallii_Pahal.1G392100:0.0270072,(Panicum_virgatum_Pavir.1NG405100:0.0329448,Panicum_virgatum_Pavir.1KG497200:0.0223078)n35:0.00247864)n34:0.0022068)n30:0.00262175)n29:0.00108372)n27:0.010165)n24:0.035387)n22:0.0167033)n21:0.0184833)n20:0.0119444)n18:0.011297)n15:0.0147417)n0;
```
