## Supplementary Dataset S1 for "Gene turnover and contingency facilitated the repeated evolution of C_4_ photosynthesis in grasses": OG0014643_tree.txt

```
((Streptochaeta_angustifolia_strangu_002594:0.15369,Pharus_latifolius_Phala.02G277200:0.10845)n1:0.033876,((((Zizania_latifolia_GWHTBFHI022138:0.0518742,Zizania_latifolia_GWHTBFHI026217:0.0577036)n5:0.0195663,(Leersia_perrieri_LPERR02G25890:0.0860655,Oryza_sativa_LOC_Os02g50280:0.0533078)n6:0.0204569)n4:0.0716495,((Brachypodium_distachyon_BRADI_3g59950v3:0.0836708,(Hordeum_spontaneum_WB01_008599_0018616:0.000510104,Hordeum_vulgareMorex_HORVU.MOREX.r3.6HG0613310:0.000759315)n9:0.143382)n8:0.0547911,(((Ampelocalamus_luodianensis_Alu09CXg04600.1:0.0238449,Dendrocalamus_sinicus_Dendrocalamus_sinicus_Dsi02A_43888540_43889577_Dsi02Ag18400.1_1_CDS_4147713358_50749:0.0693114)n12:0.0164897,(Ampelocalamus_luodianensis_Alu02Dg05430.1:0.0771589,(Dendrocalamus_sinicus_Dendrocalamus_sinicus_Dsi02B_43863910_43865829_Dsi02Bg17090.1_1_CDS_4147719775_24314:0.0477638,Dendrocalamus_sinicus_Dendrocalamus_sinicus_Dsi02C_31132399_31132821_Dsi02Cg14570.1_1_CDS_4147725514_14205:0.0722798)n14:0.00803109)n13:0.0204551)n11:0.00502371,Olyra_latifolia_Ola010544:0.0970669)n10:0.0177336)n7:0.0133199)n3:0.0238147,((Aristida_adscensionis_H_Aadptg000001l000258.1:0.0772291,Stipagrostis_hirtigluma_H_Shi_ptg000038l_001861.1:0.0504344)n16:0.0282197,(((Eleusine_coracana_ELECO.r07.2AG0144820:0.0751694,Eragrostis_curvula_EJB05_19934:0.0532503)n19:0.055209,(Phragmites_australis_Phragmites_australis_PaChr6_38284672_38287164_evm.model.PaChr6.1963_1_CDS_4362468460_1615:0.122711,Phragmites_australis_Phragmites_australis_PaChr5_39157587_39159506_evm.model.PaChr5.1889_1_CDS_4362461081_41566:0.0440194)n20:0.00489104)n18:0.00825544,(Chasmanthium_laxum_Chala.05G265800:0.0592172,((Sorghum_bicolor_SORBI_3004G246800:0.0401825,Zea_mays_Zm00001eb190360:0.0806739)n23:0.0636963,(Dichantelium_oligosantes_H_DolKV778885.1000003.1:0.0525581,((ASEM_AUS1_H_AUS1CM014270.1001789.1:0.0122177,ASEM_RSA5_H_RSA5chrom1001851.1:0.00761637)n26:0.0387987,(((Digitaria_radicosa_Dra01G0251000:0.0206783,(Digitaria_exilis_H_Dex1A-001488.1:0.0103204,Digitaria_exilis_H_Dex1B-001423.1:0.0129273)n30:0.0177324)n29:0.0262612,(Urochloa_fusta_Urofu.1G368800:0.0538174,(Panicum_hallii_Pahal.1G388300:0.0211724,(Panicum_virgatum_Pavir.1KG501700:0.013924,(Panicum_virgatum_Pavir.1NG414500:0.00468254,Panicum_virgatum_Pavir.1NG410500:0.00173005)n34:0.0222903)n33:0.00748658)n32:0.0214403)n31:0.00919267)n28:0.00526014,(Cenchrus_americanus_H_CamCM007984.2004668.1:0.0308521,Setaria_viridis_SEVIR_1G317500v2:0.0185783)n35:0.0258679)n27:0.00555777)n25:0.0159423)n24:0.0343229)n22:0.0160535)n21:0.0157969)n17:0.00657263)n15:0.0686412)n2:0.033876)n0;
```
