## Supplementary Dataset S1 for "Gene turnover and contingency facilitated the repeated evolution of C_4_ photosynthesis in grasses": OG0014644_tree.txt

```
((Streptochaeta_angustifolia_strangu_025946:0.127395,Pharus_latifolius_Phala.02G287100:0.106907)n1:0.0327001,(((((Hordeum_spontaneum_WB01_005808_0174010:0.00108995,Hordeum_vulgareMorex_HORVU.MOREX.r3.6HG0614770:0.00220405)n6:0.0765469,Brachypodium_distachyon_BRADI_3g59167v3:0.124942)n5:0.0428771,(Olyra_latifolia_Ola031650:0.05906,(Dendrocalamus_sinicus_Dendrocalamus_sinicus_Dsi02B_44711144_44712316_Dsi02Bg17570.1_-1_CDS_4147719919_48519:0.030944,(Ampelocalamus_luodianensis_Alu02Dg04600.2:0.0474961,Ampelocalamus_luodianensis_Alu09CXg03830.4:0.0366495)n9:0.00407217)n8:0.00353995)n7:0.014775)n4:0.0113324,(((Zizania_latifolia_GWHTBFHI026150:0.565508,((((Phragmites_australis_Phragmites_australis_PaChr5_40172026_40173195_evm.model.PaChr5.1953_1_CDS_4362461225_17175:0.0552995,Phragmites_australis_Phragmites_australis_PaChr6_39229336_39230505_evm.model.PaChr6.2035_1_CDS_4362468622_27277:0.0395927)n16:0.00658117,(Eragrostis_curvula_EJB05_20046:0.0442257,(Eleusine_coracana_ELECO.r07.2AG0145800:0.0167042,Eleusine_coracana_ELECO.r07.2BG0201380:0.0108447)n18:0.0629379)n17:0.0278044)n15:0.00380861,(Aristida_adscensionis_H_Aadptg000001l000294.1:0.0880117,Stipagrostis_hirtigluma_H_Shi_ptg000038l_001903.1:0.0379061)n19:0.0261586)n14:0.00517716,Phragmites_australis_Phragmites_australis_PaChr6_39231634_39232779_evm.model.PaChr6.2036_1_CDS_4362468624_28115:0.102867)n13:0.0114296)n12:0.132276,(Chasmanthium_laxum_Chala.05G274400:0.0431835,((Sorghum_bicolor_SORBI_3004G235600:0.0337143,Zea_mays_Zm00001eb254990:0.0459206)n22:0.0651994,((((ASEM_AUS1_H_AUS1CM014270.1001833.1:0.0193478,ASEM_RSA5_H_RSA5chrom1001895.1:0.00824849)n26:0.0248934,(Dichantelium_oligosantes_H_DolKV767350.1000001.1:0.0277906,Panicum_hallii_Pahal.1G397200:0.0336556)n27:0.00601012)n25:0.00794264,(Urochloa_fusta_Urofu.1G357500:0.0448607,(Digitaria_radicosa_Dra01G0260200:0.0378215,(Digitaria_exilis_H_Dex1A-002007.1:0.00788013,Digitaria_exilis_H_Dex1B-001466.1:0.0131066)n30:0.0425812)n29:0.0284319)n28:0.00738982)n24:0.00147031,(Echinocloa_haploclada_eh_chr7.3366:0.0332944,(Cenchrus_americanus_H_CamLKME02025163.1000002.1:0.0343189,Setaria_viridis_SEVIR_1G327700v2:0.00847005)n32:0.031254)n31:0.00465795)n23:0.0122918)n21:0.0150986)n20:0.0102084)n11:0.0326139,((Zizania_latifolia_GWHTBFHI022208:0.09591,Zizania_latifolia_GWHTBFHI026151:0.0398014)n34:0.0190077,(Leersia_perrieri_LPERR02G26680:0.0865066,Oryza_sativa_LOC_Os02g51450:0.0531085)n35:0.0222763)n33:0.0342286)n10:0.00380317)n3:0.0163236,Panicum_virgatum_Pavir.5KG007100:0.360861)n2:0.0327001)n0;
```
