## Supplementary Dataset S1 for "Gene turnover and contingency facilitated the repeated evolution of C_4_ photosynthesis in grasses": OG0014645_tree.txt

```
(((Pharus_latifolius_Phala.02G296800:0,Pharus_latifolius_Phala.02G296800.2:0)n2:0.0721493,Streptochaeta_angustifolia_strangu_013481:0.105396)n1:0.0315458,(((Olyra_latifolia_Ola031554:0.0666374,(Dendrocalamus_sinicus_Dendrocalamus_sinicus_Dsi02B_46099080_46101682_Dsi02Bg18490.1_1_CDS_4147720195_33319:0.0237781,(Ampelocalamus_luodianensis_Alu09CXg03030.2:0.03391,Ampelocalamus_luodianensis_Alu02Dg03760.2:0.0223362)n7:0.0024818)n6:0.00506169)n5:0.00908895,((Oryza_sativa_LOC_Os02g52640:0.0685534,(Zizania_latifolia_GWHTBFHI022293:0.0546824,Zizania_latifolia_GWHTBFHI026086:0.0484933)n10:0.0140779)n9:0.0464174,(Brachypodium_distachyon_BRADI_3g58026v3:0.0873804,(Hordeum_spontaneum_WB01_004951_0021591:0.00561065,Hordeum_vulgareMorex_HORVU.MOREX.r3.6HG0617610:0.00624712)n12:0.0933383)n11:0.0237901)n8:0.00581468)n4:0.0251698,((Chasmanthium_laxum_Chala.05G283600:0.0408564,Phragmites_australis_Phragmites_australis_PaChr5_40919435_40922123_evm.model.PaChr5.2025_1_CDS_4362461387_333:0.0560217)n14:0.0105926,(((Eragrostis_curvula_EJB05_20161:0.0495239,(Eleusine_coracana_ELECO.r07.2AG0146840:0.0248271,Eleusine_coracana_ELECO.r07.2BG0202340:0.0244135)n18:0.0478071)n17:0.0397898,(Aristida_adscensionis_H_Aadptg000001l000350.1:0.0475591,Stipagrostis_hirtigluma_H_Shi_ptg000038l_001959.1:0.0558998)n19:0.0223511)n16:0.0086743,((Sorghum_bicolor_SORBI_3004G308600:0.0195916,Zea_mays_Zm00001eb255840:0.0465045)n21:0.0395337,((Digitaria_radicosa_Dra01G0268900:0.030119,((Digitaria_exilis_H_Dex1B-001520.1:0,Digitaria_exilis_H_DexUA-004815.1:0)n25:0.0215142,Digitaria_exilis_H_DexUA-001137.1:0.0251334)n24:0.0103448)n23:0.0415422,((Dichantelium_oligosantes_H_DolKV776441.1000007.1:0.0377673,Echinocloa_haploclada_eh_chr7.3472:0.0419848)n27:0.00576452,((ASEM_AUS1_H_AUS1CM014270.1001891.1:0.0136177,(ASEM_RSA5_H_RSA5chrom1001499.1:0.0180213,ASEM_RSA5_H_RSA5chrom1001953.1:6e-09)n30:0.0111731)n29:0.0276573,((Urochloa_fusta_Urofu.1G347900:0.0387741,(Cenchrus_americanus_H_CamCM007984.2004737.1:0.0505504,Setaria_viridis_SEVIR_1G337300v2:0.0135009)n33:0.0163058)n32:0.00664299,(Panicum_hallii_Pahal.1G409200:0.0201515,(Panicum_virgatum_Pavir.1NG472800:0.0144022,Panicum_virgatum_Pavir.5KG630900:0.0191064)n35:0.0127509)n34:0.0116452)n31:0.00375961)n28:0.000734632)n26:0.00387088)n22:0.0116128)n20:0.0398494)n15:0.00735775)n13:0.0376377)n3:0.0315458)n0;
```
