## Supplementary Dataset S1 for "Gene turnover and contingency facilitated the repeated evolution of C_4_ photosynthesis in grasses": OG0014646_tree.txt

```
((Ananas_comosus_H_Ananas_contig7_000276.1:0.0609522,Tillandsia_fasciculata_H_Tillandsia_CM054935.1_000260.1:0.0920925)n1:0.163273,((Streptochaeta_angustifolia_strangu_013468:0.163726,(Pharus_latifolius_Phala.02G297700:5e-09,Pharus_latifolius_Phala.02G297700.2:6e-09)n4:0.114433)n3:0.0470551,((Brachypodium_distachyon_BRADI_3g57920v3:0.145459,((Hordeum_spontaneum_WB01_011032_0299701:0.00349323,Hordeum_vulgareMorex_HORVU.MOREX.r3.6HG0619600:0.00529671)n8:0.138081,(Hordeum_spontaneum_WB01_011032_0293627:0.00241435,Hordeum_vulgareMorex_HORVU.MOREX.r3.6HG0619610:0.00724658)n9:0.134361)n7:0.0839717)n6:0.0527441,((Olyra_latifolia_Ola031543:0.0706792,(Ampelocalamus_luodianensis_Alu09CXg02930.2:0.116774,(Dendrocalamus_sinicus_Dendrocalamus_sinicus_Dsi02B_46194840_46198928_Dsi02Bg18580.1_-1_CDS_4147720222_48520:0.0837629,(Dendrocalamus_sinicus_Dendrocalamus_sinicus_Dsi02A_45999814_46008968_Dsi02Ag19860.1_-1_CDS_4147713796_13041:0.0576789,Dendrocalamus_sinicus_Dendrocalamus_sinicus_Dsi02C_32827744_32833438_Dsi02Cg15720.1_-1_CDS_4147725859_37841:0.0375903)n14:0.0164191)n13:0.0120144)n12:0.0338668)n11:0.0320976,((Leersia_perrieri_LPERR02G27620:0.132208,Oryza_sativa_LOC_Os02g52800:0.0807886)n16:0.0627337,((Eleusine_coracana_ELECO.r07.2AG0146960:0.0851395,Eragrostis_curvula_EJB05_20168:0.0603785)n18:0.047996,((Aristida_adscensionis_H_Aadptg000001l000879.1:0.0769815,Stipagrostis_hirtigluma_H_Shi_ptg000038l_000257.1:0.0816439)n20:0.0480859,((Phragmites_australis_Phragmites_australis_PaChr5_41027114_41029052_evm.model.PaChr5.2033_1_CDS_4362461405_7904:0.0642943,Phragmites_australis_Phragmites_australis_PaChr6_40141653_40143627_evm.model.PaChr6.2121_1_CDS_4362468814_23079:0.0482556)n22:0.0174344,(Chasmanthium_laxum_Chala.05G284400:0.0435612,((Sorghum_bicolor_SORBI_3004G309700:0.051061,Zea_mays_Zm00001eb193600:0.0585765)n25:0.0379071,((Digitaria_exilis_H_Dex1A-001584.1:0.0295955,Digitaria_exilis_H_Dex1B-001999.1:0.03652)n27:0.0602001,((Dichantelium_oligosantes_H_DolKV777680.1000003.1:0.0430645,(Urochloa_fusta_Urofu.1G346800:0.0935987,(ASEM_RSA5_H_RSA5chrom1000131.1:0.0975884,ASEM_AUS1_H_AUS1CM014270.1002487.1:0.0281179)n31:0.0407928)n30:0.00996689)n29:0.00638399,(((Setaria_viridis_SEVIR_1G338400v2:0.0269146,(Cenchrus_americanus_H_CamCM007984.2000248.1:0.0339163,Cenchrus_americanus_H_CamCM007984.2000247.1:0.0459802)n35:0.00510892)n34:0.035403,Echinocloa_haploclada_eh_chr7.3481:0.0526394)n33:0.00694228,Panicum_hallii_Pahal.1G410400:0.0614389)n32:0.00434489)n28:0.0135431)n26:0.0102244)n24:0.0167057)n23:0.0256846)n21:0.00975948)n19:0.0151825)n17:0.0576145)n15:0.0213477)n10:0.0165368)n5:0.0798088)n2:0.163273)n0;
```
