## Supplementary Dataset S1 for "Gene turnover and contingency facilitated the repeated evolution of C_4_ photosynthesis in grasses": OG0014647_tree.txt

```
((Streptochaeta_angustifolia_strangu_028930:0.153829,(Pharus_latifolius_Phala.02G303200.3:5e-09,(Pharus_latifolius_Phala.02G303200:5e-09,Pharus_latifolius_Phala.02G303200.2:5e-09)n3:5e-09)n2:0.103464)n1:0.0245717,(((Zizania_latifolia_GWHTBFHI026045:0.0663224,(Leersia_perrieri_LPERR02G28250:0.0643119,Oryza_sativa_LOC_Os02g53490:0.0399803)n7:0.0396647)n6:0.0568535,(Olyra_latifolia_Ola027869:0.068352,(Dendrocalamus_sinicus_Dendrocalamus_sinicus_Dsi02B_46670979_46673071_Dsi02Bg18880.1_-1_CDS_4147720312_42327:0.0425847,(Ampelocalamus_luodianensis_Alu02Dg03170.2:0.0295108,Ampelocalamus_luodianensis_Alu09CXg02460.1:0.034353)n10:0.003817)n9:0.00373594)n8:0.00903002)n5:0.0124885,((Brachypodium_distachyon_BRADI_3g57420v3:0.0541857,(Hordeum_spontaneum_WB01_004373_0131295:5e-09,Hordeum_vulgareMorex_HORVU.MOREX.r3.6HG0617950:0.00107768)n13:0.132209)n12:0.0783904,((Aristida_adscensionis_H_Aadptg000001l000373.1:0.0626737,Stipagrostis_hirtigluma_H_Shi_ptg000038l_001982.1:0.0535764)n15:0.0279451,(Phragmites_australis_Phragmites_australis_PaChr6_40767838_40769913_evm.model.PaChr6.2173_1_CDS_4362468928_28537:0.0498775,((Eragrostis_curvula_EJB05_20280:0.0627426,(Eleusine_coracana_ELECO.r07.2AG0147720:0.018286,Eleusine_coracana_ELECO.r07.2BG0203150:0.0185409)n19:0.0477502)n18:0.0301176,(Chasmanthium_laxum_Chala.05G290500:0.0545979,((Sorghum_bicolor_SORBI_3004G315400:0.0327157,Zea_mays_Zm00001eb256540:0.0563268)n22:0.0491253,(((Panicum_hallii_Pahal.1G417800:0.0208135,((Panicum_virgatum_Pavir.J535900:5e-09,Panicum_virgatum_Pavir.1NG529800:5e-09)n27:0.0157897,Panicum_virgatum_Pavir.1NG482900:0.0184322)n26:0.00349863)n25:0.018497,(Urochloa_fusta_Urofu.1G340200:0.0356751,(Cenchrus_americanus_H_CamCM007984.2004781.1:0.029021,Setaria_viridis_SEVIR_1G343700v2:0.0177197)n29:0.014886)n28:0.00314668)n24:0.00527972,(Echinocloa_haploclada_eh_chr7.3536:0.0473497,((Digitaria_radicosa_Dra01G0274700:0.0412052,(Digitaria_exilis_H_Dex1A-002079.1:0.01041,Digitaria_exilis_H_Dex1B-001547.1:0.00750556)n33:0.0214283)n32:0.016307,(Dichantelium_oligosantes_H_DolKV775132.1000001.1:0.0444388,(ASEM_AUS1_H_AUS1CM014270.1001912.1:0.00711448,ASEM_RSA5_H_RSA5chrom1001973.1:0.0121869)n35:0.0214655)n34:0.00797096)n31:0.0020629)n30:0.00495883)n23:0.0173448)n21:0.00871406)n20:0.0057132)n17:0.00617709)n16:0.0210425)n14:0.040105)n11:0.0155995)n4:0.0245717)n0;
```
