## Supplementary Dataset S1 for "Gene turnover and contingency facilitated the repeated evolution of C_4_ photosynthesis in grasses": OG0014648_tree.txt

```
((Streptochaeta_angustifolia_strangu_002918:0.158869,Pharus_latifolius_Phala.02G304100:0.143543)n1:0.0354955,(((Zizania_latifolia_GWHTBFHI026036:0.10549,(Leersia_perrieri_LPERR02G28390:0.0856046,Oryza_sativa_LOC_Os02g53620:0.0423918)n5:0.050245)n4:0.0786213,((Brachypodium_distachyon_BRADI_3g57320v3:0.0888429,(Hordeum_spontaneum_WB01_000047_2329769:0.0445747,Hordeum_vulgareMorex_HORVU.MOREX.r3.6HG0619950:0.00802696)n8:0.183391)n7:0.068386,(Olyra_latifolia_Ola027886:0.0979751,((Dendrocalamus_sinicus_Dendrocalamus_sinicus_Dsi02B_46826259_46828927_Dsi02Bg18990.1_-1_CDS_4147720345_4059:0.127009,Ampelocalamus_luodianensis_Alu09CXg02400.5:0.0320273)n11:0.032263,(Ampelocalamus_luodianensis_Alu02Dg03110.3:0.0843867,Dendrocalamus_sinicus_Dendrocalamus_sinicus_Dsi02C_33447225_33452583_Dsi02Cg16130.1_-1_CDS_4147725982_50228:0.0369979)n12:0.0128753)n10:0.0135131)n9:0.00882951)n6:0.0229169)n3:0.0235272,(((Aristida_adscensionis_H_Aadptg000001l000832.1:0.091697,Stipagrostis_hirtigluma_H_Shi_ptg000038l_000205.1:0.0894222)n15:0.0396886,((Chasmanthium_laxum_Chala.05G291800:0.0789905,(((Sorghum_bicolor_SORBI_3004G316500:0.0396795,Zea_mays_Zm00001eb256650:0.0601511)n20:0.0537715,((Dichantelium_oligosantes_H_DolKV775132.1000020.1:0.0390943,(ASEM_AUS1_H_AUS1CM014270.1002447.1:0.0204165,ASEM_RSA5_H_RSA5chrom1002409.1:0.0149181)n23:0.0529847)n22:0.0170089,((Digitaria_radicosa_Dra01G0275600:0.0428989,(Digitaria_exilis_H_Dex1A-001537.1:0.00696021,Digitaria_exilis_H_Dex1B-001959.1:0.00427472)n26:0.0407173)n25:0.0385802,(Urochloa_fusta_Urofu.1G339600:0.0609476,((Panicum_hallii_Pahal.1G418700:0.012323,(Panicum_virgatum_Pavir.1NG526800:0.0216924,Panicum_virgatum_Pavir.1NG528900:0.0245632)n30:0.00563961)n29:0.0274752,(Cenchrus_americanus_H_CamCM007984.2000203.1:0.0514175,Setaria_viridis_SEVIR_1G344700v2:0.0130011)n31:0.0236795)n28:0.00159228)n27:0.00300385)n24:0.00287039)n21:0.013747)n19:0.0376399,(Phragmites_australis_Phragmites_australis_PaChr5_41647885_41648259_evm.model.PaChr5.2078_1_CDS_4362461503_6640:0.0859423,Phragmites_australis_Phragmites_australis_PaChr5_41648403_41651369_evm.model.PaChr5.2079_1_CDS_4362461505_7483:0.0758017)n32:0.00842242)n18:0.0090781)n17:0.00621259,Phragmites_australis_Phragmites_australis_PaChr6_40853226_40857717_evm.model.PaChr6.2178_1_CDS_4362468938_32738:0.0849284)n16:0.00943649)n14:0.0151682,((Eleusine_coracana_ELECO.r07.2AG0147810:0.00465982,Eleusine_coracana_ELECO.r07.2BG0203220:0.0168411)n34:0.0963581,(Eragrostis_curvula_EJB05_56862:5e-09,Eragrostis_curvula_EJB05_20304:0.00141486)n35:0.106114)n33:0.116828)n13:0.0313485)n2:0.0354955)n0;
```
