## Supplementary Dataset S1 for "Gene turnover and contingency facilitated the repeated evolution of C_4_ photosynthesis in grasses": OG0014649_tree.txt

```
((Streptochaeta_angustifolia_strangu_013264:0.18437,(Pharus_latifolius_Phala.02G304600:0,Pharus_latifolius_Phala.02G304600.2:0)n2:0.113628)n1:0.0666502,(((Ampelocalamus_luodianensis_Alu02Dg03070.1:0.052418,Dendrocalamus_sinicus_Dendrocalamus_sinicus_Dsi02B_46874790_46877755_Dsi02Bg19020.3_-1_CDS_4147720354_9124:0.0365128)n5:0.0616598,(Olyra_latifolia_Ola037325:0.226432,((Hordeum_spontaneum_WB01_003384_0036866:0.362562,Hordeum_vulgareMorex_HORVU.MOREX.r3.6HG0620060:0.0568565)n8:0.0505849,Brachypodium_distachyon_BRADI_3g57280v3:0.10513)n7:0.0290787)n6:0.0464875)n4:0.0961589,((Digitaria_radicosa_Dra01G0276000:0.0260813,(Digitaria_exilis_H_Dex1A-001534.1:0.0115131,Digitaria_exilis_H_Dex1B-001956.1:0.0322483)n11:0.0113723)n10:0.02392,(((Stipagrostis_hirtigluma_H_Shi_ptg000038l_000202.1:0.0984926,(Chasmanthium_laxum_Chala.05G292200:0.093846,Chasmanthium_laxum_Chala.05G095600:0.022642)n15:0.0349162)n14:0.0180212,(Zea_mays_Zm00001eb256700:0.0417923,(Aristida_adscensionis_H_Aadptg000001l000828.1:0.0608825,(Sorghum_bicolor_SORBI_3004G316900:0.0176776,(Urochloa_fusta_Urofu.1G339200:0.0260533,(Echinocloa_haploclada_eh_chr7.3545:0.103847,(((Dichantelium_oligosantes_H_DolKV775132.1000017.1:0.0208834,(ASEM_AUS1_H_AUS1CM014270.1002444.1:0.00963422,(ASEM_RSA5_H_RSA5chrom3003758.1:0.0622825,ASEM_RSA5_H_RSA5chrom1002406.1:0.0145526)n25:0.00161696)n24:0.0479982)n23:0.0135484,(Cenchrus_americanus_H_CamCM007987.2002573.1:0.037258,Cenchrus_americanus_H_CamCM007984.2000201.1:0.0236095)n26:0.00262327)n22:0.0227687,(Setaria_viridis_SEVIR_1G345200v2:0.0279281,(Panicum_hallii_Pahal.1G419100:0.0133411,(Panicum_virgatum_Pavir.1NG526400:0.0952252,((Panicum_virgatum_Pavir.4KG382300:0.0456294,Panicum_virgatum_Pavir.4NG277800:0.00879018)n31:0.00441703,Panicum_virgatum_Pavir.1NG528400:0.00891287)n30:0.000891287)n29:9.90319e-05)n28:0.00445281)n27:0.0091932)n21:0.0104093)n20:0.0158111)n19:0.0184162)n18:0.0103267)n17:0.0106127)n16:0.0356828)n13:0.0141582,((Eragrostis_curvula_EJB05_20303:0.0512777,(Eleusine_coracana_ELECO.r07.2BG0203260:0.12452,Eleusine_coracana_ELECO.r07.2AG0147850:0.0127063)n34:0.0253044)n33:0.0150754,(Phragmites_australis_Phragmites_australis_PaChr6_40882366_40884594_evm.model.PaChr6.2182_1_CDS_4362468948_36955:0.034894,Phragmites_australis_Phragmites_australis_PaChr5_41705926_41707816_evm.model.PaChr5.2083_1_CDS_4362461515_11703:0.0229013)n35:0.00254459)n32:0.00913274)n12:0.0235149)n9:0.0654218)n3:0.0666502)n0;
```
