## Supplementary Dataset S1 for "Gene turnover and contingency facilitated the repeated evolution of C_4_ photosynthesis in grasses": OG0014650_tree.txt

```
(((Ampelocalamus_luodianensis_Alu01Cg06760.1:0.0299674,Dendrocalamus_sinicus_Dendrocalamus_sinicus_Dsi01C_9572395_9579842_Dsi01Cg06880.1_1_CDS_4147703299_16945:0.0266081)n2:0.0456471,((((Leersia_perrieri_LPERR01G08140:0.136559,Oryza_sativa_LOC_Os01g12930:0.0717141)n6:0.0740837,(Brachypodium_distachyon_BRADI_2g07750v3:0.104453,Hordeum_vulgareMorex_HORVU.MOREX.r3.3HG0248980:0.104805)n7:0.0548513)n5:0.0222267,((Stipagrostis_hirtigluma_H_Shi_ptg000044l_000974.1:0.0665581,(Pharus_latifolius_Phala.05G223900:0.564587,(Aristida_adscensionis_H_Aadptg000019l000047.1:0.0345102,Aristida_adscensionis_H_Aadptg000020l000014.1:0.264525)n11:0.0147663)n10:0.0256704)n9:0.0304544,((Eragrostis_curvula_EJB05_32719:0.10436,(Eleusine_coracana_ELECO.r07.1AG0000840:0.0622151,Eleusine_coracana_ELECO.r07.1BG0049330:0.056321)n14:0.109424)n13:0.0597848,(Panicum_virgatum_Pavir.7NG140100:0.799809,((Phragmites_australis_Phragmites_australis_PaChr2_720059_732197_evm.model.PaChr2.58_1_CDS_4362421733_16625:0.0665964,Chasmanthium_laxum_Chala.08G244700:0.0415729)n17:0.0361262,((Zea_mays_Zm00001eb119290:0.0648728,Sorghum_bicolor_SORBI_3003G008100:0.0558043)n19:0.0785109,(((Panicum_hallii_Pahal.5G533100:0.0182857,(Panicum_virgatum_Pavir.5NG002500:0.0234616,(Panicum_virgatum_Pavir.5KG011400:0.025121,(Panicum_virgatum_Pavir.8NG209000:0.320231,Panicum_virgatum_Pavir.5KG173700:0.0651418)n25:0.105129)n24:0.0157314)n23:0.0183376)n22:0.0300172,((Echinocloa_haploclada_eh_chr2.86:0.0728305,(ASEM_AUS1_H_AUS1CM014270.1001961.1:0.0939453,((Setaria_viridis_SEVIR_9G521600v2:0.341,Setaria_viridis_SEVIR_5G008300v2:0.0120774)n30:0.0230818,(Cenchrus_americanus_H_CamCM007984.2003871.1:0.116081,Cenchrus_americanus_H_CamCM007984.2003872.1:0.0290687)n31:0.00322986)n29:0.00455219)n28:0.00913784)n27:0.0138171,((ASEM_AUS1_H_AUS1CM014274.1002379.1:0.00919129,ASEM_RSA5_H_RSA5chrom5001241.1:0.00868789)n33:0.0419951,Dichantelium_oligosantes_H_DolKV775240.1000002.1:0.0505646)n32:0.00794902)n26:0.000883225)n21:0.0105399,(Digitaria_exilis_H_Dex5A-000038.1:0.0203732,Digitaria_exilis_H_Dex5B-000039.1:0.0174168)n34:0.0827191)n20:0.0174572)n18:0.0312944)n16:0.0111098)n15:0.00123442)n12:0.0163072)n8:0.0353232)n4:0.0230476,(Streptochaeta_angustifolia_strangu_038691:0.171436,Pharus_latifolius_Phala.05G224000:0.120912)n35:0.0964757)n3:0.0107195)n1:0.0239208,Olyra_latifolia_Ola003320:0.073698)n0;
```
