## Supplementary Dataset S1 for "Gene turnover and contingency facilitated the repeated evolution of C_4_ photosynthesis in grasses": OG0014651_tree.txt

```
(Juncus_effusus_H_Juncus_Jeff_scaffold_1_001641.1:0.283107,(Streptochaeta_angustifolia_strangu_009372:0.107676,(Pharus_latifolius_Phala.02G317700:0.11176,(((Olyra_latifolia_Ola026341:0.0883933,Dendrocalamus_sinicus_Dendrocalamus_sinicus_Dsi02B_48105562_48106878_Dsi02Bg19830.1_1_CDS_4147720597_32194:0.0383736)n5:0.0191064,((Zizania_latifolia_GWHTBFHI026963:0.0880403,(Oryza_sativa_LOC_Os02g55470:0.0597161,Leersia_perrieri_LPERR02G29670:0.128355)n8:0.0217058)n7:0.027586,(Brachypodium_distachyon_BRADI_3g54230v3:0.0781736,(Hordeum_spontaneum_WB01_002353_0408357:0.00628789,Hordeum_vulgareMorex_HORVU.MOREX.r3.6HG0624730:0.00195937)n10:0.0792406)n9:0.0361668)n6:0.0128402)n4:0.0182624,((((Aristida_adscensionis_H_Aadptg000001l000447.1:0.0573742,(Stipagrostis_hirtigluma_H_Shi_ptg000038l_002059.1:0.0110422,Stipagrostis_hirtigluma_H_Shi_ptg000149l_000162.1:0.00488339)n15:0.0392632)n14:0.0226064,(Eragrostis_curvula_EJB05_19388:0.0750246,(Eleusine_coracana_ELECO.r07.2AG0149170:0.0160742,Eleusine_coracana_ELECO.r07.2BG0205100:0.0158617)n17:0.0606091)n16:0.0262489)n13:0.00872914,((Chasmanthium_laxum_Chala.05G306700:0.0456631,Phragmites_australis_Phragmites_australis_PaChr5_42794754_42795179_evm.model.PaChr5.2180_1_CDS_4362461731_17597:0.0320301)n19:0.00724825,(Phragmites_australis_Phragmites_australis_PaChr6_41939098_41940429_evm.model.PaChr6.2278_1_CDS_4362469160_41176:0.0390899,Phragmites_australis_Phragmites_australis_PaChr5_42793631_42794706_evm.model.PaChr5.2179_1_CDS_4362461727_15913:0.139139)n20:0.0114281)n18:0.00126978)n12:0.0061637,((Zea_mays_Zm00001eb192260:0.0467354,(Sorghum_bicolor_SORBI_3004G332000:0.00462619,Sorghum_bicolor_SORBI_3007G044500:0.0269961)n23:0.0395185)n22:0.0561829,((Cenchrus_americanus_H_CamCM007984.2004930.1:0.0283258,Setaria_viridis_SEVIR_1G359300v2:0.0218676)n25:0.024543,((Urochloa_fusta_Urofu.1G324400:0.0533187,Echinocloa_haploclada_eh_chr7.3678:0.0415167)n27:0.0081305,((Panicum_hallii_Pahal.1G433300:0.0269263,(Panicum_virgatum_Pavir.1NG505400:0.0186352,Panicum_virgatum_Pavir.1KG519900:0.0175242)n30:0.00698017)n29:0.028964,(Dichantelium_oligosantes_H_DolKV767205.1000005.1:0.0285103,((Digitaria_radicosa_Dra01G0289600:0.0276704,(Digitaria_exilis_H_Dex1A-001693.1:0.0138603,Digitaria_exilis_H_Dex1B-001631.1:0.0127556)n34:0.0209264)n33:0.033014,(ASEM_AUS1_H_AUS1CM014270.1002050.1:0.00467474,ASEM_RSA5_H_RSA5chrom1002056.1:0.00372203)n35:0.0266976)n32:0.00516632)n31:0.00449331)n28:0.00314239)n26:0.0017249)n24:0.0147025)n21:0.0309249)n11:0.0349625)n3:0.0682686)n2:0.0602717)n1:0.283107)n0;
```
