## Supplementary Dataset S1 for "Gene turnover and contingency facilitated the repeated evolution of C_4_ photosynthesis in grasses": OG0014652_tree.txt

```
(Streptochaeta_angustifolia_strangu_011816:0.170256,(Cenchrus_americanus_H_CamCM007987.2002586.1:0.155004,(((Olyra_latifolia_Ola026340:0.0648894,(Ampelocalamus_luodianensis_Alu02Dg02060.1:0.0477419,(Dendrocalamus_sinicus_Dendrocalamus_sinicus_Dsi02C_34542153_34543451_Dsi02Cg17040.1_1_CDS_4147726255_33339:0.040034,Dendrocalamus_sinicus_Dendrocalamus_sinicus_Dsi02B_48120809_48122137_Dsi02Bg19840.1_1_CDS_4147720600_33883:0.0563722)n6:0.00626358)n5:0.0208038)n4:0.0636469,((Zizania_latifolia_GWHTBFHI026964:0.180163,Oryza_sativa_LOC_Os02g55480:0.24418)n8:0.0793747,(Brachypodium_distachyon_BRADI_3g54236v3:0.154703,(Hordeum_spontaneum_WB01_009910_0144393:0.00226517,Hordeum_vulgareMorex_HORVU.MOREX.r3.6HG0625080:5e-09)n10:0.186297)n9:0.0806206)n7:0.0187971)n3:0.0418301,(Aristida_adscensionis_H_Aadptg000001l000448.1:0.122534,((((Chasmanthium_laxum_Chala.05G306800:0.0861901,(Phragmites_australis_Phragmites_australis_PaChr5_42803794_42805117_evm.model.PaChr5.2181_1_CDS_4362461733_18440:0.0856649,Phragmites_australis_Phragmites_australis_PaChr6_41952036_41953418_evm.model.PaChr6.2279_1_CDS_4362469162_42017:0.0803302)n16:0.0182586)n15:0.0145864,(Stipagrostis_hirtigluma_H_Shi_ptg000149l_000163.1:0.0109852,(Stipagrostis_hirtigluma_H_Shi_ptg000149l_000164.1:0.106866,Stipagrostis_hirtigluma_H_Shi_ptg000038l_002060.1:0.0138275)n18:0.0243183)n17:0.104155)n14:0.0278406,((Sorghum_bicolor_SORBI_3004G332100:0.159703,Zea_mays_Zm00001eb257950:0.143578)n20:0.104535,((Eragrostis_curvula_EJB05_19383:0.163568,(Eleusine_coracana_ELECO.r07.2AG0149180:0.0436701,Eleusine_coracana_ELECO.r07.2BG0205090:0.0520363)n23:0.199468)n22:0.0567988,Zea_mays_Zm00001eb257940:1.02888)n21:0.0346254)n19:0.00384726)n13:0.0215477,((Digitaria_radicosa_Dra01G0289700:0.105856,(Digitaria_exilis_H_Dex1A-001694.1:0.0178499,Digitaria_exilis_H_Dex1B-001632.1:0.0229294)n26:0.0709114)n25:0.0750288,((Echinocloa_haploclada_eh_chr7.3679:0.117276,(Setaria_viridis_SEVIR_1G359400v2:0.0775642,Urochloa_fusta_Urofu.1G324300:0.096985)n29:0.0216964)n28:0.0207975,((Dichantelium_oligosantes_H_DolKV767205.1000006.1:0.072592,(ASEM_AUS1_H_AUS1CM014270.1002051.1:0.0460846,ASEM_RSA5_H_RSA5chrom1002057.1:0.0187668)n32:0.0592476)n31:0.0231301,(Panicum_hallii_Pahal.1G433400:0.0290807,((Panicum_virgatum_Pavir.1KG520100:0.012929,Panicum_virgatum_Pavir.1KG513200:0.0819001)n35:0.0262632,Panicum_virgatum_Pavir.1NG505300:0.0437716)n34:0.00486351)n33:0.00250089)n30:0.01845)n27:0.00813585)n24:0.0318408)n12:0.0389597)n11:0.0293875)n2:0.0660154)n1:0.170256)n0;
```
