## Supplementary Dataset S1 for "Gene turnover and contingency facilitated the repeated evolution of C_4_ photosynthesis in grasses": OG0014653_tree.txt

```
((Pharus_latifolius_Phala.02G318700:0.0767373,Streptochaeta_angustifolia_strangu_009364:0.127303)n1:0.0366381,(((Zizania_latifolia_GWHTBFHI022454:0.0398366,Zizania_latifolia_GWHTBFHI026972:0.0294064)n4:0.0285891,(Leersia_perrieri_LPERR02G29760:0.0664282,Oryza_sativa_LOC_Os02g55590:0.0539069)n5:0.0323186)n3:0.0438575,(((Brachypodium_distachyon_BRADI_3g54320v3:0.072044,(Hordeum_spontaneum_WB01_008940_0183473:0.00401809,Hordeum_vulgareMorex_HORVU.MOREX.r3.6HG0625570:0.00333151)n9:0.132727)n8:0.0756143,(((Eragrostis_curvula_EJB05_19382:0.0500483,(Eleusine_coracana_ELECO.r07.2AG0149270:0.0063569,Eleusine_coracana_ELECO.r07.2BG0204890:0.00535792)n13:0.0566319)n12:0.0425576,(Aristida_adscensionis_H_Aadptg000001l000453.1:0.0723961,(Stipagrostis_hirtigluma_H_Shi_ptg000038l_002065.1:0.0052706,Stipagrostis_hirtigluma_H_Shi_ptg000149l_000169.1:0.00347224)n15:0.0340856)n14:0.0173745)n11:0.00991418,((Chasmanthium_laxum_Chala.05G307500:0.0401593,(((Urochloa_fusta_Urofu.1G323500:0.0316024,(Cenchrus_americanus_H_CamCM007984.2000010.1:0.0455776,Setaria_viridis_SEVIR_1G360200v2:0.0180058)n21:0.014606)n20:0.00871262,((Digitaria_exilis_H_Dex1B-001641.1:0.0297321,Digitaria_radicosa_Dra01G0290400:0.02119)n23:0.0298307,(Panicum_hallii_Pahal.1G434000:0.0148794,(Panicum_virgatum_Pavir.1NG504000:0.0138616,Panicum_virgatum_Pavir.1KG520900:0.0152834)n25:0.0028785)n24:0.0237589)n22:0.00379681)n19:0.0205102,((Echinocloa_haploclada_eh_chr7.3686:0.0336359,(Dichantelium_oligosantes_H_DolKV783685.1000012.1:0.0347385,(ASEM_AUS1_H_AUS1CM014270.1002056.1:0.00520617,ASEM_RSA5_H_RSA5chrom1002064.1:0.00432939)n29:0.0476572)n28:0.00674596)n27:0.018109,(Sorghum_bicolor_SORBI_3004G333100:0.0361873,Zea_mays_Zm00001eb258050:0.0523899)n30:0.0669036)n26:0.0052524)n18:0.029484)n17:0.0194843,(Phragmites_australis_Phragmites_australis_PaChr6_41998555_42002602_evm.model.PaChr6.2287_1_CDS_4362469180_7088:0.0655005,Phragmites_australis_Phragmites_australis_PaChr5_42852635_42856917_evm.model.PaChr5.2186_1_CDS_4362461743_22637:0.0329599)n31:0.00366221)n16:0.011507)n10:0.0396632)n7:0.0226391,((Ampelocalamus_luodianensis_Alu02Dg02000.1:0.0322394,Olyra_latifolia_Ola026331:0.0839381)n33:0.00651976,(Dendrocalamus_sinicus_Dendrocalamus_sinicus_Dsi02B_48177706_48185321_Dsi02Bg19890.1_1_CDS_4147720615_42328:0.0460811,(Dendrocalamus_sinicus_Dendrocalamus_sinicus_Dsi02A_47931460_47935866_Dsi02Ag21290.1_1_CDS_4147714225_27109:0.0190639,Dendrocalamus_sinicus_Dendrocalamus_sinicus_Dsi02C_34601298_34606830_Dsi02Cg17090.1_1_CDS_4147726270_41784:0.0169841)n35:0.0145013)n34:0.00161125)n32:0.0107133)n6:0.0155479)n2:0.0366381)n0;
```
