## Supplementary Dataset S1 for "Gene turnover and contingency facilitated the repeated evolution of C_4_ photosynthesis in grasses": OG0014654_tree.txt

```
((Streptochaeta_angustifolia_strangu_009301:0.135431,Pharus_latifolius_Phala.02G323700:0.104396)n1:0.0360731,(((Zizania_latifolia_GWHTBFHI027013:0.0701845,(Leersia_perrieri_LPERR02G30200:0.0640027,Oryza_sativa_LOC_Os02g56320:0.0443977)n5:0.0348922)n4:0.0582623,(Olyra_latifolia_scaffold138_85293_93022_+:0.102223,(Ampelocalamus_luodianensis_Alu02Dg01640.1:0.0261882,Dendrocalamus_sinicus_Dendrocalamus_sinicus_Dsi02C_34954183_34968473_Dsi02Cg17370.1_1_CDS_4147726354_32213:0.035866)n7:0.018643)n6:0.0170114)n3:0.0106513,((Aristida_adscensionis_H_Aadptg000001l000125.1:0.0917843,(Stipagrostis_hirtigluma_H_Shi_ptg000038l_002090.1:0.00290368,Stipagrostis_hirtigluma_H_Shi_ptg000149l_000197.1:0.00706488)n10:0.0558794)n9:0.0427699,((((Eleusine_coracana_ELECO.r07.2AG0149770:0.011641,Eleusine_coracana_ELECO.r07.2BG0204450:0.0196876)n14:0.0653665,((Eragrostis_curvula_EJB05_54647:0.0039709,Eragrostis_curvula_EJB05_19291:0.00561533)n16:0.0299116,(Eragrostis_curvula_EJB05_19292:0.00978779,Eragrostis_curvula_EJB05_19282:0.00382312)n17:0.00470741)n15:0.0549036)n13:0.0475681,Phragmites_australis_Phragmites_australis_PaChr6_42353663_42361388_evm.model.PaChr6.2319_1_CDS_4362469252_37379:0.0558302)n12:0.00434603,(Chasmanthium_laxum_Chala.05G311800:0.0522331,((Sorghum_bicolor_SORBI_3004G338100:0.0359006,(Zea_mays_Zm00001eb351550:0.108693,Zea_mays_Zm00001eb191890:0.0067356)n21:0.0452767)n20:0.0728419,((Echinocloa_haploclada_eh_chr7.3734:0.043793,(ASEM_AUS1_H_AUS1CM014270.1002089.1:0.00583254,ASEM_RSA5_H_RSA5chrom1002308.1:0.00205014)n24:0.0415399)n23:0.00833053,((Urochloa_fusta_Urofu.1G318400:0.0448969,((Cenchrus_americanus_H_CamCM007982.2000905.1:0.10998,Cenchrus_americanus_H_CamCM007984.2000051.1:0.0176672)n28:0.0257336,(Setaria_viridis_SEVIR_4G007401v2:0.0162411,Setaria_viridis_SEVIR_1G365600v2:0.0066207)n29:0.0076008)n27:0.0127625)n26:0.0038536,(Dichantelium_oligosantes_H_DolKV778625.1000002.1:0.0658253,((Digitaria_radicosa_Dra01G0294900:0.0326353,(Digitaria_exilis_H_Dex1A-001724.1:0.00789336,Digitaria_exilis_H_Dex1B-001665.1:0.00614211)n33:0.0314758)n32:0.0261061,(Panicum_hallii_Pahal.1G439200:0.0240654,(Panicum_virgatum_Pavir.1KG535900:0.0305618,Panicum_virgatum_Pavir.1NG498200:0.0268179)n35:0.00352721)n34:0.0171318)n31:0.00703461)n30:0.00160484)n25:0.00710365)n22:0.0380952)n19:0.00732834)n18:0.0176264)n11:0.0126117)n8:0.0458286)n2:0.0360731)n0;
```
