## Supplementary Dataset S1 for "Gene turnover and contingency facilitated the repeated evolution of C_4_ photosynthesis in grasses": OG0014655_tree.txt

```
(((Pharus_latifolius_Phala.02G324500:0,Pharus_latifolius_Phala.02G324500.2:0)n2:0.000279071,Pharus_latifolius_Phala.02G324500.3:0.013843)n1:0.0636427,(((Hordeum_vulgareMorex_HORVU.MOREX.r3.6HG0627770:0.118707,Brachypodium_distachyon_BRADI_3g54847v3:0.0492401)n5:0.0508854,((Zizania_latifolia_GWHTBFHI022500:0.0508339,(Leersia_perrieri_LPERR02G30270:0.0513382,Oryza_sativa_LOC_Os02g56565:0.0376668)n8:0.0254371)n7:0.0503407,(Olyra_latifolia_Ola005271:0.0762797,((Dendrocalamus_sinicus_Dendrocalamus_sinicus_Dsi02B_48709594_48713589_Dsi02Bg20220.1_-1_CDS_4147720714_41202:0.0312215,Ampelocalamus_luodianensis_Alu02Dg01570.6:0.0326678)n11:0.00488544,(Dendrocalamus_sinicus_Dendrocalamus_sinicus_Dsi02A_48368737_48390153_Dsi02Ag21660.1_-1_CDS_4147714336_32736:0.0470858,Ampelocalamus_luodianensis_Alu09CXg01820.4:0.0267298)n12:0.00533375)n10:0.000592639)n9:0.00538047)n6:0.0104613)n4:0.0167902,((Phragmites_australis_Phragmites_australis_PaChr6_42463129_42467171_evm.model.PaChr6.2326_1_CDS_4362469268_1619:0.0453015,(Aristida_adscensionis_H_Aadptg000001l000132.1:0.0688337,(Stipagrostis_hirtigluma_H_Shi_ptg000038l_000107.1:0.00805373,Stipagrostis_hirtigluma_H_Shi_ptg000149l_000108.1:0.012622)n16:0.0549388)n15:0.0199613)n14:0.00956955,((Eragrostis_curvula_EJB05_19269:0.0716327,(Eleusine_coracana_ELECO.r07.2AG0149860:0.0174726,Eleusine_coracana_ELECO.r07.2BG0204330:0.0255455)n19:0.0459846)n18:0.038375,(Chasmanthium_laxum_Chala.05G312800:0.0461027,((Zea_mays_Zm00001eb258450:0.0656867,Sorghum_bicolor_SORBI_3004G339100:0.0302629)n22:0.0424276,(Urochloa_fusta_Urofu.1G317400:0.0353804,((Echinocloa_haploclada_eh_chr7.3741:0.0615585,(Panicum_hallii_Pahal.1G440100:0.0223518,(Panicum_virgatum_Pavir.1NG564300:0.020905,Panicum_virgatum_Pavir.1KG537200:0.0196298)n27:0.00929117)n26:0.0169822)n25:0.00531981,((Cenchrus_americanus_H_CamCM007984.2004960.1:0.0334393,Setaria_viridis_SEVIR_1G366500v2:0.0158484)n29:0.0213916,(((Digitaria_radicosa_Dra01G0295700:0.00521585,Digitaria_radicosa_Dra01G0295700.2:5e-09)n32:0.0305784,(Digitaria_exilis_H_Dex1A-001904.1:0.0038275,Digitaria_exilis_H_Dex1B-001855.1:0.00618695)n33:0.0279392)n31:0.0280155,((ASEM_AUS1_H_AUS1CM014270.1002311.1:0.0069972,ASEM_RSA5_H_RSA5chrom1002088.1:0.00294738)n35:0.046249,Dichantelium_oligosantes_H_DolKV779728.1000001.1:0.0330313)n34:0.00317495)n30:0.00344284)n28:0.00158136)n24:0.00603256)n23:0.0189511)n21:0.0215316)n20:0.01003)n17:0.00488461)n13:0.0424139)n3:0.0636427)n0;
```
