## Supplementary Dataset S1 for "Gene turnover and contingency facilitated the repeated evolution of C_4_ photosynthesis in grasses": OG0014656_tree.txt

```
(Carex_scoparia_H_Carex_Csco_scaffold_3_000548.1:0.288494,(Streptochaeta_angustifolia_strangu_039539:0.111848,(Pharus_latifolius_Phala.02G327400:0.116365,((Olyra_latifolia_Ola005299:0.0926922,(Dendrocalamus_sinicus_Dendrocalamus_sinicus_Dsi02C_35332382_35339719_Dsi02Cg17650.1_1_CDS_4147726438_22648:0.0686438,(Ampelocalamus_luodianensis_Alu02Dg01290.1:0.0606389,Ampelocalamus_luodianensis_Alu09CXg01550.1:0.0305868)n6:0.00339853)n5:0.00722549)n4:0.0200938,(((Zizania_latifolia_GWHTBFHI022529:0.0885346,(Leersia_perrieri_LPERR02G30590:0.202166,Oryza_sativa_LOC_Os02g57010:0.0545406)n10:0.0325457)n9:0.0535088,(Brachypodium_distachyon_BRADI_3g55190v3:0.121078,(Hordeum_spontaneum_WB01_002927_0312382:0.0206037,Hordeum_vulgareMorex_HORVU.MOREX.r3.6HG0628900:0.00906814)n12:0.134207)n11:0.0946451)n8:0.0218515,((Aristida_adscensionis_H_Aadptg000001l000038.1:0.0834526,(Stipagrostis_hirtigluma_H_Shi_ptg000038l_002112.1:0.0210777,Stipagrostis_hirtigluma_H_Shi_ptg000149l_000221.1:0.0103495)n15:0.054162)n14:0.0219568,((Eragrostis_curvula_EJB05_19229:0.118589,(Eleusine_coracana_ELECO.r07.2AG0150190:0.0164152,Eleusine_coracana_ELECO.r07.2BG0205650:0.0215907)n18:0.0836054)n17:0.0440498,(Chasmanthium_laxum_Chala.05G316500:0.0792487,(Phragmites_australis_Phragmites_australis_PaChr6_42702472_42704900_evm.model.PaChr6.2354_1_CDS_4362469330_27700:0.0373914,(Urochloa_fusta_Urofu.1G312900:0.063558,((Cenchrus_americanus_H_CamCM007983.2002654.1:0.0573614,Setaria_viridis_SEVIR_1G370300v2:0.0235168)n23:0.0140052,((Zea_mays_Zm00001eb258730:0.0833144,Sorghum_bicolor_SORBI_3004G343000:0.0674711)n25:0.0789809,((Dichantelium_oligosantes_H_DolKV775697.1000002.1:0.0828521,(Digitaria_radicosa_Dra01G0298600:0.046305,(Digitaria_exilis_H_Dex1A-001742.1:0.0372282,Digitaria_exilis_H_Dex1B-001682.1:0.0547616)n29:0.026919)n28:0.0195387)n27:0.012311,((ASEM_AUS1_H_AUS1CM014270.1002114.1:0.0134332,(ASEM_RSA5_H_RSA5chrom3004237.1:0.0255716,ASEM_RSA5_H_RSA5chrom1002165.1:0.000172688)n32:0.00758185)n31:0.0776884,(Echinocloa_haploclada_eh_chr7.3774:0.0675788,(Panicum_hallii_Pahal.2G298100:0.0218317,(Panicum_virgatum_Pavir.2NG401600:0.0291763,Panicum_virgatum_Pavir.2KG365000:0.0244014)n35:0.00621371)n34:0.0299947)n33:0.0106145)n30:0.00352671)n26:0.00852295)n24:0.00447499)n22:0.00739679)n21:0.0265226)n20:0.012493)n19:0.00674838)n16:0.00688703)n13:0.0536518)n7:0.0133793)n3:0.0729032)n2:0.0614041)n1:0.288494)n0;
```
