## Supplementary Dataset S1 for "Gene turnover and contingency facilitated the repeated evolution of C_4_ photosynthesis in grasses": OG0014657_tree.txt

```
(Carex_scoparia_H_Carex_Csco_scaffold_3_000565.1:0.282522,(Streptochaeta_angustifolia_strangu_006632:0.0801429,(Pharus_latifolius_Phala.02G328900:0.0827397,(((Zizania_latifolia_GWHTBFHI027059:0.0551383,(Oryza_sativa_LOC_Os02g57120:0.0409951,Leersia_perrieri_LPERR02G30700:0.0540578)n6:0.0258912)n5:0.0619842,((Brachypodium_distachyon_BRADI_3g55277v3:0.0833635,(Hordeum_spontaneum_WB01_005250_0104881:0.0017849,Hordeum_vulgareMorex_HORVU.MOREX.r3.6HG0629140:0.00337952)n9:0.139999)n8:0.0449024,(Olyra_latifolia_Ola005312:0.0829785,((Dendrocalamus_sinicus_Dendrocalamus_sinicus_Dsi02B_49181928_49196675_Dsi02Bg20590.2_1_CDS_4147720825_46833:0.0376041,Ampelocalamus_luodianensis_Alu02Dg01220.2:0.0333202)n12:0.00202858,((Dendrocalamus_sinicus_Dendrocalamus_sinicus_Dsi02A_48657206_48685079_Dsi02Ag21920.1_1_CDS_4147714414_19795:0.0107717,Dendrocalamus_sinicus_Dendrocalamus_sinicus_Dsi02C_35394072_35406028_Dsi02Cg17720.1_1_CDS_4147726459_34465:0.0179291)n14:0.0262087,Ampelocalamus_luodianensis_Alu09CXg01440.2:0.0428371)n13:0.00475968)n11:0.00472581)n10:0.00877165)n7:0.0138872)n4:0.0160695,(Eragrostis_curvula_EJB05_19217:0.102741,(((Aristida_adscensionis_H_Aadptg000001l000046.1:0.073553,(Stipagrostis_hirtigluma_H_Shi_ptg000038l_002121.1:0.011388,Stipagrostis_hirtigluma_H_Shi_ptg000149l_000229.1:0.00853543)n19:0.0493124)n18:0.0121785,(((Sorghum_bicolor_SORBI_3004G344200:0.0341986,Zea_mays_Zm00001eb258850:0.058782)n22:0.0472561,(Phragmites_australis_Phragmites_australis_PaChr6_42797321_42806213_evm.model.PaChr6.2364_1_CDS_4362469352_36957:0.050031,(Echinocloa_haploclada_eh_chr7.3792:0.0542234,((ASEM_AUS1_H_AUS1CM014270.1002121.1:0.00649729,ASEM_RSA5_H_RSA5chrom3000954.1:0.00444805)n26:0.0375388,((Digitaria_exilis_H_Dex1A-001750.1:0.00503979,Digitaria_exilis_H_Dex1B-001690.1:0.00527671)n28:0.0650321,((Panicum_hallii_Pahal.1G446500:0.0135417,(Panicum_virgatum_Pavir.1KG542500:0.0214691,Panicum_virgatum_Pavir.1NG558900:0.0204358)n31:0.00916973)n30:0.0252628,(Dichantelium_oligosantes_H_DolKV776335.1000005.1:0.0345903,((Phragmites_australis_Phragmites_australis_PaChr10_24641243_24641481_evm.model.PaChr10.807_1_CDS_4362372577_29482:0.239413,Urochloa_fusta_Urofu.1G311600:6e-09)n34:0.0387964,(Cenchrus_americanus_H_CamLKME02004449.1000009.1:0.0396572,Setaria_viridis_SEVIR_1G371400v2:0.0129206)n35:0.0196487)n33:0.00592616)n32:0.000893766)n29:0.00104912)n27:0.00426747)n25:0.00404484)n24:0.0152101)n23:0.00169001)n21:0.0248922,Phragmites_australis_Phragmites_australis_PaChr5_43638092_43643160_evm.model.PaChr5.2260_1_CDS_4362461909_7485:0.0444049)n20:0.00493388)n17:0.00204899,Chasmanthium_laxum_Chala.05G317700:0.048253)n16:0.00535387)n15:0.0544244)n3:0.0460736)n2:0.0397865)n1:0.282522)n0;
```
