## Supplementary Dataset S1 for "Gene turnover and contingency facilitated the repeated evolution of C_4_ photosynthesis in grasses": OG0014658_tree.txt

```
(((Brachypodium_distachyon_BRADI_3g60910v3:0.209095,(Hordeum_spontaneum_WB01_006589_0260331:0.0682492,Hordeum_vulgareMorex_HORVU.MOREX.r3.6HG0632890:0.0570181)n3:0.384882)n2:0.116682,(((Dendrocalamus_sinicus_Dendrocalamus_sinicus_Dsi02B_50355612_50356696_Dsi02Bg21640.1_-1_CDS_4147721140_53590:0.0685963,Ampelocalamus_luodianensis_Alu02Dg00030.1:0.0495409)n6:0.0120162,((Olyra_latifolia_Ola007775:0.0971529,Dendrocalamus_sinicus_Dendrocalamus_sinicus_Dsi02C_36248607_36249758_Dsi02Cg18580.1_1_CDS_4147726717_9145:0.0386815)n8:0.0120338,Ampelocalamus_luodianensis_Alu09CXg00020.2:0.0456153)n7:0.0130115)n5:0.0518577,(Zizania_latifolia_GWHTBFHI026887:0.132453,(Leersia_perrieri_LPERR02G31990:0.181038,Oryza_sativa_LOC_Os02g58740:0.106076)n10:0.0563891)n9:0.0618324)n4:0.0406594)n1:0.0303504,(((Eleusine_coracana_ELECO.r07.2BG0207210:0.144312,(Eragrostis_curvula_EJB05_57026:0.0162294,Eragrostis_curvula_EJB05_19072:0.0178214)n14:0.135722)n13:0.0673489,(Aristida_adscensionis_H_Aadptg000001l000001.1:0.162748,(Stipagrostis_hirtigluma_H_Shi_ptg000038l_000001.1:0.0281042,Stipagrostis_hirtigluma_H_Shi_ptg000149l_000001.1:0.0344341)n16:0.0916641)n15:0.0426586)n12:0.0274885,((Chasmanthium_laxum_Chala.05G332600:0.0668381,Phragmites_australis_Phragmites_australis_PaChr6_43752015_43753232_evm.model.PaChr6.2481_1_CDS_4362469612_18890:0.108601)n18:0.0364633,(((Digitaria_radicosa_Dra01G0312300:0.137926,(Digitaria_exilis_H_Dex1A-001818.1:0.0199317,Digitaria_exilis_H_Dex1B-001763.1:0.00518899)n22:0.129911)n21:0.136699,(Zea_mays_Zm00001eb259670:0.07589,(Sorghum_bicolor_SORBI_3004G359500:0.0699009,(Sorghum_bicolor_SORBI_3010G183900:0.117686,(Sorghum_bicolor_SORBI_3004G199000:0.0125794,Sorghum_bicolor_SORBI_3010G118401:0.018354)n26:0.0258806)n25:0.136447)n24:0.0270411)n23:0.0702028)n20:0.0336499,((ASEM_AUS1_H_AUS1CM014270.1002177.1:0.00514959,ASEM_RSA5_H_RSA5chrom1002198.1:0.00861835)n28:0.0913207,((Dichantelium_oligosantes_H_DolKV777977.1000001.1:0.0493967,(Panicum_hallii_Pahal.1G462800:0.0298237,(Panicum_virgatum_Pavir.1NG542200:0.0127263,Panicum_virgatum_Pavir.1KG558000:0.0797306)n32:0.0390492)n31:0.0382712)n30:0.00931112,(Echinocloa_haploclada_eh_chr7.3933:0.141099,(Urochloa_fusta_Urofu.1G295900:0.118237,(Cenchrus_americanus_H_CamLKME02025263.1000016.1:0.0763769,Setaria_viridis_SEVIR_1G386900v2:0.0859866)n35:0.156126)n34:0.0323045)n33:0.0206398)n29:0.0265326)n27:0.0210021)n19:0.0563738)n17:0.019158)n11:0.0303504)n0;
```
