## Supplementary Dataset S1 for "Gene turnover and contingency facilitated the repeated evolution of C_4_ photosynthesis in grasses": OG0014659_tree.txt

```
((Pharus_latifolius_Phala.02G344600:0.150015,Streptochaeta_angustifolia_strangu_021345:0.0823538)n1:0.0587367,(((Brachypodium_distachyon_BRADI_3g60750v3:0.148661,(Hordeum_spontaneum_WB01_003229_0303949:0.00280893,Hordeum_vulgareMorex_HORVU.MOREX.r3.6HG0633900:0.000336895)n5:0.189136)n4:0.0547096,((((Panicum_hallii_Pahal.1G461100:0.0479841,(Panicum_virgatum_Pavir.1KG556100:0.0609224,Panicum_virgatum_Pavir.1NG545100:0.0450649)n10:0.0238097)n9:0.0353554,(Urochloa_fusta_Urofu.1G297300:0.0729528,(Dichantelium_oligosantes_H_DolKV778167.1000002.1:0.0737758,(Phragmites_australis_Phragmites_australis_PaChr6_43601669_43603490_evm.model.PaChr6.2467_1_CDS_4362469580_5409:0.0870101,Zea_mays_Zm00001eb190570:0.0858484)n13:0.0303219)n12:0.0223502)n11:0.0159234)n8:0.0164018,(ASEM_AUS1_H_AUS1CM014270.1002226.1:0.0154033,ASEM_RSA5_H_RSA5chrom1002182.1:0.0080366)n14:0.0589374)n7:0.016444,(((Digitaria_radicosa_Dra01G0311100:0.0935678,(Digitaria_exilis_H_Dex1A-001811.1:0.00321357,Digitaria_exilis_H_Dex1B-001755.1:0.00306315)n18:0.08028)n17:0.0408695,(Echinocloa_haploclada_eh_chr7.3920:0.147922,(Cenchrus_americanus_H_CamLKME02025263.1000007.1:0.0405579,(Setaria_viridis_SEVIR_5G297500v2:0.376899,Setaria_viridis_SEVIR_1G385700v2:0.0256423)n21:0.0302462)n20:0.0488926)n19:0.0330614)n16:0.0359258,((Stipagrostis_hirtigluma_H_Shi_ptg000038l_002197.1:0.0453077,Stipagrostis_hirtigluma_H_Shi_ptg000149l_000303.1:0.0415697)n23:0.0598618,((((Zizania_latifolia_GWHTBFHI026901:0.0483433,Zizania_latifolia_GWHTBFHI022621:0.0302944)n27:0.0855756,(Eragrostis_curvula_EJB05_19075:0.181784,(Eleusine_coracana_ELECO.r07.2AG0151690:0.0218245,Eleusine_coracana_ELECO.r07.2BG0207070:0.0301325)n29:0.0667071)n28:0.0426214)n26:0.0197689,Aristida_adscensionis_H_Aadptg000001l001179.1:0.110611)n25:0.0258404,((Chasmanthium_laxum_Chala.05G330700:0.071048,(Olyra_latifolia_Ola007762:0.116256,(Leersia_perrieri_LPERR02G31850:0.106732,Oryza_sativa_LOC_Os02g58520:0.104305)n33:0.0869064)n32:0.0439358)n31:0.0229113,Sorghum_bicolor_SORBI_3004G358000:0.0898708)n30:0.0275877)n24:0.021674)n22:0.0212797)n15:0.0253809)n6:0.0486749)n3:0.0539966,(Ampelocalamus_luodianensis_Alu09CXg00230.2:0.0169994,(Dendrocalamus_sinicus_Dendrocalamus_sinicus_Dsi02B_50257031_50258997_Dsi02Bg21540.1_1_CDS_4147721110_36700:0.0630372,Dendrocalamus_sinicus_Dendrocalamus_sinicus_Dsi02C_36125139_36126731_Dsi02Cg18440.1_1_CDS_4147726675_42348:0.126662)n35:0.0140735)n34:0.0180568)n2:0.0587367)n0;
```
