## Supplementary Dataset S1 for "Gene turnover and contingency facilitated the repeated evolution of C_4_ photosynthesis in grasses": OG0014660_tree.txt

```
((Pharus_latifolius_Phala.02G344000:0.110955,Streptochaeta_angustifolia_strangu_002894:0.128318)n1:0.0351009,((Brachypodium_distachyon_BRADI_3g60710v3:0.0892922,((Hordeum_spontaneum_WB01_008756_0127283:0.00310054,Hordeum_vulgareMorex_HORVU.MOREX.r3.2HG0197870:5e-09)n5:2.0555e-05,(Hordeum_vulgareMorex_HORVU.MOREX.r3.1HG0006630:0.152833,Hordeum_spontaneum_WB01_001012_0427062:0.0678445)n6:0.00753828)n4:0.0794605)n3:0.0648511,(((Oryza_sativa_LOC_Os02g58500:0.0789061,(Zizania_latifolia_GWHTBFHI022620:0.0429054,Zizania_latifolia_GWHTBFHI026903:0.0288098)n10:0.0202782)n9:0.0288152,(Ampelocalamus_luodianensis_Alu02Dg00160.2:0.0336946,(Olyra_latifolia_Ola007751:0.115262,Dendrocalamus_sinicus_Dendrocalamus_sinicus_Dsi02A_49314838_49320120_Dsi02Ag22590.1_-1_CDS_4147714615_19233:0.010393)n12:0.0127609)n11:0.0292512)n8:0.0280998,(Chasmanthium_laxum_Chala.05G330500:0.0695387,(((Eragrostis_curvula_EJB05_19063:0.0549423,(Eleusine_coracana_ELECO.r07.2AG0151670:0.0141831,Eleusine_coracana_ELECO.r07.2BG0207040:0.0142399)n17:0.064261)n16:0.0397096,((Aristida_adscensionis_H_Aadptg000001l000007.1:0.0589424,(Stipagrostis_hirtigluma_H_Shi_ptg000038l_000010.1:5e-09,Stipagrostis_hirtigluma_H_Shi_ptg000149l_000010.1:0.0107271)n20:0.101083)n19:0.0359204,(Echinocloa_haploclada_eh_chr7.3918:0.0806001,((Sorghum_bicolor_SORBI_3004G357800:0.0410913,(Zea_mays_Zm00001eb190580:0.0284627,Zea_mays_Zm00001eb259550:0.132627)n24:0.0147363)n23:0.0104221,(ASEM_AUS1_H_AUS1CM014274.1004033.1:0.459068,(((Panicum_hallii_Pahal.1G460900:0.0232656,Panicum_virgatum_Pavir.1KG556000:0.0127757)n28:0.03927,(Digitaria_exilis_H_Dex1A-001834.1:0.00618628,Digitaria_exilis_H_Dex1B-001772.1:5e-09)n29:0.0538641)n27:0.00678927,((Dichantelium_oligosantes_H_DolKV778130.1000001.1:0.027812,(Urochloa_fusta_Urofu.1G297500:0.0102729,(Setaria_viridis_SEVIR_1G385500v2:0.0316115,Cenchrus_americanus_H_CamLKME02025263.1000025.1:0.146089)n33:0.0162078)n32:0.043425)n31:0.0178955,(ASEM_AUS1_H_AUS1CM014270.1002190.1:0.00624654,ASEM_RSA5_H_RSA5chrom1002203.1:5e-09)n34:0.0421272)n30:0.015281)n26:0.0189822)n25:0.00210913)n22:0.0167375)n21:0.0242777)n18:0.0275635)n15:0.0188042,(Phragmites_australis_Phragmites_australis_PaChr5_44342436_44343783_evm.model.PaChr5.2350_1_CDS_4362462109_6643:0.0411375,Phragmites_australis_Phragmites_australis_PaChr6_43589467_43590764_evm.model.PaChr6.2465_1_CDS_4362469576_3728:0.0418283)n35:0.00464759)n14:5e-09)n13:0.017203)n7:0.00822832)n2:0.0351009)n0;
```
