## Supplementary Dataset S1 for "Gene turnover and contingency facilitated the repeated evolution of C_4_ photosynthesis in grasses": OG0014661_tree.txt

```
((Pharus_latifolius_Phala.02G341100.2:5e-09,(Pharus_latifolius_Phala.02G341100.3:5e-09,Pharus_latifolius_Phala.02G341100:5e-09)n2:6e-09)n1:0.0797155,((((Olyra_latifolia_scaffold21_2285398_2290938_+:0.202622,Olyra_latifolia_Ola007734:0.0433695)n6:0.0638734,(Ampelocalamus_luodianensis_Alu09CXg00410.2:0.0347045,Dendrocalamus_sinicus_Dendrocalamus_sinicus_Dsi02B_50098165_50101281_Dsi02Bg21360.1_-1_CDS_4147721056_6313:0.0438452)n7:0.00910194)n5:0.0156881,((Brachypodium_distachyon_BRADI_3g60470v3:0.090795,((Hordeum_spontaneum_WB01_002572_0931299:0,Hordeum_vulgareMorex_HORVU.MOREX.r3.1HG0055560:0)n11:0.128923,(Hordeum_spontaneum_WB01_006140_0062786:0.0117278,Hordeum_vulgareMorex_HORVU.MOREX.r3.2HG0116310:0.00863812)n12:0.0594989)n10:0.00661098)n9:0.0253158,(Leersia_perrieri_LPERR02G31640:0.0748678,(Oryza_sativa_LOC_Os02g58270:0.0621505,Oryza_sativa_LOC_Os02g58260:0.0532728)n14:0.0059192)n13:0.0109142)n8:0.0192937)n4:0.0264856,((Eleusine_coracana_ELECO.r07.2BG0206880:0.0839891,Eragrostis_curvula_EJB05_19091:0.0644307)n16:0.0305495,((Phragmites_australis_Phragmites_australis_PaChr6_43495123_43498335_evm.model.PaChr6.2452_1_CDS_4362469548_34427:0.0459373,(Aristida_adscensionis_H_Aadptg000001l000022.1:0.0797572,(Stipagrostis_hirtigluma_H_Shi_ptg000038l_000029.1:0.00815934,Stipagrostis_hirtigluma_H_Shi_ptg000149l_000028.1:0.00571864)n20:0.0329119)n19:0.0156638)n18:0.00769743,(Chasmanthium_laxum_Chala.05G328700:0.057426,((Sorghum_bicolor_SORBI_3004G356100:0.0355665,(Echinocloa_haploclada_eh_chr4.1271:0.441289,Zea_mays_Zm00001eb190660:0.041466)n24:0.0264136)n23:0.0558111,(Dichantelium_oligosantes_H_DolKV779340.1000003.1:0.0341606,((Panicum_hallii_Pahal.1G458800:0.0101541,(Panicum_virgatum_Pavir.1NG547100:0.0272145,Panicum_virgatum_Pavir.1KG553500:0.018631)n28:0.00520006)n27:0.0231384,((Urochloa_fusta_Urofu.1G299600:0.0401135,(Cenchrus_americanus_H_CamLKME02027492.1000005.1:0.056199,Setaria_viridis_SEVIR_1G383601v2:0.0120846)n31:0.0218179)n30:0.0102568,((ASEM_AUS1_H_AUS1CM014270.1002204.1:0.0156393,ASEM_RSA5_H_RSA5chrom1002222.1:0.00421667)n33:0.0406313,(Digitaria_radicosa_Dra01G0309400:0.0275963,(Digitaria_exilis_H_Dex1B-001787.1:0.0194779,Digitaria_exilis_H_DexUA-002176.1:0.00960894)n35:0.019293)n34:0.0375716)n32:0.00480734)n29:0.00285098)n26:0.00353074)n25:0.0315383)n22:0.0281679)n21:0.0161525)n17:0.00894216)n15:0.0368012)n3:0.0797155)n0;
```
