## Supplementary Dataset S1 for "Gene turnover and contingency facilitated the repeated evolution of C_4_ photosynthesis in grasses": OG0014662_tree.txt

```
((Pharus_latifolius_Phala.07G066300.3:0.00682569,(Pharus_latifolius_Phala.07G066300.4:5e-09,(Pharus_latifolius_Phala.07G066300.2:5e-09,Pharus_latifolius_Phala.07G066300:5e-09)n3:5e-09)n2:0.00680754)n1:0.084448,(((Zizania_latifolia_GWHTBFHI031947:0.0717273,(Leersia_perrieri_LPERR05G06830:0.082834,Oryza_sativa_LOC_Os05g14730:0.0534733)n7:0.0454749)n6:0.0642557,(Olyra_latifolia_Ola034356:0.17848,(Dendrocalamus_sinicus_Dendrocalamus_sinicus_Dsi05A_10467667_10471025_Dsi05Ag04050.1_1_CDS_4147763149_49787:0.047685,Ampelocalamus_luodianensis_Alu09Cg18180.2:0.0585363)n9:0.011835)n8:0.0183043)n5:0.0252949,((Aristida_adscensionis_H_Aadptg000042l000632.1:0.126695,((Stipagrostis_hirtigluma_H_Shi_ptg000048l_000027.1:0.0164533,(Stipagrostis_hirtigluma_H_Shi_ptg000044l_000077.1:0.00215211,Stipagrostis_hirtigluma_H_Shi_ptg000413l_000002.1:0.00287944)n14:0.0163835)n13:0.0755404,(Stipagrostis_hirtigluma_H_Shi_ptg000045l_000418.1:0.000798388,Stipagrostis_hirtigluma_H_Shi_ptg000049l_001329.1:0.00158633)n15:0.0355821)n12:0.0387263)n11:0.0210881,((Eleusine_coracana_ELECO.r07.5BG0449420:0.0928601,(Eragrostis_curvula_EJB05_51305:0.00543619,Eragrostis_curvula_EJB05_32903:0.0103051)n18:0.0649172)n17:0.0755511,(Phragmites_australis_Phragmites_australis_PaChr12_8764337_8767530_evm.model.PaChr12.484_1_CDS_4362382824_6383:0.0645581,(Chasmanthium_laxum_Chala.07G083000:0.0770455,((Sorghum_bicolor_SORBI_3009G087100:0.0254439,Zea_mays_Zm00001eb350330:0.0392767)n22:0.0730728,((Dichantelium_oligosantes_H_DolKV776576.1000012.1:0.0423372,(Echinocloa_haploclada_eh_chr5.987:0.0774693,(ASEM_AUS1_H_AUS1CM014270.1002209.1:0.016019,ASEM_RSA5_H_RSA5chrom3003674.1:0.0135638)n26:0.0461985)n25:0.00738076)n24:0.00451933,(((Digitaria_radicosa_Dra03G0058800:0.0364576,(Digitaria_exilis_H_Dex3A-003952.1:0.0147017,Digitaria_exilis_H_Dex3B-003953.1:0.0100349)n30:0.0191046)n29:0.0457779,(Urochloa_fusta_Urofu.3G071300:0.0483385,(Cenchrus_americanus_H_CamCM007982.2002314.1:0.0533808,Setaria_viridis_SEVIR_3G084800v2:0.0174901)n32:0.0157895)n31:0.00988567)n28:0.00352861,(Panicum_hallii_Pahal.3G071100:0.020835,(Panicum_virgatum_Pavir.3KG078800:0.028167,(Panicum_virgatum_Pavir.3NG048000:0.000746727,Panicum_virgatum_Pavir.3NG035700:0.010264)n35:0.0180979)n34:0.00201088)n33:0.003173)n27:0.00433369)n23:0.0252285)n21:0.0340365)n20:0.0146434)n19:0.00731957)n16:0.0232384)n10:0.054841)n4:0.084448)n0;
```
