## Supplementary Dataset S1 for "Gene turnover and contingency facilitated the repeated evolution of C_4_ photosynthesis in grasses": OG0014663_tree.txt

```
((Streptochaeta_angustifolia_strangu_023151:0.132636,(Pharus_latifolius_Phala.05G010900.3:5e-09,(Pharus_latifolius_Phala.05G010900:5e-09,Pharus_latifolius_Phala.05G010900.2:5e-09)n3:5e-09)n2:0.0995526)n1:0.0252918,(((Zizania_latifolia_GWHTBFHI038069:0.0626849,(Leersia_perrieri_LPERR07G23650:0.0545356,Oryza_sativa_LOC_Os07g48720:0.0452269)n7:0.0293268)n6:0.0563874,((Brachypodium_distachyon_BRADI_1g17280v3:0.0683557,(Hordeum_spontaneum_WB01_004277_0193187:0.00206541,Hordeum_vulgareMorex_HORVU.MOREX.r3.2HG0110860:0.00241825)n10:0.0905495)n9:0.0424757,(Olyra_latifolia_Ola026719:0.060072,((Ampelocalamus_luodianensis_Alu09Cg00690.1:0.0275076,Dendrocalamus_sinicus_Dendrocalamus_sinicus_Dsi07A_525849_531300_Dsi07Ag00440.2_-1_CDS_4147788922_3159:0.028594)n13:0.00779108,(Ampelocalamus_luodianensis_Alu07Dg00560.2:0.0610177,Dendrocalamus_sinicus_Dendrocalamus_sinicus_Dsi11C_26931694_26935013_Dsi11Cg10440.1_1_CDS_4147840828_55674:0.0279555)n14:0.00310617)n12:0.00180903)n11:0.000201003)n8:0.0104199)n5:0.0151083,((Eleusine_coracana_ELECO.r07.7AG0582430:0.0210164,Eleusine_coracana_ELECO.r07.7BG0613530:0.0194118)n16:0.0870514,((Aristida_adscensionis_H_Aadptg000016l000297.1:0.070232,Stipagrostis_hirtigluma_H_Shi_ptg000011l_000681.1:0.0522449)n18:0.0143349,(Phragmites_australis_Phragmites_australis_PaChr16_497304_500751_evm.model.PaChr16.56_1_CDS_4362401607_5184:0.0626077,(Chasmanthium_laxum_Chala.10G234700:0.0429913,(Sorghum_bicolor_SORBI_3002G424900:0.0836052,(Dichantelium_oligosantes_H_DolKV776477.1000013.1:0.034868,((ASEM_AUS1_H_AUS1CM014271.1000029.1:0.00672426,(ASEM_RSA5_H_RSA5chrom2005010.1:5e-09,ASEM_RSA5_H_RSA5chrom3000031.1:0.000917795)n25:0.00925222)n24:0.0427101,(((Panicum_hallii_Pahal.2G495200:0.00974153,(Panicum_virgatum_Pavir.2NG616700:0.0231368,Panicum_virgatum_Pavir.2KG569500:0.0204674)n29:0.00465653)n28:0.02011,(Urochloa_fusta_Urofu.2G459600:0.0328407,Echinocloa_haploclada_eh_chr3.4686:0.0453062)n30:0.00468116)n27:0.00430453,((Digitaria_radicosa_Dra02G0418900:0.0261894,(Digitaria_exilis_H_DexUA-004473.1:0.0935056,(Digitaria_exilis_H_Dex2B-002253.1:0.00771865,Digitaria_exilis_H_DexUA-004366.1:0.00992736)n34:0.0144632)n33:0.0185265)n32:0.027907,(Cenchrus_americanus_H_CamCM007988.2000004.1:0.0520709,Setaria_viridis_SEVIR_2G451800v2:0.0134138)n35:0.0224014)n31:0.00286049)n26:0.00477907)n23:0.00539984)n22:0.0210807)n21:0.0158223)n20:0.00831684)n19:0.00485751)n17:0.0120721)n15:0.0507826)n4:0.0252918)n0;
```
