## Supplementary Dataset S1 for "Gene turnover and contingency facilitated the repeated evolution of C_4_ photosynthesis in grasses": OG0014664_tree.txt

```
((Streptochaeta_angustifolia_strangu_023152:0.123789,(Pharus_latifolius_Phala.05G010800:5e-09,Pharus_latifolius_Phala.05G010800.2:0.0100889)n2:0.14086)n1:0.037179,(((Ampelocalamus_luodianensis_Alu07Dg00550.1:0.0533991,Dendrocalamus_sinicus_Dendrocalamus_sinicus_Dsi07A_520232_522074_Dsi07Ag00430.1_-1_CDS_4147788919_1470:0.0422667)n5:0.00665189,(Ampelocalamus_luodianensis_Alu09Cg00680.1:0.0509374,Dendrocalamus_sinicus_Dendrocalamus_sinicus_Dsi07B_517453_519321_Dsi07Bg00450.1_-1_CDS_4147792900_25118:0.0509345)n6:0.00565939)n4:0.0264841,(Olyra_latifolia_Ola026720:0.0659732,((Zizania_latifolia_GWHTBFHI035372:0.0653439,(Leersia_perrieri_LPERR07G23660:0.198141,Oryza_sativa_LOC_Os07g48730:0.0511823)n10:0.0530524)n9:0.0616608,((Brachypodium_distachyon_BRADI_1g17270v3:0.258245,(Hordeum_spontaneum_WB01_004277_0224086:0.00275046,Hordeum_vulgareMorex_HORVU.MOREX.r3.2HG0110850:0.00384275)n13:0.144053)n12:0.0973163,((Eragrostis_curvula_EJB05_10456:0.0926846,(Eleusine_coracana_ELECO.r07.7AG0582420:0.0436845,Eleusine_coracana_ELECO.r07.7BG0613520:0.0523548)n16:0.150163)n15:0.0548104,((Sorghum_bicolor_SORBI_3002G424800:0.0530185,Zea_mays_Zm00001eb331230:0.136174)n18:0.0613608,((Aristida_adscensionis_H_Aadptg000016l000298.1:0.106959,Stipagrostis_hirtigluma_H_Shi_ptg000011l_000682.1:0.0670855)n20:0.0535561,((Digitaria_radicosa_Dra02G0418800:0.070887,(Digitaria_exilis_H_DexUA-004474.1:0.0428247,(Digitaria_exilis_H_Dex2A-002316.1:5e-09,Digitaria_exilis_H_Dex2B-002254.1:5e-09)n24:0.00340431)n23:0.084596)n22:0.0732209,(((Urochloa_fusta_Urofu.2G459500:0.115177,(Cenchrus_americanus_H_CamCM007988.2000005.1:0.134934,Setaria_viridis_SEVIR_2G451700v2:0.0427965)n28:0.0216563)n27:0.0312227,((Phragmites_australis_Phragmites_australis_PaChr16_522614_524108_evm.model.PaChr16.57_1_CDS_4362401629_14456:0.0877697,Chasmanthium_laxum_Chala.10G234600:0.0422874)n30:0.0171519,(Dichantelium_oligosantes_H_DolKV776477.1000014.1:0.0538099,(Panicum_hallii_Pahal.2G495100:0.0173429,(Panicum_virgatum_Pavir.2KG569600:0.0795469,Panicum_virgatum_Pavir.2NG616800:0.0143397)n33:0.0251523)n32:0.0191027)n31:0.0145281)n29:0.01353)n26:0.00933993,(ASEM_AUS1_H_AUS1CM014271.1000030.1:0.0203049,(ASEM_RSA5_H_RSA5chrom3000032.1:0.0309727,ASEM_RSA5_H_RSA5chrom2005011.1:0.00124687)n35:0.000138541)n34:0.0161442)n25:0.0155508)n21:0.0256569)n19:0.0170579)n17:0.0238953)n14:0.0344676)n11:0.0585037)n8:0.0528745)n7:0.026521)n3:0.037179)n0;
```
