## Supplementary Dataset S1 for "Gene turnover and contingency facilitated the repeated evolution of C_4_ photosynthesis in grasses": OG0014665_tree.txt

```
(((Brachypodium_distachyon_BRADI_1g17160v3:0.111409,(Hordeum_spontaneum_WB01_005584_0027010:5e-09,Hordeum_vulgareMorex_HORVU.MOREX.r3.2HG0110140:5e-09)n3:0.141446)n2:0.0632419,((Zizania_latifolia_GWHTBFHI035363:0.0563077,(Leersia_perrieri_LPERR07G23780:0.0820574,Oryza_sativa_LOC_Os07g48890:0.0753996)n6:0.0311177)n5:0.0529877,(Dendrocalamus_sinicus_Dendrocalamus_sinicus_Dsi07B_425577_431521_Dsi07Bg00340.1_-1_CDS_4147792867_6550:0.0466163,(Olyra_latifolia_Ola021119:0.0916556,Ampelocalamus_luodianensis_Alu09Cg00540.2:0.0319682)n8:0.0050835)n7:0.0374065)n4:0.0153345)n1:0.0354599,((Aristida_adscensionis_H_Aadptg000016l000304.1:0.0804884,Stipagrostis_hirtigluma_H_Shi_ptg000011l_000688.1:0.0564667)n10:0.0718682,((Eleusine_coracana_ELECO.r07.7BG0613390:0.0896282,Eragrostis_curvula_EJB05_10471:0.0660419)n12:0.0615723,(Phragmites_australis_Phragmites_australis_PaChr15_29850792_29855535_evm.model.PaChr15.1452_1_CDS_4362396021_34606:0.06466,(Echinocloa_haploclada_eh_chr7.3249:0.604448,(Chasmanthium_laxum_Chala.10G233300:0.039035,((Sorghum_bicolor_SORBI_3002G423100:0.0347955,Zea_mays_Zm00001eb331120:0.051623)n17:0.0654382,((Dichantelium_oligosantes_H_DolKV776477.1000022.1:0.0447199,(Echinocloa_haploclada_eh_chr3.4672:0.0506414,((((Digitaria_radicosa_Dra02G0417400.2:5e-09,Digitaria_radicosa_Dra02G0417400:5e-09)n24:0.0561968,(Echinocloa_haploclada_eh_chr7.3253:0.0797095,((Digitaria_exilis_H_Dex2B-002261.1:0.00276967,Digitaria_exilis_H_DexUA-001166.1:0.208526)n27:0.024716,(Digitaria_exilis_H_DexUA-000735.1:0.00540719,(Digitaria_exilis_H_Dex9A-001402.1:5e-09,Digitaria_exilis_H_Dex7B-000271.1:5.4e-09)n29:5.4e-10)n28:5.4e-11)n26:6e-12)n25:0.00317421)n23:0.0256276,(Urochloa_fusta_Urofu.2G458000:0.043183,(Cenchrus_americanus_H_CamCM007988.2000013.1:0.0463152,Setaria_viridis_SEVIR_2G450500v2:0.0104401)n31:0.0127717)n30:0.00608814)n22:0.00450616,(Panicum_hallii_Pahal.2G493300:0.0190349,(Panicum_virgatum_Pavir.2KG593300:0.0285191,(Panicum_virgatum_Pavir.J177900:5e-09,Panicum_virgatum_Pavir.2NG618400:5e-09)n34:0.0309765)n33:0.00609436)n32:0.0262034)n21:0.00437908)n20:0.000486564)n19:0.00121425,(ASEM_AUS1_H_AUS1CM014271.1000036.1:0.0130965,ASEM_RSA5_H_RSA5chrom2005018.1:0.0113312)n35:0.02496)n18:0.00531009)n16:0.0410474)n15:0.0110247)n14:0.00122497)n13:0.0162109)n11:0.00993095)n9:0.0354599)n0;
```
