## Supplementary Dataset S1 for "Gene turnover and contingency facilitated the repeated evolution of C_4_ photosynthesis in grasses": OG0014666_tree.txt

```
(Tillandsia_fasciculata_H_Tillandsia_CM054951.1_000306.1:0.190022,(((Brachypodium_distachyon_BRADI_1g17620v3:0.0775596,(Hordeum_spontaneum_WB01_001554_0407280:0.00228702,Hordeum_vulgareMorex_HORVU.MOREX.r3.2HG0111790:0.00682625)n4:0.105012)n3:0.0357324,(Dendrocalamus_sinicus_Dendrocalamus_sinicus_Dsi03B_36135003_36136594_Dsi03Bg13140.1_-1_CDS_4147738051_21561:0.127908,(((Zizania_latifolia_GWHTBFHI035402:0.0395311,Zizania_latifolia_GWHTBFHI038049:0.0341045)n8:0.0220013,(Leersia_perrieri_LPERR07G23320:0.0710785,Oryza_sativa_LOC_Os07g48310:0.0413414)n9:0.0267146)n7:0.0650948,(Olyra_latifolia_Ola009645:0.0710058,((Ampelocalamus_luodianensis_Alu09Cg01040.2:0.0231686,Dendrocalamus_sinicus_Dendrocalamus_sinicus_Dsi07C_989003_991320_Dsi07Cg00910.1_1_CDS_4147796935_22318:0.0209653)n12:0.0142553,(Dendrocalamus_sinicus_Dendrocalamus_sinicus_Dsi07A_759513_761560_Dsi07Ag00630.1_1_CDS_4147788979_35235:0.0405362,Ampelocalamus_luodianensis_Alu07Dg00840.2:0.0292512)n13:0.00409799)n11:0.000455332)n10:0.00495102)n6:0.0114636)n5:0.00127374)n2:0.016275,((Eragrostis_curvula_EJB05_58006:0.0524606,(Eleusine_coracana_ELECO.r07.7AG0581920:0.0203548,Eleusine_coracana_ELECO.r07.7BG0613060:0.0137823)n16:0.0474969)n15:0.0406167,(((Aristida_adscensionis_H_Aadptg000016l000322.1:0.0595129,Stipagrostis_hirtigluma_H_Shi_ptg000011l_000811.1:0.0492588)n19:0.0210635,Phragmites_australis_Phragmites_australis_PaChr16_877482_879806_evm.model.PaChr16.85_1_CDS_4362402251_21187:0.0572572)n18:0.00361582,(Chasmanthium_laxum_Chala.10G230200:0.0537403,((Sorghum_bicolor_SORBI_3002G419200:0.0328258,Zea_mays_Zm00001eb330760:0.054627)n22:0.038642,((Panicum_hallii_Pahal.2G489800:0.0138982,(Panicum_virgatum_Pavir.2KG586400:0.0232204,Panicum_virgatum_Pavir.2NG635000:0.0164905)n25:0.00694846)n24:0.0200821,(Echinocloa_haploclada_eh_chr3.4644:0.0424142,((((Digitaria_radicosa_Dra02G0414600:0.0221067,(Digitaria_exilis_H_Dex2A-002327.1:0.0235713,Digitaria_exilis_H_Dex2B-002270.1:0.0203686)n31:0.0140289)n30:0.0283319,(Cenchrus_americanus_H_CamCM007988.2000017.1:0.0348759,Setaria_viridis_SEVIR_2G446800v2:0.0161646)n32:0.0138169)n29:0.00177077,Urochloa_fusta_Urofu.2G457600:0.0406395)n28:0.00442662,(Dichantelium_oligosantes_H_DolKV777420.1000003.1:0.042025,(ASEM_AUS1_H_AUS1CM014271.1000044.1:0.0110039,(ASEM_RSA5_H_RSA5chrom2005029.1:0.00094917,ASEM_RSA5_H_RSA5chrom2005028.1:0.00338953)n35:0.00664173)n34:0.0325756)n33:0.00253881)n27:0.0020882)n26:0.00456449)n23:0.0227705)n21:0.0196264)n20:0.00957033)n17:0.00671567)n14:0.0350312)n1:0.0782815)n0;
```
