## Supplementary Dataset S1 for "Gene turnover and contingency facilitated the repeated evolution of C_4_ photosynthesis in grasses": OG0014667_tree.txt

```
((Pharus_latifolius_Phala.05G018100:0.162965,Streptochaeta_angustifolia_strangu_010430:0.213141)n1:0.0522116,((Ampelocalamus_luodianensis_Alu09Cg01310.1:0.0826888,(Olyra_latifolia_Ola033335:0.123497,Dendrocalamus_sinicus_Dendrocalamus_sinicus_Dsi07C_1249935_1250726_Dsi07Cg01110.1_-1_CDS_4147796995_56092:0.0554821)n4:0.0136533)n3:0.0540002,((Brachypodium_distachyon_BRADI_1g17930v3:0.267313,(Hordeum_spontaneum_WB01_001331_0017669:0.0343031,Hordeum_vulgareMorex_HORVU.MOREX.r3.2HG0112840:0.0140003)n7:0.141615)n6:0.0798788,((Leersia_perrieri_LPERR07G23060:0.2702,(Zizania_latifolia_GWHTBFHI035429:0.14451,Oryza_sativa_LOC_Os07g47840:0.124606)n10:0.033369)n9:0.0623606,((Phragmites_australis_Phragmites_australis_PaChr16_1154739_1155467_evm.model.PaChr16.108_1_CDS_4362399711_14867:0.139511,Chasmanthium_laxum_Chala.10G226900:0.104847)n12:0.0254101,((Aristida_adscensionis_H_Aadptg000016l000335.1:0.106004,Stipagrostis_hirtigluma_H_Shi_ptg000011l_000642.1:0.0919901)n14:0.0633452,((((Eleusine_coracana_ELECO.r07.7AG0581650:0,Eleusine_coracana_ELECO.r07.UnG0728810:0)n18:0.136456,Eleusine_coracana_ELECO.r07.7BG0612720:0.0966957)n17:0.186685,(((Panicum_hallii_Pahal.2G480200:0.0482232,(((Urochloa_fusta_Urofu.2G450600:0.0962807,Echinocloa_haploclada_eh_chr3.4617:0.0809038)n24:0.0336979,(((Digitaria_exilis_H_Dex2A-002244.1:0,Digitaria_exilis_H_Dex3A-001509.1:0)n27:0.0626719,(Digitaria_radicosa_Dra02G0412300.2:5e-09,Digitaria_radicosa_Dra02G0412300:0.00203736)n28:0.109894)n26:0.0622104,(Panicum_virgatum_Pavir.2KG590000:0.1209,Setaria_viridis_SEVIR_2G443500v2:0.0451751)n29:0.0213938)n25:0.0234996)n23:0.012409,(Panicum_virgatum_Pavir.2NG638400:0.121411,Panicum_virgatum_Pavir.J715800:0.0285289)n30:0.0452754)n22:0.0050306)n21:0.0583951,(ASEM_AUS1_H_AUS1CM014271.1005352.1:0.0329071,ASEM_RSA5_H_RSA5chrom2000619.1:0.0241802)n31:0.071068)n20:0.0290771,Panicum_virgatum_Pavir.8KG339000:0.192395)n19:0.0213772)n16:0.0414897,((Sorghum_bicolor_SORBI_3002G416100:0.0409456,(Sorghum_bicolor_SORBI_3002G175800:0.00177718,Sorghum_bicolor_SORBI_3004G085400:5e-09)n34:0.101333)n33:0.0411549,(Zea_mays_Zm00001eb201460:0.83503,Zea_mays_Zm00001eb330520:0.0897402)n35:0.00997114)n32:0.10731)n15:0.033155)n13:0.0337818)n11:0.042825)n8:0.0205332)n5:0.0305556)n2:0.0522116)n0;
```
