## Supplementary Dataset S1 for "Gene turnover and contingency facilitated the repeated evolution of C_4_ photosynthesis in grasses": OG0014668_tree.txt

```
(((Olyra_latifolia_Ola024178:0.0882175,((Ampelocalamus_luodianensis_Alu06Cg15250.1:0.0366646,(Dendrocalamus_sinicus_Dendrocalamus_sinicus_Dsi06B_32449024_32450475_Dsi06Bg11520.1_1_CDS_4147782283_18331:0.0853812,Dendrocalamus_sinicus_Dendrocalamus_sinicus_Dsi03C_15560253_15561669_Dsi03Cg04760.1_1_CDS_4147742542_48030:0.0246297)n5:0.00273664)n4:0.0263247,(Dendrocalamus_sinicus_Dendrocalamus_sinicus_Dsi06A_3731038_3732485_Dsi06Ag02900.1_-1_CDS_4147775311_16620:0.0669935,Ampelocalamus_luodianensis_Alu06Dg03920.1:0.057097)n6:0.00634411)n3:0.0148334)n2:0.040208,(((Zizania_latifolia_GWHTBFHI006792:0.0728276,Zizania_latifolia_GWHTBFHI035271:0.0798697)n9:0.0624059,(Oryza_sativa_LOC_Os06g08520:0.0801292,Leersia_perrieri_LPERR06G05000:0.286889)n10:0.0495776)n8:0.0771419,(Brachypodium_distachyon_BRADI_1g47330v3:0.231818,(Hordeum_spontaneum_WB01_004497_0360286:5e-09,Hordeum_vulgareMorex_HORVU.MOREX.r3.7HG0659020:0.00585794)n12:0.222974)n11:0.0595119)n7:0.0321032)n1:0.0477765,((Aristida_adscensionis_H_Aadptg000046l000772.1:0.1065,Stipagrostis_hirtigluma_H_Shi_ptg000055l_000314.1:0.0763325)n14:0.035282,(((Eragrostis_curvula_EJB05_45933:0.093078,(Eleusine_coracana_ELECO.r07.6BG0463380:0.0500463,Eleusine_coracana_ELECO.r07.6AG0511390:0.0288007)n18:0.0656724)n17:0.0593504,(Chasmanthium_laxum_Chala.10G095800:0.0834952,(Phragmites_australis_Phragmites_australis_PaChr13_3377673_3379133_evm.model.PaChr13.338_1_CDS_4362387531_32051:0.0729747,Phragmites_australis_Phragmites_australis_PaChr8_4880791_4882109_evm.model.PaChr8.365_1_CDS_4362480798_8389:0.0606478)n20:0.0293737)n19:0.0308334)n16:0.0144942,((Sorghum_bicolor_SORBI_3010G065700:0.0865157,Zea_mays_Zm00001eb374680:0.0865552)n22:0.0629904,((Dichantelium_oligosantes_H_DolKV781020.1000014.1:0.063644,(ASEM_AUS1_H_AUS1CM014271.1005219.1:0.00993589,ASEM_RSA5_H_RSA5chrom4002159.1:0.0136402)n25:0.0457217)n24:0.012114,(((Panicum_hallii_Pahal.4G301400:0.0187681,(Panicum_virgatum_Pavir.4KG076000:0.0395389,Panicum_virgatum_Pavir.1KG280400:0.0252564)n29:0.00789105)n28:0.0324028,(Urochloa_fusta_Urofu.4G239200:0.078128,(Setaria_viridis_SEVIR_4G046900v2:0.0387567,(Cenchrus_americanus_H_CamCM007983.2003766.1:0.0059546,Cenchrus_americanus_H_CamCM007983.2003767.1:9e-09)n32:0.0758818)n31:0.0442594)n30:0.0220257)n27:0.0109192,(Echinocloa_haploclada_eh_chr6.2449:0.0854168,(Digitaria_radicosa_Dra04G0018000:0.104297,(Digitaria_exilis_H_Dex4A-002449.1:0.0397208,Digitaria_exilis_H_Dex4B-000246.1:0.0442811)n35:0.0526452)n34:0.0678303)n33:0.0203302)n26:0.00891399)n23:0.0272575)n21:0.0500915)n15:0.0292428)n13:0.0477765)n0;
```
