## Supplementary Dataset S1 for "Gene turnover and contingency facilitated the repeated evolution of C_4_ photosynthesis in grasses": OG0014669_tree.txt

```
(Carex_scoparia_H_Carex_Csco_scaffold_20_000107.1:0.308796,((Pharus_latifolius_Phala.05G034000:0.176842,(Streptochaeta_angustifolia_strangu_022875:0.0839939,Streptochaeta_angustifolia_strangu_022876:0.150049)n3:0.093499)n2:0.0480272,((((Zizania_latifolia_GWHTBFHI035553:0.0942863,(Leersia_perrieri_LPERR07G21230:0.267392,Oryza_sativa_LOC_Os07g45290:0.0587704)n8:0.0535288)n7:0.042572,(Brachypodium_distachyon_BRADI_1g19560v3:0.170247,Hordeum_spontaneum_WB01_003757_0553710:0.0989601)n9:0.06617)n6:0.0213592,(Olyra_latifolia_Ola005107:0.0670848,((Ampelocalamus_luodianensis_Alu07Cg00990.1:0.0286182,Dendrocalamus_sinicus_Dendrocalamus_sinicus_Dsi07A_2144897_2147977_Dsi07Ag01720.1_1_CDS_4147789306_48748:0.0320634)n12:0.00312129,(Ampelocalamus_luodianensis_Alu07Dg02390.1:0.0398656,Dendrocalamus_sinicus_Dendrocalamus_sinicus_Dsi07B_2345438_2348430_Dsi07Bg01850.1_1_CDS_4147793320_34123:0.0495812)n13:0.00550902)n11:0.021221)n10:0.04003)n5:0.0173742,((Aristida_adscensionis_H_Aadptg000089l000179.1:0.0885534,Stipagrostis_hirtigluma_H_Shi_ptg000011l_000942.1:0.025837)n15:0.0256055,((Eragrostis_curvula_EJB05_10814:0.085949,(Eleusine_coracana_ELECO.r07.7AG0579710:0.032757,Eleusine_coracana_ELECO.r07.7BG0610860:0.0303105)n18:0.103578)n17:0.0406711,(Phragmites_australis_Phragmites_australis_PaChr15_28239341_28242410_evm.model.PaChr15.1309_1_CDS_4362395703_28296:0.068519,(Chasmanthium_laxum_Chala.10G209700:0.047283,((Zea_mays_Zm00001eb329380:0.0896821,Sorghum_bicolor_SORBI_3002G398600:0.0323665)n22:0.0630895,(((Cenchrus_americanus_H_CamCM007988.2003741.1:0.0291899,Setaria_viridis_SEVIR_2G425200v2:0.0255652)n25:0.0166577,(((Digitaria_radicosa_Dra02G0397500:5e-09,Digitaria_radicosa_Dra02G0397500.2:5e-09)n28:0.0519252,(Digitaria_exilis_H_Dex2A-002430.1:0.0148791,Digitaria_exilis_H_Dex2B-002372.1:0.0137984)n29:0.0462785)n27:0.0337166,(Urochloa_fusta_Urofu.2G433100:0.056966,Echinocloa_haploclada_eh_chr3.4427:0.0489101)n30:0.00967187)n26:0.00934463)n24:0.0113628,((Dichantelium_oligosantes_H_DolKV782520.1000012.1:0.0310424,(ASEM_AUS1_H_AUS1CM014271.1005199.1:0.00832752,ASEM_RSA5_H_RSA5chrom2005179.1:0.00692111)n33:0.0249026)n32:0.0112681,(Panicum_hallii_Pahal.2G469700:0.0183801,(Panicum_virgatum_Pavir.2NG643500:0.0225549,Panicum_virgatum_Pavir.2KG566000:0.0233553)n35:0.00259503)n34:0.000926903)n31:0.00444677)n23:0.0200625)n21:0.0184025)n20:0.0275018)n19:0.0100642)n16:0.0130268)n14:0.0409707)n4:0.0847825)n1:0.308796)n0;
```
