## Supplementary Dataset S1 for "Gene turnover and contingency facilitated the repeated evolution of C_4_ photosynthesis in grasses": OG0014670_tree.txt

```
((Pharus_latifolius_Phala.05G043300:0.0797836,(Streptochaeta_angustifolia_strangu_033207:0.0311617,Streptochaeta_angustifolia_strangu_043524:0.112876)n2:0.0705779)n1:0.0258236,(((Zizania_latifolia_GWHTBFHI035631:0.0443738,(Leersia_perrieri_LPERR07G20220:0.0385601,Oryza_sativa_LOC_Os07g43870:0.0351774)n6:0.031728)n5:0.0412034,((Brachypodium_distachyon_BRADI_1g20410v3:0.0472253,(Hordeum_spontaneum_WB01_002500_0345188:5e-09,Hordeum_vulgareMorex_HORVU.MOREX.r3.2HG0122060:0.0010336)n9:0.0851997)n8:0.0327201,(Olyra_latifolia_Ola004988:0.0535521,(Ampelocalamus_luodianensis_Alu07Cg01710.2:0.0349636,Dendrocalamus_sinicus_Dendrocalamus_sinicus_Dsi07A_2866893_2878183_Dsi07Ag02360.1_-1_CDS_4147789498_43118:0.0315802)n11:0.00673957)n10:0.00618369)n7:0.00692604)n4:0.00670048,((Aristida_adscensionis_H_Aadptg000089l000042.1:0.0518794,Stipagrostis_hirtigluma_H_Shi_ptg000011l_000482.1:0.035718)n13:0.0284364,((Phragmites_australis_Phragmites_australis_PaChr15_27521904_27532092_evm.model.PaChr15.1235_1_CDS_4362395539_1794:0.0298948,Phragmites_australis_Phragmites_australis_PaChr16_2934189_2943850_evm.model.PaChr16.293_1_CDS_4362401015_11082:0.0467066)n15:0.00881612,((Eragrostis_curvula_EJB05_11062:0.0594363,(Eleusine_coracana_ELECO.r07.7AG0578530:0.00723708,Eleusine_coracana_ELECO.r07.7BG0609790:0.0100934)n18:0.0417919)n17:0.0373959,(Chasmanthium_laxum_Chala.10G199200:0.0381996,(((Sorghum_bicolor_SORBI_3002G386600:0.0174317,Zea_mays_Zm00001eb110080:0.0335356)n22:0.0461658,((Panicum_hallii_Pahal.2G458200:0.0124502,(Panicum_virgatum_Pavir.2KG539200:0.0140761,(Panicum_virgatum_Pavir.2NG082100:0.0372892,Panicum_virgatum_Pavir.2NG602000:5e-09)n26:0.0146502)n25:0.00831387)n24:0.0154156,(Urochloa_fusta_Urofu.2G420200:0.0235823,(Cenchrus_americanus_H_CamCM007988.2003668.1:0.0304548,Setaria_viridis_SEVIR_2G413700v2:0.00875853)n28:0.0143722)n27:0.0130635)n23:0.00196514)n21:0.00542264,(Dichantelium_oligosantes_H_DolKV782797.1000012.1:0.024992,(((Digitaria_radicosa_Dra02G0386800:0,Digitaria_radicosa_Dra02G0386800.2:0)n32:0.0158981,(Digitaria_exilis_H_Dex2A-002081.1:0.00332527,Digitaria_exilis_H_Dex2B-002008.1:0.00281642)n33:0.0225099)n31:0.0237412,((ASEM_AUS1_H_AUS1CM014271.1005115.1:0.00824199,ASEM_RSA5_H_RSA5chrom2000442.1:0.00633506)n35:0.031622,Echinocloa_haploclada_eh_chr3.4308:0.0291796)n34:0.00147473)n30:0.00369147)n29:0.00902689)n20:0.0202612)n19:0.0104427)n16:0.00393139)n14:0.0105367)n12:0.0274331)n3:0.0258236)n0;
```
