## Supplementary Dataset S1 for "Gene turnover and contingency facilitated the repeated evolution of C_4_ photosynthesis in grasses": OG0014671_tree.txt

```
((((Hordeum_spontaneum_WB01_010719_0035763:0,Hordeum_vulgareMorex_HORVU.MOREX.r3.2HG0122170:0)n3:0.106501,Brachypodium_distachyon_BRADI_1g20470v3:0.120798)n2:0.0707859,((Leersia_perrieri_LPERR07G20170:0.12723,Zizania_latifolia_GWHTBFHI037872:0.0956578)n5:0.038776,(Olyra_latifolia_Ola004980:0.0575659,((Ampelocalamus_luodianensis_Alu07Cg01750.1:0.00730252,Dendrocalamus_sinicus_Dendrocalamus_sinicus_Dsi07C_2942550_2943730_Dsi07Cg02550.1_1_CDS_4147797427_15005:0.0340735)n8:0.0189997,(Ampelocalamus_luodianensis_Alu07Dg03250.1:0.0529773,Dendrocalamus_sinicus_Dendrocalamus_sinicus_Dsi07B_3283185_3285543_Dsi07Bg02570.1_1_CDS_4147793536_42006:0.0730308)n9:0.00181935)n7:0.00605836)n6:0.009813)n4:0.00716766)n1:0.0305982,(((Aristida_adscensionis_H_Aadptg000089l000242.1:0.0942325,Stipagrostis_hirtigluma_H_Shi_ptg000011l_001004.1:0.0683973)n12:0.0215931,(Phragmites_australis_Phragmites_australis_PaChr15_27485833_27486667_evm.model.PaChr15.1231_1_CDS_4362395531_40929:0.0571534,Phragmites_australis_Phragmites_australis_PaChr16_2969942_2970891_evm.model.PaChr16.297_1_CDS_4362401023_14453:0.0706434)n13:0.00784927)n11:0.0241475,(((Eleusine_coracana_ELECO.r07.7AG0578490:0.00637108,Eleusine_coracana_ELECO.r07.7BG0609750:0.0155627)n16:0.0601927,(((Zea_mays_Zm00001eb328340:0.0817296,Sorghum_bicolor_SORBI_3002G386100:0.0151341)n19:0.0625984,(Dichantelium_oligosantes_H_DolKV782797.1000004.1:0.0353619,(((Digitaria_radicosa_Dra02G0386400:0.0337314,(Digitaria_exilis_H_Dex2A-002490.1:0.0429869,Digitaria_exilis_H_Dex2B-002435.1:0.0151056)n24:0.00558543)n23:0.0260577,(Urochloa_fusta_Urofu.2G419800:0.0314049,(Cenchrus_americanus_H_CamCM007988.2000228.1:0.0625618,Setaria_viridis_SEVIR_2G413300v2:0.0263653)n26:0.0101326)n25:0.00796697)n22:0.0068193,(Echinocloa_haploclada_eh_chr3.4304:0.0474307,(((ASEM_AUS1_H_AUS1CM014271.1000255.1:0,ASEM_AUS1_H_AUS1CM014271.1005107.1:0)n30:0.0112092,ASEM_RSA5_H_RSA5chrom2005244.1:0.00369589)n29:0.0383904,((Panicum_hallii_Pahal.2G457500:0.00356738,Panicum_hallii_Pahal.2G457800:0.00355513)n32:0.00790233,(Panicum_virgatum_Pavir.2NG601600:0.0230082,(Panicum_virgatum_Pavir.2KG539600:5e-09,Panicum_virgatum_Pavir.J394900:0.0350731)n34:0.0145605)n33:0.0146191)n31:0.0476371)n28:0.00731827)n27:5e-09)n21:0.00407525)n20:0.00917484)n18:0.0123033,(Panicum_virgatum_Pavir.2KG277400:0.411263,Eragrostis_curvula_EJB05_11054:0.0313322)n35:0.0657546)n17:0.00730606)n15:0.0339565,Chasmanthium_laxum_Chala.10G198000:0.0504969)n14:0.0280308)n10:0.0305982)n0;
```
