## Supplementary Dataset S1 for "Gene turnover and contingency facilitated the repeated evolution of C_4_ photosynthesis in grasses": OG0014672_tree.txt

```
((((Zizania_latifolia_GWHTBFHI027879:0.0384208,Zizania_latifolia_GWHTBFHI032674:0.0199416)n3:0.0170962,(Leersia_perrieri_LPERR09G13040:0.0489378,Oryza_sativa_LOC_Os09g35710:0.0302394)n4:0.0136532)n2:0.0561642,((Brachypodium_distachyon_BRADI_4g35720v3:0.0773563,(Hordeum_spontaneum_WB01_005409_0538904:0.0142871,Hordeum_vulgareMorex_HORVU.MOREX.r3.5HG0497830:0.00662767)n7:0.099838)n6:0.0452134,(Ampelocalamus_luodianensis_Alu09DXg24340.2:0.0285592,(Olyra_latifolia_Ola000419:0.0678986,(Dendrocalamus_sinicus_Dendrocalamus_sinicus_Dsi09A_33263442_33268021_Dsi09Ag10300.1_-1_CDS_4147814185_10559:0.0256795,Dendrocalamus_sinicus_Dendrocalamus_sinicus_Dsi09B_2341474_2346284_Dsi09Bg01950.1_1_CDS_4147815466_49397:0.0335727)n10:0.00536329)n9:0.00377241)n8:0.0046514)n5:0.029736)n1:0.0270127,((Aristida_adscensionis_H_Aadptg000066l000840.1:0.0842782,(Stipagrostis_hirtigluma_H_Shi_ptg000012l_000222.1:0.0103775,Stipagrostis_hirtigluma_H_Shi_ptg000060l_000506.1:0.0101185)n13:0.0495165)n12:0.0179432,((Eragrostis_curvula_EJB05_42275:0.0529464,(Eleusine_coracana_ELECO.r07.6BG0482950:0.0179101,Eleusine_coracana_ELECO.r07.6AG0528940:0.0107252)n16:0.0496634)n15:0.036948,((Phragmites_australis_Phragmites_australis_PaChr20_24117680_24121959_evm.model.PaChr20.971_1_CDS_4362426290_21685:0.0450824,Phragmites_australis_Phragmites_australis_PaChr17_27179386_27184035_evm.model.PaChr17.1013_1_CDS_4362403772_23702:0.0416214)n18:0.00682047,(Chasmanthium_laxum_Chala.08G014900:0.03908,((Sorghum_bicolor_SORBI_3002G270500:0.0285631,(Zea_mays_Zm00001eb103170:0.0501265,Zea_mays_Zm00001eb319030:0.0458869)n22:0.00782977)n21:0.0371435,(((Digitaria_radicosa_Dra02G0282100:0.030618,(Digitaria_exilis_H_Dex2A-003148.1:0.0157251,Digitaria_exilis_H_Dex2B-003079.1:0.0191853)n26:0.010661)n25:0.0292414,(Urochloa_fusta_Urofu.2G288000:0.0241603,(Cenchrus_americanus_H_CamCM007988.2000868.1:0.0471362,Setaria_viridis_SEVIR_2G291900v2:0.0183809)n28:0.00529693)n27:0.00863307)n24:0.00150009,((Panicum_hallii_Pahal.2G338300:0.00755456,(Panicum_virgatum_Pavir.2NG445300:0.0187986,(Panicum_virgatum_Pavir.4KG013200:5e-09,Panicum_virgatum_Pavir.2NG432100:0.00310552)n32:0.0179058)n31:0.00266191)n30:0.022377,(Dichantelium_oligosantes_H_DolKV779021.1000026.1:0.0387793,(Echinocloa_haploclada_eh_chr3.3053:0.0359859,(ASEM_AUS1_H_AUS1CM014271.1000272.1:0.0143621,ASEM_RSA5_H_RSA5chrom2004672.1:0.00655769)n35:0.0218511)n34:0.00453189)n33:0.00364063)n29:0.00199115)n23:0.020615)n20:0.019663)n19:0.0126596)n17:0.00355158)n14:0.00656326)n11:0.0270127)n0;
```
