## Supplementary Dataset S1 for "Gene turnover and contingency facilitated the repeated evolution of C_4_ photosynthesis in grasses": OG0014673_tree.txt

```
((((Zizania_latifolia_GWHTBFHI035698:0.0483623,Zizania_latifolia_GWHTBFHI037820:0.0575023)n3:0.0351808,(Oryza_sativa_LOC_Os07g42650:0.0512603,Leersia_perrieri_LPERR07G19410:0.339781)n4:0.0232084)n2:0.116996,(Olyra_latifolia_Ola038686:0.0955697,((Ampelocalamus_luodianensis_Alu07Cg02430.1:0.0357319,Dendrocalamus_sinicus_Dendrocalamus_sinicus_Dsi07C_3432235_3436180_Dsi07Cg03100.2_-1_CDS_4147797592_51027:0.0495845)n7:0.0210288,(Ampelocalamus_luodianensis_Alu07Dg03900.1:0.0373583,((Dendrocalamus_sinicus_Dendrocalamus_sinicus_Dsi07A_3485516_3488833_Dsi07Ag02830.4_-1_CDS_4147789639_8790:0.0165886,(Dendrocalamus_sinicus_Dendrocalamus_sinicus_Dsi04A_52597574_52599658_Dsi04Ag19640.1_1_CDS_4147752679_12044:0.261298,Dendrocalamus_sinicus_Dendrocalamus_sinicus_Dsi08C_6176138_6178696_Dsi08Cg04550.1_1_CDS_4147809334_8855:0.00232778)n11:0.170283)n10:0.0279365,Dendrocalamus_sinicus_Dendrocalamus_sinicus_Dsi07B_3895775_3898105_Dsi07Bg02970.1_-1_CDS_4147793656_52703:0.0493841)n9:0.00548712)n8:0.00728722)n6:0.000809691)n5:0.0271526)n1:0.0401037,(((Aristida_adscensionis_H_Aadptg000050l000047.1:0.0893425,Stipagrostis_hirtigluma_H_Shi_ptg000011l_000433.1:0.0668371)n14:0.0333079,(Eragrostis_curvula_EJB05_11241:0.134184,(Eleusine_coracana_ELECO.r07.7AG0577430:0.0149203,Eleusine_coracana_ELECO.r07.7BG0608780:0.0162167)n16:0.086706)n15:0.0840887)n13:0.0109684,((Chasmanthium_laxum_Chala.10G189300:0.127054,Phragmites_australis_Phragmites_australis_PaChr16_3657326_3659833_evm.model.PaChr16.355_1_CDS_4362401153_26637:0.0600566)n18:0.0216768,((Sorghum_bicolor_SORBI_3002G376400:0.0281466,Zea_mays_Zm00001eb109440:0.0762059)n20:0.134947,(Echinocloa_haploclada_eh_chr3.4205:0.0697098,(Dichantelium_oligosantes_H_DolKV766806.1000032.1:0.0501303,((Urochloa_fusta_Urofu.2G410200:0.0258098,(Cenchrus_americanus_H_CamCM007988.2003606.1:0.0539359,Setaria_viridis_SEVIR_2G402300v2:0.0118401)n25:0.0143616)n24:0.0124189,(((ASEM_RSA5_H_RSA5chrom2000378.1:0.0389558,(ASEM_AUS1_H_AUS1CM014271.1000325.1:0.00633241,ASEM_AUS1_H_AUS1CM014271.1000339.1:0.0102859)n29:0.0165813)n28:0.0582038,((Digitaria_radicosa_Dra02G0378400.2:0.00174143,Digitaria_radicosa_Dra02G0378400:6e-09)n31:0.0328326,(Digitaria_exilis_H_Dex2A-002030.1:0.00988359,Digitaria_exilis_H_Dex2B-001962.1:0.00836629)n32:0.0284797)n30:0.055467)n27:0.00612226,(Panicum_hallii_Pahal.2G448500:0.017092,(Panicum_virgatum_Pavir.2KG551900:0.0270434,(Panicum_virgatum_Pavir.2NG591900:0.00978878,Panicum_virgatum_Pavir.2NG589500:0.0116235)n35:0.0133872)n34:0.00148747)n33:0.00490903)n26:0.00462897)n23:0.00532083)n22:0.012542)n21:0.0827241)n19:0.0257554)n17:0.0212904)n12:0.0401037)n0;
```
