## Supplementary Dataset S1 for "Gene turnover and contingency facilitated the repeated evolution of C_4_ photosynthesis in grasses": OG0014674_tree.txt

```
((Pharus_latifolius_Phala.05G056100:0.110284,Streptochaeta_angustifolia_strangu_038768:0.147894)n1:0.0370911,((((Hordeum_spontaneum_WB01_005321_0329530:0.000145012,Hordeum_vulgareMorex_HORVU.MOREX.r3.2HG0125880:0.00253179)n5:0.120006,(Ampelocalamus_luodianensis_Alu10Cg04490.1:0.176665,((Olyra_latifolia_Ola021993:0.0162949,Olyra_latifolia_Ola023710:0.0150307)n8:0.0502637,((Ampelocalamus_luodianensis_Alu07Dg04290.2:0.0344515,Dendrocalamus_sinicus_Dendrocalamus_sinicus_Dsi07B_4394430_4398375_Dsi07Bg03240.1_1_CDS_4147793737_41443:0.0488464)n10:0.00367738,(Dendrocalamus_sinicus_Dendrocalamus_sinicus_Dsi07A_3774078_3778314_Dsi07Ag03080.2_1_CDS_4147789714_51001:0.0439192,Ampelocalamus_luodianensis_Alu07Cg02780.2:0.0440887)n11:0.00489875)n9:0.00513483)n7:0.0107234)n6:0.00119149)n4:0.0088751,(Zizania_latifolia_GWHTBFHI035729:0.0711642,(Leersia_perrieri_LPERR07G19060:0.070153,Oryza_sativa_LOC_Os07g42160:0.0626544)n13:0.0318267)n12:0.028887)n3:0.0156211,(Phragmites_australis_Phragmites_australis_PaChr15_26635905_26639062_evm.model.PaChr15.1152_1_CDS_4362395355_9371:0.06174,((Chasmanthium_laxum_Chala.10G185300:0.054258,(Sorghum_bicolor_SORBI_3002G372300:0.0402144,Zea_mays_Zm00001eb327320:0.0547824)n17:0.0675067)n16:0.0212978,((((Eragrostis_curvula_EJB05_11293:0.00912815,Eragrostis_curvula_EJB05_11305:0.00261879)n21:0.0748385,(Eleusine_coracana_ELECO.r07.7AG0576860:0.0261178,Eleusine_coracana_ELECO.r07.7BG0608260:0.0304302)n22:0.0727078)n20:0.0460619,Aristida_adscensionis_H_Aadptg000050l000417.1:0.0884937)n19:0.00926093,((Digitaria_radicosa_Dra02G0374700:0.0338164,(Digitaria_exilis_H_Dex2A-002559.1:0.019273,Digitaria_exilis_H_Dex2B-002503.1:0.0190475)n25:0.0206796)n24:0.0184696,((Cenchrus_americanus_H_CamCM007988.2000312.1:0.0421977,Setaria_viridis_SEVIR_2G398100v2:0.0222569)n27:0.0266493,(((Panicum_hallii_Pahal.2G444500:0.0330348,(Panicum_virgatum_Pavir.2NG585400:0.0533302,(Panicum_virgatum_Pavir.2NG585300:0.00802096,Panicum_virgatum_Pavir.2KG557500:0.0218556)n32:0.00272448)n31:0.0196543)n30:0.0225688,(Urochloa_fusta_Urofu.2G404900:0.0480089,Dichantelium_oligosantes_H_DolKV778131.1000024.1:0.037287)n33:0.00356355)n29:0.00291857,(Echinocloa_haploclada_eh_chr3.4160:0.0432418,(ASEM_AUS1_H_AUS1CM014271.1000359.1:0.0115253,ASEM_RSA5_H_RSA5chrom2000342.1:0.015396)n35:0.0421786)n34:0.0051512)n28:0.000935)n26:0.00285984)n23:0.048767)n18:0.0116027)n15:0.0109396)n14:0.041907)n2:0.0370911)n0;
```
