## Supplementary Dataset S1 for "Gene turnover and contingency facilitated the repeated evolution of C_4_ photosynthesis in grasses": OG0014675_tree.txt

```
(Carex_scoparia_H_Carex_Csco_scaffold_12_000410.1:0.236945,(Leersia_perrieri_LPERR07G17590:0.123986,(Setaria_viridis_SEVIR_2G382200v2:0.0182279,(Oryza_sativa_LOC_Os03g31679:0.0673287,((((Digitaria_exilis_H_Dex2A-001910.1:0.0482383,Digitaria_exilis_H_Dex2B-001843.1:5e-09)n7:0.0507516,(Cenchrus_americanus_H_CamCM007988.2000421.1:0.0640897,Echinocloa_haploclada_eh_chr3.3983:0.0260503)n8:0.101405)n6:5e-09,(Panicum_hallii_Pahal.2G429200:0.0167207,Digitaria_radicosa_Dra02G0361000:0.031396)n9:0.00748421)n5:0.0324012,((Panicum_virgatum_Pavir.2NG562100:0.00573958,(((Eragrostis_curvula_EJB05_50495:5e-09,Eragrostis_curvula_EJB05_11536:5e-09)n14:0.205108,(Urochloa_fusta_Urofu.2G385500:0.0951404,(Ampelocalamus_luodianensis_Alu07Dg05580.1:0.163888,Ampelocalamus_luodianensis_Alu03Dg17420.1:0.135518)n16:0.0766227)n15:0.0418437)n13:0.0791555,(((ASEM_RSA5_H_RSA5chrom2005391.1:0.026363,ASEM_AUS1_H_AUS1CM014271.1004961.1:0.00905248)n19:0.0122031,((Sorghum_bicolor_SORBI_3002G356101:0.0204951,Zea_mays_Zm00001eb107990:0.0253715)n21:0.0118781,(Phragmites_australis_Phragmites_australis_PaChr16_5382606_5384487_evm.model.PaChr16.498_1_CDS_4362401469_32097:0.0458022,Phragmites_australis_Phragmites_australis_PaChr15_25030203_25031946_evm.model.PaChr15.1034_1_CDS_4362395093_26614:0.038284)n22:0.00425377)n20:0.00633489)n18:5e-09,(Dichantelium_oligosantes_H_DolKV772018.1000004.1:0.247617,Dichantelium_oligosantes_H_DolKV783176.1000001.1:0.0148454)n23:0.0206511)n17:5e-09)n12:0.0368168)n11:6e-09,(((Aristida_adscensionis_H_Aadptg000050l000111.1:0.0367924,(((((Hordeum_spontaneum_WB01_005130_0419315:0,Hordeum_vulgareMorex_HORVU.MOREX.r3.2HG0130420:0)n31:0.0624621,Brachypodium_distachyon_BRADI_1g23192v3:0.113176)n30:0.112935,(Ampelocalamus_luodianensis_Alu07Cg03990.2:0.0764296,Dendrocalamus_sinicus_Dendrocalamus_sinicus_Dsi07B_6128485_6130033_Dsi07Bg04260.1_-1_CDS_4147794043_43133:0.0475747)n32:0.0186986)n29:0.0394454,((Zizania_latifolia_GWHTBFHI037702:0.0469741,Oryza_sativa_LOC_Os07g39680:0.0453723)n34:0.0257504,Chasmanthium_laxum_Chala.10G170700:0.0284809)n33:5e-09)n28:0.0125359,(Eleusine_coracana_ELECO.r07.7AG0574830:0.0247332,Eleusine_coracana_ELECO.r07.7BG0606200:0.029336)n35:0.037711)n27:0.0117778)n26:0.0109166,Stipagrostis_hirtigluma_H_Shi_ptg000011l_001147.1:0.138309)n25:0.0468655,Panicum_virgatum_Pavir.2KG512600:0.0103819)n24:0.00115354)n10:0.00633934)n4:0.000633934)n3:7.04371e-05)n2:0.0587174)n1:0.0742017)n0;
```
