## Supplementary Dataset S1 for "Gene turnover and contingency facilitated the repeated evolution of C_4_ photosynthesis in grasses": OG0014676_tree.txt

```
(Ananas_comosus_H_Ananas_contig8_000937.1:0.153903,((Streptochaeta_angustifolia_strangu_021730:0.0744874,(Pharus_latifolius_Phala.05G076300:5e-09,Pharus_latifolius_Phala.05G076300.2:0.0126967)n3:0.0568142)n2:0.0204407,(((Olyra_latifolia_Ola037849:0.0691504,((Ampelocalamus_luodianensis_Alu07Cg04350.2:0.0123608,(Dendrocalamus_sinicus_Dendrocalamus_sinicus_Dsi07A_5606768_5612328_Dsi07Ag04250.1_-1_CDS_4147790065_21170:0.023204,Dendrocalamus_sinicus_Dendrocalamus_sinicus_Dsi07C_5360173_5365368_Dsi07Cg04510.1_-1_CDS_4147798015_4878:0.0196388)n9:0.00218209)n8:0.0111341,Ampelocalamus_luodianensis_Alu07Dg05960.1:0.0200372)n7:0.00222635)n6:0.00362591,(Brachypodium_distachyon_BRADI_2g18210v3:0.0460333,(Hordeum_spontaneum_WB01_005770_0271295:0.00767767,Hordeum_vulgareMorex_HORVU.MOREX.r3.1HG0080260:0.00295567)n11:0.0785708)n10:0.0390265)n5:0.01649,((Oryza_sativa_LOC_Os07g38850:0.0467497,Zizania_latifolia_GWHTBFHI037674:0.0603691)n13:0.0342212,(((Eragrostis_curvula_EJB05_11618:0.0487746,(Eleusine_coracana_ELECO.r07.7AG0574220:0.0141337,Eleusine_coracana_ELECO.r07.7BG0605500:0.00567521)n17:0.0422103)n16:0.0575196,(Aristida_adscensionis_H_Aadptg000050l000307.1:0.0644296,Stipagrostis_hirtigluma_H_Shi_ptg000011l_000297.1:0.057388)n18:0.0141606)n15:0.0039078,(((Chasmanthium_laxum_Chala.10G166000:0.0391069,(Sorghum_bicolor_SORBI_3002G351600:0.0226155,Zea_mays_Zm00001eb107520:0.0352698)n22:0.0400496)n21:0.00778343,(((Dichantelium_oligosantes_H_DolKV777810.1000013.1:0.0204428,(ASEM_AUS1_H_AUS1CM014271.1004925.1:0.0110141,ASEM_RSA5_H_RSA5chrom2000231.1:0.00802354)n26:0.0305861)n25:0.00214698,(Panicum_hallii_Pahal.2G423800:0.0196977,(Panicum_virgatum_Pavir.2KG506300:0.0170481,Panicum_virgatum_Pavir.2NG555300:0.0120968)n28:0.0183012)n27:0.0129986)n24:0.00141435,((Digitaria_radicosa_Dra02G0357000:0.0192695,(Digitaria_exilis_H_Dex2A-001883.1:0.00694918,Digitaria_exilis_H_Dex2B-001807.1:0.0029659)n31:0.00988842)n30:0.0301993,(Echinocloa_haploclada_eh_chr3.3932:0.0415059,(Urochloa_fusta_Urofu.2G380900:0.031343,(Cenchrus_americanus_H_CamCM007988.2000448.1:0.0247383,Setaria_viridis_SEVIR_2G377000v2:0.0108675)n34:0.0195218)n33:0.00744124)n32:0.00209189)n29:0.00395478)n23:0.0229987)n20:0.00694546,(Phragmites_australis_Phragmites_australis_PaChr16_5873510_5879822_evm.model.PaChr16.530_1_CDS_4362401543_20765:0.0556633,Phragmites_australis_Phragmites_australis_PaChr15_24385180_24392049_evm.model.PaChr15.1000_1_CDS_4362395019_37975:0.045837)n35:0.005093)n19:0.00558612)n14:0.0270234)n12:0.0158431)n4:0.0339467)n1:0.153903)n0;
```
