## Supplementary Dataset S1 for "Gene turnover and contingency facilitated the repeated evolution of C_4_ photosynthesis in grasses": OG0014677_tree.txt

```
((Streptochaeta_angustifolia_strangu_021713:0.160639,(Pharus_latifolius_Phala.05G078000:5e-09,Pharus_latifolius_Phala.05G078000.2:0.0017934)n2:0.143009)n1:0.041592,(((Ampelocalamus_luodianensis_Alu07Dg06090.1:0.0437434,Dendrocalamus_sinicus_Dendrocalamus_sinicus_Dsi07A_5727646_5729797_Dsi07Ag04350.1_1_CDS_4147790095_38053:0.0494211)n5:0.00710648,(Dendrocalamus_sinicus_Dendrocalamus_sinicus_Dsi07C_5451145_5453066_Dsi07Cg04570.1_1_CDS_4147798033_15007:0.0462312,Ampelocalamus_luodianensis_Alu07Cg04460.2:0.0714765)n6:0.00794183)n4:0.0249901,(Olyra_latifolia_Ola037817:0.0998829,((Brachypodium_distachyon_BRADI_1g23890v3:0.158534,(Hordeum_spontaneum_WB01_002723_0129936:0.000619918,Hordeum_vulgareMorex_HORVU.MOREX.r3.2HG0132210:5e-09)n10:0.135287)n9:0.0442209,((Leersia_perrieri_LPERR07G16960:0.171273,Oryza_sativa_LOC_Os07g38640:0.0771844)n12:0.0801669,((Aristida_adscensionis_H_Aadptg000050l000156.1:0.104731,Stipagrostis_hirtigluma_H_Shi_ptg000011l_001188.1:0.0735183)n14:0.0309233,(((Eleusine_coracana_ELECO.r07.7AG0574000:0.0320304,Eleusine_coracana_ELECO.r07.7BG0605190:0.0415786)n17:0.128494,(Eragrostis_curvula_EJB05_53292:0.0130484,Eragrostis_curvula_EJB05_11642:0.0121816)n18:0.0900082)n16:0.0524031,((Chasmanthium_laxum_Chala.10G163400:0.0579378,(Phragmites_australis_Phragmites_australis_PaChr15_24289075_24290996_evm.model.PaChr15.988_1_CDS_4362397979_8541:0.0920457,Phragmites_australis_Phragmites_australis_PaChr16_5971311_5973232_evm.model.PaChr16.540_1_CDS_4362401565_29996:0.0634429)n21:0.0192216)n20:0.0148683,((Sorghum_bicolor_SORBI_3002G349500:0.0450813,Zea_mays_Zm00001eb325180:0.0651139)n23:0.0526589,((Dichantelium_oligosantes_H_DolKV780446.1000001.1:0.0422315,(ASEM_RSA5_H_RSA5chrom2005435.1:0.00842426,(ASEM_AUS1_H_AUS1CM014271.1000444.1:0.00792539,ASEM_AUS1_H_AUS1CM014271.1000446.1:0.00158044)n27:0.013878)n26:0.0306533)n25:0.0155477,(Echinocloa_haploclada_eh_chr3.3910:0.0598026,(Panicum_hallii_Pahal.2G421500:0.0482521,(Urochloa_fusta_Urofu.2G378300:0.0664114,((Cenchrus_americanus_H_CamCM007988.2000459.1:0.0461128,Setaria_viridis_SEVIR_2G375200v2:0.0336435)n32:0.0305207,(Digitaria_radicosa_Dra02G0354500:0.0646944,(Digitaria_exilis_H_Dex9A-003155.1:0.105132,(Digitaria_exilis_H_Dex2A-002673.1:0.0316829,Digitaria_exilis_H_Dex2B-002620.1:0.0177024)n35:0.0332925)n34:0.00369917)n33:0.0152967)n31:0.0160626)n30:0.0108247)n29:0.0109051)n28:0.0103055)n24:0.0269015)n22:0.0245232)n19:0.0145746)n15:0.0280376)n13:0.047772)n11:0.0262839)n8:0.0227378)n7:0.0427127)n3:0.041592)n0;
```
