## Supplementary Dataset S1 for "Gene turnover and contingency facilitated the repeated evolution of C_4_ photosynthesis in grasses": OG0014678_tree.txt

```
((Streptochaeta_angustifolia_strangu_029012:0.117031,(Pharus_latifolius_Phala.05G094400:0,Pharus_latifolius_Phala.05G094400.4:0,Pharus_latifolius_Phala.05G094400.3:0,Pharus_latifolius_Phala.05G094400.2:0)n2:0.0901028)n1:0.0330523,(((Brachypodium_distachyon_BRADI_1g28870v3:0.0634309,(Hordeum_spontaneum_WB01_004839_0449168:0.00185542,Hordeum_vulgareMorex_HORVU.MOREX.r3.2HG0137510:0.00114788)n6:0.0534745)n5:0.0380854,(Olyra_latifolia_Ola015666:0.0993207,(Ampelocalamus_luodianensis_Alu07Dg07500.1:0.026291,(Dendrocalamus_sinicus_Dendrocalamus_sinicus_Dsi07C_6606016_6608817_Dsi07Cg05460.1_1_CDS_4147798300_51592:0.0497378,Dendrocalamus_sinicus_Dendrocalamus_sinicus_Dsi07B_9262862_9264791_Dsi07Bg05690.1_1_CDS_4147794472_363:0.0727306)n9:0.00808118)n8:0.00526557)n7:0.00757286)n4:0.00962238,((Zizania_latifolia_GWHTBFHI037559:0.0611175,(Oryza_sativa_LOC_Os07g36390:0.0831839,Leersia_perrieri_LPERR07G15430:0.056966)n12:0.0166874)n11:0.0525073,((Eragrostis_curvula_EJB05_11959:0.0296619,(Eleusine_coracana_ELECO.r07.7AG0571310:0.0208692,Eleusine_coracana_ELECO.r07.7BG0602980:0.0165274)n15:0.0530005)n14:0.0269204,((Aristida_adscensionis_H_Aadptg000101l000749.1:0.0589668,Stipagrostis_hirtigluma_H_Shi_ptg000011l_001343.1:0.045388)n17:0.0274353,(Phragmites_australis_Phragmites_australis_PaChr15_22278613_22281514_evm.model.PaChr15.866_1_CDS_4362397709_22430:0.057992,(Chasmanthium_laxum_Chala.10G143000:0.0415249,((Sorghum_bicolor_SORBI_3002G331800:0.013584,Zea_mays_Zm00001eb323580:0.041056)n21:0.0485124,(((Digitaria_radicosa_Dra05G0077100:0.018384,(Digitaria_exilis_H_Dex2A-002772.1:0.0125383,Digitaria_exilis_H_Dex2B-002712.1:0.00508105)n25:0.0169787)n24:0.0278853,((Panicum_hallii_Pahal.2G402300:0.0127412,(Panicum_virgatum_Pavir.8KG172500:0.0172855,Panicum_virgatum_Pavir.2NG538000:0.0102599)n28:0.00294119)n27:0.0167013,(Urochloa_fusta_Urofu.2G358500:0.0224469,(Cenchrus_americanus_H_CamCM007988.2000578.1:0.0372282,Setaria_viridis_SEVIR_2G355700v2:0.0168392)n30:0.0144584)n29:0.00409917)n26:0.00155477)n23:0.00272047,(Dichantelium_oligosantes_H_DolKV777087.1000019.1:0.0561335,(Echinocloa_haploclada_eh_chr3.3725:0.0311011,(ASEM_AUS1_H_AUS1CM014271.1004898.1:0.000537592,ASEM_AUS1_H_AUS1CM014271.1000574.1:0.00542763)n33:0.0282738)n32:0.00494649)n31:0.00458969)n22:0.0202156)n20:0.02601)n19:0.00941185)n18:0.00775143)n16:0.00823094)n13:0.029918)n10:0.0132651)n3:0.0330523)n0;
```
