## Supplementary Dataset S1 for "Gene turnover and contingency facilitated the repeated evolution of C_4_ photosynthesis in grasses": OG0014679_tree.txt

```
((Pharus_latifolius_Phala.05G078500:0.109751,Streptochaeta_angustifolia_strangu_021706:0.101997)n1:0.0339766,(((Olyra_latifolia_Ola037811:0.0681142,((Dendrocalamus_sinicus_Dendrocalamus_sinicus_Dsi07B_7125818_7130467_Dsi07Bg04770.1_-1_CDS_4147794196_15557:0.035816,Dendrocalamus_sinicus_Dendrocalamus_sinicus_Dsi07A_5817799_5823069_Dsi07Ag04410.1_-1_CDS_4147790113_48187:0.0412492)n6:0.00243863,(Ampelocalamus_luodianensis_Alu07Dg06120.1:0.0529132,Ampelocalamus_luodianensis_Alu07Cg04490.4:0.0315245)n7:0.00276705)n5:0.00564891)n4:0.0106739,((Brachypodium_distachyon_BRADI_1g23930v3:0.0717618,(Hordeum_spontaneum_WB01_000603_0333049:0.0624327,Hordeum_vulgareMorex_HORVU.MOREX.r3.2HG0132400:0.0082501)n10:0.0461935)n9:0.043845,(Zizania_latifolia_GWHTBFHI037654:0.0882476,(Leersia_perrieri_LPERR07G16920:0.0648912,Oryza_sativa_LOC_Os07g38580:0.0336967)n12:0.0198993)n11:0.0492479)n8:0.0114793)n3:0.0194143,((Aristida_adscensionis_H_Aadptg000050l000295.1:0.0603898,Stipagrostis_hirtigluma_H_Shi_ptg000011l_000281.1:0.0532785)n14:0.022949,((Chasmanthium_laxum_Chala.10G162800:0.0461952,((Sorghum_bicolor_SORBI_3002G348600:0.0229299,Zea_mays_Zm00001eb325110:0.0506769)n18:0.0427085,(((Cenchrus_americanus_H_CamCM007988.2003439.1:0.0517011,Setaria_viridis_SEVIR_2G374000v2:0.0200494)n21:0.026402,((Digitaria_radicosa_Dra02G0353900:0.0254056,(Digitaria_exilis_H_Dex2B-001786.1:0.0364729,Digitaria_exilis_H_Dex2A-001867.1:0.0195964)n24:0.0122013)n23:0.0267781,Dichantelium_oligosantes_H_DolKV782842.1000011.1:0.0406527)n22:0.00293738)n20:0.00193422,(Echinocloa_haploclada_eh_chr3.3904:0.0437705,((Panicum_hallii_Pahal.2G420600:0.0362799,(Panicum_virgatum_Pavir.2KG503900:0.0246578,Panicum_virgatum_Pavir.2NG551300:0.0216712)n28:0.00633608)n27:0.0132814,((ASEM_AUS1_H_AUS1CM014271.1004895.1:0.0109071,ASEM_RSA5_H_RSA5chrom2005444.1:0.008545)n30:0.0291297,Urochloa_fusta_Urofu.2G377600:0.0428934)n29:0.00354151)n26:0.00195139)n25:0.0020549)n19:0.0132221)n17:0.0256072)n16:0.0124543,(((Eragrostis_curvula_EJB05_53285:0.00258117,Eragrostis_curvula_EJB05_11656:0.000600854)n33:0.0510459,(Eleusine_coracana_ELECO.r07.7AG0573910:0.0176552,Eleusine_coracana_ELECO.r07.7BG0605130:0.0310238)n34:0.0562956)n32:0.0278186,(Phragmites_australis_Phragmites_australis_PaChr16_6027355_6032007_evm.model.PaChr16.545_1_CDS_4362401575_34203:0.0571211,Phragmites_australis_Phragmites_australis_PaChr15_24263198_24268406_evm.model.PaChr15.985_1_CDS_4362397973_6013:0.0431245)n35:0.00479161)n31:0.0087942)n15:0.00527876)n13:0.0323943)n2:0.0339766)n0;
```
