## Supplementary Dataset S1 for "Gene turnover and contingency facilitated the repeated evolution of C_4_ photosynthesis in grasses": OG0014680_tree.txt

```
((Streptochaeta_angustifolia_strangu_005701:0.0844056,(Pharus_latifolius_Phala.05G082700:5e-09,Pharus_latifolius_Phala.05G082700.2:5e-09)n2:0.0713958)n1:0.0159293,(((Brachypodium_distachyon_BRADI_1g24140v3:0.0425852,(Hordeum_spontaneum_WB01_016372_0053882:0.00125584,Hordeum_vulgareMorex_HORVU.MOREX.r3.2HG0133360:0.00252201)n6:0.0588061)n5:0.0678502,(Olyra_latifolia_Ola002599:0.0761122,(Dendrocalamus_sinicus_Dendrocalamus_sinicus_Dsi07B_7444202_7447492_Dsi07Bg04940.1_-1_CDS_4147794247_44260:0.0305848,((Ampelocalamus_luodianensis_Alu07Cg04750.1:0.0152085,Dendrocalamus_sinicus_Dendrocalamus_sinicus_Dsi07C_5587638_5590081_Dsi07Cg04670.1_-1_CDS_4147798063_31887:0.0178077)n10:0.0058203,(Dendrocalamus_sinicus_Dendrocalamus_sinicus_Dsi07A_6199293_6203321_Dsi07Ag04580.1_-1_CDS_4147790164_20045:0.0353453,Ampelocalamus_luodianensis_Alu07Dg06360.1:0.0274708)n11:0.00305231)n9:0.00322096)n8:0.00350315)n7:0.0100066)n4:0.00827834,((Leersia_perrieri_LPERR07G16580:0.0350948,Oryza_sativa_LOC_Os07g38240:0.0330629)n13:0.0662484,(((Eragrostis_curvula_EJB05_11726:0,Eragrostis_curvula_EJB05_11711:0)n16:0.0664054,(Eleusine_coracana_ELECO.r07.7AG0573340:0.00536322,Eleusine_coracana_ELECO.r07.7BG0604610:0.00452872)n17:0.0266719)n15:0.028849,(Phragmites_australis_Phragmites_australis_PaChr15_23935681_23938118_evm.model.PaChr15.963_1_CDS_4362397925_28307:0.0565653,((Aristida_adscensionis_H_Aadptg000050l000277.1:0.064132,Stipagrostis_hirtigluma_H_Shi_ptg000011l_001224.1:0.0418675)n20:0.0180471,(Chasmanthium_laxum_Chala.10G157300:0.0279018,((Sorghum_bicolor_SORBI_3002G345300:0.00890293,Zea_mays_Zm00001eb324750:0.0226339)n23:0.0459775,((Dichantelium_oligosantes_H_DolKV783752.1000002.1:0.0157895,((Panicum_hallii_Pahal.2G417100:0.01688,(Panicum_virgatum_Pavir.2KG499100:0.0155882,Panicum_virgatum_Pavir.2NG546100:0.012805)n28:0.00674991)n27:0.0269595,((Digitaria_radicosa_Dra02G0350700:0.0173952,(Digitaria_exilis_H_Dex2A-001856.1:0.00453374,Digitaria_exilis_H_Dex2B-001774.1:0.00996262)n31:0.0158519)n30:0.0241829,(Urochloa_fusta_Urofu.2G373200:0.0213069,(Cenchrus_americanus_H_CamCM007988.2003421.1:0.0347375,Setaria_viridis_SEVIR_2G369700v2:0.0137256)n33:0.0120119)n32:0.00677893)n29:0.00610978)n26:0.00532113)n25:0.00140796,(Echinocloa_haploclada_eh_chr3.3862:0.0417102,(ASEM_AUS1_H_AUS1CM014271.1004864.1:0.00445675,ASEM_RSA5_H_RSA5chrom2000168.1:0.00683193)n35:0.0303864)n34:0.00553342)n24:0.0186887)n22:0.0191334)n21:0.016889)n19:0.00688221)n18:0.0109065)n14:0.0201826)n12:0.0143344)n3:0.0159293)n0;
```
