## Supplementary Dataset S1 for "Gene turnover and contingency facilitated the repeated evolution of C_4_ photosynthesis in grasses": OG0014681_tree.txt

```
((Stipagrostis_hirtigluma_H_Shi_ptg000011l_001250.1:5e-09,Streptochaeta_angustifolia_strangu_027815:0.124622)n1:0.00809282,(Aristida_adscensionis_H_Aadptg000050l000208.1:0.100554,(((Chasmanthium_laxum_Chala.10G151600:0.0167949,Urochloa_fusta_Urofu.2G369000:0.188376)n5:0.0854797,(Eleusine_coracana_ELECO.r07.7BG0604100:0.00847721,Eleusine_coracana_ELECO.r07.7AG0572810:5e-09)n6:0.00770941)n4:0.0698028,(Phragmites_australis_Phragmites_australis_PaChr16_6800578_6800802_evm.model.PaChr16.599_1_CDS_4362401693_41374:0.0724922,(Phragmites_australis_Phragmites_australis_PaChr15_23434875_23435096_evm.model.PaChr15.929_1_CDS_4362397849_38833:0.0544904,((Panicum_hallii_Pahal.2G411300:0.0753168,(((Olyra_latifolia_Ola002543:0.00809365,((Ampelocalamus_luodianensis_Alu07Cg05090.2:0.00831189,(Dendrocalamus_sinicus_Dendrocalamus_sinicus_Dsi07A_6773253_6773477_Dsi07Ag04840.1_1_CDS_4147790242_7104:0.0175654,Dendrocalamus_sinicus_Dendrocalamus_sinicus_Dsi07C_5984561_5984785_Dsi07Cg05010.1_1_CDS_4147798165_32450:0.0149722)n16:0.00166358)n15:0.00829479,(Dendrocalamus_sinicus_Dendrocalamus_sinicus_Dsi07B_7895526_7895750_Dsi07Bg05180.1_1_CDS_4147794319_27936:0.0167199,Ampelocalamus_luodianensis_Alu07Dg06710.1:0.0207837)n17:0.0023093)n14:0.0341596)n13:0.035307,((ASEM_AUS1_H_AUS1CM014271.1000509.1:0,Dichantelium_oligosantes_H_DolKV776366.1000008.1:0,Echinocloa_haploclada_eh_chr3.3822:0)n19:5e-09,(((Digitaria_radicosa_Dra02G0346600:0.00851824,Zea_mays_Zm00001eb324400:0.146003)n22:6e-09,(Pharus_latifolius_Phala.05G087300:0.0990365,(Zizania_latifolia_GWHTBFHI037605:0.0431449,((Leersia_perrieri_LPERR07G16190:0.0498772,Oryza_sativa_LOC_Os07g37700:0.0327702)n26:0.0605011,(Brachypodium_distachyon_BRADI_1g24640v3:0.138558,(Hordeum_spontaneum_WB01_001777_0478429:0,Hordeum_vulgareMorex_HORVU.MOREX.r3.2HG0134720:0)n28:0.0258453)n27:0.0267539)n25:6e-09)n24:0.0435583)n23:0.0179281)n21:0.0446816,(Sorghum_bicolor_SORBI_3002G340350:0.177665,(Digitaria_exilis_H_Dex2B-002654.1:0.00841006,Digitaria_exilis_H_Dex2A-002714.1:0.00758222)n30:0.000842469)n29:6e-09)n20:6e-09)n18:6e-09)n12:0.216149,((Setaria_viridis_SEVIR_2G364600v2:0.0972839,Cenchrus_americanus_H_CamCM007988.2000521.1:0.00830538)n32:0.0854513,(ASEM_RSA5_H_RSA5chrom2005492.1:5e-09,ASEM_RSA5_H_RSA5chrom2005502.1:0.0152997)n33:0.00169996)n31:6e-09)n11:0.101033)n10:0.080157,(Panicum_virgatum_Pavir.2NG534400:0.0493459,Panicum_virgatum_Pavir.2KG489800:0.137613)n34:0.0152903)n9:0.0336782)n8:5.4e-09)n7:6e-10)n3:0.00926082)n2:0.00846889)n0;
```
