## Supplementary Dataset S1 for "Gene turnover and contingency facilitated the repeated evolution of C_4_ photosynthesis in grasses": OG0014682_tree.txt

```
((Tillandsia_fasciculata_H_Tillandsia_CM054951.1_000803.1:0.508748,Tillandsia_fasciculata_H_Tillandsia_CM054943.1_000500.1:0.314594)n1:0.0546327,(Streptochaeta_angustifolia_strangu_032776:0.102085,((Pharus_latifolius_Phala.06G058100.3:0.028829,(Pharus_latifolius_Phala.06G058100:6e-09,Pharus_latifolius_Phala.06G058100.2:5e-09)n5:0.00671094)n4:0.084134,((Brachypodium_distachyon_BRADI_5g03740v3:0.0721638,(Hordeum_spontaneum_WB01_001311_1072204:5e-09,Hordeum_vulgareMorex_HORVU.MOREX.r3.2HG0158310:0.000863256)n8:0.0655095)n7:0.0605928,((Ampelocalamus_luodianensis_Alu04Cg04350.1:0.0535485,(Olyra_latifolia_scaffold552_109245_126346_-:0.12045,Dendrocalamus_sinicus_Dendrocalamus_sinicus_Dsi04B_14858873_14885368_Dsi04Bg02220.1_1_CDS_4147753525_33429:0.0347259)n11:0.00600722)n10:0.0145963,((Leersia_perrieri_LPERR04G04070:0.0748054,Oryza_sativa_LOC_Os04g20990:0.0545023)n13:0.0474262,((Aristida_adscensionis_H_Aadptg000075l000026.1:0.0653695,(Stipagrostis_hirtigluma_H_Shi_ptg000005l_000116.1:0.00273657,Stipagrostis_hirtigluma_H_Shi_ptg000016l_002836.1:5e-09)n16:0.0581955)n15:0.016688,(((Eleusine_coracana_ELECO.r07.4AG0324130:0.0685018,Eragrostis_curvula_EJB05_40444:0.0448987)n19:0.0363807,Phragmites_australis_Phragmites_australis_PaChr11_24087357_24107265_evm.model.PaChr11.1611_1_CDS_4362376236_39180:0.0466037)n18:0.00652234,(Chasmanthium_laxum_Chala.06G046000:0.0543552,((Sorghum_bicolor_SORBI_3006G038500:0.0229583,Zea_mays_Zm00001eb087020:0.0422034)n22:0.0776022,((Digitaria_radicosa_Dra07G0278500:0.0378913,((Digitaria_exilis_H_Dex7A-000151.1:0,Digitaria_exilis_H_Dex7B-000198.1:0)n26:0.0123337,Digitaria_exilis_H_DexUA-002228.1:0.0112171)n25:0.0235373)n24:0.0237365,((Panicum_hallii_Pahal.7G077400:0.0218888,(Panicum_virgatum_Pavir.1KG069500:0.0295098,Panicum_virgatum_Pavir.7NG014300:0.0177258)n29:0.00450563)n28:0.0218306,(Urochloa_fusta_Urofu.7G053000:0.0412413,((Echinocloa_haploclada_eh_chr7.1695:0.081733,(Cenchrus_americanus_H_CamLKME02025086.1000010.1:0.0477428,Setaria_viridis_SEVIR_7G012400v2:0.0194901)n33:0.0159945)n32:0.00440436,(Dichantelium_oligosantes_H_DolKV777929.1000001.1:0.031257,(ASEM_AUS1_H_AUS1CM014271.1004834.1:0.0118679,ASEM_RSA5_H_RSA5chrom2000138.1:0.00878662)n35:0.0334189)n34:0.00784228)n31:0.0019447)n30:0.00312696)n27:0.00412509)n23:0.0199944)n21:0.0194147)n20:0.0104013)n17:0.00415876)n14:0.0377194)n12:0.0114188)n9:0.022314)n6:0.0382033)n3:0.0253216)n2:0.0546327)n0;
```
