## Supplementary Dataset S1 for "Gene turnover and contingency facilitated the repeated evolution of C_4_ photosynthesis in grasses": OG0014683_tree.txt

```
((Pharus_latifolius_Phala.05G088900:0.130403,Streptochaeta_angustifolia_strangu_007248:0.117008)n1:0.0531593,(((Hordeum_spontaneum_WB01_000746_0929862:0.00175024,Hordeum_vulgareMorex_HORVU.MOREX.r3.2HG0135400:0.00185981)n4:0.084245,Brachypodium_distachyon_BRADI_1g24830v3:0.103206)n3:0.0210709,((Olyra_latifolia_Ola002509:0.0872093,((Dendrocalamus_sinicus_Dendrocalamus_sinicus_Dsi07A_7104513_7107423_Dsi07Ag05010.1_1_CDS_4147790293_35802:0.147752,Dendrocalamus_sinicus_Dendrocalamus_sinicus_Dsi07B_8294321_8296407_Dsi07Bg05320.1_1_CDS_4147794361_51579:0.0226058)n8:0.00685832,(Ampelocalamus_luodianensis_Alu07Cg05230.2:0.0358614,Ampelocalamus_luodianensis_Alu07Dg06920.2:0.0711476)n9:0.00790529)n7:0.0108589)n6:0.0201408,((Zizania_latifolia_GWHTBFHI035874:0.0623754,(Leersia_perrieri_LPERR07G15990:0.0989216,Oryza_sativa_LOC_Os07g37310:0.0387474)n12:0.0314065)n11:0.0537455,(Aristida_adscensionis_H_Aadptg000050l000255.1:0.0542488,(Stipagrostis_hirtigluma_H_Shi_ptg000011l_000224.1:0.0542019,(Chasmanthium_laxum_Chala.10G149700:0.0574034,((((Eragrostis_curvula_EJB05_11795:0.00418559,Eragrostis_curvula_EJB05_11801:5e-09)n19:0.0578993,(Eleusine_coracana_ELECO.r07.7AG0572470:0.0357098,Eleusine_coracana_ELECO.r07.7BG0603910:0.047349)n20:0.059465)n18:0.0603163,((Sorghum_bicolor_SORBI_3002G338400:0.0311675,Zea_mays_Zm00001eb324170:0.0705493)n22:0.0243709,(((Cenchrus_americanus_H_CamCM007988.2000530.1:0.0392885,Setaria_viridis_SEVIR_2G362800v2:0.0347961)n25:0.0167234,((Panicum_hallii_Pahal.2G409400:0.0286592,(Panicum_virgatum_Pavir.2KG487300:0.0219479,Panicum_virgatum_Pavir.2NG532200:0.0145722)n28:0.00547631)n27:0.0292484,(Urochloa_fusta_Urofu.2G367300:0.0476264,(Digitaria_radicosa_Dra02G0344900:0.0377011,(Digitaria_exilis_H_Dex2A-002722.1:0.0221573,Digitaria_exilis_H_Dex2B-002662.1:0.0234207)n31:0.0647789)n30:0.0526221)n29:0.0159419)n26:0.00978405)n24:0.0092379,(Dichantelium_oligosantes_H_DolKV771311.1000003.1:0.0406721,(Echinocloa_haploclada_eh_chr3.3798:0.0526998,(ASEM_AUS1_H_AUS1CM014271.1000518.1:0.0150153,ASEM_RSA5_H_RSA5chrom2005514.1:0.0202066)n34:0.0261252)n33:0.00459454)n32:0.0167506)n23:0.0211472)n21:0.0139775)n17:0.0127857,(Phragmites_australis_Phragmites_australis_PaChr16_7115774_7117281_evm.model.PaChr16.622_1_CDS_4362401747_21604:0.0480155,Phragmites_australis_Phragmites_australis_PaChr15_23115202_23116435_evm.model.PaChr15.913_1_CDS_4362397815_24528:0.0404459)n35:0.0179199)n16:0.00520303)n15:0.00795769)n14:0.0148585)n13:0.0307422)n10:0.02848)n5:0.0122181)n2:0.0531593)n0;
```
