## Supplementary Dataset S1 for "Gene turnover and contingency facilitated the repeated evolution of C_4_ photosynthesis in grasses": OG0014684_tree.txt

```
(Carex_scoparia_H_Carex_Csco_scaffold_2_000795.1:0.36605,(Stipagrostis_hirtigluma_H_Shi_ptg000011l_001370.1:0.0913078,(((Pharus_latifolius_Phala.05G095900:0.114324,(Streptochaeta_angustifolia_strangu_032931:0,Streptochaeta_angustifolia_strangu_015867:0)n5:0.120559)n4:0.065681,((Brachypodium_distachyon_BRADI_1g25380v3:0.0956969,(Hordeum_spontaneum_WB01_009835_0202177:0.000780383,Hordeum_vulgareMorex_HORVU.MOREX.r3.2HG0138270:5e-09)n8:0.12455)n7:0.0890228,((Zizania_latifolia_GWHTBFHI037547:0.070401,(Leersia_perrieri_LPERR07G15230:0.0697545,Oryza_sativa_LOC_Os07g36150:0.0929448)n11:0.0313798)n10:0.0749418,((Dendrocalamus_sinicus_Dendrocalamus_sinicus_Dsi07B_9477298_9489443_Dsi07Bg05810.1_1_CDS_4147794508_20622:0.0614344,Dendrocalamus_sinicus_Dendrocalamus_sinicus_Dsi07A_8203329_8208104_Dsi07Ag05520.2_1_CDS_4147790446_8230:0.0307978)n13:0.0113735,((Ampelocalamus_luodianensis_Alu07Dg07640.1:0.0401521,Ampelocalamus_luodianensis_Alu07Cg05880.1:0.0321656)n15:0.00774886,Olyra_latifolia_Ola016924:0.0933076)n14:0.00743013)n12:0.00994799)n9:0.0112749)n6:0.0124599)n3:0.045826,(((Eragrostis_curvula_EJB05_12080:5e-09,Eragrostis_curvula_EJB05_12115:0.000830297)n18:0.0713838,(Eleusine_coracana_ELECO.r07.7AG0571050:0.0139151,Eleusine_coracana_ELECO.r07.7BG0602670:0.0171201)n19:0.0578113)n17:0.0489532,(Phragmites_australis_Phragmites_australis_PaChr15_22099335_22103617_evm.model.PaChr15.858_1_CDS_4362397691_14865:0.0555203,(Chasmanthium_laxum_Chala.10G141900:0.0408062,((Sorghum_bicolor_SORBI_3002G330100:0.0317813,Zea_mays_Zm00001eb106470:0.0513398)n23:0.0633673,((ASEM_AUS1_H_AUS1CM014271.1000579.1:0.00929642,ASEM_RSA5_H_RSA5chrom2005567.1:0.00820381)n25:0.0476613,((Dichantelium_oligosantes_H_DolKV768838.1000003.1:0.051623,(Digitaria_radicosa_Dra02G0337600:0.0339245,(Digitaria_exilis_H_Dex2A-002798.1:0.00703418,Digitaria_exilis_H_Dex2B-002730.1:0.00453751)n29:0.0304086)n28:0.0291528)n27:0.00676911,(Echinocloa_haploclada_eh_chr3.3710:0.0601401,((Cenchrus_americanus_H_CamCM007988.2000585.1:0.0391063,Setaria_viridis_SEVIR_2G353700v2:0.0139318)n32:0.0281439,(Urochloa_fusta_Urofu.2G357000:0.0415747,(Panicum_hallii_Pahal.2G400600:0.0335138,(Panicum_virgatum_Pavir.2KG467200:0.0516083,Panicum_virgatum_Pavir.2NG524600:0.0329875)n35:0.0222709)n34:0.0517614)n33:0.00590126)n31:0.00375786)n30:0.00758558)n26:0.00679563)n24:0.0294284)n22:0.0398084)n21:0.00773394)n20:0.00725603)n16:0.0104103)n2:0.0286688)n1:0.36605)n0;
```
