## Supplementary Dataset S1 for "Gene turnover and contingency facilitated the repeated evolution of C_4_ photosynthesis in grasses": OG0014685_tree.txt

```
(Streptochaeta_angustifolia_strangu_020206:0.15302,((Dendrocalamus_sinicus_Dendrocalamus_sinicus_Dsi06B_36055101_36056457_Dsi06Bg14350.1_-1_CDS_4147783132_41408:0.0899624,((Zizania_latifolia_GWHTBFHI020189:0.111192,(Leersia_perrieri_LPERR06G00430:0.157152,(Oryza_sativa_LOC_Os03g47749:0.264022,Oryza_sativa_LOC_Os06g01790:0.0510243)n6:0.0463737)n5:0.0376617)n4:0.0343832,(Olyra_latifolia_Ola001411:0.0950221,Olyra_latifolia_Ola001412:0.272503)n7:0.0302781)n3:0.0178755)n2:0.0154773,((Brachypodium_distachyon_BRADI_1g52080v3:0.218558,(Hordeum_spontaneum_WB01_007187_0115699:0.00519668,Hordeum_vulgareMorex_HORVU.MOREX.r3.7HG0636450:0.0207483)n10:0.135127)n9:0.134056,(Phragmites_australis_Phragmites_australis_PaChr13_368160_369846_evm.model.PaChr13.34_1_CDS_4362387535_33735:0.0726112,(Chasmanthium_laxum_Chala.02G007000:0.0680653,((Stipagrostis_hirtigluma_H_Shi_ptg000055l_000718.1:0.0575161,(Aristida_adscensionis_H_Aadptg000046l000523.1:0.125734,(Aristida_adscensionis_H_Aadptg000046l000242.1:0.0331724,Aristida_adscensionis_H_Aadptg000046l000243.1:0.0238903)n16:0.0122127)n15:0.0506802)n14:0.0377761,((Eragrostis_curvula_EJB05_46642:0.0801099,(Eleusine_coracana_ELECO.r07.6BG0457940:0.0382077,Eleusine_coracana_ELECO.r07.6AG0505870:0.0365455)n19:0.146772)n18:0.0382616,((Sorghum_bicolor_SORBI_3010G005200:0.0492039,Zea_mays_Zm00001eb379280:0.0708347)n21:0.0704562,((((Digitaria_radicosa_Dra04G0064900:0.0521272,(Digitaria_exilis_H_Dex4A-000024.1:0.0294696,Digitaria_exilis_H_Dex4B-000026.1:0.0242026)n26:0.0433725)n25:0.0540448,(Echinocloa_haploclada_eh_chr9.2204:0.198162,Echinocloa_haploclada_eh_chr6.3056:0.0367346)n27:0.0728002)n24:0.0208734,(ASEM_RSA5_H_RSA5chrom4001724.1:0.000665236,(ASEM_AUS1_H_AUS1CM014273.1001666.1:0.0303448,ASEM_AUS1_H_AUS1CM014271.1000603.1:0.155613)n29:0.0172904)n28:0.0200599)n23:0.011229,((Dichantelium_oligosantes_H_DolKV776838.1000007.1:0.0583862,(Urochloa_fusta_Urofu.4G297500:0.0866808,(Cenchrus_americanus_H_CamCM007983.2001290.1:0.0661009,Setaria_viridis_SEVIR_4G005100v2:0.0357698)n33:0.0532131)n32:0.0224637)n31:0.0115335,(Panicum_hallii_Pahal.4G355400:0.0401745,(Panicum_virgatum_Pavir.4KG009300:0.266216,Panicum_virgatum_Pavir.4NG004000:0.0404403)n35:0.00449337)n34:0.0158214)n30:0.0128071)n22:0.0272317)n20:0.0487052)n17:0.0189246)n13:0.019507)n12:0.0207069)n11:0.0363274)n8:0.0233831)n1:0.15302)n0;
```
