## Supplementary Dataset S1 for "Gene turnover and contingency facilitated the repeated evolution of C_4_ photosynthesis in grasses": OG0014686_tree.txt

```
((Streptochaeta_angustifolia_strangu_040359:0.220811,Pharus_latifolius_Phala.03G104900:0.29194)n1:0.0226109,(((Brachypodium_distachyon_BRADI_1g28410v3:0.0977231,(Hordeum_spontaneum_WB01_008769_0150088:0.0041719,Hordeum_vulgareMorex_HORVU.MOREX.r3.5HG0496040:5e-09)n5:0.119714)n4:0.0367702,((Olyra_latifolia_Ola025534:0.0904264,(Dendrocalamus_sinicus_Dendrocalamus_sinicus_Dsi07A_14073699_14075588_Dsi07Ag07880.1_1_CDS_4147791154_8795:0.0925336,Ampelocalamus_luodianensis_Alu07Dg10160.1:0.0353961)n8:0.0223337)n7:0.00616596,Dendrocalamus_sinicus_Dendrocalamus_sinicus_Dsi07B_15880594_15881903_Dsi07Bg07590.1_1_CDS_4147795042_36944:0.0398689)n6:0.00442988)n3:0.0237221,((Oryza_sativa_LOC_Os07g28400:0.048873,(Leersia_perrieri_LPERR07G11430:0.0924927,Zizania_latifolia_GWHTBFHI037365:0.113105)n11:0.0280166)n10:0.0240067,((Aristida_adscensionis_H_Aadptg000038l000104.1:0.105587,(Stipagrostis_hirtigluma_H_Shi_ptg000031l_000273.1:0.0129225,Stipagrostis_hirtigluma_H_Shi_ptg000051l_000104.1:0.0454442)n14:0.0382714)n13:0.00974855,(((Eragrostis_curvula_EJB05_12790:0.0426586,(Eleusine_coracana_ELECO.r07.7AG0566350:0.00832654,Eleusine_coracana_ELECO.r07.7BG0597740:0.025875)n18:0.0541063)n17:0.0396295,((Phragmites_australis_Phragmites_australis_PaChr15_15703052_15704795_evm.model.PaChr15.608_1_CDS_4362397137_36718:0.192005,Chasmanthium_laxum_Chala.10G109000:0.0279486)n20:0.0355005,Phragmites_australis_Phragmites_australis_PaChr16_13168841_13170465_evm.model.PaChr16.886_1_CDS_4362402331_12355:0.0583321)n19:0.00648134)n16:0.0085951,(Urochloa_fusta_Urofu.2G319700:0.0267156,(((Digitaria_radicosa_Dra02G0307000:0.0323451,(Digitaria_exilis_H_Dex2A-001590.1:5e-09,Digitaria_exilis_H_Dex2B-001495.1:5e-09)n25:0.0251091)n24:0.0124312,(Sorghum_bicolor_SORBI_3002G297900:0.0331486,Zea_mays_Zm00001eb320190:0.0482723)n26:0.109263)n23:0.0247637,((Dichantelium_oligosantes_H_DolKV779353.1000011.1:0.0447526,(Panicum_hallii_Pahal.2G368300:0.00443031,((Panicum_virgatum_Pavir.2KG420400:0,Panicum_virgatum_Pavir.J720700:0)n31:0.0120072,Panicum_virgatum_Pavir.2NG476200:0.0167796)n30:0.0018644)n29:0.00382303)n28:0.00362159,((Setaria_viridis_SEVIR_2G320400v2:0.0199188,(Echinocloa_haploclada_eh_chr3.3345:0.0506049,(ASEM_AUS1_H_AUS1CM014271.1000732.1:0.0273552,ASEM_RSA5_H_RSA5chrom2004834.1:0.0154132)n35:0.0123802)n34:0.0153971)n33:0.0104183,Cenchrus_americanus_H_CamCM007988.2003164.1:0.0216693)n32:0.00195948)n27:0.00462492)n22:0.0178309)n21:0.0663909)n15:0.0175025)n12:0.0651405)n9:0.017826)n2:0.0226109)n0;
```
