## Supplementary Dataset S1 for "Gene turnover and contingency facilitated the repeated evolution of C_4_ photosynthesis in grasses": OG0014687_tree.txt

```
((Streptochaeta_angustifolia_strangu_011712:0.140118,Pharus_latifolius_Phala.12G165500:0.0710219)n1:0.0168201,(((Leersia_perrieri_LPERR09G14720:0.0270503,Oryza_sativa_LOC_Os09g38010:0.0215115)n4:0.0221791,(Zizania_latifolia_GWHTBFHI027765:0.0634492,Zizania_latifolia_GWHTBFHI032532:0.0247842)n5:0.011864)n3:0.0330061,((Olyra_latifolia_Ola037620:0.0536125,((Ampelocalamus_luodianensis_Alu09Cg14530.1:0.0127567,Dendrocalamus_sinicus_Dendrocalamus_sinicus_Dsi09C_23414101_23416200_Dsi09Cg07870.1_1_CDS_4147820053_16205:0.0219735)n9:0.00720884,(Dendrocalamus_sinicus_Dendrocalamus_sinicus_Dsi09B_901575_905008_Dsi09Bg00840.1_-1_CDS_4147815133_32506:0.0248914,Ampelocalamus_luodianensis_Alu09DXg26060.2:0.0167392)n10:0.00185991)n8:0.00599373)n7:0.00529943,((Brachypodium_distachyon_BRADI_4g37327v3:0.0378268,(Hordeum_spontaneum_WB01_002148_0092040:0.0562394,Hordeum_vulgareMorex_HORVU.MOREX.r3.5HG0504140:0.00544795)n13:0.0545602)n12:0.0432517,(((Aristida_adscensionis_H_Aadptg000071l000373.1:0.0484514,(Stipagrostis_hirtigluma_H_Shi_ptg000012l_001477.1:0.00532016,Stipagrostis_hirtigluma_H_Shi_ptg000060l_000186.1:0.00773884)n17:0.0395371)n16:0.0111615,(Chasmanthium_laxum_Chala.01G025900:0.0251039,(((ASEM_AUS1_H_AUS1CM014271.1004579.1:0.00164351,ASEM_RSA5_H_RSA5chrom2004786.1:5e-09)n21:0.0205147,(Echinocloa_haploclada_eh_chr3.3255:0.0376426,Dichantelium_oligosantes_H_DolKV770435.1000012.1:0.0283419)n22:0.00164041)n20:0.00397492,((Cenchrus_americanus_H_CamCM007988.2003116.1:0.0183112,Setaria_viridis_SEVIR_2G312300v2:0.0129479)n24:0.0288366,(((Urochloa_fusta_Urofu.2G310800:0.0237218,(Digitaria_radicosa_Dra02G0299900:0.0118507,(Digitaria_exilis_H_Dex2A-001551.1:0.00687323,Digitaria_exilis_H_Dex2B-001456.1:0.00346693)n29:0.0210247)n28:0.0049168)n27:5e-09,(Panicum_hallii_Pahal.2G359600:0.0113625,(Panicum_virgatum_Pavir.2KG358100:0.00358472,Panicum_virgatum_Pavir.2NG415800:0.0169657)n31:0.00188508)n30:0.0015932)n26:0.00576789,(Sorghum_bicolor_SORBI_3002G290900:0.0116569,Zea_mays_Zm00001eb320820:0.0219805)n32:0.0270843)n25:0.00653067)n23:0.000671184)n19:0.0223051)n18:0.00869589)n15:0.0093182,((Eleusine_coracana_ELECO.r07.6BG0480640:0.00160322,Eleusine_coracana_ELECO.r07.6AG0526720:0.00816831)n34:0.0666457,(Phragmites_australis_Phragmites_australis_PaChr20_25562543_25565349_evm.model.PaChr20.1122_1_CDS_4362424170_22097:0.0588641,Phragmites_australis_Phragmites_australis_PaChr17_25860698_25862753_evm.model.PaChr17.887_1_CDS_4362405798_26235:0.0255359)n35:0.00283732)n33:0.0073927)n14:0.0341803)n11:0.00453858)n6:0.00724496)n2:0.0168201)n0;
```
