## Supplementary Dataset S1 for "Gene turnover and contingency facilitated the repeated evolution of C_4_ photosynthesis in grasses": OG0014688_tree.txt

```
((Ampelocalamus_luodianensis_Alu09Cg14500.1:0.200933,Olyra_latifolia_Ola037627:0.133396)n1:0.0519949,(((Aristida_adscensionis_H_Aadptg000071l000370.1:0.269039,(Stipagrostis_hirtigluma_H_Shi_ptg000012l_001475.1:0.00987619,Stipagrostis_hirtigluma_H_Shi_ptg000060l_000182.1:0.0189633)n5:0.0919225)n4:0.0671025,((Eleusine_coracana_ELECO.r07.6BG0480680:0.0214283,Eleusine_coracana_ELECO.r07.6AG0526750:0.0274844)n7:0.112552,(Eleusine_coracana_ELECO.r07.6BG0480670:0.0349546,Eleusine_coracana_ELECO.r07.6AG0526740:0.046107)n8:0.106024)n6:0.169947)n3:0.0197948,((Chasmanthium_laxum_Chala.01G026100:0.0865242,((Echinocloa_haploclada_eh_chr2.1728:0.177178,((Sorghum_bicolor_SORBI_3003G156100:0.0626045,Zea_mays_Zm00001eb131340:0.143414)n14:0.0826863,((Dichantelium_oligosantes_H_DolKV781597.1000001.1:0.0568677,(ASEM_AUS1_H_AUS1CM014274.1001784.1:0.0153502,ASEM_RSA5_H_RSA5chrom5000519.1:0.00309002)n17:0.0749909)n16:0.0142062,((Panicum_hallii_Pahal.5G343900:0.0341099,(Panicum_virgatum_Pavir.5NG347800:0.165757,Panicum_virgatum_Pavir.5KG257600:0.0370568)n20:0.0120616)n19:0.0458446,((Digitaria_exilis_H_Dex5A-003742.1:0.0678306,Digitaria_exilis_H_Dex5B-003768.1:0.0603868)n22:0.13274,(Urochloa_fusta_Urofu.5G343900:0.0876814,Setaria_viridis_SEVIR_5G159300v2:0.0709917)n23:0.0195435)n21:0.0270151)n18:0.0143854)n15:0.0304307)n13:0.0281125)n12:0.0455775,((ASEM_AUS1_H_AUS1CM014271.1004577.1:0.0264981,ASEM_RSA5_H_RSA5chrom2004781.1:0.0185219)n25:0.11729,(Dichantelium_oligosantes_H_DolKV777042.1000003.1:0.12808,((Urochloa_fusta_Urofu.2G310500:0.166449,(Setaria_viridis_SEVIR_2G312000v2:0.0708651,(Cenchrus_americanus_H_CamCM007988.2003113.1:0.132238,(Cenchrus_americanus_H_CamCM007988.2003114.1:0.103354,Cenchrus_americanus_H_CamCM007988.2003112.1:0.0994243)n31:0.00994243)n30:0.00110471)n29:0.0328162)n28:0.0393334,(Panicum_hallii_Pahal.2G359200:0.0240068,((Panicum_virgatum_Pavir.2KG397300:0.0339581,Panicum_virgatum_Pavir.2KG576200:0.283404)n34:0.0212311,Panicum_virgatum_Pavir.2KG397400:0.0274693)n33:0.00305215)n32:0.0134589)n27:0.0157393)n26:0.0220481)n24:0.106052)n11:0.0117836)n10:0.0265247,(Phragmites_australis_Phragmites_australis_PaChr17_19163064_19163470_evm.model.PaChr17.428_1_CDS_4362404780_22870:0.309453,Phragmites_australis_Phragmites_australis_PaChr5_14461576_14461784_evm.model.PaChr5.794_1_CDS_4362463381_31881:0.140134)n35:0.0155705)n9:0.0300275)n2:0.0603981)n0;
```
