## Supplementary Dataset S1 for "Gene turnover and contingency facilitated the repeated evolution of C_4_ photosynthesis in grasses": OG0014689_tree.txt

```
((Streptochaeta_angustifolia_strangu_018100:0.352537,Pharus_latifolius_Phala.01G294000:0.266758)n1:0.0632081,(((Dendrocalamus_sinicus_Dendrocalamus_sinicus_Dsi03B_43357836_43358896_Dsi03Bg17060.1_1_CDS_4147739227_1306:0.0367125,((Ampelocalamus_luodianensis_Alu03Cg17390.2:0.0226615,Dendrocalamus_sinicus_Dendrocalamus_sinicus_Dsi06C_26248961_26250324_Dsi06Cg09110.1_1_CDS_4147785934_26783:0.0188338)n6:0.016712,(Ampelocalamus_luodianensis_Alu03Dg08760.1:0.041392,(Dendrocalamus_sinicus_Dendrocalamus_sinicus_Dsi03A_45252841_45261019_Dsi03Ag17860.1_1_CDS_4147732078_13664:0.0714512,Olyra_latifolia_Ola008593:0.074566)n8:0.00451595)n7:0.000501772)n5:0.00381063)n4:0.0577366,(Brachypodium_distachyon_BRADI_1g68400v3:0.127125,(Hordeum_spontaneum_WB01_010626_0286243:0.00184418,Hordeum_vulgareMorex_HORVU.MOREX.r3.4HG0392390:0.0019417)n10:0.149091)n9:0.0419634)n3:0.0187974,((Zizania_latifolia_GWHTBFHI024117:0.0950995,(Leersia_perrieri_LPERR03G09250:0.087186,Oryza_sativa_LOC_Os03g14140:0.0688027)n13:0.0453562)n12:0.10261,((Phragmites_australis_Phragmites_australis_PaChr3_9987333_9988568_evm.model.PaChr3.784_1_CDS_4362448215_25113:0.108697,((Eragrostis_curvula_EJB05_07358:0.0706692,(Eleusine_coracana_ELECO.r07.3BG0287300:0.0310892,Eleusine_coracana_ELECO.r07.3AG0240770:0.0232826)n18:0.0762614)n17:0.0528269,(Aristida_adscensionis_H_Aadptg000041l000323.1:0.0785065,(Stipagrostis_hirtigluma_H_Shi_ptg000017l_000520.1:0.0159406,Stipagrostis_hirtigluma_H_Shi_ptg000021l_001770.1:0.0124759)n20:0.0716365)n19:0.0351414)n16:0.0202045)n15:0.0178871,(Chasmanthium_laxum_Chala.04G144500:0.0751981,((Panicum_hallii_Pahal.9G534000:0.0209841,Panicum_virgatum_Pavir.9KG523400:0.0340331)n23:0.0390773,((Echinocloa_haploclada_eh_chr1.4672:0.094482,((ASEM_AUS1_H_AUS1CM014271.1000806.1:0.032409,(ASEM_RSA5_H_RSA5chrom2004765.1:5e-09,ASEM_RSA5_H_RSA5chrom2000915.1:0.00362814)n28:0.00790462)n27:0.04075,(ASEM_AUS1_H_AUS1CM014278.1002598.1:0.0323433,ASEM_RSA5_H_RSA5chrom9000801.1:0.0146082)n29:0.0288956)n26:0.00983005)n25:0.0142125,((Digitaria_radicosa_Dra02G0093900:0.0736496,(Digitaria_exilis_H_Dex9A-002266.1:0.0203098,Digitaria_exilis_H_Dex9B-002253.1:0.0380489)n32:0.0705581)n31:0.0208519,((Sorghum_bicolor_SORBI_3001G438400:0.12764,Urochloa_fusta_Urofu.9G495700:0.0299995)n34:0.0199438,(Cenchrus_americanus_H_CamCM007986.2001569.1:0.0479645,Setaria_viridis_SEVIR_9G474700v2:0.0193683)n35:0.0192877)n33:0.0142441)n30:0.0103551)n24:0.00835295)n22:0.0706886)n21:0.0182865)n14:0.0646658)n11:0.0252256)n2:0.0632081)n0;
```
