## Supplementary Dataset S1 for "Gene turnover and contingency facilitated the repeated evolution of C_4_ photosynthesis in grasses": OG0014690_tree.txt

```
((Streptochaeta_angustifolia_strangu_012991:0.239869,Pharus_latifolius_Phala.12G154500:0.160696)n1:0.0672707,((Brachypodium_distachyon_BRADI_4g36340v3:0.199564,(Hordeum_spontaneum_WB01_003108_0127796:5e-09,Hordeum_vulgareMorex_HORVU.MOREX.r3.5HG0499660:0.0022301)n4:0.182461)n3:0.113623,(((Zizania_latifolia_GWHTBFHI032616:0.117291,(Leersia_perrieri_LPERR09G13590:0.235168,Oryza_sativa_LOC_Os09g36490:0.102743)n8:0.0569791)n7:0.0695998,(Olyra_latifolia_Ola037750:0.0898966,(Ampelocalamus_luodianensis_Alu09Cg13600.1:0.0362224,Dendrocalamus_sinicus_Dendrocalamus_sinicus_Dsi09C_22563962_22565518_Dsi09Cg07330.1_1_CDS_4147819891_38715:0.0577176)n10:0.0333324)n9:0.0400667)n6:0.0302246,((((Eleusine_coracana_ELECO.r07.6BG0482160:0.047953,Eleusine_coracana_ELECO.r07.6AG0528160:0.0415351)n14:0.145196,(Eragrostis_curvula_EJB05_43676:0.0260446,Eragrostis_curvula_EJB05_43693:0.0182426)n15:0.105041)n13:0.0340445,((((Sorghum_bicolor_SORBI_3002G277700:0.0460256,Zea_mays_Zm00001eb319800:0.0467987)n19:0.0615691,(((Urochloa_fusta_Urofu.2G296400:0.0674527,(Cenchrus_americanus_H_CamCM007988.2003080.1:0.0683991,Setaria_viridis_SEVIR_2G299300v2:0.0254829)n23:0.0220918)n22:0.0181244,((Panicum_hallii_Pahal.2G345900:0.0312601,(Panicum_virgatum_Pavir.2NG451400:0.0299017,((Panicum_virgatum_Pavir.3KG232300:0.00127567,Panicum_virgatum_Pavir.3KG231600:0.0121273)n28:0.0151384,Panicum_virgatum_Pavir.2KG382400:0.0262719)n27:0.00653046)n26:0.0117497)n25:0.03466,(Digitaria_exilis_H_Dex2B-001389.1:0.090954,Digitaria_radicosa_Dra02G0288200:0.0447037)n29:0.0437368)n24:0.0055398)n21:0.00713831,(Echinocloa_haploclada_eh_chr3.3121:0.0945704,(ASEM_AUS1_H_AUS1CM014271.1004537.1:0.0183482,ASEM_RSA5_H_RSA5chrom2004704.1:0.0110021)n31:0.0511322)n30:0.0128211)n20:0.0253475)n18:0.0395628,(Chasmanthium_laxum_Chala.08G009000:0.105592,(Phragmites_australis_Phragmites_australis_PaChr17_26661434_26662768_evm.model.PaChr17.962_1_CDS_4362405966_11945:0.0564732,Phragmites_australis_Phragmites_australis_PaChr20_24676956_24678287_evm.model.PaChr20.1025_1_CDS_4362423954_16211:0.0692214)n33:0.0257686)n32:0.0159733)n17:0.0196506,Echinocloa_haploclada_eh_chr2.621:0.804162)n16:0.0893513)n12:0.0256222,(Aristida_adscensionis_H_Aadptg000066l000135.1:0.146259,(Stipagrostis_hirtigluma_H_Shi_ptg000012l_001417.1:0.0174449,Stipagrostis_hirtigluma_H_Shi_ptg000060l_000125.1:0.0206186)n35:0.0801011)n34:0.0264252)n11:0.080642)n5:0.0372196)n2:0.0672707)n0;
```
