## Supplementary Dataset S1 for "Gene turnover and contingency facilitated the repeated evolution of C_4_ photosynthesis in grasses": OG0014691_tree.txt

```
((Pharus_latifolius_Phala.12G148300:0.00145245,Pharus_latifolius_Phala.12G148300.2:0.0165799)n1:0.0961418,(((Oryza_sativa_LOC_Os09g35990:0.0710286,Zizania_latifolia_GWHTBFHI032659:0.0572352)n4:0.0544092,(((Brachypodium_distachyon_BRADI_4g35850v3:0.0875118,(Hordeum_spontaneum_WB01_000462_0047995:0.0437141,Hordeum_vulgareMorex_HORVU.MOREX.r3.5HG0498190:0.00789393)n8:0.0773863)n7:0.0400132,((Dendrocalamus_sinicus_Dendrocalamus_sinicus_Dsi09C_22052688_22055097_Dsi09Cg06960.1_1_CDS_4147819780_33084:0.0548556,Ampelocalamus_luodianensis_Alu09Cg13160.1:0.0401607)n10:0.0182026,(Ampelocalamus_luodianensis_Alu09DXg24510.2:0.0283575,Dendrocalamus_sinicus_Dendrocalamus_sinicus_Dsi09A_33414142_33416193_Dsi09Ag10440.1_1_CDS_4147814227_34192:0.0331042)n11:0.00800406)n9:0.00579683)n6:0.00550433,Olyra_latifolia_Ola019792:0.0662812)n5:0.0130553)n3:0.0180376,(((Aristida_adscensionis_H_Aadptg000066l000103.1:0.0863415,(Stipagrostis_hirtigluma_H_Shi_ptg000012l_001392.1:0.00740065,Stipagrostis_hirtigluma_H_Shi_ptg000060l_000098.1:0.00535143)n15:0.0578225)n14:0.0530969,((Phragmites_australis_Phragmites_australis_PaChr20_24216183_24231411_evm.model.PaChr20.983_1_CDS_4362426316_32599:0.326841,((Sorghum_bicolor_SORBI_3002G272100:0.0265683,Zea_mays_Zm00001eb319140:0.0354082)n19:0.0465417,((Echinocloa_haploclada_eh_chr3.3067:0.104603,(Digitaria_radicosa_Dra02G0283500:0.0210011,(Digitaria_exilis_H_Dex2A-001466.1:0.00955429,Digitaria_exilis_H_Dex2B-001367.1:0.0154146)n23:0.0309213)n22:0.0313848)n21:0.0089723,((Panicum_hallii_Pahal.2G340200:0.0105645,(Panicum_virgatum_Pavir.2NG430000:0.0212187,Panicum_virgatum_Pavir.2NG393600:0.0155028)n26:0.003783)n25:0.0245576,((ASEM_AUS1_H_AUS1CM014271.1000863.1:0.00387876,ASEM_RSA5_H_RSA5chrom2001015.1:0.00259552)n28:0.0352769,(Dichantelium_oligosantes_H_DolKV779021.1000006.1:0.0454277,(Urochloa_fusta_Urofu.2G289800:0.0201514,(Setaria_viridis_SEVIR_2G293500v2:0.00881108,(Cenchrus_americanus_H_CamCM007982.2002489.1:0.0359457,Cenchrus_americanus_H_CamCM007988.2002984.1:0.0123615)n32:0.0315499)n31:0.0155192)n30:0.0105106)n29:0.00346351)n27:0.00185479)n24:6e-09)n20:0.0122337)n18:0.034654)n17:0.00770198,(Phragmites_australis_Phragmites_australis_PaChr17_27070868_27072805_evm.model.PaChr17.1001_1_CDS_4362403746_12777:0.0562253,(Eragrostis_curvula_EJB05_42252:0.0988249,(Eleusine_coracana_ELECO.r07.6BG0482710:0.0130054,Eleusine_coracana_ELECO.r07.6AG0528680:0.013076)n35:0.0455683)n34:0.0410652)n33:0.00352635)n16:0.000391816)n13:0.0033285,Chasmanthium_laxum_Chala.08G013300:0.0610665)n12:0.0465504)n2:0.0961418)n0;
```
