## Supplementary Dataset S1 for "Gene turnover and contingency facilitated the repeated evolution of C_4_ photosynthesis in grasses": OG0014692_tree.txt

```
(Streptochaeta_angustifolia_strangu_012250:0.111723,((Zizania_latifolia_GWHTBFHI032648:0.031759,(Leersia_perrieri_LPERR09G13140:0.0775926,Oryza_sativa_LOC_Os09g35870:0.0446197)n3:0.0126927)n2:0.0101708,((Olyra_latifolia_Ola019779:0.116151,((Brachypodium_distachyon_BRADI_4g35960v3:0.0718868,(Hordeum_spontaneum_WB01_001493_0251640:0.00741542,Hordeum_vulgareMorex_HORVU.MOREX.r3.5HG0498330:5e-09)n8:0.0728656)n7:0.102405,(((((Aristida_adscensionis_H_Aadptg000066l000110.1:0.0646126,((Stipagrostis_hirtigluma_H_Shi_ptg000012l_001399.1:0.00297795,Stipagrostis_hirtigluma_H_Shi_ptg000060l_000107.1:5e-09)n15:0.0198428,(Stipagrostis_hirtigluma_H_Shi_ptg000012l_001398.1:0.00401852,Stipagrostis_hirtigluma_H_Shi_ptg000060l_000106.1:5e-09)n16:0.0112299)n14:0.0257112)n13:0.0229129,(Eleusine_coracana_ELECO.r07.6BG0482590:0.0055076,Eleusine_coracana_ELECO.r07.6AG0528580:0.0236304)n17:0.0558346)n12:0.00456482,Eragrostis_curvula_EJB05_43653:0.0336542)n11:0.0122314,((Chasmanthium_laxum_Chala.08G012000:0.0536241,Phragmites_australis_Phragmites_australis_PaChr20_24354366_24355087_evm.model.PaChr20.992_1_CDS_4362426336_41035:0.054025)n19:0.011988,Phragmites_australis_Phragmites_australis_PaChr17_26954875_26955625_evm.model.PaChr17.991_1_CDS_4362406030_38860:0.103938)n18:0.0115486)n10:0.0151329,((Zea_mays_Zm00001eb319470:0.023262,Sorghum_bicolor_SORBI_3002G273400:0.0405744)n21:0.017125,((Digitaria_exilis_H_Dex2A-001472.1:0.0140045,Digitaria_exilis_H_Dex2B-001373.1:0.0517998)n23:0.080083,(((Urochloa_fusta_Urofu.2G291100:0.0170977,(ASEM_AUS1_H_AUS1CM014271.1000873.1:0.0356928,ASEM_RSA5_H_RSA5chrom2001023.1:0.0350934)n27:0.0279448)n26:0.00807843,(Setaria_viridis_SEVIR_2G294600v2:0.0280353,Dichantelium_oligosantes_H_DolKV777343.1000002.1:0.0210313)n28:0.00729054)n25:0.0486492,((Echinocloa_haploclada_eh_chr3.3078:0.0174012,(Cenchrus_americanus_H_CamCM007988.2003057.1:0.0741697,Digitaria_radicosa_Dra02G0284500:0.0273639)n31:0.0315104)n30:0.00522391,(Panicum_hallii_Pahal.2G341600:0.0206225,(Panicum_virgatum_Pavir.2NG446700:0.0154922,Panicum_virgatum_Pavir.2KG376600:0.0313074)n33:0.0034786)n32:0.00604741)n29:0.0382801)n24:0.0360897)n22:0.0128017)n20:0.0419509)n9:0.0642251)n6:0.0312775)n5:0.0259147,(Dendrocalamus_sinicus_Dendrocalamus_sinicus_Dsi09C_22172276_22173046_Dsi09Cg07090.1_-1_CDS_4147819819_55041:0.0173357,(Ampelocalamus_luodianensis_Alu09DXg24640.2:0.0392132,Ampelocalamus_luodianensis_Alu09Cg13270.2:0.018744)n35:0.00208267)n34:0.0102799)n4:0.0186383)n1:0.111723)n0;
```
