## Supplementary Dataset S1 for "Gene turnover and contingency facilitated the repeated evolution of C_4_ photosynthesis in grasses": OG0014693_tree.txt

```
((Tillandsia_fasciculata_H_Tillandsia_CM054949.1_000594.1:0.617971,Ananas_comosus_H_Ananas_contig25_000655.1:0.245833)n1:0.0597204,(Pharus_latifolius_Phala.12G151300:0.115774,(Streptochaeta_angustifolia_strangu_001778:0.119014,(((Oryza_sativa_LOC_Os09g36180:0.0811981,(Olyra_latifolia_Ola019756:0.0705771,(Dendrocalamus_sinicus_Dendrocalamus_sinicus_Dsi09B_2045136_2046633_Dsi09Bg01710.1_1_CDS_4147815394_8875:0.0273875,(Ampelocalamus_luodianensis_Alu09DXg24750.1:0.0412848,Ampelocalamus_luodianensis_Alu09Cg13380.2:0.0390547)n9:0.00402296)n8:0.0114574)n7:0.0106182)n6:0.0216415,((Hordeum_spontaneum_WB01_009143_0157341:0,Hordeum_vulgareMorex_HORVU.MOREX.r3.5HG0498720:0)n11:0.0895421,Brachypodium_distachyon_BRADI_4g36036v3:0.0717278)n10:0.032199)n5:0.0102944,((Eleusine_coracana_ELECO.r07.6BG0482470:0.0149597,Eleusine_coracana_ELECO.r07.6AG0528460:0.0151681)n13:0.0743286,((Aristida_adscensionis_H_Aadptg000066l000120.1:0.0520788,(Stipagrostis_hirtigluma_H_Shi_ptg000012l_001406.1:0.00363142,Stipagrostis_hirtigluma_H_Shi_ptg000060l_000114.1:0.00725768)n16:0.0336768)n15:0.0142006,((Phragmites_australis_Phragmites_australis_PaChr17_26837456_26838686_evm.model.PaChr17.985_1_CDS_4362406016_32955:0.0618106,Phragmites_australis_Phragmites_australis_PaChr20_24466438_24467966_evm.model.PaChr20.1003_1_CDS_4362423906_38492:0.0422383)n18:0.00290856,(Chasmanthium_laxum_Chala.08G010800:0.0341233,((((Digitaria_radicosa_Dra02G0285400:5e-09,Digitaria_radicosa_Dra02G0285400.2:5e-09)n23:0.0309164,(Digitaria_exilis_H_Dex2A-003129.1:0.015369,Digitaria_exilis_H_Dex2B-003059.1:0.0234112)n24:0.0100312)n22:0.0175716,(Urochloa_fusta_Urofu.2G292900:0.0444717,(Cenchrus_americanus_H_CamCM007988.2000837.1:0.0342329,Setaria_viridis_SEVIR_2G295800v2:0.0133333)n26:0.0096082)n25:0.00660648)n21:0.00149642,(((Panicum_hallii_Pahal.9G078800:0.0650028,Panicum_virgatum_Pavir.2NG448000:0.0150858)n29:0.00771153,(Panicum_virgatum_Pavir.2KG378200:0.00629641,Panicum_hallii_Pahal.2G342800:0.0230283)n30:0.0025587)n28:0.012898,((Sorghum_bicolor_SORBI_3002G274600:0.0372375,Zea_mays_Zm00001eb319540:0.0282643)n32:0.0419408,(Echinocloa_haploclada_eh_chr3.3089:0.0273267,(Dichantelium_oligosantes_H_DolKV779472.1000001.1:0.0352956,(ASEM_AUS1_H_AUS1CM014271.1004510.1:0.011816,ASEM_RSA5_H_RSA5chrom2000996.1:0.00707379)n35:0.0175775)n34:0.00707585)n33:0.00247152)n31:0.00613526)n27:0.00488116)n20:0.0285454)n19:0.00756368)n17:0.00856574)n14:0.00799375)n12:0.0178734)n4:0.0397935)n3:0.0428266)n2:0.0597204)n0;
```
