## Supplementary Dataset S1 for "Gene turnover and contingency facilitated the repeated evolution of C_4_ photosynthesis in grasses": OG0014694_tree.txt

```
((Streptochaeta_angustifolia_strangu_004113:0.041999,Pharus_latifolius_Phala.12G143600:0.168575)n1:0.0252638,((((Aristida_adscensionis_H_Aadptg000066l000080.1:0.0326139,((Hordeum_spontaneum_WB01_005240_0032818:0.130901,Stipagrostis_hirtigluma_H_Shi_ptg000060l_000075.1:0.054083)n7:0.0529293,Stipagrostis_hirtigluma_H_Shi_ptg000012l_001368.1:0.0192368)n6:0.00213742)n5:0.0105689,(Eragrostis_curvula_EJB05_42330:0.0514626,(Eleusine_coracana_ELECO.r07.6AG0529590:0.0826206,Eleusine_coracana_ELECO.r07.6BG0483550:0.0122117)n9:0.0344752)n8:0.0132742)n4:0.00705252,(Dendrocalamus_sinicus_Dendrocalamus_sinicus_Dsi08C_10689142_10694363_Dsi08Cg06860.1_1_CDS_4147810027_977:0.250588,(((Zizania_latifolia_GWHTBFHI027897:0.0475179,Zizania_latifolia_GWHTBFHI032702:0.0253581)n13:0.0131155,(Brachypodium_distachyon_BRADI_4g35417v3:0.0608359,(Dendrocalamus_sinicus_Dendrocalamus_sinicus_Dsi09A_33033360_33035420_Dsi09Ag10080.1_1_CDS_4147814119_30252:0.021121,(Ampelocalamus_luodianensis_Alu09Cg12720.3:0.0265203,Ampelocalamus_luodianensis_Alu09DXg24090.1:0.0228862)n16:0.00254291)n15:6e-09)n14:0.00510672)n12:0.0104701,(Phragmites_australis_Phragmites_australis_PaChr17_27463000_27465205_evm.model.PaChr17.1035_1_CDS_4362403820_1404:0.0611324,(Phragmites_australis_Phragmites_australis_PaChr20_23780016_23782093_evm.model.PaChr20.941_1_CDS_4362426224_36396:0.0104552,(Chasmanthium_laxum_Chala.08G018500:0.0163994,(Olyra_latifolia_scaffold10_508671_509945_-:0.179222,(Oryza_sativa_LOC_Os09g34310:0.0894048,Leersia_perrieri_LPERR09G12760:0.0717614)n21:0.056955)n20:0.0533462)n19:0.00670717)n18:4.5e-09)n17:5e-10)n11:4.5e-09)n10:5e-10)n3:0.00636846,((Sorghum_bicolor_SORBI_3002G266800:0.0148861,Zea_mays_Zm00001eb102930:0.0114832)n23:0.0387408,(Cenchrus_americanus_H_CamCM007988.2003028.1:0.020702,((Urochloa_fusta_Urofu.2G283700:0.0209136,Dichantelium_oligosantes_H_DolKV775814.1000003.1:0.0102816)n26:0.00501889,((ASEM_AUS1_H_AUS1CM014271.1004465.1:0.00506949,ASEM_RSA5_H_RSA5chrom2001039.1:0.00502334)n28:0.0101105,(Setaria_viridis_SEVIR_2G287300v2:0.0315393,((Digitaria_radicosa_Dra02G0279300:0.0156517,(Digitaria_exilis_H_Dex2A-001447.1:0.00993195,Digitaria_exilis_H_Dex2B-001348.1:0.00502067)n32:0.00504856)n31:0.00506555,(Panicum_hallii_Pahal.2G334300:0.015518,(Echinocloa_haploclada_eh_chr3.2999:0.0104138,(Panicum_virgatum_Pavir.9NG343400:0.0101986,Panicum_virgatum_Pavir.2NG440300:0.00501545)n35:5e-09)n34:5e-09)n33:0.00503637)n30:5e-09)n29:5e-09)n27:5e-09)n25:0.00513205)n24:0.0164422)n22:0.00938906)n2:0.0156082)n0;
```
