## Supplementary Dataset S1 for "Gene turnover and contingency facilitated the repeated evolution of C_4_ photosynthesis in grasses": OG0014695_tree.txt

```
(((Zizania_latifolia_GWHTBFHI030868:0.0675366,(Leersia_perrieri_LPERR05G21500:0.0712072,Oryza_sativa_LOC_Os05g48970:0.049716)n3:0.0265856)n2:0.0714948,((Brachypodium_distachyon_BRADI_2g16490v3:0.111436,(Hordeum_spontaneum_WB01_006049_0063573:0.00176572,Hordeum_vulgareMorex_HORVU.MOREX.r3.1HG0088310:0.00125466)n6:0.149574)n5:0.0493794,((Ampelocalamus_luodianensis_Alu05Dg02000.1:0.0346555,(Olyra_latifolia_Ola017530:0.0882484,(Dendrocalamus_sinicus_Dendrocalamus_sinicus_DsiCtg00051_107338_108381_DsiCtg00051g00010.1_1_CDS_4147846735_26421:0.0203646,Dendrocalamus_sinicus_Dendrocalamus_sinicus_Dsi05B_33003738_33007522_Dsi05Bg12320.1_-1_CDS_4147769917_50373:0.0105999)n10:0.0341173)n9:0.00550772)n8:0.00407501,(Ampelocalamus_luodianensis_Alu05Cg05960.1:0.0152173,(Dendrocalamus_sinicus_Dendrocalamus_sinicus_Dsi05A_31660251_31663265_Dsi05Ag12640.6_1_CDS_4147765726_22215:0.0224431,Dendrocalamus_sinicus_Dendrocalamus_sinicus_Dsi05C_1617161_1620299_Dsi05Cg01430.1_-1_CDS_4147771018_44746:0.0184845)n12:0.00205383)n11:0.00621609)n7:0.0184994)n4:0.0160318)n1:0.0316594,((Eragrostis_curvula_EJB05_36512:0.0658683,(Eleusine_coracana_ELECO.r07.5BG0411240:0.01795,Eleusine_coracana_ELECO.r07.5AG0363160:0.0203298)n15:0.0579666)n14:0.0429853,((Aristida_adscensionis_H_Aadptg000059l000073.1:0.0938035,(Stipagrostis_hirtigluma_H_Shi_ptg000049l_002065.1:0.0170168,Stipagrostis_hirtigluma_H_Shi_ptg000052l_000022.1:0.0198856)n18:0.0477266)n17:0.0455583,(Phragmites_australis_Phragmites_australis_PaChr9_33358825_33361665_evm.model.PaChr9.1505_1_CDS_4362485009_37853:0.0518666,(Chasmanthium_laxum_Chala.07G236400:0.051012,(((((Digitaria_radicosa_Dra03G0145500:0.0263983,(Digitaria_exilis_H_Dex3A-003413.1:0.00248516,Digitaria_exilis_H_Dex3B-003434.1:0.00233582)n26:0.0350985)n25:0.0206165,(Panicum_hallii_Pahal.3G180300:0.0165635,Panicum_virgatum_Pavir.9NG288800:0.0250591)n27:0.0178895)n24:0.00575514,(Urochloa_fusta_Urofu.3G176600:0.0273183,(Cenchrus_americanus_H_CamCM007982.2001769.1:0.0456371,Setaria_viridis_SEVIR_3G148300v2:0.0197603)n29:0.0134365)n28:0.00209674)n23:0.00491198,(Dichantelium_oligosantes_H_DolKV777017.1000005.1:0.0268041,(Echinocloa_haploclada_eh_chr5.2030:0.0439477,(ASEM_AUS1_H_AUS1CM014271.1000947.1:0.00103877,ASEM_RSA5_H_RSA5chrom3003891.1:0.00101617)n32:0.0331305)n31:0.00229504)n30:0.00285075)n22:0.0182775,(Sorghum_bicolor_SORBI_3009G232800:0.0282945,((Zea_mays_Zm00001eb295900:0.0159788,Zea_mays_Zm00001eb379650:0.118361)n35:0.0160796,Zea_mays_Zm00001eb343770:0.0424571)n34:0.00471745)n33:0.00722959)n21:0.0175926)n20:0.00609766)n19:0.00411604)n16:0.00696953)n13:0.0316594)n0;
```
