## Supplementary Dataset S1 for "Gene turnover and contingency facilitated the repeated evolution of C_4_ photosynthesis in grasses": OG0014696_tree.txt

```
(((Pharus_latifolius_Phala.12G135300:5e-09,Pharus_latifolius_Phala.12G135300.2:5e-09)n2:0.16609,(Streptochaeta_angustifolia_strangu_005578:0.22319,Streptochaeta_angustifolia_strangu_016155:0.09016)n3:0.0386659)n1:0.0196871,(((Olyra_latifolia_Ola000551:0.0353194,((Brachypodium_distachyon_BRADI_4g34780v3:0.0628574,(Hordeum_spontaneum_WB01_015566_0027483:0.00150946,Hordeum_vulgareMorex_HORVU.MOREX.r3.5HG0494560:5e-09)n9:0.0596309)n8:0.0730212,(Oryza_sativa_LOC_Os09g32992:0.125925,(Leersia_perrieri_LPERR09G12040:0.138563,Zizania_latifolia_GWHTBFHI032769:0.0882597)n11:0.0173466)n10:0.0287039)n7:0.033697)n6:0.0221343,(Ampelocalamus_luodianensis_Alu09Cg11840.1:0.0173652,(Dendrocalamus_sinicus_Dendrocalamus_sinicus_Dsi09B_3209870_3211140_Dsi09Bg02700.1_1_CDS_4147815691_5500:0.0260481,(Dendrocalamus_sinicus_Dendrocalamus_sinicus_Dsi09A_32590511_32593572_Dsi09Ag09720.1_1_CDS_4147814011_26313:0.0923649,Dendrocalamus_sinicus_Dendrocalamus_sinicus_Dsi09C_20788708_20790029_Dsi09Cg06110.1_-1_CDS_4147819525_3260:0.0251061)n14:0.00251061)n13:0.000278957)n12:0.00817424)n5:0.0205578,((Phragmites_australis_Phragmites_australis_PaChr17_25398166_25399561_evm.model.PaChr17.836_1_CDS_4362405686_21618:0.0595274,((Aristida_adscensionis_H_Aadptg000066l000905.1:0.0693893,(Stipagrostis_hirtigluma_H_Shi_ptg000012l_000296.1:0.00300339,Stipagrostis_hirtigluma_H_Shi_ptg000060l_000569.1:5e-09)n19:0.0361132)n18:0.0379179,(Eleusine_coracana_ELECO.r07.6AG0541060:0.06725,Eragrostis_curvula_EJB05_42212:0.0603048)n20:0.0456758)n17:0.0206661)n16:0.01097,(Chasmanthium_laxum_Chala.08G027100:0.0497097,((Sorghum_bicolor_SORBI_3002G259301:0.0583056,Zea_mays_Zm00001eb317850:0.035928)n23:0.0453475,(Dichantelium_oligosantes_H_DolKV777096.1000003.1:0.0608446,((Echinocloa_haploclada_eh_chr3.2885:0.0219638,(Digitaria_radicosa_Dra02G0272000:0.0259143,(Digitaria_exilis_H_Dex2A-003217.1:0.0123739,Digitaria_exilis_H_Dex2B-003155.1:0.0113799)n28:0.0161571)n27:0.0236662)n26:0.00839615,((ASEM_AUS1_H_AUS1CM014271.1000979.1:0.0115567,ASEM_RSA5_H_RSA5chrom2001081.1:0.0097725)n30:0.0295286,((Panicum_hallii_Pahal.2G326000:0.0145506,(Panicum_virgatum_Pavir.5KG326700:0.0176943,Panicum_virgatum_Pavir.2NG424000:0.011408)n33:0.00323561)n32:0.0263393,(Urochloa_fusta_Urofu.2G273800:0.0359918,(Cenchrus_americanus_H_CamCM007988.2000947.1:0.0251012,Setaria_viridis_SEVIR_2G278300v2:0.0240125)n35:0.00877287)n34:0.0189321)n31:0.0111507)n29:0.00467331)n25:0.00969329)n24:0.019803)n22:0.0282847)n21:0.0251632)n15:0.0382328)n4:0.0196871)n0;
```
