## Supplementary Dataset S1 for "Gene turnover and contingency facilitated the repeated evolution of C_4_ photosynthesis in grasses": OG0014697_tree.txt

```
((Streptochaeta_angustifolia_strangu_006648:0.333837,Pharus_latifolius_Phala.04G247500:0.139417)n1:0.0478408,(((Zizania_latifolia_GWHTBFHI028396:0.101717,(Leersia_perrieri_LPERR12G07240:0.115696,Oryza_sativa_LOC_Os12g17830:0.101492)n5:0.0330172)n4:0.0832052,((Brachypodium_distachyon_BRADI_1g29220v3:0.177148,(Hordeum_spontaneum_WB01_009297_0072585:0.207969,Hordeum_vulgareMorex_HORVU.MOREX.r3.7HG0734840:0.0428833)n8:0.165852)n7:0.0801889,((Eleusine_coracana_ELECO.r07.6BG0505400:0.0296742,Eleusine_coracana_ELECO.r07.6AG0551810:0.0136979)n10:0.181298,((Phragmites_australis_Phragmites_australis_PaChr8_36617349_36620117_evm.model.PaChr8.1714_1_CDS_4362480360_36570:0.0928224,(Aristida_adscensionis_H_Aadptg000037l000649.1:0.106244,Stipagrostis_hirtigluma_H_Shi_ptg000059l_000686.1:0.128665)n13:0.0398322)n12:0.027931,((Chasmanthium_laxum_Chala.02G266300:0.108827,Chasmanthium_laxum_Chala.08G027700:0.0556934)n15:0.0239013,(((Panicum_hallii_Pahal.2G325500:0.0283801,(Dichantelium_oligosantes_H_DolKV784130.1000001.1:0.056622,((Panicum_virgatum_Pavir.5KG326000:0,Panicum_virgatum_Pavir.2NG423000:0)n21:0.0518449,Panicum_virgatum_Pavir.2NG423600:0.0302465)n20:0.0285188)n19:0.0058665)n18:0.00921525,((Echinocloa_haploclada_eh_chr3.2890:0.0739151,(Digitaria_radicosa_Dra02G0271300:0.0579852,(Digitaria_exilis_H_Dex2A-003222.1:0.0276357,Digitaria_exilis_H_Dex2B-003160.1:0.01788)n25:0.0377267)n24:0.0356951)n23:0.0154544,((ASEM_AUS1_H_AUS1CM014271.1000987.1:0.0429767,(ASEM_RSA5_H_RSA5chrom2001086.1:5e-09,ASEM_RSA5_H_RSA5chrom2001087.1:0.0181282)n28:0.0216429)n27:0.041815,(Urochloa_fusta_Urofu.2G273300:0.0485033,(Cenchrus_americanus_H_CamCM007988.2000951.1:0.0614087,Setaria_viridis_SEVIR_2G277700v2:0.0297622)n30:0.0147585)n29:0.0139399)n26:0.00773436)n22:0.0102282)n17:0.0241768,(Sorghum_bicolor_SORBI_3002G258600:0.0409864,(Zea_mays_Zm00001eb317800:0.0570247,Zea_mays_Zm00001eb102490:0.0686928)n32:0.00763253)n31:0.016757)n16:0.0100202)n14:0.0283709)n11:0.0148231)n9:0.0578299)n6:0.0446328)n3:0.014048,((Olyra_latifolia_Ola011505:0.066434,Dendrocalamus_sinicus_Dendrocalamus_sinicus_Dsi06B_85401_87075_Dsi06Bg00030.1_1_CDS_4147778836_11005:0.0323586)n34:0.0095142,(Ampelocalamus_luodianensis_AluCtg01331g00050.1:0.0443877,Ampelocalamus_luodianensis_Alu06Dg19020.1:0.035646)n35:0.00396067)n33:0.015621)n2:0.0478408)n0;
```
