## Supplementary Dataset S1 for "Gene turnover and contingency facilitated the repeated evolution of C_4_ photosynthesis in grasses": OG0014698_tree.txt

```
(((Zizania_latifolia_GWHTBFHI032821:0.058324,(Leersia_perrieri_LPERR09G11320:0.0625738,Oryza_sativa_LOC_Os09g32250:0.0360514)n3:0.0220085)n2:0.0577902,((Brachypodium_distachyon_BRADI_4g34150v3:0.056461,(((Hordeum_vulgareMorex_HORVU.MOREX.r3.5HG0492450.3:5e-09,Hordeum_vulgareMorex_HORVU.MOREX.r3.5HG0492450:5e-09)n8:6e-09,Hordeum_vulgareMorex_HORVU.MOREX.r3.5HG0492450.2:5e-09)n7:0.000804928,Hordeum_spontaneum_WB01_000182_0094812:0.00161469)n6:0.0914223)n5:0.0496232,(Olyra_latifolia_scaffold10_2629930_2635690_-:0.0910649,(Dendrocalamus_sinicus_Dendrocalamus_sinicus_Dsi06B_13825743_13837719_Dsi06Bg06550.1_1_CDS_4147780792_31830:0.349791,(Dendrocalamus_sinicus_Dendrocalamus_sinicus_Dsi09B_3652385_3658421_Dsi09Bg03100.1_-1_CDS_4147815811_16191:0.0496603,(Ampelocalamus_luodianensis_Alu09Cg11260.3:0.0381,Ampelocalamus_luodianensis_Alu09DXg23000.1:0.0345764)n12:0.00384182)n11:0.0090232)n10:0.00100258)n9:0.00852479)n4:0.0119387)n1:0.0245235,(((Aristida_adscensionis_H_Aadptg000066l000007.1:0.0783135,Stipagrostis_hirtigluma_H_Shi_ptg000012l_001296.1:0.0536597)n15:0.0360906,((Eragrostis_curvula_EJB05_43608:0.0478094,(Eleusine_coracana_ELECO.r07.6BG0493530:0.0137189,Eleusine_coracana_ELECO.r07.6AG0540180:0.0108124)n18:0.0701837)n17:0.0373768,(Phragmites_australis_Phragmites_australis_PaChr17_24904379_24909136_evm.model.PaChr17.789_1_CDS_4362405580_19522:0.0585831,Phragmites_australis_Phragmites_australis_PaChr20_22788734_22793761_evm.model.PaChr20.833_1_CDS_4362425984_20430:0.0341787)n19:0.00379764)n16:0.00467025)n14:0.0165026,(Chasmanthium_laxum_Chala.08G035200:0.0712491,((Sorghum_bicolor_SORBI_3002G252900:0.0332517,Zea_mays_Zm00001eb102150:0.0501962)n22:0.0296027,((((Digitaria_radicosa_Dra02G0265400:5e-09,Digitaria_radicosa_Dra02G0265400.2:5e-09)n26:0.0308452,((Digitaria_exilis_H_Dex2A-001369.1:0,Digitaria_exilis_H_Dex2B-001259.1:0)n28:0.0130926,Digitaria_exilis_H_DexUA-001503.1:0.0182031)n27:0.0103853)n25:0.0224567,(Urochloa_fusta_Urofu.2G266400:0.0506035,(Cenchrus_americanus_H_CamCM007988.2002122.1:0.0360962,Setaria_viridis_SEVIR_2G270200v2:0.0198572)n30:0.0216342)n29:0.00651317)n24:0.00258058,(Echinocloa_haploclada_eh_chr3.2245:0.0276005,((Panicum_hallii_Pahal.2G318300:0.0267837,(Panicum_virgatum_Pavir.5NG466700:0.0239045,Panicum_virgatum_Pavir.2NG407400:0.0126566)n34:0.0032781)n33:0.0197025,(ASEM_AUS1_H_AUS1CM014271.1004386.1:0.0556424,Dichantelium_oligosantes_H_DolKV778831.1000004.1:0.0260717)n35:0.00386463)n32:0.00122133)n31:0.0054575)n23:0.00543967)n21:0.044192)n20:0.0128947)n13:0.0245235)n0;
```
