## Supplementary Dataset S1 for "Gene turnover and contingency facilitated the repeated evolution of C_4_ photosynthesis in grasses": OG0014699_tree.txt

```
(Juncus_effusus_H_Juncus_Jeff_scaffold_8_000514.1:0.251199,(Streptochaeta_angustifolia_strangu_023898:0.119362,((Pharus_latifolius_Phala.12G127300:0,Pharus_latifolius_Phala.12G127300.2:0)n3:0.043359,((((Leersia_perrieri_LPERR09G11300:0.0648567,Oryza_sativa_LOC_Os09g32240:0.0483988)n7:0.0343158,(Zizania_latifolia_GWHTBFHI027374:0.0227441,Zizania_latifolia_GWHTBFHI032822:0.0680394)n8:0.0310383)n6:0.040277,((Brachypodium_distachyon_BRADI_4g34140v3:0.0735055,(Hordeum_spontaneum_WB01_000182_0220898:5e-09,Hordeum_vulgareMorex_HORVU.MOREX.r3.5HG0492400:5e-09)n11:0.0972657)n10:0.0425161,(Ampelocalamus_luodianensis_Alu09Cg11250.3:0.0258625,(Dendrocalamus_sinicus_Dendrocalamus_sinicus_Dsi09B_3661952_3664010_Dsi09Bg03110.1_1_CDS_4147815814_17879:0.0338532,Dendrocalamus_sinicus_Dendrocalamus_sinicus_Dsi09C_20247385_20250696_Dsi09Cg05790.1_-1_CDS_4147819429_6075:0.0169902)n13:0.0018878)n12:0.0596802)n9:0.0075682)n5:0.0253183,((Chasmanthium_laxum_Chala.08G035300:0.0403352,((Sorghum_bicolor_SORBI_3002G252800:0.0383916,Zea_mays_Zm00001eb102140:0.0373294)n17:0.0419617,(((((Panicum_virgatum_Pavir.2NG407300:0.0197171,Panicum_virgatum_Pavir.5NG466800:0.0164487)n22:0.0125041,Panicum_hallii_Pahal.2G318200:0.0147448)n21:0.0092297,Urochloa_fusta_Urofu.2G266300:0.0298485)n20:0.0115065,Echinocloa_haploclada_eh_chr3.2246:0.0360426)n19:0.0349261,(((ASEM_AUS1_H_AUS1CM014271.1001020.1:0.00957215,ASEM_RSA5_H_RSA5chrom2004510.1:0.00563577)n25:0.0228551,(((((Digitaria_exilis_H_Dex2A-003258.1:0,Digitaria_exilis_H_Dex2B-003206.1:0)n30:0.0196967,Digitaria_exilis_H_DexUA-004764.1:0.00929429)n29:0.028692,(Digitaria_radicosa_Dra02G0265300:5e-09,Digitaria_radicosa_Dra02G0265300.2:0.00184261)n31:0.039537)n28:0.0511843,Dichantelium_oligosantes_H_DolKV781831.1000004.1:0.351468)n27:0.0228749,Dichantelium_oligosantes_H_DolKV778831.1000001.1:0.083014)n26:0.00922377)n24:0.00856814,(Cenchrus_americanus_H_CamCM007988.2001742.1:0.0274416,Setaria_viridis_SEVIR_2G270100v2:0.00761084)n32:0.0250371)n23:0.00867838)n18:0.0238409)n16:0.0134151)n15:0.021335,((Aristida_adscensionis_H_Aadptg000066l000941.1:0.0555958,Stipagrostis_hirtigluma_H_Shi_ptg000012l_000331.1:0.0783718)n34:0.0419955,(Phragmites_australis_Phragmites_australis_PaChr17_24899259_24901195_evm.model.PaChr17.788_1_CDS_4362405578_18680:0.0515481,Phragmites_australis_Phragmites_australis_PaChr20_22784139_22785874_evm.model.PaChr20.832_1_CDS_4362425982_19591:0.0461033)n35:0.00512259)n33:0.00886819)n14:0.0671081)n4:0.0836639)n2:0.0437359)n1:0.251199)n0;
```
