## Supplementary Dataset S1 for "Gene turnover and contingency facilitated the repeated evolution of C_4_ photosynthesis in grasses": OG0014700_tree.txt

```
(Eragrostis_curvula_EJB05_09149:6e-09,(((Zizania_latifolia_GWHTBFHI038187:0.107451,(Oryza_sativa_LOC_Os11g46250:0.0661593,Leersia_perrieri_LPERR11G19630:0.0879695)n4:0.0606586)n3:0.125596,(Brachypodium_distachyon_BRADI_4g09850v3:0.258583,(Dendrocalamus_sinicus_Dendrocalamus_sinicus_Dsi11A_53406209_53408175_Dsi11Ag14920.1_1_CDS_4147834219_30881:0.0873958,(Olyra_latifolia_scaffold17035_685920_696637_-:0.15861,Ampelocalamus_luodianensis_Alu05Cg00810.1:0.0637447)n7:0.015212)n6:0.0424166)n5:0.022867)n2:0.0848396,((Aristida_adscensionis_H_Aadptg000006l000175.1:0.197805,(Phragmites_australis_Phragmites_australis_PaChr21_24160590_24164385_evm.model.PaChr21.1022_1_CDS_4362427461_4427:0.095755,(Chasmanthium_laxum_Chala.09G012600:0.0813933,(Sorghum_bicolor_SORBI_3005G220101:0.20804,((Digitaria_exilis_H_Dex8A-001037.1:0.0333027,Digitaria_exilis_H_Dex8B-000984.1:0.0167901)n14:0.105784,(Panicum_virgatum_Pavir.J522100:0.187496,((Panicum_hallii_Pahal.8G263000:0.0444347,(Panicum_virgatum_Pavir.8KG389900:0.0380135,Panicum_virgatum_Pavir.8KG390100:0.043352)n18:0.0185103)n17:0.0498155,((((ASEM_AUS1_H_AUS1CM014271.1004371.1:0.00526151,ASEM_AUS1_H_AUS1CM014272.1003071.1:5e-09)n22:0.0378444,ASEM_AUS1_H_AUS1CM014272.1003070.1:5e-09)n21:0.043013,((ASEM_AUS1_H_AUS1CM014277.1002906.1:0.0269202,ASEM_RSA5_H_RSA5chrom8001735.1:0.011084)n24:0.00330585,(ASEM_AUS1_H_AUS1CM014277.1002013.1:0.0127819,(ASEM_RSA5_H_RSA5chrom8001734.1:0.00297271,ASEM_RSA5_H_RSA5chrom8001733.1:0.020486)n26:0.00823061)n25:0.00164866)n23:0.00914443)n20:0.0103079,(ASEM_RSA5_H_RSA5chrom8001729.1:0.0317415,(Dichantelium_oligosantes_H_DolKV779339.1000003.1:0.0567751,(Echinocloa_haploclada_eh_chr4.2760:0.131125,((Urochloa_fusta_Urofu.8G219800:0.113739,(Cenchrus_americanus_H_CamCM007982.2000069.1:0.0813004,Setaria_viridis_SEVIR_8G250400v2:0.0297676)n32:0.0488822)n31:0.00925524,(Oryza_sativa_LOC_Os11g47100:0.665735,(Setaria_viridis_SEVIR_8G252200v2:0.535225,(ASEM_AUS1_H_AUS1CM014273.1002102.1:0.649386,Urochloa_fusta_Urofu.8G219900:0.271725)n35:0.102142)n34:0.0143603)n33:0.0601825)n30:0.00668695)n29:0.0322088)n28:0.0117842)n27:0.00130935)n19:0.00577494)n16:0.0119562)n15:0.00132847)n13:0.0354807)n12:0.0247784)n11:0.0230259)n10:0.0210585)n9:0.011309,Ampelocalamus_luodianensis_Alu05Cg00800.1:0.538806)n8:0.0598673)n1:0.0101781)n0;
```
