## Supplementary Dataset S1 for "Gene turnover and contingency facilitated the repeated evolution of C_4_ photosynthesis in grasses": OG0014701_tree.txt

```
(Pharus_latifolius_Phala.12G118100:0.136332,((((Zizania_latifolia_GWHTBFHI027427:0.0465021,Zizania_latifolia_GWHTBFHI032894:0.0480615)n4:0.0348499,(Leersia_perrieri_LPERR09G10370:0.102646,Oryza_sativa_LOC_Os09g30350:0.0840262)n5:0.0541939)n3:0.0741632,((Brachypodium_distachyon_BRADI_4g33331v3:0.10827,(Hordeum_spontaneum_WB01_001817_0292371:0.00542068,Hordeum_vulgareMorex_HORVU.MOREX.r3.5HG0489720:0.00371921)n8:0.125177)n7:0.0515939,(((Ampelocalamus_luodianensis_Alu09DXg22210.2:0.0420467,Olyra_latifolia_Ola014202:0.0979988)n11:0.00620606,Dendrocalamus_sinicus_Dendrocalamus_sinicus_Dsi09A_30762815_30765606_Dsi09Ag08400.1_-1_CDS_4147813615_30813:0.0427232)n10:0.00235442,(Ampelocalamus_luodianensis_Alu09Cg10400.1:0.0469267,Dendrocalamus_sinicus_Dendrocalamus_sinicus_Dsi09B_4520380_4523191_Dsi09Bg03780.1_1_CDS_4147816015_17317:0.0647727)n12:0.00719697)n9:0.0202974)n6:0.0112668)n2:0.0274082,((Aristida_adscensionis_H_Aadptg000071l000247.1:0.0913161,Stipagrostis_hirtigluma_H_Shi_ptg000012l_000395.1:0.0778211)n14:0.0437578,(Chasmanthium_laxum_Chala.08G044700:0.0686298,((Phragmites_australis_Phragmites_australis_PaChr20_21934382_21937222_evm.model.PaChr20.761_1_CDS_4362425824_38081:0.0588785,Phragmites_australis_Phragmites_australis_PaChr17_24120063_24122799_evm.model.PaChr17.718_1_CDS_4362405424_38857:0.0640893)n17:0.0209235,((Eragrostis_curvula_EJB05_43477:0.0806919,(Eleusine_coracana_ELECO.r07.6BG0492490:0.0314535,Eleusine_coracana_ELECO.r07.6AG0539170:0.0185704)n20:0.08703)n19:0.0620813,(((Panicum_hallii_Pahal.2G308000:0.0286569,(Panicum_virgatum_Pavir.2NG380200:0.0334552,Panicum_virgatum_Pavir.2KG409800:0.0320988)n24:0.00769134)n23:0.0225175,((Digitaria_radicosa_Dra02G0256500:0.0371052,(Digitaria_exilis_H_Dex2A-003318.1:0.00983738,Digitaria_exilis_H_Dex2B-003271.1:0.00972969)n27:0.0230728)n26:0.0456363,((Dichantelium_oligosantes_H_DolKV768583.1000010.1:0.058731,(ASEM_AUS1_H_AUS1CM014271.1001113.1:0.022726,ASEM_RSA5_H_RSA5chrom2001208.1:0.0216851)n30:0.0428834)n29:0.00434379,((Urochloa_fusta_Urofu.2G253800:0.0411317,(Cenchrus_americanus_H_CamCM007988.2001801.1:0.0583861,Setaria_viridis_SEVIR_2G259100v2:0.0282539)n33:0.012515)n32:0.0192481,Echinocloa_haploclada_eh_chr3.2375:0.0589668)n31:0.0042041)n28:0.00343063)n25:0.00482291)n22:0.0167139,(Sorghum_bicolor_SORBI_3002G242200:0.03568,(Zea_mays_Zm00001eb101670:0.0584296,Zea_mays_Zm00001eb316300:0.0624107)n35:0.00693452)n34:0.00909407)n21:0.0414435)n18:0.0134964)n16:0.00821215)n15:0.0155515)n13:0.0655768)n1:0.136332)n0;
```
