## Supplementary Dataset S1 for "Gene turnover and contingency facilitated the repeated evolution of C_4_ photosynthesis in grasses": OG0014702_tree.txt

```
((Streptochaeta_angustifolia_strangu_031038:0.186443,Pharus_latifolius_Phala.12G117900:0.187645)n1:0.0748703,((Dendrocalamus_sinicus_Dendrocalamus_sinicus_Dsi09C_19293484_19294350_Dsi09Cg05260.1_1_CDS_4147819270_30269:0.205058,Dendrocalamus_sinicus_Dendrocalamus_sinicus_Dsi09B_4527198_4527973_Dsi09Bg03800.1_-1_CDS_4147816021_20693:0.0227484)n3:0.0247415,((Brachypodium_distachyon_BRADI_1g73127v3:0.130288,(Hordeum_spontaneum_WB01_002100_0020305:0.00253255,Hordeum_vulgareMorex_HORVU.MOREX.r3.2HG0136420:0.00240187)n6:0.169127)n5:0.145904,(((Zizania_latifolia_GWHTBFHI033615:0.231395,Zizania_latifolia_GWHTBFHI027189:0.0758237)n9:0.0788301,(Leersia_perrieri_LPERR09G03100:0.257835,Oryza_sativa_LOC_Os09g12620:0.0828125)n10:0.105647)n8:0.115866,((Chasmanthium_laxum_Chala.08G044900:0.075702,((Phragmites_australis_Phragmites_australis_PaChr20_21931577_21932251_evm.model.PaChr20.759_1_CDS_4362425818_35550:0.0608423,Phragmites_australis_Phragmites_australis_PaChr17_24110440_24111120_evm.model.PaChr17.716_1_CDS_4362405420_37171:0.0478333)n14:0.0381348,(Aristida_adscensionis_H_Aadptg000071l000155.1:0.100372,Stipagrostis_hirtigluma_H_Shi_ptg000012l_001250.1:0.0719345)n15:0.0499564)n13:0.0147026)n12:0.0113924,(((Digitaria_radicosa_Dra02G0256100:0.0402019,(Digitaria_exilis_H_Dex2A-001318.1:0.0139328,Digitaria_exilis_H_Dex2B-001214.1:0.00286507)n19:0.0344999)n18:0.0463948,((Dichantelium_oligosantes_H_DolKV768583.1000030.1:0.06252,((ASEM_AUS1_H_AUS1CM014271.1004307.1:0.0149298,ASEM_RSA5_H_RSA5chrom2004445.1:0.020201)n23:0.0412497,((Zea_mays_Zm00001eb316280:0.0534379,Sorghum_bicolor_SORBI_3002G241900:0.0489319)n25:0.0230081,((Panicum_hallii_Pahal.9G569700:0.00902369,Panicum_hallii_Pahal.2G307800:0.00572617)n27:0.0265134,(Panicum_virgatum_Pavir.2NG380400:0.00624751,(Panicum_virgatum_Pavir.7KG112400:0.0704168,Panicum_virgatum_Pavir.J243300:0.101903)n29:0.0109276)n28:0.00121417)n26:0.0393969)n24:0.0367985)n22:0.0116992)n21:0.0297195,((Cenchrus_americanus_H_CamCM007988.2002061.1:0.0698723,Setaria_viridis_SEVIR_2G258900v2:0.0206791)n31:0.0265531,(Urochloa_fusta_Urofu.9G403100:0.303931,(Urochloa_fusta_Urofu.2G253500:0.114496,Urochloa_fusta_Urofu.9G319800:0.119691)n33:0.110991)n32:0.0209048)n30:0.0574823)n20:0.0128155)n17:0.0483861,(Eragrostis_curvula_EJB05_43473:0.0745441,(Eleusine_coracana_ELECO.r07.8BG0644800:0.260968,Eleusine_coracana_ELECO.r07.6BG0492460:0.0934345)n35:0.0103816)n34:0.0230594)n16:0.022474)n11:0.042741)n7:0.0319853)n4:0.026446)n2:0.0748703)n0;
```
