## Supplementary Dataset S1 for "Gene turnover and contingency facilitated the repeated evolution of C_4_ photosynthesis in grasses": OG0014703_tree.txt

```
(Streptochaeta_angustifolia_strangu_000958:0.12842,(((((Olyra_latifolia_Ola029301:0.0946133,((Ampelocalamus_luodianensis_Alu09Cg09600.3:0.020677,Ampelocalamus_luodianensis_Alu03Cg17510.1:0.307945)n7:0.0159845,Ampelocalamus_luodianensis_Alu09DXg21410.1:0.0406412)n6:0.00451568)n5:0.0132287,Dendrocalamus_sinicus_Dendrocalamus_sinicus_Dsi09C_18319381_18321779_Dsi09Cg04740.1_-1_CDS_4147819114_56165:0.0290064)n4:0.0082998,((Leersia_perrieri_LPERR09G09580:0.0671075,Oryza_sativa_LOC_Os09g29080:0.0449664)n9:0.0291746,(Zizania_latifolia_GWHTBFHI027488:0.0547908,Zizania_latifolia_GWHTBFHI032991:0.0552399)n10:0.0130706)n8:0.0609628)n3:0.0101487,(Hordeum_spontaneum_WB01_002555_1141654:0.157702,Brachypodium_distachyon_BRADI_4g32540v3:0.0832988)n11:0.0566947)n2:0.0324665,((Aristida_adscensionis_H_Aadptg000071l000305.1:0.0921948,Stipagrostis_hirtigluma_H_Shi_ptg000012l_000445.1:0.0594512)n13:0.0217104,((((Eragrostis_curvula_EJB05_43372:0,Eragrostis_curvula_EJB05_43384:0)n17:0.0580963,(Eleusine_coracana_ELECO.r07.6BG0491310:0.00966409,Eleusine_coracana_ELECO.r07.6AG0538100:0.0286162)n18:0.0608206)n16:0.0511027,((Sorghum_bicolor_SORBI_3002G230800:0.0257961,Zea_mays_Zm00001eb101100:0.0624456)n20:0.0446685,((Dichantelium_oligosantes_H_DolKV777746.1000001.1:0.0321691,((Digitaria_radicosa_Dra02G0247400:0.0279798,(Digitaria_exilis_H_Dex2A-003360.1:0.0131759,Digitaria_exilis_H_Dex2B-003316.1:0.00619948)n25:0.0124507)n24:0.0209044,((Urochloa_fusta_Urofu.2G241700:0.0559934,(Panicum_hallii_Pahal.2G295000:0.0347649,(Panicum_virgatum_Pavir.2KG357500:0.0286672,Panicum_virgatum_Pavir.2NG361600:0.0212478)n29:0.00386449)n28:0.0170516)n27:0.00943502,(Cenchrus_americanus_H_CamCM007988.2001522.1:0.0582133,Setaria_viridis_SEVIR_2G246000v2:0.0107108)n30:0.0198652)n26:0.00308991)n23:0.00730107)n22:0.00372482,(Echinocloa_haploclada_eh_chr3.2488:0.0440751,(ASEM_AUS1_H_AUS1CM014271.1001164.1:0.0355483,(ASEM_RSA5_H_RSA5chrom2001273.1:0.0275191,ASEM_RSA5_H_RSA5chrom2001271.1:0.0183285)n33:0.00625289)n32:0.0344504)n31:0.00634073)n21:0.0227522)n19:0.01549)n15:0.00727339,(Phragmites_australis_Phragmites_australis_PaChr17_23332561_23335971_evm.model.PaChr17.658_1_CDS_4362405290_24973:0.0378502,(Chasmanthium_laxum_Chala.08G056500:0.0733499,Phragmites_australis_Phragmites_australis_PaChr20_21146753_21149407_evm.model.PaChr20.686_1_CDS_4362425656_9899:0.071162)n35:0.0167025)n34:0.00185584)n14:0.0289486)n12:0.0087737)n1:0.12842)n0;
```
