## Supplementary Dataset S1 for "Gene turnover and contingency facilitated the repeated evolution of C_4_ photosynthesis in grasses": OG0014704_tree.txt

```
((Streptochaeta_angustifolia_strangu_040656:0.137142,Pharus_latifolius_Phala.12G099100:0.107636)n1:0.0408162,((((((Brachypodium_distachyon_BRADI_4g32070v3:0.0804142,(Hordeum_spontaneum_WB01_001351_0108895:0.00344473,Hordeum_vulgareMorex_HORVU.MOREX.r3.5HG0486330:0.00365831)n8:0.0890563)n7:0.0594848,((Zizania_latifolia_GWHTBFHI033034:0.0770944,Zizania_latifolia_GWHTBFHI027530:0.0516777)n10:0.0378823,(Leersia_perrieri_LPERR09G09130:0.0632663,Oryza_sativa_LOC_Os09g28220:0.0487234)n11:0.0222022)n9:0.0505227)n6:0.0145682,(Dendrocalamus_sinicus_Dendrocalamus_sinicus_Dsi09C_17478530_17480026_Dsi09Cg04350.1_1_CDS_4147818997_47157:0.033246,Dendrocalamus_sinicus_Dendrocalamus_sinicus_Dsi09B_6318928_6320415_Dsi09Bg04920.1_-1_CDS_4147816357_39266:0.0562684)n12:0.00625204)n5:0.00552061,Ampelocalamus_luodianensis_Alu09Cg09050.1:0.250007)n4:0.00546845,((((Eleusine_coracana_ELECO.r07.6BG0490670:0.01005,Eleusine_coracana_ELECO.r07.6AG0537440:0.0203651)n16:0.0895554,(Phragmites_australis_Phragmites_australis_PaChr20_20518785_20520248_evm.model.PaChr20.637_1_CDS_4362425548_6944:0.0519739,Phragmites_australis_Phragmites_australis_PaChr17_22733780_22735225_evm.model.PaChr17.621_1_CDS_4362405210_33794:0.0618454)n17:0.0122405)n15:0.018042,((Chasmanthium_laxum_Chala.08G062800:0.04245,((Echinocloa_haploclada_eh_chr3.2553:0.0408102,(((ASEM_AUS1_H_AUS1CM014271.1004207.1:0.0165205,ASEM_RSA5_H_RSA5chrom2001315.1:0.0162819)n24:0.0304228,((Digitaria_radicosa_Dra02G0241500:0.0491542,(Digitaria_exilis_H_Dex2A-001219.1:0.0209532,Digitaria_exilis_H_Dex2B-001110.1:0.0176945)n27:0.0357025)n26:0.0121232,((Panicum_hallii_Pahal.2G288300:0.0146145,(Panicum_virgatum_Pavir.2NG479700:0.032895,Panicum_virgatum_Pavir.2KG350000:0.0216949)n30:0.0045516)n29:0.0138311,(Urochloa_fusta_Urofu.2G234100:0.0427218,(Cenchrus_americanus_H_CamLKME02010334.1000007.1:0.0364417,Setaria_viridis_SEVIR_2G239000v2:0.0239994)n32:0.0184973)n31:0.00707496)n28:0.00232168)n25:0.00879441)n23:0.0047958,Dichantelium_oligosantes_H_DolKV770037.1000002.1:0.0431442)n22:0.00620219)n21:0.0329629,Panicum_virgatum_Pavir.J547600:0.747081)n20:0.083009)n19:0.0214258,(Zea_mays_Zm00001eb314820:0.0451755,Sorghum_bicolor_SORBI_3002G224700:0.0341644)n33:0.0663164)n18:0.0117672)n14:0.0200282,(Olyra_latifolia_Ola001068:0.057795,Phragmites_australis_Phragmites_australis_PaChr1_37893350_37893610_evm.model.PaChr1.1717_1_CDS_4362364737_2954:0.0722197)n34:0.0302494)n13:0.00336104)n3:0.0249704,(Aristida_adscensionis_H_Aadptg000066l000368.1:0.0657021,Stipagrostis_hirtigluma_H_Shi_ptg000012l_001150.1:0.0426974)n35:0.0352165)n2:0.0408162)n0;
```
