## Supplementary Dataset S1 for "Gene turnover and contingency facilitated the repeated evolution of C_4_ photosynthesis in grasses": OG0014705_tree.txt

```
((Pharus_latifolius_Phala.12G097500:0.20987,(Zizania_latifolia_GWHTBFHI033049:0.0658838,(Leersia_perrieri_LPERR09G08970:0.0569884,Oryza_sativa_LOC_Os09g27990:0.0475973)n3:0.022774)n2:0.0460259)n1:0.0159791,(Ampelocalamus_luodianensis_Alu09Cg08910.1:0.0412603,(((Brachypodium_distachyon_BRADI_4g31920v3:0.0844031,(Hordeum_spontaneum_WB01_007408_0646232:0.217092,Hordeum_vulgareMorex_HORVU.MOREX.r3.5HG0485970:5e-09)n8:0.0934454)n7:0.0501043,(Streptochaeta_angustifolia_strangu_011306:0.368399,((Phragmites_australis_Phragmites_australis_PaChr20_20333177_20334513_evm.model.PaChr20.624_1_CDS_4362425520_37656:0.05096,Phragmites_australis_Phragmites_australis_PaChr17_22548619_22550181_evm.model.PaChr17.608_1_CDS_4362405180_21196:0.0618841)n11:0.00687601,(((Olyra_latifolia_Ola001043:0.00571558,Olyra_latifolia_Ola001139:0.0831983)n14:0.0184765,Olyra_latifolia_Ola001134:0.0904791)n13:0.0662379,((Eragrostis_curvula_EJB05_43279:0.0506636,Eleusine_coracana_ELECO.r07.6AG0537220:0.077019)n16:0.0443892,((Stipagrostis_hirtigluma_H_Shi_ptg000012l_000493.1:0.0629537,Aristida_adscensionis_H_Aadptg000066l000580.1:0.0800302)n18:0.0236223,(Chasmanthium_laxum_Chala.08G064700:0.0306173,(Sorghum_bicolor_SORBI_3002G223100:0.0865822,((Cenchrus_americanus_H_CamCM007988.2001935.1:0.0452597,Setaria_viridis_SEVIR_2G236800v2:0.0193251)n22:0.0234797,((Urochloa_fusta_Urofu.2G232400:0.0594367,Dichantelium_oligosantes_H_DolKV775543.1000005.1:0.0456536)n24:0.0116947,((Panicum_hallii_Pahal.2G286900:0.0304277,(((ASEM_AUS1_H_AUS1CM014271.1001200.1:0.0102392,ASEM_RSA5_H_RSA5chrom2001330.1:0.00923128)n29:0.0348127,(Echinocloa_haploclada_eh_chr3.2574:0.0456726,(Olyra_latifolia_Ola001138:0.263464,Panicum_virgatum_Pavir.2KG348800:0.0203753)n31:0.0743157)n30:0.0119268)n28:0.00845165,(Panicum_virgatum_Pavir.2NG350000:0,Panicum_virgatum_Pavir.2NG352600:0)n32:0.0430684)n27:0.00478538)n26:0.0239982,(Digitaria_radicosa_Dra02G0240100:0.0324223,(Digitaria_exilis_H_Dex2A-003398.1:0.0167772,Digitaria_exilis_H_Dex2B-003353.1:0.0115274)n34:0.0137078)n33:0.0230349)n25:0.00380764)n23:0.00555344)n21:0.030885)n20:0.0384979)n19:0.0157674)n17:0.0135567)n15:0.0177017)n12:0.00196686)n10:0.0109572)n9:0.0422143)n6:0.0136503,(Dendrocalamus_sinicus_Dendrocalamus_sinicus_Dsi09B_6474135_6475394_Dsi09Bg05050.1_1_CDS_4147816396_4376:0.0516831,Dendrocalamus_sinicus_Dendrocalamus_sinicus_Dsi02A_13656525_13657553_Dsi02Ag06990.1_1_CDS_4147709935_84:0.0698945)n35:0.00776606)n5:0.00460722)n4:0.00513402)n0;
```
