## Supplementary Dataset S1 for "Gene turnover and contingency facilitated the repeated evolution of C_4_ photosynthesis in grasses": OG0014706_tree.txt

```
((Streptochaeta_angustifolia_strangu_011217:0.190709,(Pharus_latifolius_Phala.12G096900:0.00190546,Pharus_latifolius_Phala.12G096900.2:0.0153656)n2:0.187263)n1:0.0505612,(((Olyra_latifolia_Ola001038:0.0848794,(Ampelocalamus_luodianensis_Alu09Cg08860.1:0.0260438,(Dendrocalamus_sinicus_Dendrocalamus_sinicus_Dsi09B_6506738_6508075_Dsi09Bg05080.1_-1_CDS_4147816405_9441:0.054387,Dendrocalamus_sinicus_Dendrocalamus_sinicus_Dsi09C_17294255_17295598_Dsi09Cg04240.1_1_CDS_4147818964_28580:0.0360222)n7:0.00400246)n6:0.0190597)n5:0.0315449,((Zizania_latifolia_GWHTBFHI027541:0.0468671,Zizania_latifolia_GWHTBFHI033053:0.0580653)n9:0.0495654,(Leersia_perrieri_LPERR09G08910:0.14396,Oryza_sativa_LOC_Os09g27940:0.056047)n10:0.0609338)n8:0.0466199)n4:0.0135476,((Brachypodium_distachyon_BRADI_4g31870v3:0.179069,(Hordeum_spontaneum_WB01_006563_0084386:0,Hordeum_vulgareMorex_HORVU.MOREX.r3.5HG0485910:0)n13:0.0907062)n12:0.0488899,((Echinocloa_haploclada_eh_chr6.924:0.730144,((((Eragrostis_curvula_EJB05_43268:0.0643018,(Eleusine_coracana_ELECO.r07.6BG0490410:0.0291396,Eleusine_coracana_ELECO.r07.6AG0537090:0.0214876)n20:0.104317)n19:0.0479827,Phragmites_australis_Phragmites_australis_PaChr20_20304351_20305688_evm.model.PaChr20.619_1_CDS_4362425508_32595:0.063369)n18:0.00955103,(Chasmanthium_laxum_Chala.08G065200:0.0616992,((Sorghum_bicolor_SORBI_3002G222700:0.0540156,Zea_mays_Zm00001eb100570:0.05045)n23:0.0467164,((ASEM_AUS1_H_AUS1CM014271.1004193.1:0.0237038,ASEM_RSA5_H_RSA5chrom2004306.1:0.0119111)n25:0.0364385,(Dichantelium_oligosantes_H_DolKV775543.1000010.1:0.0337483,(((Cenchrus_americanus_H_CamCM007988.2001920.1:0.0646954,Setaria_viridis_SEVIR_2G236400v2:0.026622)n29:0.0148397,(Urochloa_fusta_Urofu.2G231900:0.0619521,(Digitaria_exilis_H_Dex2A-001212.1:0.0205599,Digitaria_exilis_H_Dex2B-001102.1:0.024041)n31:0.109043)n30:0.0221864)n28:0.0156144,(Panicum_hallii_Pahal.2G286400:0.0334672,(Panicum_virgatum_Pavir.J208900:0.0296343,(Panicum_virgatum_Pavir.2NG352000:0,Panicum_virgatum_Pavir.2NG349400:0)n34:0.0217157)n33:0.00241286)n32:0.00996573)n27:0.01272)n26:0.00728101)n24:0.0143432)n22:0.032695)n21:0.00961822)n17:0.0163824,Digitaria_exilis_H_Dex2A-001211.1:0.372958)n16:0.0414398)n15:0.091958,(Aristida_adscensionis_H_Aadptg000066l000357.1:0.0718777,Stipagrostis_hirtigluma_H_Shi_ptg000012l_000499.1:0.0662824)n35:0.0404245)n14:0.0281407)n11:0.016768)n3:0.0505612)n0;
```
