## Supplementary Dataset S1 for "Gene turnover and contingency facilitated the repeated evolution of C_4_ photosynthesis in grasses": OG0014707_tree.txt

```
(((Pharus_latifolius_Phala.12G096600:0,Pharus_latifolius_Phala.12G096600.2:0)n2:5e-09,Pharus_latifolius_Phala.12G096600.3:5e-09)n1:0.119549,((((Zizania_latifolia_GWHTBFHI027542:0.0492226,Zizania_latifolia_GWHTBFHI033056:0.040798)n6:0.0238448,(Leersia_perrieri_LPERR09G08880:0.0768108,Oryza_sativa_LOC_Os09g27860:0.0563133)n7:0.0136042)n5:0.0658846,((Brachypodium_distachyon_BRADI_4g31851v3:0.11772,(Hordeum_spontaneum_WB01_002639_0239397:0.00235389,Hordeum_vulgareMorex_HORVU.MOREX.r3.5HG0485840:0.000876532)n10:0.112208)n9:0.0732436,(Olyra_latifolia_Ola001033:0.0954815,(Ampelocalamus_luodianensis_Alu09Cg08830.3:0.0164089,(Dendrocalamus_sinicus_Dendrocalamus_sinicus_Dsi09B_6556620_6557330_Dsi09Bg05100.1_1_CDS_4147816411_12817:0.121145,Dendrocalamus_sinicus_Dendrocalamus_sinicus_Dsi09C_17229007_17229705_Dsi09Cg04180.1_1_CDS_4147818946_18452:0.0126778)n13:0.00140864)n12:0.0159785)n11:0.0129634)n8:0.0163141)n4:0.0274537,((Stipagrostis_hirtigluma_H_Shi_ptg000012l_000500.1:0.0649036,Aristida_adscensionis_H_Aadptg000066l000585.1:0.120564)n15:0.039355,((Phragmites_australis_Phragmites_australis_PaChr17_22451745_22452458_evm.model.PaChr17.602_1_CDS_4362405168_16150:0.0459841,(((Sorghum_bicolor_SORBI_3002G222400:0.033475,Zea_mays_Zm00001eb100600:0.0842482)n20:0.0858185,(((Digitaria_radicosa_Dra02G0239400:5e-09,Digitaria_radicosa_Dra02G0239500:5e-09)n23:0.0564191,(Digitaria_exilis_H_Dex2A-003401.1:0.00318493,Digitaria_exilis_H_Dex2B-003356.1:0.00306132)n24:0.0305006)n22:0.0395375,((Panicum_hallii_Pahal.2G286000:0.0161434,(Panicum_virgatum_Pavir.3KG048700:0.0203586,Panicum_virgatum_Pavir.2NG351000:0.0158702)n27:0.0143068)n26:0.0465869,((Urochloa_fusta_Urofu.2G231500:0.0459521,(Cenchrus_americanus_H_CamCM007988.2001939.1:0.059921,Setaria_viridis_SEVIR_2G236100v2:0.0207092)n30:0.0324493)n29:0.00740145,((ASEM_AUS1_H_AUS1CM014271.1001205.1:0.00594113,ASEM_RSA5_H_RSA5chrom2001336.1:5e-09)n32:0.0784568,Dichantelium_oligosantes_H_DolKV782620.1000001.1:0.0434049)n31:0.00488224)n28:0.00286676)n25:0.00994805)n21:0.0133456)n19:0.0265293,((Eleusine_coracana_ELECO.r07.6BG0490360:0.0233995,Eleusine_coracana_ELECO.r07.6AG0537030:0.0196211)n34:0.0719377,(Digitaria_exilis_H_Dex9A-003348.1:0.109075,Eragrostis_curvula_EJB05_43280:0.0152391)n35:0.0702362)n33:0.067579)n18:0.00750877)n17:0.00778009,Chasmanthium_laxum_Chala.08G065600:0.0722548)n16:0.0326309)n14:0.0345393)n3:0.119549)n0;
```
