## Supplementary Dataset S1 for "Gene turnover and contingency facilitated the repeated evolution of C_4_ photosynthesis in grasses": OG0014708_tree.txt

```
((Streptochaeta_angustifolia_strangu_043884:0.131273,Pharus_latifolius_Phala.12G093400:0.12728)n1:0.0377124,(((Olyra_latifolia_Ola028022:0.0757598,((Ampelocalamus_luodianensis_Alu09Cg08530.1:0.0274805,Dendrocalamus_sinicus_Dendrocalamus_sinicus_Dsi09C_16651907_16652839_Dsi09Cg03960.1_-1_CDS_4147818880_38148:0.0268321)n6:0.0111947,(Ampelocalamus_luodianensis_Alu09DXg20820.1:0.0384769,Dendrocalamus_sinicus_Dendrocalamus_sinicus_Dsi09A_27869958_27870880_Dsi09Ag06950.1_-1_CDS_4147813180_13369:0.0681179)n7:0.00756865)n5:0.00759118)n4:0.0216292,((Zizania_latifolia_GWHTBFHI027562:0.0856936,(Leersia_perrieri_LPERR09G08580:0.128612,Oryza_sativa_LOC_Os09g27250:0.0868728)n10:0.0544431)n9:0.0474798,(Brachypodium_distachyon_BRADI_4g31572v3:0.143703,(Hordeum_spontaneum_WB01_009501_0068442:0.00139425,Hordeum_vulgareMorex_HORVU.MOREX.r3.5HG0485110:5e-09)n12:0.0722813)n11:0.0476949)n8:0.0095857)n3:0.0242938,((((Phragmites_australis_Phragmites_australis_PaChr20_19838775_19841914_evm.model.PaChr20.596_1_CDS_4362425456_10741:0.0370075,(Stipagrostis_hirtigluma_H_Shi_ptg000012l_000511.1:0.0346145,(Eleusine_coracana_ELECO.r07.6BG0490020:0.118738,((Eragrostis_curvula_EJB05_48008:0.7071,Stipagrostis_hirtigluma_H_Shi_ptg000037l_000693.1:0.296623)n20:0.0664687,Eragrostis_curvula_EJB05_43238:0.0598134)n19:0.00664593)n18:0.0348546)n17:0.00387273)n16:0.00667946,Aristida_adscensionis_H_Aadptg000066l000599.1:0.0646599)n15:0.0087291,Chasmanthium_laxum_Chala.08G068800:0.0739759)n14:0.00485487,(((Sorghum_bicolor_SORBI_3002G218900:0.048482,Zea_mays_Zm00001eb314320:0.0332954)n23:0.0476155,(Echinocloa_haploclada_eh_chr3.2622:0.0490086,(Urochloa_fusta_Urofu.2G228000:0.0529081,(Digitaria_exilis_H_Dex2A-003417.1:0.025581,Digitaria_exilis_H_Dex2B-003371.1:0.0249962)n26:0.0448539)n25:0.0159432)n24:0.00801064)n22:0.00627741,((((ASEM_AUS1_H_AUS1CM014271.1001221.1:0.00721573,ASEM_RSA5_H_RSA5chrom2001348.1:0.00284562)n30:0.0301125,(Cenchrus_americanus_H_CamCM007988.2002202.1:0.0429564,Setaria_viridis_SEVIR_2G232600v2:0.0283616)n31:0.0125718)n29:0.00650874,(Dichantelium_oligosantes_H_DolKV781943.1000013.1:0.0303297,Digitaria_radicosa_Dra02G0236600:0.0497339)n32:0.00745353)n28:0.00978472,(Panicum_hallii_Pahal.2G283100:0.0265657,(Panicum_virgatum_Pavir.5NG267700:0.0295584,(Panicum_virgatum_Pavir.9NG225000:0.0113708,Panicum_virgatum_Pavir.2NG343800:0.00566321)n35:0.0118709)n34:0.00131899)n33:0.0056991)n27:0.00422948)n21:0.0217842)n13:0.0428318)n2:0.0377124)n0;
```
