## Supplementary Dataset S1 for "Gene turnover and contingency facilitated the repeated evolution of C_4_ photosynthesis in grasses": OG0014709_tree.txt

```
(((Olyra_latifolia_Ola009968:0.125732,(Ampelocalamus_luodianensis_Alu09Cg07290.2:0.0464419,Dendrocalamus_sinicus_Dendrocalamus_sinicus_Dsi09A_25878075_25880567_Dsi09Ag05900.1_1_CDS_4147812865_6616:0.0290415)n3:0.0336834)n2:0.0174376,((Brachypodium_distachyon_BRADI_4g30430v3:0.0773048,(Hordeum_spontaneum_WB01_004824_0121830:0.00387013,Hordeum_vulgareMorex_HORVU.MOREX.r3.5HG0483860:0.00166402)n6:0.139254)n5:0.0778306,((Zizania_latifolia_GWHTBFHI027662:0.0731008,Zizania_latifolia_GWHTBFHI033179:0.0685616)n8:0.0329293,(Oryza_sativa_LOC_Os09g25260:0.0696915,Oryza_sativa_LOC_Os09g25220:0.26416)n9:0.053098)n7:0.0891412)n4:0.0152762)n1:0.0386806,(((Phragmites_australis_Phragmites_australis_PaChr17_20191979_20194891_evm.model.PaChr17.481_1_CDS_4362404898_30007:0.119067,(Aristida_adscensionis_H_Aadptg000066l000266.1:0.145936,Stipagrostis_hirtigluma_H_Shi_ptg000012l_001047.1:0.105464)n13:0.0379876)n12:0.0178892,(((Sorghum_bicolor_SORBI_3002G203600:0.0387479,Zea_mays_Zm00001eb312940:0.0655413)n16:0.149274,((Urochloa_fusta_Urofu.2G211700:0.06661,(Cenchrus_americanus_H_CamLKME02008457.1000007.1:0.06129,Setaria_viridis_SEVIR_2G215500v2:0.0221833)n19:0.0319641)n18:0.0221835,(((Dichantelium_oligosantes_H_DolKV775388.1000001.1:0.0635045,(ASEM_AUS1_H_AUS1CM014271.1004060.1:0.0387083,ASEM_RSA5_H_RSA5chrom2004205.1:0.0185052)n23:0.0830594)n22:0.0151709,((Digitaria_exilis_H_Dex2A-001118.1:0.0745822,Digitaria_radicosa_Dra02G0223400:0.0407096)n25:0.0660499,(Echinocloa_haploclada_eh_chr3.2780:0.179483,Echinocloa_haploclada_eh_chr3.2779:0.0364275)n26:0.0254264)n24:0.0103275)n21:0.00674677,(Panicum_virgatum_Pavir.2KG336500:0.0213809,Panicum_virgatum_Pavir.2NG335400:0.0161108)n27:0.0272012)n20:0.0120984)n17:0.0617428)n15:0.0183103,((ASEM_AUS1_H_AUS1CM014278.1000527.1:0.0450104,ASEM_RSA5_H_RSA5chrom9001925.1:0.0315448)n29:0.356992,((Eragrostis_curvula_EJB05_43029:0.000386563,Eragrostis_curvula_EJB05_43022:0.000858793)n31:0.157644,((Eleusine_coracana_ELECO.r07.6BG0488610:0.0435891,Eleusine_coracana_ELECO.r07.6AG0535330:0.0284533)n33:0.0861864,(Eleusine_coracana_ELECO.r07.6BG0488580:0.121592,(Eleusine_coracana_ELECO.r07.6BG0488600:0.00989689,Eleusine_coracana_ELECO.r07.6AG0535310:0.0359315)n35:0.0564174)n34:0.0931579)n32:0.0501539)n30:0.058558)n28:0.0263714)n14:0.00293015)n11:0.0115975,Chasmanthium_laxum_Chala.08G084100:0.100365)n10:0.0386806)n0;
```
