## Supplementary Dataset S1 for "Gene turnover and contingency facilitated the repeated evolution of C_4_ photosynthesis in grasses": OG0014710_tree.txt

```
((Pharus_latifolius_Phala.12G076900:0.145211,Streptochaeta_angustifolia_strangu_037483:0.141069)n1:0.0416819,((((Leersia_perrieri_LPERR03G31810:0.137569,Oryza_sativa_LOC_Os09g24640:0.0695725)n5:0.0384624,(Zizania_latifolia_GWHTBFHI033216:0.137828,Zizania_latifolia_GWHTBFHI027687:0.082408)n6:0.04085)n4:0.0600777,((((Olyra_latifolia_Ola024094:0.042307,Olyra_latifolia_Ola030364:0.0211802)n10:0.0906629,((Dendrocalamus_sinicus_Dendrocalamus_sinicus_Dsi09B_9020286_9023463_Dsi09Bg06270.1_-1_CDS_4147816762_39830:0.212522,Dendrocalamus_sinicus_Dendrocalamus_sinicus_Dsi09C_14416212_14417738_Dsi09Cg03140.1_1_CDS_4147818634_13387:0.0550665)n12:0.0061185,Dendrocalamus_sinicus_Dendrocalamus_sinicus_Dsi09A_25195445_25196689_Dsi09Ag05590.1_1_CDS_4147812772_11117:0.132895)n11:0.0147661)n9:0.0113594,Ampelocalamus_luodianensis_Alu09Cg06980.2:0.0296224)n8:0.0101008,(Brachypodium_distachyon_BRADI_4g30140v3:0.0981457,(Hordeum_spontaneum_WB01_004447_0313897:0.00083159,Hordeum_vulgareMorex_HORVU.MOREX.r3.5HG0484610:0.000816155)n14:0.0744247)n13:0.0677861)n7:0.0132098)n3:0.0202073,((Aristida_adscensionis_H_Aadptg000066l000249.1:0.0869021,(Stipagrostis_hirtigluma_H_Shi_ptg000012l_001025.1:0.013193,Stipagrostis_hirtigluma_H_Shi_ptg000061l_000048.1:0.00509285)n17:0.0577068)n16:0.0511425,(Chasmanthium_laxum_Chala.08G089100:0.0784145,((Phragmites_australis_Phragmites_australis_PaChr20_17465550_17467064_evm.model.PaChr20.466_1_CDS_4362425168_17059:0.0759407,(Eleusine_coracana_ELECO.r07.6BG0488200:0.0273171,Eleusine_coracana_ELECO.r07.6AG0534990:0.0367404)n21:0.0923416)n20:0.016228,((Sorghum_bicolor_SORBI_3010G258600:0.0585189,Zea_mays_Zm00001eb227540:0.0712221)n23:0.0808365,(Urochloa_fusta_Urofu.2G207000:0.0616434,((Digitaria_radicosa_Dra02G0220200:0.0407008,(Digitaria_exilis_H_Dex2A-001101.1:0.00742126,Digitaria_exilis_H_Dex2B-000996.1:0.0178924)n27:0.0496412)n26:0.0359694,(((Panicum_hallii_Pahal.2G262700:0.0385928,(Panicum_virgatum_Pavir.2KG307900:0.0113901,Panicum_virgatum_Pavir.2NG312200:0.0371062)n31:0.0169745)n30:0.0364687,(Dichantelium_oligosantes_H_DolKV776902.1000001.1:0.0589403,(ASEM_AUS1_H_AUS1CM014271.1004041.1:0.0279296,ASEM_RSA5_H_RSA5chrom2004165.1:0.0169447)n33:0.0360275)n32:0.00805852)n29:0.00433328,(Setaria_viridis_SEVIR_2G211600v2:0.0248732,(Cenchrus_americanus_H_CamLKME02022870.1000005.1:0.0793153,Cenchrus_americanus_H_CamLKME02022870.1000004.1:0.0502777)n35:0.00558641)n34:0.018189)n28:0.00557621)n25:0.00974953)n24:0.0495583)n22:0.0384851)n19:0.0122796)n18:0.0130237)n15:0.0409669)n2:0.0416819)n0;
```
