## Supplementary Dataset S1 for "Gene turnover and contingency facilitated the repeated evolution of C_4_ photosynthesis in grasses": OG0014711_tree.txt

```
((Pharus_latifolius_Phala.12G076000:0.115731,(Streptochaeta_angustifolia_strangu_029339:0.181731,Streptochaeta_angustifolia_strangu_040073:0.127894)n2:0.0142104)n1:0.0285314,(((Chasmanthium_laxum_Chala.08G089900:0.066295,(Aristida_adscensionis_H_Aadptg000066l000246.1:0.0493801,(Stipagrostis_hirtigluma_H_Shi_ptg000012l_001021.1:0.0197861,Stipagrostis_hirtigluma_H_Shi_ptg000061l_000044.1:0.0141959)n7:0.0365722)n6:0.0370945)n5:0.0126746,((Phragmites_australis_Phragmites_australis_PaChr17_19468905_19470147_evm.model.PaChr17.445_1_CDS_4362404818_38854:0.0505226,(Eragrostis_curvula_EJB05_42989:0.0552288,(Eleusine_coracana_ELECO.r07.6BG0488070:0.0156579,Eleusine_coracana_ELECO.r07.6AG0534880:0.015436)n11:0.0325797)n10:0.0464977)n9:0.0220928,((Zea_mays_Zm00001eb099420:0.187081,Sorghum_bicolor_SORBI_3002G198700:0.0412534)n13:0.0285072,(((Panicum_hallii_Pahal.2G260900:0.0258805,(Panicum_virgatum_Pavir.2KG296000:0.0208381,Panicum_virgatum_Pavir.2NG320200:0.0186423)n17:0.0209015)n16:0.0195173,(Digitaria_radicosa_Dra02G0219100:0.038702,(Digitaria_exilis_H_Dex2A-001098.1:0.0134271,Digitaria_exilis_H_Dex2B-000993.1:0.0156831)n19:0.0268943)n18:0.0202428)n15:0.00359233,((Urochloa_fusta_Urofu.2G205900:0.0378463,(Cenchrus_americanus_H_CamCM007986.2003608.1:0.0432998,(Setaria_viridis_SEVIR_2G210400v2:0.00194473,Setaria_viridis_SEVIR_3G339000v2:0.0266603)n23:0.0129411)n22:0.0187025)n21:0.0113644,(Dichantelium_oligosantes_H_DolKV780954.1000012.1:0.0274026,(Echinocloa_haploclada_eh_chr3.2852:0.0441444,(ASEM_AUS1_H_AUS1CM014271.1004038.1:0.0181749,ASEM_RSA5_H_RSA5chrom2004164.1:0.0134935)n26:0.0182047)n25:0.00684956)n24:0.00137027)n20:0.0033165)n14:0.0176548)n12:0.0425419)n8:0.0128294)n4:0.0437145,((Dendrocalamus_sinicus_Dendrocalamus_sinicus_Dsi09A_25099025_25100273_Dsi09Ag05500.1_1_CDS_4147812745_52766:0.0644446,Ampelocalamus_luodianensis_Alu09DXg19290.1:0.079201)n28:0.0109182,((Ampelocalamus_luodianensis_Alu09Cg06880.2:0.0734076,(Leersia_perrieri_LPERR09G06900:0.0811947,Zizania_latifolia_GWHTBFHI033223:0.0508427)n31:0.0806081)n30:0.0364112,(Olyra_latifolia_Ola017737:0.0835965,(Dendrocalamus_sinicus_Dendrocalamus_sinicus_Dsi09B_9128903_9130153_Dsi09Bg06320.1_-1_CDS_4147816777_48275:0.0722647,(Brachypodium_distachyon_BRADI_4g30010v3:0.08237,(Hordeum_spontaneum_WB01_004589_0231323:0.00203988,Hordeum_vulgareMorex_HORVU.MOREX.r3.5HG0484830:0.00116928)n35:0.0898123)n34:0.0490272)n33:0.00320621)n32:0.0096777)n29:0.0010753)n27:0.0251248)n3:0.00279164)n0;
```
