## Supplementary Dataset S1 for "Gene turnover and contingency facilitated the repeated evolution of C_4_ photosynthesis in grasses": OG0014712_tree.txt

```
(Streptochaeta_angustifolia_strangu_004067:0.108192,(((Brachypodium_distachyon_BRADI_4g29310v3:0.0958901,(Hordeum_spontaneum_WB01_000325_1790208:0.00927762,Hordeum_vulgareMorex_HORVU.MOREX.r3.5HG0477490:0.00238686)n4:0.11323)n3:0.0541512,((Zizania_latifolia_GWHTBFHI004403:0.083096,(Oryza_sativa_LOC_Os09g20910:0.0754006,Leersia_perrieri_LPERR09G05700:0.0785328)n7:0.0344935)n6:0.0902303,(Dendrocalamus_sinicus_Dendrocalamus_sinicus_Dsi09B_10493533_10516790_Dsi09Bg06820.1_1_CDS_4147816927_19008:0.055321,(Ampelocalamus_luodianensis_Alu09DXg18510.2:0.0417617,Olyra_latifolia_Ola031681:0.095192)n9:0.00933169)n8:0.0232102)n5:0.00905981)n2:0.0253156,((Aristida_adscensionis_H_Aadptg000066l000757.1:0.11297,((Phragmites_australis_Phragmites_australis_PaChr17_17681104_17690148_evm.model.PaChr17.370_1_CDS_4362404652_11518:0.0590033,(Chasmanthium_laxum_Chala.01G040000:0.0672471,((Zea_mays_Zm00001eb311480:0.050439,Sorghum_bicolor_SORBI_3002G187600:0.0365314)n16:0.0927727,((Cenchrus_americanus_H_CamLKME02002148.1000001.1:0.0449135,Setaria_viridis_SEVIR_2G199600v2:0.0188032)n18:0.0345126,(((Dichantelium_oligosantes_H_DolKV775347.1000005.1:0.0494285,(Digitaria_exilis_H_Dex2B-003548.1:0.00898478,(Digitaria_exilis_H_Dex2A-003591.1:0.0214584,(Digitaria_exilis_H_Dex2B-003547.1:0.00646042,Digitaria_exilis_H_Dex2B-003546.1:0.0115305)n24:0.0176281)n23:0.00294904)n22:0.0633725)n21:0.00376973,(Echinocloa_haploclada_eh_chr3.2102:0.0543165,(ASEM_AUS1_H_AUS1CM014271.1001439.1:0.00162447,ASEM_RSA5_H_RSA5chrom2001556.1:0.00302046)n26:0.0584437)n25:0.00744412)n20:0.00159938,(Urochloa_fusta_Urofu.2G193000:0.0534022,(Panicum_hallii_Pahal.2G249400:0.018464,(Panicum_virgatum_Pavir.J427000:0.0424571,(Panicum_virgatum_Pavir.2NG331500:0.0115758,Panicum_virgatum_Pavir.2KG315400:0.0195732)n30:0.00205324)n29:0.00801711)n28:0.0295982)n27:0.00771339)n19:0.00225476)n17:0.0345354)n15:0.0248188)n14:0.0112583)n13:0.0102386,(Phragmites_australis_Phragmites_australis_PaChr20_15606577_15608024_evm.model.PaChr20.385_1_CDS_4362424988_26297:0.116958,Stipagrostis_hirtigluma_H_Shi_ptg000012l_000692.1:0.0799936)n31:0.0104821)n12:0.00116468)n11:0.0460353,((Eleusine_coracana_ELECO.r07.6AG0533900:0.0287903,Eleusine_coracana_ELECO.r07.6BG0486950:0.0237618)n33:0.0766782,(Eragrostis_curvula_EJB05_42853:0.00198945,(Eragrostis_curvula_EJB05_42851:5e-09,Eragrostis_curvula_EJB05_42848:5e-09)n35:5e-09)n34:0.0861989)n32:0.0709287)n10:0.047184)n1:0.108192)n0;
```
