## Supplementary Dataset S1 for "Gene turnover and contingency facilitated the repeated evolution of C_4_ photosynthesis in grasses": OG0014713_tree.txt

```
(Pharus_latifolius_Phala.01G368200:0.0617353,((((Zizania_latifolia_GWHTBFHI024686:0.0520129,Zizania_latifolia_GWHTBFHI016156:0.0139478)n4:0.0191671,(Leersia_perrieri_LPERR03G02540:0.0511246,Oryza_sativa_LOC_Os03g04260:0.0363126)n5:0.021434)n3:0.0447003,(Olyra_latifolia_Ola004036:0.0424391,((Hordeum_spontaneum_WB01_007925_0066426:0.00183506,Hordeum_vulgareMorex_HORVU.MOREX.r3.4HG0409180:5e-09)n8:0.144018,(Ampelocalamus_luodianensis_Alu03Cg11180.2:0.0157938,Dendrocalamus_sinicus_Dendrocalamus_sinicus_Dsi06C_32796055_32797084_Dsi06Cg13910.1_1_CDS_4147787374_41422:0.0181156)n9:0.0140647)n7:0.01039)n6:0.00896654)n2:0.0203044,(((Aristida_adscensionis_H_Aadptg000007l000025.1:0.0476323,(Stipagrostis_hirtigluma_H_Shi_ptg000006l_000362.1:0.0230658,Stipagrostis_hirtigluma_H_Shi_ptg000017l_000896.1:0.0123619)n13:0.0272887)n12:0.0359501,((Cenchrus_americanus_H_CamCM007982.2001567.1:0.217059,Cenchrus_americanus_H_CamLKME02014773.1000001.1:0.0802957)n15:0.178137,(Chasmanthium_laxum_Chala.04G220300:0.0419102,((Sorghum_bicolor_SORBI_3001G514100:0.0220276,Zea_mays_Zm00001eb002810:0.220399)n18:0.0227207,(((Urochloa_fusta_Urofu.9G580500:0.0189834,(Panicum_hallii_Pahal.9G614600:0.0131867,(Panicum_virgatum_Pavir.9NG767600:0.0219559,Panicum_virgatum_Pavir.9KG578800:0.00934019)n23:0.00901883)n22:0.021449)n21:0.0099535,(((ASEM_AUS1_H_AUS1CM014271.1001472.1:6e-09,ASEM_AUS1_H_AUS1CM014278.1002036.1:5e-09)n26:0.00843392,ASEM_RSA5_H_RSA5chrom9000252.1:5e-09)n25:0.0392657,(Cenchrus_americanus_H_CamCM007986.2002023.1:0.0280545,Setaria_viridis_SEVIR_9G554200v2:0.00596724)n27:0.0105303)n24:0.0017331)n20:0.0018127,(Dichantelium_oligosantes_H_DolKV776354.1000014.1:0.0455706,(Echinocloa_haploclada_eh_chr1.5376:0.0505161,(Digitaria_radicosa_Dra02G0024200:0.031677,(Digitaria_exilis_H_Dex9A-002650.1:0.0105149,Digitaria_exilis_H_Dex9B-002650.1:0.00711306)n31:0.0123045)n30:0.0176017)n29:0.00584292)n28:0.00454909)n19:0.0101371)n17:0.0152062)n16:0.0126335)n14:0.00140372)n11:0.00402886,(((Eleusine_coracana_ELECO.r07.3BG0295170:0.0174943,Eleusine_coracana_ELECO.r07.3AG0232790:0.00963014)n34:0.0687263,Eragrostis_curvula_EJB05_08107:0.113405)n33:0.0224342,(Phragmites_australis_Phragmites_australis_PaChr3_2488984_2490875_evm.model.PaChr3.224_1_CDS_4362445567_15858:0.0646175,Phragmites_australis_Phragmites_australis_PaChr4_2221737_2222726_evm.model.PaChr4.209_1_CDS_4362453799_37327:0.0434202)n35:0.00482446)n32:0.00513824)n10:0.0224513)n1:0.0617353)n0;
```
