## Supplementary Dataset S1 for "Gene turnover and contingency facilitated the repeated evolution of C_4_ photosynthesis in grasses": OG0014714_tree.txt

```
((Streptochaeta_angustifolia_strangu_035039:0.0787853,Pharus_latifolius_Phala.01G368300:0.0709756)n1:0.0133919,((Oryza_sativa_LOC_Os03g04250:0.0412172,Zizania_latifolia_GWHTBFHI016157:0.0530315)n3:0.026108,(((Brachypodium_distachyon_BRADI_1g76070v3:0.075144,(Hordeum_spontaneum_WB01_007925_0062709:5e-09,Hordeum_vulgareMorex_HORVU.MOREX.r3.4HG0409190:0.00171164)n7:0.11272)n6:0.047705,((Dendrocalamus_sinicus_Dendrocalamus_sinicus_Dsi03B_51235280_51236119_Dsi03Bg21740.1_1_CDS_4147740631_52528:0.00829962,(Dendrocalamus_sinicus_Dendrocalamus_sinicus_Dsi03B_51174819_51175658_Dsi03Bg21720.1_1_CDS_4147740625_49150:5e-09,Dendrocalamus_sinicus_Dendrocalamus_sinicus_Dsi03B_51206840_51207679_Dsi03Bg21730.1_1_CDS_4147740628_50839:0.00161991)n10:0.00321069)n9:0.0271836,(Olyra_latifolia_Ola004035:0.040629,(Ampelocalamus_luodianensis_Alu03Cg11170.2:0.0412473,(Ampelocalamus_luodianensis_Alu03Dg02150.1:0.00329918,Ampelocalamus_luodianensis_Alu03Dg02160.1:0.00659432)n13:0.0157487)n12:0.00553148)n11:0.0102914)n8:0.016551)n5:0.00408616,((Aristida_adscensionis_H_Aadptg000007l000026.1:0.0714585,(Stipagrostis_hirtigluma_H_Shi_ptg000006l_000363.1:0.00580567,Stipagrostis_hirtigluma_H_Shi_ptg000017l_000897.1:0.0104372)n16:0.0177833)n15:0.0205834,(Chasmanthium_laxum_Chala.04G220400:0.0399325,(((Eleusine_coracana_ELECO.r07.3BG0295180:0.00359838,Eleusine_coracana_ELECO.r07.3AG0232780:0.00267813)n20:0.0708624,(Phragmites_australis_Phragmites_australis_PaChr3_2486667_2487541_evm.model.PaChr3.223_1_CDS_4362445545_6586:0.0276543,Phragmites_australis_Phragmites_australis_PaChr4_2219334_2220209_evm.model.PaChr4.208_1_CDS_4362453777_28066:0.0231934)n21:0.0061472)n19:0.00671046,((Sorghum_bicolor_SORBI_3001G514200:0.0333305,(Zea_mays_Zm00001eb002800:0.118131,Zea_mays_Zm00001eb402640:0.0374068)n24:0.0421388)n23:0.026953,(((Panicum_hallii_Pahal.9G614700:0.0145956,Panicum_virgatum_Pavir.9KG578700:0.0128438)n27:0.013035,(((ASEM_AUS1_H_AUS1CM014271.1001473.1:0,ASEM_AUS1_H_AUS1CM014278.1002037.1:0)n30:0.00161319,ASEM_RSA5_H_RSA5chrom9000253.1:0.00479144)n29:0.0282856,(Digitaria_radicosa_Dra02G0024100:0.0333306,(Digitaria_exilis_H_Dex9A-002651.1:0.0208463,Digitaria_exilis_H_Dex9B-002651.1:0.00456348)n32:0.0133941)n31:0.0294589)n28:0.00852388)n26:0.0029996,(Dichantelium_oligosantes_H_DolKV776354.1000015.1:0.0500415,((Cenchrus_americanus_H_CamCM007986.2002024.1:0.0289987,Setaria_viridis_SEVIR_9G554300v2:0.0171499)n35:0.0116348,Urochloa_fusta_Urofu.9G580600:0.0296371)n34:0.00476703)n33:0.00834689)n25:0.0108257)n22:0.0233008)n18:0.00276258)n17:0.0129182)n14:0.069318)n4:0.00926502)n2:0.0133919)n0;
```
