## Supplementary Dataset S1 for "Gene turnover and contingency facilitated the repeated evolution of C_4_ photosynthesis in grasses": OG0014715_tree.txt

```
(Carex_scoparia_H_Carex_Csco_scaffold_24_000290.1:0.191046,(Pharus_latifolius_Phala.12G052400:0.0389668,(Streptochaeta_angustifolia_strangu_010925:0.083259,((((Olyra_latifolia_Ola005854:0.06234,(Zizania_latifolia_GWHTBFHI033443:0.0510005,(Leersia_perrieri_LPERR09G04050:0.0450045,Oryza_sativa_LOC_Os09g15820:0.0362598)n8:0.0215643)n7:0.0284613)n6:0.00896283,(Dendrocalamus_sinicus_Dendrocalamus_sinicus_Dsi09A_14483223_14487264_Dsi09Ag02790.1_-1_CDS_4147811932_49948:0.0318525,(Ampelocalamus_luodianensis_Alu09DXg17130.2:0.0308293,Ampelocalamus_luodianensis_Alu09Cg04420.2:0.0167438)n10:0.00186043)n9:0.0033218)n5:0.00418527,((Hordeum_spontaneum_WB01_001611_0465457:0,Hordeum_vulgareMorex_HORVU.MOREX.r3.5HG0473900:0)n12:0.0812151,Brachypodium_distachyon_BRADI_4g28160v3:0.0536549)n11:0.0309599)n4:0.0148383,((((Eragrostis_curvula_EJB05_53694:0.00226791,Eragrostis_curvula_EJB05_42647:5e-09)n16:0.0571566,(Eleusine_coracana_ELECO.r07.6BG0485940:0.00574526,Eleusine_coracana_ELECO.r07.6AG0532440:6e-09)n17:0.0460697)n15:0.0401709,(Aristida_adscensionis_H_Aadptg000066l000456.1:0.0455277,Stipagrostis_hirtigluma_H_Shi_ptg000012l_000768.1:0.0406437)n18:0.0344535)n14:0.0046152,((Chasmanthium_laxum_Chala.01G055900:0.0455831,(Phragmites_australis_Phragmites_australis_PaChr17_14491984_14495132_evm.model.PaChr17.251_1_CDS_4362404388_27906:0.0284076,Phragmites_australis_Phragmites_australis_PaChr20_13104886_13107924_evm.model.PaChr20.265_1_CDS_4362424722_41869:0.0290779)n21:0.00606089)n20:0.00492176,((Sorghum_bicolor_SORBI_3002G172700:0.0196376,Zea_mays_Zm00001eb309980:0.0210719)n23:0.0328928,((Digitaria_radicosa_Dra02G0196900:0.0231847,(Digitaria_exilis_H_Dex2A-003665.1:0.0139951,Digitaria_exilis_H_Dex2B-003613.1:0.00967751)n26:0.0127274)n25:0.0230924,((Echinocloa_haploclada_eh_chr3.1910:0.0447466,((Urochloa_fusta_Urofu.2G175900:0.0118101,(Cenchrus_americanus_H_CamLKME02008364.1000012.1:0.0309784,Setaria_viridis_SEVIR_2G184900v2:0.010793)n31:0.00642161)n30:0.00667242,(Panicum_hallii_Pahal.2G230400:0.00822666,(Panicum_virgatum_Pavir.2KG214900:0.0188965,Panicum_virgatum_Pavir.5NG375900:0.0180816)n33:0.00200907)n32:0.00345932)n29:0.00235233)n28:0.00118063,(Dichantelium_oligosantes_H_DolKV781742.1000009.1:0.0288519,(ASEM_AUS1_H_AUS1CM014271.1001541.1:0.00825468,ASEM_RSA5_H_RSA5scaff10000007.1:0.00467433)n35:0.0119432)n34:0.00231309)n27:0.000475526)n24:0.00445336)n22:0.0285822)n19:0.0174428)n13:0.0296863)n3:0.0257436)n2:0.0262669)n1:0.191046)n0;
```
