## Supplementary Dataset S1 for "Gene turnover and contingency facilitated the repeated evolution of C_4_ photosynthesis in grasses": OG0014716_tree.txt

```
(Juncus_effusus_H_Juncus_Jeff_scaffold_3_001060.1:0.244205,(Streptochaeta_angustifolia_strangu_030762:0.0640548,(Pharus_latifolius_Phala.12G042200:0.0749295,(((Zizania_latifolia_GWHTBFHI033570:0.0579709,(Leersia_perrieri_LPERR09G03050:0.0675482,Oryza_sativa_LOC_Os09g12540:0.0508398)n6:0.030846)n5:0.0169537,((((Aristida_adscensionis_H_Aadptg000051l000027.1:0.0811763,((Stipagrostis_hirtigluma_H_Shi_ptg000023l_000029.1:0,Stipagrostis_hirtigluma_H_Shi_ptg000024l_000034.1:0)n12:0.00513427,Stipagrostis_hirtigluma_H_Shi_ptg000111l_000066.1:0.00963116)n11:0.0372216)n10:0.0208322,((Phragmites_australis_Phragmites_australis_PaChr17_12003142_12005897_evm.model.PaChr17.191_1_CDS_4362404254_14043:0.0548335,(Eragrostis_curvula_EJB05_06492:0.0743187,Eleusine_coracana_ELECO.r07.6AG0520160:0.0873712)n15:0.0479462)n14:0.0124719,(Chasmanthium_laxum_Chala.01G064800:0.0600254,((Zea_mays_Zm00001eb309200:0.0655004,Sorghum_bicolor_SORBI_3002G159100:0.0354068)n18:0.0453365,((Panicum_hallii_Pahal.2G211200:0.0167966,(Panicum_virgatum_Pavir.J381300:0.0141031,Panicum_virgatum_Pavir.2NG154900:0.0160321)n21:0.00884108)n20:0.0296971,(((Digitaria_radicosa_Dra02G0189000:0.0330542,(Digitaria_exilis_H_Dex2A-000881.1:0.0314708,Digitaria_exilis_H_Dex2B-000795.1:0.0112814)n25:0.0169118)n24:0.0205321,(Urochloa_fusta_Urofu.2G162900:0.0293924,(Echinocloa_haploclada_eh_chr3.1749:0.0593028,(ASEM_AUS1_H_AUS1CM014271.1003775.1:0.0171887,ASEM_RSA5_H_RSA5chrom2001706.1:0.00850217)n28:0.0330402)n27:0.00869299)n26:0.00389272)n23:0.00529115,(Dichantelium_oligosantes_H_DolKV776386.1000001.1:0.0331265,(Cenchrus_americanus_H_CamCM007988.2002427.1:0.0359138,Setaria_viridis_SEVIR_2G171200v2:0.0185756)n30:0.0203207)n29:0.00530377)n22:0.00178773)n19:0.0117422)n17:0.0293969)n16:0.0241028)n13:0.0170501)n9:0.0300693,((Olyra_latifolia_Ola017139:0.0634308,(Ampelocalamus_luodianensis_Alu09Cg03760.2:0.190863,Ampelocalamus_luodianensis_Alu09DXg16440.1:0.0344988)n33:0.0038332)n32:0.0183693,(Dendrocalamus_sinicus_Dendrocalamus_sinicus_DsiCtg00123_151737_154772_DsiCtg00123g00030.1_1_CDS_4147847800_539:0.00668421,Dendrocalamus_sinicus_Dendrocalamus_sinicus_DsiCtg00362_166969_169988_DsiCtg00362g00050.1_1_CDS_4147851058_15182:0.0104616)n34:0.0427284)n31:0.00529417)n8:0.00590928,Dendrocalamus_sinicus_Dendrocalamus_sinicus_Dsi09C_8882459_8885314_Dsi09Cg01440.1_1_CDS_4147818124_10572:0.398189)n7:0.0442432)n4:0.0233451,(Brachypodium_distachyon_BRADI_4g27480v3:0.068689,Hordeum_spontaneum_WB01_003027_0356817:0.083138)n35:0.0270406)n3:0.0613156)n2:0.0505425)n1:0.244205)n0;
```
