## Supplementary Dataset S1 for "Gene turnover and contingency facilitated the repeated evolution of C_4_ photosynthesis in grasses": OG0014717_tree.txt

```
(Juncus_effusus_H_Juncus_Jeff_scaffold_2_000848.1:0.234543,((Leersia_perrieri_LPERR09G00800:0.0926561,Oryza_sativa_LOC_Os09g02270:0.06703)n2:0.0447463,((Brachypodium_distachyon_BRADI_4g08340v3:0.188352,((Hordeum_spontaneum_WB01_004777_0378165:0.00459879,Hordeum_vulgareMorex_HORVU.MOREX.r3.5HG0467870:0.00720309)n6:0.0965745,((Ampelocalamus_luodianensis_Alu09DXg15140.1:0.0323257,Dendrocalamus_sinicus_Dendrocalamus_sinicus_Dsi09C_2246567_2256513_Dsi09Cg00350.1_-1_CDS_4147817797_53909:0.0278989)n8:0.0132255,(Olyra_latifolia_Ola003811:0.14504,Olyra_latifolia_Ola003812:0.0462529)n9:0.00513921)n7:0.0189205)n5:0.0174366)n4:0.022675,((Chasmanthium_laxum_Chala.08G001700:0.0626768,(((Eragrostis_curvula_EJB05_51725:0.00304026,Eragrostis_curvula_EJB05_44325:5e-09)n14:0.0401462,((Eleusine_coracana_ELECO.r07.6BG0475620:0,Eleusine_coracana_ELECO.r07.6BG0475610:0)n16:0.0124023,Eleusine_coracana_ELECO.r07.6AG0524040:0.00887007)n15:0.0735922)n13:0.0417797,(Phragmites_australis_Phragmites_australis_PaChr17_3129303_3132903_evm.model.PaChr17.29_1_CDS_4362404472_20774:0.0851829,(Aristida_adscensionis_H_Aadptg000051l000021.1:0.0580328,((Stipagrostis_hirtigluma_H_Shi_ptg000030l_000058.1:0.00658713,Stipagrostis_hirtigluma_H_Shi_ptg000063l_000138.1:0.00582561)n20:0.0117073,(Stipagrostis_hirtigluma_H_Shi_ptg000032l_000053.1:0.0276478,Stipagrostis_hirtigluma_H_Shi_ptg000079l_000078.1:0.0312026)n21:0.00919153)n19:0.0718378)n18:0.0400134)n17:0.0114781)n12:0.0136605)n11:0.0183525,((Zea_mays_Zm00001eb221740:0.123307,Zea_mays_Zm00001eb307270:0.0751437)n23:0.0938416,(Dichantelium_oligosantes_H_DolKV776611.1000002.1:0.053322,((Urochloa_fusta_Urofu.2G136300:0.0525296,Setaria_viridis_SEVIR_2G148200v2:0.0375494)n26:0.00614991,((Echinocloa_haploclada_eh_chr3.1369:0.0427337,(ASEM_AUS1_H_AUS1CM014271.1001719.1:0.0189271,ASEM_RSA5_H_RSA5chrom2003823.1:0.0215297)n29:0.01273)n28:0.00934995,((Digitaria_radicosa_Dra02G0177000:0.0333019,(Digitaria_exilis_H_Dex2A-003797.1:0.00451272,(Digitaria_exilis_H_Dex2B-003757.1:0,Digitaria_exilis_H_DexUA-004513.1:0)n33:0.0112333)n32:0.039171)n31:0.0183572,(Panicum_hallii_Pahal.2G150900:0.0288628,(Panicum_virgatum_Pavir.2KG261000:0.027154,Panicum_virgatum_Pavir.2NG294600:0.0193858)n35:0.00215398)n34:0.00325684)n30:0.00228509)n27:0.00213919)n25:0.00591432)n24:0.01551)n22:0.0132984)n10:0.0293149)n3:0.0319266)n1:0.234543)n0;
```
