## Supplementary Dataset S1 for "Gene turnover and contingency facilitated the repeated evolution of C_4_ photosynthesis in grasses": OG0014718_tree.txt

```
(((Pharus_latifolius_Phala.08G154400:0,Pharus_latifolius_Phala.08G154400.2:0)n2:0.222641,Streptochaeta_angustifolia_strangu_002922:0.163512)n1:0.056103,(((Olyra_latifolia_Ola020563:0.12607,((Leersia_perrieri_LPERR01G29630:0.0832616,Oryza_sativa_LOC_Os01g59070:0.0489313)n7:0.0451382,(Zizania_latifolia_GWHTBFHI005876:0.0516297,Zizania_latifolia_GWHTBFHI012828:0.0491184)n8:0.0335104)n6:0.0570024)n5:0.0292975,((Dendrocalamus_sinicus_Dendrocalamus_sinicus_Dsi11A_30592411_30593787_Dsi11Ag08550.1_1_CDS_4147832308_35378:0.0812304,(Ampelocalamus_luodianensis_Alu09DXg27490.1:0.0931474,Ampelocalamus_luodianensis_Alu03Cg17530.3:0.0419294)n11:0.0379803)n10:0.036684,(Brachypodium_distachyon_BRADI_4g38830v3:0.0905244,(Hordeum_spontaneum_WB01_007061_0023387:5e-09,Hordeum_vulgareMorex_HORVU.MOREX.r3.7HG0705700:0.00177014)n13:0.134121)n12:0.0568488)n9:0.0155003)n4:0.0233809,((Aristida_adscensionis_H_Aadptg000121l000087.1:0.0890207,(Stipagrostis_hirtigluma_H_Shi_ptg000012l_000012.1:0.00795506,(Stipagrostis_hirtigluma_H_Shi_ptg000060l_000298.1:0.00483245,Stipagrostis_hirtigluma_H_Shi_ptg000099l_000052.1:0.00109452)n17:0.00910597)n16:0.0482345)n15:0.0284051,((Eleusine_coracana_ELECO.r07.6BG0478650:0.183409,(Phragmites_australis_Phragmites_australis_PaChr17_28446311_28447681_evm.model.PaChr17.1143_1_CDS_4362404060_17408:0.0494472,Phragmites_australis_Phragmites_australis_PaChr20_26291034_26292407_evm.model.PaChr20.1217_1_CDS_4362424380_25454:0.0709255)n20:0.0179853)n19:0.0169704,((Chasmanthium_laxum_Chala.01G011300:0.0300489,Chasmanthium_laxum_Chala.01G005200:0.00920503)n22:0.0569513,((Sorghum_bicolor_SORBI_3002G138300:0.0533165,Zea_mays_Zm00001eb307760:0.0422326)n24:0.0910535,((ASEM_AUS1_H_AUS1CM014271.1001764.1:0.014061,ASEM_RSA5_H_RSA5chrom2001861.1:0.0163322)n26:0.0443661,((Digitaria_radicosa_Dra02G0172100:0.0262282,(Digitaria_exilis_H_Dex2A-003827.1:0.0171256,Digitaria_exilis_H_Dex2B-003777.1:0.0153602)n29:0.0150616)n28:0.0403311,((Panicum_hallii_Pahal.2G135300:0.02776,(Panicum_virgatum_Pavir.2NG241400:0.0194172,(Panicum_virgatum_Pavir.2KG282600:0.0375756,Panicum_virgatum_Pavir.9KG092200:0.0169996)n33:0.0137757)n32:0.00420959)n31:0.0334888,(Urochloa_fusta_Urofu.2G130000:0.0565355,(Cenchrus_americanus_H_CamLKME02012384.1000002.1:0.0478951,Setaria_viridis_SEVIR_2G142200v2:0.0265653)n35:0.0231862)n34:0.00818552)n30:0.00956382)n27:0.00567264)n25:0.0338722)n23:0.0231473)n21:0.0224205)n18:0.0152742)n14:0.0834876)n3:0.056103)n0;
```
