## Supplementary Dataset S1 for "Gene turnover and contingency facilitated the repeated evolution of C_4_ photosynthesis in grasses": OG0014719_tree.txt

```
(Streptochaeta_angustifolia_strangu_036162:0.096822,((Zizania_latifolia_GWHTBFHI002588:0.129047,((Hordeum_spontaneum_WB01_000109_0812812:0,Hordeum_vulgareMorex_HORVU.MOREX.r3.7HG0689010:0)n4:0.13933,(Ampelocalamus_luodianensis_Alu08Cg00940.2:0.0195086,(Dendrocalamus_sinicus_Dendrocalamus_sinicus_Dsi08C_5219042_5220034_Dsi08Cg03920.1_1_CDS_4147809145_16169:0.0136986,Dendrocalamus_sinicus_Dendrocalamus_sinicus_Dsi08C_4437566_4438561_Dsi08Cg03440.1_1_CDS_4147809001_48813:0.00853537)n6:0.0173931)n5:0.0397333)n3:0.0208594)n2:0.0183585,((Aristida_adscensionis_H_Aadptg000048l000512.1:0.061331,(Stipagrostis_hirtigluma_H_Shi_ptg000002l_000150.1:0.0137561,Stipagrostis_hirtigluma_H_Shi_ptg000021l_000218.1:0.0120154)n9:0.0175112)n8:0.0331463,(((Eleusine_coracana_ELECO.r07.6BG0479260:0.0297322,Eleusine_coracana_ELECO.r07.6AG0525580:0.0259363)n12:0.182105,(Chasmanthium_laxum_Chala.01G013300:0.164733,((ASEM_AUS1_H_AUS1CM014271.1001786.1:0.0110804,ASEM_RSA5_H_RSA5chrom2001906.1:0.0115705)n15:0.0534858,(Echinocloa_haploclada_eh_chr3.1486:0.10841,(Digitaria_radicosa_Dra02G0166600:0.0848634,(Digitaria_exilis_H_Dex2A-003847.1:0.0099202,Digitaria_exilis_H_Dex2B-003798.1:0.0175169)n18:0.0504907)n17:0.0379931)n16:0.030171)n14:0.0389946)n13:0.0316632)n11:0.0710403,(Phragmites_australis_Phragmites_australis_PaChr19_27878723_27879715_evm.model.PaChr19.1310_1_CDS_4362411700_2272:0.0770554,(Chasmanthium_laxum_Chala.11G009500:0.0542233,((Zea_mays_Zm00001eb176220:0.0681885,Sorghum_bicolor_SORBI_3007G171600:0.0336478)n22:0.042104,(ASEM_RSA5_H_RSA5chrom6002596.1:0.0400842,(((Setaria_viridis_SEVIR_5G311400v2:0.0949478,Setaria_viridis_SEVIR_6G250700v2:0.0101549)n26:0.0507221,((Digitaria_radicosa_Dra06G0187100:0.094173,(Digitaria_exilis_H_DexUA-000385.1:0.014931,(Digitaria_exilis_H_Dex6A-001397.1:5e-09,Digitaria_exilis_H_Dex6B-001354.1:5e-09)n30:0.0275896)n29:0.157297)n28:0.0520865,(Urochloa_fusta_Urofu.6G237100:0.124142,(Eragrostis_curvula_EJB05_47673:0.185248,(Eleusine_coracana_ELECO.r07.8BG0669060:0.0454928,Eleusine_coracana_ELECO.r07.8AG0640470:0.0361745)n33:0.138607)n32:0.0568024)n31:0.0367842)n27:0.0391216)n25:0.0198794,(Panicum_hallii_Pahal.6G300500:0.041914,(Panicum_virgatum_Pavir.6KG406500:0.0412319,Panicum_virgatum_Pavir.6NG368600:0.0370094)n35:0.0292097)n34:0.0610046)n24:0.0387835)n23:0.0220814)n21:0.0175571)n20:0.0227677)n19:0.0155193)n10:0.00172437)n7:0.0649471)n1:0.10683)n0;
```
