## Supplementary Dataset S1 for "Gene turnover and contingency facilitated the repeated evolution of C_4_ photosynthesis in grasses": OG0014720_tree.txt

```
((Streptochaeta_angustifolia_strangu_028036:0.184815,(Pharus_latifolius_Phala.03G083100:5e-09,Pharus_latifolius_Phala.03G083100.2:0.00801719)n2:0.215981)n1:0.0601231,(((Brachypodium_distachyon_BRADI_4g27310v3:0.146499,(Hordeum_spontaneum_WB01_003354_0481995:5e-09,Hordeum_vulgareMorex_HORVU.MOREX.r3.7HG0666260:5e-09)n6:0.139101)n5:0.0801804,(Olyra_latifolia_Ola017084:0.125011,(Ampelocalamus_luodianensis_Alu07Cg13970.1:0.0519763,Dendrocalamus_sinicus_Dendrocalamus_sinicus_Dsi07A_16523768_16525195_Dsi07Ag08530.1_-1_CDS_4147791349_4856:0.0841329)n8:0.0157926)n7:0.0165424)n4:0.00914553,((Zizania_latifolia_GWHTBFHI037383:0.116076,(Leersia_perrieri_LPERR07G09930:0.114457,Oryza_sativa_LOC_Os07g23720:0.0849371)n11:0.0288412)n10:0.096386,(((Stipagrostis_hirtigluma_H_Shi_ptg000031l_000185.1:0.00283981,Stipagrostis_hirtigluma_H_Shi_ptg000051l_000021.1:0.00368905)n14:0.0758955,(Aristida_adscensionis_H_Aadptg000021l000235.1:0.0838083,Aristida_adscensionis_H_Aadptg000109l000069.1:0.03816)n15:0.044841)n13:0.0391507,((Chasmanthium_laxum_Chala.10G097100:0.111656,((Sorghum_bicolor_SORBI_3002G117200:0.033595,Zea_mays_Zm00001eb305940:0.0539925)n19:0.0894329,((((Digitaria_exilis_H_Dex2A-000658.1:0.00960924,Digitaria_exilis_H_Dex2B-000605.1:0.0257157)n23:0.0355126,(Digitaria_radicosa_Dra02G0154300:0.00640497,Digitaria_radicosa_Dra05G0061800:0.0287615)n24:0.0345889)n22:0.0395206,((Cenchrus_americanus_H_CamCM007988.2002907.1:0.0543769,Setaria_viridis_SEVIR_2G120000v2:0.0196504)n26:0.0318496,(Panicum_hallii_Pahal.2G107700:0.0376316,(Panicum_virgatum_Pavir.2KG245900:0.0436758,Panicum_virgatum_Pavir.2NG276800:0.0291331)n28:0.0138552)n27:0.0240449)n25:0.00758428)n21:0.00725313,(Echinocloa_haploclada_eh_chr3.1313:0.0490876,((Dichantelium_oligosantes_H_DolKV767805.1000002.1:0.375269,(Dichantelium_oligosantes_H_DolKV768194.1000001.1:0.136887,Dichantelium_oligosantes_H_DolKV777253.1000001.1:0.00705887)n32:0.0217872)n31:0.0264144,ASEM_AUS1_H_AUS1CM014271.1003505.1:0.0431226)n30:0.00837589)n29:0.00656548)n20:0.0451987)n18:0.019835)n17:0.0161768,((Eleusine_coracana_ELECO.r07.7AG0564550:0.113038,Eragrostis_curvula_EJB05_12890:0.0760787)n34:0.0572401,(Phragmites_australis_Phragmites_australis_PaChr15_11276852_11278291_evm.model.PaChr15.518_1_CDS_4362396937_37562:0.0820487,Phragmites_australis_Phragmites_australis_PaChr16_15908899_15926722_evm.model.PaChr16.955_1_CDS_4362402485_34630:0.102263)n35:0.0362025)n33:0.0146835)n16:0.00750907)n12:0.0468161)n9:0.0184516)n3:0.0601231)n0;
```
