## Supplementary Dataset S1 for "Gene turnover and contingency facilitated the repeated evolution of C_4_ photosynthesis in grasses": OG0014721_tree.txt

```
(((Leersia_perrieri_LPERR07G09820:0.138923,Oryza_sativa_LOC_Os07g23470:0.0997678)n2:0.152509,((Ampelocalamus_luodianensis_Alu07Cg13860.2:0.0266784,Ampelocalamus_luodianensis_Alu07Cg13890.1:0.00176238)n4:0.0785271,(Olyra_latifolia_Ola017079:0.194297,Olyra_latifolia_Ola017074:0.0617202)n5:0.00685781)n3:0.0260427)n1:0.0393562,(((((Stipagrostis_hirtigluma_H_Shi_ptg000031l_000533.1:0.00892748,Stipagrostis_hirtigluma_H_Shi_ptg000051l_000201.1:0.00689835)n10:0.0619075,(Stipagrostis_hirtigluma_H_Shi_ptg000013l_000514.1:0.0162038,Stipagrostis_hirtigluma_H_Shi_ptg000014l_000007.1:0.0246741)n11:0.0906271)n9:0.0276419,(Eragrostis_curvula_EJB05_12877:0.19977,Aristida_adscensionis_H_Aadptg000050l000233.1:0.158268)n12:0.0340492)n8:0.0198571,(((Digitaria_exilis_H_Dex2A-000652.1:0.0933521,Digitaria_radicosa_Dra02G0153300:0.0465185)n15:0.0365616,(((Panicum_hallii_Pahal.2G106900:0.0289426,Panicum_virgatum_Pavir.2NG277800:0.0313115)n18:0.0318197,(Dichantelium_oligosantes_H_DolKV775669.1000002.1:0.0678823,(ASEM_AUS1_H_AUS1CM014271.1003501.1:0.0154438,ASEM_RSA5_H_RSA5chrom2003629.1:0.0245271)n20:0.0458548)n19:0.0134568)n17:0.0142954,(Echinocloa_haploclada_eh_chr3.1307:0.100699,(Cenchrus_americanus_H_CamCM007988.2002902.1:0.0559616,Setaria_viridis_SEVIR_2G119200v2:0.0335081)n22:0.0160694)n21:0.00976292)n16:0.0283166)n14:0.0720158,(((Digitaria_radicosa_Dra02G0153400:5e-09,Digitaria_radicosa_Dra02G0153400.2:5e-09)n25:0.10561,(Digitaria_exilis_H_Dex2A-000653.1:0.0271314,Digitaria_exilis_H_Dex2B-000600.1:0.0189269)n26:0.0605733)n24:0.0872612,(Sorghum_bicolor_SORBI_3002G116700:0.152683,((Echinocloa_haploclada_eh_chr3.1308:0.0725464,(ASEM_AUS1_H_AUS1CM014271.1003502.1:0.0235531,ASEM_RSA5_H_RSA5chrom2003630.1:0.00917424)n30:0.0627783)n29:0.022486,((Panicum_hallii_Pahal.2G107000:0.0232558,(Panicum_virgatum_Pavir.2KG247000:0.03788,Panicum_virgatum_Pavir.2NG277700:0.0222481)n33:0.0174437)n32:0.0405417,(Cenchrus_americanus_H_CamCM007988.2002903.1:0.0860362,Setaria_viridis_SEVIR_2G119300v2:0.0626912)n34:0.0500311)n31:0.0222033)n28:0.0190874)n27:0.0182256)n23:0.0488947)n13:0.00543275)n7:0.0312176,(Eleusine_coracana_ELECO.r07.7AG0564320:0.0351858,Eleusine_coracana_ELECO.r07.7BG0593800:0.0249022)n35:0.213091)n6:0.0393562)n0;
```
