## Supplementary Dataset S1 for "Gene turnover and contingency facilitated the repeated evolution of C_4_ photosynthesis in grasses": OG0014722_tree.txt

```
((Streptochaeta_angustifolia_strangu_035919:0.168123,(Pharus_latifolius_Phala.03G096300:0,Pharus_latifolius_Phala.03G096300.2:0)n2:0.124124)n1:0.0358648,((Zizania_latifolia_GWHTBFHI036177:0.0585289,(Leersia_perrieri_LPERR07G11140:0.0594198,Oryza_sativa_LOC_Os07g27450:0.0664989)n5:0.0171426)n4:0.0346651,((Brachypodium_distachyon_BRADI_4g35030v3:0.137339,(Hordeum_spontaneum_WB01_007218_0247727:5e-09,(Hordeum_vulgareMorex_HORVU.MOREX.r3.5HG0519010:0.0319105,Hordeum_vulgareMorex_HORVU.MOREX.r3.5HG0519030:0.0513963)n9:0.0057107)n8:0.0469329)n7:0.0373913,(((((Eleusine_coracana_ELECO.r07.7BG0594090:0.129435,Eragrostis_curvula_EJB05_12848:0.054911)n14:0.0302084,(Chasmanthium_laxum_Chala.10G086300:0.0861959,(Echinocloa_haploclada_eh_chr3.1275:0.035478,((Sorghum_bicolor_SORBI_3002G113200:0.042511,Zea_mays_Zm00001eb305670:0.0500293)n18:0.0335666,(((Panicum_hallii_Pahal.2G104200:0.0286668,(Panicum_virgatum_Pavir.2KG248300:0.0286347,(Panicum_virgatum_Pavir.2NG288200:5e-09,Panicum_virgatum_Pavir.2NG021600:0.00252096)n23:0.0282272)n22:0.0209914)n21:0.037287,(Cenchrus_americanus_H_CamCM007988.2001020.1:0.0815878,(ASEM_AUS1_H_AUS1CM014271.1001931.1:0.0124444,ASEM_RSA5_H_RSA5chrom2002064.1:0.0127468)n25:0.0132182)n24:0.00715453)n20:0.0134598,(Dichantelium_oligosantes_H_DolKV768238.1000004.1:0.055529,(Digitaria_radicosa_Dra02G0150700:0.0328132,(Digitaria_exilis_H_Dex2A-003941.1:0.00545313,Digitaria_exilis_H_Dex2B-003894.1:0.00953668)n28:0.0253874)n27:0.0512479)n26:0.00700849)n19:0.0106974)n17:0.0104626)n16:0.0362515)n15:0.0137833)n13:0.0123773,(Phragmites_australis_Phragmites_australis_PaChr15_12101443_12102554_evm.model.PaChr15.538_1_CDS_4362396981_13599:0.0797993,(Stipagrostis_hirtigluma_H_Shi_ptg000031l_000542.1:0.02076,Stipagrostis_hirtigluma_H_Shi_ptg000051l_000210.1:0.010015)n30:0.055348)n29:0.00854116)n12:0.0136499,((Chasmanthium_laxum_Chala.11G199100:0.302776,(Panicum_virgatum_Pavir.9NG541600:1.17685,Setaria_viridis_SEVIR_2G116300v2:0.191438)n33:0.0756743)n32:0.0693202,Stipagrostis_hirtigluma_H_Shi_ptg000053l_000586.1:0.143364)n31:0.0159294)n11:0.0201144,(Olyra_latifolia_Ola029231:0.0895176,(Ampelocalamus_luodianensis_Alu07Cg13620.1:0.054267,Dendrocalamus_sinicus_Dendrocalamus_sinicus_Dsi07B_19825893_19827573_Dsi07Bg08390.1_-1_CDS_4147795282_1491:0.0527786)n35:0.00856311)n34:0.0333232)n10:0.00936672)n6:0.0199683)n3:0.0358648)n0;
```
