## Supplementary Dataset S1 for "Gene turnover and contingency facilitated the repeated evolution of C_4_ photosynthesis in grasses": OG0014723_tree.txt

```
((Ananas_comosus_H_Ananas_contig2_000385.1:0.0272259,Tillandsia_fasciculata_H_Tillandsia_CM054942.1_000776.1:0.0408376)n1:0.169087,((Streptochaeta_angustifolia_strangu_028320:0.122693,(Pharus_latifolius_Phala.03G085800.3:5e-09,(Pharus_latifolius_Phala.03G085800:5e-09,Pharus_latifolius_Phala.03G085800.2:5e-09)n5:5e-09)n4:0.113054)n3:0.0310688,(((Zizania_latifolia_GWHTBFHI036292:0.0633801,(Leersia_perrieri_LPERR07G09320:0.0586144,Oryza_sativa_LOC_Os07g20420:0.0598367)n9:0.0266497)n8:0.0637524,((Brachypodium_distachyon_BRADI_3g49340v3:0.0750921,(Hordeum_spontaneum_WB01_003522_0241348:5e-09,Hordeum_vulgareMorex_HORVU.MOREX.r3.4HG0350860:0.00112617)n12:0.0892449)n11:0.0401353,(Dendrocalamus_sinicus_Dendrocalamus_sinicus_Dsi07A_18674959_18677923_Dsi07Ag08900.1_1_CDS_4147791460_10484:0.053464,(Ampelocalamus_luodianensis_Alu07Cg13440.1:0.0436103,Olyra_latifolia_Ola003782:0.0598749)n14:0.0046931)n13:0.0102648)n10:0.00830492)n7:0.0197249,(Chasmanthium_laxum_Chala.10G091500:0.0808796,(Echinocloa_haploclada_eh_chr6.2121:0.770728,(((Aristida_adscensionis_H_Aadptg000012l000346.1:0.0526005,(Stipagrostis_hirtigluma_H_Shi_ptg000031l_000551.1:0.00505852,Stipagrostis_hirtigluma_H_Shi_ptg000051l_000218.1:0.00710192)n20:0.0389492)n19:0.0302286,(Phragmites_australis_Phragmites_australis_PaChr16_14627160_14630112_evm.model.PaChr16.924_1_CDS_4362402417_6028:0.0575879,(Eleusine_coracana_ELECO.r07.7AG0563600:0.0839945,Eragrostis_curvula_EJB05_10025:0.0664074)n22:0.0394535)n21:0.00899147)n18:0.00833938,((Sorghum_bicolor_SORBI_3002G111700:0.0270921,Zea_mays_Zm00001eb094630:0.0369609)n24:0.0670186,((Digitaria_exilis_H_Dex2A-003951.1:0.0128775,Digitaria_exilis_H_Dex2B-003902.1:0.0105868)n26:0.0511819,((Urochloa_fusta_Urofu.2G112300:0.032835,(Setaria_viridis_SEVIR_2G114900v2:0.00539597,(Cenchrus_americanus_H_CamCM007988.2000985.1:0.0413876,Cenchrus_americanus_H_CamCM007988.2000984.1:0.0270528)n30:0.00300587)n29:0.00699856)n28:0.00613412,((Panicum_hallii_Pahal.2G102700:0.0154521,(Panicum_virgatum_Pavir.2KG250100:0.0264349,Panicum_virgatum_Pavir.2NG290800:0.0273691)n33:0.00555777)n32:0.0212916,(Dichantelium_oligosantes_H_DolKV779446.1000001.1:0.0389017,(ASEM_AUS1_H_AUS1CM014271.1001946.1:0.0424085,Echinocloa_haploclada_eh_chr3.1262:0.0423628)n35:0.0078379)n34:0.00286981)n31:0.00363519)n27:0.00436811)n25:0.0234952)n23:0.014014)n17:0.00841903)n16:0.000935448)n15:0.0295608)n6:0.0276151)n2:0.169087)n0;
```
