## Supplementary Dataset S1 for "Gene turnover and contingency facilitated the repeated evolution of C_4_ photosynthesis in grasses": OG0014724_tree.txt

```
((Streptochaeta_angustifolia_strangu_009806:0.201898,(Pharus_latifolius_Phala.03G071900:5e-09,Pharus_latifolius_Phala.03G071900.2:5e-09)n2:0.134829)n1:0.0316683,(((Hordeum_vulgareMorex_HORVU.MOREX.r3.5HG0457430:0.0986068,(Brachypodium_distachyon_BRADI_1g53360v3:0.0270227,Brachypodium_distachyon_BRADI_4g37046v3:0.0337934)n6:0.0704328)n5:0.0568855,((Zizania_latifolia_GWHTBFHI036379:0.0560319,(Leersia_perrieri_LPERR07G07540:0.114623,Oryza_sativa_LOC_Os07g14350:0.0529329)n9:0.0475016)n8:0.0705262,(Olyra_latifolia_Ola008261:0.0969032,(Ampelocalamus_luodianensis_Alu07Cg12620.1:0.0291722,(Dendrocalamus_sinicus_Dendrocalamus_sinicus_DsiCtg00396_83300_90228_DsiCtg00396g00020.1_1_CDS_4147851550_7869:0.0130697,Dendrocalamus_sinicus_Dendrocalamus_sinicus_Dsi07A_22313399_22319489_Dsi07Ag09450.1_-1_CDS_4147791625_46503:0.00861535)n12:0.0464216)n11:0.00466853)n10:0.0194862)n7:0.00902059)n4:0.0295543,((Eragrostis_curvula_EJB05_13277:0.159491,Phragmites_australis_Phragmites_australis_PaChr16_21455190_21460109_evm.model.PaChr16.1065_1_CDS_4362399679_1389:0.0676115)n14:0.0145501,((Aristida_adscensionis_H_Aadptg000015l000053.1:0.103467,(Stipagrostis_hirtigluma_H_Shi_ptg000031l_000681.1:0.00880198,Stipagrostis_hirtigluma_H_Shi_ptg000084l_000064.1:0.0128529)n17:0.0617798)n16:0.036309,(Chasmanthium_laxum_Chala.10G074600:0.0486462,((Sorghum_bicolor_SORBI_3002G091600:0.0331318,Zea_mays_Zm00001eb097030:0.0539314)n20:0.0375916,((Dichantelium_oligosantes_H_DolKV778676.1000011.1:0.0517915,(ASEM_AUS1_H_AUS1CM014271.1003397.1:0.0058335,(ASEM_RSA5_H_RSA5chrom2003515.1:0.0202778,ASEM_RSA5_H_RSA5chrom2002214.1:0.00440816)n24:0.000489795)n23:0.0015099)n22:0.0087738,((Digitaria_radicosa_Dra02G0135500:0.042696,(Digitaria_exilis_H_Dex2A-000543.1:0.0324525,Digitaria_exilis_H_Dex2B-000494.1:0.024952)n27:0.0193997)n26:0.0509712,(Urochloa_fusta_Urofu.2G095800:0.0560283,(Echinocloa_haploclada_eh_chr3.1012:0.10558,((Cenchrus_americanus_H_CamCM007988.2002815.1:0.0574286,Setaria_viridis_SEVIR_2G099600v2:0.0324114)n31:0.0295644,(Panicum_hallii_Pahal.2G078000:0.0368902,((Panicum_virgatum_Pavir.2NG110400:0.0254613,Panicum_virgatum_Pavir.2NG112400:5e-09)n34:0.0342868,(Panicum_virgatum_Pavir.2KG134700:5e-09,Panicum_virgatum_Pavir.2KG136400:5e-09)n35:0.0328484)n33:0.0397496)n32:0.0148536)n30:0.00967655)n29:0.0045713)n28:0.0066515)n25:0.00257632)n21:0.0242772)n19:0.0283688)n18:0.0351104)n15:0.0155352)n13:0.0389747)n3:0.0316683)n0;
```
