## Supplementary Dataset S1 for "Gene turnover and contingency facilitated the repeated evolution of C_4_ photosynthesis in grasses": OG0014725_tree.txt

```
((Juncus_effusus_H_Juncus_Jeff_scaffold_20_000212.1:0.335801,(Ananas_comosus_H_Ananas_contig13_000002.1:0.0214629,Tillandsia_fasciculata_H_Tillandsia_CM054939.1_000546.1:0.0353298)n2:0.155383)n1:0.0797439,((Pharus_latifolius_Phala.03G069000:5e-09,Pharus_latifolius_Phala.03G069000.2:5e-09)n4:0.12705,(((Zizania_latifolia_GWHTBFHI037236:0.0597735,(Leersia_perrieri_LPERR07G07430:0.0782133,Oryza_sativa_LOC_Os07g13980:0.0530465)n8:0.0243196)n7:0.0479508,(Brachypodium_distachyon_BRADI_1g53500v3:0.101288,(Ampelocalamus_luodianensis_Alu07Cg12470.2:0.0341779,(Olyra_latifolia_Ola008285:0.0633256,Dendrocalamus_sinicus_Dendrocalamus_sinicus_Dsi07A_22624380_22629737_Dsi07Ag09570.1_1_CDS_4147791661_9922:0.0408521)n11:0.0135833)n10:0.00701397)n9:0.00764013)n6:0.00704482,(Phragmites_australis_Phragmites_australis_PaChr15_9010982_9023090_evm.model.PaChr15.447_1_CDS_4362396779_13598:0.0451915,(((Eragrostis_curvula_EJB05_13309:0.0593712,(Eleusine_coracana_ELECO.r07.7AG0561590:0.0215684,Eleusine_coracana_ELECO.r07.7BG0594880:0.0286211)n16:0.0484569)n15:0.0186237,(Aristida_adscensionis_H_Aadptg000015l000151.1:0.0627179,(Stipagrostis_hirtigluma_H_Shi_ptg000031l_000046.1:5e-09,Stipagrostis_hirtigluma_H_Shi_ptg000084l_000142.1:0.00079016)n18:0.0496211)n17:0.0213288)n14:0.010464,(Chasmanthium_laxum_Chala.10G071300:0.0377436,((Sorghum_bicolor_SORBI_3002G088600:0.0205145,Zea_mays_Zm00001eb304130:0.0383778)n21:0.0394467,((Dichantelium_oligosantes_H_DolKV775329.1000002.1:0.0384654,((ASEM_RSA5_H_RSA5chrom2003523.1:0.0121039,ASEM_AUS1_H_AUS1CM014271.1002020.1:0.0100662)n25:0.0263804,((Echinocloa_haploclada_eh_chr3.988:0.240345,Echinocloa_haploclada_eh_chr3.990:0.00896899)n27:0.0441558,(Digitaria_radicosa_Dra02G0133800:0.0274246,(Digitaria_exilis_H_Dex2A-004034.1:0.00843797,Digitaria_exilis_H_Dex2B-003979.1:0.00385585)n29:0.0319552)n28:0.0238368)n26:0.00492433)n24:0.00810949)n23:0.00865067,(Urochloa_fusta_Urofu.2G093400:0.0400353,((Panicum_hallii_Pahal.2G080400:0.0253136,(Panicum_virgatum_Pavir.2NG107900:0.0128383,(Panicum_virgatum_Pavir.2KG141000:0.00435452,Panicum_virgatum_Pavir.2KG139200:0.00650964)n34:0.00916465)n33:0.0116323)n32:0.0176698,(Cenchrus_americanus_H_CamCM007988.2001136.1:0.033438,Setaria_viridis_SEVIR_2G097700v2:0.0185131)n35:0.012634)n31:0.000623433)n30:0.0121511)n22:0.0109643)n20:0.0218764)n19:0.0213277)n13:0.00610063)n12:0.0330872)n5:0.0660432)n3:0.0797439)n0;
```
