## Supplementary Dataset S1 for "Gene turnover and contingency facilitated the repeated evolution of C_4_ photosynthesis in grasses": OG0014726_tree.txt

```
((Streptochaeta_angustifolia_strangu_010018:0.365616,((((((Zizania_latifolia_GWHTBFHI025630:0.0934935,((Brachypodium_distachyon_BRADI_1g55840v3:0.0988277,Hordeum_vulgareMorex_HORVU.MOREX.r3.5HG0420900:0.134919)n9:0.111493,(Leersia_perrieri_LPERR02G10320:0.0666302,Leersia_perrieri_LPERR02G10310:5e-09)n10:0.252427)n8:0.158613)n7:0.0615651,Ampelocalamus_luodianensis_Alu01Cg20460.2:5e-09)n6:0.0180348,((Dendrocalamus_sinicus_Dendrocalamus_sinicus_Dsi02A_43445470_43445637_Dsi02Ag18050.1_1_CDS_4147713253_48497:0,Dendrocalamus_sinicus_Dendrocalamus_sinicus_Dsi01C_18904645_18904812_Dsi01Cg13830.1_1_CDS_4147705384_53538:0)n12:5e-09,Dendrocalamus_sinicus_Dendrocalamus_sinicus_Dsi01B_59128149_59128313_Dsi01Bg24580.1_-1_CDS_4147700707_36069:0.0360715)n11:0.00400795)n5:0.0401609,(((Stipagrostis_hirtigluma_H_Shi_ptg000031l_000062.1:0,Stipagrostis_hirtigluma_H_Shi_ptg000084l_000158.1:0)n15:0.0551755,((Aristida_adscensionis_H_Aadptg000015l000178.1:0.070984,(Chasmanthium_laxum_Chala.10G068400:0.0640552,Eragrostis_curvula_EJB05_13356:0.24572)n18:0.0617307)n17:0.0501673,(Phragmites_australis_Phragmites_australis_PaChr15_8781332_8781499_evm.model.PaChr15.433_1_CDS_4362396749_960:0.0721469,Phragmites_australis_Phragmites_australis_PaChr16_21966610_21966788_evm.model.PaChr16.1088_1_CDS_4362399729_22432:0.0513803)n19:0.00570892)n16:0.0210059)n14:0.0739983,(Aristida_adscensionis_H_Aadptg000041l000279.1:0.126274,(Stipagrostis_hirtigluma_H_Shi_ptg000017l_001632.1:5e-09,Stipagrostis_hirtigluma_H_Shi_ptg000021l_000556.1:0.0230137)n21:0.123266)n20:0.255705)n13:0.0284116)n4:0.144013,((Panicum_hallii_Pahal.2G082900:0.00933653,(Panicum_virgatum_Pavir.2KG143400:0.0396975,Panicum_virgatum_Pavir.2NG103900:0.00949462)n24:0.00921631)n23:0.0417321,(Urochloa_fusta_Urofu.2G090500:5e-09,(((Dichantelium_oligosantes_H_DolKV766928.1000004.1:0.0521101,(Cenchrus_americanus_H_CamCM007988.2001146.1:0.0851051,Setaria_viridis_SEVIR_2G094600v2:6e-09)n29:6e-09)n28:0.0339365,(ASEM_AUS1_H_AUS1CM014271.1002036.1:0.00967071,ASEM_RSA5_H_RSA5chrom2002165.1:0.0286119)n30:0.0750534)n27:0.0722438,((Digitaria_exilis_H_Dex2A-004052.1:6e-09,Digitaria_exilis_H_Dex2B-003992.1:0.0184599)n32:0.0601307,(Sorghum_bicolor_SORBI_3002G084500:0.074184,(Zea_mays_Zm00001eb094930:5e-09,Zea_mays_Zm00001eb303930:0.310338)n34:0.0344821)n33:0.0231247)n31:5e-09)n26:0.0278659)n25:0.025932)n22:0.104611)n3:0.128521,(Zizania_latifolia_GWHTBFHI037227:0.0657844,Oryza_sativa_LOC_Os07g13534:0.0803386)n35:0.0630789)n2:0.00700877)n1:0.077627,Pharus_latifolius_Phala.03G066000.5:0.19649)n0;
```
