## Supplementary Dataset S1 for "Gene turnover and contingency facilitated the repeated evolution of C_4_ photosynthesis in grasses": OG0014727_tree.txt

```
(((Zizania_latifolia_GWHTBFHI036361:0.0900197,(Leersia_perrieri_LPERR07G07820:0.0882436,Oryza_sativa_LOC_Os07g15280:0.0568188)n3:0.0348329)n2:0.0556984,((Brachypodium_distachyon_BRADI_1g53182v3:0.0942853,(Hordeum_spontaneum_WB01_000832_0322993:0.00225178,Hordeum_vulgareMorex_HORVU.MOREX.r3.2HG0168700:0.00454704)n6:0.129155)n5:0.0485892,((Dendrocalamus_sinicus_Dendrocalamus_sinicus_Dsi07B_23594273_23597806_Dsi07Bg08860.1_1_CDS_4147795423_24001:0.00860465,Dendrocalamus_sinicus_Dendrocalamus_sinicus_DsiCtg00385_107542_111044_DsiCtg00385g00050.1_-1_CDS_4147851382_26999:0.00344566)n8:0.0672799,(Olyra_latifolia_Ola023949:0.0944933,((Ampelocalamus_luodianensis_AluCtg01956g00010.2:5e-09,Ampelocalamus_luodianensis_Alu07Dg11300.1:5e-09)n11:0.073233,Ampelocalamus_luodianensis_Alu07Cg12750.1:0.046271)n10:0.00514122)n9:0.00449312)n7:0.0155408)n4:0.012737)n1:0.0186061,(Aristida_adscensionis_H_Aadptg000015l000136.1:0.148656,((Stipagrostis_hirtigluma_H_Shi_ptg000031l_000033.1:0.00830521,Stipagrostis_hirtigluma_H_Shi_ptg000084l_000130.1:0.00617432)n14:0.114144,((Phragmites_australis_Phragmites_australis_PaChr15_10261366_10263694_evm.model.PaChr15.482_1_CDS_4362396857_3909:0.0502923,(Eragrostis_curvula_EJB05_13222:0.0730945,(Eleusine_coracana_ELECO.r07.7AG0562260:0.0319933,Eleusine_coracana_ELECO.r07.7BG0593510:0.0225779)n18:0.0668423)n17:0.0364086)n16:0.015325,((Echinocloa_haploclada_eh_chr3.1049:0.0572816,((((Digitaria_radicosa_Dra02G0138500.3:5e-09,(Digitaria_radicosa_Dra02G0138500:5e-09,Digitaria_radicosa_Dra02G0138500.2:5e-09)n25:5e-09)n24:0.0345304,(Digitaria_exilis_H_Dex2A-004015.1:0.0171144,Digitaria_exilis_H_Dex2B-003956.1:0.00758542)n26:0.0248735)n23:0.0221396,(ASEM_AUS1_H_AUS1CM014271.1003337.1:0.00715132,ASEM_RSA5_H_RSA5chrom2003504.1:0.0124392)n27:0.0293883)n22:0.00356098,((Panicum_hallii_Pahal.2G074700:0.0335056,(Panicum_virgatum_Pavir.2KG130800:0.00409156,Panicum_virgatum_Pavir.2NG111300:0.0321898)n30:0.0101444)n29:0.0141363,(Dichantelium_oligosantes_H_DolKV773840.1000001.1:0.0235517,(Setaria_viridis_SEVIR_2G102800v2:0.0580455,(Cenchrus_americanus_H_CamCM007988.2001092.1:0.0421846,Urochloa_fusta_Urofu.2G099400:0.0363192)n33:0.0088425)n32:0.00629658)n31:0.00479079)n28:5e-09)n21:0.022659)n20:0.0229823,(Sorghum_bicolor_SORBI_3002G095200:0.0333565,(Zea_mays_Zm00001eb131680:0.503309,Zea_mays_Zm00001eb304600:0.0797313)n35:0.00885903)n34:0.0490625)n19:0.0332724)n15:0.0113066)n13:0.0263096)n12:0.0186061)n0;
```
