## Supplementary Dataset S1 for "Gene turnover and contingency facilitated the repeated evolution of C_4_ photosynthesis in grasses": OG0014728_tree.txt

```
((Streptochaeta_angustifolia_strangu_026585:0.106374,((Pharus_latifolius_Phala.03G060100:0,Pharus_latifolius_Phala.03G060100.3:0)n3:0.0134475,Pharus_latifolius_Phala.03G060100.2:0.0972277)n2:0.101067)n1:0.037932,(((Zizania_latifolia_GWHTBFHI037189:0.0613728,(Leersia_perrieri_LPERR07G06360:0.0596516,Oryza_sativa_LOC_Os07g12160:0.0651674)n7:0.039359)n6:0.0565478,((Brachypodium_distachyon_BRADI_1g53910v3:0.0778892,(Hordeum_spontaneum_WB01_000713_0516774:0.0094633,Hordeum_vulgareMorex_HORVU.MOREX.r3.4HG0413950:0.00462269)n10:0.0966975)n9:0.0473973,(Olyra_latifolia_Ola010613:0.10599,(Ampelocalamus_luodianensis_Alu07Dg12190.1:0.026906,Dendrocalamus_sinicus_Dendrocalamus_sinicus_Dsi07A_24164771_24167566_Dsi07Ag09950.1_-1_CDS_4147791775_17237:0.0163741)n12:0.0125469)n11:0.024282)n8:0.00595487)n5:0.016457,((Sorghum_bicolor_SORBI_3002G078000:0.0360512,Zea_mays_Zm00001eb303400:0.0289298)n14:0.0579712,((Aristida_adscensionis_H_Aadptg000109l000023.1:0.0665567,Stipagrostis_hirtigluma_H_Shi_ptg000031l_000096.1:0.0807118)n16:0.0170019,(Phragmites_australis_Phragmites_australis_PaChr16_22541558_22544350_evm.model.PaChr16.1112_1_CDS_4362399785_3493:0.0562218,((Eragrostis_curvula_EJB05_13437:0.0538286,(Eleusine_coracana_ELECO.r07.7AG0559970:0.00635766,Eleusine_coracana_ELECO.r07.7BG0591030:0.0135237)n20:0.0888146)n19:0.0317352,((Chasmanthium_laxum_Chala.10G060900:0.0280524,Chasmanthium_laxum_Chala.10G062100:0.0154067)n22:0.0436615,((Dichantelium_oligosantes_H_DolKV773323.1000003.1:0.0337289,(Cenchrus_americanus_H_CamCM007988.2002734.1:0.0431395,Setaria_viridis_SEVIR_2G087200v2:0.0234008)n25:0.0130722)n24:0.00705684,(((((Digitaria_exilis_H_Dex2A-000470.1:0.0144022,Digitaria_exilis_H_Dex2B-000429.1:0.0134202)n30:0.0219515,Digitaria_exilis_H_Dex2A-000465.1:0.0282446)n29:0.0139999,(Digitaria_radicosa_Dra02G0127000:5e-09,Digitaria_radicosa_Dra02G0127000.2:5e-09)n31:0.0360824)n28:0.0293841,(Panicum_hallii_Pahal.2G091300:0.0283159,(Panicum_virgatum_Pavir.2KG165500:0.100109,Panicum_virgatum_Pavir.2NG124600:0.0406723)n33:0.00314963)n32:0.0226802)n27:0.00539456,(Urochloa_fusta_Urofu.2G086600:0.0570147,(ASEM_AUS1_H_AUS1CM014271.1003300.1:0.0177105,ASEM_RSA5_H_RSA5chrom2003462.1:0.0190387)n35:0.0411802)n34:0.0057494)n26:0.00215393)n23:0.0288739)n21:0.0197136)n18:0.0122663)n17:0.0058264)n15:0.0117027)n13:0.0614207)n4:0.037932)n0;
```
