## Supplementary Dataset S1 for "Gene turnover and contingency facilitated the repeated evolution of C_4_ photosynthesis in grasses": OG0014729_tree.txt

```
(Streptochaeta_angustifolia_strangu_016808:0.15715,((Eragrostis_curvula_EJB05_44210:0.0035038,Eragrostis_curvula_EJB05_44229:0.0068587)n2:0.0701189,((Eleusine_coracana_ELECO.r07.6BG0478210:0.0286783,Eleusine_coracana_ELECO.r07.6AG0524650:0.0271356)n4:0.0888593,((((Brachypodium_distachyon_BRADI_1g41830v3:0.125944,(Hordeum_spontaneum_WB01_002858_2527499:0.250577,(Hordeum_vulgareMorex_HORVU.MOREX.r3.7HG0712420.2:5e-09,Hordeum_vulgareMorex_HORVU.MOREX.r3.7HG0712420:0.0021501)n10:0.0319807)n9:0.106034)n8:0.0699649,((Zizania_latifolia_GWHTBFHI034488:0.0875444,(Leersia_perrieri_LPERR06G13120:0.0940809,Oryza_sativa_LOC_Os06g27760:0.0926148)n13:0.0226436)n12:0.102053,(Dendrocalamus_sinicus_Dendrocalamus_sinicus_Dsi06B_16870864_16873620_Dsi06Bg07260.1_-1_CDS_4147781005_38023:0.040414,(Ampelocalamus_luodianensis_Alu06Cg02680.1:0.0498875,Olyra_latifolia_Ola027457:0.0957673)n15:0.0105438)n14:0.0265636)n11:0.0202653)n7:0.0422392,(Aristida_adscensionis_H_Aadptg000004l000299.1:0.0735594,(Stipagrostis_hirtigluma_H_Shi_ptg000059l_001375.1:0.0283283,Stipagrostis_hirtigluma_H_Shi_ptg000086l_000019.1:0.0153357)n17:0.0417855)n16:0.035446)n6:0.0305186,((Sorghum_bicolor_SORBI_3010G101000:0.0494414,Zea_mays_Zm00001eb280080:0.0735998)n19:0.101353,(((Panicum_hallii_Pahal.4G234300:0.0392998,(Panicum_virgatum_Pavir.4KG139000:0.0365664,Panicum_virgatum_Pavir.4KG142100:0.0253521)n23:0.00728117)n22:0.0408349,(Echinocloa_haploclada_eh_chr6.1493:0.115742,(Setaria_viridis_SEVIR_4G199200v2:0.0634524,(Dichantelium_oligosantes_H_DolKV781065.1000012.1:0.0241138,Urochloa_fusta_Urofu.4G146900:0.0353843)n26:0.00972645)n25:0.00863509)n24:0.00845705)n21:0.00656757,((ASEM_RSA5_H_RSA5chrom9001751.1:0.011208,(ASEM_AUS1_H_AUS1CM014271.1003196.1:5e-09,ASEM_AUS1_H_AUS1CM014273.1002634.1:0.00182426)n29:0.0176257)n28:0.0588952,((Digitaria_exilis_H_Dex2A-000457.1:0.0058506,Digitaria_exilis_H_Dex2B-000426.1:0.0254379)n31:0.03921,((Digitaria_radicosa_Dra09G0357800.2:5e-09,Digitaria_radicosa_Dra09G0357800.3:5e-09)n33:5e-09,((Digitaria_radicosa_Dra09G0357800.5:5e-09,Digitaria_radicosa_Dra09G0357800.4:0.0288187)n35:0.0193553,Digitaria_radicosa_Dra09G0357800:5e-09)n34:5e-09)n32:0.043918)n30:0.0423549)n27:0.0113513)n20:0.0274094)n18:0.0325012)n5:0.0325081)n3:0.0238369)n1:0.15715)n0;
```
