## Supplementary Dataset S1 for "Gene turnover and contingency facilitated the repeated evolution of C_4_ photosynthesis in grasses": OG0014730_tree.txt

```
((((Hordeum_spontaneum_WB01_002470_0616324:0,Hordeum_vulgareMorex_HORVU.MOREX.r3.2HG0150260:0)n3:0.094186,Brachypodium_distachyon_BRADI_1g55160v3:0.060067)n2:0.033631,((Zizania_latifolia_GWHTBFHI037111:0.0550226,(Leersia_perrieri_LPERR07G04830:0.0441432,Oryza_sativa_LOC_Os07g08810:0.0349411)n6:0.0274065)n5:0.0450737,((Ampelocalamus_luodianensis_Alu07Cg10750.2:0.0213619,(Dendrocalamus_sinicus_Dendrocalamus_sinicus_Dsi07B_30616330_30626762_Dsi07Bg10480.1_-1_CDS_4147795909_13312:0.307717,Dendrocalamus_sinicus_Dendrocalamus_sinicus_Dsi07C_13807847_13816780_Dsi07Cg09150.2_1_CDS_4147799407_49344:0.0249721)n9:0.00277467)n8:0.00832825,Olyra_latifolia_Ola035930:0.0749366)n7:0.012412)n4:0.00728497)n1:0.0268132,((Aristida_adscensionis_H_Aadptg000028l000625.1:0.0617481,Stipagrostis_hirtigluma_H_Shi_ptg000018l_000337.1:0.0430896)n11:0.030073,((Phragmites_australis_Phragmites_australis_PaChr16_25842641_25855396_evm.model.PaChr16.1244_1_CDS_4362400077_41366:0.0474971,((Eragrostis_curvula_EJB05_55108:0.00131252,Eragrostis_curvula_EJB05_15505:0.00285175)n15:0.050308,(Eleusine_coracana_ELECO.r07.7AG0558620:0.0412309,Eleusine_coracana_ELECO.r07.7BG0589760:0.101192)n16:0.0179423)n14:0.0328525)n13:0.0100613,((Chasmanthium_laxum_Chala.03G147100:0.0388872,(Chasmanthium_laxum_Chala.10G047200:0.00504804,Chasmanthium_laxum_Chala.11G078600:0.0160213)n19:0.00443184)n18:0.063858,((Sorghum_bicolor_SORBI_3002G057400:0.0206522,Zea_mays_Zm00001eb301770:0.0421857)n21:0.0609431,((((Dichantelium_oligosantes_H_DolKV780252.1000002.1:0.26745,(Dichantelium_oligosantes_H_DolKV783254.1000007.1:0.00790323,Dichantelium_oligosantes_H_DolKV780252.1000001.1:0.025143)n26:0.00755345)n25:0.00860614,(ASEM_AUS1_H_AUS1CM014271.1003144.1:0.0096873,ASEM_RSA5_H_RSA5chrom2003330.1:0.00970418)n27:0.0284057)n24:0.00513621,((Panicum_hallii_Pahal.2G055000:0.0165998,(Panicum_virgatum_Pavir.2KG094600:0.0168404,Panicum_virgatum_Pavir.2NG065400:0.0186643)n30:0.00688238)n29:0.0279237,(Digitaria_radicosa_Dra09G0374600:0.0334341,(Digitaria_exilis_H_Dex2A-000344.1:0.00537658,Digitaria_exilis_H_Dex2B-000305.1:0.0089336)n32:0.023842)n31:0.0155131)n28:0.00762056)n23:0.00261969,((Setaria_viridis_SEVIR_2G064300v2:0.0341169,Cenchrus_americanus_H_CamCM007988.2002566.1:0.0380608)n34:0.0112878,(Echinocloa_haploclada_eh_chr3.737:0.0346786,Urochloa_fusta_Urofu.2G059000:0.0371802)n35:0.00708392)n33:0.0036612)n22:0.0237484)n20:0.0156029)n17:0.00829493)n12:0.0100035)n10:0.0268132)n0;
```
