## Supplementary Dataset S1 for "Gene turnover and contingency facilitated the repeated evolution of C_4_ photosynthesis in grasses": OG0014731_tree.txt

```
(Juncus_effusus_H_Juncus_Jeff_scaffold_5_000130.1:0.392212,(Brachypodium_distachyon_BRADI_1g55245v3:0.192773,((Olyra_latifolia_Ola032848:0.0882588,((Ampelocalamus_luodianensis_Alu07Cg10700.1:0.0460926,(Ampelocalamus_luodianensis_Alu07Dg13510.1:0.00220779,Ampelocalamus_luodianensis_AluCtg02605bg00050.2:0.00226516)n6:0.0544045)n5:0.00908942,(Dendrocalamus_sinicus_Dendrocalamus_sinicus_Dsi07B_30716192_30718461_Dsi07Bg10530.1_1_CDS_4147795924_21752:0.0583372,Dendrocalamus_sinicus_Dendrocalamus_sinicus_Dsi07A_26688904_26695704_Dsi07Ag10860.1_1_CDS_4147792048_355:0.055195)n7:0.00613278)n4:0.0187994)n3:0.033399,((Zizania_latifolia_GWHTBFHI036816:0.108183,(Leersia_perrieri_LPERR07G04780:0.150659,(Oryza_sativa_LOC_Os11g26150:0.271743,Oryza_sativa_LOC_Os07g08750:0.0474445)n11:0.0339943)n10:0.0436045)n9:0.0833426,((Chasmanthium_laxum_Chala.10G046700:0.0570779,(Phragmites_australis_Phragmites_australis_PaChr16_25962057_25964329_evm.model.PaChr16.1249_1_CDS_4362400087_3073:0.0561703,Phragmites_australis_Phragmites_australis_PaChr15_5172739_5175045_evm.model.PaChr15.305_1_CDS_4362396465_8957:0.061665)n14:0.0210477)n13:0.0195405,((Aristida_adscensionis_H_Aadptg000028l000039.1:0.092409,Stipagrostis_hirtigluma_H_Shi_ptg000018l_000626.1:0.0675587)n16:0.0394026,(((Eleusine_coracana_ELECO.r07.7AG0558520:0.0322539,Eleusine_coracana_ELECO.r07.7BG0589660:0.0499939)n19:0.115508,(Eragrostis_curvula_EJB05_57451:0.00894897,Eragrostis_curvula_EJB05_15497:0.0123083)n20:0.0898376)n18:0.0741503,((Sorghum_bicolor_SORBI_3002G056500:0.0641652,Zea_mays_Zm00001eb301720:0.061333)n22:0.0608901,(Dichantelium_oligosantes_H_DolKV775412.1000003.1:0.0606572,((Panicum_hallii_Pahal.2G053900:0.0193593,(Panicum_virgatum_Pavir.2KG093900:0.0374031,Panicum_virgatum_Pavir.2NG064100:0.0243014)n26:0.0120679)n25:0.0402151,(((Digitaria_radicosa_Dra09G0375300:0.126307,(Digitaria_exilis_H_Dex2A-004198.1:0.0143368,Digitaria_exilis_H_Dex2B-004130.1:0.0121948)n30:0.064724)n29:0.0663643,(Echinocloa_haploclada_eh_chr3.744:0.090996,(Urochloa_fusta_Urofu.2G058400:0.0954015,(Cenchrus_americanus_H_CamCM007988.2001303.1:0.0485794,Setaria_viridis_SEVIR_2G063800v2:0.0367626)n33:0.0254646)n32:0.0162265)n31:0.0114269)n28:0.0110288,(ASEM_AUS1_H_AUS1CM014271.1002292.1:0.0166177,(ASEM_RSA5_H_RSA5chrom2003326.1:0.00699389,ASEM_RSA5_H_RSA5scaff983000001.1:0.00572846)n35:0.00579738)n34:0.025519)n27:0.00874261)n24:0.00924859)n23:0.0322005)n21:0.0251814)n17:0.0187287)n15:0.02189)n12:0.0717058)n8:0.0293103)n2:0.0830856)n1:0.392212)n0;
```
