## Supplementary Dataset S1 for "Gene turnover and contingency facilitated the repeated evolution of C_4_ photosynthesis in grasses": OG0014732_tree.txt

```
(Pharus_latifolius_Phala.03G038800:0.129407,(((Brachypodium_distachyon_BRADI_1g55900v3:0.116133,(Hordeum_spontaneum_WB01_009157_0010125:5e-09,Hordeum_vulgareMorex_HORVU.MOREX.r3.2HG0151370:0.0812432)n4:0.143542)n3:0.100797,(((Zizania_latifolia_GWHTBFHI036785:0.095985,Zizania_latifolia_GWHTBFHI037060:0.0818986)n7:0.0381356,(Leersia_perrieri_LPERR07G04200:0.110593,Oryza_sativa_LOC_Os07g07870:0.101055)n8:0.0531044)n6:0.123292,(Olyra_latifolia_Ola018280:0.163581,(Ampelocalamus_luodianensis_Alu07Dg13930.2:0.0698046,(Dendrocalamus_sinicus_Dendrocalamus_sinicus_Dsi07A_27655101_27656044_Dsi07Ag11150.1_-1_CDS_4147792135_49320:0.0350974,Dendrocalamus_sinicus_Dendrocalamus_sinicus_Dsi07C_12851366_12852347_Dsi07Cg08760.1_1_CDS_4147799290_40336:0.0368608)n11:0.00409565)n10:0.0318292)n9:0.0281334)n5:0.0394247)n2:0.0236039,((Stipagrostis_hirtigluma_H_Shi_ptg000018l_000024.1:0.139152,((ASEM_AUS1_H_AUS1CM014271.1002353.1:0.0824405,ASEM_RSA5_H_RSA5chrom1003730.1:0.0206524)n15:0.191092,(Cenchrus_americanus_H_CamCM007988.2001348.1:0.0779379,(Digitaria_exilis_H_Dex2A-004250.1:0.040022,Digitaria_exilis_H_Dex2B-004166.1:0.094484)n17:0.10731)n16:0.0724259)n14:0.0765353)n13:0.667302,((((Eragrostis_curvula_EJB05_15275:0.0316954,Eragrostis_curvula_EJB05_15225:0.0331659)n21:0.155567,(Phragmites_australis_Phragmites_australis_PaChr15_4191232_4192245_evm.model.PaChr15.246_1_CDS_4362396333_38403:0.083468,Phragmites_australis_Phragmites_australis_PaChr16_26717764_26718762_evm.model.PaChr16.1288_1_CDS_4362400173_39259:0.0583028)n22:0.0124481)n20:0.00978033,(Aristida_adscensionis_H_Aadptg000028l000583.1:0.126846,Stipagrostis_hirtigluma_H_Shi_ptg000018l_000959.1:0.0996482)n23:0.0597029)n19:0.0261965,(Chasmanthium_laxum_Chala.10G041500:0.0864826,((Zea_mays_Zm00001eb301090:0.164862,Sorghum_bicolor_SORBI_3002G049500:0.0733956)n26:0.0696679,(Echinocloa_haploclada_eh_chr3.549:0.132882,((Urochloa_fusta_Urofu.2G046900:0.136584,Setaria_viridis_SEVIR_2G053200v2:0.0126135)n29:0.0208076,((Panicum_hallii_Pahal.2G041000:0.0207515,(Panicum_virgatum_Pavir.2KG060300:0.00693301,Panicum_virgatum_Pavir.2NG052900:0.0188483)n32:0.0122848)n31:0.031637,((Digitaria_radicosa_Dra09G0382500:5e-09,Digitaria_radicosa_Dra09G0382500.2:5e-09)n34:0.0494133,(Digitaria_exilis_H_Dex2A-000270.1:0.0354568,Digitaria_exilis_H_Dex2B-000248.1:0.016406)n35:0.0553703)n33:0.0205873)n30:0.00815711)n28:0.00835232)n27:0.0150829)n25:0.0354106)n24:0.0221273)n18:0.0451897)n12:0.0361055)n1:0.129407)n0;
```
