## Supplementary Dataset S1 for "Gene turnover and contingency facilitated the repeated evolution of C_4_ photosynthesis in grasses": OG0014733_tree.txt

```
(Streptochaeta_angustifolia_strangu_032129:0.0684482,((Brachypodium_distachyon_BRADI_1g56137v3:0.0966028,(Hordeum_spontaneum_WB01_005550_0072005:0.00475936,Hordeum_vulgareMorex_HORVU.MOREX.r3.7HG0656600:0.00743124)n3:0.105023)n2:0.0688005,((((Zizania_latifolia_GWHTBFHI036771:0.0423717,Zizania_latifolia_GWHTBFHI037042:0.0382819)n7:0.0166836,(Leersia_perrieri_LPERR07G03930:0.0822142,Oryza_sativa_LOC_Os07g07480:0.0570481)n8:0.0200245)n6:0.0517703,(Olyra_latifolia_Ola018261:0.0613223,(Dendrocalamus_sinicus_Dendrocalamus_sinicus_Dsi07B_31871125_31873452_Dsi07Bg10910.1_-1_CDS_4147796038_29067:0.0365043,(Ampelocalamus_luodianensis_Alu07Cg10500.4:0.0304599,Ampelocalamus_luodianensis_Alu07Dg14090.2:0.0330296)n11:0.00366996)n10:5e-09)n9:0.0143637)n5:0.0111286,((Aristida_adscensionis_H_Aadptg000028l000109.1:0.0838247,Stipagrostis_hirtigluma_H_Shi_ptg000018l_000942.1:0.0720636)n13:0.0469406,((Chasmanthium_laxum_Chala.10G039100:0.0592172,(((Eleusine_coracana_ELECO.r07.7AG0557130:0.0122073,Eleusine_coracana_ELECO.r07.7BG0588080:0.0223531)n18:0.0619145,(Eragrostis_curvula_EJB05_15163:0.0128646,Eragrostis_curvula_EJB05_15109:0.00884272)n19:0.0528562)n17:0.0405905,(Phragmites_australis_Phragmites_australis_PaChr16_26880883_26883068_evm.model.PaChr16.1304_1_CDS_4362400211_12765:0.0624089,Phragmites_australis_Phragmites_australis_PaChr15_3999911_4002027_evm.model.PaChr15.229_1_CDS_4362396295_22423:0.116661)n20:0.0129623)n16:0.0151049)n15:0.00982286,((Sorghum_bicolor_SORBI_3002G046900:0.049698,Zea_mays_Zm00001eb300960:0.0585354)n22:0.0543286,((Cenchrus_americanus_H_CamLKME02000094.1000001.1:0.0342477,(Urochloa_fusta_Urofu.2G045800:0.0515585,Setaria_viridis_SEVIR_2G050400v2:0.0254856)n25:0.00895591)n24:0.0102424,(Dichantelium_oligosantes_H_DolKV783242.1000008.1:0.0392336,((ASEM_AUS1_H_AUS1CM014271.1003057.1:0.00756597,ASEM_RSA5_H_RSA5chrom2003259.1:0.005448)n28:0.033238,((Echinocloa_haploclada_eh_chr3.517:0.0547095,(Digitaria_radicosa_Dra09G0384000:0.0319994,(Digitaria_exilis_H_Dex2A-000248.1:0.00564618,Digitaria_exilis_H_Dex2B-000231.1:0.0130049)n32:0.0361753)n31:0.0325561)n30:0.0151039,(Panicum_hallii_Pahal.2G038500:0.0188208,(Panicum_virgatum_Pavir.2NG024600:0.0205184,(Panicum_virgatum_Pavir.2KG075100:0.00146607,Panicum_virgatum_Pavir.2KG056700:5e-09)n35:0.0157363)n34:0.00735039)n33:0.0213218)n29:0.00447841)n27:0.00910968)n26:0.0248988)n23:0.0357014)n21:0.0289448)n14:0.00546662)n12:0.0631339)n4:0.0245025)n1:0.0684482)n0;
```
