## Supplementary Dataset S1 for "Gene turnover and contingency facilitated the repeated evolution of C_4_ photosynthesis in grasses": OG0014734_tree.txt

```
((Streptochaeta_angustifolia_strangu_004363:0.146285,(Pharus_latifolius_Phala.03G030200:5e-09,(Pharus_latifolius_Phala.03G030200.2:0.00442999,Pharus_latifolius_Phala.03G030200.3:5e-09)n3:6e-09)n2:0.11463)n1:0.0309653,(((Zizania_latifolia_GWHTBFHI036734:0.0634636,(Oryza_sativa_LOC_Os07g06620:0.0994256,Leersia_perrieri_LPERR07G03250:0.0281845)n7:0.0233309)n6:0.0316337,(Brachypodium_distachyon_BRADI_1g57070v3:0.118069,((Ampelocalamus_luodianensis_Alu07Cg10010.2:0.0392395,(Olyra_latifolia_Ola016423:0.0664457,Dendrocalamus_sinicus_Dendrocalamus_sinicus_Dsi07A_28488136_28495146_Dsi07Ag11540.1_-1_CDS_4147792252_1481:0.0225877)n11:0.00978126)n10:0.00208414,(Ampelocalamus_luodianensis_Alu07Dg14710.1:0.0152932,Dendrocalamus_sinicus_Dendrocalamus_sinicus_Dsi07B_32843991_32850636_Dsi07Bg11420.1_-1_CDS_4147796191_1494:0.0341031)n12:0.00378923)n9:0.01751)n8:0.0158181)n5:0.0211541,(Chasmanthium_laxum_Chala.10G031200:0.0192837,(((Phragmites_australis_Phragmites_australis_PaChr15_3341861_3347890_evm.model.PaChr15.191_1_CDS_4362396211_29558:0.0410347,((Eleusine_coracana_ELECO.r07.7AG0556160:0.00433573,Eleusine_coracana_ELECO.r07.7BG0587100:0.0103804)n18:0.0770942,(Eragrostis_curvula_EJB05_14956:0.00218491,Eragrostis_curvula_EJB05_14943:0.00217901)n19:0.0218057)n17:0.0327987)n16:0.0142623,((Sorghum_bicolor_SORBI_3008G158200:0.813717,Stipagrostis_hirtigluma_H_Shi_ptg000018l_000902.1:0.0354504)n21:0.0166744,Aristida_adscensionis_H_Aadptg000028l000533.1:0.064636)n20:0.0222582)n15:0.00561276,(Phragmites_australis_Phragmites_australis_PaChr16_27464013_27469513_evm.model.PaChr16.1346_1_CDS_4362400303_8968:0.0389747,((Zea_mays_Zm00001eb300360:0.0317351,Sorghum_bicolor_SORBI_3002G039400:0.0314381)n24:0.0399996,((Urochloa_fusta_Urofu.2G038400:0.0492502,(Panicum_hallii_Pahal.2G031700:0.0126012,Panicum_virgatum_Pavir.2NG043900:0.0219951)n27:0.0171118)n26:0.00540659,(((Digitaria_exilis_H_Dex2A-000217.1:0,Digitaria_exilis_H_Dex2B-000206.1:0)n30:0.0111498,Digitaria_radicosa_Dra09G0389900:0.0295452)n29:0.0227224,((ASEM_AUS1_H_AUS1CM014271.1003020.1:0.0479088,ASEM_RSA5_H_RSA5chrom2003207.1:0.00912267)n32:0.0198233,(Dichantelium_oligosantes_H_DolKV774745.1000010.1:0.03017,(Echinocloa_haploclada_eh_chr3.450:0.03391,(Cenchrus_americanus_H_CamCM007988.2002432.1:0.024925,Setaria_viridis_SEVIR_2G042800v2:0.00909543)n35:0.0271762)n34:0.00234251)n33:0.00227468)n31:0.0022068)n28:0.0021065)n25:0.00589965)n23:0.0108515)n22:0.00120572)n14:0.00378947)n13:0.000421052)n4:0.0309653)n0;
```
