## Supplementary Dataset S1 for "Gene turnover and contingency facilitated the repeated evolution of C_4_ photosynthesis in grasses": OG0014735_tree.txt

```
((Streptochaeta_angustifolia_strangu_004372:0.185862,Pharus_latifolius_Phala.03G029000:0.139725)n1:0.0431739,((Brachypodium_distachyon_BRADI_1g57190v3:0.108166,(Hordeum_spontaneum_WB01_009549_0124844:5e-09,Hordeum_vulgareMorex_HORVU.MOREX.r3.2HG0152170:0.00353172)n4:0.136806)n3:0.120323,((((Zizania_latifolia_GWHTBFHI036720:0.0588151,Zizania_latifolia_GWHTBFHI036989:0.0888872)n8:0.0483052,(Leersia_perrieri_LPERR07G03110:0.101952,Oryza_sativa_LOC_Os07g06450:0.0629451)n9:0.0390329)n7:0.0697572,((Aristida_adscensionis_H_Aadptg000028l000154.1:0.0963282,Stipagrostis_hirtigluma_H_Shi_ptg000018l_000076.1:0.0947003)n11:0.0339947,((Chasmanthium_laxum_Chala.10G030300:0.0629146,((Sorghum_bicolor_SORBI_3002G038300:0.0604015,Zea_mays_Zm00001eb300260:0.0598859)n15:0.0795591,(((Digitaria_radicosa_Dra09G0391000:0.0536855,(Digitaria_exilis_H_Dex2B-004214.1:0.043878,Digitaria_exilis_H_DexUA-004024.1:0.0324053)n19:0.0235345)n18:0.0428403,((Cenchrus_americanus_H_CamCM007988.2001819.1:0.0745008,Setaria_viridis_SEVIR_2G041700v2:0.035856)n21:0.0220836,(Urochloa_fusta_Urofu.2G037300:0.054897,Echinocloa_haploclada_eh_chr3.440:0.0887651)n22:0.0203055)n20:0.00664385)n17:0.00918856,((Panicum_hallii_Pahal.2G030200:0.0299116,(Panicum_virgatum_Pavir.2KG075600:0.223632,(Panicum_virgatum_Pavir.J559600:0.0150303,Panicum_virgatum_Pavir.2NG042400:0.0208407)n26:0.0112975)n25:0.0324308)n24:0.0343997,(Dichantelium_oligosantes_H_DolKV778270.1000002.1:0.0638919,(ASEM_AUS1_H_AUS1CM014271.1002416.1:0.0260813,ASEM_RSA5_H_RSA5chrom2002588.1:0.0413782)n28:0.0643485)n27:0.019957)n23:0.0178741)n16:0.0349909)n14:0.0342073)n13:0.0315878,((Eragrostis_curvula_EJB05_14937:0.0810965,(Eleusine_coracana_ELECO.r07.7AG0556060:0.0183168,Eleusine_coracana_ELECO.r07.7BG0587000:0.0317631)n31:0.0881733)n30:0.0466049,(Phragmites_australis_Phragmites_australis_PaChr15_3250617_3253164_evm.model.PaChr15.182_1_CDS_4362396191_21165:0.0674309,Phragmites_australis_Phragmites_australis_PaChr16_27583063_27584708_evm.model.PaChr16.1355_1_CDS_4362400323_17395:0.0595585)n32:0.00661761)n29:0.00702362)n12:0.0171918)n10:0.0717972)n6:0.0447785,((Olyra_latifolia_Ola030090:0.066169,Dendrocalamus_sinicus_Dendrocalamus_sinicus_Dsi07A_28650731_28652467_Dsi07Ag11630.1_1_CDS_4147792279_16676:0.0469207)n34:0.0112655,(Ampelocalamus_luodianensis_Alu07Cg09910.1:0.0799647,Ampelocalamus_luodianensis_Alu07Dg14810.1:0.0627828)n35:0.00697587)n33:0.0102458)n5:0.0214986)n2:0.0431739)n0;
```
