## Supplementary Dataset S1 for "Gene turnover and contingency facilitated the repeated evolution of C_4_ photosynthesis in grasses": OG0014736_tree.txt

```
(((Stipagrostis_hirtigluma_H_Shi_ptg000008l_000914.1:0.0840446,Stipagrostis_hirtigluma_H_Shi_ptg000008l_000029.1:0.0891106)n2:0.135508,(Aristida_adscensionis_H_Aadptg000049l000270.1:0.252625,Aristida_adscensionis_H_Aadptg000049l000268.1:0.149687)n3:0.0536171)n1:0.0288239,(((Sorghum_bicolor_SORBI_3007G007700:0.314973,(Zea_mays_Zm00001eb259990:0.137847,Zea_mays_Zm00001eb260250:0.148424)n7:0.170639)n6:0.0586331,(((Eragrostis_curvula_EJB05_46049:0.15812,Eleusine_coracana_ELECO.r07.8BG0642080:0.157417)n10:0.0689183,(Eleusine_coracana_ELECO.r07.8BG0642090:0.254105,(Eragrostis_curvula_EJB05_10280:0.210931,(Eragrostis_curvula_EJB05_10278:0.187869,(Eragrostis_curvula_EJB05_10287:0.0353832,Eragrostis_curvula_EJB05_10323:0.0201853)n14:0.100777)n13:0.0638108)n12:0.0668005)n11:0.00742228)n9:0.0243069,(((Eragrostis_curvula_EJB05_10328:0.343957,(ASEM_AUS1_H_AUS1CM014275.1001433.1:0.173621,(ASEM_AUS1_H_AUS1CM014271.1002621.1:0.210665,Digitaria_exilis_H_Dex6A-000029.1:0.19179)n19:0.0629626)n18:0.00699585)n17:0.0372815,Cenchrus_americanus_H_CamCM007985.2000540.1:0.212501)n16:0.0189305,((Panicum_virgatum_Pavir.6KG008600:0.272073,(Setaria_viridis_SEVIR_6G005501v2:0.236527,Cenchrus_americanus_H_CamCM007985.2000541.1:0.13896)n22:0.0982798)n21:0.0806864,((Panicum_virgatum_Pavir.9NG185000:0.992513,Cenchrus_americanus_H_CamCM007985.2003170.1:0.301008)n24:0.0780387,((Cenchrus_americanus_H_CamCM007985.2002966.1:0.242781,(ASEM_AUS1_H_AUS1CM014275.1002003.1:0.0376968,ASEM_RSA5_H_RSA5chrom6001568.1:0.0461125)n27:0.133994)n26:0.0332966,((Digitaria_exilis_H_Dex6B-002440.1:0.207377,Digitaria_radicosa_Dra06G0005500:0.144266)n29:0.0593783,(Panicum_virgatum_Pavir.6NG009600:0.157742,((Panicum_virgatum_Pavir.J389700:0.11077,(Panicum_virgatum_Pavir.6KG010800:0.0387564,Panicum_virgatum_Pavir.6KG010900:0.0430255)n33:0.0417528)n32:0.0234836,(Panicum_virgatum_Pavir.6KG181700:0.452758,(Panicum_virgatum_Pavir.9NG204700:0.0703978,Panicum_virgatum_Pavir.6KG041600:0.013255)n35:0.0141226)n34:0.0216512)n31:0.0431915)n30:0.0577254)n28:0.0249966)n25:0.030657)n23:0.0030657)n20:0.00030657)n15:3.0657e-05)n8:3.40633e-06)n5:0.0322315,Dichantelium_oligosantes_H_DolKV781498.1000003.1:0.441177)n4:0.0968542)n0;
```
