## Supplementary Dataset S1 for "Gene turnover and contingency facilitated the repeated evolution of C_4_ photosynthesis in grasses": OG0014737_tree.txt

```
(Pharus_latifolius_Phala.03G005500:0.265832,(((Zizania_latifolia_GWHTBFHI011770:0.211433,(Oryza_sativa_LOC_Os07g01530:0.268665,Leersia_perrieri_LPERR07G00330:0.330626)n4:0.0770216)n3:0.124015,((Brachypodium_distachyon_BRADI_1g59465v3:0.285967,(Hordeum_spontaneum_WB01_006923_0781232:0,Hordeum_vulgareMorex_HORVU.MOREX.r3.2HG0157300:0)n7:0.253851)n6:0.0883423,((Ampelocalamus_luodianensis_Alu07Cg15140.1:0.1472,(Dendrocalamus_sinicus_Dendrocalamus_sinicus_DsiCtg00230_371706_373365_DsiCtg00230g00300.1_-1_CDS_4147849456_23054:0.0463068,Dendrocalamus_sinicus_Dendrocalamus_sinicus_Dsi07A_32282065_32283777_Dsi07Ag13090.1_1_CDS_4147792717_35810:0.0870458)n10:0.129835)n9:0.0804901,Olyra_latifolia_Ola015273:0.238771)n8:0.0406147)n5:0.0495562)n2:0.0645202,((Eleusine_coracana_ELECO.r07.7AG0552380:0.0145199,Eleusine_coracana_ELECO.r07.7BG0583420:0.0266707)n12:0.30082,(((Aristida_adscensionis_H_Aadptg000028l000399.1:0.262722,Stipagrostis_hirtigluma_H_Shi_ptg000018l_000279.1:0.158398)n15:0.0717643,(Phragmites_australis_Phragmites_australis_PaChr16_29883850_29885711_evm.model.PaChr16.1494_1_CDS_4362400631_19503:0.156955,Phragmites_australis_Phragmites_australis_PaChr15_428480_431240_evm.model.PaChr15.32_1_CDS_4362396497_22424:0.199838)n16:0.0426637)n14:0.0275586,(Chasmanthium_laxum_Chala.07G004800:0.17799,((Zea_mays_Zm00001eb118300:0.169805,((((((Cenchrus_americanus_H_CamCM007988.2001871.1:0.0399771,(Cenchrus_americanus_H_CamCM007988.2001868.1:5e-09,Cenchrus_americanus_H_CamLKME02049651.1000001.1:5e-09)n26:0.224899)n25:0.0789624,(Setaria_viridis_SEVIR_2G000300v2:0.0308347,Setaria_viridis_SEVIR_2G000175v2:0.2551)n27:0.0535692)n24:0.0897255,(Urochloa_fusta_Urofu.2G004000:0.161348,(Digitaria_radicosa_Dra09G0413500:0.167139,(Digitaria_exilis_H_Dex2A-004511.1:0.0640185,Digitaria_exilis_H_Dex2B-004405.1:0.0421278)n30:0.117193)n29:0.0946103)n28:0.0368819)n23:0.0478886,(Dichantelium_oligosantes_H_DolKV776525.1000005.1:0.130171,(Panicum_hallii_Pahal.2G003900:0.0359932,(Panicum_virgatum_Pavir.2KG013500:0.0784351,Panicum_virgatum_Pavir.J657900:0.0755226)n33:0.0269178)n32:0.0771181)n31:0.0295343)n22:0.0303529,Echinocloa_haploclada_eh_chr3.39:0.247447)n21:0.031133,(Panicum_virgatum_Pavir.7KG099500:0.124252,Sorghum_bicolor_SORBI_3002G004500:0.150142)n34:0.0348176)n20:0.00386862)n19:0.141614,(ASEM_AUS1_H_AUS1CM014271.1002692.1:0.0191724,ASEM_RSA5_H_RSA5chrom2002884.1:0.0293913)n35:0.145756)n18:0.026737)n17:0.0199814)n13:0.0373903)n11:0.0638614)n1:0.265832)n0;
```
