## Supplementary Dataset S1 for "Gene turnover and contingency facilitated the repeated evolution of C_4_ photosynthesis in grasses": OG0014738_tree.txt

```
((Pharus_latifolius_Phala.03G005200:0.235079,Streptochaeta_angustifolia_strangu_037240:0.119853)n1:0.0689594,((Brachypodium_distachyon_BRADI_1g59500v3:0.108465,(Hordeum_spontaneum_WB01_010955_0022807:0.00189567,Hordeum_vulgareMorex_HORVU.MOREX.r3.2HG0173200:6e-09)n4:0.147482)n3:0.0862322,((Zizania_latifolia_GWHTBFHI036872:0.133825,(Leersia_perrieri_LPERR07G00300:0.103439,Oryza_sativa_LOC_Os07g01480:0.113711)n7:0.0529543)n6:0.0943637,((Olyra_latifolia_Ola015269:0.149546,(Dendrocalamus_sinicus_Dendrocalamus_sinicus_Dsi07B_35376297_35377059_Dsi07Bg12760.1_-1_CDS_4147796593_370:0.078108,(Ampelocalamus_luodianensis_Alu07Dg16680.1:0.016393,Ampelocalamus_luodianensis_AluCtg00442g00030.1:0.0111406)n11:0.073804)n10:0.0314008)n9:0.0417279,(((Chasmanthium_laxum_Chala.07G004300:0.0563361,((Phragmites_australis_Phragmites_australis_PaChr16_29915294_29916060_evm.model.PaChr16.1497_1_CDS_4362400637_22018:0.013549,Phragmites_australis_Phragmites_australis_PaChr18_27343739_27344300_evm.model.PaChr18.1181_1_CDS_4362407649_40128:0.0474209)n16:0.0526315,(Aristida_adscensionis_H_Aadptg000028l000318.1:0.156829,Stipagrostis_hirtigluma_H_Shi_ptg000018l_000672.1:0.0665085)n17:0.0567603)n15:0.0267297)n14:0.0146994,((Sorghum_bicolor_SORBI_3002G004000:0.0707716,Zea_mays_Zm00001eb298270:0.0547077)n19:0.0823753,(Eragrostis_curvula_EJB05_13652:0.120118,(Eleusine_coracana_ELECO.r07.7AG0552410:0.0224242,Eleusine_coracana_ELECO.r07.7BG0583450:0.0242141)n21:0.113982)n20:0.043057)n18:0.0190969)n13:0.0265785,((Urochloa_fusta_Urofu.2G003600:0.0701412,(Digitaria_radicosa_Dra09G0413800:0.0485628,(Digitaria_exilis_H_Dex2A-000017.1:0.00443716,Digitaria_exilis_H_Dex2B-000013.1:0.00356286)n25:0.0480853)n24:0.0264873)n23:0.0162473,(ASEM_RSA5_H_RSA5chrom5002171.1:0.424749,((Panicum_hallii_Pahal.2G003600:0.0430413,(Panicum_virgatum_Pavir.2KG014100:0.0222102,Panicum_virgatum_Pavir.2NG003800:0.0174033)n29:0.0392432)n28:0.0265721,((Cenchrus_americanus_H_CamCM007986.2002371.1:0.0430497,Setaria_viridis_SEVIR_2G001050v2:0.0244289)n31:0.0389159,(Echinocloa_haploclada_eh_chr3.36:0.0904654,(ASEM_AUS1_H_AUS1CM014271.1002738.1:0.0117843,((ASEM_RSA5_H_RSA5chrom1000487.1:0,ASEM_RSA5_H_RSA5chrom2002939.1:0)n35:0.00226089,ASEM_RSA5_H_RSA5chrom8001009.1:0.00444975)n34:0.0171299)n33:0.0275143)n32:0.0275866)n30:0.00506201)n27:0.0129924)n26:0.0014436)n22:0.0541745)n12:0.0226619)n8:0.0263629)n5:0.0416662)n2:0.0689594)n0;
```
