## Supplementary Dataset S1 for "Gene turnover and contingency facilitated the repeated evolution of C_4_ photosynthesis in grasses": OG0014739_tree.txt

```
(Pharus_latifolius_Phala.03G001100:0.11201,(((Brachypodium_distachyon_BRADI_1g59810v3:0.106915,(Hordeum_spontaneum_WB01_003424_0454723:0.000759144,Hordeum_vulgareMorex_HORVU.MOREX.r3.2HG0158160:5e-09)n4:0.122672)n3:0.0758517,(Olyra_latifolia_Ola015237:0.0781117,(Dendrocalamus_sinicus_Dendrocalamus_sinicus_Dsi07B_35654305_35657006_Dsi07Bg12940.1_-1_CDS_4147796647_30757:0.0491057,(Ampelocalamus_luodianensis_Alu07Cg15510.2:0.039867,Ampelocalamus_luodianensis_AluCtg00442g00250.1:0.030534)n7:0.00993978)n6:0.00940978)n5:0.0374136)n2:0.0142913,(((Oryza_sativa_LOC_Os03g01008:0,Oryza_sativa_ChrSy.fgenesh.gene.80:0)n10:0.146592,(Leersia_perrieri_LPERR07G00060:0.119525,Zizania_latifolia_GWHTBFHI036483:0.108984)n11:0.0597589)n9:0.0535329,(((Aristida_adscensionis_H_Aadptg000028l000386.1:0.145398,Stipagrostis_hirtigluma_H_Shi_ptg000018l_000655.1:0.0801129)n14:0.035931,((Phragmites_australis_Phragmites_australis_PaChr15_110865_113147_evm.model.PaChr15.8_1_CDS_4362397561_2646:0.0554678,(Phragmites_australis_Phragmites_australis_PaChr11_18454824_18455172_evm.model.PaChr11.1479_1_CDS_4362375940_42128:0.148399,(Phragmites_australis_Phragmites_australis_PaChr16_30284446_30287032_evm.model.PaChr16.1521_1_CDS_4362400693_3076:0.024927,Phragmites_australis_Phragmites_australis_PaChr11_18451297_18452134_evm.model.PaChr11.1478_1_CDS_4362375938_41286:0.0565766)n18:0.0216511)n17:0.0183414)n16:0.0279195,((Eragrostis_curvula_EJB05_13621:0.00895127,Eragrostis_curvula_EJB05_13551:0.00878529)n20:0.0812102,(Eleusine_coracana_ELECO.r07.7AG0552600:0.0181608,Eleusine_coracana_ELECO.r07.7BG0583680:0.0331948)n21:0.0784754)n19:0.072514)n15:0.00865368)n13:0.0183207,(Chasmanthium_laxum_Chala.07G001300:0.0764949,((Sorghum_bicolor_SORBI_3002G272300:0.0493797,Zea_mays_Zm00001eb298020:0.121171)n24:0.121954,(Echinocloa_haploclada_eh_chr3.14:0.108343,(((Digitaria_exilis_H_DexUA-002502.1:0.156344,Digitaria_exilis_H_Dex2A-000002.1:0.03395)n28:0.0517001,Dichantelium_oligosantes_H_DolKV780021.1000003.1:0.0541361)n27:0.00634636,((ASEM_AUS1_H_AUS1CM014271.1002724.1:0.00681709,ASEM_RSA5_H_RSA5chrom2002911.1:0.00528271)n30:0.0473433,((Cenchrus_americanus_H_CamLKME02016850.1000015.1:0.0618527,Setaria_viridis_SEVIR_2G003300v2:0.0239196)n32:0.0380701,(Urochloa_fusta_Urofu.2G000800:0.067376,(Panicum_hallii_Pahal.2G001100:0.0147241,(Panicum_virgatum_Pavir.2KG017600:0.0460595,Panicum_virgatum_Pavir.2NG006900:0.0201699)n35:0.0074576)n34:0.0348773)n33:0.00776373)n31:0.0118966)n29:0.00385712)n26:0.0103291)n25:0.0367772)n23:0.0318641)n22:0.0274306)n12:0.0661316)n8:0.0112034)n1:0.11201)n0;
```
