## Supplementary Dataset S1 for "Gene turnover and contingency facilitated the repeated evolution of C_4_ photosynthesis in grasses": OG0014740_tree.txt

```
(Pharus_latifolius_Phala.10G015000:0.0635449,((((Zizania_latifolia_GWHTBFHI008984:0.0425572,Zizania_latifolia_GWHTBFHI028925:0.0394663)n4:0.029403,(Leersia_perrieri_LPERR12G16290:0.0696758,Oryza_sativa_LOC_Os12g42570:0.0553497)n5:0.0156274)n3:0.0633884,((Olyra_latifolia_Ola009077:0.0714107,(Ampelocalamus_luodianensis_Alu12Cg01140.1:0.0142087,(Dendrocalamus_sinicus_Dendrocalamus_sinicus_Dsi12A_1053209_1057048_Dsi12Ag00790.1_1_CDS_4147841218_47793:0.0284142,Dendrocalamus_sinicus_Dendrocalamus_sinicus_Dsi03C_22669183_22673123_Dsi03Cg10370.1_-1_CDS_4147744225_28896:0.0257778)n9:0.0028642)n8:0.00837575)n7:0.0327058,(Brachypodium_distachyon_BRADI_4g01320v3:0.0716673,(Hordeum_spontaneum_WB01_015941_0027057:0.00194282,Hordeum_vulgareMorex_HORVU.MOREX.r3.5HG0425990:0.00290126)n11:0.10134)n10:0.0426006)n6:0.0221479)n2:0.0240305,(((Phragmites_australis_Phragmites_australis_PaChr23_22499310_22503253_evm.model.PaChr23.927_1_CDS_4362435807_31370:0.057621,Phragmites_australis_Phragmites_australis_PaChr22_993853_997844_evm.model.PaChr22.79_1_CDS_4362432477_32620:0.0448495)n14:0.0118132,((Eragrostis_curvula_EJB05_00256:0.0573377,(Eleusine_coracana_ELECO.r07.5BG0447110:0.0166518,Eleusine_coracana_ELECO.r07.5AG0398490:0.0136311)n17:0.0557134)n16:0.0382882,(Aristida_adscensionis_H_Aadptg000065l000337.1:0.0673604,(Stipagrostis_hirtigluma_H_Shi_ptg000022l_000320.1:0.00150878,Stipagrostis_hirtigluma_H_Shi_ptg000046l_000353.1:0.00329408)n19:0.0489316)n18:0.0240064)n15:0.00500407)n13:0.00621684,(Chasmanthium_laxum_Chala.12G154500:0.0494443,(Panicum_virgatum_Pavir.8KG327100:0.539195,((Sorghum_bicolor_SORBI_3008G175900:0.0362797,Zea_mays_Zm00001eb134560:0.0655385)n23:0.0435027,((Urochloa_fusta_Urofu.3G457400:0.0357064,((Digitaria_radicosa_Dra03G0317400:0.0231117,(Digitaria_exilis_H_Dex3A-002288.1:0.00799713,Digitaria_exilis_H_Dex3B-002235.1:0.00699219)n28:0.0253735)n27:0.0187274,(Cenchrus_americanus_H_CamCM007985.2000026.1:0.0639051,Setaria_viridis_SEVIR_3G405700v2:0.0128449)n29:0.0127771)n26:0.00482892)n25:0.0133818,((Dichantelium_oligosantes_H_DolKV780342.1000006.1:0.0346745,Echinocloa_haploclada_eh_chr5.4913:0.03472)n31:0.00429441,((ASEM_AUS1_H_AUS1CM014272.1000004.1:0.00892882,ASEM_RSA5_H_RSA5chrom3005712.1:0.00942831)n33:0.0342521,(Panicum_hallii_Pahal.3G502200:0.0132921,(Panicum_virgatum_Pavir.3KG552800:0.0121731,Panicum_virgatum_Pavir.3NG274500:0.0115006)n35:0.00754764)n34:0.0242563)n32:0.00364636)n30:0.00353727)n24:0.0165539)n22:0.0119976)n21:0.00133306)n20:0.0142062)n12:0.0462971)n1:0.0635449)n0;
```
