## Supplementary Dataset S1 for "Gene turnover and contingency facilitated the repeated evolution of C_4_ photosynthesis in grasses": OG0014741_tree.txt

```
((Pharus_latifolius_Phala.10G006900:0.143642,Streptochaeta_angustifolia_strangu_017619:0.238323)n1:0.0726389,((Olyra_latifolia_Ola027016:0.12956,((((Hordeum_spontaneum_WB01_004973_0196943:5e-09,Hordeum_vulgareMorex_HORVU.MOREX.r3.5HG0420700:0.00337017)n7:0.0211244,(Hordeum_spontaneum_WB01_009756_0017130:0.0193059,Hordeum_vulgareMorex_HORVU.MOREX.r3.5HG0429040:0.00448507)n8:0.0219855)n6:0.248451,(Zizania_latifolia_GWHTBFHI028971:0.423539,(Setaria_viridis_SEVIR_3G422350v2:0.316915,Oryza_sativa_LOC_Os12g43870:0.316473)n10:0.226064)n9:0.255597)n5:0.0740577,(((Sorghum_bicolor_SORBI_3008G188000:0.1115,Zea_mays_Zm00001eb032850:0.237846)n13:0.133142,(Eragrostis_curvula_EJB05_00051:0.0853906,(Eleusine_coracana_ELECO.r07.5BG0448190:0.0636894,Eleusine_coracana_ELECO.r07.5AG0399480:0.0429225)n15:0.0908869)n14:0.0745059)n12:0.0295187,((Brachypodium_distachyon_BRADI_4g00780v3:0.345987,((Aristida_adscensionis_H_Aadptg000065l000038.1:0.123284,(Phragmites_australis_Phragmites_australis_PaChr23_23033574_23033915_evm.model.PaChr23.974_1_CDS_4362435911_32632:0.153397,(Stipagrostis_hirtigluma_H_Shi_ptg000036l_000039.1:0.0259666,(Stipagrostis_hirtigluma_H_Shi_ptg000046l_000035.1:0.0243583,Stipagrostis_hirtigluma_H_Shi_ptg000065l_000040.1:0.0119225)n22:0.0109103)n21:0.0541268)n20:0.0370532)n19:0.0533473,Phragmites_australis_Phragmites_australis_PaChr22_505270_505617_evm.model.PaChr22.38_1_CDS_4362431567_32196:0.129006)n18:0.014334)n17:0.107463,(Chasmanthium_laxum_Chala.03G006400:0.0887278,((Digitaria_radicosa_Dra03G0310400:0.0558001,(Digitaria_exilis_H_Dex3A-002231.1:0.0298455,Digitaria_exilis_H_DexUA-000514.1:0.0198809)n26:0.0608345)n25:0.0797652,(Urochloa_fusta_Urofu.3G465200:0.0947793,((Dichantelium_oligosantes_H_DolKV773001.1000005.1:0.0828802,(ASEM_AUS1_H_AUS1CM014272.1005177.1:0.0118505,ASEM_RSA5_H_RSA5chrom3000047.1:0.00357515)n30:0.0805769)n29:0.0499154,(Panicum_hallii_Pahal.3G510800:0.0387301,(Panicum_virgatum_Pavir.J726300:0.0463469,Panicum_virgatum_Pavir.3KG569600:0.083855)n32:0.00356811)n31:0.0235233)n28:0.0220841)n27:0.0491611)n24:0.0492277)n23:0.0754066)n16:0.0166856)n11:0.066416)n4:0.0402026)n3:0.0230858,((Ampelocalamus_luodianensis_Alu12Dg09840.1:0.0625355,Ampelocalamus_luodianensis_Alu12Cg00460.2:0.121284)n34:0.0139286,(Dendrocalamus_sinicus_Dendrocalamus_sinicus_Dsi12A_377445_377810_Dsi12Ag00240.1_1_CDS_4147841053_11773:0.0967805,Dendrocalamus_sinicus_Dendrocalamus_sinicus_Dsi12B_24038681_24039046_Dsi12Bg07810.1_-1_CDS_4147846087_2785:0.0447605)n35:0.00497339)n33:0.015346)n2:0.0726389)n0;
```
