## Supplementary Dataset S1 for "Gene turnover and contingency facilitated the repeated evolution of C_4_ photosynthesis in grasses": OG0014742_tree.txt

```
(((Leersia_perrieri_LPERR11G19300:0.250552,Dendrocalamus_sinicus_Dendrocalamus_sinicus_Dsi11A_52029535_52032496_Dsi11Ag14560.1_1_CDS_4147834111_26942:0.173292)n2:0.0556081,((((Echinocloa_haploclada_eh_chr5.4886:0.0567668,(Echinocloa_haploclada_eh_chr5.4888:0.0422044,Echinocloa_haploclada_eh_chr5.4882:0.0414535)n7:0.021104)n6:0.0510562,(Cenchrus_americanus_H_CamCM007985.2003524.1:0.221653,Cenchrus_americanus_H_CamCM007985.2003523.1:0.0929902)n8:0.0103322)n5:0.0219896,((ASEM_RSA5_H_RSA5chrom3005732.1:0.0274082,((((((ASEM_RSA5_H_RSA5chrom3000153.1:0.0243609,(ASEM_RSA5_H_RSA5scaff90000003.1:0.0242651,ASEM_RSA5_H_RSA5scaff1260000001.1:0.0131095)n17:0.00669546)n16:0.0170997,(ASEM_RSA5_H_RSA5chrom3000108.1:0.00989935,ASEM_RSA5_H_RSA5scaff1260000002.1:0.0491813)n18:0.0107007)n15:0.000957327,ASEM_RSA5_H_RSA5chrom2000153.1:0.0524209)n14:0.00166738,(ASEM_RSA5_H_RSA5scaff71000001.1:0.0125132,ASEM_RSA5_H_RSA5chrom3000152.1:0.0258055)n19:0.00523326)n13:0.00674755,((ASEM_AUS1_H_AUS1CM014272.1005134.1:0.0157557,(ASEM_AUS1_H_AUS1CM014272.1005132.1:0.0132512,ASEM_AUS1_H_AUS1CM014272.1005125.1:0.0457212)n22:0.0109047)n21:0.00437685,(((ASEM_AUS1_H_AUS1CM014272.1005140.1:0.00856084,(ASEM_AUS1_H_AUS1CM014272.1005142.1:0.0248307,ASEM_AUS1_H_AUS1CM014272.1000111.1:0.0313946)n26:0.0259936)n25:0.0167045,(ASEM_AUS1_H_AUS1CM014272.1005127.1:0.028038,ASEM_AUS1_H_AUS1CM014272.1005135.1:0.0381435)n27:0.00693305)n24:0.00404181,(ASEM_AUS1_H_AUS1CM014273.1001476.1:0.0129003,(ASEM_AUS1_H_AUS1CM014272.1005131.1:0.0050884,ASEM_AUS1_H_AUS1CM014272.1000106.1:0.00857279)n29:0.00859562)n28:0.00970288)n23:0.00473367)n20:0.00785874)n12:0.00489856,(ASEM_AUS1_H_AUS1CM014272.1005130.1:0.0372097,((ASEM_RSA5_H_RSA5chrom3000155.1:0.0298587,ASEM_RSA5_H_RSA5chrom2000154.1:0.0220538)n32:0.00594128,(ASEM_RSA5_H_RSA5scaff90000004.1:0.022731,ASEM_RSA5_H_RSA5chrom3005731.1:0.0395893)n33:0.00317651)n31:0.000352945)n30:0.00315731)n11:0.00561725)n10:0.0107043,(ASEM_AUS1_H_AUS1CM014272.1005139.1:0.101725,(ASEM_RSA5_H_RSA5chrom3005696.1:0.0383042,ASEM_RSA5_H_RSA5chrom3000157.1:0.0336695)n35:0.00374106)n34:0.0104181)n9:0.0317106)n4:0.0294467,Echinocloa_haploclada_eh_chr4.627:0.256785)n3:0.0285317)n1:0.0177655,Brachypodium_distachyon_BRADI_4g09943v3:0.39899)n0;
```
