## Supplementary Dataset S1 for "Gene turnover and contingency facilitated the repeated evolution of C_4_ photosynthesis in grasses": OG0014743_tree.txt

```
(Juncus_effusus_H_Juncus_Jeff_scaffold_2_001752.1:0.329929,(Pharus_latifolius_Phala.01G142700:0.353933,(Streptochaeta_angustifolia_strangu_005643:0.222074,(Brachypodium_distachyon_BRADI_1g13800v3:0.429961,(((Olyra_latifolia_Ola032560:0.103422,(Ampelocalamus_luodianensis_Alu12Cg01300.1:0.0395353,(Dendrocalamus_sinicus_Dendrocalamus_sinicus_Dsi12B_23258035_23258937_Dsi12Bg07230.1_-1_CDS_4147845913_18541:0.0790517,Dendrocalamus_sinicus_Dendrocalamus_sinicus_Dsi12A_1269017_1269889_Dsi12Ag00910.1_1_CDS_4147841254_11211:0.0500295)n8:0.03158)n7:0.0379178)n6:0.0550693,((Brachypodium_distachyon_BRADI_4g01480v3:0.304218,(Hordeum_spontaneum_WB01_008204_0047008:0.00157185,Hordeum_vulgareMorex_HORVU.MOREX.r3.5HG0426510:5e-09)n11:0.188785)n10:0.0652606,(Zizania_latifolia_GWHTBFHI028910:0.176424,(Leersia_perrieri_LPERR12G15950:0.292244,Oryza_sativa_LOC_Os12g42220:0.212004)n13:0.0874948)n12:0.0630536)n9:0.040168)n5:0.0338165,((Aristida_adscensionis_H_Aadptg000065l000353.1:0.132674,(Stipagrostis_hirtigluma_H_Shi_ptg000022l_000440.1:0.00691414,Stipagrostis_hirtigluma_H_Shi_ptg000046l_001091.1:0.00427674)n16:0.104185)n15:0.043562,(((Sorghum_bicolor_SORBI_3008G172800:0.101727,Zea_mays_Zm00001eb031880:0.17111)n19:0.0849609,(((Urochloa_fusta_Urofu.3G454000:0.127126,(Dichantelium_oligosantes_H_DolKV767105.1000001.1:0.090589,(ASEM_AUS1_H_AUS1CM014272.1000115.1:0.0255927,ASEM_RSA5_H_RSA5chrom3005674.1:0.0107539)n24:0.0490764)n23:0.0175903)n22:0.00629445,(Setaria_viridis_SEVIR_3G408500v2:0.0723487,(Panicum_hallii_Pahal.3G499900:0.0450303,(Panicum_virgatum_Pavir.3KG548000:0.046094,Panicum_virgatum_Pavir.3NG277600:0.0265319)n27:0.0151093)n26:0.0276881)n25:0.0177672)n21:0.0135362,((Digitaria_radicosa_Dra03G0319700:5e-09,Digitaria_radicosa_Dra03G0319700.2:5e-09)n29:0.0658184,(Digitaria_exilis_H_Dex3A-002302.1:0.0156184,Digitaria_exilis_H_Dex3B-002250.1:0.0308146)n30:0.0711723)n28:0.0380776)n20:0.026685)n18:0.0689648,(((Eragrostis_curvula_EJB05_00307:0.108277,(Eleusine_coracana_ELECO.r07.5BG0446790:0.0477493,Eleusine_coracana_ELECO.r07.5AG0398180:0.0405656)n34:0.115918)n33:0.0907446,Chasmanthium_laxum_Chala.12G151900:0.0829457)n32:0.0205473,(Phragmites_australis_Phragmites_australis_PaChr22_1569841_1570686_evm.model.PaChr22.111_1_CDS_4362430907_9492:0.0956096,Phragmites_australis_Phragmites_australis_PaChr23_22243205_22244092_evm.model.PaChr23.912_1_CDS_4362435775_17938:0.0877214)n35:0.0138687)n31:0.0150771)n17:0.0246102)n14:0.0461523)n4:0.106528)n3:0.0118364)n2:0.0712109)n1:0.121298)n0;
```
