## Supplementary Dataset S1 for "Gene turnover and contingency facilitated the repeated evolution of C_4_ photosynthesis in grasses": OG0014744_tree.txt

```
((Pharus_latifolius_Phala.10G018500:0.285883,(Streptochaeta_angustifolia_strangu_002141:0.359654,Streptochaeta_angustifolia_strangu_005785:0.0730412)n2:0.152125)n1:0.0624764,((Olyra_latifolia_Ola032554:0.118783,(Ampelocalamus_luodianensis_Alu12Cg01360.1:0.152979,(Dendrocalamus_sinicus_Dendrocalamus_sinicus_Dsi12B_23198665_23199135_Dsi12Bg07190.1_-1_CDS_4147845901_11789:0.0862758,Dendrocalamus_sinicus_Dendrocalamus_sinicus_Dsi03C_22392260_22392769_Dsi03Cg10210.1_-1_CDS_4147744177_1886:0.0382653)n6:0.0176585)n5:0.02259)n4:0.0451978,(((Zizania_latifolia_GWHTBFHI009015:0.0475133,Zizania_latifolia_GWHTBFHI028903:0.0416371)n9:0.0251214,(Oryza_sativa_LOC_Os12g42170:0.121456,Leersia_perrieri_LPERR12G15900:0.317276)n10:0.0808181)n8:0.0488502,(Brachypodium_distachyon_BRADI_2g03090v3:0.460984,(((Aristida_adscensionis_H_Aadptg000065l000355.1:0.286517,(Stipagrostis_hirtigluma_H_Shi_ptg000022l_000442.1:0.00200324,Stipagrostis_hirtigluma_H_Shi_ptg000046l_001093.1:0.00819953)n15:0.0792846)n14:0.0603878,(Chasmanthium_laxum_Chala.12G151300:0.105148,(Eragrostis_curvula_EJB05_00316:0.257258,Phragmites_australis_Phragmites_australis_PaChr22_1651212_1651745_evm.model.PaChr22.116_1_CDS_4362430983_41469:0.066639)n17:0.028484)n16:0.0256425)n13:0.0191106,((Zea_mays_Zm00001eb031830:0.201901,Sorghum_bicolor_SORBI_3008G172000:0.0752973)n19:0.0372873,((Urochloa_fusta_Urofu.3G453400:0.196215,((ASEM_RSA5_H_RSA5chrom2002413.1:0.00995513,ASEM_RSA5_H_RSA5chrom3005676.1:0.0122636)n23:0.0172646,(ASEM_AUS1_H_AUS1CM014275.1002678.1:0.0387583,ASEM_AUS1_H_AUS1CM014272.1000117.1:0.00789404)n24:0.0163049)n22:0.04099)n21:0.0343658,((Dichantelium_oligosantes_H_DolKV767105.1000003.1:0.132926,((Setaria_viridis_SEVIR_3G409150v2:0.0878515,(Cenchrus_americanus_H_CamCM007987.2000347.1:0.0972228,Cenchrus_americanus_H_CamCM007986.2003370.1:0.0730785)n29:0.0797492)n28:0.0881371,(Panicum_hallii_Pahal.3G499300:0.0219774,(Panicum_virgatum_Pavir.3KG546900:0.0691379,Panicum_virgatum_Pavir.J063900:0.0275496)n31:0.0241597)n30:0.128338)n27:0.0384272)n26:0.0181524,((Digitaria_radicosa_Dra03G0320000:0.0892404,(Digitaria_exilis_H_Dex3A-002304.1:0.0623603,Digitaria_exilis_H_Dex3B-002252.1:0.0445857)n34:0.133075)n33:0.0655825,(Echinocloa_haploclada_eh_chr5.981:0.0381477,Echinocloa_haploclada_eh_chr5.4864:0.0267729)n35:0.0937271)n32:0.0337772)n25:0.0432599)n20:0.0259742)n18:0.0555793)n12:0.0344138)n11:0.0323613)n7:0.0276434)n3:0.0624764)n0;
```
