## Supplementary Dataset S1 for "Gene turnover and contingency facilitated the repeated evolution of C_4_ photosynthesis in grasses": OG0014745_tree.txt

```
((Brachypodium_distachyon_BRADI_4g01693v3:0.341675,((Zizania_latifolia_GWHTBFHI016752:0.143591,(Leersia_perrieri_LPERR04G08350:0.126308,Oryza_sativa_LOC_Os04g33360:0.101828)n4:0.0513865)n3:0.188617,(Olyra_latifolia_Ola019962:0.166203,(Dendrocalamus_sinicus_Dendrocalamus_sinicus_Dsi09A_30657423_30658527_Dsi09Ag08300.1_1_CDS_4147813585_13933:0.0527473,Ampelocalamus_luodianensis_Alu01Dg30340.2:0.499334)n6:0.0731436)n5:0.0874319)n2:0.0552054)n1:0.0269602,((Aristida_adscensionis_H_Aadptg000046l000456.1:0.120535,Stipagrostis_hirtigluma_H_Shi_ptg000055l_000546.1:0.07674)n8:0.083997,((Phragmites_australis_Phragmites_australis_PaChr13_798065_799075_evm.model.PaChr13.94_1_CDS_4362388867_41753:0.111637,((Eragrostis_curvula_EJB05_56628:0.0236542,Eragrostis_curvula_EJB05_46585:0.0247407)n12:0.0997398,(Eleusine_coracana_ELECO.r07.6BG0458630:0.0406692,Eleusine_coracana_ELECO.r07.6AG0506780:0.0555899)n13:0.084209)n11:0.0594923)n10:0.0210935,(Zea_mays_Zm00001eb269360:0.867765,((Chasmanthium_laxum_Chala.02G017700:0.0850719,(Sorghum_bicolor_SORBI_3004G329100:0.130652,Zea_mays_Zm00001eb269370:0.0872285)n17:0.077027)n16:0.0316634,(Dichantelium_oligosantes_H_DolKV775045.1000009.1:0.0839437,((Urochloa_fusta_Urofu.4G288800:0.242048,(Echinocloa_haploclada_eh_chr6.2949:0.123585,(Digitaria_radicosa_Dra04G0055200:0.19831,(Cenchrus_americanus_H_CamCM007983.2004010.1:0.323409,Setaria_viridis_SEVIR_4G015401v2:0.098218)n23:0.0766022)n22:0.0229536)n21:0.0314713)n20:0.112297,(Setaria_viridis_SEVIR_4G015500v2:0.116903,((Urochloa_fusta_Urofu.4G288600:0.121042,(Panicum_hallii_Pahal.4G345400:0.0456106,(Panicum_virgatum_Pavir.4KG053800:0.0505254,Panicum_virgatum_Pavir.J179600:0.0453867)n28:0.0142753)n27:0.0376985)n26:0.0169751,((Digitaria_radicosa_Dra04G0055100:0.0815899,(Digitaria_exilis_H_Dex4A-002699.1:0.02592,Digitaria_exilis_H_Dex4B-002628.1:0.0233117)n31:0.0871386)n30:0.0693383,((ASEM_AUS1_H_AUS1CM014273.1001589.1:0.0020166,(ASEM_AUS1_H_AUS1CM014274.1004067.1:0.0175229,ASEM_AUS1_H_AUS1CM014272.1005063.1:0.000903431)n34:0.00284973)n33:0.0164448,(ASEM_RSA5_H_RSA5chrom4001563.1:0.0247839,ASEM_RSA5_H_RSA5chrom1001468.1:0.0340983)n35:0.0037887)n32:0.0279684)n29:0.0155516)n25:0.0125831)n24:0.0145485)n19:0.0016165)n18:0.029087)n15:0.0217143)n14:0.0024127)n9:0.0246921)n7:0.0463353)n0;
```
