## Supplementary Dataset S1 for "Gene turnover and contingency facilitated the repeated evolution of C_4_ photosynthesis in grasses": OG0014746_tree.txt

```
((Streptochaeta_angustifolia_strangu_037681:0.176686,(Pharus_latifolius_Phala.04G017600:0.00304958,Pharus_latifolius_Phala.04G017600.2:0.00345722)n2:0.162408)n1:0.042336,((Zizania_latifolia_GWHTBFHI006991:0.164596,((Leersia_perrieri_LPERR06G01330:0.183567,Oryza_sativa_LOC_Os06g03630:0.0992227)n6:0.0759683,((Brachypodium_distachyon_BRADI_1g49520v3:0.155116,Hordeum_spontaneum_WB01_006492_0084249:0.158417)n8:0.094271,((Eleusine_coracana_ELECO.r07.6AG0506790:0.16949,(Eragrostis_curvula_EJB05_56627:0.0204445,Eragrostis_curvula_EJB05_46583:0.0185263)n11:0.0920149)n10:0.073041,(((Aristida_adscensionis_H_Aadptg000046l000455.1:0.0892434,Stipagrostis_hirtigluma_H_Shi_ptg000055l_000545.1:0.107738)n14:0.0633732,(Chasmanthium_laxum_Chala.02G017800:0.111125,(Phragmites_australis_Phragmites_australis_PaChr13_811556_812424_evm.model.PaChr13.95_1_CDS_4362388889_8511:0.0902581,Phragmites_australis_Phragmites_australis_PaChr8_1433457_1434427_evm.model.PaChr8.106_1_CDS_4362478906_19759:0.0626377)n16:0.0292825)n15:0.0231009)n13:0.0181753,((Sorghum_bicolor_SORBI_3010G016200:0.135906,Zea_mays_Zm00001eb378660:0.0796779)n18:0.132294,((Dichantelium_oligosantes_H_DolKV775045.1000008.1:0.074168,((ASEM_AUS1_H_AUS1CM014272.1005062.1:0.0038473,ASEM_AUS1_H_AUS1CM014273.1001588.1:5e-09)n22:0.0140326,(ASEM_RSA5_H_RSA5chrom1001467.1:0.0108673,ASEM_RSA5_H_RSA5chrom4001562.1:0.0137402)n23:0.0091018)n21:0.0684169)n20:0.0190914,((Digitaria_radicosa_Dra04G0055000:0.118579,(Digitaria_exilis_H_Dex4A-002698.1:0.018319,Digitaria_exilis_H_Dex4B-002627.1:0.0268211)n26:0.094207)n25:0.0583214,((Urochloa_fusta_Urofu.4G288500:0.0659397,(Setaria_viridis_SEVIR_4G015600v2:0.0731807,Echinocloa_haploclada_eh_chr6.2948:0.0742566)n29:0.0141353)n28:0.0279041,(Panicum_hallii_Pahal.4G345300:0.0474684,(Panicum_virgatum_Pavir.4KG053700:0.0621027,Panicum_virgatum_Pavir.J179700:0.0384379)n31:0.00427088)n30:0.0155277)n27:0.00382849)n24:0.021364)n19:0.0404379)n17:0.0423244)n12:0.017099)n9:0.0378123)n7:0.0291879)n5:0.0219765)n4:0.0166775,((Olyra_latifolia_Ola007599:0.425717,Olyra_latifolia_Ola012485:0.0176005)n33:0.0537052,(Ampelocalamus_luodianensis_Alu11Dg03100.1:0.188712,(Dendrocalamus_sinicus_Dendrocalamus_sinicus_Dsi06A_1033192_1034224_Dsi06Ag00860.1_-1_CDS_4147774699_13242:0.0661029,Dendrocalamus_sinicus_Dendrocalamus_sinicus_Dsi03C_18501141_18501859_Dsi03Cg06890.1_1_CDS_4147743181_9762:0.143854)n35:0.0159838)n34:0.0247379)n32:0.0161656)n3:0.042336)n0;
```
