## Supplementary Dataset S1 for "Gene turnover and contingency facilitated the repeated evolution of C_4_ photosynthesis in grasses": OG0014747_tree.txt

```
((((Brachypodium_distachyon_BRADI_4g02140v3:0.186622,Hordeum_vulgareMorex_HORVU.MOREX.r3.5HG0430490:0.137606)n3:0.0745423,(Pharus_latifolius_Phala.10G023600:0.0283706,Pharus_latifolius_Phala.10G023600.2:0.0598399)n4:0.300837)n2:0.0411921,(((Oryza_sativa_LOC_Os12g41600:0.105679,Leersia_perrieri_LPERR12G15420:0.0720812)n7:0.0527608,(Zizania_latifolia_GWHTBFHI009051:0.0719465,Streptochaeta_angustifolia_strangu_023975:0.942788)n8:0.0627305)n6:0.0509123,(Olyra_latifolia_Ola024582:0.0999166,(Dendrocalamus_sinicus_Dendrocalamus_sinicus_Dsi03C_22061654_22062085_Dsi03Cg09960.1_-1_CDS_4147744102_16517:0.0145358,((Ampelocalamus_luodianensis_Alu12Dg09330.1:0.00378386,Ampelocalamus_luodianensis_Alu12Dg08760.2:0.0235079)n12:0.0470669,Ampelocalamus_luodianensis_Alu12Cg01790.1:0.0310293)n11:0.0034477)n10:0.0399156)n9:0.0596167)n5:0.0479198)n1:0.0179715,((Eleusine_coracana_ELECO.r07.5BG0446040:0.0520905,Eleusine_coracana_ELECO.r07.5AG0397470:0.0517522)n14:0.137472,((Aristida_adscensionis_H_Aadptg000065l000387.1:0.0908506,(((Stipagrostis_hirtigluma_H_Shi_ptg000022l_000378.1:0.00360071,Stipagrostis_hirtigluma_H_Shi_ptg000046l_001137.1:5e-09)n19:0.0524839,(Stipagrostis_hirtigluma_H_Shi_ptg000022l_000379.1:0.0215344,Stipagrostis_hirtigluma_H_Shi_ptg000046l_001138.1:0.00603543)n20:0.0175933)n18:0.0759347,Phragmites_australis_Phragmites_australis_PaChr23_21814400_21814819_evm.model.PaChr23.875_1_CDS_4362435691_25072:0.114392)n17:0.00988498)n16:0.014906,((Sorghum_bicolor_SORBI_3008G163000:0.081872,Zea_mays_Zm00001eb135850:0.0815933)n22:0.0650112,(Eragrostis_curvula_EJB05_00419:0.138066,((Dichantelium_oligosantes_H_DolKV774459.1000010.1:0.124275,Echinocloa_haploclada_eh_chr5.4797:0.129644)n25:0.0295129,((((Panicum_hallii_Pahal.3G492400:0.075385,Panicum_virgatum_Pavir.3KG542500:0.0661846)n29:0.0339072,(ASEM_AUS1_H_AUS1CM014272.1000187.1:0.0248727,ASEM_RSA5_H_RSA5chrom3000292.1:0.0507475)n30:0.0747564)n28:0.0362497,Urochloa_fusta_Urofu.3G440900:0.0929418)n27:0.0149385,((Cenchrus_americanus_H_CamCM007985.2000085.1:0.140044,Setaria_viridis_SEVIR_3G400500v2:0.0895624)n32:0.0448307,(Chasmanthium_laxum_Chala.12G094500:0.120689,(Digitaria_radicosa_Dra03G0326600:0.111185,(Digitaria_exilis_H_Dex3A-002339.1:0.00658905,Digitaria_exilis_H_Dex3B-002296.1:0.0237034)n35:0.0657629)n34:0.015764)n33:0.0229815)n31:0.0242555)n26:0.0373822)n24:0.0482255)n23:0.0335864)n21:0.0192328)n15:0.0309642)n13:0.0179715)n0;
```
