## Supplementary Dataset S1 for "Gene turnover and contingency facilitated the repeated evolution of C_4_ photosynthesis in grasses": OG0014748_tree.txt

```
(Ananas_comosus_H_Ananas_contig8_000073.1:0.297822,(((Olyra_latifolia_Ola024645:0.102497,((Ampelocalamus_luodianensis_AluCtg00818g00090.1:0,Ampelocalamus_luodianensis_Alu12Dg08730.1:0)n5:0.0430277,((Dendrocalamus_sinicus_Dendrocalamus_sinicus_Dsi03C_21485247_21485522_Dsi03Cg09450.1_1_CDS_4147743949_44094:0.0797209,Dendrocalamus_sinicus_Dendrocalamus_sinicus_Dsi12A_2203148_2203438_Dsi12Ag01600.1_-1_CDS_4147841461_14025:0.0583951)n7:0.0133191,Dendrocalamus_sinicus_Dendrocalamus_sinicus_Dsi12B_21855555_21855851_Dsi12Bg06360.1_1_CDS_4147845652_42178:0.0697344)n6:0.00774827)n4:0.0250584)n3:0.0690717,(Zizania_latifolia_GWHTBFHI028812:0.174127,Oryza_sativa_LOC_Os12g40330:0.065802)n8:0.0910396)n2:0.0384966,(((Eragrostis_curvula_EJB05_55576:0.00513967,Eragrostis_curvula_EJB05_00650:0.0261445)n11:0.0760396,(Eleusine_coracana_ELECO.r07.5BG0444650:0.0513912,Eleusine_coracana_ELECO.r07.5AG0396360:0.0317926)n12:0.0450962)n10:0.0362676,(((Phragmites_australis_Phragmites_australis_PaChr22_2839685_2840020_evm.model.PaChr22.220_1_CDS_4362431215_11604:0.104752,Phragmites_australis_Phragmites_australis_PaChr23_21214629_21214937_evm.model.PaChr23.827_1_CDS_4362435585_22974:0.0286957)n15:0.0635567,((Stipagrostis_hirtigluma_H_Shi_ptg000046l_000238.1:0.10473,(Aristida_adscensionis_H_Aadptg000065l000197.1:0.12295,Aristida_adscensionis_H_Aadptg000065l000198.1:0.051155)n18:0.00568389)n17:0.013177,Stipagrostis_hirtigluma_H_Shi_ptg000046l_000237.1:0.0816087)n16:0.00906763)n14:0.0335995,((Chasmanthium_laxum_Chala.12G101900:0.0640516,((Zea_mays_Zm00001eb030690:0.12825,Zea_mays_Zm00001eb135270:0.224695)n22:0.618892,(Sorghum_bicolor_SORBI_3008G151300:0.0822419,(Zea_mays_Zm00001eb030700:0.081675,Zea_mays_Zm00001eb135280:0.0475454)n24:0.00528283)n23:0.00716216)n21:0.000795795)n20:0.0184135,(((Dichantelium_oligosantes_H_DolKV773457.1000029.1:0.0620978,(Echinocloa_haploclada_eh_chr5.4692:0.0388439,(ASEM_AUS1_H_AUS1CM014272.1004979.1:0.0216621,ASEM_RSA5_H_RSA5chrom3000222.1:0.0210802)n29:0.00686256)n28:0.0168981)n27:0.0225281,(Panicum_hallii_Pahal.3G482800:0.021465,(Panicum_virgatum_Pavir.3NG300300:0.00913037,Panicum_virgatum_Pavir.3KG528300:0.0155056)n31:0.00172285)n30:0.0111729)n26:0.0148041,(((Digitaria_exilis_H_Dex3A-001995.1:0.0162289,Digitaria_exilis_H_Dex3B-001963.1:0.0297012)n34:0.0518486,Digitaria_radicosa_Dra03G0333600:0.0808115)n33:0.022579,(Setaria_viridis_SEVIR_3G391100v2:0.0509456,Urochloa_fusta_Urofu.3G433600:0.0490079)n35:0.0126982)n32:0.0149587)n25:0.0218035)n19:0.0195265)n13:0.017608)n9:0.0748736)n1:0.297822)n0;
```
