## Supplementary Dataset S1 for "Gene turnover and contingency facilitated the repeated evolution of C_4_ photosynthesis in grasses": OG0014749_tree.txt

```
((Pharus_latifolius_Phala.10G037600:0.023019,Pharus_latifolius_Phala.10G037600.2:0.00457352)n1:0.10705,((Olyra_latifolia_Ola013681:0.0578666,((Ampelocalamus_luodianensis_Alu12Cg03060.1:0.0212802,Dendrocalamus_sinicus_Dendrocalamus_sinicus_Dsi03C_20841119_20841810_Dsi03Cg09010.1_-1_CDS_4147743817_26644:0.0356547)n5:0.027136,(Dendrocalamus_sinicus_Dendrocalamus_sinicus_Dsi12A_2985223_2985913_Dsi12Ag02010.1_1_CDS_4147841584_26404:0.0406007,Ampelocalamus_luodianensis_Alu12Dg08080.2:0.0265744)n6:0.00295271)n4:0.00977339)n3:0.0229681,(((Leersia_perrieri_LPERR12G13920:0.276099,(Oryza_sativa_LOC_Os11g27300:0.143377,Oryza_sativa_LOC_Os12g38640:0.0180117)n10:0.0463896)n9:0.0297571,(Zizania_latifolia_GWHTBFHI009146:0.0576504,Zizania_latifolia_GWHTBFHI028747:0.0692716)n11:0.0500563)n8:0.0379797,((Brachypodium_distachyon_BRADI_4g03820v3:0.0930496,(Hordeum_spontaneum_WB01_002677_1225193:0.00238298,Hordeum_vulgareMorex_HORVU.MOREX.r3.5HG0440970:6e-09)n14:0.101672)n13:0.072243,((Chasmanthium_laxum_Chala.12G110200:0.0380208,((Sorghum_bicolor_SORBI_3008G139900:0.0600081,Zea_mays_Zm00001eb029520:0.0384981)n18:0.0290127,((Dichantelium_oligosantes_H_DolKV779528.1000001.1:0.0178754,(Dichantelium_oligosantes_H_DolKV783686.1000024.1:0.148511,Dichantelium_oligosantes_H_DolKV775798.1000004.1:0.0949264)n21:0.0747132)n20:0.0254501,(ASEM_AUS1_H_AUS1CM014272.1000321.1:0.0375658,((Setaria_viridis_SEVIR_3G342000v2:0.0202763,(Urochloa_fusta_Urofu.3G422400:0.0642205,(Digitaria_radicosa_Dra03G0340700:0.0852684,(Digitaria_exilis_H_Dex3A-002413.1:0.039815,Digitaria_exilis_H_Dex3B-002398.1:0.0191711)n27:0.0800824)n26:0.0298346)n25:0.0258582)n24:0.0227365,(Panicum_hallii_Pahal.3G472400:0.00989988,(Panicum_virgatum_Pavir.3NG312200:0.0306671,Panicum_virgatum_Pavir.3KG496700:0.0225662)n29:0.00234628)n28:0.0228287)n23:0.0079326)n22:0.00798869)n19:0.0228456)n17:0.0260697)n16:0.0271834,((Stipagrostis_hirtigluma_H_Shi_ptg000046l_001228.1:0.0538124,(Aristida_adscensionis_H_Aadptg000065l000493.1:0.105637,(Eragrostis_curvula_EJB05_00902:0.0729561,(Eleusine_coracana_ELECO.r07.5BG0443220:0.0447868,Eleusine_coracana_ELECO.r07.5AG0395000:0.0309049)n34:0.0559972)n33:0.0467339)n32:0.050437)n31:0.0328598,(Phragmites_australis_Phragmites_australis_PaChr23_20448446_20449101_evm.model.PaChr23.770_1_CDS_4362435459_12463:0.083302,Phragmites_australis_Phragmites_australis_PaChr22_5839176_5839846_evm.model.PaChr22.402_1_CDS_4362431619_11606:0.0863238)n35:0.00959153)n30:0.028027)n15:0.0989194)n12:0.0378481)n7:0.0106123)n2:0.10705)n0;
```
