## Supplementary Dataset S1 for "Gene turnover and contingency facilitated the repeated evolution of C_4_ photosynthesis in grasses": OG0014750_tree.txt

```
(Pharus_latifolius_Phala.12G181200:0.154478,(((Zizania_latifolia_GWHTBFHI027694:0.163899,(Leersia_perrieri_LPERR09G16390:0.123999,Oryza_sativa_LOC_Os09g39860:0.142043)n4:0.0821761)n3:0.0683795,(((Aristida_adscensionis_H_Aadptg000046l000669.1:0.0868609,(Stipagrostis_hirtigluma_H_Shi_ptg000055l_000203.1:0.285363,Stipagrostis_hirtigluma_H_Shi_ptg000055l_000204.1:0.0595872)n8:0.00662079)n7:0.017612,(((ASEM_AUS1_H_AUS1CM014272.1004825.1:5e-09,ASEM_AUS1_H_AUS1CM014275.1002951.1:5e-09)n11:0.315571,(Dendrocalamus_sinicus_Dendrocalamus_sinicus_Dsi02B_1880023_1881113_Dsi02Bg01640.1_1_CDS_4147715140_30488:0.651912,Panicum_virgatum_Pavir.J775300:0.721041)n12:0.104405)n10:0.0704705,((Phragmites_australis_Phragmites_australis_PaChr8_6020513_6021697_evm.model.PaChr8.432_1_CDS_4362480948_28997:0.0717868,Phragmites_australis_Phragmites_australis_PaChr13_5469724_5470962_evm.model.PaChr13.481_1_CDS_4362387849_38376:0.0654628)n14:0.0185728,(Chasmanthium_laxum_Chala.02G076500:0.0444411,(((Sorghum_bicolor_SORBI_3010G084900:0.0365819,(Zea_mays_Zm00001eb279230:0.0527222,Zea_mays_Zm00001eb373000:0.0750326)n19:0.00833696)n18:0.00789741,(((ASEM_AUS1_H_AUS1CM014273.1001197.1:0.00922322,ASEM_RSA5_H_RSA5chrom4001136.1:0.00731595)n22:0.0380721,(Digitaria_exilis_H_Dex4A-002360.1:0.0348157,(Digitaria_radicosa_Dra04G0069100:5e-09,Digitaria_radicosa_Dra04G0069100.2:5e-09)n24:0.0387441)n23:0.0197818)n21:0.00481367,ASEM_AUS1_H_AUS1CM014273.1000657.1:0.442124)n20:0.0491249)n17:0.0263844,(((Panicum_hallii_Pahal.4G254000:0.0129571,Panicum_virgatum_Pavir.4NG088200:0.0404771)n27:0.0278409,(Setaria_viridis_SEVIR_4G076000v2:0.0472041,Urochloa_fusta_Urofu.4G213200:0.0532528)n28:0.00902828)n26:0.00445209,(Dichantelium_oligosantes_H_DolKV780731.1000002.1:0.061017,Echinocloa_haploclada_eh_chr8.960:0.050125)n29:0.0156446)n25:0.00549975)n16:0.0265584)n15:0.0180877)n13:0.0166636)n9:0.00185151)n6:0.0170945,((Olyra_latifolia_Ola020808:0.123062,(Dendrocalamus_sinicus_Dendrocalamus_sinicus_Dsi09A_36143440_36145231_Dsi09Ag12510.1_-1_CDS_4147814848_42639:0.11691,(Ampelocalamus_luodianensis_Alu08Cg13530.2:0.0782812,Ampelocalamus_luodianensis_Alu01Cg07220.1:0.21983)n33:0.01416)n32:0.0216416)n31:0.0782562,(Hordeum_spontaneum_WB01_003217_0130346:0.256414,Brachypodium_distachyon_BRADI_4g38920v3:0.171725)n34:0.0547846)n30:0.030672)n5:0.003408)n2:0.042247,(Eleusine_coracana_ELECO.r07.6BG0465520:0.0171442,Eleusine_coracana_ELECO.r07.6AG0513760:0.0223569)n35:0.135109)n1:0.154478)n0;
```
