## Supplementary Dataset S1 for "Gene turnover and contingency facilitated the repeated evolution of C_4_ photosynthesis in grasses": OG0014751_tree.txt

```
((Streptochaeta_angustifolia_strangu_043918:0.308327,Pharus_latifolius_Phala.10G057700:0.173567)n1:0.0332009,((((Zizania_latifolia_GWHTBFHI009250:0.0732515,Zizania_latifolia_GWHTBFHI028585:0.0875477)n5:0.057406,(Leersia_perrieri_LPERR12G11400:0.119768,Oryza_sativa_LOC_Os12g32750:0.0757115)n6:0.0490612)n4:0.0671425,((Brachypodium_distachyon_BRADI_4g06427v3:0.175068,(Hordeum_spontaneum_WB01_000594_0551189:0,Hordeum_vulgareMorex_HORVU.MOREX.r3.5HG0448170:0)n9:0.117482)n8:0.0739429,(Olyra_latifolia_Ola026800:0.125916,(Ampelocalamus_luodianensis_Alu12Cg04800.1:0.058399,((Dendrocalamus_sinicus_Dendrocalamus_sinicus_DsiCtg00381_50721_60679_DsiCtg00381g00020.1_-1_CDS_4147851319_48389:0.0112293,Dendrocalamus_sinicus_Dendrocalamus_sinicus_DsiCtg00058a_131175_140956_DsiCtg00058ag00060.1_-1_CDS_4147846780_51752:0.00849489)n13:0.0926308,Dendrocalamus_sinicus_Dendrocalamus_sinicus_Dsi12A_7080682_7086309_Dsi12Ag03470.1_-1_CDS_4147842022_45544:0.0839108)n12:0.00932342)n11:0.0247832)n10:0.023268)n7:0.018563)n3:0.0259549,((Aristida_adscensionis_H_Aadptg000087l000015.1:0.0690931,(Stipagrostis_hirtigluma_H_Shi_ptg000022l_000212.1:0.0136641,Stipagrostis_hirtigluma_H_Shi_ptg000046l_000973.1:0.00523325)n16:0.0767667)n15:0.0223986,((Eleusine_coracana_ELECO.r07.5BG0439230:0.0379529,Eleusine_coracana_ELECO.r07.5AG0392180:0.0384225)n18:0.177248,((Chasmanthium_laxum_Chala.12G133300:0.0889691,(Phragmites_australis_Phragmites_australis_PaChr22_6811931_6821034_evm.model.PaChr22.463_1_CDS_4362431753_25479:0.0824579,Phragmites_australis_Phragmites_australis_PaChr23_17929918_17936935_evm.model.PaChr23.615_1_CDS_4362435115_37689:0.0895359)n21:0.0176349)n20:0.0156074,((Sorghum_bicolor_SORBI_3008G110700:0.0459114,Zea_mays_Zm00001eb264510:0.0911502)n23:0.0442775,(Dichantelium_oligosantes_H_DolKV775070.1000007.1:0.0572529,((Panicum_hallii_Pahal.3G445200:0.027244,(Panicum_virgatum_Pavir.3KG462500:0.0308698,Panicum_virgatum_Pavir.3NG231200:0.0375884)n27:0.00639931)n26:0.0284091,((ASEM_AUS1_H_AUS1CM014272.1000460.1:0.016506,ASEM_RSA5_H_RSA5chrom3005237.1:0.0173091)n29:0.106537,((Urochloa_fusta_Urofu.3G390800:0.0650295,Echinocloa_haploclada_eh_chr5.4219:0.0578247)n31:0.0156131,((Digitaria_radicosa_Dra03G0298700:0.0376551,(Digitaria_exilis_H_Dex3A-001774.1:0.0327891,Digitaria_exilis_H_Dex3B-001765.1:0.0283168)n34:0.0697915)n33:0.0439403,(Cenchrus_americanus_H_CamCM007985.2003123.1:0.0674881,Setaria_viridis_SEVIR_3G368200v2:0.0182201)n35:0.012798)n32:0.0113927)n30:0.00521849)n28:0.00579502)n25:0.0172688)n24:0.010125)n22:0.0322955)n19:0.0120448)n17:0.0134989)n14:0.0499667)n2:0.0332009)n0;
```
