## Supplementary Dataset S1 for "Gene turnover and contingency facilitated the repeated evolution of C_4_ photosynthesis in grasses": OG0014752_tree.txt

```
(Pharus_latifolius_Phala.10G057100:0.177589,(((Dendrocalamus_sinicus_Dendrocalamus_sinicus_DsiCtg00058a_64898_65449_DsiCtg00058ag00040.1_1_CDS_4147846774_48374:0.075736,Ampelocalamus_luodianensis_Alu12Dg06440.2:0.0304046)n3:0.0230114,((Olyra_latifolia_Ola026805:0.0608199,(Oryza_sativa_LOC_Os12g32970:0.133509,(Zizania_latifolia_GWHTBFHI009247:0.0465101,Zizania_latifolia_GWHTBFHI028589:0.0298314)n7:0.0789269)n6:0.112166)n5:0.0434206,((Brachypodium_distachyon_BRADI_4g06396v3:0.222328,(Hordeum_spontaneum_WB01_004635_0402626:0.00450556,Hordeum_vulgareMorex_HORVU.MOREX.r3.5HG0448020:5e-09)n10:0.169618)n9:0.101418,(((Stipagrostis_hirtigluma_H_Shi_ptg000022l_000551.1:0.02934,Stipagrostis_hirtigluma_H_Shi_ptg000046l_000438.1:0.020976)n13:0.0607045,(Aristida_adscensionis_H_Aadptg000087l000167.1:0.125319,(((Eleusine_coracana_ELECO.r07.5BG0439020:0.0525794,Eleusine_coracana_ELECO.r07.5AG0392250:0.0328782)n17:0.254568,(Zea_mays_Zm00001eb410980:0.171591,Sorghum_bicolor_SORBI_3008G111500:0.125824)n18:0.0530978)n16:0.0337558,(Echinocloa_haploclada_eh_chr5.4235:0.134438,((ASEM_AUS1_H_AUS1CM014272.1004708.1:0.0298479,ASEM_RSA5_H_RSA5chrom3000504.1:0.0234669)n21:0.0640693,(Dichantelium_oligosantes_H_DolKV779781.1000004.1:0.101384,((Urochloa_fusta_Urofu.3G391300:0.0750985,((Cenchrus_americanus_H_CamCM007985.2003127.1:0.0978014,Setaria_viridis_SEVIR_3G367400v2:0.0637151)n26:0.0657508,(Digitaria_radicosa_Dra03G0299400:0.0888148,(Digitaria_exilis_H_Dex3A-002556.1:0.0364207,Digitaria_exilis_H_Dex3B-002552.1:0.0258719)n28:0.160635)n27:0.0343318)n25:0.0266403)n24:0.0259844,(Panicum_hallii_Pahal.3G445800:0.0342067,(Panicum_virgatum_Pavir.3KG461200:0.0409732,(Panicum_virgatum_Pavir.3NG223100:0.00846335,(Panicum_virgatum_Pavir.5NG292900:0.0101838,Panicum_virgatum_Pavir.5NG271600:0.00689395)n32:0.0469401)n31:0.0195028)n30:0.00216698)n29:0.0341722)n23:0.0314666)n22:0.022987)n20:0.019114)n19:0.0307251)n15:0.0583495)n14:0.0319425)n12:0.0303621,(Chasmanthium_laxum_Chala.12G132700:0.0557333,(Phragmites_australis_Phragmites_australis_PaChr22_6722780_6723535_evm.model.PaChr22.455_1_CDS_4362431735_17923:0.0735886,Phragmites_australis_Phragmites_australis_PaChr23_18004881_18005541_evm.model.PaChr23.617_1_CDS_4362435119_39378:0.0442493)n34:0.00491659)n33:0.0225795)n11:0.0461037)n8:0.0383951)n4:0.0297395)n2:0.027405,(Dendrocalamus_sinicus_Dendrocalamus_sinicus_Dsi12A_6976729_6977262_Dsi12Ag03440.1_1_CDS_4147842013_40477:0.0490447,Ampelocalamus_luodianensis_Alu12Cg04770.2:0.0263703)n35:0.00293003)n1:0.177589)n0;
```
