## Supplementary Dataset S1 for "Gene turnover and contingency facilitated the repeated evolution of C_4_ photosynthesis in grasses": OG0014753_tree.txt

```
(((((Brachypodium_distachyon_BRADI_4g06900v3:0.155125,(Zizania_latifolia_GWHTBFHI028550:0.143837,(Leersia_perrieri_LPERR12G10760:0.207208,Oryza_sativa_LOC_Os12g31710:0.0873047)n6:0.0241932)n5:0.0510326)n4:0.0263215,(Ampelocalamus_luodianensis_Alu12Cg05230.1:0.0310097,(Dendrocalamus_sinicus_Dendrocalamus_sinicus_DsiCtg00135_600746_606194_DsiCtg00135g00120.1_-1_CDS_4147847935_19673:0.00647259,Dendrocalamus_sinicus_Dendrocalamus_sinicus_Dsi12B_18155728_18160120_Dsi12Bg04630.1_-1_CDS_4147845133_34294:0.0087072)n8:0.0350231)n7:0.0375898)n3:0.0196915,Olyra_latifolia_Ola009747:0.0734663)n2:0.0229331,(Aristida_adscensionis_H_Aadptg000087l000072.1:0.111197,((((Eleusine_coracana_ELECO.r07.5BG0439960:0.0326808,Eleusine_coracana_ELECO.r07.5AG0391380:0.063809)n13:0.0991964,(Eragrostis_curvula_EJB05_01529:0.0592088,Eragrostis_curvula_EJB05_01528:0.161848)n14:0.0533196)n12:0.049414,(((Stipagrostis_hirtigluma_H_Shi_ptg000022l_000592.1:0.0125928,Stipagrostis_hirtigluma_H_Shi_ptg000046l_000472.1:0.0231192)n17:0.0980605,(Phragmites_australis_Phragmites_australis_PaChr22_7521194_7525272_evm.model.PaChr22.491_1_CDS_4362431815_9073:0.0843282,Phragmites_australis_Phragmites_australis_PaChr23_17406193_17408948_evm.model.PaChr23.584_1_CDS_4362435045_8239:0.0912524)n18:0.0101392)n16:0.0294652,Chasmanthium_laxum_Chala.12G140100:0.091469)n15:0.0139281)n11:0.0197635,((Sorghum_bicolor_SORBI_3008G103400:0.0543534,Zea_mays_Zm00001eb409470:0.065472)n20:0.0583747,((Panicum_hallii_Pahal.3G439200:0.0430931,(Panicum_virgatum_Pavir.3KG467200:0.0375462,Panicum_virgatum_Pavir.3NG229000:0.0429456)n23:0.0198499)n22:0.0275058,((Cenchrus_americanus_H_CamCM007985.2000401.1:0.0695742,(Setaria_viridis_SEVIR_3G374500v2:0.0606496,Urochloa_fusta_Urofu.3G383600:0.0667028)n26:0.0113824)n25:0.0101013,((Echinocloa_haploclada_eh_chr5.4086:0.0852014,(Digitaria_radicosa_Dra03G0294000:0.0880354,(Digitaria_exilis_H_Dex3A-002592.1:0.022667,Digitaria_exilis_H_Dex3B-002587.1:0.055981)n30:0.0843208)n29:0.0547376)n28:0.0207771,(ASEM_AUS1_H_AUS1CM014272.1004565.1:0.014071,(ASEM_RSA5_H_RSA5chrom3005191.1:0.0178028,ASEM_RSA5_H_RSA5chrom3005188.1:0.00577716)n32:0.000641907)n31:0.0302835)n27:0.0168556)n24:0.0154188)n21:0.027441)n19:0.0414006)n10:0.0301024)n9:0.0683463)n1:0.0343579,((Pharus_latifolius_Phala.10G068100:0,Pharus_latifolius_Phala.10G068100.2:0)n34:0.208724,(Streptochaeta_angustifolia_strangu_002932:0.311604,Streptochaeta_angustifolia_strangu_041584:0.18444)n35:0.0204933)n33:0.0590644)n0;
```
