## Supplementary Dataset S1 for "Gene turnover and contingency facilitated the repeated evolution of C_4_ photosynthesis in grasses": OG0014754_tree.txt

```
((Carex_scoparia_H_Carex_Csco_scaffold_22_000669.1:0.25157,(Ananas_comosus_H_Ananas_contig5_000742.1:0.047166,Tillandsia_fasciculata_H_Tillandsia_CM054930.1_000084.1:0.0372811)n2:0.136036)n1:0.0571529,(Streptochaeta_angustifolia_strangu_019255:0.0676997,(Pharus_latifolius_Phala.10G069300:0.0869388,(((Zizania_latifolia_GWHTBFHI028555:0.0420327,(Leersia_perrieri_LPERR12G10820:0.0554423,Oryza_sativa_LOC_Os12g31830:0.0357436)n8:0.03691)n7:0.0290876,(((Brachypodium_distachyon_BRADI_4g06800v3:0.0757802,(Hordeum_spontaneum_WB01_002719_0031726:5e-09,Hordeum_vulgareMorex_HORVU.MOREX.r3.5HG0456890:5e-09)n12:0.0677598)n11:0.0238095,(Ampelocalamus_luodianensis_Alu12Cg05160.2:0.0314362,Olyra_latifolia_Ola009741:0.068484)n13:0.00453767)n10:0.00568652,Dendrocalamus_sinicus_Dendrocalamus_sinicus_Dsi12A_7493620_7500404_Dsi12Ag03730.1_-1_CDS_4147842100_32595:0.0415182)n9:0.0157373)n6:0.00947769,((Aristida_adscensionis_H_Aadptg000087l000122.1:0.0578585,(Stipagrostis_hirtigluma_H_Shi_ptg000022l_000193.1:0.003104,Stipagrostis_hirtigluma_H_Shi_ptg000046l_000954.1:0.00430771)n16:0.0283918)n15:0.0125353,(((Eragrostis_curvula_EJB05_01501:0.0434135,(Eleusine_coracana_ELECO.r07.5BG0439880:0.0113919,Eleusine_coracana_ELECO.r07.5AG0391440:0.00558117)n20:0.0368452)n19:0.0266741,Phragmites_australis_Phragmites_australis_PaChr22_7358941_7364163_evm.model.PaChr22.485_1_CDS_4362431801_3180:0.0309883)n18:0.00321779,(Chasmanthium_laxum_Chala.12G139300:0.0287904,((Zea_mays_Zm00001eb409400:0.0553186,Sorghum_bicolor_SORBI_3008G104200:0.0367543)n23:0.0243977,((Setaria_viridis_SEVIR_3G373700v2:0.0278339,(Cenchrus_americanus_H_CamCM007985.2003098.1:0.0248011,(Panicum_hallii_Pahal.3G440100:0.0157898,(Panicum_virgatum_Pavir.3KG457300:0.0192578,Panicum_virgatum_Pavir.3NG228200:0.0136347)n28:0.00543089)n27:0.0153284)n26:0.00163462)n25:0.00479293,((ASEM_AUS1_H_AUS1CM014272.1000567.1:0.0113621,ASEM_RSA5_H_RSA5chrom3000576.1:0.0111363)n30:0.0277807,((Echinocloa_haploclada_eh_chr5.4095:0.0410687,Dichantelium_oligosantes_H_DolKV782553.1000002.1:0.0268398)n32:0.000608446,(Urochloa_fusta_Urofu.3G385300:0.0222977,(Digitaria_radicosa_Dra03G0294900:0.025835,(Digitaria_exilis_H_Dex3A-001741.1:0.00599599,Digitaria_exilis_H_Dex3B-001733.1:0.00113115)n35:0.0352914)n34:0.00726838)n33:0.011496)n31:0.00360847)n29:0.00270397)n24:0.0106038)n22:0.0193481)n21:0.00671763)n17:0.0118529)n14:0.0355617)n5:0.0291322)n4:0.0283987)n3:0.0571529)n0;
```
