## Supplementary Dataset S1 for "Gene turnover and contingency facilitated the repeated evolution of C_4_ photosynthesis in grasses": OG0014755_tree.txt

```
((Pharus_latifolius_Phala.10G066500:0.236444,Streptochaeta_angustifolia_strangu_029993:0.282286)n1:0.0686131,(((Zizania_latifolia_GWHTBFHI028534:0.208839,(Leersia_perrieri_LPERR12G10340:0.158944,Oryza_sativa_LOC_Os12g30610:0.0910182)n5:0.0523931)n4:0.0503359,((Eleusine_coracana_ELECO.r07.5BG0440640:0.232795,((Chasmanthium_laxum_Chala.12G142900:0.0827419,(((Sorghum_bicolor_SORBI_3008G137800:0.0473422,Zea_mays_Zm00001eb136360:0.0789572)n12:0.0908254,((Ampelocalamus_luodianensis_Alu05Dg02840.1:0.822954,Panicum_virgatum_Pavir.3NG202500:0.225071)n14:0.0775867,((Panicum_hallii_Pahal.3G433000:0.0452366,(Panicum_virgatum_Pavir.9NG517500:0.0947099,Panicum_virgatum_Pavir.5NG117100:0.0831268)n17:0.0200701)n16:0.0203407,(Echinocloa_haploclada_eh_chr5.4034:0.0736604,((ASEM_AUS1_H_AUS1CM014272.1004531.1:0.0532776,ASEM_RSA5_H_RSA5chrom3005142.1:0.0387896)n20:0.045149,Urochloa_fusta_Urofu.3G381200:0.0748566)n19:0.0072543)n18:0.0150867)n15:0.00675001)n13:0.000750001)n11:0.0251015,((Digitaria_radicosa_Dra03G0291800:0.064135,(Digitaria_exilis_H_Dex3A-001718.1:0.0344067,Digitaria_exilis_H_Dex3B-001702.1:0.0547063)n23:0.0342678)n22:0.0552948,(Dichantelium_oligosantes_H_DolKV776362.1000001.1:0.066239,(Cenchrus_americanus_H_CamCM007985.2003061.1:0.0571321,Setaria_viridis_SEVIR_3G378000v2:0.0431545)n25:0.0280842)n24:0.0183957)n21:0.0135219)n10:0.0202351)n9:0.0299538,(Phragmites_australis_Phragmites_australis_PaChr23_16792045_16793031_evm.model.PaChr23.559_1_CDS_4362434989_27170:0.124197,Phragmites_australis_Phragmites_australis_PaChr22_8211370_8212344_evm.model.PaChr22.515_1_CDS_4362431869_31775:0.115975)n26:0.0219034)n8:0.0128026)n7:0.0166292,(((Hordeum_spontaneum_WB01_004809_0204030:0,Hordeum_vulgareMorex_HORVU.MOREX.r3.4HG0343060:0)n29:0.103972,Brachypodium_distachyon_BRADI_4g07150v3:0.0987331)n28:0.0678098,(Olyra_latifolia_Ola009768:0.121737,(Ampelocalamus_luodianensis_Alu12Cg05490.2:0.0566423,(Dendrocalamus_sinicus_Dendrocalamus_sinicus_Dsi12A_8410227_8411210_Dsi12Ag04050.1_-1_CDS_4147842196_29782:0.0163495,Dendrocalamus_sinicus_Dendrocalamus_sinicus_DsiCtg00424_85051_86034_DsiCtg00424g00030.1_1_CDS_4147851919_45013:0.0207801)n32:0.0491425)n31:0.00769894)n30:0.0175754)n27:0.0239134)n6:0.00265704)n3:0.024808,((Aristida_adscensionis_H_Aadptg000087l000104.1:0.0231325,Aristida_adscensionis_H_Aadptg000087l000092.1:0.0428965)n34:0.111223,(Stipagrostis_hirtigluma_H_Shi_ptg000022l_000162.1:0.0122935,Stipagrostis_hirtigluma_H_Shi_ptg000046l_000928.1:0.0108241)n35:0.0752125)n33:0.0314718)n2:0.0686131)n0;
```
