## Supplementary Dataset S1 for "Gene turnover and contingency facilitated the repeated evolution of C_4_ photosynthesis in grasses": OG0014756_tree.txt

```
((Ananas_comosus_H_Ananas_contig18_000254.1:0.0778661,Tillandsia_fasciculata_H_Tillandsia_CM054946.1_000745.1:0.118784)n1:0.136564,((Streptochaeta_angustifolia_strangu_033697:0.183825,Pharus_latifolius_Phala.10G088200:0.158295)n3:0.0911013,(((Zizania_latifolia_GWHTBFHI028478:0.121566,(Leersia_perrieri_LPERR12G09840:0.193685,Oryza_sativa_LOC_Os12g29400:0.0816569)n7:0.0858201)n6:0.0273296,(((Aristida_adscensionis_H_Aadptg000054l000092.1:0.0890638,(Stipagrostis_hirtigluma_H_Shi_ptg000022l_000652.1:0.0256801,Stipagrostis_hirtigluma_H_Shi_ptg000046l_000529.1:0.0247794)n11:0.0717956)n10:0.0216489,(((Eragrostis_curvula_EJB05_01693:0.107666,(Eleusine_coracana_ELECO.r07.5BG0438450:0.024457,Eleusine_coracana_ELECO.r07.5AG0389890:0.031879)n15:0.122073)n14:0.0516392,(Phragmites_australis_Phragmites_australis_PaChr23_15724286_15726955_evm.model.PaChr23.527_1_CDS_4362434919_40221:0.135865,((Olyra_latifolia_Ola036373:0.0662142,Olyra_latifolia_Ola009814:0.00566801)n18:0.14057,(Ampelocalamus_luodianensis_Alu12Cg05870.1:0.0744384,Dendrocalamus_sinicus_Dendrocalamus_sinicus_Dsi12A_9445154_9447250_Dsi12Ag04400.1_-1_CDS_4147842301_32033:0.0537704)n19:0.0255956)n17:0.0401849)n16:0.0214278)n13:0.0421501,(Chasmanthium_laxum_Chala.12G147100:0.0750868,((Zea_mays_Zm00001eb408850:0.0821906,Sorghum_bicolor_SORBI_3008G095000:0.0431534)n22:0.0425349,((Dichantelium_oligosantes_H_DolKV775621.1000006.1:0.0550444,((Panicum_hallii_Pahal.3G426200:0.0451324,(Panicum_virgatum_Pavir.3KG434400:0.0697981,Panicum_virgatum_Pavir.3NG201000:0.0204158)n27:0.0284704)n26:0.0302518,(Digitaria_radicosa_Dra03G0287300:0.0413306,(Digitaria_exilis_H_Dex3A-002630.1:0.0179475,Digitaria_exilis_H_Dex3B-001671.1:0.00746829)n29:0.0434807)n28:0.042035)n25:0.0100382)n24:0.0143894,(((Cenchrus_americanus_H_CamCM007985.2000450.1:0.0914709,Setaria_viridis_SEVIR_3G334200v2:0.0522809)n32:0.0165739,Urochloa_fusta_Urofu.3G375500:0.0492495)n31:0.0261172,(ASEM_AUS1_H_AUS1CM014272.1004497.1:0.0927918,Echinocloa_haploclada_eh_chr5.3900:0.0600019)n33:0.0133269)n30:0.00855614)n23:0.0236418)n21:0.0147072)n20:0.0153495)n12:0.0188417)n9:0.0436229,Dendrocalamus_sinicus_Dendrocalamus_sinicus_Dsi11B_1741624_1743014_Dsi11Bg00540.1_-1_CDS_4147835137_35950:0.474654)n8:0.0527393)n5:0.0314241,(Brachypodium_distachyon_BRADI_4g07520v3:0.167162,(Hordeum_spontaneum_WB01_010211_0158185:0.00137547,Hordeum_vulgareMorex_HORVU.MOREX.r3.5HG0527840:0.00291456)n35:0.184616)n34:0.0733794)n4:0.0536758)n2:0.136564)n0;
```
