## Supplementary Dataset S1 for "Gene turnover and contingency facilitated the repeated evolution of C_4_ photosynthesis in grasses": OG0014757_tree.txt

```
(((Zizania_latifolia_GWHTBFHI028351:0.0699493,Oryza_sativa_LOC_Os12g19549:0.0880628)n2:0.0656987,(((Brachypodium_distachyon_BRADI_1g43520v3:0.0921438,(Hordeum_spontaneum_WB01_000725_2421265:0,Hordeum_vulgareMorex_HORVU.MOREX.r3.7HG0672260:0)n6:0.0927939)n5:0.0496797,(Dendrocalamus_sinicus_Dendrocalamus_sinicus_Dsi12B_12571777_12604479_Dsi12Bg03630.2_-1_CDS_4147844833_35982:0.0353834,(Ampelocalamus_luodianensis_Alu12Dg05160.1:0.0273968,(Olyra_latifolia_Ola007179:0.0759695,Olyra_latifolia_Ola007180:0.117106)n9:0.0130117)n8:0.00318602)n7:0.00538427)n4:0.0153969,((Eleusine_coracana_ELECO.r07.5BG0436870:0.0820882,(Eragrostis_curvula_EJB05_57678:0.00388217,Eragrostis_curvula_EJB05_03046:0.0019826)n12:0.0677042)n11:0.0643631,((Aristida_adscensionis_H_Aadptg000052l000045.1:0.0998259,(Stipagrostis_hirtigluma_H_Shi_ptg000022l_000719.1:0.000996248,Stipagrostis_hirtigluma_H_Shi_ptg000046l_000611.1:0.00148164)n15:0.0750685)n14:0.0262957,(Phragmites_australis_Phragmites_australis_PaChr22_13878420_13902591_evm.model.PaChr22.678_1_CDS_4362432229_13295:0.0562136,(Chasmanthium_laxum_Chala.12G081600:0.0436881,(Sorghum_bicolor_SORBI_3001G366300:0.107505,(Echinocloa_haploclada_eh_chr5.3714:0.0615956,((Dichantelium_oligosantes_H_DolKV776597.1000001.1:0.0262504,(ASEM_AUS1_H_AUS1CM014272.1004392.1:0.00610807,ASEM_RSA5_H_RSA5chrom3000805.1:0.00475347)n22:0.0450869)n21:0.00340634,((Digitaria_exilis_H_Dex3A-002693.1:0.00583815,Digitaria_exilis_H_Dex3B-002696.1:0.00353271)n24:0.0790672,((Urochloa_fusta_Urofu.3G359200:0.0307429,(Cenchrus_americanus_H_CamCM007986.2001421.1:0.0318633,Setaria_viridis_SEVIR_3G315403v2:0.00793494)n27:0.0208044)n26:0.0116816,(Panicum_hallii_Pahal.3G403100:0.0161873,(Panicum_virgatum_Pavir.3KG417300:0.03255,Panicum_virgatum_Pavir.3NG106900:0.0425591)n29:0.00472879)n28:0.00612313)n25:0.00339639)n23:0.00558179)n20:0.00581199)n19:0.0189633)n18:0.0259924)n17:0.00829255)n16:0.0030698)n13:0.00920647)n10:0.0569864)n3:0.0190716)n1:0.0338965,((Pharus_latifolius_Phala.10G074100.4:0.00382495,((Pharus_latifolius_Phala.10G074100:0,Pharus_latifolius_Phala.10G074100.2:0)n33:5e-09,Pharus_latifolius_Phala.10G074100.3:5e-09)n32:0.00203188)n31:0.0866205,(Streptochaeta_angustifolia_strangu_042814:0.230475,(Streptochaeta_angustifolia_strangu_040059:0.120395,Streptochaeta_angustifolia_strangu_040060:0.130992)n35:0.0130992)n34:0.00145547)n30:0.00389927)n0;
```
