## Supplementary Dataset S1 for "Gene turnover and contingency facilitated the repeated evolution of C_4_ photosynthesis in grasses": OG0014758_tree.txt

```
((Aristida_adscensionis_H_Aadptg000042l000173.1:0.132614,(Stipagrostis_hirtigluma_H_Shi_ptg000045l_000161.1:0.00414526,Stipagrostis_hirtigluma_H_Shi_ptg000049l_000879.1:0.00208527)n2:0.103928)n1:0.0127475,(Phragmites_australis_Phragmites_australis_PaChr9_11790079_11791474_evm.model.PaChr9.533_1_CDS_4362486203_30274:0.0665301,(Chasmanthium_laxum_Chala.07G085900:0.0555375,(((Zea_mays_Zm00001eb347510:0.0861351,(Sorghum_bicolor_SORBI_3009G090400:0.0452409,Sorghum_bicolor_SORBI_3009G089532:0.0354256)n8:0.0148813)n7:0.0916587,((Digitaria_radicosa_Dra03G0270500:0.0418498,(Digitaria_exilis_H_Dex3A-001536.1:0.0050087,Digitaria_exilis_H_Dex3B-001540.1:0.00492215)n11:0.038761)n10:0.0626927,((Dichantelium_oligosantes_H_DolKV775062.1000002.1:0.0581564,(ASEM_AUS1_H_AUS1CM014272.1004351.1:0.00266465,ASEM_RSA5_H_RSA5chrom3000890.1:0.00413085)n14:0.0704861)n13:0.0122902,((Panicum_hallii_Pahal.3G351500:0.0184621,(Panicum_virgatum_Pavir.3KG268000:0.0262612,Panicum_virgatum_Pavir.3NG168200:0.0231116)n17:0.00516903)n16:0.101164,(Urochloa_fusta_Urofu.3G347600:0.0916966,(Cenchrus_americanus_H_CamCM007982.2000939.1:0.0463599,Setaria_viridis_SEVIR_3G330100v2:0.014094)n19:0.0388989)n18:0.0160985)n15:0.00995872)n12:0.00867414)n9:0.0269193)n6:0.0739861,((Sorghum_bicolor_SORBI_3009G091300:0.0471625,Zea_mays_Zm00001eb347500:0.0638267)n21:0.062355,(Echinocloa_haploclada_eh_chr5.3622:0.107117,((ASEM_RSA5_H_RSA5chrom3000889.1:0.0663085,((Dichantelium_oligosantes_H_DolKV776693.1000001.1:0.0598667,(((Cenchrus_americanus_H_CamCM007982.2000938.1:0.0434571,Setaria_viridis_SEVIR_3G330103v2:0.0130452)n29:0.0232173,Urochloa_fusta_Urofu.3G347700:0.0491783)n28:0.00830635,((Panicum_hallii_Pahal.3G351300:0.0703511,(Panicum_virgatum_Pavir.2NG091100:0.0346718,Panicum_virgatum_Pavir.3KG267700:0.0233783)n32:0.0148508)n31:0.00721558,(Panicum_virgatum_Pavir.2NG091000:0.0171462,Panicum_hallii_Pahal.3G351200:0.0138511)n33:0.00153901)n30:0.0399704)n27:0.00411375)n26:0.00377053,Dichantelium_oligosantes_H_DolKV776693.1000002.1:0.0331034)n25:0.00367815)n24:0.00900384,(Digitaria_radicosa_Dra03G0270600:0.0303091,(Digitaria_exilis_H_Dex3A-001537.1:0.0142154,Digitaria_exilis_H_Dex3B-001542.1:0.00891965)n35:0.0174752)n34:0.0535076)n23:0.0132417)n22:0.0228344)n20:0.0416281)n5:0.0202571)n4:0.0352436)n3:0.0127475)n0;
```
