## Supplementary Dataset S1 for "Gene turnover and contingency facilitated the repeated evolution of C_4_ photosynthesis in grasses": OG0014759_tree.txt

```
((Streptochaeta_angustifolia_strangu_041246:0.320252,Pharus_latifolius_Phala.07G081500:0.152007)n1:0.0569013,((Olyra_latifolia_Ola024063:0.0991495,(Ampelocalamus_luodianensis_Alu05Dg13270.2:0.0294588,Dendrocalamus_sinicus_Dendrocalamus_sinicus_Dsi05B_12936794_12937333_Dsi05Bg04880.1_-1_CDS_4147767685_44735:0.0463018)n4:0.0106957)n3:0.0252114,(((Oryza_sativa_LOC_Os05g20570:0.131745,Leersia_perrieri_LPERR05G08020:0.0795633)n7:0.0508492,(Zizania_latifolia_GWHTBFHI031886:0.0846742,Zizania_latifolia_GWHTBFHI001064:0.083973)n8:0.0145165)n6:0.026309,((Brachypodium_distachyon_BRADI_2g31750v3:0.125496,((Hordeum_vulgareMorex_HORVU.MOREX.r3.1HG0031920:5e-09,Hordeum_spontaneum_WB01_006889_0262636:0.00418672)n12:0.00418989,(Hordeum_spontaneum_WB01_000228_0419691:5e-09,Hordeum_vulgareMorex_HORVU.MOREX.r3.3HG0229890:4.5e-09)n13:5e-10)n11:0.199162)n10:0.0504668,((Aristida_adscensionis_H_Aadptg000042l000317.1:0.148122,(Stipagrostis_hirtigluma_H_Shi_ptg000045l_000136.1:0.00326302,Stipagrostis_hirtigluma_H_Shi_ptg000049l_000859.1:0.0137763)n16:0.0678092)n15:0.0819401,(Phragmites_australis_Phragmites_australis_PaChr9_11293985_11294536_evm.model.PaChr9.526_1_CDS_4362486187_23556:0.186642,((Chasmanthium_laxum_Chala.07G091900:0.0314375,Chasmanthium_laxum_Chala.12G115900:0.0116814)n19:0.140707,(((Urochloa_fusta_Urofu.3G342700:0.0687085,(Setaria_viridis_SEVIR_3G302850v2:0.00453645,Setaria_viridis_SEVIR_5G198640v2:5e-09)n23:0.0447313)n22:0.0293898,((Digitaria_radicosa_Dra03G0267800:0.0371397,(Digitaria_exilis_H_Dex3A-001512.1:5e-09,Digitaria_exilis_H_Dex3B-001513.1:0.00680621)n26:0.0685602)n25:0.0492114,(Echinocloa_haploclada_eh_chr5.3565:0.0509786,(((ASEM_AUS1_H_AUS1CM014272.1004348.1:0.0149747,ASEM_RSA5_H_RSA5chrom3000888.1:0.00260871)n30:0.0394175,(Panicum_hallii_Pahal.3G392200:0.0124967,(Panicum_virgatum_Pavir.3KG385600:0.038532,Panicum_virgatum_Pavir.3NG167000:0.0241458)n32:0.0057511)n31:0.05915)n29:0.0104236,Dichantelium_oligosantes_H_DolKV779640.1000001.1:0.0861473)n28:0.00938424)n27:0.00794091)n24:0.0277981)n21:0.0176876,(Zea_mays_Zm00001eb347250:0.859792,(Sorghum_bicolor_SORBI_3009G091600:0.0912412,(Zea_mays_Zm00001eb284860:0.0711925,Zea_mays_Zm00001eb347240:0.124101)n35:0.013789)n34:0.0342773)n33:0.00380859)n20:0.0363287)n18:0.0162681)n17:0.0445933)n14:0.0251695)n9:0.024412)n5:0.0119247)n2:0.0569013)n0;
```
