## Supplementary Dataset S1 for "Gene turnover and contingency facilitated the repeated evolution of C_4_ photosynthesis in grasses": OG0014760_tree.txt

```
((Streptochaeta_angustifolia_strangu_044587:0.262458,(Pharus_latifolius_Phala.07G090800:5e-09,Pharus_latifolius_Phala.07G090800.2:5e-09)n2:0.172048)n1:0.0306814,(((Zizania_latifolia_GWHTBFHI000949:0.114311,(Leersia_perrieri_LPERR05G09640:0.162483,Oryza_sativa_LOC_Os05g27000:0.0721688)n6:0.07683)n5:0.0563498,((Brachypodium_distachyon_BRADI_2g31080v3:0.150771,(Hordeum_spontaneum_WB01_005533_0038024:5e-09,Hordeum_vulgareMorex_HORVU.MOREX.r3.3HG0302260:0.00530988)n9:0.130571)n8:0.0714837,(Olyra_latifolia_Ola017356:0.0780013,((Ampelocalamus_luodianensis_Alu05Cg16620.2:0.00249835,Ampelocalamus_luodianensis_Alu05Cg16640.1:0.0416953)n12:0.0457622,(Dendrocalamus_sinicus_Dendrocalamus_sinicus_Dsi05B_17357297_17357890_Dsi05Bg05450.1_1_CDS_4147767856_27286:0.0573952,Dendrocalamus_sinicus_Dendrocalamus_sinicus_Dsi05C_12090116_12090712_Dsi05Cg08460.1_-1_CDS_4147773127_37997:0.0268432)n13:0.00298257)n11:0.021828)n10:0.00917872)n7:0.022434)n4:0.0262273,((Aristida_adscensionis_H_Aadptg000042l000374.1:0.130145,(Stipagrostis_hirtigluma_H_Shi_ptg000040l_000102.1:0.0059955,Stipagrostis_hirtigluma_H_Shi_ptg000049l_001400.1:0.00400786)n16:0.103641)n15:0.0356054,(((Sorghum_bicolor_SORBI_3009G098000:0.0577555,Zea_mays_Zm00001eb350250:0.0969697)n19:0.0658341,((ASEM_AUS1_H_AUS1CM014272.1000886.1:0.00832169,(ASEM_RSA5_H_RSA5chrom3004715.1:0,ASEM_RSA5_H_RSA5chrom3001051.1:0)n22:0.00621937)n21:0.0403735,(((Digitaria_radicosa_Dra03G0263300:0.065218,(Digitaria_exilis_H_Dex3A-002761.1:0.0128833,Digitaria_exilis_H_Dex3B-002768.1:0.0105974)n26:0.0549293)n25:0.0276915,(Cenchrus_americanus_H_CamCM007982.2000838.1:0.049148,Setaria_viridis_SEVIR_3G292400v2:0.0186584)n27:0.0182922)n24:0.00868767,((Panicum_hallii_Pahal.3G345500:0.0327722,(Panicum_virgatum_Pavir.3NG165300:0.0403601,Panicum_virgatum_Pavir.3KG252200:0.0407473)n30:0.00812972)n29:0.0105945,(Echinocloa_haploclada_eh_chr5.3454:0.0536936,Dichantelium_oligosantes_H_DolKV775648.1000002.1:0.0469835)n31:0.00215714)n28:0.00840721)n23:0.00659485)n20:0.0208524)n18:0.0264646,(((Eleusine_coracana_ELECO.r07.5BG0424510:0.0116277,Eleusine_coracana_ELECO.r07.5AG0377340:0.0103416)n34:0.167086,Chasmanthium_laxum_Chala.07G106900:0.0619154)n33:0.0297869,(Phragmites_australis_Phragmites_australis_PaChr9_15334449_15334985_evm.model.PaChr9.606_1_CDS_4362486365_13473:0.078056,Phragmites_australis_Phragmites_australis_PaChr12_16629894_16630544_evm.model.PaChr12.644_1_CDS_4362383180_28677:0.0878951)n35:0.00976613)n32:0.0056256)n17:0.00991236)n14:0.0692158)n3:0.0306814)n0;
```
