## Supplementary Dataset S1 for "Gene turnover and contingency facilitated the repeated evolution of C_4_ photosynthesis in grasses": OG0014761_tree.txt

```
((Streptochaeta_angustifolia_strangu_016191:0.147655,Pharus_latifolius_Phala.07G091900:0.114445)n1:0.0255294,((Zizania_latifolia_GWHTBFHI031869:0.073931,(Leersia_perrieri_LPERR05G09710:0.0647142,Oryza_sativa_LOC_Os05g27320:0.0453736)n4:0.0317411)n3:0.0796217,(((Ampelocalamus_luodianensis_Alu05Dg12200.3:0.0411932,(Olyra_latifolia_Ola017380:0.0698251,Dendrocalamus_sinicus_Dendrocalamus_sinicus_Dsi05A_16340974_16345147_Dsi05Ag05220.2_-1_CDS_4147763500_19957:0.0698058)n8:0.00694354)n7:0.0331606,(Hordeum_spontaneum_WB01_006714_0038017:5e-09,(Hordeum_vulgareMorex_HORVU.MOREX.r3.7HG0654830.2:5e-09,Hordeum_vulgareMorex_HORVU.MOREX.r3.7HG0654830:4.5e-09)n10:5e-10)n9:5e-09)n6:0.0135955,(((Aristida_adscensionis_H_Aadptg000042l000425.1:0.10067,(Stipagrostis_hirtigluma_H_Shi_ptg000040l_000086.1:0.00375403,Stipagrostis_hirtigluma_H_Shi_ptg000049l_000811.1:0.0057077)n14:0.0712512)n13:0.0222264,((Eragrostis_curvula_EJB05_34975:0.0782657,(Eleusine_coracana_ELECO.r07.5BG0424410:0.0830289,Eleusine_coracana_ELECO.r07.5AG0377240:0.0167102)n17:0.0794235)n16:0.0493099,(Phragmites_australis_Phragmites_australis_PaChr12_16929358_16936246_evm.model.PaChr12.652_1_CDS_4362383198_36252:0.041515,Chasmanthium_laxum_Chala.07G107600:0.0602976)n18:0.00881895)n15:0.0040756)n12:0.00563538,((Sorghum_bicolor_SORBI_3009G099200:0.0323657,(Zea_mays_Zm00001eb286670:0.0877299,Zea_mays_Zm00001eb286660:0.0185714)n21:0.00735271)n20:0.0793556,(Dichantelium_oligosantes_H_DolKV773394.1000001.1:0.123203,(Dichantelium_oligosantes_H_DolKV781731.1000003.1:0.0426055,(((Panicum_hallii_Pahal.3G336900:0.0256269,(Panicum_virgatum_Pavir.3KG265500:0.024683,Panicum_virgatum_Pavir.3NG169800:0.0261338)n27:0.0225727)n26:0.0166374,((Digitaria_radicosa_Dra03G0261700:0.0313826,(Digitaria_exilis_H_Dex3A-001484.1:0.00729187,Digitaria_exilis_H_Dex3B-001489.1:0.00720894)n30:0.0170757)n29:0.0280697,(Setaria_viridis_SEVIR_3G291100v2:0.0267491,Cenchrus_americanus_H_CamCM007982.2004238.1:0.0493661)n31:0.018968)n28:0.00468479)n25:0.00378465,(Echinocloa_haploclada_eh_chr5.3436:0.0431672,((ASEM_AUS1_H_AUS1CM014272.1000905.1:0.00282194,ASEM_AUS1_H_AUS1CM014272.1004275.1:5e-09)n34:0.00671235,(ASEM_RSA5_H_RSA5scaff478000003.1:0.00680654,ASEM_RSA5_H_RSA5chrom3001045.1:0.00886417)n35:0.0012293)n33:0.0315037)n32:0.00329405)n24:0.00654836)n23:0.0236903)n22:0.00263225)n19:0.0109627)n11:0.0223924)n5:0.0113502)n2:0.0255294)n0;
```
