## Supplementary Dataset S1 for "Gene turnover and contingency facilitated the repeated evolution of C_4_ photosynthesis in grasses": OG0014762_tree.txt

```
((Ananas_comosus_H_Ananas_contig5_000538.1:0.326369,Tillandsia_fasciculata_H_Tillandsia_CM054930.1_001291.1:0.226625)n1:0.13455,(Leersia_perrieri_LPERR05G10140:0.296293,((Oryza_sativa_LOC_Os05g28350:0.142479,(Zizania_latifolia_GWHTBFHI000911:0.111866,Zizania_latifolia_GWHTBFHI031792:0.115344)n5:0.0597539)n4:0.0857894,(((Streptochaeta_angustifolia_strangu_033595:0.266413,Pharus_latifolius_Phala.07G099000:0.242609)n8:0.0858055,((Brachypodium_distachyon_BRADI_2g29010v3:0.179276,(Hordeum_spontaneum_WB01_001606_0188262:0,Hordeum_vulgareMorex_HORVU.MOREX.r3.1HG0062030:0)n11:0.169449)n10:0.130105,(Olyra_latifolia_Ola017440:0.116281,((Ampelocalamus_luodianensis_Alu05Cg16220.2:0.0604468,Dendrocalamus_sinicus_Dendrocalamus_sinicus_Dsi05C_11441324_11442064_Dsi05Cg08190.1_-1_CDS_4147773046_49257:0.042825)n14:0.0184753,(Dendrocalamus_sinicus_Dendrocalamus_sinicus_DsiCtg00577_43835_44581_DsiCtg00577g00020.1_-1_CDS_4147853869_5626:0.0762744,Ampelocalamus_luodianensis_AluCtg00790g00020.1:0.0809434)n15:0.00854463)n13:0.0201947)n12:0.0573641)n9:0.0299417)n7:0.0287799,((Eleusine_coracana_ELECO.r07.5BG0424010:0.035413,Eleusine_coracana_ELECO.r07.5AG0376850:0.0688901)n17:0.284517,((Aristida_adscensionis_H_Aadptg000012l000433.1:0.148719,(Stipagrostis_hirtigluma_H_Shi_ptg000040l_000126.1:0.0123364,Stipagrostis_hirtigluma_H_Shi_ptg000049l_001422.1:0.0142422)n20:0.058508)n19:0.0504029,(Chasmanthium_laxum_Chala.07G112200:0.111792,(Phragmites_australis_Phragmites_australis_PaChr9_17799356_17800054_evm.model.PaChr9.668_1_CDS_4362486501_28177:0.0951115,((Urochloa_fusta_Urofu.3G325400:0.109839,((Sorghum_bicolor_SORBI_3009G103800:0.0276984,Zea_mays_Zm00001eb286280:0.0736885)n26:0.104105,(Digitaria_radicosa_Dra03G0257600:0.081889,(Digitaria_exilis_H_Dex3A-002782.1:0.0565938,Digitaria_exilis_H_Dex3B-002791.1:0.0335545)n28:0.0869377)n27:0.0378308)n25:0.0109889)n24:0.0102498,((Dichantelium_oligosantes_H_DolKV775605.1000002.1:0.0358143,(Panicum_hallii_Pahal.3G320500:0.0381385,(Panicum_virgatum_Pavir.3KG378700:0.0861839,Panicum_virgatum_Pavir.J595900:0.0684159)n32:0.00471011)n31:0.0287887)n30:0.00685157,(Echinocloa_haploclada_eh_chr5.3379:0.084937,(Setaria_viridis_SEVIR_3G285700v2:0.0555198,(ASEM_AUS1_H_AUS1CM014272.1000921.1:0.0175441,ASEM_RSA5_H_RSA5chrom3004751.1:0.0138215)n35:0.0547964)n34:0.00791177)n33:0.00305394)n29:0.00953352)n23:0.0502749)n22:0.0153201)n21:0.025064)n18:0.0213074)n16:0.0350158)n6:0.046932)n3:0.0818215)n2:0.13455)n0;
```
