## Supplementary Dataset S1 for "Gene turnover and contingency facilitated the repeated evolution of C_4_ photosynthesis in grasses": OG0014763_tree.txt

```
(((Eragrostis_curvula_EJB05_35112:0.162388,(Eleusine_coracana_ELECO.r07.5BG0423480:0.0241228,Eleusine_coracana_ELECO.r07.5AG0376260:0.0198499)n3:0.10465)n2:0.0745674,((Chasmanthium_laxum_Chala.07G119400:0.247464,Stipagrostis_hirtigluma_H_Shi_ptg000049l_000756.1:0.246708)n5:0.057216,(((Olyra_latifolia_Ola025261:0.653,(Leersia_perrieri_LPERR08G08440:0.579441,(Ampelocalamus_luodianensis_Alu10Cg01080.1:0.255744,Oryza_sativa_LOC_Os10g03450:0.358721)n10:0.260589)n9:0.0936607)n8:0.284756,(Chasmanthium_laxum_Chala.07G119500:0.0677826,((Sorghum_bicolor_SORBI_3009G112400:0.0417668,Zea_mays_Zm00001eb346560:0.0502409)n13:0.0560449,((ASEM_AUS1_H_AUS1CM014272.1004204.1:0.0133432,ASEM_RSA5_H_RSA5chrom3000953.1:0.00825774)n15:0.0802312,((Panicum_hallii_Pahal.3G311900:0.0321649,(Panicum_virgatum_Pavir.J588900:0.0566778,Panicum_virgatum_Pavir.3NG136800:0.0313254)n18:0.00799678)n17:0.0403384,((Urochloa_fusta_Urofu.3G315700:0.0627519,(Cenchrus_americanus_H_CamCM007982.2004191.1:0.0625706,Setaria_viridis_SEVIR_3G278200v2:0.0278774)n21:0.0313876)n20:0.00977819,(Dichantelium_oligosantes_H_DolKV783298.1000004.1:0.0524763,(Digitaria_radicosa_Dra03G0251400:0.0363279,(Digitaria_exilis_H_Dex3A-001421.1:0.0114571,Digitaria_exilis_H_Dex3B-001430.1:0.0154276)n24:0.0203897)n23:0.0347069)n22:0.00542463)n19:0.00664867)n16:0.0130186)n14:0.016879)n12:0.0307983)n11:0.0475809)n7:0.053037,(Stipagrostis_hirtigluma_H_Shi_ptg000040l_000027.1:0.170896,((Stipagrostis_hirtigluma_H_Shi_ptg000040l_000031.1:0.00298761,Stipagrostis_hirtigluma_H_Shi_ptg000049l_000762.1:0.00250745)n27:0.114214,((Stipagrostis_hirtigluma_H_Shi_ptg000040l_000029.1:0.0193314,Stipagrostis_hirtigluma_H_Shi_ptg000049l_000760.1:0.0217171)n29:0.0993375,(Stipagrostis_hirtigluma_H_Shi_ptg000040l_000030.1:0.0135197,Stipagrostis_hirtigluma_H_Shi_ptg000049l_000761.1:0.0049513)n30:0.0551427)n28:0.0872305)n26:0.017339)n25:0.0017339)n6:0.000192655)n4:0.0212833)n1:0.00236482,(Eragrostis_curvula_EJB05_35110:0.389201,(((Oryza_sativa_LOC_Os10g05000:7e-09,Dichantelium_oligosantes_H_DolKV778254.1000003.1:0.0474114)n34:0.273292,(Setaria_viridis_SEVIR_9G297601v2:0.366833,Phragmites_australis_Phragmites_australis_PaChr12_20557694_20561970_evm.model.PaChr12.767_1_CDS_4362383452_15660:0.236216)n35:0.107134)n33:0.0882424,Brachypodium_distachyon_BRADI_4g10241v3:0.390324)n32:0.0258067)n31:0.00286741)n0;
```
