## Supplementary Dataset S1 for "Gene turnover and contingency facilitated the repeated evolution of C_4_ photosynthesis in grasses": OG0014764_tree.txt

```
((((Hordeum_spontaneum_WB01_000157_0434167:0.0017171,Hordeum_vulgareMorex_HORVU.MOREX.r3.1HG0058900:0.0014781)n3:0.151372,Brachypodium_distachyon_BRADI_2g26823v3:0.23361)n2:0.0688973,((Olyra_latifolia_Ola000120:0.180432,((Dendrocalamus_sinicus_Dendrocalamus_sinicus_Dsi05A_20079379_20081868_Dsi05Ag06270.1_-1_CDS_4147763815_26710:0.0669462,Ampelocalamus_luodianensis_Alu05Dg10780.2:0.0646375)n7:0.0142507,(Ampelocalamus_luodianensis_Alu05Cg15060.1:0.0209256,(Dendrocalamus_sinicus_Dendrocalamus_sinicus_Dsi05C_10283641_10284639_Dsi05Cg07600.1_1_CDS_4147772869_6484:0.0601757,(Dendrocalamus_sinicus_Dendrocalamus_sinicus_Dsi05B_22203776_22204767_Dsi05Bg06660.1_-1_CDS_4147768219_4217:0.0102524,Dendrocalamus_sinicus_Dendrocalamus_sinicus_DsiCtg00518_34872_41027_DsiCtg00518g00020.1_-1_CDS_4147853245_52337:5e-09)n10:0.0979237)n9:0.0108804)n8:0.0202242)n6:0.035215)n5:0.0409459,((Zizania_latifolia_GWHTBFHI031092:0.135132,Zizania_latifolia_GWHTBFHI000823:0.0711717)n12:0.0610148,(Leersia_perrieri_LPERR05G11770:0.163413,Oryza_sativa_LOC_Os05g32070:0.0686366)n13:0.0372798)n11:0.0329773)n4:0.016455)n1:0.0418658,((Phragmites_australis_Phragmites_australis_PaChr12_21322356_21323624_evm.model.PaChr12.798_1_CDS_4362383520_1759:0.177306,Phragmites_australis_Phragmites_australis_PaChr9_20808617_20809615_evm.model.PaChr9.773_1_CDS_4362486735_41654:0.120881)n15:0.0238171,((Chasmanthium_laxum_Chala.07G130600:0.114363,((Sorghum_bicolor_SORBI_3009G122600:0.0688021,(Zea_mays_Zm00001eb347090:0.0797605,Zea_mays_Zm00001eb287060:0.0839276)n20:0.0227817)n19:0.0714985,(Cenchrus_americanus_H_CamCM007982.2004137.1:0.0696848,((Urochloa_fusta_Urofu.3G300300:0.1321,(ASEM_RSA5_H_RSA5chrom8001457.1:0.151913,ASEM_AUS1_H_AUS1CM014272.1004143.1:0.0401268)n24:0.036798)n23:0.0273616,((Setaria_viridis_SEVIR_3G266100v2:0.0552716,(Digitaria_exilis_H_Dex3A-001374.1:0.0475418,Digitaria_exilis_H_Dex3B-001384.1:0.0431988)n27:0.0795506)n26:0.0123597,(Panicum_hallii_Pahal.3G299100:0.0502559,(Panicum_virgatum_Pavir.3NG123000:0.0453832,Panicum_virgatum_Pavir.3NG113700:0.0524568)n29:0.0140409)n28:0.0132015)n25:0.00882359)n22:0.00580267)n21:0.0266192)n18:0.0341153)n17:0.0273515,(Aristida_adscensionis_H_Aadptg000061l000132.1:0.655749,((Aristida_adscensionis_H_Aadptg000077l000013.1:0.182135,(Stipagrostis_hirtigluma_H_Shi_ptg000049l_000689.1:0.00240467,Stipagrostis_hirtigluma_H_Shi_ptg000052l_000684.1:0.00116832)n33:0.0775457)n32:0.0744008,((Eleusine_coracana_ELECO.r07.5BG0421300:0.0449414,Eleusine_coracana_ELECO.r07.5AG0374920:0.032223)n35:0.277441,Eragrostis_curvula_EJB05_35347:0.167015)n34:0.0661947)n31:0.0542851)n30:0.00603168)n16:0.0372128)n14:0.0756321)n0;
```
