## Supplementary Dataset S1 for "Gene turnover and contingency facilitated the repeated evolution of C_4_ photosynthesis in grasses": OG0014765_tree.txt

```
((Ananas_comosus_H_Ananas_contig17_000458.1:0.0439023,Tillandsia_fasciculata_H_Tillandsia_CM054948.1_000075.1:0.0514365)n1:0.134718,(Streptochaeta_angustifolia_strangu_010995:0.0773506,(Pharus_latifolius_Phala.03G142200:0.0916395,(((Hordeum_spontaneum_WB01_007235_0008027:0,Hordeum_vulgareMorex_HORVU.MOREX.r3.3HG0269760:0)n6:0.0850216,Brachypodium_distachyon_BRADI_2g42630v3:0.0763678)n5:0.0397124,(((Oryza_sativa_LOC_Os11g24570:0.058716,Zizania_latifolia_GWHTBFHI030352:0.0691682)n9:0.0563541,(((Aristida_adscensionis_H_Aadptg000010l000307.1:0.0509024,(Stipagrostis_hirtigluma_H_Shi_ptg000017l_001975.1:0.00259082,Stipagrostis_hirtigluma_H_Shi_ptg000092l_000226.1:0.00408038)n13:0.0438533)n12:0.00947226,(Eragrostis_curvula_EJB05_06630:0.0793873,(Eleusine_coracana_ELECO.r07.3BG0280110:0.0252466,Eleusine_coracana_ELECO.r07.3AG0248170:0.0215151)n15:0.06834)n14:0.0135206)n11:0.0155215,(Chasmanthium_laxum_Chala.01G129200:0.0467397,(((Sorghum_bicolor_SORBI_3003G208300:0.0273632,Zea_mays_Zm00001eb161270:0.0549006)n19:0.041975,((ASEM_AUS1_H_AUS1CM014272.1001060.1:0.00477607,ASEM_RSA5_H_RSA5chrom3001092.1:0.00817497)n21:0.0446424,((((Digitaria_radicosa_Dra03G0238800:0.0222592,(Digitaria_exilis_H_Dex3A-002890.1:0.00648649,Digitaria_exilis_H_Dex3B-002904.1:0.00845605)n26:0.0206615)n25:0.025577,(Cenchrus_americanus_H_CamCM007982.2001233.1:0.0354537,Setaria_viridis_SEVIR_3G261300v2:0.00933087)n27:0.0226157)n24:0.00556177,Urochloa_fusta_Urofu.3G296600:0.0385648)n23:0.00356736,(Dichantelium_oligosantes_H_DolKV783796.1000007.1:0.033264,(Panicum_hallii_Pahal.3G293300:0.0197865,(Panicum_virgatum_Pavir.5NG113200:0.0157679,Panicum_virgatum_Pavir.3NG078400:0.0296185)n30:0.0102212)n29:0.016404)n28:0.00412378)n22:0.00499707)n20:0.0149149)n18:0.0330776,(Phragmites_australis_Phragmites_australis_PaChr2_26432716_26434719_evm.model.PaChr2.1256_1_CDS_4362417295_19131:0.0669344,Phragmites_australis_Phragmites_australis_PaChr1_29932958_29934952_evm.model.PaChr1.1345_1_CDS_4362363911_37868:0.0550065)n31:0.00611183)n17:0.00731136)n16:0.0086189)n10:0.0339889)n8:0.00879696,(Olyra_latifolia_Ola031919:0.0797178,((Ampelocalamus_luodianensis_AluCtg00456g00110.1:0.0382069,Dendrocalamus_sinicus_Dendrocalamus_sinicus_Dsi01B_32539580_32541565_Dsi01Bg11200.1_1_CDS_4147696693_50694:0.0417787)n34:0.0180698,(Ampelocalamus_luodianensis_Alu01Cg27390.1:0.0298606,Dendrocalamus_sinicus_Dendrocalamus_sinicus_Dsi01C_26892050_26894026_Dsi01Cg18680.1_1_CDS_4147706839_19770:0.0255168)n35:0.00541008)n33:0.00060112)n32:0.0177678)n7:0.0147076)n4:0.0441527)n3:0.0395356)n2:0.134718)n0;
```
