## Supplementary Dataset S1 for "Gene turnover and contingency facilitated the repeated evolution of C_4_ photosynthesis in grasses": OG0014766_tree.txt

```
(Streptochaeta_angustifolia_strangu_014960:0.166436,((Olyra_latifolia_Ola000059:0.123708,((Ampelocalamus_luodianensis_Alu05Dg10220.1:0.102526,Dendrocalamus_sinicus_Dendrocalamus_sinicus_Dsi05A_21112881_21115466_Dsi05Ag06600.1_-1_CDS_4147763914_25585:0.0855654)n4:0.0128031,(Ampelocalamus_luodianensis_Alu05Cg14590.1:0.062746,(Dendrocalamus_sinicus_Dendrocalamus_sinicus_Dsi05B_23313775_23316318_Dsi05Bg07010.1_-1_CDS_4147768324_6469:0.0672197,Dendrocalamus_sinicus_Dendrocalamus_sinicus_Dsi05C_9684444_9687234_Dsi05Cg07290.1_1_CDS_4147772776_10985:0.079277)n6:0.00880855)n5:0.016077)n3:0.0315432)n2:0.0355406,((Brachypodium_distachyon_BRADI_2g26280v3:0.111775,(Hordeum_spontaneum_WB01_007272_0052595:5e-09,Hordeum_vulgareMorex_HORVU.MOREX.r3.1HG0064030:0.00293922)n9:0.0864605)n8:0.0987909,(((Zizania_latifolia_GWHTBFHI000788:0.10848,Zizania_latifolia_GWHTBFHI031147:0.0701579)n12:0.0381821,(Leersia_perrieri_LPERR05G12310:0.0773388,Oryza_sativa_LOC_Os05g32970:0.0402601)n13:0.0564641)n11:0.0849744,(((Aristida_adscensionis_H_Aadptg000084l000003.1:0.131241,(Stipagrostis_hirtigluma_H_Shi_ptg000049l_000654.1:0.00714188,Stipagrostis_hirtigluma_H_Shi_ptg000052l_000658.1:0.0115712)n17:0.067913)n16:0.0263647,(Phragmites_australis_Phragmites_australis_PaChr9_22147265_22149553_evm.model.PaChr9.814_1_CDS_4362486827_37862:0.108265,Phragmites_australis_Phragmites_australis_PaChr12_22371590_22374657_evm.model.PaChr12.845_1_CDS_4362383626_3866:0.0717956)n18:0.00797729)n15:0.0287921,((Eragrostis_curvula_EJB05_35419:0.0697185,(Eleusine_coracana_ELECO.r07.5BG0422100:0.0203738,Eleusine_coracana_ELECO.r07.5AG0374190:0.00327477)n21:0.0953861)n20:0.0209886,(Chasmanthium_laxum_Chala.07G137600:0.092076,(Zea_mays_Zm00001eb287450:0.0993967,(((Urochloa_fusta_Urofu.3G294200:0.0512868,(Digitaria_radicosa_Dra03G0236200:0.031762,(Digitaria_exilis_H_Dex3A-001345.1:0.0214149,Digitaria_exilis_H_Dex3B-001356.1:0.0240257)n28:0.0719042)n27:0.0209131)n26:0.00295232,((Cenchrus_americanus_H_CamCM007982.2004110.1:0.0550243,Setaria_viridis_SEVIR_3G258200v2:0.0202128)n30:0.026185,Dichantelium_oligosantes_H_DolKV772835.1000008.1:0.0463411)n29:0.0036602)n25:0.00514407,((ASEM_AUS1_H_AUS1CM014272.1004111.1:0.0226955,ASEM_RSA5_H_RSA5chrom3004652.1:0.0164493)n32:0.035736,(Echinocloa_haploclada_eh_chr5.3093:0.057476,(Panicum_hallii_Pahal.3G290000:0.00653045,(Panicum_virgatum_Pavir.3NG082600:0.00720852,Panicum_virgatum_Pavir.3NG076000:0.0157385)n35:0.00332965)n34:0.0284681)n33:5e-09)n31:0.00698987)n24:0.0245206)n23:0.0293459)n22:0.0201303)n19:0.040706)n14:0.0472624)n10:0.0268138)n7:0.0242059)n1:0.166436)n0;
```
