## Supplementary Dataset S1 for "Gene turnover and contingency facilitated the repeated evolution of C_4_ photosynthesis in grasses": OG0014767_tree.txt

```
((Streptochaeta_angustifolia_strangu_021284:0.139257,(Pharus_latifolius_Phala.07G122300:5e-09,Pharus_latifolius_Phala.07G122300.2:5e-09)n2:0.0987587)n1:0.0294735,((Brachypodium_distachyon_BRADI_4g07620v3:0.0529337,Hordeum_spontaneum_WB01_006326_0069872:0.160458)n4:0.0849006,((((Zizania_latifolia_GWHTBFHI000773:0.0622112,Zizania_latifolia_GWHTBFHI031176:0.0678455)n8:0.013479,(Leersia_perrieri_LPERR05G12520:0.0861884,Oryza_sativa_LOC_Os05g33300:0.100741)n9:0.0234867)n7:0.0467106,(((Aristida_adscensionis_H_Aadptg000002l000004.1:0.0950344,(Stipagrostis_hirtigluma_H_Shi_ptg000049l_001595.1:0.0352181,Stipagrostis_hirtigluma_H_Shi_ptg000052l_000835.1:0.0382409)n13:0.0353493)n12:0.0300345,(Phragmites_australis_Phragmites_australis_PaChr12_22663286_22669645_evm.model.PaChr12.864_1_CDS_4362383668_21546:0.0691285,(Eragrostis_curvula_EJB05_35439:0.0933826,(Eleusine_coracana_ELECO.r07.5BG0422430:0.0211528,Eleusine_coracana_ELECO.r07.5AG0373830:0.0253018)n16:0.0454645)n15:0.0644614)n14:0.0161269)n11:0.00960799,(Chasmanthium_laxum_Chala.07G140200:0.0594545,((Sorghum_bicolor_SORBI_3009G130800:0.014637,Zea_mays_Zm00001eb346790:0.0648592)n19:0.0655332,(((Panicum_hallii_Pahal.3G287400:0.0167735,((Panicum_virgatum_Pavir.6KG205200:0,Panicum_virgatum_Pavir.5NG597100:0,Panicum_virgatum_Pavir.2NG140100:0)n24:0.0500839,(Panicum_virgatum_Pavir.5NG593900:5e-09,Panicum_virgatum_Pavir.2NG246200:0.0195629)n25:0.0572969)n23:0.0343938)n22:0.0282006,((ASEM_AUS1_H_AUS1CM014272.1001094.1:0.0114795,ASEM_RSA5_H_RSA5chrom3001134.1:0.0163355)n27:0.0509905,(Echinocloa_haploclada_eh_chr5.3067:0.0702875,Dichantelium_oligosantes_H_DolKV780287.1000004.1:0.04097)n28:0.0117127)n26:0.00467994)n21:0.0328142,(Setaria_viridis_SEVIR_3G255500v2:0.0388113,(Digitaria_radicosa_Dra03G0232900:0.0273938,(Digitaria_exilis_H_Dex3A-002930.1:0.017916,Digitaria_exilis_H_Dex3B-002942.1:0.00383333)n31:0.0383708)n30:0.0206254)n29:0.0350154)n20:0.0351322)n18:0.0425957)n17:0.0151029)n10:0.073517)n6:0.0371347,((Dendrocalamus_sinicus_Dendrocalamus_sinicus_Dsi05B_23640557_23642044_Dsi05Bg07160.2_1_CDS_4147768369_31789:0.0502525,(Ampelocalamus_luodianensis_Alu05Cg14390.1:0.0573666,Ampelocalamus_luodianensis_Alu05Dg10060.1:0.102015)n34:0.011335)n33:0.025012,Olyra_latifolia_Ola010268:0.0901853)n32:0.0146758)n5:0.0246377)n3:0.0294735)n0;
```
