## Supplementary Dataset S1 for "Gene turnover and contingency facilitated the repeated evolution of C_4_ photosynthesis in grasses": OG0014768_tree.txt

```
((Streptochaeta_angustifolia_strangu_008400:0.161393,(Pharus_latifolius_Phala.07G124600:0,Pharus_latifolius_Phala.07G124600.3:0,Pharus_latifolius_Phala.07G124600.2:0)n2:0.0614773)n1:0.0250261,(((Zizania_latifolia_GWHTBFHI000756:0.0403684,(Leersia_perrieri_LPERR05G12750:0.0406107,Oryza_sativa_LOC_Os05g33710:0.0333603)n6:0.0122017)n5:0.0304696,((Brachypodium_distachyon_BRADI_2g25610v3:0.0607751,(Hordeum_spontaneum_WB01_003179_0863195:0.00151988,(Hordeum_vulgareMorex_HORVU.MOREX.r3.1HG0062710:0.0335754,Hordeum_vulgareMorex_HORVU.MOREX.r3.1HG0062700:0.00121393)n10:0.000134882)n9:0.0095361)n8:0.0342872,(Ampelocalamus_luodianensis_Alu05Cg14200.4:0.0165861,(Dendrocalamus_sinicus_Dendrocalamus_sinicus_Dsi05A_21827359_21839931_Dsi05Ag06930.1_-1_CDS_4147764013_24460:0.0277556,Dendrocalamus_sinicus_Dendrocalamus_sinicus_Dsi05C_9324893_9331388_Dsi05Cg07050.1_1_CDS_4147772704_27302:0.0519713)n12:0.00577459)n11:0.0111485)n7:0.0104402)n4:0.0188946,((Aristida_adscensionis_H_Aadptg000002l000074.1:0.0527118,(Stipagrostis_hirtigluma_H_Shi_ptg000049l_000622.1:0.00149648,Stipagrostis_hirtigluma_H_Shi_ptg000052l_000627.1:6e-09)n15:0.053417)n14:0.0160884,(Phragmites_australis_Phragmites_australis_PaChr9_22880556_22898235_evm.model.PaChr9.850_1_CDS_4362486907_29018:0.0359002,(((Eragrostis_curvula_EJB05_35476:0.0441602,(Eleusine_coracana_ELECO.r07.5BG0422710:0.0231076,Eleusine_coracana_ELECO.r07.5AG0373540:0.0101959)n20:0.0472891)n19:0.0467429,Chasmanthium_laxum_Chala.07G143500:0.0407238)n18:0.00604911,((Sorghum_bicolor_SORBI_3009G134500:0.0272979,Zea_mays_Zm00001eb349670:0.0314123)n22:0.0378262,((Echinocloa_haploclada_eh_chr5.3035:0.0374334,Dichantelium_oligosantes_H_DolKV776613.1000002.1:0.0192574)n24:0.00305357,((Digitaria_radicosa_Dra03G0230100:0.0288814,(Digitaria_exilis_H_Dex3A-001315.1:0.00921935,Digitaria_exilis_H_Dex3B-001327.1:0.0131055)n27:0.0176216)n26:0.0141277,((Panicum_hallii_Pahal.3G284000:0.0163036,(Panicum_virgatum_Pavir.2KG152900:0.0172407,Panicum_virgatum_Pavir.2NG142200:0.0120364)n30:0.0029912)n29:0.0232494,((Urochloa_fusta_Urofu.3G287300:0.0295642,(Cenchrus_americanus_H_CamCM007982.2001194.1:0.0311063,Setaria_viridis_SEVIR_3G252400v2:0.0129044)n33:0.020873)n32:0.00316386,(ASEM_AUS1_H_AUS1CM014272.1001117.1:0.012324,ASEM_RSA5_H_RSA5chrom3004613.1:0.0086601)n34:0.0264734)n31:0.000843678)n28:0.000963385)n25:0.000770913)n23:0.00585871)n21:0.0211815)n17:0.00743664)n16:0.0091093)n13:0.0675329)n3:0.0250261)n0;
```
