## Supplementary Dataset S1 for "Gene turnover and contingency facilitated the repeated evolution of C_4_ photosynthesis in grasses": OG0014769_tree.txt

```
((Ananas_comosus_H_Ananas_contig5_000402.1:0.036773,Tillandsia_fasciculata_H_Tillandsia_CM054930.1_000343.1:0.0386978)n1:0.20545,(Streptochaeta_angustifolia_strangu_022535:0.09498,((Pharus_latifolius_Phala.07G126900:5e-09,Pharus_latifolius_Phala.07G126900.2:5e-09)n4:0.145133,((((Zizania_latifolia_GWHTBFHI031208:0.0887563,(Leersia_perrieri_LPERR05G12910:0.0817729,Oryza_sativa_LOC_Os05g33920:0.0579259)n9:0.0268047)n8:0.0560044,(Olyra_latifolia_Ola016356:0.0892889,(Ampelocalamus_luodianensis_Alu05Cg14010.1:0.0433125,Dendrocalamus_sinicus_Dendrocalamus_sinicus_Dsi05B_24413366_24414559_Dsi05Bg07430.1_1_CDS_4147768450_20536:0.0585971)n11:0.00782407)n10:0.0113122)n7:0.0107153,((Hordeum_spontaneum_WB01_007157_0065846:0,Hordeum_vulgareMorex_HORVU.MOREX.r3.1HG0064870:0)n13:0.103481,Brachypodium_distachyon_BRADI_2g25480v3:0.106474)n12:0.0591825)n6:0.00845393,(((Aristida_adscensionis_H_Aadptg000002l000025.1:0.141083,(Stipagrostis_hirtigluma_H_Shi_ptg000049l_001614.1:0.0186508,Stipagrostis_hirtigluma_H_Shi_ptg000052l_000856.1:0.0113337)n17:0.0553338)n16:0.0342601,(((Eragrostis_curvula_EJB05_35497:0.102044,(Eleusine_coracana_ELECO.r07.5BG0420680:0.0225199,Eleusine_coracana_ELECO.r07.5AG0373400:0.02327)n21:0.0782554)n20:0.0264997,Phragmites_australis_Phragmites_australis_PaChr9_23532140_23533347_evm.model.PaChr9.863_1_CDS_4362486935_40813:0.0889149)n19:0.0186668,Phragmites_australis_Phragmites_australis_PaChr12_23362281_23363489_evm.model.PaChr12.899_1_CDS_4362383744_11026:0.0809791)n18:0.00899768)n15:0.0128086,(Chasmanthium_laxum_Chala.07G145400:0.0807938,((Echinocloa_haploclada_eh_chr5.3010:0.0946012,(Sorghum_bicolor_SORBI_3009G136200:0.0360033,Zea_mays_Zm00001eb287910:0.0631695)n25:0.0483204)n24:0.0171366,(((Panicum_hallii_Pahal.3G281500:0.0212868,(Panicum_virgatum_Pavir.2KG154300:0.0290816,Panicum_virgatum_Pavir.8NG235800:0.0271302)n29:0.00654619)n28:0.0137636,(Setaria_viridis_SEVIR_3G250300v2:0.0404389,((Setaria_viridis_SEVIR_3G250001v2:0.0658407,(ASEM_AUS1_H_AUS1CM014272.1001126.1:0.0289196,ASEM_RSA5_H_RSA5chrom3001169.1:0.0175761)n33:0.0214195)n32:0.0159683,(Dichantelium_oligosantes_H_DolKV773608.1000002.1:0.0477415,Urochloa_fusta_Urofu.3G285300:0.048838)n34:0.00654922)n31:0.00485495)n30:0.000539439)n27:0.00542705,(Digitaria_exilis_H_Dex3A-002955.1:0.0276127,Digitaria_exilis_H_Dex3B-002964.1:0.0292868)n35:0.0434878)n26:0.0280617)n23:0.0406277)n22:0.0396872)n14:0.0646956)n5:0.100961)n3:0.068037)n2:0.20545)n0;
```
