## Supplementary Dataset S1 for "Gene turnover and contingency facilitated the repeated evolution of C_4_ photosynthesis in grasses": OG0014770_tree.txt

```
((Pharus_latifolius_Phala.07G129700:0.125202,(Streptochaeta_angustifolia_strangu_027793:0.152099,Streptochaeta_angustifolia_strangu_027794:0.0245499)n2:0.101935)n1:0.07307,((((Dendrocalamus_sinicus_Dendrocalamus_sinicus_DsiCtg00300_7427_10998_DsiCtg00300g00020.1_1_CDS_4147850422_55142:0.0921562,(Ampelocalamus_luodianensis_Alu05Cg13720.4:0.0491766,Ampelocalamus_luodianensis_Alu05Dg09460.1:0.111795)n7:0.0124217)n6:0.0356255,Olyra_latifolia_Ola016645:0.0961048)n5:0.00901147,((Zizania_latifolia_GWHTBFHI031229:0.0796724,Oryza_sativa_LOC_Os05g34470:0.114808)n9:0.0607057,(((Eleusine_coracana_ELECO.r07.5AG0373010:0.0790741,(Eragrostis_curvula_EJB05_53485:0.0377006,Eragrostis_curvula_EJB05_35538:0.016539)n13:0.0528279)n12:0.058843,(Aristida_adscensionis_H_Aadptg000032l000002.1:0.0675563,(Stipagrostis_hirtigluma_H_Shi_ptg000049l_001629.1:0.00460335,Stipagrostis_hirtigluma_H_Shi_ptg000052l_000872.1:0.00432267)n15:0.0469807)n14:0.0304975)n11:0.0178744,(Chasmanthium_laxum_Chala.07G148400:0.058774,((Phragmites_australis_Phragmites_australis_PaChr9_24260153_24261586_evm.model.PaChr9.885_1_CDS_4362486983_18526:0.0686935,Phragmites_australis_Phragmites_australis_PaChr12_24032151_24033646_evm.model.PaChr12.928_1_CDS_4362383810_38786:0.0604669)n18:0.0118235,((Sorghum_bicolor_SORBI_3009G138900:0.0242484,Zea_mays_Zm00001eb349270:0.03213)n20:0.0510729,((Dichantelium_oligosantes_H_DolKV775633.1000007.1:0.0396965,(Echinocloa_haploclada_eh_chr5.2960:0.0429427,(ASEM_AUS1_H_AUS1CM014272.1004032.1:0.00654225,ASEM_RSA5_H_RSA5chrom3004575.1:0.0113137)n24:0.0273431)n23:0.005582)n22:0.00519003,((Cenchrus_americanus_H_CamCM007982.2004062.1:0.0469414,Setaria_viridis_SEVIR_3G246000v2:0.0165704)n26:0.0102912,(Urochloa_fusta_Urofu.3G281500:0.0361921,(((Digitaria_radicosa_Dra03G0226400:5e-09,Digitaria_radicosa_Dra03G0226400.2:5e-09)n30:0.0398743,(Digitaria_exilis_H_Dex3A-002968.1:0.00724309,Digitaria_exilis_H_Dex3B-002979.1:0.0088961)n31:0.0373929)n29:0.024934,(Panicum_hallii_Pahal.3G277900:0.020158,Panicum_virgatum_Pavir.9NG276200:0.0190185)n32:0.013431)n28:0.00579138)n27:0.00402126)n25:0.0053168)n21:0.0285042)n19:0.0271899)n17:0.0118117)n16:0.0263022)n10:0.0430995)n8:0.0304708)n4:0.023063,((Hordeum_spontaneum_WB01_002146_0144511:0.00659793,Hordeum_vulgareMorex_HORVU.MOREX.r3.1HG0066040:0.00156421)n34:0.115799,(Brachypodium_distachyon_BRADI_1g29375v3:0.762421,Brachypodium_distachyon_BRADI_2g25250v3:0.0901456)n35:0.0100162)n33:0.0392373)n3:0.07307)n0;
```
