## Supplementary Dataset S1 for "Gene turnover and contingency facilitated the repeated evolution of C_4_ photosynthesis in grasses": OG0014771_tree.txt

```
(((Pharus_latifolius_Phala.07G129800.2:0.0310094,(Pharus_latifolius_Phala.07G129800:5e-09,Pharus_latifolius_Phala.07G129800.3:5e-09)n3:0.00292679)n2:0.0821595,(Streptochaeta_angustifolia_strangu_027795:0.050436,Streptochaeta_angustifolia_strangu_009063:0.0594141)n4:0.0815386)n1:0.0310608,((((Zizania_latifolia_GWHTBFHI000727:0.0451059,Zizania_latifolia_GWHTBFHI031231:0.0330154)n8:0.0158876,(Leersia_perrieri_LPERR05G13260:0.0549289,Oryza_sativa_LOC_Os05g34480:0.0623089)n9:0.032312)n7:0.0494918,((Hordeum_vulgareMorex_HORVU.MOREX.r3.1HG0066030:0.0809761,Brachypodium_distachyon_BRADI_2g25240v3:0.073793)n11:0.0342929,(Dendrocalamus_sinicus_Dendrocalamus_sinicus_Dsi05A_23020384_23024332_Dsi05Ag07270.2_1_CDS_4147764115_25023:0.0719078,(Ampelocalamus_luodianensis_Alu05Cg13710.1:0.0430768,Ampelocalamus_luodianensis_Alu05Dg09450.3:0.0287409)n13:0.00319344)n12:0.00242545)n10:0.024318)n6:0.01607,((Aristida_adscensionis_H_Aadptg000032l000003.1:0.0550305,(Stipagrostis_hirtigluma_H_Shi_ptg000049l_001630.1:5e-09,Stipagrostis_hirtigluma_H_Shi_ptg000052l_000873.1:0.00147598)n16:0.0930082)n15:0.0326617,((Phragmites_australis_Phragmites_australis_PaChr12_24038431_24041529_evm.model.PaChr12.929_1_CDS_4362383812_39632:0.047081,(Eleusine_coracana_ELECO.r07.5BG0420300:0.0319974,Eleusine_coracana_ELECO.r07.5AG0373000:0.0724481)n19:0.117838)n18:0.00987143,((Sorghum_bicolor_SORBI_3009G139300:0.0332495,Zea_mays_Zm00001eb288240:0.0577019)n21:0.0563862,(Chasmanthium_laxum_Chala.07G148500:0.0563339,((Digitaria_radicosa_Dra03G0226000:0.0180633,(Digitaria_exilis_H_Dex3B-002982.1:0.0888611,Digitaria_exilis_H_Dex3A-002972.1:0.0170317)n25:0.0387885)n24:0.0343522,(((Panicum_hallii_Pahal.3G277600:0.0175755,(Panicum_virgatum_Pavir.5NG600500:0.016603,Panicum_virgatum_Pavir.8KG394700:0.0217286)n29:0.00513056)n28:0.0106418,(Urochloa_fusta_Urofu.3G281200:0.0320201,(Cenchrus_americanus_H_CamCM007982.2001296.1:0.0285872,Setaria_viridis_SEVIR_3G245700v2:0.0195071)n31:0.0137805)n30:0.00952605)n27:0.00702663,((Echinocloa_haploclada_eh_chr4.500:0.887574,Echinocloa_haploclada_eh_chr5.2957:0.0924484)n33:0.0682865,((ASEM_AUS1_H_AUS1CM014272.1001144.1:0.00468904,ASEM_RSA5_H_RSA5chrom3001179.1:0.00757598)n35:0.0366514,Dichantelium_oligosantes_H_DolKV775633.1000001.1:0.0317148)n34:0.00172251)n32:0.0022598)n26:0.00345242)n23:0.0236875)n22:0.00581405)n20:0.0212133)n17:0.00680393)n14:0.0653504)n5:0.0310608)n0;
```
