## Supplementary Dataset S1 for "Gene turnover and contingency facilitated the repeated evolution of C_4_ photosynthesis in grasses": OG0014772_tree.txt

```
((Streptochaeta_angustifolia_strangu_010866:0.102556,Pharus_latifolius_Phala.07G009000:0.0629311)n1:0.0228578,((((Zizania_latifolia_GWHTBFHI001322:0.0382388,Zizania_latifolia_GWHTBFHI032371:0.0314009)n5:0.0117191,(Leersia_perrieri_LPERR05G00750:0.0382638,Oryza_sativa_LOC_Os05g01990:0.0299537)n6:0.0173442)n4:0.032867,((Brachypodium_distachyon_BRADI_2g39180v3:0.0450293,(Hordeum_spontaneum_WB01_006409_0059617:0.0037204,Hordeum_vulgareMorex_HORVU.MOREX.r3.1HG0004870:5e-09)n9:0.0799662)n8:0.0389568,((Dendrocalamus_sinicus_Dendrocalamus_sinicus_Dsi05B_542023_546221_Dsi05Bg00440.1_1_CDS_4147766353_34034:0.0280393,Dendrocalamus_sinicus_Dendrocalamus_sinicus_Dsi05A_447946_451940_Dsi05Ag00370.1_1_CDS_4147762045_53725:0.0274448)n11:0.00642732,(Olyra_latifolia_Ola000265:0.0590655,(Ampelocalamus_luodianensis_Alu05Dg18700.1:0.0300956,Ampelocalamus_luodianensis_Alu09Cg22580.8:0.0232465)n13:0.00258294)n12:0.00332327)n10:0.00875385)n7:0.0127377)n3:0.00835826,((Aristida_adscensionis_H_Aadptg000008l000594.1:0.0445383,(Stipagrostis_hirtigluma_H_Shi_ptg000049l_001651.1:0.00233786,Stipagrostis_hirtigluma_H_Shi_ptg000052l_000894.1:0.000628048)n16:0.0467877)n15:0.0368814,(Phragmites_australis_Phragmites_australis_PaChr12_24539100_24542704_evm.model.PaChr12.968_1_CDS_4362383898_33303:0.0406708,((Eragrostis_curvula_EJB05_35617:0.0379582,(Eleusine_coracana_ELECO.r07.5BG0419890:0.0128679,Eleusine_coracana_ELECO.r07.5AG0372500:0.0124895)n20:0.0313108)n19:0.0338944,(Chasmanthium_laxum_Chala.07G153100:0.0229548,((Sorghum_bicolor_SORBI_3009G143800:0.0273514,Zea_mays_Zm00001eb348990:0.0462798)n23:0.0272774,(Dichantelium_oligosantes_H_DolKV780154.1000007.1:0.0285771,((Digitaria_radicosa_Dra03G0222700:0.0126704,(Digitaria_exilis_H_Dex3A-002992.1:0.00254396,Digitaria_exilis_H_Dex3B-003007.1:0.00410799)n27:0.0226115)n26:0.0169164,((Echinocloa_haploclada_eh_chr5.2912:0.0279726,(ASEM_AUS1_H_AUS1CM014272.1001170.1:0.00238551,ASEM_RSA5_H_RSA5chrom3001204.1:0.00238173)n30:0.0238095)n29:0.00882727,((Urochloa_fusta_Urofu.3G276700:0.0202717,(Cenchrus_americanus_H_CamCM007982.2001327.1:0.0281962,Setaria_viridis_SEVIR_3G240900v2:0.010484)n33:0.0101105)n32:0.00288763,(Panicum_hallii_Pahal.3G272900:0.013189,(Panicum_virgatum_Pavir.J276200:0.0216984,Panicum_virgatum_Pavir.9NG273700:0.0119931)n35:0.00133257)n34:0.0115745)n31:0.00500596)n28:0.00221471)n25:0.00246401)n24:0.0217703)n22:0.0170493)n21:0.0135908)n18:0.00848084)n17:0.0193453)n14:0.0284794)n2:0.0228578)n0;
```
