## Supplementary Dataset S1 for "Gene turnover and contingency facilitated the repeated evolution of C_4_ photosynthesis in grasses": OG0014773_tree.txt

```
(((Zizania_latifolia_GWHTBFHI000696:0.0761814,(Leersia_perrieri_LPERR05G13660:0.0875344,Oryza_sativa_LOC_Os05g35190:0.0422655)n3:0.0210008)n2:0.0513029,((Brachypodium_distachyon_BRADI_2g24750v3:0.0498389,(Hordeum_spontaneum_WB01_002906_0260993:0.00319813,Hordeum_vulgareMorex_HORVU.MOREX.r3.1HG0067030:0.00457693)n6:0.0864681)n5:0.045043,(Olyra_latifolia_Ola027754:0.0929153,(Ampelocalamus_luodianensis_Alu05Dg09070.2:0.0399104,(Dendrocalamus_sinicus_Dendrocalamus_sinicus_Dsi05B_26018537_26021665_Dsi05Bg07960.2_1_CDS_4147768609_53183:0.0657442,Dendrocalamus_sinicus_Dendrocalamus_sinicus_Dsi05C_8391089_8394052_Dsi05Cg06480.3_-1_CDS_4147772533_44751:0.0460149)n9:0.0118898)n8:0.00899266)n7:0.0177016)n4:0.0312445)n1:0.026991,(((Aristida_adscensionis_H_Aadptg000060l000014.1:0.0629492,(Stipagrostis_hirtigluma_H_Shi_ptg000049l_001652.1:0.00880982,Stipagrostis_hirtigluma_H_Shi_ptg000052l_000895.1:0.0115125)n13:0.0377214)n12:0.0405842,(Chasmanthium_laxum_Chala.07G153200:0.0672417,((Dichantelium_oligosantes_H_DolKV780154.1000008.1:0.0376849,(((Digitaria_radicosa_Dra03G0222600:0.0381113,(Digitaria_exilis_H_Dex3A-002993.1:0.0312559,Digitaria_exilis_H_Dex3B-003008.1:0.0181348)n20:0.0327109)n19:0.0137007,((Urochloa_fusta_Urofu.3G276600:0.0489827,(Echinocloa_haploclada_eh_chr5.2911:0.0337984,Panicum_virgatum_Pavir.J276100:0.882373)n23:0.0123363)n22:0.00557507,((Cenchrus_americanus_H_CamCM007982.2001328.1:0.0261493,Setaria_viridis_SEVIR_3G240800v2:0.0217668)n25:0.0164362,(Panicum_hallii_Pahal.3G272800:0.0115321,(Panicum_virgatum_Pavir.9NG273600:0.0261134,Panicum_virgatum_Pavir.7NG046300:0.0164324)n27:0.00182583)n26:0.00493398)n24:0.00691714)n21:0.000768572)n18:0.00567065,(ASEM_RSA5_H_RSA5chrom3001205.1:0.0317416,ASEM_AUS1_H_AUS1CM014272.1001171.1:0.0336936)n28:0.0141152)n17:0.0062422)n16:0.00905986,((Zea_mays_Zm00001eb348980:0.0445549,Zea_mays_Zm00001eb288430:0.0342735)n30:0.0095565,(Sorghum_bicolor_SORBI_3009G144050:0.0642387,Sorghum_bicolor_SORBI_3009G143900:0.0258746)n31:0.00287496)n29:0.00731169)n15:0.0359804)n14:0.018448)n11:0.0157283,((Eragrostis_curvula_EJB05_35613:0.0459266,(Eleusine_coracana_ELECO.r07.5BG0419880:0.0194378,Eleusine_coracana_ELECO.r07.5AG0372490:0.0124777)n34:0.0630728)n33:0.075452,(Phragmites_australis_Phragmites_australis_PaChr12_24545974_24549547_evm.model.PaChr12.969_1_CDS_4362383900_34146:0.0630527,Phragmites_australis_Phragmites_australis_PaChr9_24955328_24959231_evm.model.PaChr9.915_1_CDS_4362487051_4629:0.0504019)n35:0.00560021)n32:0.0132579)n10:0.026991)n0;
```
