## Supplementary Dataset S1 for "Gene turnover and contingency facilitated the repeated evolution of C_4_ photosynthesis in grasses": OG0014774_tree.txt

```
(Juncus_effusus_H_Juncus_Jeff_scaffold_2_001097.1:0.363421,((Pharus_latifolius_Phala.07G144000:5e-09,(Pharus_latifolius_Phala.07G144000.2:0,Pharus_latifolius_Phala.07G144000.3:0)n3:5e-09)n2:0.130488,((((Zizania_latifolia_GWHTBFHI000638:0.0356594,Zizania_latifolia_GWHTBFHI031337:0.0240178)n7:0.0397864,(Leersia_perrieri_LPERR05G14430:0.0876776,Oryza_sativa_LOC_Os05g37150:0.0542421)n8:0.015075)n6:0.0520455,((Brachypodium_distachyon_BRADI_2g23920v3:0.0781855,(Hordeum_spontaneum_WB01_008512_0126151:0.0010514,Hordeum_vulgareMorex_HORVU.MOREX.r3.1HG0074740:5e-09)n11:0.0884138)n10:0.0338418,((Ampelocalamus_luodianensis_Alu05Cg12640.1:0.0219595,Dendrocalamus_sinicus_Dendrocalamus_sinicus_Dsi05C_7572518_7583072_Dsi05Cg05970.1_1_CDS_4147772380_15485:0.0243772)n13:0.0175424,Olyra_latifolia_Ola028278:0.111493)n12:0.00646269)n9:0.0216549)n5:0.0137374,((Phragmites_australis_Phragmites_australis_PaChr12_26011549_26014377_evm.model.PaChr12.1041_1_CDS_4362380496_4269:0.0464103,(Aristida_adscensionis_H_Aadptg000093l000014.1:0.0751676,(Stipagrostis_hirtigluma_H_Shi_ptg000049l_000519.1:0.0165948,Stipagrostis_hirtigluma_H_Shi_ptg000052l_000534.1:0.0135972)n17:0.0365749)n16:0.0232291)n15:0.00860091,((Chasmanthium_laxum_Chala.07G162900:0.0720613,(Eragrostis_curvula_EJB05_35772:0.0649834,(Eleusine_coracana_ELECO.r07.5BG0418860:0.01584,Eleusine_coracana_ELECO.r07.5AG0371390:0.00836178)n21:0.0527929)n20:0.0269865)n19:0.00762307,((Sorghum_bicolor_SORBI_3009G154800:0.0211944,Zea_mays_Zm00001eb288940:0.0448961)n23:0.0321391,((Dichantelium_oligosantes_H_DolKV776645.1000001.1:0.0429204,(ASEM_AUS1_H_AUS1CM014272.1003943.1:0.00767953,ASEM_RSA5_H_RSA5chrom3004476.1:0.00946758)n26:0.0594596)n25:0.0160581,(Echinocloa_haploclada_eh_chr5.2807:0.0387202,((Digitaria_radicosa_Dra03G0212800:0.0450421,(Digitaria_exilis_H_Dex3A-001211.1:0.005325,Digitaria_exilis_H_Dex3B-001229.1:0.0020973)n30:0.0278755)n29:0.0176318,(Urochloa_fusta_Urofu.3G261300:0.0430849,((Cenchrus_americanus_H_CamCM007982.2003968.1:0.0434954,Setaria_viridis_SEVIR_3G230100v2:0.0143141)n33:0.00824635,(Panicum_hallii_Pahal.3G260000:0.0160148,(Panicum_virgatum_Pavir.J246700:0.0240911,Panicum_virgatum_Pavir.7NG049500:0.0182379)n35:0.00202643)n34:0.00426769)n32:0.00206794)n31:0.0026761)n28:0.00828615)n27:0.010777)n24:0.00342069)n22:0.035194)n18:0.00268522)n14:0.0406049)n4:0.0404663)n1:0.363421)n0;
```
