## Supplementary Dataset S1 for "Gene turnover and contingency facilitated the repeated evolution of C_4_ photosynthesis in grasses": OG0014775_tree.txt

```
((Streptochaeta_angustifolia_strangu_001982:0.163476,Pharus_latifolius_Phala.07G144600:0.123513)n1:0.0519561,(((Brachypodium_distachyon_BRADI_3g55520v3:0.0805593,(Hordeum_spontaneum_WB01_003379_0045877:0.00184907,Hordeum_vulgareMorex_HORVU.MOREX.r3.6HG0629990:0.00184495)n5:0.133965)n4:0.0388926,(((Zizania_latifolia_GWHTBFHI000633:0.053508,Zizania_latifolia_GWHTBFHI031342:0.0423935)n8:0.0204073,(Leersia_perrieri_LPERR05G14480:0.0653666,(Oryza_sativa_LOC_Os05g38190:0.0356302,Oryza_sativa_LOC_Os05g37225:0.0705806)n10:0.0160618)n9:0.0211768)n7:0.065814,(Olyra_latifolia_Ola028269:0.101359,((Dendrocalamus_sinicus_Dendrocalamus_sinicus_Dsi05C_7467160_7471758_Dsi05Cg05920.1_1_CDS_4147772365_7045:0.0965706,(Ampelocalamus_luodianensis_Alu05Cg12550.2:0.0023357,Ampelocalamus_luodianensis_Alu05Cg12560.2:0.00130808)n14:0.0246685)n13:0.00412547,(Ampelocalamus_luodianensis_Alu05Dg08160.1:0.0737508,Dendrocalamus_sinicus_Dendrocalamus_sinicus_Dsi05A_24946621_24949224_Dsi05Ag08050.1_-1_CDS_4147764349_43035:0.0289194)n15:0.00321327)n12:0.00868652)n11:0.00999195)n6:0.00892983)n3:0.0167318,((Aristida_adscensionis_H_Aadptg000093l000011.1:0.0755776,(Stipagrostis_hirtigluma_H_Shi_ptg000049l_000517.1:0.0270638,Stipagrostis_hirtigluma_H_Shi_ptg000052l_000530.1:0.0279703)n18:0.0441738)n17:0.0301129,(((Eleusine_coracana_ELECO.r07.5BG0418810:0.0161346,Eleusine_coracana_ELECO.r07.5AG0371330:0.0145825)n21:0.11255,Phragmites_australis_Phragmites_australis_PaChr9_26451547_26453158_evm.model.PaChr9.986_1_CDS_4362487207_27762:0.0635394)n20:0.0138093,(Chasmanthium_laxum_Chala.07G163800:0.0754525,((Sorghum_bicolor_SORBI_3009G155400:0.0361137,Zea_mays_Zm00001eb243850:0.0846658)n24:0.0789319,((Digitaria_radicosa_Dra03G0341000:0.0384871,(Digitaria_exilis_H_Dex3A-001209.1:0.00756533,Digitaria_exilis_H_Dex3B-001227.1:0.00756596)n27:0.0371085)n26:0.0312843,((Panicum_hallii_Pahal.3G259100:0.0200584,(Panicum_virgatum_Pavir.5NG324600:0.0264519,Panicum_virgatum_Pavir.1KG240300:0.0208696)n30:0.0109012)n29:0.033726,((Urochloa_fusta_Urofu.3G260400:0.0382166,(Cenchrus_americanus_H_CamCM007982.2001351.1:0.0341597,Setaria_viridis_SEVIR_3G229400v2:0.0216221)n33:0.013753)n32:0.00703837,(ASEM_AUS1_H_AUS1CM014272.1003939.1:0.0136793,(ASEM_RSA5_H_RSA5chrom3004470.1:0.00160421,ASEM_RSA5_H_RSA5chrom3004466.1:0.00450562)n35:0.00631288)n34:0.0489469)n31:0.00142806)n28:0.00299016)n25:0.0253536)n23:0.0235337)n22:0.0100715)n19:0.0104481)n16:0.0372107)n2:0.0519561)n0;
```
