## Supplementary Dataset S1 for "Gene turnover and contingency facilitated the repeated evolution of C_4_ photosynthesis in grasses": OG0014776_tree.txt

```
((Streptochaeta_angustifolia_strangu_034864:0.119152,(Pharus_latifolius_Phala.07G147500:5e-09,Pharus_latifolius_Phala.07G147500.2:0.0154516)n2:0.083692)n1:0.0215342,(((Zizania_latifolia_GWHTBFHI031361:0.0502479,(Leersia_perrieri_LPERR05G14700:0.0467405,Oryza_sativa_LOC_Os05g37830:0.036044)n6:0.0211801)n5:0.0353436,(Brachypodium_distachyon_BRADI_2g23680v3:0.150612,((Olyra_latifolia_Ola008454:0.058806,((Dendrocalamus_sinicus_Dendrocalamus_sinicus_Dsi05A_25378195_25382153_Dsi05Ag08210.1_-1_CDS_4147764397_13208:0.0390257,Dendrocalamus_sinicus_Dendrocalamus_sinicus_Dsi05C_7096409_7099662_Dsi05Cg05770.1_-1_CDS_4147772320_38558:0.026876)n11:0.00298622,Dendrocalamus_sinicus_Dendrocalamus_sinicus_Dsi05B_27397857_27400173_Dsi05Bg08530.2_-1_CDS_4147768780_35731:0.102871)n10:0.0114301)n9:0.00352208,Ampelocalamus_luodianensis_Alu05Dg07940.1:0.0401901)n8:0.00716965)n7:0.0133)n4:0.0156921,(((Eragrostis_curvula_EJB05_35795:0.0591515,(Eleusine_coracana_ELECO.r07.5BG0418620:0.0255405,Eleusine_coracana_ELECO.r07.5AG0371090:0.029662)n15:0.0267275)n14:0.0622264,(Aristida_adscensionis_H_Aadptg000093l000001.1:0.062572,(Stipagrostis_hirtigluma_H_Shi_ptg000049l_000505.1:0.0265664,Stipagrostis_hirtigluma_H_Shi_ptg000052l_000519.1:0.0224584)n17:0.0559309)n16:0.0226405)n13:0.0124156,(((Sorghum_bicolor_SORBI_3009G157900:0.032325,Zea_mays_Zm00001eb288700:0.0654376)n20:0.0320872,((Cenchrus_americanus_H_CamCM007982.2003951.1:0.084734,Setaria_viridis_SEVIR_3G227200v2:0.0365269)n22:0.0109871,(((Echinocloa_haploclada_eh_chr5.2785:0.0499579,(Panicum_hallii_Pahal.3G257100:0.0321568,((Panicum_virgatum_Pavir.3KG133900:0.00307065,Panicum_virgatum_Pavir.9NG799600:0.0206504)n28:0.106956,Panicum_virgatum_Pavir.J344600:0.0323018)n27:0.00358909)n26:0.00274367)n25:0.00547473,(Dichantelium_oligosantes_H_DolKV767361.1000001.1:0.0481629,((ASEM_AUS1_H_AUS1CM014272.1001255.1:0.0101333,ASEM_RSA5_H_RSA5chrom3004456.1:0.0279951)n31:0.0516282,Urochloa_fusta_Urofu.3G258100:0.0269846)n30:0.00767751)n29:0.00255981)n24:0.00544958,(Digitaria_radicosa_Dra03G0210400:0.0309366,(Digitaria_exilis_H_Dex3B-001210.1:0.0396675,Digitaria_exilis_H_Dex3A-001196.1:0.021202)n33:0.00235578)n32:0.0108651)n23:0.00973205)n21:0.0107792)n19:0.0238595,(Phragmites_australis_Phragmites_australis_PaChr9_26893550_26896480_evm.model.PaChr9.1003_1_CDS_4362483895_36580:0.0614567,(Chasmanthium_laxum_Chala.07G166100:0.0420154,Phragmites_australis_Phragmites_australis_PaChr12_26549067_26551154_evm.model.PaChr12.1062_1_CDS_4362380542_23624:0.0781334)n35:0.00780462)n34:0.00086718)n18:0.0232421)n12:0.0171272)n3:0.0215342)n0;
```
