## Supplementary Dataset S1 for "Gene turnover and contingency facilitated the repeated evolution of C_4_ photosynthesis in grasses": OG0014777_tree.txt

```
(((Zizania_latifolia_GWHTBFHI030750:0.107747,(Leersia_perrieri_LPERR05G20620:0.0962295,Oryza_sativa_LOC_Os05g47670:0.113597)n3:0.0537245)n2:0.0841939,((Brachypodium_distachyon_BRADI_2g17591v3:0.146063,(Hordeum_spontaneum_WB01_002205_1554840:0.020544,Hordeum_vulgareMorex_HORVU.MOREX.r3.1HG0083630:0.0144648)n6:0.17612)n5:0.0817877,(Dendrocalamus_sinicus_Dendrocalamus_sinicus_Dsi05B_33842555_33854763_Dsi05Bg12920.1_-1_CDS_4147770097_37987:0.0755587,(Ampelocalamus_luodianensis_Alu05Cg06840.2:0.0562725,Olyra_latifolia_Ola028595:0.0885236)n8:0.0163108)n7:0.0218452)n4:0.0376959)n1:0.0390904,(((Aristida_adscensionis_H_Aadptg000059l000019.1:0.10486,(Stipagrostis_hirtigluma_H_Shi_ptg000049l_002010.1:0.0325751,Stipagrostis_hirtigluma_H_Shi_ptg000052l_001245.1:0.0264336)n12:0.0405815)n11:0.0176502,(((Chasmanthium_laxum_Chala.07G225700:0.0726078,(Phragmites_australis_Phragmites_australis_PaChr9_32546453_32548933_evm.model.PaChr9.1428_1_CDS_4362484837_7982:0.0692456,Phragmites_australis_Phragmites_australis_PaChr12_31503027_31505578_evm.model.PaChr12.1514_1_CDS_4362381546_21116:0.0904808)n16:0.0221942)n15:0.0120455,((Zea_mays_Zm00001eb294850:0.0922675,Sorghum_bicolor_SORBI_3009G221600:0.0646163)n18:0.0767429,((ASEM_AUS1_H_AUS1CM014272.1001279.1:0.141167,(ASEM_RSA5_H_RSA5chrom3001932.1:0.0182922,ASEM_RSA5_H_RSA5chrom3003836.1:0.0036284)n21:0.0349065)n20:0.0564221,((Digitaria_radicosa_Dra03G0155300:0.0295129,(Digitaria_exilis_H_Dex3A-003369.1:0.00674989,Digitaria_exilis_H_Dex3B-003384.1:0.0099295)n24:0.0398816)n23:0.0387331,((Urochloa_fusta_Urofu.3G189300:0.0578065,Echinocloa_haploclada_eh_chr5.2140:0.0723191)n26:0.0125476,(Dichantelium_oligosantes_H_DolKV779378.1000004.1:0.0448055,((Cenchrus_americanus_H_CamCM007982.2001713.1:0.0497368,Setaria_viridis_SEVIR_3G161300v2:0.0182956)n29:0.0366074,(Panicum_hallii_Pahal.3G191700:0.0164961,((Panicum_virgatum_Pavir.5KG281600:0,Panicum_virgatum_Pavir.9NG289800:0)n32:0.0265986,Panicum_virgatum_Pavir.3KG281200:0.0196361)n31:0.00533365)n30:0.0300855)n28:0.00812225)n27:0.00887915)n25:0.00252596)n22:0.011268)n19:0.0132187)n17:0.0437929)n14:0.0116812,Panicum_virgatum_Pavir.7KG215200:0.63305)n13:0.0703388)n10:0.0131002,((Eleusine_coracana_ELECO.r07.5BG0412400:0.0334523,Eleusine_coracana_ELECO.r07.5AG0364380:0.0258027)n34:0.0837398,(Eragrostis_curvula_EJB05_58035:5e-09,Eragrostis_curvula_EJB05_36584:5e-09)n35:0.105562)n33:0.051393)n9:0.0390904)n0;
```
