## Supplementary Dataset S1 for "Gene turnover and contingency facilitated the repeated evolution of C_4_ photosynthesis in grasses": OG0014778_tree.txt

```
(Pharus_latifolius_Phala.07G201100.2:0.0964601,(((((Dendrocalamus_sinicus_Dendrocalamus_sinicus_Dsi05C_2951158_2953662_Dsi05Cg02530.1_-1_CDS_4147771348_3101:0.0250537,(Ampelocalamus_luodianensis_Alu05Dg03260.2:0.044216,Ampelocalamus_luodianensis_Alu05Cg07330.1:0.0485878)n6:0.00539864)n5:0.0151423,Olyra_latifolia_Ola028645:0.106755)n4:0.0104817,(Brachypodium_distachyon_BRADI_2g18220v3:0.121583,(Hordeum_spontaneum_WB01_005770_0356658:0.00168477,Hordeum_vulgareMorex_HORVU.MOREX.r3.1HG0080320:0.00235295)n8:0.168746)n7:0.065805)n3:0.015043,((Zizania_latifolia_GWHTBFHI000270:0.0620888,Zizania_latifolia_GWHTBFHI030797:0.0761741)n10:0.0243573,(Leersia_perrieri_LPERR05G20160:0.0902857,Oryza_sativa_LOC_Os05g46350:0.0613417)n11:0.0343483)n9:0.0653649)n2:0.0205106,(Phragmites_australis_Phragmites_australis_PaChr12_31145277_31147726_evm.model.PaChr12.1476_1_CDS_4362381460_27410:0.0768766,((Eragrostis_curvula_EJB05_36635:0.0536254,(Eleusine_coracana_ELECO.r07.5BG0412870:0.0215285,Eleusine_coracana_ELECO.r07.5AG0364990:0.0129918)n15:0.0648975)n14:0.0585558,((Aristida_adscensionis_H_Aadptg000055l000083.1:0.100343,(Stipagrostis_hirtigluma_H_Shi_ptg000031l_000375.1:0.110984,(Stipagrostis_hirtigluma_H_Shi_ptg000049l_001975.1:0.0178202,Stipagrostis_hirtigluma_H_Shi_ptg000052l_001213.1:0.0101015)n19:0.024216)n18:0.0232559)n17:0.0218389,(Chasmanthium_laxum_Chala.07G220400:0.0620525,((Sorghum_bicolor_SORBI_3009G214500:0.0383191,Zea_mays_Zm00001eb294360:0.0759339)n22:0.0630034,(Dichantelium_oligosantes_H_DolKV774981.1000008.1:0.0441682,((((Urochloa_fusta_Urofu.3G194800:0.033595,(Cenchrus_americanus_H_CamCM007982.2001691.1:0.0485917,Setaria_viridis_SEVIR_3G166900v2:0.0233799)n28:0.0216783)n27:0.0108916,(Panicum_hallii_Pahal.3G197400:0.0168078,(Panicum_virgatum_Pavir.3KG320500:0.0275502,Panicum_virgatum_Pavir.5NG202600:0.0445217)n30:0.00494685)n29:0.0110884)n26:0.00143384,(Digitaria_radicosa_Dra03G0160000:0.0342922,(Digitaria_exilis_H_Dex3A-003335.1:0.0190544,Digitaria_exilis_H_Dex3B-003354.1:0.00863933)n32:0.0296055)n31:0.0393048)n25:0.00526377,((ASEM_AUS1_H_AUS1CM014272.1003856.1:0.00866009,ASEM_RSA5_H_RSA5chrom3003791.1:0.0109282)n34:0.0540766,(Echinocloa_haploclada_eh_chr5.2195:0.00990249,Echinocloa_haploclada_eh_chr5.2197:0.00902154)n35:0.0350158)n33:0.00746817)n24:0.00320747)n23:0.0194873)n21:0.0311007)n20:0.00800614)n16:0.00437545)n13:0.0105637)n12:0.0588518)n1:0.0964601)n0;
```
