## Supplementary Dataset S1 for "Gene turnover and contingency facilitated the repeated evolution of C_4_ photosynthesis in grasses": OG0014779_tree.txt

```
((Pharus_latifolius_Phala.04G128200:0.195541,(Streptochaeta_angustifolia_strangu_027250:0.294703,(Streptochaeta_angustifolia_strangu_040386:0.175372,Streptochaeta_angustifolia_strangu_044078:0.027678)n3:0.155008)n2:0.0578657)n1:0.0273828,(((Eleusine_coracana_ELECO.r07.6BG0478460:0.0359493,Eleusine_coracana_ELECO.r07.6AG0524790:0.0376381)n6:0.127394,(((Aristida_adscensionis_H_Aadptg000018l001063.1:0.121653,(Stipagrostis_hirtigluma_H_Shi_ptg000017l_000456.1:0.015506,Stipagrostis_hirtigluma_H_Shi_ptg000021l_000633.1:0.024954)n10:0.0374858)n9:0.0251848,((Chasmanthium_laxum_Chala.02G141600:0.0537712,(Phragmites_australis_Phragmites_australis_PaChr8_16974541_16975833_evm.model.PaChr8.787_1_CDS_4362481734_19773:0.0799854,Phragmites_australis_Phragmites_australis_PaChr13_15378339_15379619_evm.model.PaChr13.838_1_CDS_4362388641_31635:0.0900851)n13:0.0100095)n12:0.00928845,(((Digitaria_exilis_H_Dex5A-001512.1:0.0546105,Digitaria_exilis_H_Dex5B-001526.1:0.0429505)n16:0.0667314,(Digitaria_radicosa_Dra02G0045700:0.0668741,Digitaria_radicosa_Dra03G0169400:0.0590662)n17:0.0518502)n15:0.0474074,(Echinocloa_haploclada_eh_chr1.4540:0.0631323,((Cenchrus_americanus_H_CamCM007986.2000850.1:0.0841428,Urochloa_fusta_Urofu.4G144900:0.0256296)n20:0.00788138,(ASEM_AUS1_H_AUS1CM014272.1003852.1:0.0619548,(Panicum_hallii_Pahal.4G189700:0.0307117,Panicum_virgatum_Pavir.4KG181600:0.0410593)n22:0.0458046)n21:0.00750242)n19:0.00746701)n18:0.00785031)n14:0.026854)n11:0.00678478)n8:0.0337597,(Zea_mays_Zm00001eb297430:0.0977271,(Sorghum_bicolor_SORBI_3009G254400:0.0665088,(Panicum_virgatum_Pavir.7NG280600:0.00108731,Panicum_virgatum_Pavir.7NG279700:0.00107288)n25:0.054717)n24:0.0564372)n23:0.120353)n7:0.0133725)n5:0.058053,((Hordeum_spontaneum_WB01_000037_0013168:0.00341726,Hordeum_vulgareMorex_HORVU.MOREX.r3.7HG0712740:0.00447327)n27:0.137002,((Zizania_latifolia_GWHTBFHI034493:0.0803876,(Leersia_perrieri_LPERR06G12480:0.111851,Oryza_sativa_LOC_Os06g28480:0.0815287)n30:0.0287632)n29:0.0409841,(Olyra_latifolia_Ola011413:0.102665,(((Ampelocalamus_luodianensis_AluCtg00131g00020.1:0.00342012,Ampelocalamus_luodianensis_Alu06Cg02790.2:0.00441453)n34:0.043919,Dendrocalamus_sinicus_Dendrocalamus_sinicus_Dsi06A_18471881_18473179_Dsi06Ag07530.1_1_CDS_4147776700_2556:0.0522958)n33:0.00345308,(Ampelocalamus_luodianensis_Alu06Dg09170.2:0.0396729,Dendrocalamus_sinicus_Dendrocalamus_sinicus_Dsi06B_17430063_17431364_Dsi06Bg07380.1_1_CDS_4147781041_1444:0.0369033)n35:0.00410037)n32:0.00777697)n31:0.0311421)n28:0.0361855)n26:0.0297499)n4:0.0273828)n0;
```
