## Supplementary Dataset S1 for "Gene turnover and contingency facilitated the repeated evolution of C_4_ photosynthesis in grasses": OG0014780_tree.txt

```
(((Pharus_latifolius_Phala.07G197800:0,Pharus_latifolius_Phala.07G197800.2:0,Pharus_latifolius_Phala.07G197800.4:0,Pharus_latifolius_Phala.07G197800.3:0)n2:0.108738,Streptochaeta_angustifolia_strangu_000099:0.115641)n1:0.0368843,(((Brachypodium_distachyon_BRADI_2g18717v3:0.0737967,(Hordeum_spontaneum_WB01_007466_0028091:0.00216564,Hordeum_vulgareMorex_HORVU.MOREX.r3.1HG0081400:0.00211848)n6:0.0859936)n5:0.0520185,(((Zizania_latifolia_GWHTBFHI000292:0.0362058,Zizania_latifolia_GWHTBFHI030769:0.0413898)n9:0.032698,(Leersia_perrieri_LPERR05G19760:0.0759325,Oryza_sativa_LOC_Os05g45850:0.0477272)n10:0.0223622)n8:0.0661316,(Olyra_latifolia_Ola028686:0.108192,(Dendrocalamus_sinicus_Dendrocalamus_sinicus_Dsi05A_30076141_30078807_Dsi05Ag11430.2_1_CDS_4147765363_45291:0.0334232,(Ampelocalamus_luodianensis_Alu05Dg03560.2:0.0312428,Ampelocalamus_luodianensis_Alu05Cg07650.1:0.0743085)n13:0.0082565)n12:0.00817029)n11:0.00392858)n7:0.00832353)n4:0.00982196,(Aristida_adscensionis_H_Aadptg000055l000063.1:0.118184,((Phragmites_australis_Phragmites_australis_PaChr9_31970695_31973373_evm.model.PaChr9.1377_1_CDS_4362484723_2510:0.0512327,(Eragrostis_curvula_EJB05_36671:0.117887,(Eragrostis_curvula_EJB05_57658:0.0073719,Eragrostis_curvula_EJB05_36685:0.0331611)n18:0.0319214)n17:0.0760406)n16:0.014235,((Stipagrostis_hirtigluma_H_Shi_ptg000049l_001958.1:0.0109703,Stipagrostis_hirtigluma_H_Shi_ptg000052l_001195.1:0.0153763)n20:0.075275,(Chasmanthium_laxum_Chala.07G218200:0.0647265,(Sorghum_bicolor_SORBI_3009G210800:0.0881106,(((Digitaria_radicosa_Dra03G0162700:0.0310782,(Digitaria_exilis_H_Dex3A-003319.1:0.00247581,Digitaria_exilis_H_Dex3B-003338.1:0.00331475)n26:0.032569)n25:0.0323749,Dichantelium_oligosantes_H_DolKV778821.1000020.1:0.0381859)n24:0.00537756,((ASEM_AUS1_H_AUS1CM014272.1003838.1:0.0060052,ASEM_RSA5_H_RSA5chrom3003776.1:0.00298726)n28:0.0388715,((Cenchrus_americanus_H_CamCM007982.2001673.1:0.0540086,Setaria_viridis_SEVIR_3G170200v2:0.0302858)n30:0.00578364,(Urochloa_fusta_Urofu.3G198400:0.0427532,(Panicum_hallii_Pahal.3G200700:0.0186629,(Panicum_virgatum_Pavir.3KG322900:0.0264189,Panicum_virgatum_Pavir.3KG325600:0.026963)n33:0.00574358)n32:0.0165049)n31:0.00246602)n29:0.00649043)n27:0.004544)n23:0.0253553)n22:0.0193147)n21:0.00926957)n19:0.0225232)n15:0.00971484)n14:0.040218)n3:0.0368843)n0;
```
