## Supplementary Dataset S1 for "Gene turnover and contingency facilitated the repeated evolution of C_4_ photosynthesis in grasses": OG0014781_tree.txt

```
((Pharus_latifolius_Phala.07G191500:0.0917305,Streptochaeta_angustifolia_strangu_039418:0.0906385)n1:0.0335511,(((Zizania_latifolia_GWHTBFHI020404:0.0470854,(Leersia_perrieri_LPERR02G03520:0.0477318,Oryza_sativa_LOC_Os02g05720:0.0415144)n5:0.0199037)n4:0.0601467,((Brachypodium_distachyon_BRADI_5g02740v3:0.0513245,(Hordeum_spontaneum_WB01_005219_0029258:0.00156763,Hordeum_vulgareMorex_HORVU.MOREX.r3.1HG0082820:0.000819845)n8:0.0658065)n7:0.0302268,(Dendrocalamus_sinicus_Dendrocalamus_sinicus_Dsi05B_34557596_34560346_Dsi05Bg13670.1_-1_CDS_4147770322_50937:0.0376233,(Olyra_latifolia_Ola028750:0.0693489,(Ampelocalamus_luodianensis_Alu05Dg04080.2:0.036763,Ampelocalamus_luodianensis_Alu05Cg08230.2:0.0258649)n11:0.0029368)n10:0.00910872)n9:0.0171573)n6:0.00912725)n3:0.0180852,(((Eleusine_coracana_ELECO.r07.5AG0365910:0.0498494,Eragrostis_curvula_EJB05_36726:0.0467542)n14:0.0400884,(Aristida_adscensionis_H_Aadptg000055l000024.1:0.0842639,(Stipagrostis_hirtigluma_H_Shi_ptg000049l_001933.1:0.0116695,Stipagrostis_hirtigluma_H_Shi_ptg000052l_001171.1:0.0112476)n16:0.031072)n15:0.0262785)n13:0.00759399,(Phragmites_australis_Phragmites_australis_PaChr9_31608828_31611200_evm.model.PaChr9.1340_1_CDS_4362484643_11359:0.0371192,(Chasmanthium_laxum_Chala.07G213000:0.0456806,(((((Urochloa_fusta_Urofu.3G204900:0.0317624,(Cenchrus_americanus_H_CamCM007982.2001608.1:0.0374919,Setaria_viridis_SEVIR_3G176200v2:0.0148916)n24:0.0130926)n23:0.00743706,(((Panicum_virgatum_Pavir.3KG335000:0,Panicum_virgatum_Pavir.5NG268900:0)n27:0.0226571,Panicum_virgatum_Pavir.3KG333400:0.0173173)n26:0.00586456,(Panicum_hallii_Pahal.3G206500:0.0194505,Panicum_hallii_Pahal.9G598200:0.02046)n28:0.00227334)n25:0.00682763)n22:0.00542688,(ASEM_RSA5_H_RSA5chrom3002016.1:0.0056264,(ASEM_AUS1_H_AUS1CM014274.1000356.1:0.0192484,ASEM_AUS1_H_AUS1CM014272.1001338.1:0.00921582)n30:0.00102398)n29:0.0108483)n21:0.00238294,(Dichantelium_oligosantes_H_DolKV776665.1000023.1:0.0235877,(Digitaria_radicosa_Dra03G0167800:0.0288268,(Digitaria_exilis_H_Dex3A-003297.1:0.00842863,Digitaria_exilis_H_Dex3B-003318.1:0.00417862)n33:0.0280785)n32:0.0202402)n31:0.00406314)n20:0.0167872,(Zea_mays_Zm00001eb293520:0.028947,(Sorghum_bicolor_SORBI_3009G134400:0.0359818,Sorghum_bicolor_SORBI_3009G205000:0.0209633)n35:0.00232926)n34:0.00923762)n19:0.0174071)n18:0.00842549)n17:0.0100041)n12:0.0488785)n2:0.0335511)n0;
```
