## Supplementary Dataset S1 for "Gene turnover and contingency facilitated the repeated evolution of C_4_ photosynthesis in grasses": OG0014782_tree.txt

```
((Brachypodium_distachyon_BRADI_2g19367v3:0.144563,((Zizania_latifolia_GWHTBFHI031704:0.0520621,(Leersia_perrieri_LPERR05G19160:0.0805746,Oryza_sativa_LOC_Os05g44810:0.0559016)n4:0.0222499)n3:0.056468,(Olyra_latifolia_Ola028760:0.0609567,((Ampelocalamus_luodianensis_Alu05Cg08290.1:0.0346557,Dendrocalamus_sinicus_Dendrocalamus_sinicus_Dsi05B_31914510_31917018_Dsi05Bg11550.1_1_CDS_4147769686_34045:0.0405916)n7:0.00519933,(Ampelocalamus_luodianensis_Alu05Dg04170.6:0.0405972,Dendrocalamus_sinicus_Dendrocalamus_sinicus_Dsi05A_29642187_29644290_Dsi05Ag11050.2_-1_CDS_4147765249_37971:0.0390971)n8:0.00288547)n6:0.000320608)n5:0.0063606)n2:0.0143545)n1:0.0250028,((Aristida_adscensionis_H_Aadptg000055l000169.1:0.0740984,(Stipagrostis_hirtigluma_H_Shi_ptg000049l_000277.1:0.00547857,Stipagrostis_hirtigluma_H_Shi_ptg000052l_000262.1:0.00318546)n11:0.0519986)n10:0.011351,(((Eleusine_coracana_ELECO.r07.5BG0413880:0.0155701,Eleusine_coracana_ELECO.r07.5AG0366060:0.0142307)n14:0.0846323,(Eragrostis_curvula_EJB05_36748:0.00128517,Eragrostis_curvula_EJB05_36749:5e-09)n15:0.0648403)n13:0.0347352,(((Zea_mays_Zm00001eb293610:0.128841,Sorghum_bicolor_SORBI_3009G203700:0.0357077)n18:0.0561709,(Echinocloa_haploclada_eh_chr5.2292:0.0663639,(Dichantelium_oligosantes_H_DolKV777151.1000005.1:0.0533467,(((ASEM_AUS1_H_AUS1CM014272.1001343.1:0.00936673,ASEM_RSA5_H_RSA5chrom3002023.1:0.016925)n23:0.046242,((Urochloa_fusta_Urofu.3G206600:0.0512186,(Cenchrus_americanus_H_CamCM007982.2003727.1:0.0560989,Setaria_viridis_SEVIR_3G177800v2:0.026421)n26:0.0113502)n25:0.0127807,((Digitaria_radicosa_Dra03G0169100.4:5e-09,(Digitaria_radicosa_Dra03G0169100.3:5e-09,(Digitaria_radicosa_Dra03G0169100:5e-09,Digitaria_radicosa_Dra03G0169100.2:0.00999573)n30:5e-09)n29:5e-09)n28:0.036153,(Digitaria_exilis_H_Dex3A-000982.1:0.0109589,Digitaria_exilis_H_Dex3B-000989.1:0.0167243)n31:0.0237529)n27:0.0269236)n24:0.0023691)n22:0.00272507,(Panicum_hallii_Pahal.3G208400:0.0253243,(Panicum_virgatum_Pavir.3KG336300:0.0359349,Panicum_virgatum_Pavir.1KG217000:0.0314959)n33:0.00349955)n32:0.0115921)n21:0.00952751)n20:0.0115388)n19:0.0101253)n17:0.0497497,(Chasmanthium_laxum_Chala.07G211600:0.0972359,(Phragmites_australis_Phragmites_australis_PaChr12_30489077_30491356_evm.model.PaChr12.1397_1_CDS_4362381284_38352:0.0403487,Phragmites_australis_Phragmites_australis_PaChr9_31517661_31519322_evm.model.PaChr9.1332_1_CDS_4362484625_3777:0.0492641)n35:0.00547378)n34:0.00276952)n16:0.00795578)n12:0.0159218)n9:0.0250028)n0;
```
