## Supplementary Dataset S1 for "Gene turnover and contingency facilitated the repeated evolution of C_4_ photosynthesis in grasses": OG0014783_tree.txt

```
(((Olyra_latifolia_Ola028564:0.11896,(Ampelocalamus_luodianensis_Alu05Dg02650.2:0.0422055,Dendrocalamus_sinicus_Dendrocalamus_sinicus_Dsi05C_2386629_2388071_Dsi05Cg02030.1_1_CDS_4147771198_32361:0.0612838)n3:0.033067)n2:0.0378931,((Zizania_latifolia_GWHTBFHI000213:0.110165,(Leersia_perrieri_LPERR05G20830:0.203621,Oryza_sativa_LOC_Os05g47950:0.0782672)n6:0.0445327)n5:0.093669,((((Eragrostis_curvula_EJB05_55890:0.00221728,Eragrostis_curvula_EJB05_36566:0.0240954)n10:0.345904,(Eragrostis_curvula_EJB05_55891:0.0730248,Eragrostis_curvula_EJB05_36562:0.0770474)n11:0.0953302)n9:0.0900131,((Eleusine_coracana_ELECO.r07.5BG0412140:0.0418482,Eleusine_coracana_ELECO.r07.5AG0364040:0.0447109)n13:0.164405,(Brachypodium_distachyon_BRADI_2g17320v3:0.309283,(Hordeum_spontaneum_WB01_006074_0198912:0.00313387,Hordeum_vulgareMorex_HORVU.MOREX.r3.1HG0084370:0.00289778)n15:0.20431)n14:0.0673487)n12:0.0362782)n8:0.0349508,((Phragmites_australis_Phragmites_australis_PaChr9_32742083_32743450_evm.model.PaChr9.1446_1_CDS_4362484877_24811:0.0992916,Chasmanthium_laxum_Chala.07G228500:0.0759197)n17:0.034504,((Aristida_adscensionis_H_Aadptg000059l000383.1:0.120867,(Stipagrostis_hirtigluma_H_Shi_ptg000049l_000197.1:0.0320843,Stipagrostis_hirtigluma_H_Shi_ptg000052l_000165.1:0.0287377)n20:0.0690372)n19:0.025613,((Sorghum_bicolor_SORBI_3009G224100:0.0649833,Zea_mays_Zm00001eb343000:0.0983354)n22:0.082355,(((Cenchrus_americanus_H_CamCM007982.2003663.1:0.0771029,((Dichantelium_oligosantes_H_DolKV775465.1000016.1:0.0861949,(ASEM_AUS1_H_AUS1CM014272.1003759.1:0.0299535,ASEM_RSA5_H_RSA5chrom3001919.1:0.0197144)n28:0.0423968)n27:0.017384,(Panicum_hallii_Pahal.3G189200:0.0451881,(Panicum_virgatum_Pavir.J096500:0.0296944,Panicum_virgatum_Pavir.3KG289400:0.033693)n30:0.0122185)n29:0.0352102)n26:0.00947575)n25:0.00919354,Setaria_viridis_SEVIR_3G158100v2:0.0832708)n24:0.010039,((Digitaria_radicosa_Dra03G0153300:0.0948521,(Digitaria_exilis_H_Dex3A-000894.1:0.0357803,Digitaria_exilis_H_Dex3B-000905.1:0.027056)n33:0.0838786)n32:0.05349,Urochloa_fusta_Urofu.3G186000:0.10175)n31:0.0238369)n23:0.02251)n21:0.0306255)n18:0.0269437)n16:0.0273799)n7:0.0505526)n4:0.0328862)n1:0.0236802,(Streptochaeta_angustifolia_strangu_024247:0.142652,(Pharus_latifolius_Phala.07G209500:0.194769,Pharus_latifolius_Phala.03G189600:0.315269)n35:0.0350299)n34:0.0657491)n0;
```
