## Supplementary Dataset S1 for "Gene turnover and contingency facilitated the repeated evolution of C_4_ photosynthesis in grasses": OG0014784_tree.txt

```
(((Zizania_latifolia_GWHTBFHI007079:0.120298,(Leersia_perrieri_LPERR06G00090:0.128607,Oryza_sativa_LOC_Os04g30720:0.0920918)n3:0.049203)n2:0.0683521,(Brachypodium_distachyon_BRADI_1g52425v3:0.234672,(Olyra_latifolia_Ola001455:0.154761,((Ampelocalamus_luodianensis_AluCtg00477bg00080.2:5e-09,Ampelocalamus_luodianensis_AluCtg02066bg00030.2:0.000528558)n7:0.0298203,(Dendrocalamus_sinicus_Dendrocalamus_sinicus_Dsi05B_977875_982353_Dsi05Bg00890.3_-1_CDS_4147766488_53176:0.0762084,(Dendrocalamus_sinicus_Dendrocalamus_sinicus_Dsi06A_216692_232987_Dsi06Ag00080.1_1_CDS_4147774465_52077:0.206865,Dendrocalamus_sinicus_Dendrocalamus_sinicus_Dsi11C_10943377_10944032_Dsi11Cg04280.1_-1_CDS_4147838980_38778:0.0436832)n9:0.00436832)n8:0.000485369)n6:0.00411872)n5:0.0290589)n4:0.0309501)n1:0.0527662,((Aristida_adscensionis_H_Aadptg000046l000204.1:0.219317,Stipagrostis_hirtigluma_H_Shi_ptg000055l_000542.1:0.119943)n11:0.0571162,((Phragmites_australis_Phragmites_australis_PaChr8_126928_131308_evm.model.PaChr8.10_1_CDS_4362478772_5853:0.0656962,(Eleusine_coracana_ELECO.r07.6BG0457510:0.139939,(Eragrostis_curvula_EJB05_55331:0.000560133,Eragrostis_curvula_EJB05_55320:5e-09)n15:0.0990582)n14:0.0691238)n13:0.0248679,(Chasmanthium_laxum_Chala.07G230900:0.0562851,((Zea_mays_Zm00001eb295370:0.124956,(Sorghum_bicolor_SORBI_3002G094100:0.0747705,Sorghum_bicolor_SORBI_3009G226800:0.0364415)n19:0.0635056)n18:0.120335,((Echinocloa_haploclada_eh_chr5.2083:0.0816065,(ASEM_AUS1_H_AUS1CM014272.1001408.1:0.00703396,(ASEM_RSA5_H_RSA5chrom3003858.1:0.000476943,ASEM_RSA5_H_RSA5chrom5000428.1:0.00418109)n23:0.011693)n22:0.0746148)n21:0.0104458,(Dichantelium_oligosantes_H_DolKV772824.1000004.1:0.0450987,(((((Digitaria_exilis_H_Dex3A-003390.1:0.00944177,Digitaria_exilis_H_Dex3B-003408.1:0.00559155)n29:0.0495954,Digitaria_exilis_H_Dex5B-003921.1:0.115266)n28:0.0416337,(Digitaria_radicosa_Dra03G0151100:5e-09,Digitaria_radicosa_Dra03G0151100.2:0.00261168)n30:0.0695318)n27:0.0506859,(Setaria_viridis_SEVIR_3G154700v2:0.0258994,(Cenchrus_americanus_H_CamCM007984.2001718.1:0.147335,Cenchrus_americanus_H_CamCM007982.2001749.1:0.01446)n32:0.040909)n31:0.0389609)n26:0.0037192,(Urochloa_fusta_Urofu.3G183400:0.0812527,(Panicum_hallii_Pahal.3G186800:0.0275429,(Panicum_virgatum_Pavir.J205800:0.0379272,Panicum_virgatum_Pavir.3KG292600:0.0383503)n35:0.014238)n34:0.0336717)n33:0.00828083)n25:0.00568833)n24:0.00516166)n20:0.0472284)n17:0.0224071)n16:0.0465122)n12:0.0173758)n10:0.0527662)n0;
```
