## Supplementary Dataset S1 for "Gene turnover and contingency facilitated the repeated evolution of C_4_ photosynthesis in grasses": OG0014785_tree.txt

```
((Streptochaeta_angustifolia_strangu_018161:0.127993,Pharus_latifolius_Phala.07G212800:0.0759589)n1:0.0302506,((((Olyra_latifolia_Ola028527:0.00811351,Olyra_latifolia_Ola038600:0.0708508)n5:0.0917155,(Dendrocalamus_sinicus_Dendrocalamus_sinicus_Dsi05C_2123693_2133320_Dsi05Cg01820.1_-1_CDS_4147771135_53755:0.0153121,(Ampelocalamus_luodianensis_Alu05Dg02390.1:0.0260472,Ampelocalamus_luodianensis_Alu05Cg06410.2:0.0208937)n7:0.00232152)n6:0.0149829)n4:0.0170545,(((Leersia_perrieri_LPERR05G21050:0.0537816,Oryza_sativa_LOC_Os05g48340:0.042892)n10:0.0180176,(Zizania_latifolia_GWHTBFHI030816:0.114508,Zizania_latifolia_GWHTBFHI000188:0.0432566)n11:0.0125745)n9:0.0459164,(Hordeum_vulgareMorex_HORVU.MOREX.r3.1HG0085960:0.0938273,Brachypodium_distachyon_BRADI_2g17000v3:0.0695195)n12:0.0385714)n8:0.012513)n3:0.0133142,((Phragmites_australis_Phragmites_australis_PaChr9_33018719_33024297_evm.model.PaChr9.1469_1_CDS_4362484927_3352:0.0316054,((Eragrostis_curvula_EJB05_53726:0.000640266,Eragrostis_curvula_EJB05_54009:5e-09)n16:0.0503839,(Eleusine_coracana_ELECO.r07.5BG0411830:0.016381,Eleusine_coracana_ELECO.r07.5AG0363710:0.00974439)n17:0.040352)n15:0.0456968)n14:0.00923928,((Aristida_adscensionis_H_Aadptg000059l000053.1:0.0720217,(Stipagrostis_hirtigluma_H_Shi_ptg000049l_002044.1:0.00787431,Stipagrostis_hirtigluma_H_Shi_ptg000052l_001274.1:0.0144125)n20:0.038922)n19:0.0233573,(Chasmanthium_laxum_Chala.07G231700:0.0299619,((Sorghum_bicolor_SORBI_3009G227700:0.0261969,Zea_mays_Zm00001eb295460:0.0252018)n23:0.0422065,(Echinocloa_haploclada_eh_chr5.2071:0.0444216,((Dichantelium_oligosantes_H_DolKV780451.1000005.1:0.0226416,(ASEM_AUS1_H_AUS1CM014272.1001415.1:0.0108878,ASEM_RSA5_H_RSA5chrom3003864.1:0.00686753)n27:0.0295175)n26:0.00414954,((Digitaria_radicosa_Dra03G0150400:0.0342966,(Digitaria_exilis_H_Dex3A-003395.1:0.0144938,Digitaria_exilis_H_Dex3B-003414.1:0.00770795)n30:0.0229185)n29:0.0196368,((Cenchrus_americanus_H_CamCM007982.2001752.1:0.0284583,Setaria_viridis_SEVIR_3G153700v2:0.0145532)n32:0.00642491,(Urochloa_fusta_Urofu.3G182500:0.029039,(Panicum_hallii_Pahal.3G186100:0.0146697,(Panicum_virgatum_Pavir.3KG295200:0.0160315,Panicum_virgatum_Pavir.J204600:0.0144941)n35:0.00161046)n34:0.00181139)n33:0.0015039)n31:0.00276802)n28:0.00217087)n25:0.00481467)n24:0.0151834)n22:0.0262485)n21:0.0181697)n18:0.00384314)n13:0.0411489)n2:0.0302506)n0;
```
