## Supplementary Dataset S1 for "Gene turnover and contingency facilitated the repeated evolution of C_4_ photosynthesis in grasses": OG0014786_tree.txt

```
((Ananas_comosus_H_Ananas_contig6_001079.1:0.032934,Tillandsia_fasciculata_H_Tillandsia_CM054940.1_001000.1:0.11944)n1:0.193161,(Brachypodium_distachyon_BRADI_2g16640v3:0.255226,(Streptochaeta_angustifolia_strangu_004635:0.209968,(((Leersia_perrieri_LPERR05G21390:0.193632,Oryza_sativa_LOC_Os05g48840:0.0829422)n6:0.0580432,((Zizania_latifolia_GWHTBFHI000156:0.12952,Zizania_latifolia_GWHTBFHI030852:0.0687507)n8:0.0553313,(Olyra_latifolia_Ola017542:0.082914,(Dendrocalamus_sinicus_Dendrocalamus_sinicus_Dsi05A_31524400_31525047_Dsi05Ag12540.1_-1_CDS_4147765696_5335:0.0418049,(Ampelocalamus_luodianensis_Alu05Dg02100.2:0.0354751,Ampelocalamus_luodianensis_Alu05Cg06070.1:0.0723085)n11:0.00803428)n10:0.0134017)n9:0.04512)n7:0.0199676)n5:0.0550572,((Aristida_adscensionis_H_Aadptg000059l000346.1:0.0657884,(Stipagrostis_hirtigluma_H_Shi_ptg000049l_002053.1:0.0347974,Stipagrostis_hirtigluma_H_Shi_ptg000052l_001424.1:0.0586712)n14:0.0363153)n13:0.0306657,((Phragmites_australis_Phragmites_australis_PaChr9_33278552_33279211_evm.model.PaChr9.1498_1_CDS_4362484991_30268:0.110864,Chasmanthium_laxum_Chala.07G235200:0.0826872)n16:0.0264911,((Cenchrus_americanus_H_CamCM007982.2003613.1:0.0418092,Setaria_viridis_SEVIR_3G149600v2:0.0253084)n18:0.0431123,((((Digitaria_radicosa_Dra03G0146700.2:6e-09,Digitaria_radicosa_Dra03G0146700:5e-09)n22:0.0571739,(Digitaria_exilis_H_Dex3A-000864.1:0.0171959,Digitaria_exilis_H_Dex3B-000869.1:0.0474437)n23:0.0537137)n21:0.0565691,((Sorghum_bicolor_SORBI_3009G231500:0.07165,Zea_mays_Zm00001eb343640:0.0804988)n25:0.0714677,((Hordeum_spontaneum_WB01_017117_0150956:0.0170726,Hordeum_vulgareMorex_HORVU.MOREX.r3.1HG0087590:0.027172)n27:0.179959,(Eleusine_coracana_ELECO.r07.5BG0411400:0.0120018,Eleusine_coracana_ELECO.r07.5AG0363290:0.0241656)n28:0.100174)n26:0.0450835)n24:0.0149723)n20:0.0196815,((Urochloa_fusta_Urofu.3G177900:0.080266,Echinocloa_haploclada_eh_chr5.2042:0.0415025)n30:0.0195052,((Panicum_hallii_Pahal.3G181800:0.0228576,(Panicum_virgatum_Pavir.3KG300600:0.0148739,Panicum_virgatum_Pavir.3KG305400:0.0182216)n33:0.0140464)n32:0.038111,(Dichantelium_oligosantes_H_DolKV777739.1000001.1:0.0314971,(ASEM_AUS1_H_AUS1CM014272.1003724.1:0.0146383,ASEM_RSA5_H_RSA5chrom3001881.1:0.0129957)n35:0.0525533)n34:0.0109889)n31:0.00861578)n29:0.0191336)n19:0.0145626)n17:0.0286385)n15:0.0312994)n12:0.0414317)n4:0.0238747)n3:0.0562159)n2:0.193161)n0;
```
