## Supplementary Dataset S1 for "Gene turnover and contingency facilitated the repeated evolution of C_4_ photosynthesis in grasses": OG0014787_tree.txt

```
(Streptochaeta_angustifolia_strangu_003616:0.186738,(((Olyra_latifolia_Ola017536:0.0834595,((Ampelocalamus_luodianensis_Alu05Dg02040.1:0.0312917,Ampelocalamus_luodianensis_Alu05Cg06010.1:0.0644109)n5:0.00715677,(Dendrocalamus_sinicus_Dendrocalamus_sinicus_Dsi05A_31599356_31600591_Dsi05Ag12590.1_1_CDS_4147765711_13775:0.0602156,(Dendrocalamus_sinicus_Dendrocalamus_sinicus_Dsi05B_33067381_33068193_Dsi05Bg12370.1_-1_CDS_4147769932_1971:0.0615622,Dendrocalamus_sinicus_Dendrocalamus_sinicus_Dsi05C_1685837_1687056_Dsi05Cg01480.1_-1_CDS_4147771033_53191:0.0684967)n7:0.00684967)n6:0.000761074)n4:0.0474923)n3:0.00543852,(Zizania_latifolia_GWHTBFHI004968:0.503805,(Oryza_sativa_LOC_Os05g48900:0.0966898,(Zizania_latifolia_GWHTBFHI000152:0.0315359,Zizania_latifolia_GWHTBFHI030860:0.0436252)n10:0.0399841)n9:0.0370081)n8:0.00411201)n2:0.0310871,((Brachypodium_distachyon_BRADI_2g16560v3:0.25349,(Hordeum_spontaneum_WB01_007322_0411280:0.00173209,Hordeum_vulgareMorex_HORVU.MOREX.r3.1HG0087820:5e-09)n13:0.127437)n12:0.0738676,((Chasmanthium_laxum_Chala.07G235800:0.0801934,(Phragmites_australis_Phragmites_australis_PaChr12_32332996_32333793_evm.model.PaChr12.1590_1_CDS_4362381714_6797:0.0732418,Phragmites_australis_Phragmites_australis_PaChr9_33335330_33336127_evm.model.PaChr9.1502_1_CDS_4362485003_35320:0.0447785)n16:0.0392105)n15:0.0265391,(((Aristida_adscensionis_H_Aadptg000059l000069.1:0.109315,(Stipagrostis_hirtigluma_H_Shi_ptg000049l_002061.1:0.0122998,Stipagrostis_hirtigluma_H_Shi_ptg000052l_000018.1:0.0102231)n20:0.0692518)n19:0.0614875,(Eragrostis_curvula_EJB05_36513:0.111016,(Eleusine_coracana_ELECO.r07.5BG0411310:0.0552638,Eleusine_coracana_ELECO.r07.5AG0363220:0.031316)n22:0.194314)n21:0.0513923)n18:0.0234047,((ASEM_AUS1_H_AUS1CM014272.1003721.1:0.005555,ASEM_RSA5_H_RSA5chrom3003884.1:0.0154909)n24:0.0351437,((Sorghum_bicolor_SORBI_3009G232200:0.139069,Dichantelium_oligosantes_H_DolKV775472.1000006.1:0.0278776)n26:0.0269221,(((Digitaria_radicosa_Dra03G0146100:0.0744633,(Digitaria_exilis_H_Dex3A-003409.1:0.0313878,Digitaria_exilis_H_Dex3B-003430.1:0.0179511)n30:0.0543634)n29:0.0399176,(Panicum_hallii_Pahal.3G180800:0.0293277,(Panicum_virgatum_Pavir.3KG306200:0.0070729,Panicum_virgatum_Pavir.3KG301400:0.015938)n32:0.00522092)n31:0.00787178)n28:0.0113299,((Cenchrus_americanus_H_CamCM007982.2001767.1:0.0359738,Setaria_viridis_SEVIR_3G148900v2:0.0231672)n34:0.0134204,(Urochloa_fusta_Urofu.3G177100:0.0697118,Echinocloa_haploclada_eh_chr5.2036:0.0444791)n35:0.0172288)n33:0.0109295)n27:0.0102873)n25:0.0136266)n23:0.0479158)n17:0.0264764)n14:0.0678085)n11:0.0217735)n1:0.186738)n0;
```
