## Supplementary Dataset S1 for "Gene turnover and contingency facilitated the repeated evolution of C_4_ photosynthesis in grasses": OG0014788_tree.txt

```
((Pharus_latifolius_Phala.07G216800.2:5e-09,(Pharus_latifolius_Phala.07G216800:0.00357177,Pharus_latifolius_Phala.07G216800.3:5e-09)n2:0.000656995)n1:0.0787915,((((Zizania_latifolia_GWHTBFHI000154:0.0566809,Zizania_latifolia_GWHTBFHI030856:0.0759141)n6:0.0241828,(Leersia_perrieri_LPERR05G21440:0.0923868,Oryza_sativa_LOC_Os05g48880:0.0891959)n7:0.0462657)n5:0.0748166,(Olyra_latifolia_scaffold270_743390_745693_+:0.0732926,(Dendrocalamus_sinicus_Dendrocalamus_sinicus_Dsi05B_33084697_33086767_Dsi05Bg12380.1_1_CDS_4147769935_3660:0.0401425,(Ampelocalamus_luodianensis_Alu05Cg06030.2:0.0898311,Ampelocalamus_luodianensis_Alu05Dg02060.2:0.0363716)n10:0.00404129)n9:0.00345074)n8:0.0321317)n4:0.0381341,(((Aristida_adscensionis_H_Aadptg000059l000344.1:0.0724983,Aristida_adscensionis_H_Aadptg000059l000343.1:0.0532139)n13:0.0836725,(Stipagrostis_hirtigluma_H_Shi_ptg000049l_002059.1:0.0157345,Stipagrostis_hirtigluma_H_Shi_ptg000052l_000014.1:0.0211963)n14:0.0480239)n12:0.0461545,(((Eleusine_coracana_ELECO.r07.5BG0411330:0.0214091,Eleusine_coracana_ELECO.r07.5AG0363240:0.0164209)n17:0.137286,Phragmites_australis_Phragmites_australis_PaChr12_32321503_32323475_evm.model.PaChr12.1588_1_CDS_4362381708_4275:0.067182)n16:0.0211541,((Chasmanthium_laxum_Chala.07G235600:0.00485972,Chasmanthium_laxum_Chala.01G117800:0.00318019)n19:0.0591146,((Dichantelium_oligosantes_H_DolKV775472.1000001.1:0.0330002,(Sorghum_bicolor_SORBI_3009G231900:0.043726,Zea_mays_Zm00001eb295840:0.0486769)n22:0.0736786)n21:0.0113167,(((Digitaria_exilis_H_Dex3A-000862.1:0.00196576,Digitaria_exilis_H_Dex3B-000867.1:0.00426953)n25:0.0398389,(Digitaria_radicosa_Dra03G0146300.2:5e-09,Digitaria_radicosa_Dra03G0146300:5e-09)n26:0.024702)n24:0.0456442,((Echinocloa_haploclada_eh_chr5.2038:0.0467355,ASEM_AUS1_H_AUS1CM014272.1001431.1:0.0374373)n28:0.00505183,(Panicum_hallii_Pahal.3G181100:0.0201485,((Urochloa_fusta_Urofu.7G031600:0.275565,(Panicum_virgatum_Pavir.3KG306000:0.144235,Panicum_virgatum_Pavir.3KG301000:0.74616)n32:0.0829066)n31:0.086702,((Urochloa_fusta_Urofu.3G177400:0.0480457,(Cenchrus_americanus_H_CamCM007982.2003611.1:0.0287248,Setaria_viridis_SEVIR_3G149100v2:0.014089)n35:0.0173546)n34:0.00495061,Panicum_virgatum_Pavir.3KG301100:0.0342816)n33:0.00380907)n30:0.0222175)n29:0.00246861)n27:0.012895)n23:0.00575278)n20:0.0427435)n18:0.00887735)n15:0.0279836)n11:0.0466724)n3:0.0787915)n0;
```
