## Supplementary Dataset S1 for "Gene turnover and contingency facilitated the repeated evolution of C_4_ photosynthesis in grasses": OG0014789_tree.txt

```
((Ananas_comosus_H_Ananas_contig12_000273.1:0.14181,Tillandsia_fasciculata_H_Tillandsia_CM054936.1_000882.1:0.149207)n1:0.0971558,(Brachypodium_distachyon_BRADI_2g15640v3:0.319446,((Hordeum_spontaneum_WB01_010461_0324874:6e-09,Hordeum_vulgareMorex_HORVU.MOREX.r3.1HG0091150:0.00281458)n4:0.236369,((Eleusine_coracana_ELECO.r07.5AG0362190:0.169352,Eleusine_coracana_ELECO.r07.5BG0410390:0.807651)n6:0.0369527,(Zea_mays_Zm00001eb344420:0.162961,((Stipagrostis_hirtigluma_H_Shi_ptg000049l_000094.1:0.0086137,Stipagrostis_hirtigluma_H_Shi_ptg000052l_001374.1:0.0113742)n9:0.0635608,(Sorghum_bicolor_SORBI_3009G241900:0.057678,((((Leersia_perrieri_LPERR05G22480:0.149147,(Oryza_sativa_LOC_Os05g50110:0.0587594,((Zizania_latifolia_GWHTBFHI000079:0.0789563,Zizania_latifolia_GWHTBFHI030946:0.0729803)n17:0.0331799,(Olyra_latifolia_Ola027856:0.0490819,((Pharus_latifolius_Phala.07G226900:0.130854,(Streptochaeta_angustifolia_strangu_010579:0.276257,Streptochaeta_angustifolia_strangu_016690:0.0518385)n21:0.045809)n20:0.0627431,((Ampelocalamus_luodianensis_Alu05Dg01280.1:0.0383852,Dendrocalamus_sinicus_Dendrocalamus_sinicus_Dsi05B_31530787_31531296_Dsi05Bg11290.1_-1_CDS_4147769608_46994:0.0673513)n23:0.00891579,(Ampelocalamus_luodianensis_Alu05Cg05230.1:0.0345519,Dendrocalamus_sinicus_Dendrocalamus_sinicus_Dsi05A_32209949_32210458_Dsi05Ag13280.1_-1_CDS_4147765918_16589:0.0397993)n24:0.00442215)n22:0.0138967)n19:0.0241313)n18:0.0325122)n16:0.0296846)n15:0.0263214)n14:0.0565168,(Phragmites_australis_Phragmites_australis_PaChr9_33923831_33924319_evm.model.PaChr9.1564_1_CDS_4362485139_7561:0.080818,Phragmites_australis_Phragmites_australis_PaChr12_32909766_32910248_evm.model.PaChr12.1666_1_CDS_4362381882_34978:0.0627286)n25:0.0234103)n13:0.0134065,(Aristida_adscensionis_H_Aadptg000059l000297.1:0.107278,Chasmanthium_laxum_Chala.07G245200:0.0477632)n26:0.0153501)n12:0.0211817,((Panicum_hallii_Pahal.3G170000:0.0171431,Panicum_virgatum_Pavir.3KG212700:0.0240392)n28:0.0112746,((Dichantelium_oligosantes_H_DolKV779743.1000018.1:0.0449621,(ASEM_AUS1_H_AUS1CM014272.1003682.1:0.026548,Echinocloa_haploclada_eh_chr5.1925:0.0420763)n31:0.0163471)n30:0.0112092,((Urochloa_fusta_Urofu.3G167900:0.0971573,Setaria_viridis_SEVIR_3G138300v2:0.0226982)n33:0.0152355,(Digitaria_radicosa_Dra03G0138000:0.0539499,(Digitaria_exilis_H_Dex3A-000823.1:0.0124097,Digitaria_exilis_H_Dex3B-000824.1:0.0200519)n35:0.0482427)n34:0.0168189)n32:0.00738123)n29:0.00843109)n27:0.0335981)n11:0.0215086)n10:0.0299755)n8:0.0322412)n7:0.0282124)n5:0.0430952)n3:0.0617369)n2:0.0971558)n0;
```
