## Supplementary Dataset S1 for "Gene turnover and contingency facilitated the repeated evolution of C_4_ photosynthesis in grasses": OG0014790_tree.txt

```
(Pharus_latifolius_Phala.07G229800:0.0935013,((Brachypodium_distachyon_BRADI_2g15237v3:0.314093,Hordeum_spontaneum_WB01_008710_0109603:0.207782)n2:0.109949,(((Olyra_latifolia_Ola002761:0.0845685,((Ampelocalamus_luodianensis_Alu05Cg04970.2:0.0352544,(Dendrocalamus_sinicus_Dendrocalamus_sinicus_Dsi05A_32466983_32467729_Dsi05Ag13480.1_1_CDS_4147765978_50360:0.0361457,Dendrocalamus_sinicus_Dendrocalamus_sinicus_Dsi05C_812690_813430_Dsi05Cg00660.1_-1_CDS_4147770787_28421:0.0312961)n8:0.00347734)n7:0.0113275,(Dendrocalamus_sinicus_Dendrocalamus_sinicus_Dsi05B_31757698_31758441_Dsi05Bg11430.1_1_CDS_4147769650_13788:0.0822617,Ampelocalamus_luodianensis_Alu05Dg01080.1:0.0386584)n9:0.00429538)n6:0.0160549)n5:0.0339266,((Zizania_latifolia_GWHTBFHI000058:0.0784154,Zizania_latifolia_GWHTBFHI030952:0.0742847)n11:0.04972,(Leersia_perrieri_LPERR05G22930:0.209898,Oryza_sativa_LOC_Os05g50470:0.093842)n12:0.0742871)n10:0.0405643)n4:0.0382693,((Chasmanthium_laxum_Chala.07G248500:0.0892214,(Phragmites_australis_Phragmites_australis_PaChr12_33187197_33188006_evm.model.PaChr12.1691_1_CDS_4362381938_16070:0.0767462,Phragmites_australis_Phragmites_australis_PaChr9_34115151_34115957_evm.model.PaChr9.1588_1_CDS_4362485191_29429:0.0876902)n15:0.0503437)n14:0.0209225,(((Eleusine_coracana_ELECO.r07.5BG0410240:0.04502,Eleusine_coracana_ELECO.r07.5AG0361840:0.0703636)n18:0.255346,(Aristida_adscensionis_H_Aadptg000059l000134.1:0.089909,(Stipagrostis_hirtigluma_H_Shi_ptg000049l_002134.1:0.0334893,Stipagrostis_hirtigluma_H_Shi_ptg000052l_000088.1:0.0255519)n20:0.0873558)n19:0.0536943)n17:0.0339044,((Panicum_virgatum_Pavir.J141700:0.459075,Zea_mays_Zm00001eb297050:0.456064)n22:0.324171,((Sorghum_bicolor_SORBI_3009G245700:0.0981818,Zea_mays_Zm00001eb297040:0.172193)n24:0.110821,((Digitaria_radicosa_Dra03G0135000:0.0885287,(Digitaria_exilis_H_Dex3A-003471.1:0.0205921,Digitaria_exilis_H_Dex3B-003493.1:0.0244299)n27:0.069338)n26:0.0469862,(Dichantelium_oligosantes_H_DolKV780165.1000008.1:0.0788017,((ASEM_AUS1_H_AUS1CM014272.1001506.1:0.0132058,(ASEM_RSA5_H_RSA5chrom2000637.1:0.27353,ASEM_RSA5_H_RSA5chrom3003964.1:0.00670615)n31:0.00673182)n30:0.0442247,((Panicum_hallii_Pahal.3G165900:0.0377164,(Panicum_virgatum_Pavir.4KG167000:0.02115,Panicum_virgatum_Pavir.3KG208900:0.0356928)n34:0.0153972)n33:0.0289204,(Urochloa_fusta_Urofu.3G163800:0.0813596,Setaria_viridis_SEVIR_3G134400v2:0.032082)n35:0.0197449)n32:0.0160423)n29:0.0104082)n28:0.00949938)n25:0.0305047)n23:0.0312508)n21:0.00347231)n16:0.0298963)n13:0.0500215)n3:0.025993)n1:0.0935013)n0;
```
