## Supplementary Dataset S1 for "Gene turnover and contingency facilitated the repeated evolution of C_4_ photosynthesis in grasses": OG0014791_tree.txt

```
((((Brachypodium_distachyon_BRADI_2g10520v3:0.172866,(Hordeum_spontaneum_WB01_000544_0548980:5e-09,Hordeum_vulgareMorex_HORVU.MOREX.r3.3HG0257210:5e-09)n4:0.112264)n3:0.0919441,(Olyra_latifolia_Ola029328:0.132655,(Ampelocalamus_luodianensis_Alu01Dg08150.1:0.10498,(Dendrocalamus_sinicus_Dendrocalamus_sinicus_Dsi01B_11422209_11423264_Dsi01Bg06200.2_1_CDS_4147695193_2287:0.105031,(Dendrocalamus_sinicus_Dendrocalamus_sinicus_Dsi08C_2416686_2417744_Dsi08Cg01990.1_1_CDS_4147808566_31359:0.0794517,(Dendrocalamus_sinicus_Dendrocalamus_sinicus_DsiCtg00581_121122_122231_DsiCtg00581g00040.1_1_CDS_4147853929_39390:0.0105543,Dendrocalamus_sinicus_Dendrocalamus_sinicus_Dsi01A_13107451_13108563_Dsi01Ag07550.1_1_CDS_4147687006_55729:5e-09)n9:0.0814491)n8:0.0145359)n7:0.0016151)n6:0.00770094)n5:0.038169)n2:0.0256764,((Zizania_latifolia_GWHTBFHI004316:0.0699017,Zizania_latifolia_GWHTBFHI011824:0.0804388)n11:0.0649964,(Leersia_perrieri_LPERR01G10480:0.325139,Oryza_sativa_LOC_Os01g16950:0.159979)n12:0.135918)n10:0.0390428)n1:0.0607854,((Aristida_adscensionis_H_Aadptg000058l000092.1:0.091297,Stipagrostis_hirtigluma_H_Shi_ptg000044l_001556.1:0.0609906)n14:0.0236307,(((Eragrostis_curvula_EJB05_50274:0.0836997,(Eleusine_coracana_ELECO.r07.1AG0003750:0.0496842,Eleusine_coracana_ELECO.r07.1BG0052160:0.0402418)n18:0.097431)n17:0.0574381,(Phragmites_australis_Phragmites_australis_PaChr2_10921686_10922732_evm.model.PaChr2.749_1_CDS_4362422109_4834:0.0787652,Phragmites_australis_Phragmites_australis_PaChr1_11555283_11556365_evm.model.PaChr1.758_1_CDS_4362368627_24852:0.0984688)n19:0.010941)n16:0.0174789,(Chasmanthium_laxum_Chala.08G145800:0.0850913,(((Sorghum_bicolor_SORBI_3003G130700:0.0408454,(Zea_mays_Zm00001eb128880:0.0542414,Zea_mays_Zm00001eb332700:0.0838457)n24:0.00931619)n23:0.0147775,((ASEM_AUS1_H_AUS1CM014274.1003478.1:0.0220227,ASEM_RSA5_H_RSA5chrom5004957.1:0.130719)n26:0.0545179,(Urochloa_fusta_Urofu.7G291700:0.839548,ASEM_AUS1_H_AUS1CM014272.1003600.1:0.446578)n27:0.152013)n25:0.0168903)n22:0.0164764,((Echinocloa_haploclada_eh_chr2.1425:0.0645026,(Digitaria_exilis_H_Dex5A-000649.1:0.0289441,Digitaria_exilis_H_Dex5B-000664.1:0.0193047)n30:0.0816927)n29:0.00988379,(Dichantelium_oligosantes_H_DolKV776447.1000006.1:0.0530246,(Setaria_viridis_SEVIR_5G039500v2:0.0699119,((Panicum_virgatum_Pavir.5KG211000:0.0421621,Panicum_hallii_Pahal.8G264200:0.140675)n34:0.00490128,(Panicum_virgatum_Pavir.5NG190800:0.0175606,Panicum_hallii_Pahal.5G411600:0.0152104)n35:0.00169005)n33:0.024183)n32:0.0154187)n31:0.00453489)n28:0.00717854)n21:0.0274738)n20:0.0132189)n15:0.0119912)n13:0.0607854)n0;
```
