## Supplementary Dataset S1 for "Gene turnover and contingency facilitated the repeated evolution of C_4_ photosynthesis in grasses": OG0014792_tree.txt

```
(Streptochaeta_angustifolia_strangu_015195:0.168673,(Brachypodium_distachyon_BRADI_2g14180v3:0.294399,((Zizania_latifolia_GWHTBFHI031059:0.158524,(Leersia_perrieri_LPERR05G23850:0.266182,Oryza_sativa_LOC_Os05g51750:0.214809)n4:0.0760548)n3:0.0739479,((Olyra_latifolia_Ola018679:0.0820719,((Ampelocalamus_luodianensis_Alu11Cg08380.1:0.0277948,Ampelocalamus_luodianensis_Alu05Dg00150.1:0.034034)n8:0.0063606,(Dendrocalamus_sinicus_Dendrocalamus_sinicus_Dsi05B_35344414_35346024_Dsi05Bg14440.1_1_CDS_4147770553_10415:0.0404904,(Dendrocalamus_sinicus_Dendrocalamus_sinicus_Dsi05A_33254451_33256066_Dsi05Ag14160.1_1_CDS_4147766182_51486:0.0353765,Dendrocalamus_sinicus_Dendrocalamus_sinicus_Dsi05C_100798_102436_Dsi05Cg00040.1_-1_CDS_4147770601_37426:0.0293345)n10:0.00293345)n9:0.000325939)n7:0.00523985)n6:0.0459236,((Aristida_adscensionis_H_Aadptg000093l000034.1:0.199898,(Stipagrostis_hirtigluma_H_Shi_ptg000049l_002196.1:0.0148579,Stipagrostis_hirtigluma_H_Shi_ptg000052l_000138.1:0.0102506)n13:0.135127)n12:0.0658867,((Eleusine_coracana_ELECO.r07.5BG0409180:0.0562869,Eleusine_coracana_ELECO.r07.5AG0360720:0.0520685)n15:0.238943,((Phragmites_australis_Phragmites_australis_PaChr12_33970554_33972322_evm.model.PaChr12.1779_1_CDS_4362382132_12705:0.0371737,Phragmites_australis_Phragmites_australis_PaChr9_34825977_34827665_evm.model.PaChr9.1667_1_CDS_4362485367_18518:0.036644)n17:0.0500762,(Chasmanthium_laxum_Chala.07G259700:0.0776896,((Sorghum_bicolor_SORBI_3009G259600:0.117821,(Zea_mays_Zm00001eb345560:0.0663012,Zea_mays_Zm00001eb297820:0.0700143)n21:0.0221803)n20:0.128804,((Dichantelium_oligosantes_H_DolKV777028.1000001.1:0.0957233,(Echinocloa_haploclada_eh_chr5.1764:0.0943963,(Panicum_hallii_Pahal.3G151200:0.056002,((Panicum_virgatum_Pavir.3KG203000:0,Panicum_virgatum_Pavir.9NG633000:0)n27:0.0345848,Panicum_virgatum_Pavir.2NG150500:0.0313153)n26:0.0148746)n25:0.0790175)n24:0.0249402)n23:0.0136911,((ASEM_AUS1_H_AUS1CM014272.1001569.1:0.0160108,ASEM_RSA5_H_RSA5chrom3004031.1:0.00948118)n29:0.206805,((Digitaria_radicosa_Dra03G0122800:0.0618459,(Digitaria_exilis_H_Dex3A-003532.1:0.00672564,Digitaria_exilis_H_Dex3B-003552.1:0.0105639)n32:0.0866324)n31:0.0670426,(Urochloa_fusta_Urofu.3G148600:0.109586,(Setaria_viridis_SEVIR_3G120700v2:0.0148638,(Cenchrus_americanus_H_CamCM007982.2001914.1:0.0715011,Cenchrus_americanus_H_CamCM007982.2001913.1:0.116752)n35:0.0129725)n34:0.0333606)n33:0.0510049)n30:0.0207735)n28:0.0160671)n22:0.0529057)n19:0.071062)n18:0.0311717)n16:0.0186612)n14:0.0263851)n11:0.0652495)n5:0.0270947)n2:0.0663016)n1:0.168673)n0;
```
