## Supplementary Dataset S1 for "Gene turnover and contingency facilitated the repeated evolution of C_4_ photosynthesis in grasses": OG0014793_tree.txt

```
(((Aristida_adscensionis_H_Aadptg000071l000030.1:0.0805882,(Stipagrostis_hirtigluma_H_Shi_ptg000016l_000011.1:0.14106,(Stipagrostis_hirtigluma_H_Shi_ptg000049l_000002.1:0.0140331,Stipagrostis_hirtigluma_H_Shi_ptg000052l_001277.1:0.0144611)n4:0.0148266)n3:0.0367791)n2:0.0913634,(Chasmanthium_laxum_Chala.07G260300:0.0693918,((Eleusine_coracana_ELECO.r07.5AG0361410:0.135268,Phragmites_australis_Phragmites_australis_PaChr9_34883626_34885899_evm.model.PaChr9.1673_1_CDS_4362485381_24393:0.093364)n7:0.0146488,((((ASEM_AUS1_H_AUS1CM014272.1003583.1:0,ASEM_AUS1_H_AUS1CM014272.1003579.1:0)n11:0.00122566,ASEM_RSA5_H_RSA5chrom3001743.1:0.00360764)n10:0.0869335,(Dichantelium_oligosantes_H_DolKV777028.1000005.1:0.0443355,(((Panicum_hallii_Pahal.3G150600:0.0256172,(Panicum_virgatum_Pavir.2NG151500:0.0401834,(Panicum_virgatum_Pavir.9NG632200:0.021487,(Panicum_virgatum_Pavir.3KG202400:5e-09,Panicum_virgatum_Pavir.9NG632300:5e-09)n18:5e-09)n17:0.0343955)n16:0.0171234)n15:0.0371038,((Digitaria_radicosa_Dra03G0122200:0.00383054,Digitaria_radicosa_Dra03G0122200.2:0.00366179)n20:0.0410627,(Digitaria_exilis_H_Dex3A-000737.1:0.0179355,Digitaria_exilis_H_Dex3B-000740.1:0.0100778)n21:0.0442236)n19:0.0285235)n14:0.00596022,((Cenchrus_americanus_H_CamCM007982.2003458.1:0.0425602,Setaria_viridis_SEVIR_3G119800v2:0.0122141)n23:0.032709,Urochloa_fusta_Urofu.3G148000:0.0614572)n22:0.0103226)n13:0.0109738)n12:0.00885171)n9:0.0185503,(Zea_mays_Zm00001eb356490:0.0543404,(Sorghum_bicolor_SORBI_3009G211700:0.0430531,Sorghum_bicolor_SORBI_3009G260600:0.0585138)n25:0.00650153)n24:0.00934008)n8:0.0152053)n6:0.0132993)n5:0.029376)n1:0.0124156,((Olyra_latifolia_scaffold29_2102214_2105563_-:0.0983229,((Ampelocalamus_luodianensis_Alu05Dg00060.3:0.0253612,Ampelocalamus_luodianensis_Alu11Cg08490.3:0.0302177)n29:0.00476995,(Dendrocalamus_sinicus_Dendrocalamus_sinicus_Dsi05C_45221_47789_Dsi05Cg00010.1_1_CDS_4147770592_32359:0.0305598,(Dendrocalamus_sinicus_Dendrocalamus_sinicus_Dsi05A_33286253_33288577_Dsi05Ag14220.1_-1_CDS_4147766200_4773:0.0472041,Dendrocalamus_sinicus_Dendrocalamus_sinicus_Dsi05B_35420999_35423548_Dsi05Bg14520.1_-1_CDS_4147770577_23919:0.036808)n31:0.00255809)n30:0.000284232)n28:0.00220689)n27:0.0363044,(Brachypodium_distachyon_BRADI_2g14120v3:0.182213,(Leersia_perrieri_LPERR01G35770:0.509057,(Oryza_sativa_LOC_Os05g51830:0.0548783,(Leersia_perrieri_LPERR02G11020:0.0708636,Leersia_perrieri_LPERR05G23920:0.0272123)n35:0.0344925)n34:0.0481955)n33:0.00535505)n32:0.021619)n26:0.0152004)n0;
```
