## Supplementary Dataset S1 for "Gene turnover and contingency facilitated the repeated evolution of C_4_ photosynthesis in grasses": OG0014794_tree.txt

```
(Streptochaeta_angustifolia_strangu_019917:0.332061,(((Brachypodium_distachyon_BRADI_2g33380v3:0.0861022,(Hordeum_spontaneum_WB01_004535_0073800:0.000795252,Hordeum_vulgareMorex_HORVU.MOREX.r3.1HG0029910:5e-09)n4:0.113182)n3:0.0310515,((Zizania_latifolia_GWHTBFHI032053:0.0669385,(Leersia_perrieri_LPERR05G05040:0.0633405,Oryza_sativa_LOC_Os05g09500:0.0420279)n7:0.0416826)n6:0.0752957,(Olyra_latifolia_Ola024228:0.1707,((Ampelocalamus_luodianensis_Alu09Cg19190.1:0.0303408,Dendrocalamus_sinicus_Dendrocalamus_sinicus_Dsi05C_19870918_19873595_Dsi05Cg11620.1_-1_CDS_4147774075_3110:0.0289434)n10:0.0193349,(Dendrocalamus_sinicus_Dendrocalamus_sinicus_Dsi05B_6155235_6159697_Dsi05Bg03400.1_-1_CDS_4147767241_22220:0.0680254,Ampelocalamus_luodianensis_Alu05Dg14860.2:0.032584)n11:0.00362045)n9:0.00914431)n8:0.00101603)n5:0.0251824)n2:0.0410113,(((Chasmanthium_laxum_Chala.07G065800:0.0289232,Chasmanthium_laxum_Chala.07G066500:0.00527788)n14:0.0547702,((Aristida_adscensionis_H_Aadptg000014l000114.1:0.0746772,Stipagrostis_hirtigluma_H_Shi_ptg000053l_000011.1:0.0698485)n16:0.0362092,(Phragmites_australis_Phragmites_australis_PaChr9_7131253_7134103_evm.model.PaChr9.423_1_CDS_4362485959_12628:0.0743012,Phragmites_australis_Phragmites_australis_PaChr12_5070201_5073518_evm.model.PaChr12.368_1_CDS_4362382566_25316:0.0519098)n17:0.013566)n15:0.0187031)n13:0.0159961,(((Eleusine_coracana_ELECO.r07.5BG0450840:0.0209267,Eleusine_coracana_ELECO.r07.5AG0402340:0.02321)n20:0.0677301,(Eragrostis_curvula_EJB05_33126:0.0354025,Eragrostis_curvula_EJB05_33135:0.0161057)n21:0.0598031)n19:0.0514434,((Sorghum_bicolor_SORBI_3009G069800:0.0482059,Zea_mays_Zm00001eb283530:0.126661)n23:0.0493127,((Panicum_hallii_Pahal.3G143300:0.0294577,(Panicum_virgatum_Pavir.9NG117600:0.0614851,Panicum_virgatum_Pavir.3KG165100:0.0379189)n26:0.00619704)n25:0.0190651,(((ASEM_AUS1_H_AUS1CM014272.1003537.1:0.0155252,ASEM_RSA5_H_RSA5chrom3004072.1:0.0205659)n29:0.0496849,(Digitaria_radicosa_Dra03G0116200:0.0283352,(Digitaria_exilis_H_Dex3A-003571.1:0.0127831,Digitaria_exilis_H_Dex3B-003592.1:0.0117034)n31:0.0185576)n30:0.0314839)n28:0.0120423,((Cenchrus_americanus_H_CamCM007982.2001949.1:0.0491253,Setaria_viridis_SEVIR_3G112100v2:0.0348017)n33:0.0142248,(Echinocloa_haploclada_eh_chr5.1679:0.0500358,(Urochloa_fusta_Urofu.3G140700:0.0511762,Dichantelium_oligosantes_H_DolKV775231.1000017.1:0.0510206)n35:0.00647883)n34:0.00697164)n32:0.00464455)n27:0.00540206)n24:0.0246124)n22:0.0160251)n18:0.0120761)n12:0.0393705)n1:0.332061)n0;
```
