## Supplementary Dataset S1 for "Gene turnover and contingency facilitated the repeated evolution of C_4_ photosynthesis in grasses": OG0014795_tree.txt

```
((Streptochaeta_angustifolia_strangu_035082:0.238058,Pharus_latifolius_Phala.07G046700:0.162064)n1:0.0180243,(((((Hordeum_spontaneum_WB01_002788_0577125:0,Hordeum_vulgareMorex_HORVU.MOREX.r3.1HG0029240:0)n6:0.0878602,Brachypodium_distachyon_BRADI_2g33610v3:0.0853748)n5:0.0530037,(Olyra_latifolia_Ola024256:0.0446783,((Ampelocalamus_luodianensis_Alu09Cg19340.1:0.0330493,Ampelocalamus_luodianensis_Alu05Dg15050.2:0.0481783)n9:0.00535314,(Dendrocalamus_sinicus_Dendrocalamus_sinicus_Dsi05A_5195843_5200726_Dsi05Ag02910.1_-1_CDS_4147762807_27832:0.0600797,Dendrocalamus_sinicus_Dendrocalamus_sinicus_Dsi05C_19520454_19548507_Dsi05Cg11480.1_-1_CDS_4147774033_36311:0.0242292)n10:0.00269214)n8:0.00783073)n7:0.00431465)n4:0.0219475,(Zizania_latifolia_GWHTBFHI032069:0.0696664,(Leersia_perrieri_LPERR05G04860:0.0844442,Oryza_sativa_LOC_Os05g08950:0.07374)n12:0.0271859)n11:0.0708456)n3:0.018195,(Phragmites_australis_Phragmites_australis_PaChr9_6740252_6742604_evm.model.PaChr9.408_1_CDS_4362485925_40808:0.0617413,((Aristida_adscensionis_H_Aadptg000014l000093.1:0.0903481,Stipagrostis_hirtigluma_H_Shi_ptg000053l_000611.1:0.0700144)n15:0.0194119,((Eleusine_coracana_ELECO.r07.5AG0402570:0.075289,(Eragrostis_curvula_EJB05_55449:0.0266054,Eragrostis_curvula_EJB05_33171:0.0126281)n18:0.0501836)n17:0.0550245,(Chasmanthium_laxum_Chala.07G063500:0.0613977,((Zea_mays_Zm00001eb282940:0.0829172,Sorghum_bicolor_SORBI_3009G068200:0.0331539)n21:0.0610345,(Urochloa_fusta_Urofu.3G138400:0.0355162,((Digitaria_radicosa_Dra03G0114700:0.017945,(Digitaria_exilis_H_Dex3A-000699.1:0.0138167,Digitaria_exilis_H_Dex3B-000701.1:0.0268384)n25:0.0231652)n24:0.0208333,((Panicum_hallii_Pahal.3G141300:0.0101329,(Panicum_virgatum_Pavir.3KG162200:0.0273889,(Panicum_virgatum_Pavir.J304900:6e-09,Panicum_virgatum_Pavir.3KG192200:5e-09)n29:0.040429)n28:0.00521385)n27:0.0198351,((Dichantelium_oligosantes_H_DolKV780276.1000015.1:0.0457941,(ASEM_AUS1_H_AUS1CM014272.1003519.1:0.0219972,(ASEM_RSA5_H_RSA5chrom3001690.1:0.00549741,ASEM_RSA5_H_RSA5chrom3001685.1:0.00545584)n33:0.00816408)n32:0.0425615)n31:0.00634395,(Echinocloa_haploclada_eh_chr5.1660:0.0351805,(Cenchrus_americanus_H_CamCM007982.2003402.1:0.0391172,Setaria_viridis_SEVIR_3G110200v2:0.010073)n35:0.023731)n34:0.00596351)n30:0.00696462)n26:0.00658139)n23:0.00505991)n22:0.0194759)n20:0.0181214)n19:0.0244306)n16:0.0136267)n14:0.0107997)n13:0.0753561)n2:0.0180243)n0;
```
