## Supplementary Dataset S1 for "Gene turnover and contingency facilitated the repeated evolution of C_4_ photosynthesis in grasses": OG0014796_tree.txt

```
((((Olyra_latifolia_Ola010620:0.0789874,Olyra_latifolia_Ola010621:0.0732803)n3:0.0291711,(Dendrocalamus_sinicus_Dendrocalamus_sinicus_Dsi05C_18841764_18843133_Dsi05Cg11260.1_-1_CDS_4147773967_56016:0.0681208,(Ampelocalamus_luodianensis_Alu05Dg15320.1:0.0991607,Ampelocalamus_luodianensis_Alu09Cg19580.2:0.0258593)n5:0.00287325)n4:0.0228909)n2:0.0605136,(Zizania_latifolia_GWHTBFHI001079:0.128847,(Leersia_perrieri_LPERR05G04610:0.150329,Oryza_sativa_LOC_Os05g08540:0.126444)n7:0.0899536)n6:0.0770952)n1:0.0332157,((Aristida_adscensionis_H_Aadptg000014l000139.1:0.128854,Stipagrostis_hirtigluma_H_Shi_ptg000053l_000036.1:0.111058)n9:0.0356082,((Phragmites_australis_Phragmites_australis_PaChr9_6097411_6100499_evm.model.PaChr9.386_1_CDS_4362485875_19785:0.214313,(Chasmanthium_laxum_Chala.07G059900:0.0743724,((Eleusine_coracana_ELECO.r07.5BG0451350:0.0484804,Eleusine_coracana_ELECO.r07.5AG0402880:0.035841)n14:0.0869164,((Eragrostis_curvula_EJB05_33244:0.171199,((Eragrostis_curvula_EJB05_33245:0.0691984,Eragrostis_curvula_EJB05_33249:0.040591)n18:0.0678189,(Eragrostis_curvula_EJB05_33248:0.0930884,Eragrostis_curvula_EJB05_33247:0.105873)n19:0.020846)n17:0.0297299)n16:0.0371802,Eragrostis_curvula_EJB05_33254:0.0719131)n15:0.00799034)n13:0.0362626)n12:0.0107559)n11:0.0145121,((Panicum_hallii_Pahal.3G138000:0.0396635,(Panicum_virgatum_Pavir.6NG256500:0.0312237,(Panicum_virgatum_Pavir.3KG158400:0.0147371,Panicum_virgatum_Pavir.3KG183100:5e-09)n23:0.0325979)n22:0.0127785)n21:0.0492587,(((Cenchrus_americanus_H_CamCM007982.2003373.1:0.0722973,Setaria_viridis_SEVIR_3G106100v2:0.0496423)n26:0.0642877,(Urochloa_fusta_Urofu.3G134800:0.104738,Echinocloa_haploclada_eh_chr5.1625:0.0956351)n27:0.0170905)n25:0.0121757,((ASEM_AUS1_H_AUS1CM014272.1001634.1:0.0280862,ASEM_RSA5_H_RSA5chrom3004112.1:0.0203488)n29:0.0560641,((Zea_mays_Zm00001eb283020:0.0927279,Sorghum_bicolor_SORBI_3009G064700:0.061574)n31:0.0896851,(Dichantelium_oligosantes_H_DolKV776521.1000010.1:0.0784008,((Digitaria_radicosa_Dra03G0111100.2:0.00799972,Digitaria_radicosa_Dra03G0111100:0.0643754)n34:0.0735055,(Digitaria_exilis_H_Dex3A-003595.1:0.0193994,Digitaria_exilis_H_Dex3B-003615.1:0.0130344)n35:0.108521)n33:0.0630557)n32:0.0103369)n30:0.007547)n28:0.0194928)n24:0.011398)n20:0.0588015)n10:0.0200804)n8:0.0332157)n0;
```
