## Supplementary Dataset S1 for "Gene turnover and contingency facilitated the repeated evolution of C_4_ photosynthesis in grasses": OG0014797_tree.txt

```
(Carex_scoparia_H_Carex_Csco_scaffold_31_000277.1:0.230431,(((Olyra_latifolia_Ola011301:0.103267,(Dendrocalamus_sinicus_Dendrocalamus_sinicus_Dsi06A_17291167_17294678_Dsi06Ag07350.1_-1_CDS_4147776646_29003:0.0461137,(Ampelocalamus_luodianensis_Alu06Dg11290.1:0.0144332,Ampelocalamus_luodianensis_AluCtg02438g00010.2:0.0441244)n5:0.0198263)n4:0.00804664)n3:0.0180179,((Zizania_latifolia_GWHTBFHI034589:0.0562404,(Leersia_perrieri_LPERR06G12190:0.0611455,Oryza_sativa_LOC_Os06g27770:0.0469342)n8:0.0284524)n7:0.0655946,((Hordeum_spontaneum_WB01_001165_0143767:0.00123455,Hordeum_vulgareMorex_HORVU.MOREX.r3.7HG0677060:0.00122812)n10:0.0843308,(Brachypodium_distachyon_BRADI_4g05455v3:0.0593199,Brachypodium_distachyon_BRADI_4g05450v3:0.0319001)n11:0.054695)n9:0.0311676)n6:0.0119871)n2:0.0203952,((((Eleusine_coracana_ELECO.r07.6BG0472960:0.0225053,(Eleusine_coracana_ELECO.r07.6BG0472950:0.0331829,Eleusine_coracana_ELECO.r07.6AG0520500:5e-09)n16:0.00468876)n15:0.10429,Eragrostis_curvula_EJB05_44815:0.0646765)n14:0.0435698,((Chasmanthium_laxum_Chala.02G139700:0.0514091,((Aristida_adscensionis_H_Aadptg000038l000026.1:0.0938969,Stipagrostis_hirtigluma_H_Shi_ptg000037l_001347.1:0.0601104)n20:0.028926,(Sorghum_bicolor_SORBI_3003G394600:0.0788015,(((Digitaria_radicosa_Dra04G0118900:5e-09,Digitaria_radicosa_Dra04G0118900.2:5e-09)n24:0.0478058,(Digitaria_exilis_H_Dex4A-000771.1:0.00592529,Digitaria_exilis_H_Dex4B-000734.1:0.0075026)n25:0.0394095)n23:0.0263321,((Panicum_virgatum_Pavir.4KG138300:0.0779197,(Dichantelium_oligosantes_H_DolKV778500.1000001.1:0.0349117,(ASEM_AUS1_H_AUS1CM014272.1003446.1:0.197387,ASEM_AUS1_H_AUS1CM014273.1002563.1:0.0175737)n29:0.0294735)n28:0.00654151)n27:0.00219518,(Echinocloa_haploclada_eh_chr6.1574:0.0541751,(Setaria_viridis_SEVIR_4G162800v2:0.0671568,Urochloa_fusta_Urofu.4G150500:0.0414553)n31:0.0054477)n30:0.00308419)n26:0.00395919)n22:0.0140164)n21:0.0258258)n19:0.00642956)n18:0.0137281,(Dichantelium_oligosantes_H_DolKV779006.1000002.1:0.0493642,(Urochloa_fusta_Urofu.4G150600:0.0474883,(Digitaria_radicosa_Dra04G0119000:0.0395592,(Digitaria_exilis_H_Dex4A-002260.1:0.00790098,Digitaria_exilis_H_Dex4B-002187.1:0.00530795)n35:0.026572)n34:0.044659)n33:0.0122365)n32:0.0777521)n17:0.00863912)n13:0.0180701,Phragmites_australis_Phragmites_australis_PaChr10_31553008_31559322_evm.model.PaChr10.1057_1_CDS_4362370573_36207:0.0753643)n12:0.018106)n1:0.230431)n0;
```
