## Supplementary Dataset S1 for "Gene turnover and contingency facilitated the repeated evolution of C_4_ photosynthesis in grasses": OG0014798_tree.txt

```
(((((Leersia_perrieri_LPERR05G18390:0.0288908,Oryza_sativa_LOC_Os05g43540:0.0303504)n4:0.0232462,(Zizania_latifolia_GWHTBFHI031626:0.0246762,(Zizania_latifolia_GWHTBFHI033344:0.120706,Zizania_latifolia_GWHTBFHI000399:0.0118879)n6:0.0142418)n5:0.0208081)n3:0.0323283,(Brachypodium_distachyon_BRADI_2g20150v3:0.0537952,(Hordeum_spontaneum_WB01_005680_0252747:0.00248616,Hordeum_vulgareMorex_HORVU.MOREX.r3.1HG0078000:5e-09)n8:0.101962)n7:0.0313184)n2:0.0182451,(Olyra_latifolia_Ola021674:0.045192,(Ampelocalamus_luodianensis_Alu05Cg09010.2:0.00959408,(Dendrocalamus_sinicus_Dendrocalamus_sinicus_Dsi05B_31081799_31084548_Dsi05Bg10950.5_-1_CDS_4147769506_46430:0.0476021,Dendrocalamus_sinicus_Dendrocalamus_sinicus_Dsi05C_4355868_4365336_Dsi05Cg03610.1_-1_CDS_4147771672_14920:0.0244753)n11:0.00271948)n10:0.0100163)n9:0.00672718)n1:0.0234993,(((Aristida_adscensionis_H_Aadptg000117l000053.1:0.0530822,(Stipagrostis_hirtigluma_H_Shi_ptg000052l_001116.1:0.0155525,(Stipagrostis_hirtigluma_H_Shi_ptg000049l_001877.1:0.0101801,Stipagrostis_hirtigluma_H_Shi_ptg000052l_001115.1:0.0137903)n16:0.0273104)n15:0.00417938)n14:0.0150227,(((Eleusine_coracana_ELECO.r07.5BG0414650:0.0534309,Eragrostis_curvula_EJB05_36851:0.0315758)n19:0.0255685,Phragmites_australis_Phragmites_australis_PaChr12_29748805_29751303_evm.model.PaChr12.1327_1_CDS_4362381130_16066:0.0338703)n18:0.00544717,Eleusine_coracana_ELECO.r07.5BG0414670:0.867403)n17:0.0963781)n13:0.013056,(Chasmanthium_laxum_Chala.07G203700:0.036826,((Sorghum_bicolor_SORBI_3009G193700:0.0175888,Zea_mays_Zm00001eb352940:0.0366545)n22:0.0585832,(((Digitaria_radicosa_Dra03G0176700:0.0154276,(Digitaria_exilis_H_Dex3A-001019.1:0.00709206,Digitaria_exilis_H_Dex3B-001024.1:0.012437)n26:0.0119894)n25:0.0128822,((Panicum_hallii_Pahal.3G218800:0.0089069,(Panicum_virgatum_Pavir.J228300:0.00772735,Panicum_virgatum_Pavir.3KG356500:0.0100957)n29:0.00247347)n28:0.0170192,((Cenchrus_americanus_H_CamCM007982.2003764.1:0.0191711,Setaria_viridis_SEVIR_3G187300v2:0.00662061)n31:0.0182326,(Echinocloa_haploclada_eh_chr5.2389:0.107101,Urochloa_fusta_Urofu.3G215700:0.0717104)n32:0.028324)n30:0.0046747)n27:0.0110033)n24:0.00389917,(Dichantelium_oligosantes_H_DolKV777943.1000007.1:0.0265669,((ASEM_AUS1_H_AUS1CM014272.1001753.1:0,ASEM_AUS1_H_AUS1CM014272.1001756.1:0)n35:0.0127602,ASEM_RSA5_H_RSA5chrom3004240.1:0.00128243)n34:0.0215214)n33:0.00619231)n23:0.0183881)n21:0.00518212)n20:0.014957)n12:0.0234993)n0;
```
