## Supplementary Dataset S1 for "Gene turnover and contingency facilitated the repeated evolution of C_4_ photosynthesis in grasses": OG0014799_tree.txt

```
((Streptochaeta_angustifolia_strangu_023417:0.148913,Pharus_latifolius_Phala.07G182200:0.10825)n1:0.0449015,(((Dendrocalamus_sinicus_Dendrocalamus_sinicus_Dsi05C_4293256_4298868_Dsi05Cg03550.1_1_CDS_4147771654_4791:0.0431022,(Ampelocalamus_luodianensis_Alu05Dg04950.1:0.0325755,Olyra_latifolia_Ola021667:0.092539)n5:0.00840779)n4:0.0157564,((Brachypodium_distachyon_BRADI_2g20260v3:0.0956448,(Hordeum_vulgareMorex_HORVU.MOREX.r3.1HG0078370:0.00208673,(Hordeum_spontaneum_WB01_001229_0492458:0.0024756,Hordeum_spontaneum_WB01_003408_1274256:0.0354521)n9:0.00393912)n8:0.00321627)n7:0.0574476,(Zizania_latifolia_GWHTBFHI000403:0.0678615,(Leersia_perrieri_LPERR05G18310:0.0694791,Oryza_sativa_LOC_Os05g43610:0.0630682)n11:0.0405796)n10:0.0721115)n6:0.0123401)n3:0.0111542,((Aristida_adscensionis_H_Aadptg000093l000067.1:0.0990368,(Stipagrostis_hirtigluma_H_Shi_ptg000049l_000331.1:0.0262118,Stipagrostis_hirtigluma_H_Shi_ptg000052l_000326.1:0.0205207)n14:0.0522794)n13:0.032865,((Eragrostis_curvula_EJB05_36857:0.0762081,(Eleusine_coracana_ELECO.r07.5BG0414820:0.0149271,Eleusine_coracana_ELECO.r07.5AG0367210:0.00907487)n17:0.0542818)n16:0.0490793,(Phragmites_australis_Phragmites_australis_PaChr12_29684325_29688912_evm.model.PaChr12.1319_1_CDS_4362381112_8480:0.0581142,(Chasmanthium_laxum_Chala.07G202800:0.0573166,((Zea_mays_Zm00001eb292490:0.06773,Sorghum_bicolor_SORBI_3009G192700:0.0473509)n21:0.0521535,((Echinocloa_haploclada_eh_chr5.2394:0.065451,(Panicum_hallii_Pahal.3G217800:0.0157131,(Panicum_virgatum_Pavir.J229300:0.0214691,(Panicum_virgatum_Pavir.3KG355500:0.00705986,Panicum_virgatum_Pavir.3KG355600:6e-09)n26:0.0299751)n25:0.00256508)n24:0.0406472)n23:0.00520015,((Dichantelium_oligosantes_H_DolKV777943.1000011.1:0.0364407,(ASEM_RSA5_H_RSA5chrom3001523.1:0.00811461,(ASEM_AUS1_H_AUS1CM014278.1000653.1:0.203334,ASEM_AUS1_H_AUS1CM014272.1003397.1:0.0125457)n30:0.00139396)n29:0.0118075)n28:0.00370771,((Cenchrus_americanus_H_CamCM007982.2001592.1:0.037203,Setaria_viridis_SEVIR_3G188100v2:0.0199054)n32:0.0323687,(Urochloa_fusta_Urofu.3G216700:0.0475618,(Digitaria_radicosa_Dra03G0177400:0.037368,(Digitaria_exilis_H_Dex3A-003230.1:0.0150161,Digitaria_exilis_H_Dex3B-003250.1:0.0121101)n35:0.0267669)n34:0.021815)n33:0.00491416)n31:0.00224146)n27:0.00614075)n22:0.0158296)n20:0.0272769)n19:0.00900045)n18:0.0110163)n15:0.00924421)n12:0.0453326)n2:0.0449015)n0;
```
