## Supplementary Dataset S1 for "Gene turnover and contingency facilitated the repeated evolution of C_4_ photosynthesis in grasses": OG0014800_tree.txt

```
(Carex_scoparia_H_Carex_Csco_scaffold_7_000140.1:0.219968,(Streptochaeta_angustifolia_strangu_023404:0.0966044,((Pharus_latifolius_Phala.07G180100:5e-09,(Pharus_latifolius_Phala.07G180100.2:5e-09,Pharus_latifolius_Phala.07G180100.3:0.00403136)n4:6e-09)n3:0.11388,(((Brachypodium_distachyon_BRADI_2g20400v3:0.0543733,(Hordeum_spontaneum_WB01_009669_0024082:0.00760561,Hordeum_vulgareMorex_HORVU.MOREX.r3.1HG0078910:0.00373557)n8:0.0934986)n7:0.0540345,(((Zizania_latifolia_GWHTBFHI000411:0.0382577,Zizania_latifolia_GWHTBFHI031611:0.0367274)n11:0.00931931,(Leersia_perrieri_LPERR05G18090:0.0489711,Oryza_sativa_LOC_Os05g43300:0.0432801)n12:0.0303151)n10:0.0493854,(Olyra_latifolia_Ola035249:0.0735176,(Ampelocalamus_luodianensis_Alu05Cg09240.1:0.0398159,Dendrocalamus_sinicus_Dendrocalamus_sinicus_Dsi05B_30862725_30870346_Dsi05Bg10760.2_1_CDS_4147769449_14350:0.0413896)n14:0.00646132)n13:0.0216262)n9:0.00948778)n6:0.030677,((Eleusine_coracana_ELECO.r07.5BG0414970:0.0132701,Eleusine_coracana_ELECO.r07.5AG0367350:0.0136969)n16:0.0892699,((Aristida_adscensionis_H_Aadptg000093l000055.1:0.0613955,(Stipagrostis_hirtigluma_H_Shi_ptg000049l_001873.1:0.0174718,Stipagrostis_hirtigluma_H_Shi_ptg000052l_001111.1:0.0129968)n19:0.0403341)n18:0.0273257,(Phragmites_australis_Phragmites_australis_PaChr12_29594325_29599816_evm.model.PaChr12.1308_1_CDS_4362381088_40881:0.0568769,(Chasmanthium_laxum_Chala.07G201300:0.0568705,((Sorghum_bicolor_SORBI_3009G191100:0.0286642,Zea_mays_Zm00001eb292360:0.0347817)n23:0.0460994,((Dichantelium_oligosantes_H_DolKV775434.1000002.1:0.0302945,(ASEM_AUS1_H_AUS1CM014272.1003388.1:0.0130726,ASEM_RSA5_H_RSA5chrom3001509.1:0.00693933)n26:0.0346568)n25:0.00499923,(Echinocloa_haploclada_eh_chr5.2415:0.0445231,(((Digitaria_radicosa_Dra03G0179100:0.0312204,(Digitaria_exilis_H_Dex3A-003221.1:0.00320616,Digitaria_exilis_H_Dex3B-003238.1:0.0140656)n31:0.020046)n30:0.03102,(Urochloa_fusta_Urofu.3G219000:0.0360461,(Cenchrus_americanus_H_CamCM007982.2001583.1:0.033986,Setaria_viridis_SEVIR_3G189800v2:0.0194524)n33:0.0235029)n32:0.00595707)n29:0.00737228,(Panicum_hallii_Pahal.3G216000:0.00912582,(Panicum_virgatum_Pavir.5KG641100:0.0313353,Panicum_virgatum_Pavir.3KG353000:0.0127051)n35:0.00141168)n34:0.00410813)n28:0.00522725)n27:0.00444955)n24:0.0157446)n22:0.0288526)n21:0.0111589)n20:0.0111009)n17:0.0125743)n15:0.046968)n5:0.0406226)n2:0.0462337)n1:0.219968)n0;
```
