## Supplementary Dataset S1 for "Gene turnover and contingency facilitated the repeated evolution of C_4_ photosynthesis in grasses": OG0014801_tree.txt

```
((Streptochaeta_angustifolia_strangu_007817:0.179208,Pharus_latifolius_Phala.07G176900:0.176738)n1:0.047801,((Olyra_latifolia_Ola035293:0.16096,((Dendrocalamus_sinicus_Dendrocalamus_sinicus_Dsi05B_30497291_30498036_Dsi05Bg10510.1_1_CDS_4147769374_28979:0.181646,Ampelocalamus_luodianensis_Alu05Dg05440.2:0.0506221)n5:0.0083522,(Dendrocalamus_sinicus_Dendrocalamus_sinicus_Dsi05A_28420108_28421349_Dsi05Ag10170.1_1_CDS_4147764985_3080:0.0477699,Ampelocalamus_luodianensis_Alu05Cg09580.2:0.100337)n6:0.0111486)n4:0.00829987)n3:0.0141545,((Brachypodium_distachyon_BRADI_2g20760v3:0.252991,(Hordeum_spontaneum_WB01_006095_0031376:0.00224872,Hordeum_vulgareMorex_HORVU.MOREX.r3.1HG0067850:0.00486855)n9:0.0957997)n8:0.0577174,((Leersia_perrieri_LPERR05G17730:0.161323,Oryza_sativa_LOC_Os05g42130:0.0760101)n11:0.0660394,(((Stipagrostis_hirtigluma_H_Shi_ptg000049l_001851.1:0.0259973,Stipagrostis_hirtigluma_H_Shi_ptg000052l_001089.1:0.0124888)n14:0.0395403,((Eleusine_coracana_ELECO.r07.5BG0415330:0.0422078,Eleusine_coracana_ELECO.r07.5AG0367750:0.0413434)n16:0.0975212,Aristida_adscensionis_H_Aadptg000107l000038.1:0.098611)n15:0.0265541)n13:0.0090537,((Chasmanthium_laxum_Chala.07G197800:0.0584486,(Phragmites_australis_Phragmites_australis_PaChr9_30208506_30209771_evm.model.PaChr9.1220_1_CDS_4362484377_26908:0.0543837,Phragmites_australis_Phragmites_australis_PaChr12_29284833_29286095_evm.model.PaChr12.1279_1_CDS_4362381022_13124:0.0493462)n19:0.00958759)n18:0.0116037,(((Sorghum_bicolor_SORBI_3009G187500:0.00828694,Sorghum_bicolor_SORBI_3003G386900:0.0699019)n22:0.0295413,(((Zea_mays_Zm00001eb291940:0.827889,((Digitaria_exilis_H_Dex3A-003198.1:0.00936771,Digitaria_exilis_H_Dex3B-003212.1:0.0179912)n27:0.0595209,Digitaria_exilis_H_Dex6B-000313.1:0.151601)n26:0.0168445)n25:0.0393529,Digitaria_radicosa_Dra03G0182700:0.061336)n24:0.00876351,Zea_mays_Zm00001eb291930:0.0535548)n23:0.00595053)n21:0.0420239,((Urochloa_fusta_Urofu.3G223300:0.0881539,Echinocloa_haploclada_eh_chr5.2457:0.0632221)n29:0.0322179,(Setaria_viridis_SEVIR_3G193800v2:0.0609386,((ASEM_AUS1_H_AUS1CM014272.1001798.1:0.0203848,ASEM_RSA5_H_RSA5chrom3001475.1:0.00668239)n32:0.0196367,(Dichantelium_oligosantes_H_DolKV776798.1000006.1:0.0400471,(Panicum_hallii_Pahal.3G225100:0.0329555,(Panicum_virgatum_Pavir.7KG250200:0.0209791,Panicum_virgatum_Pavir.3KG369100:0.0382796)n35:0.0110914)n34:0.0123187)n33:0.00383824)n31:0.00770216)n30:0.00654976)n28:0.00474588)n20:0.0147162)n17:0.0161493)n12:0.0395036)n10:0.0163034)n7:0.0274248)n2:0.047801)n0;
```
