## Supplementary Dataset S1 for "Gene turnover and contingency facilitated the repeated evolution of C_4_ photosynthesis in grasses": OG0014802_tree.txt

```
(Streptochaeta_angustifolia_strangu_031024:0.176267,((((Zizania_latifolia_GWHTBFHI000445:0.0563355,Zizania_latifolia_GWHTBFHI031562:0.0448471)n4:0.0313328,(Leersia_perrieri_LPERR05G17490:0.0925388,Oryza_sativa_LOC_Os05g41790:0.053818)n5:0.035715)n3:0.0979489,(((Hordeum_vulgareMorex_HORVU.MOREX.r3.1HG0068420:0,Hordeum_vulgareMorex_HORVU.MOREX.r3.1HG0068420.2:0)n8:0.000948303,Hordeum_spontaneum_WB01_002016_0142446:0.00652533)n7:0.176464,(Olyra_latifolia_Ola035329:0.0900634,(((Dendrocalamus_sinicus_Dendrocalamus_sinicus_Dsi05C_5095638_5096783_Dsi05Cg04180.1_1_CDS_4147771843_54320:0.0950874,Ampelocalamus_luodianensis_Alu05Cg09780.1:0.0175942)n12:0.0164995,(Dendrocalamus_sinicus_Dendrocalamus_sinicus_Dsi05B_30324245_30331755_Dsi05Bg10380.1_-1_CDS_4147769335_7035:0.0532629,(Ampelocalamus_luodianensis_Alu05Dg05610.1:0.0160825,Ampelocalamus_luodianensis_Alu05Dg05630.2:0.0162773)n14:0.0276924)n13:0.00254636)n11:0.0028,Dendrocalamus_sinicus_Dendrocalamus_sinicus_Dsi05A_28180103_28184387_Dsi05Ag10010.1_-1_CDS_4147764937_32903:0.028368)n10:0.00315199)n9:0.00653171)n6:0.0147957)n2:0.0248299,(((Aristida_adscensionis_H_Aadptg000107l000132.1:0.198869,(Stipagrostis_hirtigluma_H_Shi_ptg000049l_000364.1:0.0192769,Stipagrostis_hirtigluma_H_Shi_ptg000052l_000359.1:0.0156249)n18:0.0499691)n17:0.031929,((Phragmites_australis_Phragmites_australis_PaChr9_30046409_30050837_evm.model.PaChr9.1204_1_CDS_4362484341_11777:0.0666508,(Chasmanthium_laxum_Chala.07G195400:0.0793426,((Sorghum_bicolor_SORBI_3009G184600:0.0378887,Zea_mays_Zm00001eb291750:0.0482212)n23:0.0989973,((Panicum_hallii_Pahal.3G228100:0.0275662,(Panicum_virgatum_Pavir.3KG365500:0.0288768,Panicum_virgatum_Pavir.3KG371700:0.034834)n26:0.0112795)n25:0.0578391,((Digitaria_radicosa_Dra03G0185000:0.0438708,(Digitaria_exilis_H_Dex3A-001059.1:0.00490371,Digitaria_exilis_H_Dex3B-001066.1:0.00385623)n29:0.0429914)n28:0.0462017,((Urochloa_fusta_Urofu.3G226300:0.0598315,(Cenchrus_americanus_H_CamCM007982.2001561.1:0.0525488,Setaria_viridis_SEVIR_3G196200v2:0.0199654)n32:0.0274141)n31:0.0186221,(Dichantelium_oligosantes_H_DolKV779810.1000007.1:0.0633216,(Echinocloa_haploclada_eh_chr5.2487:0.0745473,(ASEM_AUS1_H_AUS1CM014272.1001807.1:0.00566592,ASEM_RSA5_H_RSA5chrom3004284.1:0.00561289)n35:0.065918)n34:0.00911805)n33:0.0064833)n30:0.00683311)n27:0.0046834)n24:0.0361223)n22:0.0221323)n21:0.0170116)n20:0.00863877,Phragmites_australis_Phragmites_australis_PaChr12_29122236_29126306_evm.model.PaChr12.1259_1_CDS_4362380978_37086:0.0553815)n19:0.0061535)n16:0.0380806,Eragrostis_curvula_EJB05_36225:0.191526)n15:0.0411256)n1:0.176267)n0;
```
