## Supplementary Dataset S1 for "Gene turnover and contingency facilitated the repeated evolution of C_4_ photosynthesis in grasses": OG0014803_tree.txt

```
(Juncus_effusus_H_Juncus_Jeff_scaffold_20_000664.1:0.244181,(Brachypodium_distachyon_BRADI_2g21330v3:0.166098,(((((Zizania_latifolia_GWHTBFHI000460:0.0640686,Zizania_latifolia_GWHTBFHI031545:0.0488029)n6:0.0233792,(Oryza_sativa_LOC_Os05g42200:9e-09,(Leersia_perrieri_LPERR05G17190:0.112892,Oryza_sativa_LOC_Os05g41390:0.0777825)n8:0.0299518)n7:0.00332798)n5:0.0299136,Panicum_virgatum_Pavir.1KG060600:0.228306)n4:0.034796,(Olyra_latifolia_Ola035369:0.0986559,((Dendrocalamus_sinicus_Dendrocalamus_sinicus_Dsi05A_27900649_27903210_Dsi05Ag09820.1_1_CDS_4147764880_828:0.045074,(Dendrocalamus_sinicus_Dendrocalamus_sinicus_Dsi07B_35065875_35069341_Dsi07Bg12540.1_1_CDS_4147796527_20066:0.0289184,Dendrocalamus_sinicus_Dendrocalamus_sinicus_Dsi07B_11549772_11552461_Dsi07Bg06580.1_-1_CDS_4147794739_36943:0.0600656)n12:0.018443)n11:0.0434734,((Ampelocalamus_luodianensis_Alu05Cg10000.1:0.0265494,Dendrocalamus_sinicus_Dendrocalamus_sinicus_Dsi05C_5339501_5342073_Dsi05Cg04370.1_-1_CDS_4147771900_29550:0.0252656)n14:0.0173242,(Ampelocalamus_luodianensis_Alu05Dg05910.3:0.0471915,Dendrocalamus_sinicus_Dendrocalamus_sinicus_Dsi05B_29971347_29973871_Dsi05Bg10170.1_1_CDS_4147769272_28416:0.0461749)n15:0.0102218)n13:0.00406494)n10:0.0157793)n9:0.0475279)n3:0.0424047,((Stipagrostis_hirtigluma_H_Shi_ptg000059l_000623.1:0.496686,(Eragrostis_curvula_EJB05_36180:0.119438,(Eleusine_coracana_ELECO.r07.5BG0416130:0.0181052,Eleusine_coracana_ELECO.r07.5AG0368480:0.0188118)n19:0.116616)n18:0.0457962)n17:0.0340074,((Phragmites_australis_Phragmites_australis_PaChr12_28802733_28805457_evm.model.PaChr12.1240_1_CDS_4362380938_20276:0.0847912,Phragmites_australis_Phragmites_australis_PaChr9_29672329_29675004_evm.model.PaChr9.1179_1_CDS_4362484283_29845:0.0709348)n21:0.0355047,(Chasmanthium_laxum_Chala.07G191600:0.0620026,((Sorghum_bicolor_SORBI_3009G181500:0.0842751,Zea_mays_Zm00001eb352410:0.0855418)n24:0.116404,((Echinocloa_haploclada_eh_chr5.2515:0.0769343,(ASEM_AUS1_H_AUS1CM014272.1003325.1:0.0113862,ASEM_RSA5_H_RSA5chrom3001445.1:0.00681023)n27:0.059379)n26:0.0149633,(Dichantelium_oligosantes_H_DolKV775237.1000002.1:0.041651,((Digitaria_radicosa_Dra03G0187900:0.0513016,(Digitaria_exilis_H_Dex3A-000249.1:0.122324,(Digitaria_exilis_H_Dex3A-003173.1:0.00460558,Digitaria_exilis_H_Dex3B-003182.1:0.00879295)n32:0.0302602)n31:0.0468866)n30:0.0253365,((Cenchrus_americanus_H_CamCM007982.2001509.1:0.0504369,Setaria_viridis_SEVIR_3G199200v2:0.0138469)n34:0.036816,(Panicum_hallii_Pahal.3G231600:0.0556104,Urochloa_fusta_Urofu.3G229300:0.0769184)n35:0.00998645)n33:0.00492712)n29:0.00839153)n28:0.0141069)n25:0.0421162)n23:0.045839)n22:0.0373418)n20:0.0177504)n16:0.0600971)n2:0.0781845)n1:0.244181)n0;
```
