## Supplementary Dataset S1 for "Gene turnover and contingency facilitated the repeated evolution of C_4_ photosynthesis in grasses": OG0014804_tree.txt

```
(Carex_scoparia_H_Carex_Csco_scaffold_8_000537.1:0.243371,(Streptochaeta_angustifolia_strangu_027008:0.0635864,(Pharus_latifolius_Phala.07G165900:0.0707228,(((Brachypodium_distachyon_BRADI_2g22130v3:0.0601377,(Hordeum_spontaneum_WB01_001091_0478487:0.0331154,Hordeum_vulgareMorex_HORVU.MOREX.r3.1HG0070660:0.0055545)n6:0.120371)n5:0.0498017,((Dendrocalamus_sinicus_Dendrocalamus_sinicus_Dsi05C_5764321_5766091_Dsi05Cg04770.1_1_CDS_4147772020_40246:0.019743,Ampelocalamus_luodianensis_Alu05Cg10620.1:0.0301949)n8:0.00927447,(Dendrocalamus_sinicus_Dendrocalamus_sinicus_Dsi05A_27369090_27371432_Dsi05Ag09350.1_-1_CDS_4147764739_35155:0.0264417,Ampelocalamus_luodianensis_Alu05Dg06490.1:0.0189653)n9:0.00210726)n7:0.0154143)n4:0.0193241,((Zizania_latifolia_GWHTBFHI000510:0.0900545,(Leersia_perrieri_LPERR05G16310:0.0706105,Oryza_sativa_LOC_Os05g40280:0.0703158)n12:0.0224405)n11:0.075278,((Phragmites_australis_Phragmites_australis_PaChr12_28274088_28276694_evm.model.PaChr12.1194_1_CDS_4362380834_19016:0.0435051,(Aristida_adscensionis_H_Aadptg000095l000038.1:0.0909051,(Stipagrostis_hirtigluma_H_Shi_ptg000049l_000418.1:0.0239244,Stipagrostis_hirtigluma_H_Shi_ptg000052l_000414.1:0.0171054)n16:0.0435959)n15:0.0191492)n14:0.0131118,(((Eragrostis_curvula_EJB05_36070:0,Eragrostis_curvula_EJB05_36140:0)n19:0.0729454,(Eleusine_coracana_ELECO.r07.5BG0416780:0.0108121,Eleusine_coracana_ELECO.r07.5AG0369160:0.00715758)n20:0.0525981)n18:0.0381257,(Chasmanthium_laxum_Chala.07G184800:0.0517782,((Sorghum_bicolor_SORBI_3009G175800:0.0129306,Zea_mays_Zm00001eb290900:0.0409607)n23:0.0437849,((Panicum_hallii_Pahal.3G237900:0.012515,Panicum_virgatum_Pavir.9NG444400:0.0193211)n25:0.0271556,((Cenchrus_americanus_H_CamCM007982.2003872.1:0.0305133,Setaria_viridis_SEVIR_3G207300v2:0.012165)n27:0.0109604,((Dichantelium_oligosantes_H_DolKV775033.1000006.1:0.0351619,(Echinocloa_haploclada_eh_chr5.2588:0.0295667,(ASEM_AUS1_H_AUS1CM014272.1001866.1:0.0130006,ASEM_RSA5_H_RSA5chrom3004351.1:0.00739364)n31:0.0273446)n30:0.0029806)n29:0.00506404,(Urochloa_fusta_Urofu.3G237000:0.0299739,((Digitaria_radicosa_Dra03G0193900:0,Digitaria_radicosa_Dra03G0193900.2:0)n34:0.0386353,(Digitaria_exilis_H_Dex3A-001106.1:0.00610733,Digitaria_exilis_H_Dex3B-001120.1:0.00389925)n35:0.0211164)n33:0.014169)n32:0.00295005)n28:0.0034358)n26:0.00649466)n24:0.0198074)n22:0.0185792)n21:0.0142944)n17:0.0143079)n13:0.064529)n10:0.0135873)n3:0.0696159)n2:0.055235)n1:0.243371)n0;
```
