## Supplementary Dataset S1 for "Gene turnover and contingency facilitated the repeated evolution of C_4_ photosynthesis in grasses": OG0014805_tree.txt

```
((Streptochaeta_angustifolia_strangu_024655:0.148456,Pharus_latifolius_Phala.07G157900:0.06893)n1:0.0234578,((((Ampelocalamus_luodianensis_Alu05Dg07030.2:0.0438491,Dendrocalamus_sinicus_Dendrocalamus_sinicus_Dsi05B_28593174_28596794_Dsi05Bg09280.1_1_CDS_4147769005_48681:0.0722262)n5:0.0023826,((Olyra_latifolia_Ola032421:0.0631293,Dendrocalamus_sinicus_Dendrocalamus_sinicus_Dsi05A_26524774_26539418_Dsi05Ag08900.1_1_CDS_4147764604_16022:0.0401168)n7:0.00744562,Ampelocalamus_luodianensis_Alu05Cg11290.1:0.0506128)n6:0.0105767)n4:0.0178589,((Brachypodium_distachyon_BRADI_2g22740v3:0.0540791,(Hordeum_spontaneum_WB01_002341_0683427:0.00160375,Hordeum_vulgareMorex_HORVU.MOREX.r3.1HG0072370:0.00172216)n10:0.070016)n9:0.0531905,((Zizania_latifolia_GWHTBFHI000554:0.0361036,Zizania_latifolia_GWHTBFHI031437:0.0441992)n12:0.028936,(Leersia_perrieri_LPERR05G15600:0.0751788,Oryza_sativa_LOC_Os05g39110:0.0585439)n13:0.0354606)n11:0.0288832)n8:0.0115061)n3:0.0175972,(Aristida_adscensionis_H_Aadptg000095l000169.1:0.0566349,(((Stipagrostis_hirtigluma_H_Shi_ptg000049l_001749.1:0.0146338,Stipagrostis_hirtigluma_H_Shi_ptg000052l_000442.1:0.00877798)n17:0.0352964,Phragmites_australis_Phragmites_australis_PaChr12_27578033_27581434_evm.model.PaChr12.1137_1_CDS_4362380708_8478:0.0618817)n16:0.00979483,((Chasmanthium_laxum_Chala.07G175000:0.0509171,(Eragrostis_curvula_EJB05_35909:0.0552548,(Eleusine_coracana_ELECO.r07.5BG0417680:0.0373365,Eleusine_coracana_ELECO.r07.5AG0370160:0.0219026)n21:0.0449218)n20:0.0468016)n19:0.00698378,((Sorghum_bicolor_SORBI_3009G168000:0.0378196,Zea_mays_Zm00001eb351750:0.0310415)n23:0.0597121,((ASEM_AUS1_H_AUS1CM014272.1003247.1:0.0433358,(Cenchrus_americanus_H_CamCM007982.2001442.1:0.0548333,Setaria_viridis_SEVIR_3G216300v2:0.0283031)n26:0.0153489)n25:0.0070827,((Echinocloa_haploclada_eh_chr5.2675:0.0304695,Dichantelium_oligosantes_H_DolKV780600.1000003.1:0.0303101)n28:0.0105861,((Urochloa_fusta_Urofu.3G246200:0.0407632,(Panicum_hallii_Pahal.3G245800:0.0139765,(Panicum_virgatum_Pavir.2NG366300:0.0274745,(Panicum_virgatum_Pavir.6KG132800:0,Panicum_virgatum_Pavir.J540700:0)n33:0.00847987)n32:0.00628012)n31:0.0153787)n30:0.00504745,(Digitaria_radicosa_Dra03G0201200:0.0231924,(Digitaria_exilis_H_Dex3B-003105.1:0.035838,Digitaria_exilis_H_Dex3A-003092.1:0.0138701)n35:0.00691415)n34:0.0206412)n29:0.000332979)n27:0.00642816)n24:0.0283487)n22:0.0216045)n18:0.00483073)n15:0.00355803)n14:0.0381468)n2:0.0234578)n0;
```
