## Supplementary Dataset S1 for "Gene turnover and contingency facilitated the repeated evolution of C_4_ photosynthesis in grasses": OG0014806_tree.txt

```
((Ananas_comosus_H_Ananas_contig14_000759.1:0.0295226,Tillandsia_fasciculata_H_Tillandsia_CM054938.1_000765.1:0.0381487)n1:0.225719,(((Zizania_latifolia_GWHTBFHI031396:0.0793519,(Leersia_perrieri_LPERR05G15070:0.111662,Oryza_sativa_LOC_Os05g38460:0.0635054)n5:0.0342127)n4:0.080462,(((Hordeum_spontaneum_WB01_003300_0263726:0.000605691,Hordeum_vulgareMorex_HORVU.MOREX.r3.1HG0073480:0.00120985)n8:0.120004,(Brachypodium_distachyon_BRADI_2g23341v3:0.135754,(Brachypodium_distachyon_BRADI_2g23310v3:0.0497979,Brachypodium_distachyon_BRADI_2g23320v3:0.0485522)n10:0.0214634)n9:0.0427811)n7:0.0437167,(Olyra_latifolia_Ola008407:0.092848,(Dendrocalamus_sinicus_Dendrocalamus_sinicus_Dsi05A_25974039_25980980_Dsi05Ag08520.1_-1_CDS_4147764490_8707:0.322605,((Ampelocalamus_luodianensis_Alu05Cg11810.1:0.0313273,Dendrocalamus_sinicus_Dendrocalamus_sinicus_Dsi05C_6838481_6847657_Dsi05Cg05590.1_1_CDS_4147772266_8170:0.0270891)n14:0.0129019,(Dendrocalamus_sinicus_Dendrocalamus_sinicus_Dsi05B_27970908_27982258_Dsi05Bg08860.2_-1_CDS_4147768879_34605:0.0386032,Ampelocalamus_luodianensis_Alu05Dg07520.2:0.0318332)n15:0.00353702)n13:0.00293826)n12:0.000326473)n11:0.000362748)n6:0.0156988)n3:0.0294777,((Aristida_adscensionis_H_Aadptg000095l000106.1:0.110997,(Stipagrostis_hirtigluma_H_Shi_ptg000049l_000481.1:0.0144139,Stipagrostis_hirtigluma_H_Shi_ptg000052l_000494.1:0.0198162)n18:0.068257)n17:0.0272647,((Chasmanthium_laxum_Chala.07G170000:0.0741547,((Eragrostis_curvula_EJB05_35864:0.0774885,(Eragrostis_curvula_EJB05_35862:0.0268724,Eragrostis_curvula_EJB05_35861:0.0176685)n23:0.0342348)n22:0.0305592,Eleusine_coracana_ELECO.r07.5BG0418190:0.118066)n21:0.047517)n20:0.00554338,(Phragmites_australis_Phragmites_australis_PaChr12_27297323_27304559_evm.model.PaChr12.1113_1_CDS_4362380656_29083:0.0566977,((Echinocloa_haploclada_eh_chr5.2735:0.0605892,(ASEM_AUS1_H_AUS1CM014272.1003225.1:0.00548476,(ASEM_RSA5_H_RSA5chrom3001327.1:0.00647613,ASEM_RSA5_H_RSA5chrom3004427.1:0.0038446)n28:0.0021001)n27:0.0398132)n26:0.0156993,((Panicum_hallii_Pahal.3G252000:0.0553482,(Urochloa_fusta_Urofu.3G253000:0.0659924,(Cenchrus_americanus_H_CamCM007982.2003931.1:0.0387962,Setaria_viridis_SEVIR_3G222700v2:0.0200898)n32:0.0257553)n31:0.0120501)n30:0.00743042,(Dichantelium_oligosantes_H_DolKV782953.1000001.1:0.0419119,(Digitaria_radicosa_Dra03G0206400:0.0374019,(Digitaria_exilis_H_Dex3A-001170.1:0.0376945,Digitaria_exilis_H_Dex3B-001186.1:0.00822905)n35:0.0352193)n34:0.0396412)n33:0.0104746)n29:0.00244945)n25:0.043143)n24:0.00913245)n19:0.0195952)n16:0.0354884)n2:0.225719)n0;
```
