## Supplementary Dataset S1 for "Gene turnover and contingency facilitated the repeated evolution of C_4_ photosynthesis in grasses": OG0014807_tree.txt

```
(((Pharus_latifolius_Phala.03G287000:0,Pharus_latifolius_Phala.03G287000.2:0)n2:0.0472678,((((Brachypodium_distachyon_BRADI_2g23380v3:0.0878199,((Hordeum_vulgareMorex_HORVU.MOREX.r3.1HG0073560:0,Hordeum_vulgareMorex_HORVU.MOREX.r3.1HG0073560.2:0,Hordeum_vulgareMorex_HORVU.MOREX.r3.1HG0073560.3:0)n8:6e-09,Hordeum_spontaneum_WB01_005190_0207222:0.00219452)n7:0.0573849)n6:0.0667489,((Ampelocalamus_luodianensis_Alu05Dg07580.2:0.0566598,Dendrocalamus_sinicus_Dendrocalamus_sinicus_Dsi05C_6873146_6874471_Dsi05Cg05620.1_1_CDS_4147772275_13234:0.0197782)n10:0.0252741,(Zizania_latifolia_GWHTBFHI031391:0.0608566,(Leersia_perrieri_LPERR05G15010:0.0490361,Oryza_sativa_LOC_Os05g38370:0.0266754)n12:0.00746997)n11:0.0418179)n9:0.00862662)n5:0.0305342,(((Eragrostis_curvula_EJB05_35837:0.145613,(Eleusine_coracana_ELECO.r07.5BG0418260:0.0216993,Eleusine_coracana_ELECO.r07.5AG0370750:0.00543788)n16:0.04133)n15:0.0616386,(Aristida_adscensionis_H_Aadptg000095l000110.1:0.0682664,(Stipagrostis_hirtigluma_H_Shi_ptg000049l_000486.1:5e-09,Stipagrostis_hirtigluma_H_Shi_ptg000052l_000499.1:0.00447046)n18:0.0404555)n17:0.0239565)n14:0.0158538,(Phragmites_australis_Phragmites_australis_PaChr9_27379646_27380861_evm.model.PaChr9.1024_1_CDS_4362483941_13461:0.031087,(Chasmanthium_laxum_Chala.07G169300:0.0307383,((Echinocloa_haploclada_eh_chr5.2741:0.0346017,((Sorghum_bicolor_SORBI_3009G162200:0.0261059,Zea_mays_Zm00001eb289600:0.0490464)n24:0.0483872,(Digitaria_radicosa_Dra03G0207000:0.0324583,(Digitaria_exilis_H_Dex3A-001177.1:0.0051148,Digitaria_exilis_H_Dex3B-001190.1:0.00782896)n26:0.0572181)n25:0.0683498)n23:6e-09)n22:0.0182072,(((ASEM_AUS1_H_AUS1CM014272.1001948.1:0.00892464,ASEM_RSA5_H_RSA5chrom3004430.1:0.0158981)n29:0.00908264,(Panicum_hallii_Pahal.3G253000:0.0538813,(Panicum_virgatum_Pavir.8KG104300:0.0197693,Panicum_virgatum_Pavir.4NG190700:0.0112138)n31:0.00124597)n30:0.0064248)n28:0.0070656,(Dichantelium_oligosantes_H_DolKV782953.1000005.1:0.0206713,(Cenchrus_americanus_H_CamCM007982.2003934.1:0.0190487,(Urochloa_fusta_Urofu.3G253600:0.0431642,Setaria_viridis_SEVIR_3G223300v2:0.014989)n34:0.00419074)n33:0.00582316)n32:0.00264722)n27:0.0126408)n21:0.0319848)n20:0.00702994)n19:0.0223355)n13:0.039534)n4:0.0645837,Brachypodium_distachyon_BRADI_2g54760v3:0.193088)n3:0.0214542)n1:0.0422935,Streptochaeta_angustifolia_strangu_022666:0.0492842)n0;
```
