## Supplementary Dataset S1 for "Gene turnover and contingency facilitated the repeated evolution of C_4_ photosynthesis in grasses": OG0014808_tree.txt

```
((Streptochaeta_angustifolia_strangu_008588:0.229653,Pharus_latifolius_Phala.04G013600:0.159637)n1:0.0557326,(((Zizania_latifolia_GWHTBFHI031962:0.0756242,((Oryza_sativa_LOC_Os05g13790:0.00229819,Oryza_sativa_LOC_Os05g13780:0.00150732)n6:0.0742344,(Leersia_perrieri_LPERR05G06410:0.0509689,Leersia_perrieri_LPERR05G06420:0.371064)n7:0.0374855)n5:0.0435984)n4:0.0713408,((Brachypodium_distachyon_BRADI_1g66167v3:0.103877,(Hordeum_spontaneum_WB01_004054_0056686:0.000560139,Hordeum_vulgareMorex_HORVU.MOREX.r3.4HG0386550:5e-09)n10:0.0815391)n9:0.0966355,(Olyra_latifolia_Ola016536:0.080656,(Ampelocalamus_luodianensis_Alu05Dg13860.1:0.0521124,Dendrocalamus_sinicus_Dendrocalamus_sinicus_Dsi05B_9759882_9771114_Dsi05Bg04320.1_-1_CDS_4147767517_7029:0.0461074)n12:0.0115903)n11:0.00804634)n8:0.0138357)n3:0.0185407,((Aristida_adscensionis_H_Aadptg000042l000210.1:0.107305,(Stipagrostis_hirtigluma_H_Shi_ptg000045l_000194.1:0.00146839,Stipagrostis_hirtigluma_H_Shi_ptg000049l_000913.1:0.00191248)n15:0.0689855)n14:0.0308588,((((Eragrostis_curvula_EJB05_47190:0.00193696,Eragrostis_curvula_EJB05_32923:0.00224345)n19:0.108538,(Eleusine_coracana_ELECO.r07.5BG0449640:0.0278263,Eleusine_coracana_ELECO.r07.5AG0401060:0.0103586)n20:0.12457)n18:0.0490473,Phragmites_australis_Phragmites_australis_PaChr12_8026371_8055131_evm.model.PaChr12.465_1_CDS_4362382782_31194:0.0625345)n17:0.0129922,(Chasmanthium_laxum_Chala.07G079600:0.0574628,(Sorghum_bicolor_SORBI_3009G083900:0.0965841,(Urochloa_fusta_Urofu.3G073900:0.0659816,((((Digitaria_radicosa_Dra03G0060900:5e-09,Digitaria_radicosa_Dra03G0060900.2:5e-09)n27:0.0556772,(Digitaria_exilis_H_Dex3A-000370.1:0.0104391,Digitaria_exilis_H_Dex3B-000377.1:0.00904317)n28:0.0444258)n26:0.0426016,(Echinocloa_haploclada_eh_chr5.1019:0.076848,Dichantelium_oligosantes_H_DolKV770580.1000012.1:0.0451099)n29:0.0104973)n25:0.00306596,((Cenchrus_americanus_H_CamCM007982.2003057.1:0.0610001,Setaria_viridis_SEVIR_3G081800v2:0.0222061)n31:0.0331067,((ASEM_AUS1_H_AUS1CM014272.1001985.1:0.00862011,ASEM_RSA5_H_RSA5chrom3002083.1:0.00747071)n33:0.0679162,(Panicum_hallii_Pahal.3G074800:0.0223318,(Panicum_virgatum_Pavir.3KG081100:0.0211826,Panicum_virgatum_Pavir.3NG044900:0.0252909)n35:0.0169184)n34:0.0201769)n32:0.00595411)n30:0.00516877)n24:0.00779983)n23:0.0152734)n22:0.0393887)n21:0.0173555)n16:0.01059)n13:0.0579947)n2:0.0557326)n0;
```
