## Supplementary Dataset S1 for "Gene turnover and contingency facilitated the repeated evolution of C_4_ photosynthesis in grasses": OG0014809_tree.txt

```
((Streptochaeta_angustifolia_strangu_031321:0.182586,Pharus_latifolius_Phala.07G007700:0.134413)n1:0.0312172,((((Oryza_sativa_LOC_Os05g01790:0.086368,(Zizania_latifolia_GWHTBFHI032381:0.0535982,Zizania_latifolia_GWHTBFHI001311:0.0705756)n6:0.0237861)n5:0.0293267,(Hordeum_spontaneum_WB01_006710_0099747:5e-09,Hordeum_vulgareMorex_HORVU.MOREX.r3.1HG0004110:5e-09)n7:0.274283)n4:0.0226567,(Olyra_latifolia_Ola000255:0.0908185,((Ampelocalamus_luodianensis_Alu09Cg22660.2:0.0370258,(Dendrocalamus_sinicus_Dendrocalamus_sinicus_Dsi05A_421195_422115_Dsi05Ag00340.1_1_CDS_4147762036_48658:0.0353353,Dendrocalamus_sinicus_Dendrocalamus_sinicus_Dsi05C_13385463_13386386_Dsi05Cg08970.1_1_CDS_4147773280_10424:0.0404215)n11:0.00449127)n10:0.0101151,(Dendrocalamus_sinicus_Dendrocalamus_sinicus_Dsi05B_129194_130090_Dsi05Bg00030.1_-1_CDS_4147766230_21654:0.0638223,Ampelocalamus_luodianensis_Alu05Dg18810.1:0.0266382)n12:0.0029598)n9:0.0119076)n8:0.0120687)n3:0.0224042,(((Eragrostis_curvula_EJB05_54945:0.109838,(Eleusine_coracana_ELECO.r07.5AG0408310:0.174752,(Brachypodium_distachyon_BRADI_2g39339v3:0.299391,Leersia_perrieri_LPERR05G00590:0.164249)n17:0.059441)n16:0.05322)n15:0.0496448,(Sorghum_bicolor_SORBI_3009G008300:0.0751059,Zea_mays_Zm00001eb267080:0.061591)n18:0.0705499)n14:0.017762,((Aristida_adscensionis_H_Aadptg000042l000653.1:0.0644425,(Stipagrostis_hirtigluma_H_Shi_ptg000045l_000473.1:0.0173401,Stipagrostis_hirtigluma_H_Shi_ptg000049l_001009.1:0.00787071)n21:0.036716)n20:0.0307323,((Phragmites_australis_Phragmites_australis_PaChr12_456038_456961_evm.model.PaChr12.51_1_CDS_4362382882_30774:0.0648873,Chasmanthium_laxum_Chala.07G015300:0.0511069)n23:0.0160038,(Panicum_hallii_Pahal.3G088700:0.0122299,(((ASEM_AUS1_H_AUS1CM014272.1002028.1:0.0137479,ASEM_RSA5_H_RSA5chrom3002166.1:0.012233)n27:0.0251911,(Dichantelium_oligosantes_H_DolKV779687.1000031.1:0.039625,((Cenchrus_americanus_H_CamCM007982.2003134.1:0.026665,Setaria_viridis_SEVIR_3G068900v2:0.0117007)n30:0.0125605,(Echinocloa_haploclada_eh_chr5.1143:0.0465115,(Urochloa_fusta_Urofu.3G087800:0.050383,(Digitaria_radicosa_Dra03G0071000:0.0404161,(Digitaria_exilis_H_Dex3A-000436.1:0.0259677,Digitaria_exilis_H_Dex3B-000440.1:0.00813375)n34:0.0751567)n33:0.0238478)n32:0.0190022)n31:0.0150077)n29:0.00455339)n28:0.00495954)n26:0.00284416,(Panicum_virgatum_Pavir.1NG263700:0.0094734,Panicum_virgatum_Pavir.3KG097600:0.0181112)n35:0.00201236)n25:0.00153713)n24:5e-09)n22:0.0199615)n19:0.0129139)n13:0.0367924)n2:0.0312172)n0;
```
