## Supplementary Dataset S1 for "Gene turnover and contingency facilitated the repeated evolution of C_4_ photosynthesis in grasses": OG0014810_tree.txt

```
((Streptochaeta_angustifolia_strangu_021080:0.140108,(Pharus_latifolius_Phala.07G015400:0.0112223,(Pharus_latifolius_Phala.07G015400.2:0,Pharus_latifolius_Phala.07G015400.3:0)n3:0.0626281)n2:0.107697)n1:0.0249275,(((Zizania_latifolia_GWHTBFHI032318:0.0788131,(Leersia_perrieri_LPERR05G01400:0.067652,Oryza_sativa_LOC_Os05g03020:0.0426847)n7:0.0420061)n6:0.0652542,((Dendrocalamus_sinicus_Dendrocalamus_sinicus_Dsi05A_843954_854161_Dsi05Ag00670.1_1_CDS_4147762135_47532:0.114188,((Ampelocalamus_luodianensis_Alu05Dg18040.2:0.0305209,Dendrocalamus_sinicus_Dendrocalamus_sinicus_Dsi05B_1023951_1024527_Dsi05Bg00930.1_1_CDS_4147766500_3085:0.0443963)n11:0.00631643,(Dendrocalamus_sinicus_Dendrocalamus_sinicus_Dsi05C_14698286_14702303_Dsi05Cg09750.1_1_CDS_4147773514_28430:0.0346307,Olyra_latifolia_Ola000345:0.078633)n12:0.00654983)n10:0.00685163)n9:0.013157,(Brachypodium_distachyon_BRADI_2g37790v3:0.0960435,(Hordeum_spontaneum_WB01_002313_0040582:0.000974312,Hordeum_vulgareMorex_HORVU.MOREX.r3.1HG0011380:5e-09)n14:0.125401)n13:0.0401573)n8:0.0127297)n5:0.0124145,((Aristida_adscensionis_H_Aadptg000042l000059.1:0.0958678,(Stipagrostis_hirtigluma_H_Shi_ptg000045l_000547.1:0.00572285,Stipagrostis_hirtigluma_H_Shi_ptg000049l_001080.1:0.00351099)n17:0.0580022)n16:0.0174252,((Eleusine_coracana_ELECO.r07.5BG0455130:0.0549346,Eleusine_coracana_ELECO.r07.5BG0455070:0.0111753)n19:0.121813,((Phragmites_australis_Phragmites_australis_PaChr12_1140272_1143266_evm.model.PaChr12.112_1_CDS_4362380670_34972:0.0581127,Phragmites_australis_Phragmites_australis_PaChr9_1484579_1487521_evm.model.PaChr9.128_1_CDS_4362484507_39115:0.0479522)n21:0.0133858,(Chasmanthium_laxum_Chala.07G024300:0.0732356,((Sorghum_bicolor_SORBI_3009G024400:0.0343469,Zea_mays_Zm00001eb265630:0.0527133)n24:0.0732532,((((ASEM_AUS1_H_AUS1CM014272.1002147.1:0.00860831,ASEM_RSA5_H_RSA5chrom3002265.1:0.000251595)n28:0.0345486,Echinocloa_haploclada_eh_chr5.1268:0.0471839)n27:0.00575968,(Digitaria_radicosa_Dra03G0082300:0.0304811,(Digitaria_exilis_H_Dex3A-000515.1:0.00582232,Digitaria_exilis_H_Dex3B-000507.1:0.0102355)n30:0.0497968)n29:0.0301878)n26:0.00996409,((Panicum_hallii_Pahal.3G100200:0.00907645,(Panicum_virgatum_Pavir.3KG117800:0.0586512,Panicum_virgatum_Pavir.3KG120200:0.0232947)n33:0.00533544)n32:0.0262037,(Urochloa_fusta_Urofu.3G099600:0.0333243,(Cenchrus_americanus_H_CamCM007982.2003207.1:0.049322,Setaria_viridis_SEVIR_3G045300v2:0.00740962)n35:0.0148745)n34:0.00661609)n31:0.0114276)n25:0.027066)n23:0.0279759)n22:0.0109724)n20:0.0100659)n18:0.00333323)n15:0.0357562)n4:0.0249275)n0;
```
