## Supplementary Dataset S1 for "Gene turnover and contingency facilitated the repeated evolution of C_4_ photosynthesis in grasses": OG0014811_tree.txt

```
((((Zizania_latifolia_GWHTBFHI001399:0.108864,Zizania_latifolia_GWHTBFHI032285:0.0948911)n3:0.0726839,(Leersia_perrieri_LPERR05G01800:0.1769,Oryza_sativa_LOC_Os05g03770:0.168856)n4:0.0840995)n2:0.135685,((Brachypodium_distachyon_BRADI_2g38250v3:0.245991,(Hordeum_spontaneum_WB01_000101_0071149:0.021054,Hordeum_vulgareMorex_HORVU.MOREX.r3.1HG0015240:0.00512063)n7:0.210572)n6:0.0886415,(Olyra_latifolia_Ola000386:0.134912,((Dendrocalamus_sinicus_Dendrocalamus_sinicus_Dsi05C_15486366_15488417_Dsi05Cg10020.1_-1_CDS_4147773595_17177:0.0482041,Ampelocalamus_luodianensis_Alu09Cg21730.1:0.221105)n10:0.0202083,(Ampelocalamus_luodianensis_Alu05Dg17720.1:0.082128,Dendrocalamus_sinicus_Dendrocalamus_sinicus_Dsi05B_1612240_1614955_Dsi05Bg01290.1_-1_CDS_4147766608_7026:0.11358)n11:0.0200863)n9:0.0226187)n8:0.0605712)n5:0.0242571)n1:0.0470713,(((Phragmites_australis_Phragmites_australis_PaChr9_2617050_2618941_evm.model.PaChr9.183_1_CDS_4362485425_415:0.112853,Phragmites_australis_Phragmites_australis_PaChr12_1586982_1588697_evm.model.PaChr12.144_1_CDS_4362381380_36243:0.126358)n14:0.0457423,(((Eragrostis_curvula_EJB05_51851:0.0349417,Eragrostis_curvula_EJB05_34152:0.0387426)n17:0.102254,(Eleusine_coracana_ELECO.r07.5BG0454550:0.0753233,Eleusine_coracana_ELECO.r07.5AG0406530:0.0942415)n18:0.149368)n16:0.0907302,(Aristida_adscensionis_H_Aadptg000042l000716.1:0.175877,Stipagrostis_hirtigluma_H_Shi_ptg000089l_000071.1:0.157621)n19:0.0453749)n15:0.0305544)n13:0.0329331,(Chasmanthium_laxum_Chala.07G028900:0.141908,(((Sorghum_bicolor_SORBI_3009G028600:0.110959,Zea_mays_Zm00001eb265030:0.201086)n23:0.0598919,(((Panicum_hallii_Pahal.3G104800:0.0275264,(Panicum_virgatum_Pavir.3KG125800:0.0392739,Panicum_virgatum_Pavir.9KG458600:0.035636)n27:0.0173859)n26:0.0366571,((Urochloa_fusta_Urofu.3G104300:0.0920378,(Setaria_viridis_SEVIR_3G049900v2:0.0112307,(Cenchrus_americanus_H_CamCM007982.2002144.1:0.100618,Cenchrus_americanus_H_CamCM007982.2002143.1:0.0329997)n31:0.00366664)n30:0.0410038)n29:0.014102,((Dichantelium_oligosantes_H_DolKV777599.1000002.1:0.065991,(Digitaria_exilis_H_Dex3A-003774.1:0.0293652,Digitaria_exilis_H_Dex3B-003782.1:0.0544454)n34:0.0615086)n33:0.0129729,(ASEM_AUS1_H_AUS1CM014272.1003005.1:0.031922,ASEM_RSA5_H_RSA5chrom3003487.1:0.0338341)n35:0.0517026)n32:0.00754195)n28:0.0107374)n25:0.0205676,Setaria_viridis_SEVIR_2G221233v2:0.534372)n24:0.0593746)n22:0.0327997,Echinocloa_haploclada_eh_chr5.1306:0.0850132)n21:0.0714627)n20:0.0401728)n12:0.0470713)n0;
```
