## Supplementary Dataset S1 for "Gene turnover and contingency facilitated the repeated evolution of C_4_ photosynthesis in grasses": OG0014812_tree.txt

```
(Streptochaeta_angustifolia_strangu_004127:0.111866,((Leersia_perrieri_LPERR05G02310:0.132589,Oryza_sativa_LOC_Os05g04660:0.0786762)n2:0.101274,(Zizania_latifolia_GWHTBFHI032245:0.0779332,(((Olyra_latifolia_Ola022155:0.0811792,((Ampelocalamus_luodianensis_Alu05Dg17230.1:0.0324177,Dendrocalamus_sinicus_Dendrocalamus_sinicus_Dsi05B_2333989_2337258_Dsi05Bg01650.1_-1_CDS_4147766716_10965:0.0275142)n8:0.00965201,(Dendrocalamus_sinicus_Dendrocalamus_sinicus_Dsi05C_16301206_16306634_Dsi05Cg10330.1_-1_CDS_4147773688_12676:0.0410332,Ampelocalamus_luodianensis_Alu09Cg21250.1:0.0342284)n9:0.00380316)n7:0.0473723)n6:0.023729,(Brachypodium_distachyon_BRADI_2g36856v3:0.176143,(Hordeum_spontaneum_WB01_003143_0266675:0,Hordeum_vulgareMorex_HORVU.MOREX.r3.1HG0018210:0)n11:0.126645)n10:0.04886)n5:0.0275267,((Eleusine_coracana_ELECO.r07.5BG0453900:0.021572,Eleusine_coracana_ELECO.r07.5AG0405780:0.0223984)n13:0.161891,((Phragmites_australis_Phragmites_australis_PaChr12_2463032_2464881_evm.model.PaChr12.194_1_CDS_4362382180_32874:0.0549559,Chasmanthium_laxum_Chala.07G035100:0.0814203)n15:0.0167274,((Stipagrostis_hirtigluma_H_Shi_ptg000053l_000169.1:0.00263765,Stipagrostis_hirtigluma_H_Shi_ptg000089l_000045.1:0.0107445)n17:0.0831223,(Aristida_adscensionis_H_Aadptg000042l000686.1:0.118706,((Sorghum_bicolor_SORBI_3009G035100:0.0569631,Zea_mays_Zm00001eb417500:0.0897906)n20:0.0508825,((Digitaria_radicosa_Dra03G0091200:0.0454655,(Digitaria_exilis_H_Dex3A-003745.1:0.0180293,Digitaria_exilis_H_Dex3B-003752.1:0.00494271)n23:0.0370354)n22:0.0212558,((Panicum_hallii_Pahal.3G110900:0.0306621,((Panicum_virgatum_Pavir.J628500:0,Panicum_virgatum_Pavir.3KG204500:0)n27:0.0261098,Panicum_virgatum_Pavir.3KG137700:0.0198911)n26:0.00555424)n25:0.033933,((Echinocloa_haploclada_eh_chr5.1373:0.0203457,(Setaria_viridis_SEVIR_3G055700v2:0.0058273,(Cenchrus_americanus_H_CamCM007982.2002104.1:5e-09,(Cenchrus_americanus_H_CamCM007982.2005023.1:0.0612632,Cenchrus_americanus_H_CamCM007982.2005022.1:6e-09)n32:0.0378754)n31:0.0582646)n30:0.0125439)n29:0.00757744,((ASEM_AUS1_H_AUS1CM014272.1002971.1:0.00502212,ASEM_RSA5_H_RSA5chrom3003445.1:0.00751828)n34:0.0304203,(Urochloa_fusta_Urofu.3G109900:0.0679131,Dichantelium_oligosantes_H_DolKV774963.1000002.1:0.0631064)n35:0.00618771)n33:0.00375597)n28:0.00852922)n24:0.0175717)n21:0.04904)n19:0.03168)n18:0.0265617)n16:0.00449669)n14:0.0593981)n12:0.0343897)n4:0.0319396)n3:0.031603)n1:0.111866)n0;
```
