## Supplementary Dataset S1 for "Gene turnover and contingency facilitated the repeated evolution of C_4_ photosynthesis in grasses": OG0014813_tree.txt

```
((Streptochaeta_angustifolia_strangu_014610:0.151032,Pharus_latifolius_Phala.07G027900:0.145772)n1:0.02739,((Leersia_perrieri_LPERR08G08920:0.0552489,Oryza_sativa_LOC_Os05g05460:0.0472765)n3:0.122953,(((Olyra_latifolia_Ola006327:0.0918946,(Brachypodium_distachyon_BRADI_2g36187v3:0.110805,(Hordeum_spontaneum_WB01_001144_0074123:0.00199557,Hordeum_vulgareMorex_HORVU.MOREX.r3.1HG0020310:0.00252419)n8:0.213706)n7:0.0472667)n6:0.0477062,(((Aristida_adscensionis_H_Aadptg000098l000074.1:0.0746174,(Stipagrostis_hirtigluma_H_Shi_ptg000053l_000137.1:0.00101288,Stipagrostis_hirtigluma_H_Shi_ptg000089l_000014.1:0.0149181)n12:0.0700722)n11:0.0451229,((Phragmites_australis_Phragmites_australis_PaChr12_2967012_2968190_evm.model.PaChr12.221_1_CDS_4362382242_16495:0.0287999,Phragmites_australis_Phragmites_australis_PaChr9_3965041_3966033_evm.model.PaChr9.257_1_CDS_4362485589_26914:0.0487981)n14:0.01814,Phragmites_australis_Phragmites_australis_PaChr13_9630046_9630491_evm.model.PaChr13.681_1_CDS_4362388293_12728:0.149171)n13:0.0165746)n10:0.0102897,(Chasmanthium_laxum_Chala.07G041500:0.0369916,((Eleusine_coracana_ELECO.r07.5BG0453310:0.0828572,(Eragrostis_curvula_EJB05_33924:0.0100718,Eragrostis_curvula_EJB05_33914:0.0139129)n18:0.0442784)n17:0.047827,((Sorghum_bicolor_SORBI_3006G010800:0.0761573,Zea_mays_Zm00001eb089080:0.106997)n20:0.0583458,((Echinocloa_haploclada_eh_chr5.1436:0.0527119,Dichantelium_oligosantes_H_DolKV769581.1000012.1:0.0265888)n22:0.00472946,((ASEM_AUS1_H_AUS1CM014272.1002238.1:0.201961,ASEM_RSA5_H_RSA5chrom3003417.1:0.0187255)n24:0.0257381,(Urochloa_fusta_Urofu.3G116600:0.0421155,((Panicum_hallii_Pahal.3G117100:0.0202936,((Panicum_virgatum_Pavir.3KG147600:5e-09,Panicum_virgatum_Pavir.J642600:5e-09)n29:0.0400012,Panicum_virgatum_Pavir.3KG144600:0.0311888)n28:0.00814016)n27:0.0364713,((Digitaria_radicosa_Dra03G0096300:0.0308823,(Digitaria_exilis_H_Dex3A-003706.1:0.0137958,Digitaria_exilis_H_Dex3B-003720.1:0.0130351)n32:0.0210803)n31:0.0524588,(Cenchrus_americanus_H_CamCM007982.2002072.1:0.116084,Setaria_viridis_SEVIR_3G041000v2:0.0385888)n33:0.0224856)n30:0.0185785)n26:0.028315)n25:0.0176669)n23:0.00529886)n21:0.0364388)n19:0.0442578)n16:0.0386007)n15:0.0312412)n9:0.0439678)n5:0.0223538,(Dendrocalamus_sinicus_Dendrocalamus_sinicus_Dsi05B_3124160_3125243_Dsi05Bg02030.1_-1_CDS_4147766830_18280:0.037818,(Ampelocalamus_luodianensis_Alu05Dg16770.2:0.248395,Ampelocalamus_luodianensis_Alu09Cg20870.1:0.0407724)n35:0.00453027)n34:0.0105826)n4:0.0176004)n2:0.02739)n0;
```
