## Supplementary Dataset S1 for "Gene turnover and contingency facilitated the repeated evolution of C_4_ photosynthesis in grasses": OG0014814_tree.txt

```
(Ananas_comosus_H_Ananas_contig12_000175.1:0.285238,(Streptochaeta_angustifolia_strangu_038733:0.0916564,(Pharus_latifolius_Phala.03G233900:0.0922125,((Olyra_latifolia_Ola027247:0.0577973,(Ampelocalamus_luodianensis_Alu01Cg19470.1:0.0276762,((Dendrocalamus_sinicus_Dendrocalamus_sinicus_Dsi01A_47020225_47020788_Dsi01Ag18840.1_-1_CDS_4147690393_29281:0.0595303,Dendrocalamus_sinicus_Dendrocalamus_sinicus_Dsi01B_46877923_46878450_Dsi01Bg17640.1_-1_CDS_4147698625_1172:0.0409598)n7:0.000260283,Dendrocalamus_sinicus_Dendrocalamus_sinicus_Dsi01C_17820039_17820587_Dsi01Cg13000.1_1_CDS_4147705135_27079:0.0333343)n6:0.00370381)n5:0.0105464)n4:0.0217617,(((Leersia_perrieri_LPERR01G27120:0.139309,(Oryza_sativa_LOC_Os01g55370:0.0560415,(Zizania_latifolia_GWHTBFHI005661:0.0859455,Zizania_latifolia_GWHTBFHI012672:0.0687947)n12:0.00764385)n11:0.0168421)n10:0.0475478,(((Eleusine_coracana_ELECO.r07.UnG0729690:0,Eleusine_coracana_ELECO.r07.1BG0083950:0)n15:0.0511372,Eleusine_coracana_ELECO.r07.1AG0033860:0.0478068)n14:0.0760583,(Brachypodium_distachyon_BRADI_2g50400v3:0.14259,(Hordeum_spontaneum_WB01_000682_0680543:5e-09,Hordeum_vulgareMorex_HORVU.MOREX.r3.3HG0290120:0.00485681)n17:0.0614592)n16:0.0392877)n13:0.02159)n9:0.0251287,((Stipagrostis_hirtigluma_H_Shi_ptg000050l_000781.1:0.0831378,Aristida_adscensionis_H_Aadptg000069l000494.1:0.0957846)n19:0.072016,((Phragmites_australis_Phragmites_australis_PaChr1_42688511_42689095_evm.model.PaChr1.2020_1_CDS_4362365413_32394:0.0526578,Phragmites_australis_Phragmites_australis_PaChr2_38305537_38306082_evm.model.PaChr2.1932_1_CDS_4362418797_13668:0.0939325)n21:0.0485236,(Chasmanthium_laxum_Chala.01G225200:0.0794713,(((ASEM_AUS1_H_AUS1CM014272.1002907.1:0.766703,(Zea_mays_Zm00001eb152570:0.109619,Zea_mays_Zm00001eb370570:0.121904)n26:0.0135449)n25:0.0691804,Sorghum_bicolor_SORBI_3003G302000:0.0687978)n24:0.0170406,(((Setaria_viridis_SEVIR_5G328300v2:0.0513259,(Urochloa_fusta_Urofu.5G155900:0.0834097,Cenchrus_americanus_H_CamCM007987.2000767.1:0.101007)n30:0.0170398)n29:0.0172332,(Panicum_hallii_Pahal.5G152400:0.0470979,(Panicum_virgatum_Pavir.5NG505500:0.0163279,Panicum_virgatum_Pavir.5KG551300:0.0303877)n32:0.0153312)n31:0.0197571)n28:0.0153542,(Dichantelium_oligosantes_H_DolKV775255.1000008.1:0.0398245,(Digitaria_radicosa_Dra05G0116500:0.0274101,(Digitaria_exilis_H_Dex5A-003009.1:0.0714552,Digitaria_exilis_H_Dex5B-003039.1:0.0175511)n35:0.0895161)n34:0.053292)n33:0.0114054)n27:0.0270735)n23:0.0201251)n22:0.0405363)n20:0.0150935)n18:0.030522)n8:0.0225726)n3:0.0507791)n2:0.0712218)n1:0.285238)n0;
```
