## Supplementary Dataset S1 for "Gene turnover and contingency facilitated the repeated evolution of C_4_ photosynthesis in grasses": OG0014815_tree.txt

```
((Streptochaeta_angustifolia_strangu_010301:0.149441,Pharus_latifolius_Phala.05G140200:0.172717)n1:0.0393978,(((Zizania_latifolia_GWHTBFHI004736:0.0745941,(Leersia_perrieri_LPERR01G15520:0.0779967,Oryza_sativa_LOC_Os01g33090:0.0569247)n5:0.0275402)n4:0.0503183,((Brachypodium_distachyon_BRADI_2g13790v3:0.114795,(Hordeum_spontaneum_WB01_003588_0016655:0.00236057,Hordeum_vulgareMorex_HORVU.MOREX.r3.1HG0059000:5e-09)n8:0.0994238)n7:0.0346206,(Olyra_latifolia_Ola024364:0.0754174,(Ampelocalamus_luodianensis_Alu01Dg11390.1:0.0623627,(Dendrocalamus_sinicus_Dendrocalamus_sinicus_Dsi01A_26702590_26705255_Dsi01Ag11050.1_1_CDS_4147688056_21396:0.0483631,(Dendrocalamus_sinicus_Dendrocalamus_sinicus_Dsi01C_32018854_32021528_Dsi01Cg20370.1_-1_CDS_4147707346_20897:0.0502956,Dendrocalamus_sinicus_Dendrocalamus_sinicus_Dsi01B_25578041_25580674_Dsi01Bg09370.1_1_CDS_4147696144_25924:0.0329883)n12:0.00329883)n11:0.000366537)n10:0.00506839)n9:0.0128163)n6:0.0191317)n3:0.029812,((Phragmites_australis_Phragmites_australis_PaChr2_21036371_21039043_evm.model.PaChr2.1039_1_CDS_4362416813_28780:0.0794624,Phragmites_australis_Phragmites_australis_PaChr1_21121087_21123757_evm.model.PaChr1.1083_1_CDS_4362363329_5471:0.0700206)n14:0.0219344,((Aristida_adscensionis_H_Aadptg000024l000041.1:0.0703618,Stipagrostis_hirtigluma_H_Shi_ptg000053l_000325.1:0.0569943)n16:0.030955,(((Eleusine_coracana_ELECO.r07.1AG0034590:0.0141736,Eleusine_coracana_ELECO.r07.1BG0084690:0.019023)n19:0.085972,(Eragrostis_curvula_EJB05_57483:0.0162306,Eragrostis_curvula_EJB05_56407:0.0139171)n20:0.0732218)n18:0.0490224,(Chasmanthium_laxum_Chala.01G094200:0.057555,((Sorghum_bicolor_SORBI_3003G174700:0.0348191,Zea_mays_Zm00001eb132610:0.063097)n23:0.0618655,(Urochloa_fusta_Urofu.5G314900:0.047332,((Dichantelium_oligosantes_H_DolKV778794.1000001.1:0.0501438,(Echinocloa_haploclada_eh_chr2.1943:0.0467543,(ASEM_AUS1_H_AUS1CM014272.1002865.1:0.0120583,ASEM_AUS1_H_AUS1CM014274.1001671.1:0.00396931)n28:0.0842694)n27:0.00584179)n26:0.00520314,((Cenchrus_americanus_H_CamCM007987.2001357.1:0.088673,Setaria_viridis_SEVIR_5G182700v2:0.0226689)n30:0.0141926,((Digitaria_exilis_H_Dex5A-003697.1:0.00946345,Digitaria_exilis_H_Dex5B-003718.1:0.0128652)n32:0.0503897,(Panicum_hallii_Pahal.5G375800:0.0274423,(Panicum_virgatum_Pavir.5KG309800:0.0214011,(Panicum_virgatum_Pavir.4NG012800:0.0307813,Panicum_virgatum_Pavir.1NG196100:0.0248566)n35:0.0192852)n34:0.00955201)n33:0.0229066)n31:0.0126565)n29:0.0112811)n25:0.0114646)n24:0.0220306)n22:0.0245874)n21:0.0303252)n17:0.0147008)n15:0.0134383)n13:0.0448386)n2:0.0393978)n0;
```
