## Supplementary Dataset S1 for "Gene turnover and contingency facilitated the repeated evolution of C_4_ photosynthesis in grasses": OG0014816_tree.txt

```
(Streptochaeta_angustifolia_strangu_017173:0.143588,(Aristida_adscensionis_H_Aadptg000008l000700.1:0.162842,(((Zizania_latifolia_GWHTBFHI028246:0.17138,(Leersia_perrieri_LPERR12G05820:0.16926,Oryza_sativa_LOC_Os12g12950:0.140833)n5:0.0400204)n4:0.0709232,(Brachypodium_distachyon_BRADI_4g39770v3:0.230049,(Ampelocalamus_luodianensis_Alu12Dg04340.1:0.29534,(Olyra_latifolia_Ola021423:0.10046,((Ampelocalamus_luodianensis_Alu12Cg07100.1:0.158523,(Dendrocalamus_sinicus_Dendrocalamus_sinicus_Dsi12B_7185399_7186503_Dsi12Bg02820.1_-1_CDS_4147844590_12910:0.23507,Dendrocalamus_sinicus_Dendrocalamus_sinicus_DsiCtg00629b_60401_65789_DsiCtg00629bg00020.1_-1_CDS_4147854343_45021:0.0519186)n11:0.00576873)n10:0.0160431,(Dendrocalamus_sinicus_Dendrocalamus_sinicus_Dsi12A_19709837_19719973_Dsi12Ag05730.1_-1_CDS_4147842700_29221:0.0580663,Ampelocalamus_luodianensis_Alu12Dg04350.2:0.121465)n12:0.0134962)n9:0.0147054)n8:0.0239419)n7:0.00266021)n6:0.045853)n3:0.022379,((Chasmanthium_laxum_Chala.12G066000:0.0497629,(Sorghum_bicolor_SORBI_3008G081600:0.112307,(((Panicum_hallii_Pahal.3G062600:0.0329023,(Panicum_virgatum_Pavir.3NG059400:0.0369327,(Panicum_virgatum_Pavir.J132000:0.0100165,Panicum_virgatum_Pavir.9KG053200:0.00991311)n20:0.0159233)n19:0.00942309)n18:0.0207429,((Digitaria_radicosa_Dra03G0051600:0.0562327,(Digitaria_exilis_H_Dex3A-003997.1:0.0140147,Digitaria_exilis_H_Dex3B-004003.1:0.00884315)n23:0.0370914)n22:0.0354746,(Setaria_viridis_SEVIR_3G094000v2:0.0309117,(Urochloa_fusta_Urofu.3G063000:0.0429137,Cenchrus_americanus_H_CamCM007982.2002401.1:0.0486442)n25:0.0134692)n24:0.00774234)n21:0.00678196)n17:0.00736193,(Dichantelium_oligosantes_H_DolKV778821.1000014.1:0.079172,((ASEM_RSA5_H_RSA5chrom3003350.1:0.0189524,(ASEM_AUS1_H_AUS1CM014272.1002860.1:6e-09,ASEM_AUS1_H_AUS1QPGU01000333.1000001.1:0.00898841)n29:0.0329029)n28:0.0340795,Echinocloa_haploclada_eh_chr5.899:0.0796734)n27:0.00280361)n26:0.00602481)n16:0.0246637)n15:0.0290566)n14:0.0220136,((Phragmites_australis_Phragmites_australis_PaChr22_11077455_11082890_evm.model.PaChr22.610_1_CDS_4362432081_35990:0.0985314,(Eragrostis_curvula_EJB05_02901:0.0870383,(Eleusine_coracana_ELECO.r07.5BG0433100:0.0421167,Eleusine_coracana_ELECO.r07.5AG0385860:0.01784)n33:0.116831)n32:0.0807109)n31:0.0187037,((Eragrostis_curvula_EJB05_02899:1.05358,Stipagrostis_hirtigluma_H_Shi_ptg000025l_000862.1:0.131476)n35:0.0686936,Phragmites_australis_Phragmites_australis_PaChr23_6729973_6734959_evm.model.PaChr23.373_1_CDS_4362434577_23806:0.0937741)n34:0.0104193)n30:0.0128676)n13:0.00142973)n2:0.0511259)n1:0.143588)n0;
```
