## Supplementary Dataset S1 for "Gene turnover and contingency facilitated the repeated evolution of C_4_ photosynthesis in grasses": OG0014817_tree.txt

```
((Carex_scoparia_H_Carex_Csco_scaffold_29_000331.1:0.170636,Juncus_effusus_H_Juncus_Jeff_scaffold_20_000882.1:0.197867)n1:0.137629,(Streptochaeta_angustifolia_strangu_027285:0.0793189,((Pharus_latifolius_Phala.05G160300:0.0249525,(Pharus_latifolius_Phala.05G160800.5:0.0320056,(Pharus_latifolius_Phala.05G160800.3:5e-09,(Pharus_latifolius_Phala.05G160800:5e-09,(Pharus_latifolius_Phala.05G160800.2:0,Pharus_latifolius_Phala.05G160800.4:0)n8:5e-09)n7:5e-09)n6:6e-09)n5:0.0200647)n4:0.0841762,(((Oryza_sativa_LOC_Os01g25440:0.0390347,Zizania_latifolia_GWHTBFHI004448:0.0313678)n11:0.0521785,((Brachypodium_distachyon_BRADI_2g12740v3:0.0487783,(Hordeum_spontaneum_WB01_004298_0010994:5e-09,Hordeum_vulgareMorex_HORVU.MOREX.r3.2HG0112220:0.0053591)n14:0.0597713)n13:0.0444286,(Ampelocalamus_luodianensis_Alu01Dg10440.3:0.0261027,(Olyra_latifolia_Ola025836:0.0357592,Dendrocalamus_sinicus_Dendrocalamus_sinicus_Dsi01A_19851514_19865739_Dsi01Ag09530.1_-1_CDS_4147687600_48975:0.0144759)n16:0.00719414)n15:0.0152934)n12:0.00526994)n10:0.00852801,(Phragmites_australis_Phragmites_australis_PaChr2_16359140_16362736_evm.model.PaChr2.940_1_CDS_4362422535_14106:0.0456672,((Aristida_adscensionis_H_Aadptg000024l000195.1:0.0583031,Stipagrostis_hirtigluma_H_Shi_ptg000044l_000055.1:0.0371537)n19:0.0161438,((Eragrostis_curvula_EJB05_30537:0.0696045,(Eleusine_coracana_ELECO.r07.1AG0016420:0.00519127,Eleusine_coracana_ELECO.r07.1BG0065320:0.0193267)n22:0.0415591)n21:0.0314648,(Chasmanthium_laxum_Chala.08G114400:0.0387147,(Urochloa_fusta_Urofu.5G338200:0.0450887,((Sorghum_bicolor_SORBI_3003G160500:0.0108255,Zea_mays_Zm00001eb131550:0.0256681)n26:0.0391549,(((Digitaria_exilis_H_Dex5A-003718.1:0.00627764,Digitaria_exilis_H_Dex5B-003741.1:0.0112353)n29:0.0392651,(Cenchrus_americanus_H_CamLKME02018495.1000001.1:0.0193442,Setaria_viridis_SEVIR_5G163400v2:0.0107562)n30:0.0159875)n28:0.00238707,(Dichantelium_oligosantes_H_DolKV780620.1000001.1:0.0218077,(((ASEM_AUS1_H_AUS1CM014272.1002850.1:0,ASEM_AUS1_H_AUS1CM014274.1001752.1:0)n34:0.00149453,ASEM_RSA5_H_RSA5chrom5000496.1:0.00287771)n33:0.0194349,(Panicum_hallii_Pahal.5G355800:0.0230108,Panicum_virgatum_Pavir.5KG223100:0.0330293)n35:0.0236964)n32:0.0045348)n31:0.00398207)n27:0.0079392)n25:0.0101499)n24:0.0126924)n23:0.00614595)n20:0.0105519)n18:0.00689137)n17:0.0331292)n9:0.0344538)n3:0.0427643)n2:0.137629)n0;
```
