## Supplementary Dataset S1 for "Gene turnover and contingency facilitated the repeated evolution of C_4_ photosynthesis in grasses": OG0014818_tree.txt

```
(Dendrocalamus_sinicus_Dendrocalamus_sinicus_Dsi06B_2734795_2736059_Dsi06Bg02240.1_1_CDS_4147779499_43085:0.225443,(((Chasmanthium_laxum_Chala.02G230400:0.108428,(Eragrostis_curvula_EJB05_41996:0.136428,(Eleusine_coracana_ELECO.r07.6BG0502190:0.0262405,Eleusine_coracana_ELECO.r07.6AG0548510:0.0255052)n5:0.114111)n4:0.0544548)n3:0.0317884,((((Setaria_viridis_SEVIR_4G269503v2:0.033841,Urochloa_fusta_Urofu.4G033200:0.0487099)n9:0.0168862,((Panicum_virgatum_Pavir.5KG705000:0.0211877,Panicum_virgatum_Pavir.9NG270600:0.0358873)n11:0.0153391,((Digitaria_radicosa_Dra04G0200500:0.114104,(Digitaria_exilis_H_Dex4A-001601.1:0.0261712,((Digitaria_exilis_H_Dex4B-001543.1:0.0399263,Digitaria_exilis_H_Dex4A-001599.1:0.0311603)n16:0.0382798,(Digitaria_exilis_H_Dex4B-001544.1:0.0445599,Digitaria_exilis_H_Dex4A-001600.1:0.0384839)n17:0.031368)n15:0.00810872)n14:0.00620371)n13:0.006912,(Digitaria_exilis_H_Dex4B-001542.1:0.112706,Digitaria_radicosa_Dra04G0200400:0.050025)n18:0.00555834)n12:0.0674747)n10:0.00749719)n8:0.00849928,(ASEM_AUS1_H_AUS1CM014273.1003332.1:0.123598,ASEM_AUS1_H_AUS1CM014273.1003330.1:0.102866)n19:0.0114296)n7:0.00583757,(((Aristida_adscensionis_H_Aadptg000037l000378.1:0.0950135,Sorghum_bicolor_SORBI_3007G188200:0.0537063)n22:0.0668527,(Stipagrostis_hirtigluma_H_Shi_ptg000059l_000474.1:0.0708649,Stipagrostis_hirtigluma_H_Shi_ptg000059l_000941.1:0.0859022)n23:0.0507675)n21:0.080843,(((Digitaria_exilis_H_Dex4A-001595.1:0.0237015,Digitaria_exilis_H_Dex4B-001539.1:0.0328093)n26:0.0803404,((Echinocloa_haploclada_eh_chr6.379:0.11295,(Urochloa_fusta_Urofu.4G033100:0.150164,Setaria_viridis_SEVIR_4G269501v2:0.0642111)n29:0.0332728)n28:0.0218657,Setaria_viridis_SEVIR_4G269502v2:0.0592571)n27:0.00658412)n25:0.0119533,(((Panicum_virgatum_Pavir.4KG391200:5e-09,Panicum_virgatum_Pavir.J364800:0.00565032)n32:0.013808,(Panicum_virgatum_Pavir.6NG045000:0.0695549,Panicum_virgatum_Pavir.4NG288900:0.0446266)n33:0.00479813)n31:0.0314756,(ASEM_RSA5_H_RSA5chrom4000171.1:0.0109897,(ASEM_AUS1_H_AUS1CM014273.1003329.1:0.0119713,ASEM_AUS1_H_AUS1CM014273.1003326.1:0.0827385)n35:0.00613936)n34:0.0611469)n30:0.0148266)n24:0.0798461)n20:0.0232565)n6:0.00258406)n2:0.0301016,Panicum_hallii_Pahal.4G039400:0.146155)n1:0.225443)n0;
```
