## Supplementary Dataset S1 for "Gene turnover and contingency facilitated the repeated evolution of C_4_ photosynthesis in grasses": OG0014819_tree.txt

```
((Streptochaeta_angustifolia_strangu_024359:0.123303,Pharus_latifolius_Phala.04G212100:0.137717)n1:0.039269,(Olyra_latifolia_Ola013330:0.0649217,(((Ampelocalamus_luodianensis_Alu06Cg10300.2:0.0197465,Dendrocalamus_sinicus_Dendrocalamus_sinicus_Dsi06C_38148980_38150982_Dsi06Cg17700.1_1_CDS_4147788511_56064:0.023523)n5:0.0210004,(Dendrocalamus_sinicus_Dendrocalamus_sinicus_Dsi06A_38122908_38124846_Dsi06Ag13040.1_1_CDS_4147778353_23382:0.048071,Ampelocalamus_luodianensis_Alu06Dg16800.2:0.0357882)n6:0.00397647)n4:0.0189982,((Zizania_latifolia_GWHTBFHI007751:0.0740129,(Leersia_perrieri_LPERR06G21400:0.161702,Oryza_sativa_LOC_Os06g47820:0.0361202)n9:0.0353352)n8:0.0414532,((Brachypodium_distachyon_BRADI_1g33440v3:0.122025,(Hordeum_spontaneum_WB01_005247_0042952:0.00738985,Hordeum_vulgareMorex_HORVU.MOREX.r3.7HG0729620:0.00239725)n12:0.133765)n11:0.0479517,((Chasmanthium_laxum_Chala.02G236200:0.0395772,(Phragmites_australis_Phragmites_australis_PaChr8_34497789_34499932_evm.model.PaChr8.1509_1_CDS_4362479904_14713:0.0598631,Phragmites_australis_Phragmites_australis_PaChr13_31098851_31100825_evm.model.PaChr13.1441_1_CDS_4362386629_34993:0.046395)n15:0.0154899)n14:0.0185085,((Eragrostis_curvula_EJB05_42054:0.0413592,(Eleusine_coracana_ELECO.r07.6BG0502720:0.0250102,Eleusine_coracana_ELECO.r07.6AG0549170:0.0287063)n18:0.0629267)n17:0.0348229,((Aristida_adscensionis_H_Aadptg000037l000486.1:0.0849865,Stipagrostis_hirtigluma_H_Shi_ptg000059l_000521.1:0.0408721)n20:0.0339525,((Sorghum_bicolor_SORBI_3010G243000:0.0588758,Zea_mays_Zm00001eb226210:0.0817648)n22:0.0542836,((Echinocloa_haploclada_eh_chr6.315:0.0597579,(Digitaria_exilis_H_Dex4B-001192.1:0.0891979,Digitaria_radicosa_Dra04G0206000:0.0509711)n25:0.0161993)n24:0.00666864,(((Urochloa_fusta_Urofu.4G025100:0.074368,(Cenchrus_americanus_H_CamCM007986.2000493.1:0.0355913,Setaria_viridis_SEVIR_4G262500v2:0.0369351)n29:0.0132797)n28:0.00856195,(Dichantelium_oligosantes_H_DolKV775887.1000018.1:0.0523268,(ASEM_AUS1_H_AUS1CM014273.1000065.1:0.019694,(ASEM_RSA5_H_RSA5chrom1002993.1:0.0237789,(ASEM_RSA5_H_RSA5chrom2002983.1:6e-09,ASEM_RSA5_H_RSA5chrom6002950.1:0.00336803)n33:0.00805854)n32:0.000895393)n31:0.00361828)n30:0.0172189)n27:0.00403232,(Panicum_hallii_Pahal.4G032000:0.0349563,(Panicum_virgatum_Pavir.4KG387000:0.0311662,Panicum_virgatum_Pavir.4NG283300:0.0225408)n35:0.00250454)n34:0.00447152)n26:0.01209)n23:0.0162287)n21:0.0319571)n19:0.0110288)n16:0.00860428)n13:0.0459302)n10:0.0350539)n7:0.0199234)n3:0.0164292)n2:0.039269)n0;
```
