## Supplementary Dataset S1 for "Gene turnover and contingency facilitated the repeated evolution of C_4_ photosynthesis in grasses": OG0014820_tree.txt

```
(((Oryza_sativa_LOC_Os06g49150:0.0676723,Zizania_latifolia_GWHTBFHI033791:0.0687034)n2:0.052668,((Olyra_latifolia_scaffold130_1116780_1119335_-:0.0740812,((Ampelocalamus_luodianensis_Alu06Cg01510.1:0.0376842,Ampelocalamus_luodianensis_Alu06Dg17600.2:0.0403391)n6:0.00427885,(Dendrocalamus_sinicus_Dendrocalamus_sinicus_Dsi06A_38811403_38813824_Dsi06Ag13510.1_1_CDS_4147778494_45897:0.0445186,Dendrocalamus_sinicus_Dendrocalamus_sinicus_Dsi06B_1375744_1378069_Dsi06Bg01170.1_-1_CDS_4147779178_32950:0.0401953)n7:0.00446614)n5:0.0028704)n4:0.0114112,(Brachypodium_distachyon_BRADI_1g34550v3:0.0780983,(Hordeum_spontaneum_WB01_000915_0413967:0.0694663,Hordeum_vulgareMorex_HORVU.MOREX.r3.7HG0726550:0.0120086)n9:0.107515)n8:0.0441472)n3:0.018084)n1:0.0262453,((Phragmites_australis_Phragmites_australis_PaChr8_35306528_35308554_evm.model.PaChr8.1583_1_CDS_4362480068_41212:0.0545725,Phragmites_australis_Phragmites_australis_PaChr13_31919878_31921839_evm.model.PaChr13.1521_1_CDS_4362386807_24909:0.0572719)n11:0.0146788,(Chasmanthium_laxum_Chala.02G250100:0.0781776,((((Eleusine_coracana_ELECO.r07.6BG0503710:0.0160053,Eleusine_coracana_ELECO.r07.6AG0550130:0.0221481)n16:0.0593549,(Eragrostis_curvula_EJB05_41047:0.0145935,Eragrostis_curvula_EJB05_41058:0.0129158)n17:0.0525783)n15:0.0464571,(Aristida_adscensionis_H_Aadptg000037l000531.1:0.105209,Stipagrostis_hirtigluma_H_Shi_ptg000059l_000582.1:0.0686144)n18:0.031594)n14:0.015644,(((((Cenchrus_americanus_H_CamCM007986.2000555.1:0.0727341,Setaria_viridis_SEVIR_4G283900v2:0.0284546)n23:0.0185537,(Echinocloa_haploclada_eh_chr6.203:0.0630306,Urochloa_fusta_Urofu.4G012800:0.0659452)n24:0.0144951)n22:0.0137855,((ASEM_AUS1_H_AUS1CM014273.1003253.1:0.0103696,ASEM_RSA5_H_RSA5chrom4000112.1:0.0117724)n26:0.0296691,(Dichantelium_oligosantes_H_DolKV779987.1000001.1:0.0636314,Dichantelium_oligosantes_H_DolKV779987.1000002.1:0.0340567)n27:0.00378408)n25:0.000445641)n21:0.011381,(((Digitaria_exilis_H_Dex4A-001296.1:0.00486671,Digitaria_exilis_H_Dex4B-001248.1:0.00853317)n30:0.0403702,(Digitaria_radicosa_Dra04G0215400.2:5e-09,Digitaria_radicosa_Dra04G0215400:5e-09)n31:0.0364035)n29:0.0492758,(Panicum_hallii_Pahal.4G021900:0.0228203,((Panicum_virgatum_Pavir.J189700:0,Panicum_virgatum_Pavir.8NG012600:0)n34:0.037755,Panicum_virgatum_Pavir.4NG317000:0.0278468)n33:0.0169164)n32:0.0193535)n28:0.00927782)n20:0.0181855,(Zea_mays_Zm00001eb227330:0.131826,Sorghum_bicolor_SORBI_3010G255500:0.069858)n35:0.0543604)n19:0.0279563)n13:0.018754)n12:0.00987035)n10:0.0262453)n0;
```
