## Supplementary Dataset S1 for "Gene turnover and contingency facilitated the repeated evolution of C_4_ photosynthesis in grasses": OG0014821_tree.txt

```
(((Oryza_sativa_LOC_Os06g50090:0.0536683,Zizania_latifolia_GWHTBFHI033739:0.0651705)n2:0.0860745,Aristida_adscensionis_H_Aadptg000037l000244.1:0.0910171)n1:0.00840229,(((Brachypodium_distachyon_BRADI_1g35150v3:0.121011,(Hordeum_spontaneum_WB01_005552_0639582:0,Hordeum_vulgareMorex_HORVU.MOREX.r3.7HG0721620:0)n6:0.084239)n5:0.0531736,(Olyra_latifolia_Ola004293:0.0955655,((Ampelocalamus_luodianensis_Alu06Cg00960.1:0.028719,Dendrocalamus_sinicus_Dendrocalamus_sinicus_Dsi06A_39192611_39192905_Dsi06Ag13900.1_-1_CDS_4147778611_54905:0.0166251)n9:0.00562233,(Dendrocalamus_sinicus_Dendrocalamus_sinicus_Dsi06B_886989_887282_Dsi06Bg00690.1_1_CDS_4147779034_8755:0.0171405,Ampelocalamus_luodianensis_Alu06Dg18120.1:0.0231388)n10:0.00257098)n8:0.0493636)n7:0.0206846)n4:0.0363273,((Eleusine_coracana_ELECO.r07.6BG0504390:0.0462543,Eleusine_coracana_ELECO.r07.6AG0550810:0.0107056)n12:0.0718419,(((Stipagrostis_hirtigluma_H_Shi_ptg000059l_000792.1:0.0562748,(Zea_mays_Zm00001eb180740:0.0982469,Sorghum_bicolor_SORBI_3010G265700:0.0437745)n16:0.0426034)n15:0.0232735,((Cenchrus_americanus_H_CamCM007986.2003838.1:0.0446825,(Setaria_viridis_SEVIR_4G291600v2:0.0195806,(((Panicum_hallii_Pahal.4G014400:0,Panicum_hallii_Pahal.4G014300:0,Panicum_hallii_Pahal.1G444000:0)n22:0.0181255,((Panicum_virgatum_Pavir.4NG323200:0,Panicum_virgatum_Pavir.4NG324700:0)n24:0.0315388,Panicum_virgatum_Pavir.1KG267500:5e-09)n23:0.0120344)n21:0.00576116,((Digitaria_radicosa_Dra04G0221700.2:5e-09,Digitaria_radicosa_Dra04G0221700:5e-09)n26:0.122058,(Echinocloa_haploclada_eh_chr6.138:0.119975,Urochloa_fusta_Urofu.4G005600:0.0109616)n27:0.117952)n25:0.00667769)n20:0.021761)n19:5e-09)n18:0.0214508,(Chasmanthium_laxum_Chala.02G257100:0.0429042,(Urochloa_fusta_Urofu.9G082600:0.0365648,(Cenchrus_americanus_H_CamCM007983.2005175.1:0.0655951,Setaria_viridis_SEVIR_9G083200v2:0.065314)n30:0.0578903)n29:0.0681783)n28:0.0190095)n17:0.00211216)n14:0.0056072,((Digitaria_exilis_H_Dex4A-001466.1:0.00658878,Digitaria_exilis_H_Dex4B-001408.1:5e-09)n32:0.0133863,(Dichantelium_oligosantes_H_DolKV776688.1000021.1:0.232545,(ASEM_AUS1_H_AUS1CM014273.1000239.1:0.0125679,ASEM_RSA5_H_RSA5chrom4003465.1:0.0123865)n34:0.0190622)n33:6e-09)n31:0.0186851)n13:0.0181311)n11:0.0513968)n3:0.00840229)n0;
```
