## Supplementary Dataset S1 for "Gene turnover and contingency facilitated the repeated evolution of C_4_ photosynthesis in grasses": OG0014822_tree.txt

```
((Ananas_comosus_H_Ananas_contig20_000453.1:0.0229951,Tillandsia_fasciculata_H_Tillandsia_CM054949.1_000083.1:0.0379007)n1:0.118649,(((Pharus_latifolius_Phala.04G196900:5e-09,Pharus_latifolius_Phala.04G196900.2:0.00274881)n4:0.0988014,(Streptochaeta_angustifolia_strangu_028689:0.124832,Streptochaeta_angustifolia_strangu_021032:0.0595621)n5:0.00661801)n3:0.0265308,(((Zizania_latifolia_GWHTBFHI033991:0.0719176,(Leersia_perrieri_LPERR06G20010:0.0743309,Oryza_sativa_LOC_Os06g45660:0.0389896)n9:0.0401178)n8:0.0241269,((Brachypodium_distachyon_BRADI_1g32219v3:0.119631,(Hordeum_spontaneum_WB01_009713_0035500:0.0672106,Hordeum_vulgareMorex_HORVU.MOREX.r3.7HG0737490:0.00404961)n12:0.0446864)n11:0.106128,(Stipagrostis_hirtigluma_H_Shi_ptg000059l_000442.1:0.0686815,(Phragmites_australis_Phragmites_australis_PaChr8_33186869_33188716_evm.model.PaChr8.1402_1_CDS_4362479668_395:0.0544284,((Aristida_adscensionis_H_Aadptg000037l000145.1:0.0754815,(Eleusine_coracana_ELECO.r07.6AG0547630:0.0537129,Eragrostis_curvula_EJB05_41870:0.0429392)n17:0.0195839)n16:0.00588962,(Chasmanthium_laxum_Chala.02G220000:0.0307193,((Zea_mays_Zm00001eb274290:0.0783732,Sorghum_bicolor_SORBI_3010G221600:0.0360579)n20:0.068727,((ASEM_AUS1_H_AUS1CM014273.1003104.1:0.0563567,ASEM_RSA5_H_RSA5chrom4003248.1:0.0106766)n22:0.030363,(((Digitaria_radicosa_Dra04G0190600:0.0196715,(Digitaria_exilis_H_Dex4A-001164.1:0.00496468,Digitaria_exilis_H_Dex4B-001107.1:0.0188765)n26:0.0364327)n25:0.069855,(Urochloa_fusta_Urofu.4G046000:0.0398431,(Cenchrus_americanus_H_CamCM007986.2000405.1:0.0519657,Setaria_viridis_SEVIR_4G280600v2:0.0291013)n28:0.0126126)n27:0.00460946)n24:0.00771729,((Dichantelium_oligosantes_H_DolKV775607.1000011.1:0.0948628,Echinocloa_haploclada_eh_chr6.640:0.0271406)n30:0.0179046,(Panicum_hallii_Pahal.4G051100:0.0255375,(Panicum_virgatum_Pavir.4NG276000:0.0181153,Panicum_virgatum_Pavir.4NG276200:0.0868209)n32:0.00964677)n31:0.00411857)n29:0.0282044)n23:0.003668)n21:0.0489203)n19:0.0171746)n18:0.0210822)n15:0.00282355)n14:0.00688238)n13:0.0425283)n10:0.022444)n7:0.012173,((Ampelocalamus_luodianensis_Alu06Cg09070.1:0.0209686,Olyra_latifolia_Ola019911:0.118469)n34:0.00968082,(Dendrocalamus_sinicus_Dendrocalamus_sinicus_Dsi06B_3679235_3684725_Dsi06Bg02790.1_-1_CDS_4147779664_22261:0.0535489,Dendrocalamus_sinicus_Dendrocalamus_sinicus_Dsi06A_36586118_36588062_Dsi06Ag12120.1_1_CDS_4147778077_38577:0.0244377)n35:0.00271529)n33:0.0171453)n6:0.0344611)n2:0.0167665)n0;
```
