## Supplementary Dataset S1 for "Gene turnover and contingency facilitated the repeated evolution of C_4_ photosynthesis in grasses": OG0014823_tree.txt

```
((Pharus_latifolius_Phala.06G106600:0.176955,Streptochaeta_angustifolia_strangu_035610:0.179468)n1:0.0527153,((Olyra_latifolia_Ola019352:0.0804999,(Dendrocalamus_sinicus_Dendrocalamus_sinicus_Dsi04A_17747646_17749301_Dsi04Ag12010.1_-1_CDS_4147750390_31167:0.0637883,(Ampelocalamus_luodianensis_Alu04Dg14940.2:0.0617277,Ampelocalamus_luodianensis_Alu04Cg08900.2:0.110997)n5:0.012333)n4:0.00700827)n3:0.0353884,((Brachypodium_distachyon_BRADI_5g10460v3:0.101312,(Hordeum_spontaneum_WB01_003253_0050502:0.00292996,Hordeum_vulgareMorex_HORVU.MOREX.r3.2HG0169130:0.000840461)n8:0.134755)n7:0.058644,(((Leersia_perrieri_LPERR04G09920:0.17012,Oryza_sativa_LOC_Os04g35490:0.043261)n11:0.0413599,Zizania_latifolia_GWHTBFHI016864:0.151167)n10:0.0512007,(Phragmites_australis_Phragmites_australis_PaChr7_15173223_15174982_evm.model.PaChr7.1245_1_CDS_4362473752_18477:0.132985,(((Sorghum_bicolor_SORBI_3006G084100:0.0475082,Zea_mays_Zm00001eb422690:0.0797617)n15:0.064805,Chasmanthium_laxum_Chala.06G107600:0.0836289)n14:0.0213483,(((Stipagrostis_hirtigluma_H_Shi_ptg000016l_002744.1:0.0895949,Aristida_adscensionis_H_Aadptg000022l000099.1:0.117715)n18:0.0542353,(Eragrostis_curvula_EJB05_14556:1.06945,(Eragrostis_curvula_EJB05_37942:0.0990909,(Eleusine_coracana_ELECO.r07.4BG0348430:0.0622105,Eleusine_coracana_ELECO.r07.4AG0317130:0.0544942)n21:0.133988)n20:0.0571237)n19:0.00634708)n17:0.0248459,((Urochloa_fusta_Urofu.7G126800:0.0936277,Setaria_viridis_SEVIR_7G109800v2:0.070759)n23:0.0207537,((Echinocloa_haploclada_eh_chr9.1247:0.11643,((Digitaria_radicosa_Dra07G0071100.2:5e-09,Digitaria_radicosa_Dra07G0071100:5e-09)n27:0.0797897,(Digitaria_exilis_H_Dex7A-000426.1:0.0385286,Digitaria_exilis_H_Dex7B-000467.1:0.0293372)n28:0.0692327)n26:0.0242494)n25:0.0144696,((Dichantelium_oligosantes_H_DolKV776821.1000003.1:0.0794835,(ASEM_RSA5_H_RSA5chrom7000710.1:0.0196839,(ASEM_AUS1_H_AUS1CM014273.1003097.1:0.00240525,ASEM_AUS1_H_AUS1CM014276.1002969.1:0.00239763)n32:0.0161781)n31:0.0379282)n30:0.00789001,(Panicum_hallii_Pahal.7G153100:0.0251109,((Panicum_virgatum_Pavir.7KG159400:0.0143066,Panicum_virgatum_Pavir.7KG136700:0.00741989)n35:0.0358892,Panicum_virgatum_Pavir.7NG199800:0.0420702)n34:0.0165618)n33:0.0333277)n29:0.0137687)n24:0.0043577)n22:0.0307695)n16:0.024498)n13:0.0264627)n12:0.0607747)n9:0.04233)n6:0.0285409)n2:0.0527153)n0;
```
