## Supplementary Dataset S1 for "Gene turnover and contingency facilitated the repeated evolution of C_4_ photosynthesis in grasses": OG0014824_tree.txt

```
((Streptochaeta_angustifolia_strangu_001353:0.14834,Pharus_latifolius_Phala.04G194700:0.102745)n1:0.0194452,((Olyra_latifolia_Ola011019:0.0567184,((Zizania_latifolia_GWHTBFHI034009:0.0711655,(Leersia_perrieri_LPERR06G19810:0.0803009,Oryza_sativa_LOC_Os06g45370:0.054965)n6:0.0238671)n5:0.0426039,(((Ampelocalamus_luodianensis_Alu06Cg08850.1:0.0518946,Dendrocalamus_sinicus_Dendrocalamus_sinicus_Dsi06C_37113316_37117430_Dsi06Cg17010.1_-1_CDS_4147788304_53248:0.0517728)n9:0.00519226,(Dendrocalamus_sinicus_Dendrocalamus_sinicus_Dsi06A_36256844_36257953_Dsi06Ag11970.1_-1_CDS_4147778032_13253:0.0285534,Ampelocalamus_luodianensis_Alu06Dg15370.2:0.0384576)n10:0.00427306)n8:0.009189,Dendrocalamus_sinicus_Dendrocalamus_sinicus_Dsi06B_3919973_3921846_Dsi06Bg02910.1_1_CDS_4147779700_42523:0.0857796)n7:0.00953107)n4:0.0100975)n3:0.0137206,((Brachypodium_distachyon_BRADI_1g31810v3:0.107048,(Hordeum_spontaneum_WB01_009594_0140914:0.00644027,Hordeum_vulgareMorex_HORVU.MOREX.r3.7HG0738760:5e-09)n13:0.152203)n12:0.0277535,((Eragrostis_curvula_EJB05_41846:0.0537875,(Eleusine_coracana_ELECO.r07.6BG0501060:0.00824098,Eleusine_coracana_ELECO.r07.6AG0547440:0.0224459)n16:0.0652103)n15:0.0452124,(Phragmites_australis_Phragmites_australis_PaChr13_29494742_29496902_evm.model.PaChr13.1328_1_CDS_4362386377_13983:0.0556973,(Chasmanthium_laxum_Chala.02G217800:0.0450464,((Aristida_adscensionis_H_Aadptg000037l000668.1:0.0725481,Stipagrostis_hirtigluma_H_Shi_ptg000059l_000997.1:0.0402519)n20:0.0167676,((Sorghum_bicolor_SORBI_3010G219700:0.0321858,Zea_mays_Zm00001eb389720:0.0463425)n22:0.031781,((Panicum_hallii_Pahal.4G053500:0.0132023,(Panicum_virgatum_Pavir.4KG356400:0.0157846,Panicum_virgatum_Pavir.4NG273000:0.015188)n25:0.00205781)n24:0.0206057,(((Digitaria_radicosa_Dra04G0188600:5e-09,Digitaria_radicosa_Dra04G0188600.2:5e-09)n28:0.0293942,(Digitaria_exilis_H_Dex4A-001689.1:0.0119646,Digitaria_exilis_H_Dex4B-001647.1:0.00709463)n29:0.0151392)n27:0.0248051,((Urochloa_fusta_Urofu.4G048800:0.0421573,(Cenchrus_americanus_H_CamCM007986.2004029.1:0.0337084,Setaria_viridis_SEVIR_4G154600v2:0.0151254)n32:0.0143199)n31:0.0058953,(Dichantelium_oligosantes_H_DolKV777588.1000003.1:0.0323781,((ASEM_AUS1_H_AUS1CM014273.1000314.1:0.0155055,ASEM_RSA5_H_RSA5chrom4000260.1:0.00550407)n35:0.0363284,Echinocloa_haploclada_eh_chr6.600:0.0343783)n34:0.00424687)n33:0.00247559)n30:0.00754359)n26:0.00620722)n23:0.015068)n21:0.0312835)n19:0.00603968)n18:0.00465736)n17:0.0067651)n14:0.0328491)n11:0.011981)n2:0.0194452)n0;
```
