## Supplementary Dataset S1 for "Gene turnover and contingency facilitated the repeated evolution of C_4_ photosynthesis in grasses": OG0014825_tree.txt

```
((Ananas_comosus_H_Ananas_contig15_000873.1:0.0424563,Tillandsia_fasciculata_H_Tillandsia_CM054950.1_000363.1:0.0554747)n1:0.14442,((Pharus_latifolius_Phala.04G191000:0.11218,Streptochaeta_angustifolia_strangu_042756:0.089179)n3:0.0429045,((Brachypodium_distachyon_BRADI_1g31530v3:0.15325,(Hordeum_spontaneum_WB01_001344_0163656:5e-09,Hordeum_vulgareMorex_HORVU.MOREX.r3.7HG0739640:0.00216793)n6:0.066238)n5:0.0522103,(((Zizania_latifolia_GWHTBFHI034034:0.0564733,(Oryza_sativa_LOC_Os06g44970:0.038732,Leersia_perrieri_LPERR06G19560:0.143418)n10:0.0216175)n9:0.039654,(Olyra_latifolia_Ola011057:0.0508273,((Ampelocalamus_luodianensis_Alu06Cg08580.1:0.0223522,Dendrocalamus_sinicus_Dendrocalamus_sinicus_Dsi06C_36926266_36929768_Dsi06Cg16790.1_1_CDS_4147788238_16100:0.0183863)n13:0.00699758,(Ampelocalamus_luodianensis_Alu06Dg15140.1:0.0471049,Dendrocalamus_sinicus_Dendrocalamus_sinicus_Dsi06B_4196402_4199658_Dsi06Bg03120.1_-1_CDS_4147779763_21136:0.029812)n14:0.00331245)n12:0.00923284)n11:0.0224283)n8:0.0136075,((Chasmanthium_laxum_Chala.02G215100:0.0568403,(Phragmites_australis_Phragmites_australis_PaChr13_26146592_26149687_evm.model.PaChr13.1138_1_CDS_4362385955_6390:0.0323377,Phragmites_australis_Phragmites_australis_PaChr8_32732723_32735890_evm.model.PaChr8.1372_1_CDS_4362479600_14289:0.0364556)n17:0.00951422)n16:0.0134974,((Aristida_adscensionis_H_Aadptg000037l000788.1:0.0400655,Stipagrostis_hirtigluma_H_Shi_ptg000059l_000413.1:0.0434183)n19:0.0165812,((Eragrostis_curvula_EJB05_41828:0.0479935,(Eleusine_coracana_ELECO.r07.6BG0500690:0.0192634,Eleusine_coracana_ELECO.r07.6AG0547140:0.0214605)n22:0.0643718)n21:0.0368312,((Sorghum_bicolor_SORBI_3010G216700:0.0241696,Zea_mays_Zm00001eb389260:0.0314507)n24:0.0380625,((ASEM_AUS1_H_AUS1CM014273.1000327.1:0.00883606,ASEM_RSA5_H_RSA5chrom4003208.1:0.00663285)n26:0.0199925,(Dichantelium_oligosantes_H_DolKV774901.1000001.1:0.036806,((Panicum_hallii_Pahal.4G056900:0.0199844,(Panicum_virgatum_Pavir.4KG353100:0.0150936,Panicum_virgatum_Pavir.4NG269500:0.0160967)n30:0.00385687)n29:0.00976603,((Digitaria_radicosa_Dra04G0185700:0.0490834,(Digitaria_exilis_H_Dex4A-001140.1:0.0121968,Digitaria_exilis_H_Dex4B-001079.1:0.011388)n33:0.0500067)n32:0.0271778,(Echinocloa_haploclada_eh_chr6.575:0.0459364,(Setaria_viridis_SEVIR_4G158100v2:0.0230956,Urochloa_fusta_Urofu.4G052400:0.0690837)n35:0.00983347)n34:0.00436248)n31:0.00842253)n28:0.00587098)n27:0.00756088)n25:0.0118134)n23:0.0219295)n20:0.0116463)n18:0.0110034)n15:0.0258912)n7:0.0111493)n4:0.0422544)n2:0.14442)n0;
```
