## Supplementary Dataset S1 for "Gene turnover and contingency facilitated the repeated evolution of C_4_ photosynthesis in grasses": OG0014826_tree.txt

```
((Streptochaeta_angustifolia_strangu_013781:0.264233,Pharus_latifolius_Phala.04G189600:0.193233)n1:0.0561062,(((Brachypodium_distachyon_BRADI_1g31333v3:0.277011,(Hordeum_spontaneum_WB01_005942_0222662:5e-09,Hordeum_vulgareMorex_HORVU.MOREX.r3.7HG0740390:0.0017336)n5:0.228793)n4:0.112694,((Olyra_latifolia_Ola011072:0.117718,(Dendrocalamus_sinicus_Dendrocalamus_sinicus_Dsi06A_35845527_35846360_Dsi06Ag11690.1_-1_CDS_4147777948_22818:0.0610685,(Ampelocalamus_luodianensis_Alu06Cg08440.2:0.0474617,Ampelocalamus_luodianensis_Alu06Dg15010.1:0.0349911)n9:0.00785198)n8:0.0293322)n7:0.0516434,((Zizania_latifolia_GWHTBFHI007625:0.0669266,Zizania_latifolia_GWHTBFHI034047:0.0445176)n11:0.0616262,((Oryza_sativa_LOC_Os02g28130:0.124961,Oryza_sativa_LOC_Os06g44660:0.0398206)n13:0.0854215,Leersia_perrieri_LPERR06G19440:0.20432)n12:0.0625723)n10:0.0540885)n6:0.0198375)n3:0.0334165,((Aristida_adscensionis_H_Aadptg000037l000028.1:0.144303,Stipagrostis_hirtigluma_H_Shi_ptg000059l_001030.1:0.0793526)n15:0.0656215,(((((Panicum_hallii_Pahal.4G059000:0.038272,(Panicum_virgatum_Pavir.4NG265200:0.0310679,Panicum_virgatum_Pavir.4KG363100:0.0454893)n21:0.0129253)n20:0.0585657,(((Digitaria_radicosa_Dra04G0183700:0.0815112,((Digitaria_exilis_H_Dex4A-001714.1:0.0251506,Digitaria_exilis_H_Dex4B-001675.1:0.045274)n26:0.146124,(Digitaria_exilis_H_Dex4A-001715.1:0.00374641,Digitaria_exilis_H_Dex4B-001676.1:0.0155302)n27:0.0410379)n25:0.0264718)n24:0.0414476,(ASEM_AUS1_H_AUS1CM014273.1000346.1:0.0225333,ASEM_RSA5_H_RSA5chrom4000288.1:0.0148589)n28:0.0846615)n23:0.0182262,((Echinocloa_haploclada_eh_chr6.554:0.136035,Setaria_viridis_SEVIR_4G201100v2:0.0516291)n30:0.0114381,Urochloa_fusta_Urofu.4G055000:0.100885)n29:0.0250117)n22:0.0200907)n19:0.0267461,(Sorghum_bicolor_SORBI_3010G215000:0.0889222,(Zea_mays_Zm00001eb274860:0.109631,Zea_mays_Zm00001eb389410:0.0738085)n32:0.00820094)n31:0.0192439)n18:0.0417919,Chasmanthium_laxum_Chala.02G213300:0.0752387)n17:0.0218671,((Eragrostis_curvula_EJB05_41806:0.118543,(Eleusine_coracana_ELECO.r07.6BG0500500:0.0304756,Eleusine_coracana_ELECO.r07.6AG0546960:0.0440792)n35:0.129512)n34:0.10263,Phragmites_australis_Phragmites_australis_PaChr8_32523183_32523995_evm.model.PaChr8.1360_1_CDS_4362479574_3333:0.0848812)n33:0.0121376)n16:0.0169423)n14:0.049907)n2:0.0561062)n0;
```
