## Supplementary Dataset S1 for "Gene turnover and contingency facilitated the repeated evolution of C_4_ photosynthesis in grasses": OG0014827_tree.txt

```
(Juncus_effusus_H_Juncus_Jeff_scaffold_7_000660.1:0.35836,((Pharus_latifolius_Phala.04G189200.3:0.00122531,(Pharus_latifolius_Phala.04G189200.2:0.0135508,Pharus_latifolius_Phala.04G189200:0.00467762)n3:0.00172282)n2:0.0939906,((Streptochaeta_angustifolia_strangu_024720:0.00555814,Streptochaeta_angustifolia_strangu_043990:0.0190675)n5:0.133502,((Brachypodium_distachyon_BRADI_1g31250v3:0.0664989,(Hordeum_spontaneum_WB01_005942_0074335:0.0045784,Hordeum_vulgareMorex_HORVU.MOREX.r3.7HG0740470:0.0050466)n8:0.126932)n7:0.0685789,((Olyra_latifolia_Ola011079:0.0958896,(Dendrocalamus_sinicus_Dendrocalamus_sinicus_Dsi06B_4455021_4458440_Dsi06Bg03230.1_-1_CDS_4147779796_39708:0.0410315,(Ampelocalamus_luodianensis_Alu06Cg08400.1:0.0586604,Ampelocalamus_luodianensis_Alu06Dg14980.1:0.0262212)n12:0.00160363)n11:0.00811489)n10:0.0229408,((Zizania_latifolia_GWHTBFHI034051:0.0803399,(Leersia_perrieri_LPERR06G19400:0.0650107,Oryza_sativa_LOC_Os06g44540:0.069981)n15:0.0349696)n14:0.0477454,((Aristida_adscensionis_H_Aadptg000037l000777.1:0.0779457,Stipagrostis_hirtigluma_H_Shi_ptg000059l_000401.1:0.0552724)n17:0.0175941,((Phragmites_australis_Phragmites_australis_PaChr8_32478869_32485332_evm.model.PaChr8.1357_1_CDS_4362479566_42468:0.06989,(Eleusine_coracana_ELECO.r07.6BG0500460:0.0965154,Eragrostis_curvula_EJB05_41799:0.0579094)n20:0.0318828)n19:0.0134519,(Chasmanthium_laxum_Chala.02G212800:0.039301,((Zea_mays_Zm00001eb274870:0.136064,Sorghum_bicolor_SORBI_3010G214700:0.0535219)n23:0.0346908,((ASEM_AUS1_H_AUS1CM014273.1003051.1:0.0165314,ASEM_RSA5_H_RSA5chrom3005516.1:0.0149988)n25:0.0275949,((Echinocloa_haploclada_eh_chr6.544:0.0747866,((Urochloa_fusta_Urofu.4G055300:0.0612033,(Setaria_viridis_SEVIR_4G201500v2:0.0193855,Cenchrus_americanus_H_CamCM007986.2000365.1:0.0474881)n30:0.0172353)n29:0.0118486,(Digitaria_radicosa_Dra04G0183400:0.0488053,(Digitaria_exilis_H_Dex4A-001123.1:0.0187257,Digitaria_exilis_H_Dex4B-001065.1:0.0260041)n32:0.0309063)n31:0.0251683)n28:0.00493546)n27:0.00881353,((Panicum_hallii_Pahal.4G059400:0.0293099,(Panicum_virgatum_Pavir.4NG269100:0.0360168,Panicum_virgatum_Pavir.4KG362300:0.0208159)n35:0.0123408)n34:0.0304809,Dichantelium_oligosantes_H_DolKV778626.1000003.1:0.0481218)n33:0.00640896)n26:0.00561601)n24:0.0217999)n22:0.0389068)n21:0.0202274)n18:0.00628061)n16:0.0546429)n13:0.0135015)n9:0.0186991)n6:0.0599875)n4:0.0524056)n1:0.35836)n0;
```
