## Supplementary Dataset S1 for "Gene turnover and contingency facilitated the repeated evolution of C_4_ photosynthesis in grasses": OG0014828_tree.txt

```
((Ananas_comosus_H_Ananas_contig20_000514.1:0.0456813,Tillandsia_fasciculata_H_Tillandsia_CM054949.1_000136.1:0.0511477)n1:0.118736,(Streptochaeta_angustifolia_strangu_023559:0.171882,(Pharus_latifolius_Phala.04G189000:0.0993607,(((Zizania_latifolia_GWHTBFHI034053:0.0612707,(Leersia_perrieri_LPERR06G19380:0.0557705,Oryza_sativa_LOC_Os06g44460:0.0535774)n7:0.0270933)n6:0.0459925,(Olyra_latifolia_Ola005161:0.0649599,((Dendrocalamus_sinicus_Dendrocalamus_sinicus_Dsi06C_36744847_36746710_Dsi06Cg16660.1_-1_CDS_4147788199_50996:0.0733363,Ampelocalamus_luodianensis_Alu06Cg08380.1:0.0185449)n10:0.0146462,(Ampelocalamus_luodianensis_Alu06Dg14960.2:0.0334404,Dendrocalamus_sinicus_Dendrocalamus_sinicus_Dsi06B_4490479_4499502_Dsi06Bg03250.1_1_CDS_4147779802_43086:0.034154)n11:0.00259247)n9:0.00687132)n8:0.0140616)n5:0.0138591,((Brachypodium_distachyon_BRADI_1g31270v3:0.0812654,(Hordeum_spontaneum_WB01_005942_0004517:0.00489979,Hordeum_vulgareMorex_HORVU.MOREX.r3.7HG0740480:0.00315688)n14:0.10376)n13:0.0420623,(((Aristida_adscensionis_H_Aadptg000037l000030.1:0.0515077,Stipagrostis_hirtigluma_H_Shi_ptg000059l_001033.1:0.0525383)n17:0.0233072,((Eleusine_coracana_ELECO.r07.6BG0500440:0.0793976,Eragrostis_curvula_EJB05_41795:0.0527512)n19:0.0296009,(Phragmites_australis_Phragmites_australis_PaChr8_32421740_32424690_evm.model.PaChr8.1355_1_CDS_4362479562_40784:0.0470541,Chasmanthium_laxum_Chala.02G212600:0.0542981)n20:0.00809745)n18:0.00341299)n16:0.0105487,((Zea_mays_Zm00001eb389520:0.17091,Sorghum_bicolor_SORBI_3010G214100:0.0351603)n22:0.0415889,(((Digitaria_radicosa_Dra04G0183200:0.0311201,(Digitaria_exilis_H_Dex4A-001718.1:0.0106829,Digitaria_exilis_H_Dex4B-001679.1:0.017588)n26:0.0288934)n25:0.0211443,(Urochloa_fusta_Urofu.4G055500:0.0483604,(Cenchrus_americanus_H_CamCM007986.2004073.1:0.0531425,Setaria_viridis_SEVIR_4G201900v2:0.0165323)n28:0.0278167)n27:0.0115784)n24:0.00701416,((Panicum_hallii_Pahal.4G059700:0.0211256,(Panicum_virgatum_Pavir.4KG361900:0.0454276,Panicum_virgatum_Pavir.4NG268700:0.0149957)n31:0.0123863)n30:0.0220484,((ASEM_AUS1_H_AUS1CM014273.1000349.1:0.00980732,(ASEM_RSA5_H_RSA5chrom3005515.1:0.00132641,ASEM_RSA5_H_RSA5chrom9002632.1:0.00443709)n34:0.0100456)n33:0.0311591,(Dichantelium_oligosantes_H_DolKV775964.1000001.1:0.033163,Echinocloa_haploclada_eh_chr6.541:0.0577795)n35:0.00705567)n32:0.0127261)n29:0.0075149)n23:0.016596)n21:0.030591)n15:0.0472349)n12:0.0134879)n4:0.043637)n3:0.0499351)n2:0.118736)n0;
```
