## Supplementary Dataset S1 for "Gene turnover and contingency facilitated the repeated evolution of C_4_ photosynthesis in grasses": OG0014829_tree.txt

```
((((Dendrocalamus_sinicus_Dendrocalamus_sinicus_Dsi06C_36502631_36510836_Dsi06Cg16430.1_-1_CDS_4147788130_12161:0.0437952,Ampelocalamus_luodianensis_Alu06Cg08160.2:0.0210709)n3:0.014855,(Ampelocalamus_luodianensis_Alu06Dg14670.2:0.0289496,(Dendrocalamus_sinicus_Dendrocalamus_sinicus_Dsi06A_35592815_35593454_Dsi06Ag11550.1_-1_CDS_4147777906_56029:0.0250609,Dendrocalamus_sinicus_Dendrocalamus_sinicus_Dsi06B_4746210_4746846_Dsi06Bg03410.1_1_CDS_4147779850_13259:0.0137277)n5:0.00480293)n4:0.000533659)n2:0.0588139,(Olyra_latifolia_Ola023921:0.0877687,(Zizania_latifolia_GWHTBFHI034071:0.0414013,(Leersia_perrieri_LPERR06G19090:0.108409,Oryza_sativa_LOC_Os06g44160:0.0897023)n8:0.0554413)n7:0.110226)n6:0.0346028)n1:0.0250872,((((Phragmites_australis_Phragmites_australis_PaChr8_32207009_32207783_evm.model.PaChr8.1335_1_CDS_4362479518_22277:0.0607884,Phragmites_australis_Phragmites_australis_PaChr13_26845042_26845904_evm.model.PaChr13.1174_1_CDS_4362386035_40055:0.0558391)n12:0.0275983,((Eragrostis_curvula_EJB05_41749:0.141677,(Eleusine_coracana_ELECO.r07.6BG0500060:0.045169,Eleusine_coracana_ELECO.r07.6AG0546650:0.02579)n15:0.126332)n14:0.0882725,((Aristida_adscensionis_H_Aadptg000037l000044.1:0.107851,Stipagrostis_hirtigluma_H_Shi_ptg000059l_001045.1:0.0996544)n17:0.0454,(Eragrostis_curvula_EJB05_41752:0.124414,(Eleusine_coracana_ELECO.r07.6BG0500070:0.045649,Eleusine_coracana_ELECO.r07.6AG0546660:0.04173)n19:0.088025)n18:0.0503544)n16:0.0432879)n13:0.00480977)n11:0.0118287,Chasmanthium_laxum_Chala.02G210000:0.067291)n10:0.0191109,((((Digitaria_radicosa_Dra04G0179900:0.0467331,(Digitaria_exilis_H_Dex4A-001735.1:0.0316802,Digitaria_exilis_H_Dex4B-001697.1:0.052666)n24:0.0355181)n23:0.0578422,(Panicum_hallii_Pahal.4G064800:0.0531296,(Panicum_virgatum_Pavir.4KG341400:0.0278531,Panicum_virgatum_Pavir.4NG259900:0.0223726)n26:0.00809839)n25:0.0197623)n22:0.0290445,((Sorghum_bicolor_SORBI_3010G210600:0.0809902,Zea_mays_Zm00001eb388670:0.0846816)n28:0.068366,((((ASEM_AUS1_H_AUS1CM014273.1003025.1:0,ASEM_AUS1_H_AUS1CM014273.1000372.1:0)n32:0.0244984,ASEM_RSA5_H_RSA5chrom4000312.1:5e-09)n31:0.0994968,(Sorghum_bicolor_SORBI_3004G207300:0.142259,Echinocloa_haploclada_eh_chr6.505:0.0477537)n33:0.0092153)n30:0.00448587,(Dichantelium_oligosantes_H_DolKV776187.1000008.1:0.0474777,(Urochloa_fusta_Urofu.4G060000:0.0805966,Setaria_viridis_SEVIR_4G205400v2:0.0711373)n35:0.0122891)n34:0.0130989)n29:0.00680731)n27:0.000756368)n21:0.0196148,Cenchrus_americanus_H_CamCM007986.2004082.1:0.100539)n20:0.0541402)n9:0.0250872)n0;
```
