## Supplementary Dataset S1 for "Gene turnover and contingency facilitated the repeated evolution of C_4_ photosynthesis in grasses": OG0014830_tree.txt

```
(Juncus_effusus_H_Juncus_Jeff_scaffold_7_000626.1:0.28105,(Streptochaeta_angustifolia_strangu_023520:0.0833115,((Pharus_latifolius_Phala.04G185500.2:0.00134218,(Pharus_latifolius_Phala.04G185500:0.00184843,Pharus_latifolius_Phala.04G185500.3:5e-09)n4:6.6e-07)n3:0.0935969,(((Dendrocalamus_sinicus_Dendrocalamus_sinicus_Dsi06B_4821442_4824096_Dsi06Bg03460.1_-1_CDS_4147779865_21699:0.0322821,Dendrocalamus_sinicus_Dendrocalamus_sinicus_Dsi06A_35376105_35379906_Dsi06Ag11480.1_1_CDS_4147777885_44206:0.0631558)n7:0.00457894,(Olyra_latifolia_Ola023906:0.0862236,(Ampelocalamus_luodianensis_Alu06Dg14590.2:0.0380524,Ampelocalamus_luodianensis_Alu06Cg08090.1:0.0311254)n9:0.00345837)n8:0.00433594)n6:0.0158391,((((Zizania_latifolia_GWHTBFHI007588:0.0447785,Zizania_latifolia_GWHTBFHI034079:0.0517646)n13:0.0313982,(Leersia_perrieri_LPERR06G19010:0.19296,Oryza_sativa_LOC_Os06g44040:0.0770246)n14:0.0488446)n12:0.0640628,(Hordeum_spontaneum_WB01_003900_0480439:0.115457,Brachypodium_distachyon_BRADI_1g30910v3:0.11599)n15:0.0518354)n11:0.0409996,((Eragrostis_curvula_EJB05_41731:0.0543333,(Eleusine_coracana_ELECO.r07.6BG0499960:0.0233898,Eleusine_coracana_ELECO.r07.6AG0546530:0.0247378)n18:0.0573323)n17:0.0385605,((Phragmites_australis_Phragmites_australis_PaChr13_26973408_26976050_evm.model.PaChr13.1181_1_CDS_4362386051_4289:0.0552762,(Aristida_adscensionis_H_Aadptg000037l000758.1:0.0677442,Stipagrostis_hirtigluma_H_Shi_ptg000059l_000380.1:0.0463044)n21:0.0283592)n20:0.0139776,(Chasmanthium_laxum_Chala.02G209200:0.0561471,((Sorghum_bicolor_SORBI_3010G209600:0.0362979,Zea_mays_Zm00001eb275050:0.0551098)n24:0.0522623,(Dichantelium_oligosantes_H_DolKV776187.1000014.1:0.0467691,((ASEM_AUS1_H_AUS1CM014273.1003018.1:0.0137267,ASEM_RSA5_H_RSA5chrom4003164.1:0.010135)n27:0.0275074,((Panicum_hallii_Pahal.4G065600:0.0235832,(Panicum_virgatum_Pavir.4KG340100:0.025031,Panicum_virgatum_Pavir.4NG258100:0.0227)n30:0.00773963)n29:0.0258807,((Digitaria_radicosa_Dra04G0179200:0.0489661,(Digitaria_exilis_H_Dex4A-001099.1:0.0149943,Digitaria_exilis_H_Dex4B-001039.1:0.0165836)n33:0.0429829)n32:0.0322055,(Urochloa_fusta_Urofu.4G061000:0.0766669,(Cenchrus_americanus_H_CamCM007986.2004089.1:0.0409985,Setaria_viridis_SEVIR_4G206000v2:0.0167074)n35:0.0229819)n34:0.010308)n31:0.0100901)n28:0.00786058)n26:0.00790867)n25:0.0188471)n23:0.0269573)n22:0.0195025)n19:0.00804282)n16:0.0337454)n10:0.0209353)n5:0.0835092)n2:0.0505054)n1:0.28105)n0;
```
