## Supplementary Dataset S1 for "Gene turnover and contingency facilitated the repeated evolution of C_4_ photosynthesis in grasses": OG0014831_tree.txt

```
((((Brachypodium_distachyon_BRADI_1g36380v3:0.10998,(Hordeum_spontaneum_WB01_000791_0304433:5e-09,Hordeum_vulgareMorex_HORVU.MOREX.r3.7HG0720300:0.00527287)n4:0.137631)n3:0.0578945,(Oryza_sativa_LOC_Os06g40580:0.137072,(Zizania_latifolia_GWHTBFHI007456:0.0724626,Zizania_latifolia_GWHTBFHI034223:0.0577773)n6:0.0408619)n5:0.0761848)n2:0.0285175,(Olyra_latifolia_Ola007255:0.0657802,((Ampelocalamus_luodianensis_Alu06Cg06560.1:0.0174622,(Dendrocalamus_sinicus_Dendrocalamus_sinicus_Dsi06B_7433731_7434018_Dsi06Bg04700.1_-1_CDS_4147780237_3694:0.0417015,Dendrocalamus_sinicus_Dendrocalamus_sinicus_Dsi06C_34967184_34967498_Dsi06Cg15260.1_1_CDS_4147787779_41987:0.0602328)n10:0.00669253)n9:0.0273469,(Ampelocalamus_luodianensis_Alu06Dg12940.1:0.0515317,Dendrocalamus_sinicus_Dendrocalamus_sinicus_DsiCtg00156_54677_54985_DsiCtg00156g00040.1_1_CDS_4147848259_31490:0.0549267)n11:0.00610296)n8:4.5e-09)n7:5e-10)n1:0.0752824,(Chasmanthium_laxum_Chala.02G190100:0.0640343,(((Phragmites_australis_Phragmites_australis_PaChr8_29621700_29622035_evm.model.PaChr8.1186_1_CDS_4362479186_10071:0.107952,Phragmites_australis_Phragmites_australis_PaChr13_29295939_29296265_evm.model.PaChr13.1311_1_CDS_4362386341_41320:0.134191)n15:0.0345865,((Aristida_adscensionis_H_Aadptg000104l000117.1:0.171901,Stipagrostis_hirtigluma_H_Shi_ptg000059l_000278.1:0.20707)n17:0.0726669,(Eleusine_coracana_ELECO.r07.6AG0544630:0.146802,Eragrostis_curvula_EJB05_41509:0.109457)n18:0.198388)n16:0.0518268)n14:0.0582616,((Dichantelium_oligosantes_H_DolKV775521.1000008.1:0.0796161,((ASEM_AUS1_H_AUS1CM014273.1002857.1:0.00619332,ASEM_RSA5_H_RSA5chrom4002979.1:0.0162979)n22:0.046938,(((Cenchrus_americanus_H_CamCM007986.2004279.1:0.0634131,Setaria_viridis_SEVIR_4G230500v2:0.0403119)n25:0.0364156,((Digitaria_exilis_H_Dex4B-000933.1:0.167734,Digitaria_radicosa_Dra04G0160500:0.0630644)n27:0.0274515,(Urochloa_fusta_Urofu.4G086100:0.0772067,Echinocloa_haploclada_eh_chr6.915:0.0676769)n28:0.00592041)n26:0.018079)n24:0.0200339,(Panicum_hallii_Pahal.4G087600:0.0373571,((Panicum_virgatum_Pavir.4NG319500:0.031187,(Panicum_virgatum_Pavir.4NG060900:0.500298,Panicum_virgatum_Pavir.7KG170000:0.473341)n32:0.291563)n31:0.124047,(Panicum_virgatum_Pavir.4KG303700:0.0284948,Panicum_virgatum_Pavir.4NG199200:0.0245488)n33:0.00245488)n30:0.000272764)n29:0.0075915)n23:0.0385497)n21:0.0150104)n20:0.0390911,(Sorghum_bicolor_SORBI_3010G187800:0.0684242,(Zea_mays_Zm00001eb386580:0.133182,Zea_mays_Zm00001eb276200:0.151894)n35:0.0168771)n34:0.0471937)n19:0.0984223)n13:0.0409643)n12:0.0752824)n0;
```
