## Supplementary Dataset S1 for "Gene turnover and contingency facilitated the repeated evolution of C_4_ photosynthesis in grasses": OG0014832_tree.txt

```
(Streptochaeta_angustifolia_strangu_040438:0.119217,(((Aristida_adscensionis_H_Aadptg000104l000105.1:0.0344139,Stipagrostis_hirtigluma_H_Shi_ptg000059l_000267.1:0.0325438)n3:0.0385685,(((Eragrostis_curvula_EJB05_41484:0,Eragrostis_curvula_EJB05_41497:0)n6:0.0448063,(Eleusine_coracana_ELECO.r07.6BG0498000:0.0159972,Eleusine_coracana_ELECO.r07.6AG0544450:0.026224)n7:0.0488115)n5:0.0400443,(Chasmanthium_laxum_Chala.02G188800:0.0391014,(Phragmites_australis_Phragmites_australis_PaChr8_29397673_29399586_evm.model.PaChr8.1171_1_CDS_4362479154_39096:0.055062,((Sorghum_bicolor_SORBI_3010G186000:0.0878891,Zea_mays_Zm00001eb386330:0.0354786)n11:0.07148,((((Digitaria_radicosa_Dra04G0159300:5e-09,Digitaria_radicosa_Dra04G0159300.2:5e-09)n15:0.0535743,(Digitaria_exilis_H_Dex4B-000925.1:0.0722874,Digitaria_exilis_H_Dex4A-000978.1:0.0115591)n16:0.007988)n14:0.052722,((Urochloa_fusta_Urofu.4G088100:0.0230447,(Cenchrus_americanus_H_CamCM007986.2000135.1:0.0467591,Setaria_viridis_SEVIR_4G232400v2:0.0223822)n19:0.00855659)n18:0.00797195,(Echinocloa_haploclada_eh_chr6.933:0.0838563,(Dichantelium_oligosantes_H_DolKV776747.1000001.1:0.0218924,(ASEM_AUS1_H_AUS1CM014273.1002847.1:0.0121131,(ASEM_RSA5_H_RSA5chrom2001138.1:6e-09,ASEM_RSA5_H_RSA5chrom4002969.1:0.00301793)n23:0.000335325)n22:0.00303855)n21:0.00387736)n20:0.00891637)n17:0.00653168)n13:5e-09,((Panicum_virgatum_Pavir.4KG320500:0.0195618,(Panicum_virgatum_Pavir.4NG231300:0.0023453,Panicum_virgatum_Pavir.4NG185700:0.00491603)n26:0.0201839)n25:0.0252538,(Panicum_hallii_Pahal.1G287600:0.422349,Panicum_hallii_Pahal.4G088800:0.0159278)n27:0.00176976)n24:0.0111849)n12:0.106467)n10:0.0275635)n9:0.015508)n8:0.00828825)n4:0.0113917)n2:0.0728814,((Brachypodium_distachyon_BRADI_1g36550v3:0.104614,(Hordeum_spontaneum_WB01_008544_0112619:5e-09,Hordeum_vulgareMorex_HORVU.MOREX.r3.7HG0719840:5e-09)n30:0.0569097)n29:0.100682,(Dendrocalamus_sinicus_Dendrocalamus_sinicus_Dsi06B_7663530_7670972_Dsi06Bg04800.2_-1_CDS_4147780267_20575:0.158656,((Ampelocalamus_luodianensis_Alu06Cg06400.1:0.0305677,Dendrocalamus_sinicus_Dendrocalamus_sinicus_Dsi06C_34878312_34881444_Dsi06Cg15140.1_1_CDS_4147787743_21725:0.0147935)n33:0.0165773,(Ampelocalamus_luodianensis_Alu06Dg12810.2:0.0325154,(Olyra_latifolia_Ola007272:0.0638769,Dendrocalamus_sinicus_Dendrocalamus_sinicus_Dsi06A_32747145_32750565_Dsi06Ag10190.1_1_CDS_4147777498_53776:0.0340344)n35:0.00593093)n34:0.000658992)n32:0.00813039)n31:0.000903377)n28:0.00100375)n1:0.0295845)n0;
```
