## Supplementary Dataset S1 for "Gene turnover and contingency facilitated the repeated evolution of C_4_ photosynthesis in grasses": OG0014833_tree.txt

```
((Pharus_latifolius_Phala.04G164500:0.17224,Streptochaeta_angustifolia_strangu_035250:0.162318)n1:0.104964,((Ampelocalamus_luodianensis_Alu06Dg12600.1:0.0329419,Ampelocalamus_luodianensis_Alu06Cg06220.2:0.136291)n3:0.00949478,(Dendrocalamus_sinicus_Dendrocalamus_sinicus_Dsi06B_8124386_8127716_Dsi06Bg04950.1_-1_CDS_4147780312_45903:0.063614,(Olyra_latifolia_Ola007293:0.0815769,((Brachypodium_distachyon_BRADI_1g36740v3:0.140301,(Hordeum_vulgareMorex_HORVU.MOREX.r3.7HG0713790:0.00717594,Hordeum_spontaneum_WB01_000428_0584724:0.00678999)n8:0.125428)n7:0.0688387,((Leersia_perrieri_LPERR06G16870:0.135715,Oryza_sativa_LOC_Os06g39970:0.0831614)n10:0.0933834,((Aristida_adscensionis_H_Aadptg000104l000093.1:0.0775948,(((Chasmanthium_laxum_Chala.02G186900:0.0731972,Phragmites_australis_Phragmites_australis_PaChr8_29101306_29105736_evm.model.PaChr8.1157_1_CDS_4362479122_25631:0.0761313)n15:0.0161877,(((Sorghum_bicolor_SORBI_3010G183700:0.0671563,Zea_mays_Zm00001eb276790:0.0726444)n18:0.074873,((((Urochloa_fusta_Urofu.4G091800:0.116138,((Digitaria_exilis_H_Dex4A-000967.1:0.0272424,Digitaria_exilis_H_Dex4B-000916.1:0.0171915)n24:0.0637368,(Digitaria_radicosa_Dra04G0157300:0.0667055,Digitaria_radicosa_Dra02G0187300:0.0384469)n25:0.0300731)n23:0.0393394)n22:0.00984683,(Cenchrus_americanus_H_CamCM007986.2000213.1:0.0682324,Setaria_viridis_SEVIR_4G234800v2:0.042225)n26:0.0233679)n21:0.0103544,(Panicum_hallii_Pahal.4G090900:0.0287239,(Panicum_virgatum_Pavir.4KG317500:0.0428195,Panicum_virgatum_Pavir.4NG188000:0.0304889)n28:0.0155925)n27:0.0212533)n20:0.0127631,Digitaria_radicosa_Dra07G0045300:0.555553)n19:0.0617281)n17:0.00429872,((Echinocloa_haploclada_eh_chr6.955:0.0776515,(ASEM_RSA5_H_RSA5chrom4000528.1:0.019192,(ASEM_AUS1_H_AUS1CM014273.1002838.1:5e-09,ASEM_AUS1_H_AUS1CM014273.1001480.1:0.000574774)n32:0.0168923)n31:0.0384934)n30:0.011854,(Stipagrostis_hirtigluma_H_Shi_ptg000001l_000187.1:0.457384,(Dichantelium_oligosantes_H_DolKV771732.1000009.1:0.301827,Dichantelium_oligosantes_H_DolKV779508.1000005.1:0.0148479)n34:0.00164977)n33:0.00695991)n29:0.00794053)n16:0.0218954)n14:0.0111666,Stipagrostis_hirtigluma_H_Shi_ptg000059l_000257.1:0.0690419)n13:0.00767132)n12:0.0369925,(Eragrostis_curvula_EJB05_41451:0.131748,Eleusine_coracana_ELECO.r07.6BG0497770:0.123715)n35:0.056206)n11:0.0534242)n9:0.0329705)n6:0.0421837)n5:0.0266476)n4:0.0127376)n2:0.104964)n0;
```
