## Supplementary Dataset S1 for "Gene turnover and contingency facilitated the repeated evolution of C_4_ photosynthesis in grasses": OG0014834_tree.txt

```
((((Zizania_latifolia_GWHTBFHI007409:0.0716871,(Leersia_perrieri_LPERR06G16720:0.0570848,Oryza_sativa_LOC_Os06g39650:0.0521574)n4:0.0216363)n3:0.0477598,(((Hordeum_spontaneum_WB01_001600_0450391:0,Hordeum_vulgareMorex_HORVU.MOREX.r3.7HG0714430:0)n7:0.100712,Brachypodium_distachyon_BRADI_1g36900v3:0.0529046)n6:0.0359884,((((Olyra_latifolia_scaffold52_298677_300308_+:0.0225255,Olyra_latifolia_Ola012013:0.0374161)n11:0.00814865,Olyra_latifolia_Ola035102:0.0182709)n10:0.0522654,Pharus_latifolius_Phala.04G162900:0.23097)n9:0.0234945,((Ampelocalamus_luodianensis_Alu06Cg06060.1:0.0442718,(Dendrocalamus_sinicus_Dendrocalamus_sinicus_Dsi06B_8511617_8513200_Dsi06Bg05100.1_1_CDS_4147780357_14386:0.0409959,Dendrocalamus_sinicus_Dendrocalamus_sinicus_Dsi06C_34513725_34515240_Dsi06Cg14880.1_-1_CDS_4147787665_34667:0.0346138)n14:0.00384598)n13:0.00620373,(Dendrocalamus_sinicus_Dendrocalamus_sinicus_Dsi06A_32122397_32123961_Dsi06Ag09890.1_-1_CDS_4147777408_3121:0.0443911,Ampelocalamus_luodianensis_Alu06Dg12380.2:0.0264971)n15:0.00294413)n12:0.00561474)n8:0.0114701)n5:0.0160111)n2:0.0101714,((Chasmanthium_laxum_Chala.02G185300:0.0531018,((Sorghum_bicolor_SORBI_3010G181000:0.0239227,Zea_mays_Zm00001eb276940:0.0421946)n19:0.0678176,((ASEM_AUS1_H_AUS1CM014273.1000576.1:0.00439182,ASEM_RSA5_H_RSA5chrom4000536.1:5e-09)n21:0.0374696,((Urochloa_fusta_Urofu.4G093900:0.0525695,(Cenchrus_americanus_H_CamCM007986.2004224.1:0.0383545,Setaria_viridis_SEVIR_4G237100v2:0.0203032)n24:0.0111425)n23:0.00773782,((Digitaria_exilis_H_Dex4B-001842.1:0.0553903,(Panicum_hallii_Pahal.4G094400:0.0152489,Panicum_virgatum_Pavir.4NG191800:0.0224666)n27:0.0175876)n26:0.00762421,Dichantelium_oligosantes_H_DolKV778754.1000011.1:0.0426638)n25:0.0025655)n22:0.00289464)n20:0.0179601)n18:0.0225363)n17:0.00933621,(Panicum_virgatum_Pavir.4KG314600:0.633036,Streptochaeta_angustifolia_strangu_029729:0.16837)n28:0.0532076)n16:0.00591195)n1:0.0239932,((Aristida_adscensionis_H_Aadptg000104l000155.1:0.0785681,Stipagrostis_hirtigluma_H_Shi_ptg000059l_001174.1:0.0581903)n30:0.0174761,((Phragmites_australis_Phragmites_australis_PaChr13_25251973_25254144_evm.model.PaChr13.1092_1_CDS_4362385853_5969:0.0533899,Phragmites_australis_Phragmites_australis_PaChr8_28891527_28893173_evm.model.PaChr8.1142_1_CDS_4362479090_12184:0.0357384)n32:0.0127545,(Eragrostis_curvula_EJB05_41446:0.0694556,((Eleusine_coracana_ELECO.r07.UnG0727980:0,Eleusine_coracana_ELECO.r07.6AG0544110:0)n35:0.0194948,Eleusine_coracana_ELECO.r07.6BG0497560:0.0136005)n34:0.0527739)n33:0.0472878)n31:0.00453364)n29:0.00675466)n0;
```
