## Supplementary Dataset S1 for "Gene turnover and contingency facilitated the repeated evolution of C_4_ photosynthesis in grasses": OG0014835_tree.txt

```
((Streptochaeta_angustifolia_strangu_028100:0.115037,(Pharus_latifolius_Phala.03G095900:5e-09,Pharus_latifolius_Phala.03G095900.2:5e-09)n2:0.0815417)n1:0.0246907,(((Zizania_latifolia_GWHTBFHI036275:0.061691,(Leersia_perrieri_LPERR07G09050:0.0559467,Oryza_sativa_LOC_Os07g18720:0.0417047)n6:0.0207974)n5:0.0635118,((Phragmites_australis_Phragmites_australis_PaChr16_15154801_15168344_evm.model.PaChr16.933_1_CDS_4362402437_14460:0.052205,((Aristida_adscensionis_H_Aadptg000082l000024.1:0.07259,(Stipagrostis_hirtigluma_H_Shi_ptg000032l_000119.1:0.00658551,((Stipagrostis_hirtigluma_H_Shi_ptg000030l_000117.1:0,Stipagrostis_hirtigluma_H_Shi_ptg000063l_000189.1:0)n13:0.00466408,Stipagrostis_hirtigluma_H_Shi_ptg000079l_000143.1:0.00844295)n12:0.00879949)n11:0.0405033)n10:0.0173667,(Chasmanthium_laxum_Chala.10G085300:0.0342675,((Sorghum_bicolor_SORBI_3002G109000:0.0229706,Zea_mays_Zm00001eb305180:0.0374861)n16:0.0367487,((ASEM_AUS1_H_AUS1CM014273.1000583.1:0.0117536,ASEM_RSA5_H_RSA5chrom4000542.1:0.0155044)n18:0.0421219,(((Panicum_hallii_Pahal.2G100500:0.010206,(Panicum_virgatum_Pavir.2KG243000:0.0178462,Panicum_virgatum_Pavir.2NG291400:0.0150389)n22:0.00321271)n21:0.0145804,(((Cenchrus_americanus_H_CamCM007986.2000383.1:0.0701416,(Digitaria_radicosa_Dra02G0146100:0.030215,(Digitaria_exilis_H_Dex2A-000622.1:0.0121304,Digitaria_exilis_H_Dex2B-000567.1:0.0141911)n27:0.0351768)n26:0.0167657)n25:0.00446354,Dichantelium_oligosantes_H_DolKV780054.1000002.1:0.0403172)n24:0.00150665,(Cenchrus_americanus_H_CamCM007986.2000382.1:0.135468,Setaria_viridis_SEVIR_2G112200v2:0.0116638)n28:0.0182891)n23:0.00203213)n20:0.00378893,(Urochloa_fusta_Urofu.2G108800:0.0424581,Echinocloa_haploclada_eh_chr3.1229:0.0431494)n29:0.00480738)n19:0.00469328)n17:0.0175411)n15:0.0115228)n14:0.0150055)n9:0.0139207)n8:0.005135,(Dendrocalamus_sinicus_Dendrocalamus_sinicus_Dsi07B_21773860_21828835_Dsi07Bg08610.1_1_CDS_4147795348_38634:0.0511053,(Chasmanthium_laxum_Chala.11G038800:0.167412,(Brachypodium_distachyon_BRADI_1g52707v3:0.072628,(Hordeum_spontaneum_WB01_001414_0020156:0.00240218,Hordeum_vulgareMorex_HORVU.MOREX.r3.2HG0197060:0.00166459)n33:0.100134)n32:0.0310517)n31:0.0209008)n30:0.00465699)n7:0.000517443)n4:0.0139474,(Eragrostis_curvula_EJB05_13351:0.0623097,(Eleusine_coracana_ELECO.r07.7AG0561320:0.0140359,Eleusine_coracana_ELECO.r07.7BG0592530:0.0161723)n35:0.0660743)n34:0.0676503)n3:0.0246907)n0;
```
