## Supplementary Dataset S1 for "Gene turnover and contingency facilitated the repeated evolution of C_4_ photosynthesis in grasses": OG0014836_tree.txt

```
(Ananas_comosus_H_Ananas_contig6_000034.1:0.132738,(Streptochaeta_angustifolia_strangu_030444:0.0853732,(Olyra_latifolia_Ola035132:0.0392822,(((Ampelocalamus_luodianensis_Alu06Cg05870.1:0.0542376,Ampelocalamus_luodianensis_Alu06Dg12180.1:0.0603546)n5:0.00623645,(((Brachypodium_distachyon_BRADI_1g37080v3:0.114471,(Hordeum_spontaneum_WB01_000048_0286367:0.00875672,Hordeum_vulgareMorex_HORVU.MOREX.r3.7HG0714970:5e-09)n9:0.0663849)n8:0.0294532,(Zizania_latifolia_GWHTBFHI034268:0.0431034,(Leersia_perrieri_LPERR06G16490:0.0642086,Oryza_sativa_LOC_Os06g39240:0.039184)n11:0.0274439)n10:0.0135868)n7:0.019036,(Dendrocalamus_sinicus_Dendrocalamus_sinicus_Dsi06A_31648181_31648645_Dsi06Ag09750.1_-1_CDS_4147777366_36322:0.0223228,Dendrocalamus_sinicus_Dendrocalamus_sinicus_Dsi06B_8794122_8796095_Dsi06Bg05220.1_1_CDS_4147780393_34643:0.123725)n12:0.00636645)n6:6e-09)n4:0.00714519,(((Aristida_adscensionis_H_Aadptg000104l000163.1:0.0426439,Stipagrostis_hirtigluma_H_Shi_ptg000059l_001180.1:0.0314379)n15:0.00339967,(Chasmanthium_laxum_Chala.02G183100:0.111916,(((Eleusine_coracana_ELECO.r07.6BG0497340:0.00682101,Eleusine_coracana_ELECO.r07.6AG0543970:0.00807194)n19:0.0613542,Eragrostis_curvula_EJB05_41416:0.079998)n18:0.0116228,((((Zea_mays_Zm00001eb386040:0.0678534,Sorghum_bicolor_SORBI_3010G178500:0.0501584)n23:0.0380575,(Digitaria_exilis_H_Dex4A-001904.1:0.0159402,Digitaria_exilis_H_Dex4B-001854.1:0.0125337)n24:0.0123985)n22:0.00323286,Digitaria_radicosa_Dra04G0153500:0.0414898)n21:0.00676688,((Panicum_hallii_Pahal.4G096500:0.0210134,((Panicum_virgatum_Pavir.4KG372100:0,Panicum_virgatum_Pavir.4KG300000:0)n28:0.0147334,Panicum_virgatum_Pavir.4NG194000:0.010531)n27:0.00766977)n26:0.016221,((Echinocloa_haploclada_eh_chr6.1016:0.0150995,(((ASEM_AUS1_H_AUS1CM014273.1000589.1:0,ASEM_AUS1_H_AUS1QPGU01000341.1000001.1:0)n33:0.00599304,ASEM_RSA5_H_RSA5chrom4000545.1:0.0260179)n32:0.0303261,Urochloa_fusta_Urofu.4G096300:0.0324114)n31:0.0150719)n30:0.0111577,(Dichantelium_oligosantes_H_DolKV777586.1000001.1:0.0575963,Setaria_viridis_SEVIR_4G239100v2:0.0292529)n34:0.00362616)n29:0.0060852)n25:0.0110529)n20:0.0355516)n17:0.0111676)n16:0.00647252)n14:0.00915411,(Phragmites_australis_Phragmites_australis_PaChr13_24862766_24863236_evm.model.PaChr13.1081_1_CDS_4362385829_38366:0.0330139,Phragmites_australis_Phragmites_australis_PaChr8_28623245_28623718_evm.model.PaChr8.1128_1_CDS_4362479058_41207:0.0471703)n35:0.00524114)n13:0.0144345)n3:0.0103552)n2:0.0496171)n1:0.132738)n0;
```
