## Supplementary Dataset S1 for "Gene turnover and contingency facilitated the repeated evolution of C_4_ photosynthesis in grasses": OG0014837_tree.txt

```
((Streptochaeta_angustifolia_strangu_014900:0.194734,((Pharus_latifolius_Phala.07G132800:0,Pharus_latifolius_Phala.07G132800.2:0)n3:0.00165223,Pharus_latifolius_Phala.07G132800.3:0.00778313)n2:0.101931)n1:0.0569881,(((Zizania_latifolia_GWHTBFHI031260:0.0907445,(Leersia_perrieri_LPERR05G13540:0.0842285,Oryza_sativa_LOC_Os05g34920:0.0668248)n7:0.0513949)n6:0.112887,(Olyra_latifolia_Ola016613:0.088373,(Dendrocalamus_sinicus_Dendrocalamus_sinicus_Dsi05C_5906801_5909486_Dsi05Cg04930.1_1_CDS_4147772068_10420:0.0292252,(Ampelocalamus_luodianensis_Alu05Dg09180.2:0.0330767,Ampelocalamus_luodianensis_Alu05Cg13470.4:0.0156524)n10:0.00173916)n9:0.0109746)n8:0.00700857)n5:0.0229113,((Eragrostis_curvula_EJB05_35584:0.118554,(Eleusine_coracana_ELECO.r07.5BG0420000:0.0193694,Eleusine_coracana_ELECO.r07.5AG0372660:0.0124583)n13:0.0928055)n12:0.0604616,((((Stipagrostis_hirtigluma_H_Shi_ptg000052l_000885.1:0.0760145,(Stipagrostis_hirtigluma_H_Shi_ptg000049l_001643.1:6e-09,Stipagrostis_hirtigluma_H_Shi_ptg000052l_000886.1:5e-09)n18:0.00403224)n17:0.0653731,Aristida_adscensionis_H_Aadptg000060l000004.1:0.125617)n16:0.0591847,(((Chasmanthium_laxum_Chala.02G178400:0.04272,(((ASEM_AUS1_H_AUS1CM014273.1000611.1:0.0166507,ASEM_RSA5_H_RSA5chrom4002896.1:0.00381635)n24:0.0892113,(Echinocloa_haploclada_eh_chr6.1072:0.0488681,((Digitaria_radicosa_Dra04G0150300:0.0353819,(Digitaria_exilis_H_Dex4A-001920.1:0.016135,Digitaria_exilis_H_Dex4B-001871.1:0.0103662)n28:0.0231112)n27:0.0527396,((Urochloa_fusta_Urofu.4G100400:0.049242,(Panicum_hallii_Pahal.4G102300:0.0207301,(Panicum_virgatum_Pavir.6KG207000:0.0270297,Panicum_virgatum_Pavir.4KG292100:0.0228339)n32:0.00964215)n31:0.0159058)n30:0.0107011,(Cenchrus_americanus_H_CamCM007986.2004263.1:0.0784067,Setaria_viridis_SEVIR_4G244400v2:0.0223051)n33:0.0148174)n29:0.00509214)n26:0.00174057)n25:0.0123814)n23:0.0175994,Cenchrus_americanus_H_CamCM007986.2004264.1:0.044465)n22:0.00494056)n21:0.0191252,((Sorghum_bicolor_SORBI_3010G175000:0.028126,Zea_mays_Zm00001eb385310:0.0510955)n35:0.0654899,Dichantelium_oligosantes_H_DolKV773024.1000001.1:0.138124)n34:0.0142656)n20:0.0441495,Chasmanthium_laxum_Chala.07G151700:0.0825583)n19:0.00917314)n15:0.00946408,Phragmites_australis_Phragmites_australis_PaChr12_24384456_24388221_evm.model.PaChr12.955_1_CDS_4362383870_21547:0.0705303)n14:0.00967783)n11:0.0612527)n4:0.0569881)n0;
```
