## Supplementary Dataset S1 for "Gene turnover and contingency facilitated the repeated evolution of C_4_ photosynthesis in grasses": OG0014838_tree.txt

```
((Streptochaeta_angustifolia_strangu_015883:0.18163,Pharus_latifolius_Phala.01G339800:0.116394)n1:0.0306185,(((Hordeum_spontaneum_WB01_003604_0093020:0.0254926,Hordeum_vulgareMorex_HORVU.MOREX.r3.4HG0404540:0.00937219)n4:0.135832,((Olyra_latifolia_Ola035829:0.0702856,(Ampelocalamus_luodianensis_Alu03Cg13510.1:0.0122112,Dendrocalamus_sinicus_Dendrocalamus_sinicus_Dsi06C_30339070_30340828_Dsi06Cg12020.1_1_CDS_4147786807_6530:0.01691)n7:0.0180109)n6:0.0309914,((Leersia_perrieri_LPERR03G04990:0.0734618,Oryza_sativa_LOC_Os03g07960:0.0622168)n9:0.0186175,(Zizania_latifolia_GWHTBFHI027006:0.152751,Zizania_latifolia_GWHTBFHI023949:0.0512478)n10:0.0056942)n8:0.013436)n5:0.0257383)n3:0.0150476,((Phragmites_australis_Phragmites_australis_PaChr3_5254843_5256415_evm.model.PaChr3.448_1_CDS_4362447469_8705:0.0466393,(Eragrostis_curvula_EJB05_07839:0.0930672,(Eleusine_coracana_ELECO.r07.3BG0292340:0.032174,Eleusine_coracana_ELECO.r07.3AG0235750:0.0223347)n14:0.0634415)n13:0.0273305)n12:0.00808144,((Aristida_adscensionis_H_Aadptg000041l000560.1:0.0785295,(Stipagrostis_hirtigluma_H_Shi_ptg000082l_000370.1:0.0159203,(Stipagrostis_hirtigluma_H_Shi_ptg000017l_000757.1:0.0201177,Stipagrostis_hirtigluma_H_Shi_ptg000006l_000136.1:0.0131797)n18:0.00748718)n17:0.0504874)n16:0.0306208,((Sorghum_bicolor_SORBI_3001G485100:0.0397335,Zea_mays_Zm00001eb005760:0.0378681)n20:0.0481635,(Chasmanthium_laxum_Chala.04G192400:0.0370503,((Dichantelium_oligosantes_H_DolKV780887.1000027.1:0.0387733,(ASEM_AUS1_H_AUS1CM014273.1000668.1:0.016716,ASEM_RSA5_H_RSA5chrom4000623.1:0.0162247)n24:0.0383006)n23:0.00803545,((Echinocloa_haploclada_eh_chr1.5115:0.07031,(Panicum_hallii_Pahal.9G584600:0.0118567,((Panicum_virgatum_Pavir.9NG724600:0.0284704,Panicum_virgatum_Pavir.9KG614200:0.0211787)n29:0.00329345,Panicum_virgatum_Pavir.9KG103400:0.0763713)n28:0.0084857)n27:5e-09)n26:0.00551428,(Urochloa_fusta_Urofu.9G550000:0.0424882,((Cenchrus_americanus_H_CamCM007986.2001831.1:0.0467184,Setaria_viridis_SEVIR_9G525200v2:0.00665209)n32:0.0168322,((Digitaria_radicosa_Dra02G0050600:5e-09,Digitaria_radicosa_Dra02G0050600.2:5e-09)n34:0.0347507,(Digitaria_exilis_H_Dex9A-002512.1:0.00846368,Digitaria_exilis_H_Dex9B-002507.1:0.0114887)n35:0.0302205)n33:0.0188227)n31:0.00166968)n30:0.00215696)n25:0.003472)n22:0.020569)n21:0.0131295)n19:0.0246846)n15:0.00610344)n11:0.0369128)n2:0.0306185)n0;
```
