## Supplementary Dataset S1 for "Gene turnover and contingency facilitated the repeated evolution of C_4_ photosynthesis in grasses": OG0014839_tree.txt

```
(((Stipagrostis_hirtigluma_H_Shi_ptg000017l_000176.1:0.00449847,Stipagrostis_hirtigluma_H_Shi_ptg000092l_000128.1:0.00217164)n2:0.181912,(Stipagrostis_hirtigluma_H_Shi_ptg000017l_000177.1:0.0155603,Stipagrostis_hirtigluma_H_Shi_ptg000092l_000130.1:0.00980151)n3:0.127002)n1:0.0253464,((Eragrostis_curvula_EJB05_06570:0.15192,(Eleusine_coracana_ELECO.r07.3BG0279380:0.0207546,Eleusine_coracana_ELECO.r07.3AG0248860:0.0139297)n6:0.138855)n5:0.0711759,(((Urochloa_fusta_Urofu.9G420000:0.0789,(Dichantelium_oligosantes_H_DolKV778498.1000007.1:0.122658,Cenchrus_americanus_H_CamCM007986.2003229.1:0.134232)n10:0.0134671)n9:0.0263646,(((Cenchrus_americanus_H_CamCM007986.2003228.1:0.0548603,Setaria_viridis_SEVIR_9G401800v2:0.046447)n13:0.0796422,Urochloa_fusta_Urofu.9G419900:0.258327)n12:0.0495928,(Urochloa_fusta_Urofu.9G419500:0.0806814,(Setaria_viridis_SEVIR_9G401700v2:0.0766321,((ASEM_RSA5_H_RSA5chrom9000463.1:0.0185175,(ASEM_AUS1_H_AUS1CM014278.1002233.1:0.0349497,(ASEM_AUS1_H_AUS1CM014278.1002234.1:0.077187,ASEM_AUS1_H_AUS1CM014278.1002235.1:0.0254853)n19:0.00254853)n18:0.00028317)n17:0.0265282,(Dichantelium_oligosantes_H_DolKV778498.1000004.1:0.0632233,Dichantelium_oligosantes_H_DolKV778498.1000005.1:0.0216599)n20:0.00240665)n16:0.0212294)n15:0.0190189)n14:0.0271128)n11:0.0192064)n8:0.0608922,(((Dichantelium_oligosantes_H_DolKV780587.1000013.1:0.0884623,((Setaria_viridis_SEVIR_8G226000v2:0.0129405,Setaria_viridis_SEVIR_8G226007v2:0.0117671)n25:0.0435944,(Setaria_viridis_SEVIR_8G222301v2:0.230905,(ASEM_AUS1_H_AUS1CM014277.1001542.1:0.0860947,((ASEM_AUS1_H_AUS1CM014277.1001146.1:0.0555934,ASEM_RSA5_H_RSA5chrom8001339.1:0.0146705)n29:0.0509742,((ASEM_RSA5_H_RSA5chrom2003994.1:5e-09,ASEM_RSA5_H_RSA5chrom8001338.1:0.0149175)n31:0.000696854,(ASEM_AUS1_H_AUS1CM014277.1001543.1:0.0301052,(ASEM_AUS1_H_AUS1CM014274.1005439.1:0.153196,ASEM_AUS1_H_AUS1CM014273.1000787.1:0.362811)n33:0.212834)n32:0.0565772)n30:0.0958587)n28:0.00958587)n27:0.0010651)n26:0.146264)n24:0.0162516)n23:0.0184046,(Cenchrus_americanus_H_CamCM007982.2000209.1:0.0825734,Cenchrus_americanus_H_CamCM007982.2000208.1:0.0692985)n34:0.0278359)n22:0.0255167,(Echinocloa_haploclada_eh_chr4.2368:0.0603619,Urochloa_fusta_Urofu.8G198200:0.109692)n35:0.0231961)n21:0.077337)n7:0.008593)n4:0.0199235)n0;
```
