## Supplementary Dataset S1 for "Gene turnover and contingency facilitated the repeated evolution of C_4_ photosynthesis in grasses": OG0014840_tree.txt

```
((Pharus_latifolius_Phala.04G105500:0.117155,Streptochaeta_angustifolia_strangu_028602:0.120377)n1:0.0266218,(((Zizania_latifolia_GWHTBFHI007285:0.05867,Zizania_latifolia_GWHTBFHI034455:0.0707318)n4:0.038387,(Oryza_sativa_LOC_Os06g22690:0.106074,Leersia_perrieri_LPERR06G13360:0.0521249)n5:0.020922)n3:0.0621246,(((Olyra_latifolia_Ola002207:0.13759,Ampelocalamus_luodianensis_Alu06Dg09590.1:0.247165)n8:0.0945699,(Olyra_latifolia_Ola002931:0.0440809,(Dendrocalamus_sinicus_Dendrocalamus_sinicus_Dsi06B_14722957_14731114_Dsi06Bg06830.1_-1_CDS_4147780876_22265:0.0397079,((Ampelocalamus_luodianensis_Alu06Cg03380.2:0,Ampelocalamus_luodianensis_Alu06Cg03410.2:0)n12:0.0561574,Dendrocalamus_sinicus_Dendrocalamus_sinicus_Dsi06A_23056110_23061385_Dsi06Ag08010.1_1_CDS_4147776844_26753:0.0256104)n11:0.00339728)n10:0.0124278)n9:0.00138087)n7:0.0239488,((Hordeum_vulgareMorex_HORVU.MOREX.r3.7HG0711020:0.192666,((((Eleusine_coracana_ELECO.r07.6BG0484640:0.0533266,Eragrostis_curvula_EJB05_42434:0.0888201)n18:0.0533854,(Phragmites_australis_Phragmites_australis_PaChr8_22547094_22551041_evm.model.PaChr8.926_1_CDS_4362482044_22707:0.0420159,Phragmites_australis_Phragmites_australis_PaChr13_18177345_18179565_evm.model.PaChr13.886_1_CDS_4362388747_33741:0.0245782)n19:0.00273092)n17:0.00216066,(Chasmanthium_laxum_Chala.02G151000:0.0305557,((Zea_mays_Zm00001eb029690:0.0648378,Sorghum_bicolor_SORBI_3009G030900:0.0306776)n22:0.0637202,((ASEM_AUS1_H_AUS1CM014273.1002624.1:0.0103554,ASEM_RSA5_H_RSA5chrom4002744.1:5e-09)n24:0.0266524,((Dichantelium_oligosantes_H_DolKV775435.1000003.1:0.0208827,(Echinocloa_haploclada_eh_chr6.1420:0.0585706,(Digitaria_radicosa_Dra04G0122700:0.0357881,(Digitaria_exilis_H_Dex4A-000790.1:0.00294727,Digitaria_exilis_H_Dex4B-000747.1:0.00289279)n29:0.0457808)n28:0.0365266)n27:0.012593)n26:0.00361831,(Urochloa_fusta_Urofu.4G135700:0.0443073,((Cenchrus_americanus_H_CamCM007984.2003941.1:0.0741264,Setaria_viridis_SEVIR_4G128800v2:0.0272681)n32:0.019706,(Panicum_hallii_Pahal.4G205400:0.0174919,(Panicum_virgatum_Pavir.4KG106800:0.0145204,Panicum_virgatum_Pavir.4NG140400:0.00587753)n34:0.0406536)n33:0.0178344)n31:0.00496061)n30:0.0253413)n25:0.0137704)n23:0.0185269)n21:0.05428)n20:0.023009)n16:0.0395454,ASEM_AUS1_H_AUS1CM014273.1002625.1:0.0503087)n15:0.00558986)n14:0.0295427,(Aristida_adscensionis_H_Aadptg000033l000003.1:0.0916096,Stipagrostis_hirtigluma_H_Shi_ptg000059l_000040.1:0.0512235)n35:0.0410074)n13:0.0141464)n6:0.0149752)n2:0.0266218)n0;
```
