## Supplementary Dataset S1 for "Gene turnover and contingency facilitated the repeated evolution of C_4_ photosynthesis in grasses": OG0014841_tree.txt

```
((Juncus_effusus_H_Juncus_Jeff_scaffold_1_000975.1:0.341957,(Ananas_comosus_H_Ananas_contig3_000592.1:0.0325779,Tillandsia_fasciculata_H_Tillandsia_CM054933.1_000623.1:0.0231992)n2:0.121305)n1:0.0619128,(Streptochaeta_angustifolia_strangu_026694:0.0859005,(Pharus_latifolius_Phala.04G104100:0.0873261,(((Zizania_latifolia_GWHTBFHI034506:0.0453345,(Leersia_perrieri_LPERR06G10890:0.076931,Oryza_sativa_LOC_Os06g20620:0.0518078)n8:0.0256998)n7:0.0381145,((Olyra_latifolia_Ola018741:0.0755069,(Ampelocalamus_luodianensis_Alu06Cg10910.1:0.0205217,Dendrocalamus_sinicus_Dendrocalamus_sinicus_Dsi03C_7682843_7686867_Dsi03Cg01570.1_-1_CDS_4147741585_21010:0.014062)n11:0.0194368)n10:0.0113494,(Brachypodium_distachyon_BRADI_1g42770v3:0.0694395,(Hordeum_vulgareMorex_HORVU.MOREX.r3.7HG0674990:5e-09,(Hordeum_spontaneum_WB01_001654_1165130:0.190405,Hordeum_spontaneum_WB01_001654_1160914:0.00729846)n14:0.000810941)n13:0.00905698)n12:0.0362397)n9:0.0092841)n6:0.0207774,((Aristida_adscensionis_H_Aadptg000004l000227.1:0.071452,Stipagrostis_hirtigluma_H_Shi_ptg000080l_000078.1:0.0528166)n16:0.0255362,((Eragrostis_curvula_EJB05_45040:0.0687611,(Eleusine_coracana_ELECO.r07.6BG0471020:0.0195785,Eleusine_coracana_ELECO.r07.6AG0518920:0.0159175)n19:0.0609701)n18:0.0449187,(Phragmites_australis_Phragmites_australis_PaChr8_19662812_19668639_evm.model.PaChr8.847_1_CDS_4362481868_33627:0.0647692,((Sorghum_bicolor_SORBI_3010G130300:0.0270156,Zea_mays_Zm00001eb381530:0.0560539)n22:0.0503178,(Echinocloa_haploclada_eh_chr6.1699:0.0702219,(((Digitaria_radicosa_Dra04G0107500:0.035629,(Digitaria_exilis_H_Dex6B-000593.1:0.11363,(Digitaria_exilis_H_Dex4A-000706.1:0.0098725,Digitaria_exilis_H_Dex4B-000673.1:0.00259861)n28:0.0189221)n27:0.00569128)n26:0.0170959,((Panicum_hallii_Pahal.4G238100:0.0191049,(Panicum_virgatum_Pavir.4KG048600:0.00987466,Panicum_virgatum_Pavir.4NG218500:0.0188164)n31:0.00209071)n30:0.00164412,((Dichantelium_oligosantes_H_DolKV783515.1000002.1:0.0602654,(Cenchrus_americanus_H_CamCM007983.2003379.1:0.0408095,Setaria_viridis_SEVIR_4G178300v2:0.0155975)n34:0.0199978)n33:6e-09,Panicum_virgatum_Pavir.4KG048800:0.147866)n32:0.00480325)n29:0.000533694)n25:0.00268448,(ASEM_AUS1_H_AUS1CM014273.1000884.1:0.00654044,ASEM_RSA5_H_RSA5chrom4002603.1:0.00225966)n35:0.035605)n24:0.0040711)n23:0.0202433)n21:0.0253326)n20:0.0103448)n17:0.00956222)n15:0.043137)n5:0.0435804)n4:0.0290993)n3:0.0619128)n0;
```
