## Supplementary Dataset S1 for "Gene turnover and contingency facilitated the repeated evolution of C_4_ photosynthesis in grasses": OG0014842_tree.txt

```
((Ananas_comosus_H_Ananas_contig3_000593.1:0.0270291,Tillandsia_fasciculata_H_Tillandsia_CM054933.1_000624.1:0.0308886)n1:0.130771,(Streptochaeta_angustifolia_strangu_033287:0.0890446,((Pharus_latifolius_Phala.04G113300.2:0.00994859,(Pharus_latifolius_Phala.04G113300:5e-09,Pharus_latifolius_Phala.04G113300.3:5e-09)n5:0.00489473)n4:0.0812735,((Zizania_latifolia_GWHTBFHI007227:0.0586421,(Leersia_perrieri_LPERR06G11040:0.0688516,Oryza_sativa_LOC_Os06g21330:0.054718)n8:0.0141105)n7:0.0638769,(((Brachypodium_distachyon_BRADI_1g42730v3:0.0860836,(Hordeum_spontaneum_WB01_001974_0339402:5e-09,(Hordeum_vulgareMorex_HORVU.MOREX.r3.7HG0675160:5e-09,Hordeum_vulgareMorex_HORVU.MOREX.r3.7HG0675160.2:0.000918189)n13:0.000648264)n12:0.102312)n11:0.0679924,(Olyra_latifolia_Ola028334:0.0774111,(Ampelocalamus_luodianensis_Alu06Cg01700.10:0.0260004,Dendrocalamus_sinicus_Dendrocalamus_sinicus_Dsi03C_7616190_7618501_Dsi03Cg01550.1_-1_CDS_4147741579_17634:0.0266757)n15:0.0213469)n14:0.0153631)n10:0.012118,((Aristida_adscensionis_H_Aadptg000004l000240.1:0.0676587,(Stipagrostis_hirtigluma_H_Shi_ptg000056l_000072.1:0,Stipagrostis_hirtigluma_H_Shi_ptg000104l_000070.1:0)n18:0.0395709)n17:0.0290784,((Phragmites_australis_Phragmites_australis_PaChr13_11763558_11766427_evm.model.PaChr13.751_1_CDS_4362388449_35846:0.0653331,((Eleusine_coracana_ELECO.r07.6BG0471100:0.0109633,Eleusine_coracana_ELECO.r07.6AG0519000:0.0179643)n22:0.0587257,(Eragrostis_curvula_EJB05_52629:0.0120047,Eragrostis_curvula_EJB05_45021:0.0173191)n23:0.0303668)n21:0.0337396)n20:0.00436648,(Chasmanthium_laxum_Chala.02G134900:0.0610004,((Sorghum_bicolor_SORBI_3010G131300:0.0273019,Zea_mays_Zm00001eb281240:0.0303241)n26:0.0388018,((Setaria_viridis_SEVIR_4G177300v2:0.0398267,(Panicum_hallii_Pahal.4G237400:0.0089391,(Panicum_virgatum_Pavir.4KG114400:0.0131227,Panicum_virgatum_Pavir.4NG219200:0.0129302)n30:0.00703948)n29:0.0176423)n28:0.00991148,(ASEM_AUS1_H_AUS1CM014273.1000887.1:0.0400353,((Digitaria_radicosa_Dra04G0108700:0.0351828,(Digitaria_exilis_H_Dex4A-000711.1:0.00741193,Digitaria_exilis_H_Dex4B-000678.1:0.0109144)n34:0.0247692)n33:0.0229023,(Echinocloa_haploclada_eh_chr9.379:0.0383888,Dichantelium_oligosantes_H_DolKV779221.1000002.1:0.0358856)n35:0.00395757)n32:0.00188657)n31:0.0103013)n27:0.00850341)n25:0.0247929)n24:0.0127848)n19:0.00777169)n16:0.0339265)n9:0.0105328)n6:0.0462485)n3:0.0281602)n2:0.130771)n0;
```
