## Supplementary Dataset S1 for "Gene turnover and contingency facilitated the repeated evolution of C_4_ photosynthesis in grasses": OG0014843_tree.txt

```
((Streptochaeta_angustifolia_strangu_039802:0.135782,(Pharus_latifolius_Phala.04G123300.3:5e-09,(Pharus_latifolius_Phala.04G123300:5e-09,Pharus_latifolius_Phala.04G123300.2:5e-09)n3:5e-09)n2:0.138952)n1:0.0555853,(((Zizania_latifolia_GWHTBFHI007268:0.428331,(Leersia_perrieri_LPERR06G11280:0.108578,Oryza_sativa_LOC_Os06g22030:0.0953927)n7:0.0788625)n6:0.0646891,(Olyra_latifolia_Ola036972:0.104945,((Ampelocalamus_luodianensis_Alu06Dg08310.1:0.0409623,(Dendrocalamus_sinicus_Dendrocalamus_sinicus_Dsi06B_20987092_20993743_Dsi06Bg07870.1_-1_CDS_4147781188_27330:0.0440239,Dendrocalamus_sinicus_Dendrocalamus_sinicus_DsiCtg00679_72996_73469_DsiCtg00679g00030.1_1_CDS_4147855252_45024:0.152604)n11:0.0358397)n10:0.0068972,((Ampelocalamus_luodianensis_AluCtg03044g00030.2:0.000848861,Ampelocalamus_luodianensis_Alu06Cg01940.1:0.00028622)n13:0.0193336,(Dendrocalamus_sinicus_Dendrocalamus_sinicus_Dsi06A_14635341_14641934_Dsi06Ag06870.1_1_CDS_4147776502_4807:0.0842863,Dendrocalamus_sinicus_Dendrocalamus_sinicus_Dsi03C_7307222_7308098_Dsi03Cg01370.1_1_CDS_4147741525_44086:0.0535934)n14:0.00595482)n12:0.0238959)n9:0.0026551)n8:0.00541264)n5:0.0301245,((Aristida_adscensionis_H_Aadptg000004l000216.1:0.109363,(Stipagrostis_hirtigluma_H_Shi_ptg000056l_000048.1:0.016049,Stipagrostis_hirtigluma_H_Shi_ptg000104l_000051.1:0.0224672)n17:0.0658298)n16:0.0485316,(((Eragrostis_curvula_EJB05_44980:0.287733,(Eleusine_coracana_ELECO.r07.6BG0471430:0.0156708,Eleusine_coracana_ELECO.r07.6AG0519350:0.0128627)n21:0.154514)n20:0.0579089,Phragmites_australis_Phragmites_australis_PaChr8_18890473_18895056_evm.model.PaChr8.826_1_CDS_4362481822_14300:0.068043)n19:0.0158721,(Chasmanthium_laxum_Chala.02G131400:0.0659961,((Sorghum_bicolor_SORBI_3010G133500:0.0446238,Zea_mays_Zm00001eb281290:0.0622664)n24:0.0904422,(Dichantelium_oligosantes_H_DolKV777295.1000001.1:0.0519297,((Setaria_viridis_SEVIR_4G173200v2:0.0531827,(Digitaria_radicosa_Dra04G0111200:0.0494006,(Digitaria_exilis_H_Dex4A-002107.1:0.00722339,Digitaria_exilis_H_Dex4B-002037.1:0.00759405)n29:0.0514437)n28:0.0369831)n27:0.00779177,((Echinocloa_haploclada_eh_chr6.1672:0.0844325,(ASEM_AUS1_H_AUS1CM014273.1002446.1:0.00342819,(ASEM_RSA5_H_RSA5chrom4000797.1:0.00813438,ASEM_RSA5_H_RSA5chrom7000243.1:0.00229886)n33:0.00115869)n32:0.0463527)n31:0.0116631,(Panicum_hallii_Pahal.4G240300:0.022861,(Panicum_virgatum_Pavir.4KG118600:0.041964,Panicum_virgatum_Pavir.4NG095000:0.0314253)n35:0.0153297)n34:0.0397784)n30:0.0027841)n26:0.0062562)n25:0.038613)n23:0.0290808)n22:0.021669)n18:0.0187036)n15:0.110545)n4:0.0555853)n0;
```
