## Supplementary Dataset S1 for "Gene turnover and contingency facilitated the repeated evolution of C_4_ photosynthesis in grasses": OG0014844_tree.txt

```
((Pharus_latifolius_Phala.04G127300:0.13117,Streptochaeta_angustifolia_strangu_042547:0.128422)n1:0.0455418,(((Brachypodium_distachyon_BRADI_1g42640v3:0.0766333,(Hordeum_spontaneum_WB01_003737_1268099:0.00147228,Hordeum_vulgareMorex_HORVU.MOREX.r3.7HG0676160:5e-09)n5:0.126065)n4:0.0479095,(((Ampelocalamus_luodianensis_Alu06Cg01970.1:0.0378411,Dendrocalamus_sinicus_Dendrocalamus_sinicus_Dsi03C_7264428_7266487_Dsi03Cg01350.1_-1_CDS_4147741519_40708:0.025512)n8:0.0233054,(Ampelocalamus_luodianensis_Alu06Dg08330.1:0.0413896,Dendrocalamus_sinicus_Dendrocalamus_sinicus_Dsi06B_21171099_21181424_Dsi06Bg07900.1_1_CDS_4147781197_32394:0.0448919)n9:0.00498799)n7:0.0174847,((Leersia_perrieri_LPERR06G11350:0.078814,Oryza_sativa_LOC_Os06g22070:0.0568791)n11:0.0244369,(Zizania_latifolia_GWHTBFHI007267:0.0636316,Zizania_latifolia_GWHTBFHI034544:0.282627)n12:0.0172653)n10:0.0520118)n6:0.00741347)n3:0.0209079,((Phragmites_australis_Phragmites_australis_PaChr13_12620166_12622485_evm.model.PaChr13.778_1_CDS_4362388507_17779:0.114038,Phragmites_australis_Phragmites_australis_PaChr8_18830825_18834145_evm.model.PaChr8.824_1_CDS_4362481818_12616:0.0310245)n14:0.00834771,((Chasmanthium_laxum_Chala.02G130800:0.0521718,((Sorghum_bicolor_SORBI_3010G134100:0.0188098,Zea_mays_Zm00001eb381960:0.0637818)n18:0.0826597,((Dichantelium_oligosantes_H_DolKV780329.1000002.1:0.0389279,(((Panicum_hallii_Pahal.4G240900:0.0255004,(Panicum_virgatum_Pavir.4KG120300:0.0135838,Panicum_virgatum_Pavir.4NG216100:0.0201529)n24:0.0063794)n23:0.0148895,(Cenchrus_americanus_H_CamCM007983.2001935.1:0.0592326,(Cenchrus_americanus_H_CamCM007983.2001934.1:0.0785472,(Digitaria_radicosa_Dra04G0111700:0.0233125,(Digitaria_exilis_H_Dex4A-000723.1:0.00353006,Digitaria_exilis_H_Dex4B-000693.1:0.00864815)n28:0.0259914)n27:0.00319633)n26:0.0217632)n25:0.00241813)n22:0.00380066,Setaria_viridis_SEVIR_4G172400v2:0.0245425)n21:0.00547955)n20:0.00816364,(ASEM_AUS1_H_AUS1CM014273.1000914.1:0.0108756,ASEM_RSA5_H_RSA5chrom4002639.1:0.0109669)n29:0.0460381)n19:0.035409)n17:0.0203457)n16:0.0138656,((Eragrostis_curvula_EJB05_44977:0.0526869,(Eleusine_coracana_ELECO.r07.6BG0471460:0.0137364,Eleusine_coracana_ELECO.r07.6AG0519420:0.0155175)n32:0.046292)n31:0.0496373,(Aristida_adscensionis_H_Aadptg000004l000117.1:0.0947209,(Stipagrostis_hirtigluma_H_Shi_ptg000004l_000009.1:0.00297572,(Stipagrostis_hirtigluma_H_Shi_ptg000056l_000087.1:0.00887988,Stipagrostis_hirtigluma_H_Shi_ptg000104l_000083.1:0.00144729)n35:0.0033473)n34:0.0511004)n33:0.0104474)n30:0.0103789)n15:0.0102104)n13:0.0771874)n2:0.0455418)n0;
```
