## Supplementary Dataset S1 for "Gene turnover and contingency facilitated the repeated evolution of C_4_ photosynthesis in grasses": OG0014845_tree.txt

```
(Juncus_effusus_H_Juncus_Jeff_scaffold_1_000917.1:0.153177,(Pharus_latifolius_Phala.04G101400:0.0767337,((Streptochaeta_angustifolia_strangu_003772:0.0291695,(Streptochaeta_angustifolia_strangu_036532:0.0729821,Streptochaeta_angustifolia_strangu_012004:0.0249053)n4:0.00898727)n3:0.0638865,(((Oryza_sativa_LOC_Os06g19640:0.0622063,Zizania_latifolia_GWHTBFHI034679:0.0341505)n7:0.0349447,((Brachypodium_distachyon_BRADI_1g43120v3:0.0782568,(Hordeum_spontaneum_WB01_000964_2184774:0.00155106,Hordeum_vulgareMorex_HORVU.MOREX.r3.7HG0674340:0.00166402)n10:0.101902)n9:0.0325742,((Dendrocalamus_sinicus_Dendrocalamus_sinicus_Dsi03C_8097724_8102909_Dsi03Cg01720.1_1_CDS_4147741630_46338:0.0258757,Ampelocalamus_luodianensis_Alu06Cg11230.2:0.0191572)n12:0.00952164,(Dendrocalamus_sinicus_Dendrocalamus_sinicus_Dsi06A_12779954_12783869_Dsi06Ag06490.1_-1_CDS_4147776388_54335:0.032651,Ampelocalamus_luodianensis_AluCtg01861g00010.1:0.0200588)n13:0.00631016)n11:0.0145001)n8:0.00495154)n6:0.0113803,((Phragmites_australis_Phragmites_australis_PaChr13_10609159_10613125_evm.model.PaChr13.721_1_CDS_4362388383_8086:0.0503542,(Aristida_adscensionis_H_Aadptg000004l000048.1:0.052996,Stipagrostis_hirtigluma_H_Shi_ptg000080l_000107.1:0.0606149)n16:0.0180735)n15:0.0192248,(Chasmanthium_laxum_Chala.02G111900:0.0425873,((Eragrostis_curvula_EJB05_45146:0.114352,(Eleusine_coracana_ELECO.r07.6BG0460540:0.0154241,Eleusine_coracana_ELECO.r07.6AG0508310:0.00606814)n20:0.0543929)n19:0.0182451,((Echinocloa_haploclada_eh_chr6.1753:0.0328908,(Sorghum_bicolor_SORBI_3002G397900:0.0760439,(Sorghum_bicolor_SORBI_3010G125100:0.0227675,Zea_mays_Zm00001eb381110:0.0180152)n24:0.0579868)n23:0.00644298)n22:0.00586738,((Urochloa_fusta_Urofu.2G117500:0.0373155,(Digitaria_radicosa_Dra04G0102100:0.0144125,(Digitaria_exilis_H_Dex4A-002153.1:0.00492105,Digitaria_exilis_H_Dex4B-002085.1:0.00863451)n28:0.0277575)n27:0.0121674)n26:0.00360347,(Dichantelium_oligosantes_H_DolKV769137.1000001.1:0.0322012,((Panicum_hallii_Pahal.4G222300:0.0188407,(Panicum_virgatum_Pavir.4KG135100:0.030016,Panicum_virgatum_Pavir.4NG154400:0.00758955)n32:0.00457171)n31:0.00918444,((ASEM_AUS1_H_AUS1CM014273.1000955.1:0.015116,ASEM_RSA5_H_RSA5chrom4000862.1:0.016674)n34:0.0272213,(Cenchrus_americanus_H_CamCM007983.2003470.1:0.0356694,Setaria_viridis_SEVIR_4G185800v2:0.0124512)n35:0.00603306)n33:0.00161118)n30:0.00306655)n29:0.00431309)n25:0.00150676)n21:0.015235)n18:0.00389173)n17:0.0137173)n14:0.0271574)n5:0.0333954)n2:0.0331766)n1:0.153177)n0;
```
