## Supplementary Dataset S1 for "Gene turnover and contingency facilitated the repeated evolution of C_4_ photosynthesis in grasses": OG0014846_tree.txt

```
(((Pharus_latifolius_Phala.04G101200:0.00113436,Pharus_latifolius_Phala.04G101200.2:0.00029979)n2:0.114809,(Streptochaeta_angustifolia_strangu_014124:0.0475498,Streptochaeta_angustifolia_strangu_015553:0.155549)n3:0.0624071)n1:0.0168155,(((Brachypodium_distachyon_BRADI_1g43130v3:0.0803609,(Hordeum_spontaneum_WB01_000964_2175158:0.00126996,(Hordeum_vulgareMorex_HORVU.MOREX.r3.7HG0674330:0.0184835,Hordeum_vulgareMorex_HORVU.MOREX.r3.7HG0674330.2:5e-09)n8:0.000652072)n7:0.0959474)n6:0.0593335,(((Olyra_latifolia_scaffold584_6062_14579_+:0.067044,Ampelocalamus_luodianensis_AluCtg01861g00020.1:0.0366456)n11:0.0101122,Dendrocalamus_sinicus_Dendrocalamus_sinicus_Dsi06A_12734168_12758994_Dsi06Ag06480.1_-1_CDS_4147776385_52646:0.108545)n10:0.00308136,(Ampelocalamus_luodianensis_Alu06Cg11240.1:0.0466548,Dendrocalamus_sinicus_Dendrocalamus_sinicus_Dsi06B_23975354_23978331_Dsi06Bg08600.1_1_CDS_4147781407_36899:0.0460764)n12:0.00613291)n9:0.0190013)n5:0.0367988,((Zizania_latifolia_GWHTBFHI034678:0.0721825,(Leersia_perrieri_LPERR06G10410:0.0578921,Oryza_sativa_LOC_Os06g19630:0.053327)n15:0.0298006)n14:0.0643673,((Stipagrostis_hirtigluma_H_Shi_ptg000080l_000108.1:0.0692486,Aristida_adscensionis_H_Aadptg000004l000049.1:0.06603)n17:0.0208564,((Eleusine_coracana_ELECO.r07.6BG0460550:0.0172031,Eleusine_coracana_ELECO.r07.6AG0508320:0.0149666)n19:0.101431,(Phragmites_australis_Phragmites_australis_PaChr13_10605278_10608197_evm.model.PaChr13.720_1_CDS_4362388381_7245:0.0516374,(Chasmanthium_laxum_Chala.02G111800:0.0757791,((Zea_mays_Zm00001eb281140:0.0884734,Sorghum_bicolor_SORBI_3010G125000:0.0433292)n23:0.0658435,((Panicum_hallii_Pahal.4G222200:0.0265778,(Panicum_virgatum_Pavir.4KG135000:0.0206993,Panicum_virgatum_Pavir.4NG154300:0.0167463)n26:0.0145172)n25:0.0126913,((Echinocloa_haploclada_eh_chr6.1754:0.0427432,(ASEM_AUS1_H_AUS1CM014273.1000956.1:0.00916293,ASEM_RSA5_H_RSA5chrom4000863.1:0.00703789)n29:0.035421)n28:0.00511668,(Dichantelium_oligosantes_H_DolKV769137.1000002.1:0.0488238,((Urochloa_fusta_Urofu.2G117300:0.0349241,(Cenchrus_americanus_H_CamCM007983.2003471.1:0.040442,Setaria_viridis_SEVIR_4G185900v2:0.0212731)n33:0.0154946)n32:0.0033379,(Digitaria_radicosa_Dra04G0102000:0.019971,(Digitaria_exilis_H_Dex4A-002154.1:0.0141813,Digitaria_exilis_H_Dex4B-002086.1:0.00546319)n35:0.020713)n34:0.0250247)n31:0.00366359)n30:0.0026073)n27:0.00310001)n24:0.0316918)n22:0.0113591)n21:0.0131559)n20:0.013207)n18:0.0108533)n16:0.0535547)n13:0.0274056)n4:0.0168155)n0;
```
