## Supplementary Dataset S1 for "Gene turnover and contingency facilitated the repeated evolution of C_4_ photosynthesis in grasses": OG0014847_tree.txt

```
((Leersia_perrieri_LPERR06G09920:0.242895,((Dendrocalamus_sinicus_Dendrocalamus_sinicus_Dsi06B_24422460_24435617_Dsi06Bg08750.1_-1_CDS_4147781452_5387:0.0415499,Dendrocalamus_sinicus_Dendrocalamus_sinicus_Dsi06B_24556625_24559563_Dsi06Bg08790.1_1_CDS_4147781464_12139:0.0510509)n3:0.0576805,(Ampelocalamus_luodianensis_Alu06Cg11500.1:0.0917761,(Ampelocalamus_luodianensis_Alu06Dg02310.1:0.0475709,Ampelocalamus_luodianensis_Alu06Dg07720.1:0.0519522)n5:0.0320459)n4:0.00356065)n2:0.101457)n1:0.0418657,((((Aristida_adscensionis_H_Aadptg000004l000025.1:0.158711,((Stipagrostis_hirtigluma_H_Shi_ptg000080l_000028.1:0.041266,Stipagrostis_hirtigluma_H_Shi_ptg000055l_001299.1:0.0120835)n11:0.0344101,(Stipagrostis_hirtigluma_H_Shi_ptg000055l_001300.1:0.0464778,Stipagrostis_hirtigluma_H_Shi_ptg000080l_000027.1:0.0677687)n12:0.0133569)n10:0.0645659)n9:0.0545835,(Eragrostis_curvula_EJB05_54342:0.0103067,Eragrostis_curvula_EJB05_45224:0.0433464)n13:0.169335)n8:0.0494216,((Echinocloa_haploclada_eh_chr6.1800:0.470798,(Setaria_viridis_SEVIR_4G190102v2:0.101255,Cenchrus_americanus_H_CamCM007983.2001817.1:0.0761411)n16:0.0378033)n15:0.026237,(Setaria_viridis_SEVIR_4G190101v2:0.106065,(Echinocloa_haploclada_eh_chr6.1807:0.440333,Phragmites_australis_Phragmites_australis_PaChr13_10163618_10165934_evm.model.PaChr13.705_1_CDS_4362388347_35425:0.114721)n18:0.0242052)n17:0.0140975)n14:0.00156638)n7:0.0487342,(((Carex_scoparia_H_Carex_Csco_scaffold_10_000857.1:0.703835,(Stipagrostis_hirtigluma_H_Shi_ptg000014l_000040.1:0.83727,(Aristida_adscensionis_H_Aadptg000004l000024.1:0.497322,(ASEM_AUS1_H_AUS1CM014273.1002368.1:0.37476,Dichantelium_oligosantes_H_DolKV776891.1000002.1:0.303709)n24:0.327252)n23:0.0839861)n22:0.074262)n21:0.121516,(Ananas_comosus_H_Ananas_contig3_000728.1:0.425429,Eragrostis_curvula_EJB05_57671:0.80503)n25:0.100493)n20:0.0798458,(Phragmites_australis_Phragmites_australis_PaChr8_14315324_14319710_evm.model.PaChr8.742_1_CDS_4362481636_21029:0.141269,(((Urochloa_fusta_Urofu.4G170700:0.114491,Panicum_hallii_Pahal.4G217900:0.107016)n29:0.0418046,(((Sorghum_bicolor_SORBI_3010G017300:0.139056,(Dichantelium_oligosantes_H_DolKV776891.1000001.1:0.165257,Digitaria_exilis_H_Dex4A-000645.1:0.116645)n33:0.0204495)n32:0.0280638,(Setaria_viridis_SEVIR_4G190100v2:0.0969567,Cenchrus_americanus_H_CamCM007982.2004905.1:0.136886)n34:0.0187141)n31:0.0400553,(Sorghum_bicolor_SORBI_3010G120700:0.109531,Echinocloa_haploclada_eh_chr6.1802:0.11948)n35:0.0297722)n30:0.00330802)n28:0.0240814,Chasmanthium_laxum_Chala.11G068300:0.104296)n27:0.0170642)n26:0.027835)n19:0.00309277)n6:0.0718612)n0;
```
