## Supplementary Dataset S1 for "Gene turnover and contingency facilitated the repeated evolution of C_4_ photosynthesis in grasses": OG0014848_tree.txt

```
((Streptochaeta_angustifolia_strangu_040356:0.146536,Pharus_latifolius_Phala.04G095700:0.0984367)n1:0.0626288,((Olyra_latifolia_Ola013418:0.0777896,((Brachypodium_distachyon_BRADI_1g43510v3:0.0967176,(Hordeum_spontaneum_WB01_000725_1898395:0.00128812,Hordeum_vulgareMorex_HORVU.MOREX.r3.7HG0672450:0.00255755)n6:0.0880004)n5:0.0448762,((Zizania_latifolia_GWHTBFHI034639:0.0971001,(Leersia_perrieri_LPERR06G09710:0.116316,Oryza_sativa_LOC_Os06g17490:0.0654655)n9:0.04678)n8:0.0625471,(((Eleusine_coracana_ELECO.r07.6BG0469490:0.0630128,Eleusine_coracana_ELECO.r07.6AG0517460:0.0631255)n12:0.143347,(Eragrostis_curvula_EJB05_55683:0.0221604,Eragrostis_curvula_EJB05_45231:0.0192741)n13:0.0750498)n11:0.0621837,((Aristida_adscensionis_H_Aadptg000004l000018.1:0.0629691,(Stipagrostis_hirtigluma_H_Shi_ptg000055l_001289.1:0.0114464,Stipagrostis_hirtigluma_H_Shi_ptg000080l_000017.1:0.00994401)n16:0.0518752)n15:0.0466407,((Phragmites_australis_Phragmites_australis_PaChr13_9968651_9970735_evm.model.PaChr13.698_1_CDS_4362388329_27855:0.114324,Chasmanthium_laxum_Chala.02G107900:0.0615896)n18:0.0194176,((Zea_mays_Zm00001eb280870:0.053675,Sorghum_bicolor_SORBI_3010G119300:0.0333022)n20:0.0576863,(((Digitaria_exilis_H_Dex4A-000635.1:0.0289193,Digitaria_exilis_H_Dex4B-000612.1:0.0262411)n23:0.0559261,Dichantelium_oligosantes_H_DolKV775196.1000002.1:0.0469532)n22:0.00703103,((Panicum_hallii_Pahal.4G211400:0.0422846,(Panicum_virgatum_Pavir.4KG120800:0.027921,(Panicum_virgatum_Pavir.J216600:0.00321965,Panicum_virgatum_Pavir.4NG235400:0.0209099)n27:0.0240349)n26:0.0121814)n25:0.0206178,((ASEM_RSA5_H_RSA5chrom9004636.1:0.112441,ASEM_AUS1_H_AUS1CM014273.1002354.1:0.0425318)n29:0.0274923,(Urochloa_fusta_Urofu.4G172600:0.0798507,(Cenchrus_americanus_H_CamCM007983.2001812.1:0.0653245,Setaria_viridis_SEVIR_4G191700v2:0.0350097)n31:0.0136829)n30:0.0100677)n28:0.00513463)n24:0.00437702)n21:0.0165112)n19:0.0320597)n17:0.0107957)n14:0.0171916)n10:0.0371553)n7:0.0259461)n4:0.0206953)n3:0.0101354,((Ampelocalamus_luodianensis_Alu06Dg07630.1:0.000982749,Ampelocalamus_luodianensis_AluCtg00959g00020.2:0.00867297)n33:0.0326442,(Dendrocalamus_sinicus_Dendrocalamus_sinicus_Dsi03C_9177758_9179797_Dsi03Cg02040.1_-1_CDS_4147741726_43524:0.065551,(Dendrocalamus_sinicus_Dendrocalamus_sinicus_Dsi06A_11416071_11423678_Dsi06Ag06120.1_1_CDS_4147776277_48705:0.143624,Dendrocalamus_sinicus_Dendrocalamus_sinicus_Dsi06B_24645568_24647664_Dsi06Bg08830.1_-1_CDS_4147781476_18891:0.0506618)n35:0.00506618)n34:0.000562909)n32:0.00735149)n2:0.0626288)n0;
```
