## Supplementary Dataset S1 for "Gene turnover and contingency facilitated the repeated evolution of C_4_ photosynthesis in grasses": OG0014849_tree.txt

```
(Ananas_comosus_H_Ananas_contig25_000744.1:0.161833,(Streptochaeta_angustifolia_strangu_010038:0.100715,(((Brachypodium_distachyon_BRADI_5g07190v3:0.0778811,(Hordeum_vulgareMorex_HORVU.MOREX.r3.2HG0106830:0.0188731,((Hordeum_spontaneum_WB01_002562_0437246:0.229389,Hordeum_spontaneum_WB01_004695_0058727:0.0699853)n7:0.0506692,(Hordeum_spontaneum_WB01_000055_0114346:0.072756,Hordeum_spontaneum_WB01_012017_0052191:0.0139774)n8:0.00139774)n6:0.000155305)n5:0.024481)n4:0.0435425,(Ampelocalamus_luodianensis_Alu04Cg03950.2:0.0320759,(Olyra_latifolia_Ola021517:0.0543099,Dendrocalamus_sinicus_Dendrocalamus_sinicus_Dsi04A_38455870_38462264_Dsi04Ag17200.1_-1_CDS_4147751947_54817:0.0156705)n10:0.00676749)n9:0.0193803)n3:0.00974975,((Leersia_perrieri_LPERR01G15640:0.0593619,Oryza_sativa_LOC_Os04g19740:0.0548092)n12:0.0475854,((Aristida_adscensionis_H_Aadptg000056l000105.1:0.0763715,(Stipagrostis_hirtigluma_H_Shi_ptg000005l_000022.1:0.00154728,Stipagrostis_hirtigluma_H_Shi_ptg000016l_000313.1:0.00102425)n15:0.0515958)n14:0.0236508,((Phragmites_australis_Phragmites_australis_PaChr11_25098331_25107432_evm.model.PaChr11.1632_1_CDS_4362376282_16051:0.0387159,(Eragrostis_curvula_EJB05_40398:0.0459914,(Eleusine_coracana_ELECO.r07.4BG0354610:0.0121142,Eleusine_coracana_ELECO.r07.4AG0324510:0.0121242)n19:0.0582867)n18:0.0364243)n17:0.0137029,(Chasmanthium_laxum_Chala.06G048700:0.0483524,((Sorghum_bicolor_SORBI_3006G034300:0.0258371,Zea_mays_Zm00001eb086870:0.0520718)n22:0.0467923,((Digitaria_radicosa_Dra01G0096400:0.0361786,(Digitaria_exilis_H_Dex7A-000324.1:0.0211881,Digitaria_exilis_H_Dex7B-000362.1:0.0157133)n25:0.027452)n24:0.0254655,(Dichantelium_oligosantes_H_DolKV779474.1000001.1:0.0336507,((Urochloa_fusta_Urofu.7G049200:0.0318821,(Cenchrus_americanus_H_CamCM007987.2001032.1:0.0283604,Setaria_viridis_SEVIR_5G386700v2:0.00693691)n29:0.0245428)n28:0.00723711,((ASEM_AUS1_H_AUS1CM014273.1002251.1:0.0105093,(ASEM_RSA5_H_RSA5chrom4002393.1:0.00998842,ASEM_RSA5_H_RSA5chrom4002389.1:0.00330333)n32:0.00384171)n31:0.0270817,(Echinocloa_haploclada_eh_chr5.2621:0.0395486,(Panicum_hallii_Pahal.7G053700:0.0257037,(Panicum_virgatum_Pavir.7KG032000:0.0190986,Panicum_virgatum_Pavir.7NG211700:0.0238042)n35:0.0174966)n34:0.00952635)n33:0.00333496)n30:0.00166562)n27:0.00356429)n26:0.0037848)n23:0.0132642)n21:0.0184984)n20:0.0106146)n16:0.0123896)n13:0.024117)n11:0.00510723)n2:0.0621692)n1:0.161833)n0;
```
