## Supplementary Dataset S1 for "Gene turnover and contingency facilitated the repeated evolution of C_4_ photosynthesis in grasses": OG0014850_tree.txt

```
((Ananas_comosus_H_Ananas_contig7_000705.1:0.0325794,Tillandsia_fasciculata_H_Tillandsia_CM054935.1_000709.1:0.0576866)n1:0.20131,(Streptochaeta_angustifolia_strangu_003974:0.125071,(Pharus_latifolius_Phala.04G080300:0.20272,(((Zizania_latifolia_GWHTBFHI034725:0.103537,Zizania_latifolia_GWHTBFHI007164:0.0572379)n6:0.0396416,(Leersia_perrieri_LPERR06G08060:0.102911,Oryza_sativa_LOC_Os06g13160:0.0912252)n7:0.0389618)n5:0.0472847,(((Olyra_latifolia_Ola010892:0.0925004,((Ampelocalamus_luodianensis_Alu06Cg12660.1:0.0285564,Dendrocalamus_sinicus_Dendrocalamus_sinicus_Dsi03C_11810028_11810939_Dsi03Cg02980.1_1_CDS_4147742008_31702:0.0512315)n12:0.0208938,(Dendrocalamus_sinicus_Dendrocalamus_sinicus_Dsi06B_28073148_28074038_Dsi06Bg09690.1_1_CDS_4147781734_50412:0.0397579,Ampelocalamus_luodianensis_Alu06Dg06580.2:0.034869)n13:0.00387433)n11:0.00636565)n10:0.0138303,((((Aristida_adscensionis_H_Aadptg000046l000592.1:0.059677,Stipagrostis_hirtigluma_H_Shi_ptg000055l_000113.1:0.0435854)n17:0.0184958,(Eleusine_coracana_ELECO.r07.6BG0467010:0.0265815,Eleusine_coracana_ELECO.r07.6AG0515320:0.018174)n18:0.0987857)n16:0.010787,((Chasmanthium_laxum_Chala.02G091400:0.0528569,((Sorghum_bicolor_SORBI_3010G099200:0.0347797,Zea_mays_Zm00001eb279980:0.0610944)n22:0.0618929,((Panicum_hallii_Pahal.4G271500:0.0282083,(Panicum_virgatum_Pavir.4KG195500:0.0291619,Panicum_virgatum_Pavir.4NG098600:0.0195865)n25:0.00781623)n24:0.0171842,((ASEM_AUS1_H_AUS1CM014273.1001098.1:0.0284861,ASEM_RSA5_H_RSA5chrom4001031.1:0.0212616)n27:0.0359041,(Dichantelium_oligosantes_H_DolKV775484.1000001.1:0.0485435,((Urochloa_fusta_Urofu.4G193300:0.068907,Setaria_viridis_SEVIR_4G105600v2:0.0296844)n30:0.0212378,(Digitaria_radicosa_Dra04G0083100:0.0359785,(Digitaria_exilis_H_Dex4A-002267.1:0.00579828,Digitaria_exilis_H_Dex4B-002194.1:0.0176321)n32:0.0331826)n31:0.0236893)n29:0.00284139)n28:0.00222614)n26:0.0141181)n23:0.0143968)n21:0.0217392)n20:0.00940685,Chasmanthium_laxum_Chala.09G041600:0.128536)n19:0.0142818)n15:0.0165019,((ASEM_AUS1_H_AUS1CM014278.1001272.1:1.08721,(Hordeum_spontaneum_WB01_007119_0380578:0.00302207,Hordeum_vulgareMorex_HORVU.MOREX.r3.7HG0667920:5e-09)n35:0.0547737)n34:0.0756862,Brachypodium_distachyon_BRADI_1g44710v3:0.0850825)n33:0.0438498)n14:0.0048722)n9:0.0225302,Phragmites_australis_Phragmites_australis_PaChr13_7222900_7223802_evm.model.PaChr13.582_1_CDS_4362388073_5140:0.0600175)n8:0.0196677)n4:0.0515242)n3:0.0540334)n2:0.20131)n0;
```
