## Supplementary Dataset S1 for "Gene turnover and contingency facilitated the repeated evolution of C_4_ photosynthesis in grasses": OG0014851_tree.txt

```
((Streptochaeta_angustifolia_strangu_012068:0.154616,(Pharus_latifolius_Phala.04G074900:0.0104816,Pharus_latifolius_Phala.05G156300:0.0478261)n2:0.10177)n1:0.0303157,((Brachypodium_distachyon_BRADI_1g45160v3:0.101681,(Hordeum_vulgareMorex_HORVU.MOREX.r3.7HG0666580:5e-09,(Hordeum_spontaneum_WB01_000430_0083246:0.000996045,Hordeum_spontaneum_WB01_000430_0084819:0.0132514)n6:0.00147237)n5:0.001012)n4:0.0313802,(((Leersia_perrieri_LPERR06G07580:0.143763,Oryza_sativa_LOC_Os06g12370:0.0552527)n9:0.0603926,(Zizania_latifolia_GWHTBFHI034838:0.184446,((Aristida_adscensionis_H_Aadptg000046l000622.1:0.0642972,Stipagrostis_hirtigluma_H_Shi_ptg000055l_000147.1:0.0293563)n12:0.0152083,((Eragrostis_curvula_EJB05_45552:0.0589987,(Eleusine_coracana_ELECO.r07.6BG0466420:0.0184749,Eleusine_coracana_ELECO.r07.6AG0514730:0.0176703)n15:0.0866487)n14:0.044157,((Phragmites_australis_Phragmites_australis_PaChr13_6392710_6395964_evm.model.PaChr13.536_1_CDS_4362387971_4720:0.0990712,Phragmites_australis_Phragmites_australis_PaChr8_9315261_9317383_evm.model.PaChr8.572_1_CDS_4362481258_31939:0.0499454)n17:0.0081563,(Chasmanthium_laxum_Chala.02G085700:0.0434401,(((Dichantelium_oligosantes_H_DolKV774997.1000003.1:0.0357314,(ASEM_AUS1_H_AUS1CM014273.1001134.1:0.00932188,ASEM_RSA5_H_RSA5chrom4001066.1:0.00684628)n22:0.0244116)n21:0.0112464,((((Digitaria_radicosa_Dra04G0077700:0.0644099,(Digitaria_exilis_H_Dex4A-002304.1:0.0211643,Digitaria_exilis_H_Dex4B-002232.1:0.0265778)n27:0.0553017)n26:0.0450487,(Setaria_viridis_SEVIR_4G098500v2:0.036053,(Urochloa_fusta_Urofu.4G200200:0.0788858,Echinocloa_haploclada_eh_chr6.2098:0.0580787)n29:0.0223852)n28:0.00855028)n25:0.00654865,(Panicum_virgatum_Pavir.4NG100800:0.0237344,Panicum_virgatum_Pavir.4KG199500:0.0455107)n30:0.00505674)n24:0.00598885,Panicum_hallii_Pahal.4G264800:0.0277516)n23:0.0108235)n20:0.0158868,(Sorghum_bicolor_SORBI_3010G092900:0.0248835,(Zea_mays_Zm00001eb372350:0.0555253,Zea_mays_Zm00001eb279710:0.0396554)n32:0.00440616)n31:6e-09)n19:0.0115612)n18:0.00784104)n16:0.00614688)n13:0.012548)n11:0.0180217)n10:0.0135659)n8:0.0169965,(Olyra_latifolia_Ola030609:0.0717356,(Dendrocalamus_sinicus_Dendrocalamus_sinicus_Dsi03C_12503344_12505484_Dsi03Cg03280.1_1_CDS_4147742098_25513:0.0235331,(Ampelocalamus_luodianensis_Alu06Dg06140.1:0.193401,Ampelocalamus_luodianensis_Alu06Cg13040.1:0.0257901)n35:0.00286557)n34:0.00722592)n33:0.00472479)n7:0.0129359)n3:0.0303157)n0;
```
