## Supplementary Dataset S1 for "Gene turnover and contingency facilitated the repeated evolution of C_4_ photosynthesis in grasses": OG0014852_tree.txt

```
(Streptochaeta_angustifolia_strangu_044259:0.122684,((Leersia_perrieri_LPERR06G07550:0.102334,(Zizania_latifolia_GWHTBFHI008916:0.0716084,Zizania_latifolia_GWHTBFHI034836:0.0383423)n3:0.029302)n2:0.036503,((Hordeum_spontaneum_WB01_006200_0263968:0.000936867,Hordeum_vulgareMorex_HORVU.MOREX.r3.7HG0666540:0.00097899)n5:0.0871061,(Brachypodium_distachyon_BRADI_1g45190v3:0.0942382,(((Ampelocalamus_luodianensis_Alu06Dg06080.1:0.0262161,Ampelocalamus_luodianensis_Alu06Cg13070.1:0.0324923)n9:0.00297048,(Dendrocalamus_sinicus_Dendrocalamus_sinicus_Dsi06A_7827604_7829299_Dsi06Ag04830.1_1_CDS_4147775890_1427:0.0225186,Olyra_latifolia_Ola030606:0.0667684)n10:0.00392058)n8:0.0170029,((Eragrostis_curvula_EJB05_45569:0.0390862,(Eleusine_coracana_ELECO.r07.6BG0466400:0.0059524,Eleusine_coracana_ELECO.r07.6AG0514700:0.0136547)n13:0.0416467)n12:0.0459874,((Phragmites_australis_Phragmites_australis_PaChr13_6369683_6371271_evm.model.PaChr13.533_1_CDS_4362387965_2194:0.0455572,((Aristida_adscensionis_H_Aadptg000046l000151.1:0.0576392,(Stipagrostis_hirtigluma_H_Shi_ptg000055l_001169.1:0.0591481,Stipagrostis_hirtigluma_H_Shi_ptg000055l_001168.1:0.0475208)n18:0.0146532)n17:0.010723,((Sorghum_bicolor_SORBI_3010G092700:0.0199239,Zea_mays_Zm00001eb279680:0.0403666)n20:0.0389769,((ASEM_AUS1_H_AUS1CM014273.1002201.1:0.00683694,ASEM_RSA5_H_RSA5chrom4002346.1:0.00871884)n22:0.0402854,((Cenchrus_americanus_H_CamCM007983.2003705.1:0.0432062,Setaria_viridis_SEVIR_4G098100v2:0.009183)n24:0.0236669,((Panicum_hallii_Pahal.4G264300:0.0115195,(Panicum_virgatum_Pavir.4KG199900:0.0189887,Panicum_virgatum_Pavir.4NG100500:0.0153209)n27:0.00938779)n26:0.0202056,((Digitaria_radicosa_Dra04G0077300:0.0133119,(Digitaria_exilis_H_Dex4A-000501.1:0.0147493,Digitaria_exilis_H_Dex4B-000491.1:0.01348)n30:0.0139055)n29:0.0159298,(Urochloa_fusta_Urofu.4G200800:0.079423,Echinocloa_haploclada_eh_chr6.2101:0.040819)n31:0.0107358)n28:0.00377135)n25:0.0045286)n23:0.00569442)n21:0.019277)n19:0.0293905)n16:0.00648065)n15:0.00544366,(Phragmites_australis_Phragmites_australis_PaChr8_9284044_9285668_evm.model.PaChr8.569_1_CDS_4362481250_28580:0.042206,(Chasmanthium_laxum_Chala.02G085400:0.0518944,(Urochloa_fusta_Urofu.4G200500:0.0574855,(ASEM_RSA5_H_RSA5chrom4002347.1:0.0622267,Echinocloa_haploclada_eh_chr6.2100:0.0396186)n35:0.0131266)n34:0.0502214)n33:0.0131709)n32:0.00327362)n14:0.000363736)n11:0.0083234)n7:0.0281555)n6:0.0358849)n4:0.0370094)n1:0.122684)n0;
```
