## Supplementary Dataset S1 for "Gene turnover and contingency facilitated the repeated evolution of C_4_ photosynthesis in grasses": OG0014853_tree.txt

```
((Streptochaeta_angustifolia_strangu_028607:0.549939,Streptochaeta_angustifolia_strangu_005840:0.184565)n1:0.0431529,((((Chasmanthium_laxum_Chala.02G064000:0.051982,((Sorghum_bicolor_SORBI_3010G073900:0.0277726,Zea_mays_Zm00001eb373950:0.0599489)n7:0.0720459,(Echinocloa_haploclada_eh_chr6.2346:0.0459157,((((Panicum_hallii_Pahal.4G292800:0.0207636,(Panicum_virgatum_Pavir.4NG066900:0.0200861,Panicum_virgatum_Pavir.4KG098400:0.0360958)n13:5e-09)n12:0.024097,(Dichantelium_oligosantes_H_DolKV778231.1000006.1:0.049741,(ASEM_AUS1_H_AUS1CM014273.1002078.1:0.0125266,ASEM_RSA5_H_RSA5chrom4002218.1:0.00230652)n15:0.0396925)n14:0.00339765)n11:0.0163169,(Urochloa_fusta_Urofu.4G228500:0.0513533,(Cenchrus_americanus_H_CamCM007983.2001596.1:0.0426353,Setaria_viridis_SEVIR_4G037100v2:0.00689302)n17:0.0117498)n16:0.00787337)n10:0.0117564,(Digitaria_radicosa_Dra04G0009900:0.0303683,(Digitaria_exilis_H_Dex4A-000388.1:0.0235454,Digitaria_exilis_H_Dex4B-000373.1:0.020085)n19:0.0142596)n18:0.0411297)n9:0.00888816)n8:0.0397979)n6:0.0258176)n5:0.0320606,((Eragrostis_curvula_EJB05_45840:0.0925281,(Eleusine_coracana_ELECO.r07.6BG0464290:0.00870541,Eleusine_coracana_ELECO.r07.6AG0512380:0.016008)n22:0.0797279)n21:0.0801769,((Aristida_adscensionis_H_Aadptg000046l000043.1:0.0868883,Stipagrostis_hirtigluma_H_Shi_ptg000055l_001051.1:0.0560278)n24:0.0323481,(Phragmites_australis_Phragmites_australis_PaChr13_4106038_4108064_evm.model.PaChr13.400_1_CDS_4362387671_5978:0.0454473,Phragmites_australis_Phragmites_australis_PaChr8_7622511_7624853_evm.model.PaChr8.507_1_CDS_4362481114_13878:0.0622624)n25:0.00691804)n23:0.00971374)n20:0.00898498)n4:0.0413013,(Ampelocalamus_luodianensis_Alu09DXg25930.2:0.10151,(Ampelocalamus_luodianensis_Alu06Dg04640.4:0.046404,((Olyra_latifolia_Ola009431:0.0598909,(Ampelocalamus_luodianensis_Alu06Cg14590.1:0.0314869,Dendrocalamus_sinicus_Dendrocalamus_sinicus_Dsi03C_14875221_14878369_Dsi03Cg04330.1_-1_CDS_4147742413_32266:0.02375)n30:0.00594833)n29:0.0139938,Dendrocalamus_sinicus_Dendrocalamus_sinicus_Dsi06B_31675164_31676389_Dsi06Bg11100.2_-1_CDS_4147782157_4263:0.162922)n28:0.0162922)n27:0.00162922)n26:0.000181024)n3:0.0109559,((Leersia_perrieri_LPERR06G05770:0.0792293,(Zizania_latifolia_GWHTBFHI035210:0.0571488,Oryza_sativa_LOC_Os06g09840:0.0577304)n33:0.00909075)n32:0.0566838,(Brachypodium_distachyon_BRADI_1g46580v3:0.0917032,(Hordeum_spontaneum_WB01_002654_0306928:0,Hordeum_vulgareMorex_HORVU.MOREX.r3.7HG0662040:0)n35:0.108002)n34:0.0594622)n31:0.0228915)n2:0.00896363)n0;
```
