## Supplementary Dataset S1 for "Gene turnover and contingency facilitated the repeated evolution of C_4_ photosynthesis in grasses": OG0014854_tree.txt

```
((Streptochaeta_angustifolia_strangu_021223:0.116908,(Pharus_latifolius_Phala.11G137500:0.12464,((((Leersia_perrieri_LPERR06G05170:0.0785628,(Oryza_sativa_LOC_Os03g19490:0.193605,Oryza_sativa_LOC_Os06g08660:0.047818)n7:0.00531311)n6:0.0200449,Zizania_latifolia_GWHTBFHI035263:0.0620864)n5:0.0685584,((Brachypodium_distachyon_BRADI_1g47160v3:0.0809162,(Hordeum_spontaneum_WB01_001436_0077044:0.00565449,Hordeum_vulgareMorex_HORVU.MOREX.r3.7HG0659520:0.00244922)n10:0.0799421)n9:0.0353177,(Olyra_latifolia_Ola029641:0.106435,(Ampelocalamus_luodianensis_Alu06Cg15130.1:0.020689,Dendrocalamus_sinicus_Dendrocalamus_sinicus_Dsi03C_15441206_15443578_Dsi03Cg04680.1_1_CDS_4147742518_34518:0.0294474)n12:0.0113716)n11:0.0228739)n8:0.0177573)n4:0.012085,((Aristida_adscensionis_H_Aadptg000046l000763.1:0.0715246,Stipagrostis_hirtigluma_H_Shi_ptg000055l_000305.1:0.0672902)n14:0.0232246,((Phragmites_australis_Phragmites_australis_PaChr8_5220258_5222615_evm.model.PaChr8.381_1_CDS_4362480834_23538:0.0439039,(Eragrostis_curvula_EJB05_45895:0.0591526,(Eleusine_coracana_ELECO.r07.6BG0463620:0.0118662,Eleusine_coracana_ELECO.r07.6AG0511710:0.0104778)n18:0.0553993)n17:0.0400371)n16:0.0202298,(Chasmanthium_laxum_Chala.10G094300:0.0521757,((Sorghum_bicolor_SORBI_3010G067000:0.0351625,Zea_mays_Zm00001eb374510:0.0462141)n21:0.0467751,(Echinocloa_haploclada_eh_chr6.2429:0.0484067,(((ASEM_AUS1_H_AUS1CM014273.1001308.1:0.00908603,ASEM_RSA5_H_RSA5chrom4001261.1:0.0101254)n25:0.0419335,(Cenchrus_americanus_H_CamCM007983.2003755.1:0.0295524,Setaria_viridis_SEVIR_4G044700v2:0.0224592)n26:0.0123443)n24:0.00348632,((Digitaria_exilis_H_Dex4A-002438.1:0.0157384,Digitaria_exilis_H_Dex4B-000236.1:0.0133458)n28:0.0360162,((Panicum_hallii_Pahal.4G300100:0.0240229,(Panicum_virgatum_Pavir.4KG084000:0.0135154,(Panicum_virgatum_Pavir.4KG079800:0.00198858,Panicum_virgatum_Pavir.4KG077200:0.00141503)n32:0.0154717)n31:0.0122519)n30:0.0202844,(Dichantelium_oligosantes_H_DolKV779043.1000003.1:0.0349049,Urochloa_fusta_Urofu.4G237600:0.0439062)n33:0.0079006)n29:0.00429817)n27:0.00313287)n23:0.0053094)n22:0.0240616)n20:0.0237605)n19:0.0120989)n15:0.0152128)n13:0.0352029)n3:0.0625279)n2:0.0492229)n1:0.0501904,(Tillandsia_fasciculata_H_Tillandsia_CM054935.1_000035.1:0.0435514,(Ananas_comosus_H_Ananas_contig2_000828.1:0.77163,Ananas_comosus_H_Ananas_contig7_000030.1:0.040321)n35:0.00448011)n34:0.243516)n0;
```
