## Supplementary Dataset S1 for "Gene turnover and contingency facilitated the repeated evolution of C_4_ photosynthesis in grasses": OG0014855_tree.txt

```
((Streptochaeta_angustifolia_strangu_021224:0.114221,(Pharus_latifolius_Phala.04G050500.5:5e-09,(Pharus_latifolius_Phala.04G050500.2:5e-09,((Pharus_latifolius_Phala.04G050500:0,Pharus_latifolius_Phala.04G050500.4:0)n5:5e-09,Pharus_latifolius_Phala.04G050500.3:5e-09)n4:5e-09)n3:5e-09)n2:0.143252)n1:0.0377189,(((Brachypodium_distachyon_BRADI_1g47170v3:0.0829736,(Hordeum_spontaneum_WB01_001436_0081029:0.00245199,Hordeum_vulgareMorex_HORVU.MOREX.r3.7HG0659510:0.00417853)n9:0.083647)n8:0.054855,(Olyra_latifolia_Ola029642:0.0971637,(Ampelocalamus_luodianensis_Alu06Cg15140.1:0.057811,Dendrocalamus_sinicus_Dendrocalamus_sinicus_Dsi06B_32358691_32360718_Dsi06Bg11460.3_-1_CDS_4147782265_8203:0.0487552)n11:0.0107888)n10:0.0137367)n7:0.00768344,((Zizania_latifolia_GWHTBFHI035264:0.108177,(Leersia_perrieri_LPERR06G05160:0.0694331,Oryza_sativa_LOC_Os06g08650:0.0503573)n14:0.0387213)n13:0.0733384,((Eragrostis_curvula_EJB05_45907:0.08122,(Eleusine_coracana_ELECO.r07.6BG0463550:0.0220408,Eleusine_coracana_ELECO.r07.6AG0511640:0.015296)n17:0.0781608)n16:0.0459796,(Phragmites_australis_Phragmites_australis_PaChr13_3487121_3489242_evm.model.PaChr13.349_1_CDS_4362387555_42168:0.0891441,((Aristida_adscensionis_H_Aadptg000046l000010.1:0.0837821,Stipagrostis_hirtigluma_H_Shi_ptg000055l_001018.1:0.0847201)n20:0.0436675,(Chasmanthium_laxum_Chala.10G094400:0.0481968,((Sorghum_bicolor_SORBI_3010G066900:0.033836,Zea_mays_Zm00001eb374520:0.0486261)n23:0.0713412,((Panicum_hallii_Pahal.4G300200:0.0432598,(Panicum_virgatum_Pavir.4KG083900:0.0362717,(Panicum_virgatum_Pavir.4KG077100:5e-09,Panicum_virgatum_Pavir.4KG079700:5e-09)n27:0.0179145)n26:0.0211297)n25:0.022606,(Urochloa_fusta_Urofu.4G237700:0.0425208,((Cenchrus_americanus_H_CamCM007983.2001564.1:0.0436609,Setaria_viridis_SEVIR_4G044800v2:0.019979)n30:0.0122153,((ASEM_AUS1_H_AUS1CM014273.1002038.1:0.0155219,ASEM_RSA5_H_RSA5chrom4002169.1:0.00738839)n32:0.0565164,(Dichantelium_oligosantes_H_DolKV779043.1000007.1:0.0424605,(Digitaria_radicosa_Dra04G0016600:0.029531,(Digitaria_exilis_H_Dex4A-000350.1:0.0254018,Digitaria_exilis_H_Dex4B-002469.1:0.0308168)n35:0.0195583)n34:0.0393618)n33:0.00847221)n31:0.00169162)n29:0.00778037)n28:0.00557072)n24:0.0314447)n22:0.0266399)n21:0.0219825)n19:0.0157978)n18:0.00887004)n15:0.0397989)n12:0.0171197)n6:0.0377189)n0;
```
