## Supplementary Dataset S1 for "Gene turnover and contingency facilitated the repeated evolution of C_4_ photosynthesis in grasses": OG0014856_tree.txt

```
((Streptochaeta_angustifolia_strangu_028474:0.186216,(Pharus_latifolius_Phala.04G042200.4:0.00412503,(Pharus_latifolius_Phala.04G042200.2:5e-09,(Pharus_latifolius_Phala.04G042200.3:0.00129749,Pharus_latifolius_Phala.04G042200:5e-09)n4:5e-09)n3:0.000794647)n2:0.165062)n1:0.0443818,(((Olyra_latifolia_scaffold164_1648126_1656426_-:0.113422,(Ampelocalamus_luodianensis_Alu06Cg15840.4:0.0375555,Dendrocalamus_sinicus_Dendrocalamus_sinicus_Dsi06B_33034030_33049229_Dsi06Bg11920.1_1_CDS_4147782403_29022:0.0417283)n8:0.00959993)n7:0.016591,((Zizania_latifolia_GWHTBFHI006836:0.0797816,(Leersia_perrieri_LPERR06G04270:0.0640404,Oryza_sativa_LOC_Os06g07474:0.0514601)n11:0.0514431)n10:0.0904551,(Brachypodium_distachyon_BRADI_1g48120v3:0.118107,(Hordeum_spontaneum_WB01_001671_1046636:0.000636089,Hordeum_vulgareMorex_HORVU.MOREX.r3.7HG0656510:0.000645241)n13:0.112541)n12:0.0565871)n9:0.0162579)n6:0.0225209,((Phragmites_australis_Phragmites_australis_PaChr8_4066696_4073260_evm.model.PaChr8.312_1_CDS_4362480682_2080:0.0326414,((Eleusine_coracana_ELECO.r07.6AG0510440:0.0788817,Eragrostis_curvula_EJB05_46002:0.0821009)n17:0.0450936,(Aristida_adscensionis_H_Aadptg000013l000110.1:0.0975679,Stipagrostis_hirtigluma_H_Shi_ptg000055l_000365.1:0.0678108)n18:0.0209657)n16:0.00565899)n15:0.0224414,(Chasmanthium_laxum_Chala.02G052200:0.0591012,((Sorghum_bicolor_SORBI_3010G055700:0.0320246,Zea_mays_Zm00001eb375410:0.0561342)n21:0.0475057,(Dichantelium_oligosantes_H_DolKV773235.1000011.1:0.0620864,(((Digitaria_radicosa_Dra04G0026000:0.041446,(Digitaria_exilis_H_Dex4B-000287.1:0.0856884,(Digitaria_exilis_H_Dex4A-002497.1:0.00557306,Digitaria_exilis_H_Dex4B-002420.1:0.00251234)n27:0.00828396)n26:0.0294423)n25:0.0330353,((Panicum_hallii_Pahal.4G311100:0.0240505,((Panicum_virgatum_Pavir.7NG113500:0,Panicum_virgatum_Pavir.5KG315600:0)n31:0.00722697,Panicum_virgatum_Pavir.2KG281700:0.0288136)n30:0.0211106)n29:0.0208927,(Urochloa_fusta_Urofu.4G250100:0.0334628,(Cenchrus_americanus_H_CamCM007983.2003809.1:0.0485934,Setaria_viridis_SEVIR_4G055900v2:0.00806698)n33:0.00847109)n32:0.0080258)n28:0.00477307)n24:0.00456857,(Echinocloa_haploclada_eh_chr6.2559:0.0595882,(ASEM_AUS1_H_AUS1CM014273.1001358.1:0.0131512,ASEM_RSA5_H_RSA5chrom4002100.1:0.0132887)n35:0.0365968)n34:0.00438823)n23:0.0105535)n22:0.0247241)n20:0.0277107)n19:0.0515097)n14:0.0612393)n5:0.0443818)n0;
```
