## Supplementary Dataset S1 for "Gene turnover and contingency facilitated the repeated evolution of C_4_ photosynthesis in grasses": OG0014857_tree.txt

```
(Streptochaeta_angustifolia_strangu_026795:0.124483,((Olyra_latifolia_Ola008070:0.0577165,(Ampelocalamus_luodianensis_Alu06Dg02710.1:0.1099,Ampelocalamus_luodianensis_Alu06Cg16370.1:0.0371695)n3:0.063817)n2:0.0261062,((Leersia_perrieri_LPERR06G03490:0.123991,Oryza_sativa_LOC_Os06g06230:0.0734556)n5:0.106971,((Brachypodium_distachyon_BRADI_1g49020v3:0.206874,(Hordeum_vulgareMorex_HORVU.MOREX.r3.7HG0653340:0.0023051,(Hordeum_spontaneum_WB01_000598_0387384:0.23383,Hordeum_spontaneum_WB01_005458_0131095:0.00146341)n9:0.000162601)n8:0.0376581)n7:0.0795914,((Stipagrostis_hirtigluma_H_Shi_ptg000055l_000413.1:0.0584059,Aristida_adscensionis_H_Aadptg000103l000018.1:0.109835)n11:0.0282439,(((Phragmites_australis_Phragmites_australis_PaChr8_3204713_3211994_evm.model.PaChr8.245_1_CDS_4362480532_23956:0.08621,Chasmanthium_laxum_Chala.02G043000:0.101802)n14:0.0172294,((Eleusine_coracana_ELECO.r07.6BG0461510:0.0315018,Eleusine_coracana_ELECO.r07.6AG0509390:0.0310255)n16:0.0833124,((Eragrostis_curvula_EJB05_46127:0.025191,Eragrostis_curvula_EJB05_46132:0.0283683)n18:0.0307532,(((Eragrostis_curvula_EJB05_46162:0.121556,Eragrostis_curvula_EJB05_46141:0.169669)n21:0.058184,Eragrostis_curvula_EJB05_46169:0.0737098)n20:0.034337,(Eragrostis_curvula_EJB05_46144:0.0538228,Eragrostis_curvula_EJB05_46160:0.250823)n22:0.0183815)n19:0.0152295)n17:0.0320282)n15:0.0263354)n13:0.019134,((Zea_mays_Zm00001eb271090:0.0388526,Sorghum_bicolor_SORBI_3010G044400:0.0444584)n24:0.0173018,(Dichantelium_oligosantes_H_DolKV778431.1000011.1:0.0412529,(ASEM_AUS1_H_AUS1CM014273.1001419.1:0.0310666,(Setaria_viridis_SEVIR_4G067000v2:0.0339939,((Cenchrus_americanus_H_CamCM007983.2003857.1:0.254685,(Echinocloa_haploclada_eh_chr6.2664:0.058172,(Urochloa_fusta_Urofu.4G261000:0.0399571,(Digitaria_radicosa_Dra04G0035000:0.0484436,(Digitaria_exilis_H_Dex4A-002561.1:0.0251077,Digitaria_exilis_H_Dex4B-002491.1:0.0203557)n33:0.0492185)n32:0.0366003)n31:0.0146412)n30:0.00760024)n29:0.00746456,(Panicum_hallii_Pahal.4G320800:0.0152862,(Panicum_virgatum_Pavir.3NG250200:0.0254495,Panicum_virgatum_Pavir.4KG046500:5e-09)n35:0.0202278)n34:0.00918523)n28:0.00965318)n27:0.0227079)n26:0.0119109)n25:0.0545676)n23:0.0145728)n12:0.0266984)n10:0.0233376)n6:0.0317051)n4:0.0379573)n1:0.124483)n0;
```
