## Supplementary Dataset S1 for "Gene turnover and contingency facilitated the repeated evolution of C_4_ photosynthesis in grasses": OG0014858_tree.txt

```
(((Pharus_latifolius_Phala.04G033200:0,Pharus_latifolius_Phala.04G033200.2:0)n2:0.108848,Streptochaeta_angustifolia_strangu_012652:0.124958)n1:0.0335024,((((Brachypodium_distachyon_BRADI_1g49220v3:0.0535558,(Hordeum_spontaneum_WB01_006064_0110848:0.00291497,Hordeum_vulgareMorex_HORVU.MOREX.r3.7HG0652090:0.00125955)n7:0.0863362)n6:0.0406262,((Zizania_latifolia_GWHTBFHI035041:0.0028767,Zizania_latifolia_GWHTBFHI038135:0.00114258)n9:0.0808489,(Leersia_perrieri_LPERR06G03280:0.122104,Oryza_sativa_LOC_Os06g05920:0.0587465)n10:0.0252259)n8:0.0432879)n5:0.00889985,((Dendrocalamus_sinicus_Dendrocalamus_sinicus_Dsi03C_16900231_16902279_Dsi03Cg05610.1_-1_CDS_4147742797_21014:0.0315022,((Ampelocalamus_luodianensis_Alu06Dg02540.2:0.0171513,Ampelocalamus_luodianensis_Alu01Dg25120.2:0.293642)n14:0.0179243,Ampelocalamus_luodianensis_Alu06Cg16500.2:0.0560648)n13:0.00622942)n12:0.0278199,Olyra_latifolia_Ola008050:0.0843725)n11:0.0137114)n4:0.010888,((Aristida_adscensionis_H_Aadptg000103l000106.1:0.0999061,Stipagrostis_hirtigluma_H_Shi_ptg000055l_000914.1:0.0394575)n16:0.0340704,((Eragrostis_curvula_EJB05_46217:0.0639166,(Eleusine_coracana_ELECO.r07.6BG0461330:0.0170652,Eleusine_coracana_ELECO.r07.6AG0509210:0.0155405)n19:0.0685029)n18:0.0476515,(Phragmites_australis_Phragmites_australis_PaChr13_2019668_2021764_evm.model.PaChr13.213_1_CDS_4362387255_929:0.0710678,(Chasmanthium_laxum_Chala.02G039800:0.0480853,((Sorghum_bicolor_SORBI_3010G042200:0.0209675,(Zea_mays_Zm00001eb348200:0.00580064,Zea_mays_Zm00001eb376700:0.00600851)n24:0.0388265)n23:0.064033,((ASEM_AUS1_H_AUS1CM014273.1001927.1:0.00621257,ASEM_RSA5_H_RSA5chrom4001986.1:0.00671091)n26:0.04094,((Panicum_hallii_Pahal.4G323600:0.0206582,(Panicum_virgatum_Pavir.4NG043800:0.019722,(Panicum_virgatum_Pavir.4KG040700:0.00219787,Panicum_virgatum_Pavir.4KG044200:0.00164492)n30:0.0140676)n29:0.0055518)n28:0.0257613,((Digitaria_radicosa_Dra04G0036700:0.032205,(Digitaria_exilis_H_Dex4A-000204.1:0.0127625,Digitaria_exilis_H_Dex4B-000207.1:0.0139302)n33:0.0228097)n32:0.0203048,(Urochloa_fusta_Urofu.4G263600:0.0479966,(Cenchrus_americanus_H_CamCM007983.2001455.1:0.0452852,Setaria_viridis_SEVIR_4G068800v2:0.0323846)n35:0.0185186)n34:0.00422227)n31:0.005059)n27:0.00752228)n25:0.0279384)n22:0.00982908)n21:0.0210061)n20:0.00568556)n17:0.005493)n15:0.0342394)n3:0.0335024)n0;
```
