## Supplementary Dataset S1 for "Gene turnover and contingency facilitated the repeated evolution of C_4_ photosynthesis in grasses": OG0014859_tree.txt

```
((Streptochaeta_angustifolia_strangu_019094:0.0641423,Pharus_latifolius_Phala.04G023600:0.0520476)n1:0.0234993,(((Oryza_sativa_LOC_Os06g04500:0.0459084,(Zizania_latifolia_GWHTBFHI006948:0.0182135,Zizania_latifolia_GWHTBFHI020240:0.029786)n5:0.0309986)n4:0.0324804,(Brachypodium_distachyon_BRADI_1g51550v3:0.0339448,(Hordeum_spontaneum_WB01_001669_0495747:5e-09,Hordeum_vulgareMorex_HORVU.MOREX.r3.7HG0647180:0.00562451)n7:0.0884189)n6:0.0268713)n3:0.00905516,(((Ampelocalamus_luodianensis_Alu06Dg01640.2:0.0302421,Dendrocalamus_sinicus_Dendrocalamus_sinicus_Dsi03C_17830392_17835071_Dsi03Cg06370.1_-1_CDS_4147743025_35646:0.00709366)n10:0.00658988,(Ampelocalamus_luodianensis_Alu06Cg17380.1:0.00560074,Dendrocalamus_sinicus_Dendrocalamus_sinicus_Dsi06B_35008011_35019230_Dsi06Bg13410.1_1_CDS_4147782850_53230:0.0346865)n11:0.00379803)n9:6e-09,(Olyra_latifolia_Ola012987:0.0676401,(Aristida_adscensionis_H_Aadptg000046l000344.1:0.0277345,(Stipagrostis_hirtigluma_H_Shi_ptg000055l_000832.1:0.0173189,((Eragrostis_curvula_EJB05_46419:0.0480912,(Eleusine_coracana_ELECO.r07.6BG0459850:0.00481729,Eleusine_coracana_ELECO.r07.6AG0507740:0.00662092)n17:0.03848)n16:0.0252718,((Chasmanthium_laxum_Chala.02G026300:0.023654,((Sorghum_bicolor_SORBI_3010G026700:0.0245844,Zea_mays_Zm00001eb270040:0.0475245)n21:0.0349664,(Dichantelium_oligosantes_H_DolKV777490.1000001.1:0.0404158,((ASEM_AUS1_H_AUS1CM014273.1001515.1:5e-09,(ASEM_RSA5_H_RSA5chrom4001510.1:0.0028311,ASEM_RSA5_H_RSA5chrom4001878.1:0.00851286)n25:0.00283276)n24:0.0177708,(Urochloa_fusta_Urofu.4G279500:0.0327996,((Setaria_viridis_SEVIR_4G024600v2:0.00320913,(Cenchrus_americanus_H_CamCM007983.2001373.1:0.0214265,Echinocloa_haploclada_eh_chr6.2850:0.021886)n29:0.0080097)n28:0.0139406,((Digitaria_radicosa_Dra04G0048100:0.0172323,(Digitaria_exilis_H_Dex4A-000116.1:5e-09,Digitaria_exilis_H_Dex4B-002561.1:0.00278046)n32:0.00849362)n31:0.00854543,(Panicum_hallii_Pahal.4G335800:0.0371643,(Panicum_virgatum_Pavir.4KG019500:0.0142521,Panicum_virgatum_Pavir.4NG032300:0.0211855)n34:0.00235394)n33:6e-09)n30:5e-09)n27:0.0224898)n26:0.0299033)n23:0.0155242)n22:0.0505454)n20:0.0521872)n19:0.0283123,(Phragmites_australis_Phragmites_australis_PaChr8_2083023_2085723_evm.model.PaChr8.160_1_CDS_4362480106_14714:0.0245228,Phragmites_australis_Phragmites_australis_PaChr13_1372007_1374584_evm.model.PaChr13.145_1_CDS_4362386647_85:0.0317304)n35:0.0035256)n18:0.0294215)n15:0.0179876)n14:0.00882636)n13:0.0727056)n12:0.0406596)n8:0.0196054)n2:0.0234993)n0;
```
