## Supplementary Dataset S1 for "Gene turnover and contingency facilitated the repeated evolution of C_4_ photosynthesis in grasses": OG0014860_tree.txt

```
((Pharus_latifolius_Phala.04G019100:0.00231828,Pharus_latifolius_Phala.04G019100.2:0.00111231)n1:0.136322,(Leersia_perrieri_LPERR06G01500:0.239934,(((Brachypodium_distachyon_BRADI_1g49707v3:0.125148,(Hordeum_vulgareMorex_HORVU.MOREX.r3.7HG0643230:0.00160736,(Hordeum_spontaneum_WB01_011829_0036417:0.2933,Hordeum_spontaneum_WB01_005344_0296827:0.00302442)n7:0.000336046)n6:0.0707568)n5:0.0442529,((((Olyra_latifolia_Ola012507:0.0986255,Dendrocalamus_sinicus_Dendrocalamus_sinicus_Dsi06A_1160617_1163706_Dsi06Ag00990.1_1_CDS_4147774738_35188:0.0599985)n11:0.0161905,Ampelocalamus_luodianensis_Alu06Dg01280.1:0.0347525)n10:0.00496525,(Ampelocalamus_luodianensis_Alu06Cg17860.1:0.0468412,Dendrocalamus_sinicus_Dendrocalamus_sinicus_Dsi06B_35104124_35105269_Dsi06Bg13470.1_-1_CDS_4147782868_6517:0.0620755)n12:0.00689728)n9:0.0326973,(Zizania_latifolia_GWHTBFHI006979:0.110635,Oryza_sativa_LOC_Os06g03820:0.0993825)n13:0.0571503)n8:0.0201134)n4:0.0183958,((Aristida_adscensionis_H_Aadptg000046l000318.1:0.0776594,Stipagrostis_hirtigluma_H_Shi_ptg000055l_000809.1:0.0528011)n15:0.0228156,((Eragrostis_curvula_EJB05_46527:0.0692693,(Eleusine_coracana_ELECO.r07.6BG0459170:0.021494,Eleusine_coracana_ELECO.r07.6AG0507110:0.0250114)n18:0.0618459)n17:0.0508862,((Chasmanthium_laxum_Chala.02G019600:0.0788592,(Phragmites_australis_Phragmites_australis_PaChr13_975621_976781_evm.model.PaChr13.110_1_CDS_4362385871_13559:0.0790787,Phragmites_australis_Phragmites_australis_PaChr8_2001943_2003085_evm.model.PaChr8.149_1_CDS_4362479860_38680:0.0604265)n21:0.0118462)n20:0.0171302,((Sorghum_bicolor_SORBI_3010G018500:0.0306798,Zea_mays_Zm00001eb378500:0.0523177)n23:0.0416601,((Digitaria_radicosa_Dra04G0053300:0.0453206,(Digitaria_exilis_H_Dex4A-000088.1:0.0259933,Digitaria_exilis_H_Dex4B-000096.1:0.0212505)n26:0.0413408)n25:0.0166364,((ASEM_AUS1_H_AUS1CM014273.1001797.1:0.0238266,ASEM_RSA5_H_RSA5chrom4001819.1:0.00893553)n28:0.0415086,((Dichantelium_oligosantes_H_DolKV771963.1000007.1:0.056565,Urochloa_fusta_Urofu.4G286200:0.0469687)n30:0.0108064,((Panicum_hallii_Pahal.4G343300:0.0266285,((Panicum_virgatum_Pavir.J461900:0,Panicum_virgatum_Pavir.5KG338500:0)n34:0.0228032,Panicum_virgatum_Pavir.4NG019800:0.0147117)n33:0.00628841)n32:0.0272465,(Cenchrus_americanus_H_CamCM007983.2001352.1:0.0635486,Setaria_viridis_SEVIR_4G018200v2:0.0127604)n35:0.0121683)n31:0.00617424)n29:0.00136436)n27:0.00348324)n24:0.0212217)n22:0.0288823)n19:0.00888258)n16:0.0127254)n14:0.0239717)n3:0.05963)n2:0.136322)n0;
```
