## Supplementary Dataset S1 for "Gene turnover and contingency facilitated the repeated evolution of C_4_ photosynthesis in grasses": OG0014861_tree.txt

```
((Pharus_latifolius_Phala.04G018700:0.0151603,Pharus_latifolius_Phala.08G169600:0.0156091)n1:0.0594277,((Zizania_latifolia_GWHTBFHI006982:0.0260401,(Leersia_perrieri_LPERR06G01470:0.0650356,Oryza_sativa_LOC_Os06g03790:0.0300817)n4:0.0153045)n3:0.0363795,(((Brachypodium_distachyon_BRADI_1g49670v3:0.062584,(Hordeum_spontaneum_WB01_005344_0268170:0.0028261,Hordeum_vulgareMorex_HORVU.MOREX.r3.7HG0643190:5e-09)n8:0.155992)n7:0.042023,((Ampelocalamus_luodianensis_Alu06Cg17900.6:0.0103031,Ampelocalamus_luodianensis_Alu04Cg04020.1:0.00256162)n10:0.020967,(Olyra_latifolia_Ola012502:0.0491688,(Dendrocalamus_sinicus_Dendrocalamus_sinicus_Dsi06B_35139170_35141518_Dsi06Bg13510.1_-1_CDS_4147782880_13269:0.0161512,Dendrocalamus_sinicus_Dendrocalamus_sinicus_Dsi06A_1132121_1135353_Dsi06Ag00950.2_1_CDS_4147774726_28434:0.0306979)n12:0.00817138)n11:0.00308023)n9:0.00949147)n6:0.00513835,(((Eleusine_coracana_ELECO.r07.6AG0545570:0.0152505,(Eleusine_coracana_ELECO.r07.6BG0459110:0.00978197,Eleusine_coracana_ELECO.r07.6AG0507050:0.00874022)n16:0.019226)n15:0.0505062,((Chasmanthium_laxum_Chala.02G019100:0.0431232,Phragmites_australis_Phragmites_australis_PaChr8_1609360_1611613_evm.model.PaChr8.118_1_CDS_4362479172_4174:0.0195422)n18:0.0110656,Phragmites_australis_Phragmites_australis_PaChr13_946385_948508_evm.model.PaChr13.106_1_CDS_4362385781_18189:0.0615733)n17:0.00684148)n14:0.0134567,((Aristida_adscensionis_H_Aadptg000046l000315.1:0.0325359,Stipagrostis_hirtigluma_H_Shi_ptg000055l_000804.1:0.0332151)n20:0.020934,((Zea_mays_Zm00001eb378540:0.0641796,Sorghum_bicolor_SORBI_3010G018000:0.0188801)n22:0.0491954,(Dichantelium_oligosantes_H_DolKV771963.1000001.1:0.0135421,(ASEM_AUS1_H_AUS1CM014273.1001793.1:0.015455,((Panicum_hallii_Pahal.4G343900:0.043444,((Panicum_virgatum_Pavir.4NG019100:0,Panicum_virgatum_Pavir.4NG025900:0)n28:0.0215265,(Panicum_virgatum_Pavir.J462400:0,Panicum_virgatum_Pavir.5KG339100:0)n29:0.00770739)n27:0.00341225)n26:0.00681992,(Urochloa_fusta_Urofu.4G286800:0.0234259,((Cenchrus_americanus_H_CamCM007983.2001349.1:0.0336251,Setaria_viridis_SEVIR_4G017800v2:0.0156279)n32:0.00270397,(Digitaria_radicosa_Dra04G0053700:0.010247,(Digitaria_exilis_H_Dex4A-000085.1:0.00770657,(Digitaria_exilis_H_Dex4B-000093.1:0.0123119,Digitaria_exilis_H_Dex4B-000092.1:0.00516094)n35:5e-09)n34:5e-09)n33:0.00753507)n31:0.00775229)n30:0.005128)n25:0.00247218)n24:0.0078546)n23:0.0191456)n21:0.0152795)n19:0.00817671)n13:0.0165489)n5:0.0138178)n2:0.0594277)n0;
```
