## Supplementary Dataset S1 for "Gene turnover and contingency facilitated the repeated evolution of C_4_ photosynthesis in grasses": OG0014862_tree.txt

```
((Streptochaeta_angustifolia_strangu_008587:0.278232,(Pharus_latifolius_Phala.04G013700:5e-09,Pharus_latifolius_Phala.04G013700.2:0.0180407)n2:0.10805)n1:0.0341832,(((Leersia_perrieri_LPERR06G00860:0.062446,(Zizania_latifolia_GWHTBFHI007017:0.220916,Zizania_latifolia_GWHTBFHI020203:0.0866345)n6:0.0180275)n5:0.0512479,(Ampelocalamus_luodianensis_Alu06Dg00770.1:0.0343227,(Dendrocalamus_sinicus_Dendrocalamus_sinicus_Dsi06B_35813674_35816628_Dsi06Bg14110.1_-1_CDS_4147783060_888:0.0875772,Dendrocalamus_sinicus_Dendrocalamus_sinicus_Dsi03C_18729370_18731994_Dsi03Cg07160.1_-1_CDS_4147743262_55352:0.0468341)n8:0.00520378)n7:0.0153565)n4:0.0137612,(Olyra_latifolia_Ola001360:0.0853297,((Stipagrostis_hirtigluma_H_Shi_ptg000055l_000756.1:0.0953507,Aristida_adscensionis_H_Aadptg000046l000272.1:0.0895394)n11:0.0439671,(((((Eragrostis_curvula_EJB05_56225:0,Eragrostis_curvula_EJB05_46746:0)n16:0.117526,(Eleusine_coracana_ELECO.r07.6BG0458940:0.0089094,Eleusine_coracana_ELECO.r07.6AG0506480:0.0290677)n17:0.0467848)n15:0.0781726,(Phragmites_australis_Phragmites_australis_PaChr13_654222_655544_evm.model.PaChr13.70_1_CDS_4362388335_30372:0.0855495,Phragmites_australis_Phragmites_australis_PaChr8_761784_763579_evm.model.PaChr8.66_1_CDS_4362481452_28581:0.0326504)n18:0.00362782)n14:0.0271445,Chasmanthium_laxum_Chala.02G013100:0.115643)n13:0.0408343,((Brachypodium_distachyon_BRADI_1g50490v3:0.218455,(Sorghum_bicolor_SORBI_3010G012200:0.0649893,Zea_mays_Zm00001eb177740:0.129279)n21:0.0695165)n20:0.0655148,(((Digitaria_radicosa_Dra04G0059200:5e-09,Digitaria_radicosa_Dra04G0059200.2:5e-09)n24:0.0417772,(Digitaria_exilis_H_Dex4A-000049.1:0.0309976,Digitaria_exilis_H_Dex4B-000055.1:0.0236517)n25:0.0237525)n23:0.0269801,((Dichantelium_oligosantes_H_DolKV779844.1000005.1:0.0187891,(ASEM_AUS1_H_AUS1CM014273.1001733.1:0.0177336,(ASEM_RSA5_H_RSA5chrom4001754.1:0.0103098,ASEM_RSA5_H_RSA5chrom4001758.1:0.00567908)n29:0.000631009)n28:0.0115991)n27:0.0130238,((Urochloa_fusta_Urofu.4G292800:0.0734139,(Cenchrus_americanus_H_CamCM007983.2001316.1:0.0785252,Setaria_viridis_SEVIR_4G011700v2:0.0532017)n32:0.0275841)n31:0.0185686,(Echinocloa_haploclada_eh_chr6.2992:0.0476544,(Panicum_hallii_Pahal.4G349200:0.0443473,(Panicum_virgatum_Pavir.4KG001400:0.0356441,Panicum_virgatum_Pavir.4KG003600:0.0399938)n35:0.00921956)n34:0.0218653)n33:0.00858049)n30:0.00522292)n26:0.0113009)n22:0.0710978)n19:0.0532992)n12:0.00986402)n10:0.0564767)n9:0.0204427)n3:0.0341832)n0;
```
