## Supplementary Dataset S1 for "Gene turnover and contingency facilitated the repeated evolution of C_4_ photosynthesis in grasses": OG0014863_tree.txt

```
(Streptochaeta_angustifolia_strangu_008597:0.144361,((Dendrocalamus_sinicus_Dendrocalamus_sinicus_Dsi03C_18746600_18748640_Dsi03Cg07200.1_1_CDS_4147743274_5261:0.233031,(Dendrocalamus_sinicus_Dendrocalamus_sinicus_Dsi06B_35821389_35822582_Dsi06Bg14130.1_1_CDS_4147783066_4266:0.123113,Dendrocalamus_sinicus_Dendrocalamus_sinicus_Dsi06A_835745_836846_Dsi06Ag00590.1_-1_CDS_4147774618_24495:0.0662892)n3:0.020271)n2:0.0414486,(((Oryza_sativa_LOC_Os03g42850:0.224498,Oryza_sativa_LOC_Os06g02410:0.0548864)n6:0.113873,Leersia_perrieri_LPERR06G00830:0.282346)n5:0.0613606,((Hordeum_spontaneum_WB01_006005_0188983:0.0116426,Hordeum_vulgareMorex_HORVU.MOREX.r3.7HG0640140:5e-09)n8:0.343531,(((Phragmites_australis_Phragmites_australis_PaChr14_30449052_30449679_evm.model.PaChr14.1455_1_CDS_4362391519_10205:0.133356,Chasmanthium_laxum_Chala.02G012800:0.137549)n11:0.0453692,((Aristida_adscensionis_H_Aadptg000046l000498.1:0.111839,Stipagrostis_hirtigluma_H_Shi_ptg000055l_000576.1:0.0974053)n13:0.0856984,(Eragrostis_curvula_EJB05_56214:0.144519,(Eleusine_coracana_ELECO.r07.6BG0458970:0.0942296,Eleusine_coracana_ELECO.r07.6AG0506450:0.056907)n15:0.133387)n14:0.078498)n12:0.0256132)n10:0.0477144,((Brachypodium_distachyon_BRADI_1g50436v3:0.502334,Brachypodium_distachyon_BRADI_1g50440v3:0.159891)n17:0.216729,((Zea_mays_Zm00001eb268950:0.166746,Sorghum_bicolor_SORBI_3010G011900:0.163055)n19:0.105743,((Digitaria_radicosa_Dra04G0059500:0.0587725,(Digitaria_exilis_H_Dex4A-002729.1:0.0232237,Digitaria_exilis_H_Dex4B-002657.1:0.0294176)n22:0.121565)n21:0.0491269,(Urochloa_fusta_Urofu.4G293100:0.146784,(((Dichantelium_oligosantes_H_DolKV779844.1000003.1:0.0652377,(ASEM_RSA5_H_RSA5chrom4001612.1:0.0490186,(ASEM_AUS1_H_AUS1CM014273.1001630.1:0.00275572,ASEM_AUS1_H_AUS1CM014276.1003557.1:0.00275671)n28:0.0135401)n27:0.0712798)n26:0.0164006,((Setaria_viridis_SEVIR_3G367000v2:0.0506451,Setaria_viridis_SEVIR_4G011400v2:0.0108488)n30:0.0135452,(Cenchrus_americanus_H_CamCM007983.2004043.1:0.0569375,Cenchrus_americanus_H_CamCM007983.2004042.1:0.0591015)n31:0.00656684)n29:0.00895992)n25:0.0178577,(Echinocloa_haploclada_eh_chr6.2996:0.0836366,(Panicum_hallii_Pahal.4G349500:0.0337162,(Panicum_virgatum_Pavir.4NG013500:0.0533915,(Panicum_virgatum_Pavir.4KG001000:5e-09,Panicum_virgatum_Pavir.4KG004000:0.00274173)n35:0.0365943)n34:0.0128515)n33:0.0360742)n32:0.024218)n24:0.0173248)n23:0.02136)n20:0.050022)n18:0.0406868)n16:0.0648422)n9:0.0520394)n7:0.0645084)n4:0.0494795)n1:0.144361)n0;
```
