## Supplementary Dataset S1 for "Gene turnover and contingency facilitated the repeated evolution of C_4_ photosynthesis in grasses": OG0014864_tree.txt

```
((Streptochaeta_angustifolia_strangu_024785:0.168348,Pharus_latifolius_Phala.04G008800:0.103643)n1:0.0271133,(((Leersia_perrieri_LPERR06G00520:0.0528169,Oryza_sativa_LOC_Os06g01972:0.0521827)n4:0.0685624,(Ampelocalamus_luodianensis_Alu06Dg00450.2:0.024737,(Olyra_latifolia_Ola001395:0.0760918,(Dendrocalamus_sinicus_Dendrocalamus_sinicus_Dsi06A_619416_622374_Dsi06Ag00400.1_1_CDS_4147774561_49262:0.0307584,Dendrocalamus_sinicus_Dendrocalamus_sinicus_Dsi03C_19051650_19054035_Dsi03Cg07490.1_-1_CDS_4147743361_54226:0.0320256)n7:0.0035584)n6:0.00575161)n5:0.0149009)n3:0.0131789,((Eleusine_coracana_ELECO.r07.6BG0458060:0.078409,Eragrostis_curvula_EJB05_46648:0.0680372)n9:0.06894,((Stipagrostis_hirtigluma_H_Shi_ptg000055l_000726.1:0.0629219,(Chasmanthium_laxum_Chala.02G008600:0.0440916,(Phragmites_australis_Phragmites_australis_PaChr13_443082_447195_evm.model.PaChr13.44_1_CDS_4362387757_42169:0.0529921,Phragmites_australis_Phragmites_australis_PaChr8_509624_511579_evm.model.PaChr8.46_1_CDS_4362481008_11769:0.031907)n13:0.00354522)n12:0.00546681)n11:0.00627523,((Aristida_adscensionis_H_Aadptg000046l000253.1:0.0620792,(Brachypodium_distachyon_BRADI_1g51920v3:0.0944399,(Hordeum_spontaneum_WB01_014071_0071467:0.00259849,(Hordeum_vulgareMorex_HORVU.MOREX.r3.5HG0485530:0.0232478,Hordeum_vulgareMorex_HORVU.MOREX.r3.7HG0637200:0.00346306)n18:0.000384784)n17:0.0151249)n16:0.160861)n15:0.0414181,(Urochloa_fusta_Urofu.4G296500:0.0446097,((((Panicum_hallii_Pahal.4G354400:0.0130587,(Panicum_virgatum_Pavir.4NG007600:0.0188128,Panicum_virgatum_Pavir.4KG006800:0.010999)n24:0.00719549)n23:0.0195547,(Echinocloa_haploclada_eh_chr6.3109:0.00495441,Echinocloa_haploclada_eh_chr6.3043:0.00233342)n25:0.0461264)n22:0.00492799,(Dichantelium_oligosantes_H_DolKV782764.1000005.1:0.046093,(((Cenchrus_americanus_H_CamCM007983.2004125.1:0.0489908,Setaria_viridis_SEVIR_4G006500v2:0.0207479)n29:0.0344539,(Digitaria_radicosa_Dra04G0063500:0.0479619,(Digitaria_exilis_H_Dex4A-000030.1:0.0108007,Digitaria_exilis_H_Dex4B-000032.1:0.00911186)n31:0.0398845)n30:0.0323041)n28:0.0107987,ASEM_AUS1_H_AUS1CM014273.1001699.1:0.0462215)n27:0.00493761)n26:0.00874069)n21:0.00464773,((Panicum_virgatum_Pavir.3KG110900:0.0789462,(Sorghum_bicolor_SORBI_3010G006800:0.0435526,Zea_mays_Zm00001eb379160:0.0771025)n34:0.0581504)n33:0.0129126,(ASEM_AUS1_H_AUS1CM014276.1003514.1:0.0104984,ASEM_RSA5_H_RSA5chrom7003653.1:0.0100816)n35:0.0536428)n32:0.00596032)n20:0.0231012)n19:0.0025668)n14:0.0157038)n10:0.0201394)n8:0.0309455)n2:0.0271133)n0;
```
