## Supplementary Dataset S1 for "Gene turnover and contingency facilitated the repeated evolution of C_4_ photosynthesis in grasses": OG0014865_tree.txt

```
((Ananas_comosus_H_Ananas_contig23_000746.1:0.0712798,Tillandsia_fasciculata_H_Tillandsia_CM054952.1_000759.1:0.0562097)n1:0.110018,(Pharus_latifolius_Phala.04G008500:0.162037,(Streptochaeta_angustifolia_strangu_024788:0.157197,(Aristida_adscensionis_H_Aadptg000046l000519.1:0.214334,((Echinocloa_haploclada_eh_chr6.3046:0.135014,((Cenchrus_americanus_H_CamCM007983.2001304.1:0.0951313,Setaria_viridis_SEVIR_4G006200v2:0.0631014)n8:0.080552,Urochloa_fusta_Urofu.4G296800:0.195141)n7:0.0396954)n6:0.0317638,((((Chasmanthium_laxum_Chala.02G008300:0.098926,Phragmites_australis_Phragmites_australis_PaChr16_29697618_29698802_evm.model.PaChr16.1478_1_CDS_4362400595_4338:0.129182)n12:0.0405252,((Dichantelium_oligosantes_H_DolKV776838.1000002.1:0.0951618,(ASEM_AUS1_H_AUS1CM014273.1001658.1:0.0111462,ASEM_RSA5_H_RSA5chrom4001641.1:0.0150291)n15:0.0649401)n14:0.0312521,(Panicum_hallii_Pahal.4G354700:0.128846,(Panicum_virgatum_Pavir.4NG007100:0.109052,(Panicum_virgatum_Pavir.J158500:0.00973064,Panicum_virgatum_Pavir.J537500:0.00403469)n18:0.0579097)n17:0.0258063)n16:0.0643495)n13:0.0252271)n11:0.0242631,((Sorghum_bicolor_SORBI_3002G088400:0.162972,Zea_mays_Zm00001eb379200:0.0985175)n20:0.0647573,Stipagrostis_hirtigluma_H_Shi_ptg000055l_000610.1:0.250897)n19:0.0238047)n10:0.0208594,(((Sorghum_bicolor_SORBI_3010G006350:0.489169,(Oryza_sativa_LOC_Os06g33800:0.447904,Oryza_sativa_LOC_Os10g13450:0.292998)n24:0.33155)n23:0.0750664,((Zizania_latifolia_GWHTBFHI007050:0.185594,Oryza_sativa_LOC_Os06g01950:0.136532)n26:0.0823182,((Hordeum_spontaneum_WB01_008013_0069435:0.00158492,Hordeum_vulgareMorex_HORVU.MOREX.r3.5HG0530790:0.00276292)n28:0.154328,(Leersia_perrieri_LPERR06G00500:0.301134,Brachypodium_distachyon_BRADI_1g51970v3:0.16926)n29:0.064807)n27:0.0773695)n25:0.016046)n22:0.0277905,(((Digitaria_exilis_H_Dex4A-002760.1:0.0378812,Digitaria_exilis_H_Dex4B-002690.1:0.0462624)n32:0.147049,Panicum_virgatum_Pavir.3KG110300:0.22089)n31:0.0535009,(Eleusine_coracana_ELECO.r07.6AG0505960:0.251447,(Eragrostis_curvula_EJB05_56995:0.102632,(Eragrostis_curvula_EJB05_50108:0.0108478,Eragrostis_curvula_EJB05_33265:0.0161411)n35:0.136445)n34:0.0151605)n33:0.0664215)n30:0.0328808)n21:0.00365342)n9:0.0361571)n5:0.00401746)n4:0.079635)n3:0.052303)n2:0.110018)n0;
```
