## Supplementary Dataset S1 for "Gene turnover and contingency facilitated the repeated evolution of C_4_ photosynthesis in grasses": OG0014866_tree.txt

```
((Ananas_comosus_H_Ananas_contig25_000814.1:0.39742,Ananas_comosus_H_Ananas_contig9_000799.1:0.425462)n1:0.0984253,((Brachypodium_distachyon_BRADI_1g52000v3:0.368774,((Hordeum_spontaneum_WB01_004194_0706435:6e-09,Hordeum_vulgareMorex_HORVU.MOREX.r3.7HG0735160:0.0172854)n5:0.154937,(Hordeum_spontaneum_WB01_013092_0095571:0.0193205,Hordeum_vulgareMorex_HORVU.MOREX.r3.7HG0636680:0.00455831)n6:0.16828)n4:0.0937213)n3:0.0742289,(((Streptochaeta_angustifolia_strangu_024794:0.0680119,Streptochaeta_angustifolia_strangu_024795:0.110178)n9:0.136401,(Leersia_perrieri_LPERR06G00460:0.261572,Oryza_sativa_LOC_Os06g01860:0.151466)n10:0.0666746)n8:0.0576283,(Dendrocalamus_sinicus_Dendrocalamus_sinicus_Dsi06A_609758_610351_Dsi06Ag00390.1_-1_CDS_4147774558_47573:0.276995,(((Eragrostis_curvula_EJB05_46651:0.0142115,Eragrostis_curvula_EJB05_46666:0.0293038)n14:0.182538,(Eleusine_coracana_ELECO.r07.6BG0457990:0.0872318,Eleusine_coracana_ELECO.r07.6AG0505930:0.0883085)n15:0.167115)n13:0.0777847,((Chasmanthium_laxum_Chala.02G008000:0.124401,((Aristida_adscensionis_H_Aadptg000046l000521.1:0.182304,(Stipagrostis_hirtigluma_H_Shi_ptg000055l_000612.1:0.0712471,Stipagrostis_hirtigluma_H_Shi_ptg000055l_000613.1:0.124571)n20:0.0605805)n19:0.0425067,(Phragmites_australis_Phragmites_australis_PaChr13_397741_398352_evm.model.PaChr13.39_1_CDS_4362387645_37531:0.15828,Phragmites_australis_Phragmites_australis_PaChr8_473500_474081_evm.model.PaChr8.42_1_CDS_4362480920_17242:0.161066)n21:0.057921)n18:0.0625315)n17:0.0505584,(Echinocloa_haploclada_eh_chr6.3049:0.180685,(((Digitaria_radicosa_Dra04G0064000:0.171007,(Digitaria_exilis_H_Dex4A-002762.1:0.0724344,Digitaria_exilis_H_Dex4B-002702.1:0.0732988)n26:0.10731)n25:0.111892,((Urochloa_fusta_Urofu.4G297100:0.124442,Setaria_viridis_SEVIR_4G005900v2:0.122538)n28:0.0349064,(Panicum_hallii_Pahal.4G355000:0.144704,(Panicum_virgatum_Pavir.4KG008700:0.113184,Panicum_virgatum_Pavir.4NG004500:0.106594)n30:0.0403983)n29:0.0445276)n27:0.0274768)n24:0.0366228,(((Zea_mays_Zm00001eb412120:0.0637916,Zea_mays_Zm00001eb268680:0.0405229)n33:0.216453,(Sorghum_bicolor_SORBI_3010G006000:0.123901,Sorghum_bicolor_SORBI_3010G006100:0.0845954)n34:0.0826692)n32:0.105423,(ASEM_AUS1_H_AUS1CM014273.1001691.1:0.131739,ASEM_RSA5_H_RSA5chrom4001527.1:0.115146)n35:0.0703561)n31:0.0261781)n23:0.0236616)n22:0.0999773)n16:0.0384001)n12:0.0467892)n11:0.0243777)n7:0.0476379)n2:0.0984253)n0;
```
