## Supplementary Dataset S1 for "Gene turnover and contingency facilitated the repeated evolution of C_4_ photosynthesis in grasses": OG0014867_tree.txt

```
(Juncus_effusus_H_Juncus_Jeff_scaffold_5_000527.1:0.392272,((Streptochaeta_angustifolia_strangu_020187:0.195489,Pharus_latifolius_Phala.04G006400:0.1636)n2:0.0567407,(((((Sorghum_bicolor_SORBI_3010G003700:0.0507606,Zea_mays_Zm00001eb379340:0.0667239)n7:0.0605047,(Echinocloa_haploclada_eh_chr6.3074:0.222807,((Setaria_viridis_SEVIR_4G004100v2:0.0700212,(Panicum_hallii_Pahal.4G356500:0.0346817,(Panicum_virgatum_Pavir.4KG010200:0.0592001,Panicum_virgatum_Pavir.4NG003100:0.0584543)n12:0.0146116)n11:0.0260817)n10:0.0170629,((ASEM_AUS1_H_AUS1CM014273.1001684.1:0.019236,ASEM_RSA5_H_RSA5chrom4001716.1:0.0217969)n14:0.102596,((Digitaria_exilis_H_DexUA-004595.1:0.0203533,((Digitaria_exilis_H_Dex4A-000017.1:0,Digitaria_exilis_H_Dex4B-000017.1:0)n18:0.00560812,Digitaria_exilis_H_Dex4B-000021.1:5e-09)n17:0.0298092)n16:0.0540089,(Digitaria_radicosa_Dra09G0154300:0.188254,Digitaria_radicosa_Dra04G0065700:0.076649)n19:0.00851656)n15:0.0264956)n13:0.0174484)n9:0.0102523)n8:0.0210406)n6:0.062985,(Chasmanthium_laxum_Chala.02G005400:0.0827412,(Phragmites_australis_Phragmites_australis_PaChr8_341733_343286_evm.model.PaChr8.29_1_CDS_4362480630_22700:0.074631,Phragmites_australis_Phragmites_australis_PaChr13_252170_253723_evm.model.PaChr13.21_1_CDS_4362387247_40061:0.0760021)n21:0.0181589)n20:0.0141737)n5:0.0160515,((Aristida_adscensionis_H_Aadptg000046l000225.1:0.0813304,(Stipagrostis_hirtigluma_H_Shi_ptg000055l_000694.1:0.0305043,Stipagrostis_hirtigluma_H_Shi_ptg000055l_000689.1:0.0571355)n24:0.0521781)n23:0.0206372,Eragrostis_curvula_EJB05_53342:0.286163)n22:0.0162275)n4:0.0549512,((Zizania_latifolia_GWHTBFHI007061:0.134331,(Olyra_latifolia_Ola001424:0.120463,(((Ampelocalamus_luodianensis_Alu01Cg34170.2:0.0255656,Dendrocalamus_sinicus_Dendrocalamus_sinicus_Dsi11C_10278125_10279735_Dsi11Cg04140.1_-1_CDS_4147838938_15142:0.0433039)n30:0.0183235,(Ampelocalamus_luodianensis_Alu06Dg00250.1:0.0498033,Dendrocalamus_sinicus_Dendrocalamus_sinicus_Dsi06A_508015_509631_Dsi06Ag00270.1_1_CDS_4147774522_27308:0.0370336)n31:0.00767785)n29:0.00622506,Dendrocalamus_sinicus_Dendrocalamus_sinicus_Dsi06B_36140325_36141878_Dsi06Bg14450.1_-1_CDS_4147783162_1451:0.0551572)n28:0.00612858)n27:0.00377247)n26:0.0247757,((Leersia_perrieri_LPERR06G00300:0.222429,Oryza_sativa_LOC_Os06g01620:0.153148)n33:0.101878,(Brachypodium_distachyon_BRADI_1g52240v3:0.227327,(Hordeum_spontaneum_WB01_014388_0017877:0.00803721,Hordeum_vulgareMorex_HORVU.MOREX.r3.7HG0635740:0.00102146)n35:0.131099)n34:0.0617374)n32:0.0365323)n25:0.0251101)n3:0.045737)n1:0.392272)n0;
```
