## Supplementary Dataset S1 for "Gene turnover and contingency facilitated the repeated evolution of C_4_ photosynthesis in grasses": OG0014868_tree.txt

```
((Streptochaeta_angustifolia_strangu_027615:0.145574,(Pharus_latifolius_Phala.06G281000:6e-09,Pharus_latifolius_Phala.06G281000.2:5e-09)n2:0.125638)n1:0.0331647,(((Brachypodium_distachyon_BRADI_5g26560v3:0.0985866,(Hordeum_spontaneum_WB01_007397_0118184:0.0132677,Hordeum_vulgareMorex_HORVU.MOREX.r3.2HG0213640:5e-09)n6:0.132648)n5:0.0825748,(((Dendrocalamus_sinicus_Dendrocalamus_sinicus_Dsi04A_629003_631871_Dsi04Ag00500.1_-1_CDS_4147746937_20465:0.00483521,Dendrocalamus_sinicus_Dendrocalamus_sinicus_Dsi11A_24667044_24668904_Dsi11Ag06870.2_1_CDS_4147831804_35939:0.0806068)n9:0.0360239,(Ampelocalamus_luodianensis_Alu04Cg23330.2:0.0468311,Ampelocalamus_luodianensis_Alu04Dg00640.1:0.052543)n10:0.00498648)n8:0.0156074,(Olyra_latifolia_Ola034966:0.114624,((Leersia_perrieri_LPERR04G25720:0.0984163,Oryza_sativa_LOC_Os04g58900:0.0859015)n13:0.0512414,(Zizania_latifolia_GWHTBFHI018014:0.0730083,Zizania_latifolia_GWHTBFHI018115:0.0815784)n14:0.030051)n12:0.0405699)n11:0.0157805)n7:0.0128645)n4:0.0188874,((Eragrostis_curvula_EJB05_40256:0.0627652,(Eleusine_coracana_ELECO.r07.4BG0329430:0.0227204,Eleusine_coracana_ELECO.r07.4AG0298730:0.0162834)n17:0.0489797)n16:0.0514586,((Aristida_adscensionis_H_Aadptg000072l000272.1:0.0680238,Stipagrostis_hirtigluma_H_Shi_ptg000016l_001586.1:0.0600369)n19:0.0278506,((Phragmites_australis_Phragmites_australis_PaChr7_735570_737350_evm.model.PaChr7.54_1_CDS_4362476032_385:0.0630397,Phragmites_australis_Phragmites_australis_PaChr11_507520_512818_evm.model.PaChr11.49_1_CDS_4362377484_11848:0.0440317)n21:0.00999038,(Chasmanthium_laxum_Chala.06G287000:0.0760327,(Echinocloa_haploclada_eh_chr9.3227:0.0882773,((Sorghum_bicolor_SORBI_3006G274800:0.0798484,Zea_mays_Zm00001eb434200:0.0996988)n25:0.100102,(((Cenchrus_americanus_H_CamCM007982.2000600.1:0.0692287,Setaria_viridis_SEVIR_3G008900v2:0.0189759)n28:0.0270866,(Digitaria_radicosa_Dra07G0237800:0.0485623,(Digitaria_exilis_H_Dex7A-001387.1:0.00678704,Digitaria_exilis_H_Dex7B-001429.1:0.00384024)n30:0.0463861)n29:0.0141082)n27:0.0165895,(Dichantelium_oligosantes_H_DolKV776534.1000013.1:0.0493575,(((Panicum_virgatum_Pavir.7NG420500:0.0854489,Panicum_virgatum_Pavir.7KG366200:0.0457485)n34:0.0188661,Panicum_hallii_Pahal.7G345000:0.0506703)n33:0.0273498,(ASEM_AUS1_H_AUS1CM014274.1000011.1:0.00467516,ASEM_RSA5_H_RSA5chrom7001866.1:0.00827465)n35:0.0480952)n32:0.003404)n31:0.0144366)n26:0.00839407)n24:0.00636274)n23:0.0179323)n22:0.0315291)n20:0.00545795)n18:0.00852558)n15:0.0343211)n3:0.0331647)n0;
```
