## Supplementary Dataset S1 for "Gene turnover and contingency facilitated the repeated evolution of C_4_ photosynthesis in grasses": OG0014869_tree.txt

```
((Carex_scoparia_H_Carex_Csco_scaffold_11_000406.1:0.543873,Tillandsia_fasciculata_H_Tillandsia_CM054951.1_000081.1:0.248904)n1:0.097209,((Brachypodium_distachyon_BRADI_2g61130v3:0.232382,(Hordeum_spontaneum_WB01_002592_0324008:0.01455,Hordeum_vulgareMorex_HORVU.MOREX.r3.3HG0322060:0.0123518)n4:0.129054)n3:0.0449862,((Eleusine_coracana_ELECO.r07.1AG0046970:0.0650344,Eleusine_coracana_ELECO.r07.1BG0096830:0.0536233)n6:0.134093,((Aristida_adscensionis_H_Aadptg000053l000102.1:0.0849241,(Stipagrostis_hirtigluma_H_Shi_ptg000045l_000189.1:0.377521,Stipagrostis_hirtigluma_H_Shi_ptg000050l_000092.1:0.0363905)n9:0.029646)n8:0.0142361,(((Chasmanthium_laxum_Chala.01G346600:0.0800324,Phragmites_australis_Phragmites_australis_PaChr2_49154422_49155726_evm.model.PaChr2.2855_1_CDS_4362420847_26283:0.0765001)n12:0.0314588,((Streptochaeta_angustifolia_strangu_041466:0.172414,Pharus_latifolius_Phala.03G362900:0.130921)n14:0.0533675,((Olyra_latifolia_Ola038794:0.0944848,(Ampelocalamus_luodianensis_Alu01Cg08670.2:0.0294386,(Dendrocalamus_sinicus_Dendrocalamus_sinicus_Dsi01B_60576981_60578300_Dsi01Bg25390.1_-1_CDS_4147700950_2306:0.0479018,Dendrocalamus_sinicus_Dendrocalamus_sinicus_Dsi01C_8082649_8083965_Dsi01Cg05690.1_-1_CDS_4147702942_43396:0.0357911)n18:0.00397679)n17:0.0159352)n16:0.0284092,(Zizania_latifolia_GWHTBFHI006635:0.098768,(Leersia_perrieri_LPERR01G38630:0.180875,Oryza_sativa_LOC_Os01g72510:0.0440252)n20:0.0615834)n19:0.0398763)n15:0.0250187)n13:0.024754)n11:0.0328644,((Sorghum_bicolor_SORBI_3003G430000:0.0555067,(Zea_mays_Zm00001eb362730:0.0271379,((Zea_mays_Zm00001eb412170:0.0842052,Zea_mays_Zm00001eb243620:0.0263808)n25:0.00394571,Zea_mays_Zm00001eb047540:0.0518417)n24:0.018089)n23:0.0630793)n22:0.0735914,((((Cenchrus_americanus_H_CamCM007987.2000088.1:0.0611089,Setaria_viridis_SEVIR_5G463300v2:0.0354728)n29:0.0233546,(Panicum_hallii_Pahal.5G015400:0.0340831,(Panicum_virgatum_Pavir.5KG767100:0.0477395,Panicum_virgatum_Pavir.5NG634900:0.0261349)n31:0.00290387)n30:0.0125633)n28:0.00955889,(Dichantelium_oligosantes_H_DolKV773423.1000010.1:0.0862086,ASEM_AUS1_H_AUS1CM014274.1005580.1:0.0653421)n32:0.0234106)n27:0.00855469,(Urochloa_fusta_Urofu.5G013800:0.0865246,(Digitaria_radicosa_Dra05G0233600:0.0881082,(Digitaria_exilis_H_Dex5A-002349.1:0.0293382,Digitaria_exilis_H_Dex5B-002387.1:0.0311468)n35:0.0794913)n34:0.0391265)n33:0.0166951)n26:0.0321055)n21:0.0289999)n10:0.00958829)n7:0.0472137)n5:0.0439805)n2:0.097209)n0;
```
