## Supplementary Dataset S1 for "Gene turnover and contingency facilitated the repeated evolution of C_4_ photosynthesis in grasses": OG0014870_tree.txt

```
((Streptochaeta_angustifolia_strangu_030554:0.12804,Pharus_latifolius_Phala.03G362500:0.101306)n1:0.0331076,(((Ampelocalamus_luodianensis_Alu01Cg08690.1:0.0404152,Dendrocalamus_sinicus_Dendrocalamus_sinicus_Dsi01C_8016663_8018605_Dsi01Cg05670.1_1_CDS_4147702936_40018:0.0458219)n4:0.0128334,(Dendrocalamus_sinicus_Dendrocalamus_sinicus_Dsi01A_62336341_62338198_Dsi01Ag27400.1_1_CDS_4147692961_53497:0.0509829,(((Hordeum_spontaneum_WB01_004825_0022575:0,Hordeum_vulgareMorex_HORVU.MOREX.r3.3HG0321940:0)n8:0.122824,Brachypodium_distachyon_BRADI_2g61110v3:0.0888069)n7:0.0580073,(Ampelocalamus_luodianensis_Alu01Dg30690.2:0.0468159,Olyra_latifolia_Ola038799:0.0650163)n9:0.0089066)n6:0.00196389)n5:0.000218211)n3:0.0214861,((Zizania_latifolia_GWHTBFHI006633:0.0646753,(Leersia_perrieri_LPERR01G38610:0.0836662,Oryza_sativa_LOC_Os01g72480:0.0403554)n12:0.0356772)n11:0.049419,(((Eragrostis_curvula_EJB05_18768:0.178934,(Eleusine_coracana_ELECO.r07.1AG0046950:0.0105502,Eleusine_coracana_ELECO.r07.1BG0096810:0.0080062)n16:0.0692745)n15:0.0423634,(Aristida_adscensionis_H_Aadptg000053l000580.1:0.0613135,Stipagrostis_hirtigluma_H_Shi_ptg000050l_003014.1:0.058058)n17:0.0201216)n14:0.00887848,((Phragmites_australis_Phragmites_australis_PaChr1_53932371_53934225_evm.model.PaChr1.2891_1_CDS_4362367345_37885:0.0806593,Phragmites_australis_Phragmites_australis_PaChr2_49118983_49120652_evm.model.PaChr2.2853_1_CDS_4362420843_24602:0.0455915)n19:0.013722,(Chasmanthium_laxum_Chala.01G346400:0.0584151,((Sorghum_bicolor_SORBI_3003G429700:0.0540714,Zea_mays_Zm00001eb140640:0.0782235)n22:0.0705162,(((Digitaria_radicosa_Dra05G0233400:1.1396e-05,Digitaria_radicosa_Dra05G0233400.2:0.00300574)n25:0.036471,(Digitaria_exilis_H_Dex5A-002239.1:0.0133733,Digitaria_exilis_H_Dex5B-002244.1:0.0142113)n26:0.0239555)n24:0.0516753,((Panicum_hallii_Pahal.5G015600:0.0125146,(Panicum_virgatum_Pavir.5NG633900:0.0235462,Panicum_virgatum_Pavir.5KG766800:0.0109549)n29:0.0102056)n28:0.0267146,((Urochloa_fusta_Urofu.5G014200:0.0613831,(Setaria_viridis_SEVIR_5G463000v2:0.0282485,Cenchrus_americanus_H_CamCM007987.2004419.1:0.0695524)n32:0.008608)n31:0.00817172,((ASEM_AUS1_H_AUS1CM014274.1005578.1:0.00776735,ASEM_RSA5_H_RSA5chrom5003720.1:0.0115299)n34:0.0506686,(Dichantelium_oligosantes_H_DolKV773423.1000001.1:0.0439494,Echinocloa_haploclada_eh_chr2.4792:0.0510729)n35:0.00846748)n33:0.00767527)n30:0.00263525)n27:0.0102253)n23:0.0246032)n21:0.0325015)n20:0.022617)n18:0.00690694)n13:0.0462352)n10:0.0210511)n2:0.0331076)n0;
```
