## Supplementary Dataset S1 for "Gene turnover and contingency facilitated the repeated evolution of C_4_ photosynthesis in grasses": OG0014871_tree.txt

```
(((Olyra_latifolia_Ola004906:0.149759,(Ampelocalamus_luodianensis_Alu01Cg07900.1:0.0334711,(Dendrocalamus_sinicus_Dendrocalamus_sinicus_Dsi01B_61185684_61191200_Dsi01Bg25820.1_1_CDS_4147701079_18063:0.101113,Dendrocalamus_sinicus_Dendrocalamus_sinicus_Dsi01C_8678034_8686193_Dsi01Cg06150.1_1_CDS_4147703080_7379:0.0473259)n4:0.00525843)n3:0.0304167)n2:0.0725788,(((Leersia_perrieri_LPERR01G39440:0.212642,(Leersia_perrieri_LPERR04G02930:0.226666,Leersia_perrieri_LPERR01G39430:0.101255)n8:0.124588)n7:0.0564588,Oryza_sativa_LOC_Os01g73480:0.13519)n6:0.0551078,Zizania_latifolia_GWHTBFHI006687:0.150213)n5:0.0973221)n1:0.0444281,((Aristida_adscensionis_H_Aadptg000053l000662.1:0.154743,Stipagrostis_hirtigluma_H_Shi_ptg000050l_003073.1:0.0918939)n10:0.0536604,((Chasmanthium_laxum_Chala.01G353900:0.108576,(Phragmites_australis_Phragmites_australis_PaChr1_54430279_54434564_evm.model.PaChr1.2942_1_CDS_4362367459_864:0.089743,Phragmites_australis_Phragmites_australis_PaChr2_49537385_49541632_evm.model.PaChr2.2911_1_CDS_4362420973_36794:0.090469)n13:0.0159551)n12:0.0197515,((Eragrostis_curvula_EJB05_18956:0.147763,(Eleusine_coracana_ELECO.r07.1AG0047840:0.110383,Eleusine_coracana_ELECO.r07.1BG0097670:0.113875)n16:0.199512)n15:0.0981163,(((Zea_mays_Zm00001eb282220:0.104901,Sorghum_bicolor_SORBI_3009G056900:0.11673)n19:0.105037,(Sorghum_bicolor_SORBI_3003G440001:0.108034,Zea_mays_Zm00001eb140130:0.133319)n20:0.120309)n18:0.050431,(Echinocloa_haploclada_eh_chr2.4880:0.115889,((Urochloa_fusta_Urofu.5G004900:0.160528,(Digitaria_exilis_H_Dex5A-002291.1:0.0411079,Digitaria_exilis_H_Dex5B-002290.1:0.0497016)n24:0.230939)n23:0.0452415,((Dichantelium_oligosantes_H_DolKV782109.1000016.1:0.0580981,(ASEM_AUS1_H_AUS1CM014274.1005506.1:0.0165741,(ASEM_RSA5_H_RSA5chrom5003783.1:0.0120486,ASEM_RSA5_H_RSA5chrom5003768.1:0.0218573)n28:0.00242859)n27:0.00470575)n26:0.0134967,((Panicum_hallii_Pahal.5G007800:0.0321279,Panicum_virgatum_Pavir.5NG643700:0.0799485)n30:0.0426755,(((Cenchrus_americanus_H_CamCM007983.2005128.1:0.114149,Cenchrus_americanus_H_CamCM007983.2005127.1:0.0662458)n33:0.0149058,(Cenchrus_americanus_H_CamCM007986.2002873.1:0.147745,(Cenchrus_americanus_H_CamCM007983.2005152.1:0.00563907,Cenchrus_americanus_H_CamCM007983.2005151.1:0.0310894)n35:0.0749532)n34:0.0234628)n32:0.032489,Setaria_viridis_SEVIR_5G471000v2:0.025719)n31:0.0508415)n29:0.0148882)n25:0.0108277)n22:0.0109013)n21:0.0461598)n17:0.0384709)n14:0.0147137)n11:0.0239843)n9:0.0444281)n0;
```
