## Supplementary Dataset S1 for "Gene turnover and contingency facilitated the repeated evolution of C_4_ photosynthesis in grasses": OG0014872_tree.txt

```
((Pharus_latifolius_Phala.03G367100:0.110834,Streptochaeta_angustifolia_strangu_030915:0.0897557)n1:0.0224207,(((Ampelocalamus_luodianensis_Alu01Cg08280.1:0.0467569,(Dendrocalamus_sinicus_Dendrocalamus_sinicus_Dsi01B_60916046_60918202_Dsi01Bg25600.1_1_CDS_4147701013_37759:0.036471,Dendrocalamus_sinicus_Dendrocalamus_sinicus_Dsi01A_62562768_62564744_Dsi01Ag27530.1_-1_CDS_4147693000_18599:0.048374)n5:0.00537489)n4:0.00807816,Olyra_latifolia_Ola038751:0.0852748)n3:0.00806464,(((Brachypodium_distachyon_BRADI_2g61420v3:0.0933591,(Hordeum_spontaneum_WB01_000872_0065927:0.00266607,Hordeum_vulgareMorex_HORVU.MOREX.r3.3HG0323620:5e-09)n9:0.0715746)n8:0.0621457,(((Eleusine_coracana_ELECO.r07.1AG0047340:0.014073,Eleusine_coracana_ELECO.r07.1BG0097300:0.0154034)n12:0.053837,(Eragrostis_curvula_EJB05_18839:5e-09,Eragrostis_curvula_EJB05_18897:0.0166703)n13:0.0378043)n11:0.0237023,((Stipagrostis_hirtigluma_H_Shi_ptg000050l_003045.1:0.083028,Aristida_adscensionis_H_Aadptg000053l000636.1:0.0583681)n15:0.0360089,(Phragmites_australis_Phragmites_australis_PaChr2_49376747_49378470_evm.model.PaChr2.2884_1_CDS_4362420911_10725:0.0615572,(Phragmites_australis_Phragmites_australis_PaChr1_54185222_54187114_evm.model.PaChr1.2913_1_CDS_4362367395_16446:0.0473247,(Chasmanthium_laxum_Chala.01G350400:0.0401658,((Zea_mays_Zm00001eb362550:0.064189,Sorghum_bicolor_SORBI_3003G434000:0.0545986)n20:0.0326171,(Echinocloa_haploclada_eh_chr2.4835:0.0447445,((Dichantelium_oligosantes_H_DolKV771234.1000011.1:0.0375362,(ASEM_AUS1_H_AUS1CM014274.1005481.1:0.00497888,ASEM_RSA5_H_RSA5chrom5003755.1:0.0101511)n24:0.0163963)n23:0.012602,((Urochloa_fusta_Urofu.5G008800:0.042962,(Cenchrus_americanus_H_CamCM007987.2004445.1:0.0727126,Setaria_viridis_SEVIR_5G467300v2:0.0388061)n27:0.0148863)n26:0.00742296,((Panicum_hallii_Pahal.5G011800:0.0102344,(Panicum_virgatum_Pavir.5NG639100:0.0287372,Panicum_virgatum_Pavir.5KG771700:0.0103053)n30:0.00509947)n29:0.016815,(Digitaria_radicosa_Dra05G0236800:0.0258576,(Digitaria_exilis_H_Dex5A-002266.1:0.0179792,Digitaria_exilis_H_Dex5B-002269.1:0.00387548)n32:0.0246461)n31:0.006608)n28:0.00334917)n25:0.00334632)n22:5e-09)n21:0.0140538)n19:0.0157004)n18:0.00739232)n17:0.00754988)n16:0.000838875)n14:0.00320398)n10:0.00650677)n7:0.0147397,((Leersia_perrieri_LPERR01G39080:0.0575178,Oryza_sativa_LOC_Os01g72960:0.058679)n34:0.0413707,(Zizania_latifolia_GWHTBFHI013497:0.173464,Zizania_latifolia_GWHTBFHI006661:0.0368711)n35:0.00409679)n33:0.0237785)n6:0.00562787)n2:0.0224207)n0;
```
