## Supplementary Dataset S1 for "Gene turnover and contingency facilitated the repeated evolution of C_4_ photosynthesis in grasses": OG0014873_tree.txt

```
((Pharus_latifolius_Phala.03G358500:0.148004,Streptochaeta_angustifolia_strangu_021866:0.170922)n1:0.0312936,(((Hordeum_spontaneum_WB01_012618_0056425:0,Hordeum_vulgareMorex_HORVU.MOREX.r3.3HG0319950:0)n4:0.134293,Brachypodium_distachyon_BRADI_2g60720v3:0.113443)n3:0.10194,((((Zizania_latifolia_GWHTBFHI006601:0.0798581,Zizania_latifolia_GWHTBFHI013452:0.0690075)n8:0.0423705,(Leersia_perrieri_LPERR01G38210:0.101872,Oryza_sativa_LOC_Os01g72049:0.0587526)n9:0.0482884)n7:0.0687512,(Olyra_latifolia_Ola038851:0.0975574,(Dendrocalamus_sinicus_Dendrocalamus_sinicus_Dsi01C_7596013_7600512_Dsi01Cg05410.2_-1_CDS_4147702858_52966:0.0331118,(Ampelocalamus_luodianensis_Alu01Dg30310.2:0.0421297,Ampelocalamus_luodianensis_Alu01Cg09070.1:0.0285648)n12:0.00317387)n11:0.0065902)n10:0.03256)n6:0.0180793,((((Eragrostis_curvula_EJB05_53575:0.00176757,Eragrostis_curvula_EJB05_18816:0.00111742)n16:0.082821,(Eleusine_coracana_ELECO.r07.1AG0046400:0.0325123,Eleusine_coracana_ELECO.r07.1BG0096390:0.0190354)n17:0.0643953)n15:0.0671154,(Aristida_adscensionis_H_Aadptg000053l000596.1:0.116009,Stipagrostis_hirtigluma_H_Shi_ptg000050l_000107.1:0.0998346)n18:0.0350847)n14:0.0174307,((Phragmites_australis_Phragmites_australis_PaChr2_48817155_48820554_evm.model.PaChr2.2823_1_CDS_4362420777_39327:0.101152,Chasmanthium_laxum_Chala.01G342400:0.06942)n20:0.0126356,((Sorghum_bicolor_SORBI_3003G425100:0.074182,Zea_mays_Zm00001eb363090:0.0882773)n22:0.090406,(Dichantelium_oligosantes_H_DolKV777688.1000002.1:0.0642313,((Echinocloa_haploclada_eh_chr2.4728:0.0731596,(ASEM_AUS1_H_AUS1CM014274.1005423.1:0.0297984,ASEM_RSA5_H_RSA5chrom5002030.1:0.0495331)n26:0.137669)n25:0.0133529,(((Digitaria_radicosa_Dra05G0229500:5e-09,Digitaria_radicosa_Dra05G0229500.2:5e-09)n29:0.0692231,(Digitaria_exilis_H_Dex5A-002368.1:0.0109013,Digitaria_exilis_H_Dex5B-002404.1:0.0171531)n30:0.045891)n28:0.0582935,((Urochloa_fusta_Urofu.5G019300:0.0560203,(Cenchrus_americanus_H_CamCM007987.2000106.1:0.0679495,Setaria_viridis_SEVIR_5G457800v2:0.0255043)n33:0.0220507)n32:0.0227265,(Panicum_hallii_Pahal.5G020500:0.0160395,(Panicum_virgatum_Pavir.5KG761300:0.0327523,Panicum_virgatum_Pavir.5NG628200:0.0238762)n35:0.00265292)n34:0.00748466)n31:0.0109559)n27:0.00989797)n24:0.0115858)n23:0.0458696)n21:0.027532)n19:0.0126246)n13:0.0589564)n5:0.0180031)n2:0.0312936)n0;
```
