## Supplementary Dataset S1 for "Gene turnover and contingency facilitated the repeated evolution of C_4_ photosynthesis in grasses": OG0014874_tree.txt

```
((Streptochaeta_angustifolia_strangu_003536:0.147134,Pharus_latifolius_Phala.03G351500:0.0687761)n1:0.0362121,((Oryza_sativa_LOC_Os01g70890:0.11461,(Brachypodium_distachyon_BRADI_2g60050v3:0.180259,Leersia_perrieri_LPERR01G37540:0.174908)n4:0.0482636)n3:0.0187469,(Aristida_adscensionis_H_Aadptg000101l000092.1:0.0574867,((((Eleusine_coracana_ELECO.r07.1AG0045790:0.0287362,Eleusine_coracana_ELECO.r07.1BG0095760:0.0045203)n9:0.0874769,(Sorghum_bicolor_SORBI_3003G417800:0.0988205,Zea_mays_Zm00001eb142030:0.13094)n10:0.0237847)n8:0.0276877,(((Zizania_latifolia_GWHTBFHI006555:0.0440224,Zizania_latifolia_GWHTBFHI013402:0.0677423)n13:0.0668839,(Olyra_latifolia_Ola011518:0.0272418,(((Dendrocalamus_sinicus_Dendrocalamus_sinicus_Dsi01B_59263612_59264133_Dsi01Bg24690.1_-1_CDS_4147700740_54648:0.0295338,Dendrocalamus_sinicus_Dendrocalamus_sinicus_Dsi01A_60901406_60901930_Dsi01Ag26580.1_-1_CDS_4147692715_28726:0.0193617)n17:0.00646817,Dendrocalamus_sinicus_Dendrocalamus_sinicus_Dsi01C_6950871_6951386_Dsi01Cg04980.1_1_CDS_4147702729_37202:0.0475175)n16:0.00527972,(Ampelocalamus_luodianensis_Alu01Dg29750.2:0.0241099,(Ampelocalamus_luodianensis_Alu01Cg09630.2:0.019477,Ampelocalamus_luodianensis_Alu01Cg09640.2:0.0224671)n19:0.0143592)n18:0.00159547)n15:0.00338181)n14:0.00686983)n12:0.0172629,(Hordeum_spontaneum_WB01_007500_0139480:0,Hordeum_vulgareMorex_HORVU.MOREX.r3.3HG0314150:0)n20:0.177029)n11:0.0282981)n7:0.0251672,(((Urochloa_fusta_Urofu.5G028100:0.105189,Echinocloa_haploclada_eh_chr2.4649:0.039845)n23:0.038228,((Cenchrus_americanus_H_CamCM007987.2000136.1:0.0148965,Setaria_viridis_SEVIR_5G450300v2:0.0136127)n25:0.0319675,(Digitaria_radicosa_Dra05G0222900:0.0574697,(Digitaria_exilis_H_Dex5A-002413.1:0.0352746,Digitaria_exilis_H_Dex5B-002446.1:0.0568634)n27:0.0374645)n26:0.0208196)n24:0.0163827)n22:0.0241655,(((ASEM_AUS1_H_AUS1CM014274.1000152.1:5e-09,ASEM_RSA5_H_RSA5chrom5002067.1:0.00294702)n30:0.0573671,(Panicum_hallii_Pahal.5G027800:0.046327,(Panicum_virgatum_Pavir.5KG753600:0.0206818,Panicum_virgatum_Pavir.5NG619500:0.0594716)n32:0.0254468)n31:0.0212696)n29:0.0127954,((Chasmanthium_laxum_Chala.01G335800:0.0350192,Stipagrostis_hirtigluma_H_Shi_ptg000050l_000145.1:0.0394829)n34:0.0171964,(Phragmites_australis_Phragmites_australis_PaChr2_48215257_48215766_evm.model.PaChr2.2779_1_CDS_4362420677_39752:0.0570293,Phragmites_australis_Phragmites_australis_PaChr1_53026154_53026663_evm.model.PaChr1.2817_1_CDS_4362367181_11393:0.0705171)n35:0.00783523)n33:0.019311)n28:0.0137147)n21:0.014979)n6:0.028975)n5:0.0427524)n2:0.0362121)n0;
```
