## Supplementary Dataset S1 for "Gene turnover and contingency facilitated the repeated evolution of C_4_ photosynthesis in grasses": OG0014875_tree.txt

```
((Streptochaeta_angustifolia_strangu_000744:0.121082,(Pharus_latifolius_Phala.03G344000:5e-09,Pharus_latifolius_Phala.03G344000.2:0.0269444)n2:0.140606)n1:0.0434653,((((Brachypodium_distachyon_BRADI_2g59310v3:0.132686,(Hordeum_spontaneum_WB01_002368_0568499:0.00293412,Hordeum_vulgareMorex_HORVU.MOREX.r3.3HG0311640:0.00808129)n7:0.10025)n6:0.0479228,((Olyra_latifolia_Ola011596:0.0622731,(Ampelocalamus_luodianensis_Alu01Dg29220.1:0.0307985,(ASEM_RSA5_H_RSA5chrom5003157.1:0.523296,Dendrocalamus_sinicus_Dendrocalamus_sinicus_Dsi01A_60178245_60180286_Dsi01Ag26050.1_-1_CDS_4147692556_52932:6e-09)n11:0.0448771)n10:0.00813394)n9:0.0267909,(Zizania_latifolia_GWHTBFHI006505:0.0700683,(Oryza_sativa_LOC_Os01g70080:0.06449,Leersia_perrieri_LPERR01G36920:0.252903)n13:0.0255733)n12:0.0358875)n8:0.0200593)n5:0.0173272,(Urochloa_fusta_Urofu.5G035800:0.124737,((((Eragrostis_curvula_EJB05_16434:0.0764249,(Eleusine_coracana_ELECO.r07.1AG0044970:0.0295454,Eleusine_coracana_ELECO.r07.1BG0094990:0.0455072)n19:0.139873)n18:0.0545657,Phragmites_australis_Phragmites_australis_PaChr2_47767115_47770873_evm.model.PaChr2.2726_1_CDS_4362420561_33419:0.0740579)n17:0.00981087,(Chasmanthium_laxum_Chala.01G329100:0.0615101,((Zea_mays_Zm00001eb363970:0.0537887,Sorghum_bicolor_SORBI_3003G409300:0.0411987)n22:0.050373,((Dichantelium_oligosantes_H_DolKV773279.1000010.1:0.0699531,ASEM_AUS1_H_AUS1CM014274.1000210.1:0.0438006)n24:0.0105039,((Panicum_hallii_Pahal.5G035400:0.0284545,(Panicum_virgatum_Pavir.J786900:0.000490919,Panicum_virgatum_Pavir.5KG744000:0.000981644)n27:0.0465342)n26:0.0167686,((Digitaria_radicosa_Dra05G0215500:0.0377295,(Digitaria_exilis_H_Dex5A-002454.1:0.0144661,Digitaria_exilis_H_Dex5B-002481.1:0.0150847)n30:0.0553595)n29:0.018431,((Cenchrus_americanus_H_CamCM007987.2000199.1:0.0471897,Setaria_viridis_SEVIR_5G441000v2:0.0278065)n32:0.0258025,(Urochloa_fusta_Urofu.5G035700:0.101457,(Echinocloa_haploclada_eh_chr2.4576:0.000991306,Echinocloa_haploclada_eh_chr2.4574:5e-09)n34:0.0599572)n33:0.013287)n31:0.009907)n28:0.00882787)n25:0.00607313)n23:0.0157465)n21:0.0230614)n20:0.0151528)n16:0.0124659,Eragrostis_curvula_EJB05_16441:0.156199)n15:0.0156199)n14:0.00173554)n4:0.0156005,(Aristida_adscensionis_H_Aadptg000101l000138.1:0.0645249,Stipagrostis_hirtigluma_H_Shi_ptg000050l_000198.1:0.0483871)n35:0.0146124)n3:0.0218953)n0;
```
