## Supplementary Dataset S1 for "Gene turnover and contingency facilitated the repeated evolution of C_4_ photosynthesis in grasses": OG0014876_tree.txt

```
((Streptochaeta_angustifolia_strangu_023689:0.164761,Pharus_latifolius_Phala.03G342800:0.0954357)n1:0.0465365,(((Ampelocalamus_luodianensis_Alu01Dg29120.2:0.0571542,Dendrocalamus_sinicus_Dendrocalamus_sinicus_Dsi01A_60050930_60051460_Dsi01Ag25960.1_1_CDS_4147692529_37731:0.0681568)n4:0.00672116,(Ampelocalamus_luodianensis_Alu01Cg10350.1:0.0240909,(Dendrocalamus_sinicus_Dendrocalamus_sinicus_Dsi01B_58527931_58528473_Dsi01Bg24170.1_1_CDS_4147700584_23688:0.0626146,Dendrocalamus_sinicus_Dendrocalamus_sinicus_Dsi01C_6319850_6320386_Dsi01Cg04480.1_1_CDS_4147702579_9628:0.0219749)n6:0.00244165)n5:0.00718674)n3:0.00393969,((Olyra_latifolia_Ola011609:0.212783,((Leersia_perrieri_LPERR01G36830:0.095097,Oryza_sativa_LOC_Os01g69960:0.0846279)n10:0.0438908,(Zizania_latifolia_GWHTBFHI006497:0.0626453,Zizania_latifolia_GWHTBFHI013345:0.0512189)n11:0.0181061)n9:0.0619093)n8:0.0242068,((Hordeum_spontaneum_WB01_004804_0132693:0.172601,Brachypodium_distachyon_BRADI_2g59220v3:0.112808)n13:0.045604,((Eleusine_coracana_ELECO.r07.1AG0044870:0.0384038,Eleusine_coracana_ELECO.r07.1BG0094890:0.0241172)n15:0.110315,(((Sorghum_bicolor_SORBI_3003G408200:0.0534759,(Zea_mays_Zm00001eb142990:0.0931581,Zea_mays_Zm00001eb364140:0.0957784)n19:0.0112177)n18:0.039656,(Echinocloa_haploclada_eh_chr2.4560:0.0878791,(Dichantelium_oligosantes_H_DolKV781487.1000003.1:0.060297,(((Digitaria_radicosa_Dra05G0214500:0.0384619,(Digitaria_exilis_H_Dex5A-002127.1:0.0134905,Digitaria_exilis_H_Dex5B-002152.1:0.0108951)n25:0.0407945)n24:0.033955,((Panicum_hallii_Pahal.5G036800:0.0290628,(Panicum_virgatum_Pavir.4NG231700:0.0305253,Panicum_virgatum_Pavir.5KG742400:0.019133)n28:0.00371414)n27:0.0162657,(Urochloa_fusta_Urofu.5G037000:0.0597699,(Cenchrus_americanus_H_CamCM007987.2004288.1:0.028613,Setaria_viridis_SEVIR_5G439800v2:0.0435651)n30:0.0128622)n29:0.0119772)n26:0.00787594)n23:0.0113957,(ASEM_AUS1_H_AUS1CM014274.1005360.1:0.0408634,ASEM_RSA5_H_RSA5chrom5002161.1:0.0307435)n31:0.0197971)n22:0.00460688)n21:0.00527661)n20:0.0383611)n17:0.0335394,((Stipagrostis_hirtigluma_H_Shi_ptg000050l_002931.1:0.0700812,Aristida_adscensionis_H_Aadptg000101l000622.1:0.066135)n33:0.0221905,(Chasmanthium_laxum_Chala.01G328100:0.0689933,(Phragmites_australis_Phragmites_australis_PaChr1_52378000_52378518_evm.model.PaChr1.2746_1_CDS_4362367023_29880:0.0702133,Phragmites_australis_Phragmites_australis_PaChr2_47638325_47638843_evm.model.PaChr2.2717_1_CDS_4362420541_25019:0.0765133)n35:0.00850148)n34:0.00804183)n32:0.00905196)n16:0.011858)n14:0.0480276)n12:0.0152018)n7:0.0090415)n2:0.0465365)n0;
```
