## Supplementary Dataset S1 for "Gene turnover and contingency facilitated the repeated evolution of C_4_ photosynthesis in grasses": OG0014877_tree.txt

```
((Pharus_latifolius_Phala.03G342500:0.134579,Streptochaeta_angustifolia_strangu_023694:0.169826)n1:0.0544761,(((((Ampelocalamus_luodianensis_Alu01Dg29090.2:0.0419735,Dendrocalamus_sinicus_Dendrocalamus_sinicus_Dsi01A_59999170_60002404_Dsi01Ag25940.1_1_CDS_4147692523_34353:0.0516562)n6:0.00775956,(Ampelocalamus_luodianensis_Alu01Cg10380.4:0.0338525,(Dendrocalamus_sinicus_Dendrocalamus_sinicus_Dsi01B_58488740_58492062_Dsi01Bg24140.1_1_CDS_4147700575_18624:0.0436068,Dendrocalamus_sinicus_Dendrocalamus_sinicus_Dsi01C_6283041_6285604_Dsi01Cg04450.1_1_CDS_4147702570_4563:0.0326127)n8:0.00362363)n7:0.0159609)n5:0.00652397,(Olyra_latifolia_Ola032593:0.109018,Olyra_latifolia_Ola011612:0.100992)n9:0.0204324)n4:0.0393331,(((Zizania_latifolia_GWHTBFHI006494:0.0537071,Zizania_latifolia_GWHTBFHI013342:0.0745583)n12:0.0441768,(Leersia_perrieri_LPERR01G36800:0.0627107,Oryza_sativa_LOC_Os01g69930:0.0714077)n13:0.0401315)n11:0.0913269,(Brachypodium_distachyon_BRADI_2g59195v3:0.117998,(Hordeum_spontaneum_WB01_004804_0357057:0.000489334,Hordeum_vulgareMorex_HORVU.MOREX.r3.3HG0311380:0.00311923)n15:0.162545)n14:0.0927458)n10:0.0149713)n3:0.0230428,((Aristida_adscensionis_H_Aadptg000101l000620.1:0.128062,Stipagrostis_hirtigluma_H_Shi_ptg000050l_002929.1:0.0651464)n17:0.0377158,(((Eleusine_coracana_ELECO.r07.1AG0044840:0.0121093,Eleusine_coracana_ELECO.r07.1BG0094850:0.0113049)n20:0.137784,(Chasmanthium_laxum_Chala.01G327800:0.0655053,((Sorghum_bicolor_SORBI_3003G407700:0.0507245,(Zea_mays_Zm00001eb022320:0.0342744,Zea_mays_Zm00001eb364230:0.00232676)n24:0.0552239)n23:0.0846606,((Panicum_hallii_Pahal.5G037100:0.0176072,(Panicum_virgatum_Pavir.J262000:0.0217473,Panicum_virgatum_Pavir.5KG742000:0.0188176)n27:0.0111898)n26:0.0312066,((Digitaria_exilis_H_Dex5A-002125.1:0.0108816,Digitaria_exilis_H_Dex5B-002150.1:0.0150428)n29:0.10043,((ASEM_AUS1_H_AUS1CM014274.1005358.1:0.0143035,ASEM_RSA5_H_RSA5chrom5002158.1:0.0085184)n31:0.0530437,(Dichantelium_oligosantes_H_DolKV781487.1000001.1:0.0356256,(Urochloa_fusta_Urofu.5G037300:0.0581444,(Cenchrus_americanus_H_CamCM007987.2004286.1:0.0429454,Setaria_viridis_SEVIR_5G439500v2:0.0179141)n34:0.0349448)n33:0.00429307)n32:0.00377394)n30:0.00495137)n28:0.00509206)n25:0.0296112)n22:0.0155781)n21:0.0188325)n19:0.0147869,(Phragmites_australis_Phragmites_australis_PaChr2_47614642_47617119_evm.model.PaChr2.2714_1_CDS_4362420535_22501:0.0600639,Phragmites_australis_Phragmites_australis_PaChr1_52339345_52341783_evm.model.PaChr1.2743_1_CDS_4362367017_27363:0.0525951)n35:0.00584389)n18:0.00547571)n16:0.0933002)n2:0.0544761)n0;
```
