## Supplementary Dataset S1 for "Gene turnover and contingency facilitated the repeated evolution of C_4_ photosynthesis in grasses": OG0014878_tree.txt

```
((Streptochaeta_angustifolia_strangu_032613:0.114389,Pharus_latifolius_Phala.03G339000:0.0973062)n1:0.0207847,((((Zizania_latifolia_GWHTBFHI006466:0.0408023,Zizania_latifolia_GWHTBFHI013323:0.0537704)n5:0.0244263,(Leersia_perrieri_LPERR01G36490:0.0627432,Oryza_sativa_LOC_Os01g69090:0.056527)n6:0.0223913)n4:0.0520198,(Ampelocalamus_luodianensis_Alu01Cg32430.2:0.731807,(((Ampelocalamus_luodianensis_Alu01Cg10640.2:0.0268448,Dendrocalamus_sinicus_Dendrocalamus_sinicus_Dsi01C_5924235_5928680_Dsi01Cg04250.1_-1_CDS_4147702510_27633:0.0381413)n10:0.0143984,(Dendrocalamus_sinicus_Dendrocalamus_sinicus_Dsi01A_59581591_59585314_Dsi01Ag25760.1_-1_CDS_4147692469_3967:0.0478733,(Ampelocalamus_luodianensis_Alu01Dg28790.2:0.0338721,Ampelocalamus_luodianensis_Alu06Cg17510.1:0.169877)n12:0.0174811)n11:0.00194235)n9:0.00742686,((Brachypodium_distachyon_BRADI_2g58940v3:0.111935,(Hordeum_spontaneum_WB01_005983_0076177:0.00757957,Hordeum_vulgareMorex_HORVU.MOREX.r3.3HG0310280:0.00708188)n15:0.099979)n14:0.0843048,Olyra_latifolia_Ola011647:0.0622998)n13:0.0118146)n8:0.0125118)n7:0.0013902)n3:0.0145478,(((Aristida_adscensionis_H_Aadptg000101l000155.1:0.067897,Stipagrostis_hirtigluma_H_Shi_ptg000050l_000216.1:0.0446968)n18:0.020352,(Phragmites_australis_Phragmites_australis_PaChr1_51972885_51977068_evm.model.PaChr1.2726_1_CDS_4362366979_11392:0.0736714,Chasmanthium_laxum_Chala.01G324000:0.056269)n19:0.0103156)n17:0.00526929,((Eragrostis_curvula_EJB05_17923:0.0542524,(Eleusine_coracana_ELECO.r07.1AG0044570:0.0105231,Eleusine_coracana_ELECO.r07.1BG0094570:0.0148868)n22:0.0477484)n21:0.0288392,((Sorghum_bicolor_SORBI_3003G404100:0.0282961,Zea_mays_Zm00001eb143290:0.0341271)n24:0.0527868,((Dichantelium_oligosantes_H_DolKV769360.1000022.1:0.054065,(ASEM_AUS1_H_AUS1CM014274.1000222.1:0.00419194,ASEM_RSA5_H_RSA5chrom5003615.1:0.0068749)n27:0.0323823)n26:0.0091675,((Echinocloa_haploclada_eh_chr2.4528:0.0439146,(Urochloa_fusta_Urofu.5G041200:0.0372184,(Cenchrus_americanus_H_CamCM007987.2000217.1:0.0434677,Setaria_viridis_SEVIR_5G435700v2:0.0215373)n31:0.0188981)n30:0.00713519)n29:0.00853437,((Panicum_hallii_Pahal.5G041400:0.0144855,Panicum_virgatum_Pavir.5KG721400:0.0238272)n33:0.0415962,(Digitaria_radicosa_Dra05G0211300:0.0293324,(Digitaria_exilis_H_Dex5A-002472.1:0.0145541,Digitaria_exilis_H_Dex5B-002502.1:0.0110823)n35:0.0165463)n34:0.0380954)n32:0.00410535)n28:0.00464834)n25:0.0131082)n23:0.0408414)n20:0.00802036)n16:0.0449214)n2:0.0316776)n0;
```
