## Supplementary Dataset S1 for "Gene turnover and contingency facilitated the repeated evolution of C_4_ photosynthesis in grasses": OG0014879_tree.txt

```
((Pharus_latifolius_Phala.03G336900:0.234588,Streptochaeta_angustifolia_strangu_044352:0.063783)n1:0.0499551,((((Zizania_latifolia_GWHTBFHI006445:0.0340227,Zizania_latifolia_GWHTBFHI013307:0.0484854)n5:0.0874456,((Hordeum_spontaneum_WB01_002895_0529634:0.038271,Hordeum_vulgareMorex_HORVU.MOREX.r3.3HG0309650:0.0369301)n7:0.150229,(Leersia_perrieri_LPERR01G36320:0.156002,Oryza_sativa_LOC_Os01g68840:0.131224)n8:0.0790514)n6:0.0494291)n4:0.0527899,(Brachypodium_distachyon_BRADI_2g58760v3:0.187082,((Aristida_adscensionis_H_Aadptg000101l000167.1:0.0525981,Stipagrostis_hirtigluma_H_Shi_ptg000050l_000228.1:0.0842008)n11:0.0924042,((Chasmanthium_laxum_Chala.01G322100:0.27809,((Sorghum_bicolor_SORBI_3003G401900:0.025531,Zea_mays_Zm00001eb143440:0.0405009)n15:0.106003,(Echinocloa_haploclada_eh_chr2.4508:0.0369519,(((Cenchrus_americanus_H_CamCM007987.2000232.1:0.0680617,Setaria_viridis_SEVIR_5G433601v2:0.0421218)n19:0.0237731,(Panicum_hallii_Pahal.5G043600:0.0136721,(Panicum_virgatum_Pavir.5KG718900:0.0340753,Panicum_virgatum_Pavir.5KG726600:0.018361)n21:0.00860085)n20:0.0277881)n18:0.0405866,(ASEM_AUS1_H_AUS1CM014274.1005319.1:0.0420278,(((Digitaria_radicosa_Dra05G0209600:0.0305884,Digitaria_radicosa_Dra05G0209600.2:0.00928953)n25:0.0868101,(Digitaria_exilis_H_Dex5A-002485.1:0.00655158,Digitaria_exilis_H_Dex5B-002515.1:0.0128673)n26:0.0635921)n24:0.0443553,Urochloa_fusta_Urofu.5G043200:0.0742545)n23:0.0112673)n22:0.00361982)n17:0.042843)n16:0.0869279)n14:0.0591375)n13:0.0274657,((Eragrostis_curvula_EJB05_17957:0.0533763,(Eleusine_coracana_ELECO.r07.1AG0044390:0.013498,Eleusine_coracana_ELECO.r07.1BG0094410:0.0294997)n29:0.105852)n28:0.0676168,(Phragmites_australis_Phragmites_australis_PaChr2_47070695_47071120_evm.model.PaChr2.2670_1_CDS_4362420437_23758:0.0748844,Phragmites_australis_Phragmites_australis_PaChr1_51811027_51811467_evm.model.PaChr1.2710_1_CDS_4362366945_39574:0.0389772)n30:0.0043308)n27:0.0163201)n12:0.057378)n10:0.0917003)n9:0.0509303)n3:0.0282454,(Olyra_latifolia_Ola030006:0.113772,((Dendrocalamus_sinicus_Dendrocalamus_sinicus_Dsi01B_57447629_57448067_Dsi01Bg23510.1_1_CDS_4147700386_25938:0.0434439,Ampelocalamus_luodianensis_Alu01Dg28610.1:0.0547966)n33:0.00749539,(Ampelocalamus_luodianensis_Alu01Cg10820.1:0.0443617,(Dendrocalamus_sinicus_Dendrocalamus_sinicus_Dsi01A_59444635_59445070_Dsi01Ag25630.1_-1_CDS_4147692430_38857:0.0663811,Dendrocalamus_sinicus_Dendrocalamus_sinicus_Dsi01C_5697678_5698129_Dsi01Cg04110.1_-1_CDS_4147702468_4000:0.0498521)n35:0.00553912)n34:0.0170719)n32:0.00189688)n31:0.0132374)n2:0.0499551)n0;
```
