## Supplementary Dataset S1 for "Gene turnover and contingency facilitated the repeated evolution of C_4_ photosynthesis in grasses": OG0014880_tree.txt

```
((Oryza_sativa_LOC_Os01g67810:0.248683,(Olyra_latifolia_Ola038454:0.10001,(Ampelocalamus_luodianensis_Alu01Dg27980.2:0.065424,Dendrocalamus_sinicus_Dendrocalamus_sinicus_Dsi01A_58565929_58567794_Dsi01Ag25090.1_1_CDS_4147692268_4529:0.0538439)n3:0.0496383)n2:0.0460648)n1:0.0488781,((Aristida_adscensionis_H_Aadptg000101l000551.1:0.176367,(((Sorghum_bicolor_SORBI_3003G393500:0.0462619,Zea_mays_Zm00001eb144280:0.0560962)n8:0.0783126,((ASEM_AUS1_H_AUS1CM014274.1005252.1:0.0131857,ASEM_RSA5_H_RSA5chrom5003564.1:0.00652176)n10:0.0503377,((Panicum_hallii_Pahal.5G052500:0.0304054,((((Digitaria_radicosa_Dra05G0201900:6e-09,Digitaria_radicosa_Dra05G0202000:5e-09)n16:0.0778145,(Digitaria_exilis_H_Dex5A-002048.1:0.127615,(Digitaria_exilis_H_Dex5A-002046.1:0.0235502,Digitaria_exilis_H_Dex5B-002070.1:0.025436)n18:0.0499558)n17:0.00555064)n15:0.0159659,((Panicum_virgatum_Pavir.1NG297700:0.714891,Urochloa_fusta_Urofu.2G081000:0.553307)n20:0.0867029,(Echinocloa_haploclada_eh_chr2.4417:0.106247,(Urochloa_fusta_Urofu.5G052100:0.0941644,(Cenchrus_americanus_H_CamCM007987.2004214.1:0.143416,Setaria_viridis_SEVIR_5G425000v2:0.0330555)n23:0.0203175)n22:0.0181696)n21:0.011534)n19:0.00128155)n14:0.015454,(Panicum_virgatum_Pavir.3KG478100:0.0292919,(Panicum_virgatum_Pavir.5KG733300:0.00457999,Panicum_virgatum_Pavir.5KG703800:0.00379382)n25:0.0332995)n24:0.0119714)n13:0.00133016)n12:0.0246528,Dichantelium_oligosantes_H_DolKV774194.1000002.1:0.0454795)n11:0.00760733)n9:0.0221551)n7:0.040199,(((Eragrostis_curvula_EJB05_18057:0.256531,Eragrostis_curvula_EJB05_18054:0.0849629)n28:0.0222202,(Setaria_viridis_SEVIR_9G147201v2:0.302668,(((Eleusine_coracana_ELECO.r07.1BG0093440:0.119867,Eleusine_coracana_ELECO.r07.1BG0093470:0.137102)n32:0.0583306,(Eleusine_coracana_ELECO.r07.1BG0093490:0.129733,Eleusine_coracana_ELECO.r07.1BG0093510:0.16415)n33:0.0662986)n31:0.0373951,(Eleusine_coracana_ELECO.r07.1BG0093520:0.153408,Eleusine_coracana_ELECO.r07.1BG0093500:0.200288)n34:0.0200288)n30:0.00222542)n29:0.0932402)n27:0.0457478,(Phragmites_australis_Phragmites_australis_PaChr1_51173373_51175296_evm.model.PaChr1.2657_1_CDS_4362366825_31560:0.0706738,Phragmites_australis_Phragmites_australis_PaChr2_46554705_46556600_evm.model.PaChr2.2621_1_CDS_4362420329_20824:0.0641408)n35:0.033764)n26:0.0129644)n6:0.00144049)n5:0.012027,Chasmanthium_laxum_Chala.01G314400:0.0734076)n4:0.0488781)n0;
```
