## Supplementary Dataset S1 for "Gene turnover and contingency facilitated the repeated evolution of C_4_ photosynthesis in grasses": OG0014881_tree.txt

```
(Streptochaeta_angustifolia_strangu_001942:0.119637,(((Zizania_latifolia_GWHTBFHI003082:0.0226136,Zizania_latifolia_GWHTBFHI010701:0.052776)n3:0.0163062,(Oryza_sativa_LOC_Os08g10480:0.0612735,Leersia_perrieri_LPERR08G05600:0.0459482)n4:0.0372387)n2:0.0463318,(Ampelocalamus_luodianensis_Alu06Cg02650.2:0.170354,(Olyra_latifolia_Ola027454:0.0566721,(((Eleusine_coracana_ELECO.r07.9AG0678880:0.019566,Eleusine_coracana_ELECO.r07.9BG0702640:0.0247039)n9:0.0644668,(Eragrostis_curvula_EJB05_28185:0.0833274,((Urochloa_fusta_Urofu.8G117200:0.0140873,(((Panicum_virgatum_Pavir.8KG211800:0.135479,(((Stipagrostis_hirtigluma_H_Shi_ptg000007l_000143.1:0.132214,(Stipagrostis_hirtigluma_H_Shi_ptg000001l_000052.1:0.00385715,Stipagrostis_hirtigluma_H_Shi_ptg000100l_000002.1:0.00918432)n19:0.0623819)n18:0.0882942,(Brachypodium_distachyon_BRADI_1g41790v3:0.0749598,(Hordeum_spontaneum_WB01_002657_0148017:5e-09,Hordeum_vulgareMorex_HORVU.MOREX.r3.7HG0712350:5e-09)n21:0.0935238)n20:0.0900255)n17:0.113746,Aristida_adscensionis_H_Aadptg000034l000198.1:0.0470333)n16:0.0866529)n15:0.040114,(Chasmanthium_laxum_Chala.09G101100:0.0491571,(Zea_mays_Zm00001eb032340:0.150755,(Echinocloa_haploclada_eh_chr5.4645:0.0509851,Sorghum_bicolor_SORBI_3008G179500:0.0407633)n24:0.0237453)n23:0.0375111)n22:0.00721295)n14:0.0480558,(((((ASEM_AUS1_H_AUS1CM014274.1000296.1:5e-09,ASEM_RSA5_H_RSA5chrom5002232.1:5e-09)n29:0.0483593,(Echinocloa_haploclada_eh_chr6.486:0.059235,Dichantelium_oligosantes_H_DolKV776797.1000001.1:0.0354958)n30:0.0333029)n28:5e-09,(Cenchrus_americanus_H_CamCM007985.2002350.1:0.0449214,Setaria_viridis_SEVIR_8G115200v2:0.0167576)n31:0.0270597)n27:0.0235866,(Panicum_hallii_Pahal.8G092900:0.00963587,Panicum_virgatum_Pavir.8KG208500:0.020489)n32:0.019565)n26:0.0129238,(Digitaria_radicosa_Dra08G0072500:0.0324474,(Digitaria_exilis_H_Dex8A-001878.1:0.010265,Digitaria_exilis_H_Dex8B-001787.1:0.0116312)n34:0.0356615)n33:0.0320294)n25:0.0695588)n13:0.00772875)n12:0.0509536,Phragmites_australis_Phragmites_australis_PaChr10_19495427_19497621_evm.model.PaChr10.699_1_CDS_4362372335_12675:0.0168432)n11:0.0257678)n10:0.0244337)n8:0.0440891,(Dendrocalamus_sinicus_Dendrocalamus_sinicus_DsiCtg00304_85206_87731_DsiCtg00304g00010.1_-1_CDS_4147850437_6740:0.0593802,Dendrocalamus_sinicus_Dendrocalamus_sinicus_Dsi06B_16954048_16957075_Dsi06Bg07290.2_-1_CDS_4147781014_43090:0.128561)n35:0.0142846)n7:0.0474569)n6:0.0354974)n5:0.0593503)n1:0.119637)n0;
```
