## Supplementary Dataset S1 for "Gene turnover and contingency facilitated the repeated evolution of C_4_ photosynthesis in grasses": OG0014882_tree.txt

```
((Streptochaeta_angustifolia_strangu_040390:0.322222,(Pharus_latifolius_Phala.03G325900:0.00285959,Pharus_latifolius_Phala.03G325900.2:5e-09)n2:0.0976952)n1:0.0322926,((Oryza_sativa_LOC_Os01g67490:0.217953,(Leersia_perrieri_LPERR01G35250:0.199704,Zizania_latifolia_GWHTBFHI006365:0.0481315)n5:0.0453348)n4:0.071208,(((Olyra_latifolia_Ola038479:0.0670323,(Dendrocalamus_sinicus_Dendrocalamus_sinicus_Dsi01C_4751552_4753443_Dsi01Cg03380.2_-1_CDS_4147702249_51275:0.0636658,Dendrocalamus_sinicus_Dendrocalamus_sinicus_Dsi01A_58314438_58316121_Dsi01Ag24980.1_-1_CDS_4147692235_42797:0.0460772)n9:0.00511969)n8:0.0107644,Ampelocalamus_luodianensis_Alu01Dg27780.1:0.0768619)n7:0.0127881,(((Chasmanthium_laxum_Chala.01G311400:0.0322007,(((Dichantelium_oligosantes_H_DolKV776876.1000011.1:0.0243491,(Echinocloa_haploclada_eh_chr2.4385:0.178616,(Sorghum_bicolor_SORBI_3003G391200:0.0460342,Zea_mays_Zm00001eb144440:0.0768574)n17:0.115571)n16:0.0446088)n15:0.0205297,(((ASEM_AUS1_H_AUS1CM014274.1000299.1:0.0196535,ASEM_RSA5_H_RSA5chrom5002235.1:0.0382195)n20:0.0385109,((Digitaria_exilis_H_Dex5A-002541.1:0.0025525,Digitaria_exilis_H_Dex5B-002577.1:0.00500449)n22:0.0362816,(Digitaria_radicosa_Dra05G0199400:0.00652913,Digitaria_radicosa_Dra05G0199400.2:0.0173815)n23:0.0295168)n21:0.0295082)n19:0.0169123,(Panicum_hallii_Pahal.5G054900:0.0276225,(Urochloa_fusta_Urofu.5G055300:0.0273771,(Cenchrus_americanus_H_CamCM007987.2000286.1:0.0245893,Setaria_viridis_SEVIR_5G421800v2:0.0253485)n26:0.00651032)n25:0.0173471)n24:0.00506599)n18:0.0206923)n14:0.00794546,(Panicum_virgatum_Pavir.5KG699700:0.00908421,Panicum_virgatum_Pavir.5KG731200:0.0143869)n27:0.0208932)n13:0.0693499)n12:0.0271303,((Phragmites_australis_Phragmites_australis_PaChr2_46231318_46233015_evm.model.PaChr2.2587_1_CDS_4362420251_30475:0.0728878,(Aristida_adscensionis_H_Aadptg000101l000225.1:0.0985542,Stipagrostis_hirtigluma_H_Shi_ptg000050l_000296.1:0.0738736)n30:0.0282813)n29:0.00887528,(Phragmites_australis_Phragmites_australis_PaChr1_50982948_50984526_evm.model.PaChr1.2642_1_CDS_4362366793_18128:0.0726516,(Eragrostis_curvula_EJB05_18064:0.133194,(Eleusine_coracana_ELECO.r07.1AG0043260:0.0138533,Eleusine_coracana_ELECO.r07.1BG0093180:0.0355988)n33:0.040438)n32:0.0918691)n31:0.0289372)n28:0.00321525)n11:0.0609265,(Brachypodium_distachyon_BRADI_2g57807v3:0.161287,(Hordeum_spontaneum_WB01_002568_0719836:0.0181885,Hordeum_vulgareMorex_HORVU.MOREX.r3.3HG0305280:5e-09)n35:0.131651)n34:0.148223)n10:0.045173)n6:0.0229331)n3:0.0322926)n0;
```
