## Supplementary Dataset S1 for "Gene turnover and contingency facilitated the repeated evolution of C_4_ photosynthesis in grasses": OG0014883_tree.txt

```
((Ananas_comosus_H_Ananas_contig2_000062.1:0.0298503,Tillandsia_fasciculata_H_Tillandsia_CM054942.1_000929.1:0.0379566)n1:0.153668,(Streptochaeta_angustifolia_strangu_024968:0.085343,((Pharus_latifolius_Phala.03G323900:0.000630058,Pharus_latifolius_Phala.03G323900.2:0.00125158)n4:0.0728732,(((Zizania_latifolia_GWHTBFHI006328:0.0455747,(Leersia_perrieri_LPERR01G34740:0.0558376,Oryza_sativa_LOC_Os01g66920:0.0346539)n8:0.017101)n7:0.0428362,((Brachypodium_distachyon_BRADI_2g57490v3:0.0698165,(Hordeum_spontaneum_WB01_005365_0070469:0.00160395,Hordeum_vulgareMorex_HORVU.MOREX.r3.3HG0306220:0.0014851)n11:0.113354)n10:0.0361248,(Dendrocalamus_sinicus_Dendrocalamus_sinicus_Dsi01A_57558932_57562715_Dsi01Ag24570.1_1_CDS_4147692112_30412:0.041238,(Ampelocalamus_luodianensis_Alu01Cg12000.2:0.0261996,Olyra_latifolia_Ola038516:0.071949)n13:0.00618592)n12:0.00495285)n9:0.00980827)n6:0.0137976,((Aristida_adscensionis_H_Aadptg000101l000521.1:0.0680521,Stipagrostis_hirtigluma_H_Shi_ptg000050l_002822.1:0.0427723)n15:0.0303495,((Phragmites_australis_Phragmites_australis_PaChr1_50647448_50650973_evm.model.PaChr1.2609_1_CDS_4362366719_29459:0.0313038,Phragmites_australis_Phragmites_australis_PaChr2_45890410_45894146_evm.model.PaChr2.2552_1_CDS_4362420175_41010:0.0431958)n17:0.00379258,((Eragrostis_curvula_EJB05_18143:0.0639884,(Eleusine_coracana_ELECO.r07.1AG0042780:0.0164272,Eleusine_coracana_ELECO.r07.1BG0092710:0.0166927)n20:0.0533596)n19:0.036361,(Chasmanthium_laxum_Chala.01G307100:0.0454078,((Sorghum_bicolor_SORBI_3003G385300:0.0212529,Zea_mays_Zm00001eb144980:0.0414538)n23:0.046869,((Echinocloa_haploclada_eh_chr2.4318:0.0420504,((Digitaria_radicosa_Dra05G0195000:0.0329788,(Digitaria_exilis_H_Dex5A-001999.1:0.00788857,Digitaria_exilis_H_Dex5B-002027.1:0.00970717)n28:0.029794)n27:0.0207318,(Panicum_hallii_Pahal.5G060000:0.0154772,(Panicum_virgatum_Pavir.5KG686700:0.0197224,Panicum_virgatum_Pavir.5KG694100:0.0184399)n30:0.00524813)n29:0.0238136)n26:0.0026773)n25:0.00168211,((Dichantelium_oligosantes_H_DolKV772724.1000003.1:0.0294659,(ASEM_AUS1_H_AUS1CM014274.1005205.1:0.00907653,ASEM_RSA5_H_RSA5chrom5003516.1:0.00332064)n33:0.0446374)n32:0.00653857,(Urochloa_fusta_Urofu.5G063900:0.0398628,(Cenchrus_americanus_H_CamCM007987.2004165.1:0.0281926,Setaria_viridis_SEVIR_5G416500v2:0.0138283)n35:0.0164356)n34:0.00188407)n31:0.00575159)n24:0.0144804)n22:0.0186032)n21:0.0131653)n18:0.00327669)n16:0.0173671)n14:0.0350136)n5:0.0411858)n3:0.0481235)n2:0.153668)n0;
```
