## Supplementary Dataset S1 for "Gene turnover and contingency facilitated the repeated evolution of C_4_ photosynthesis in grasses": OG0014884_tree.txt

```
(Juncus_effusus_H_Juncus_Jeff_scaffold_7_000090.1:0.465915,((Streptochaeta_angustifolia_strangu_012805:0.122793,Pharus_latifolius_Phala.03G320100:0.112904)n2:0.0508208,(((Olyra_latifolia_Ola023415:0.0603949,(Ampelocalamus_luodianensis_Alu01Cg12110.2:0.0244598,(Dendrocalamus_sinicus_Dendrocalamus_sinicus_Dsi01B_56360496_56362600_Dsi01Bg22780.1_1_CDS_4147700167_16372:0.0537811,(Dendrocalamus_sinicus_Dendrocalamus_sinicus_Dsi09A_33313336_33314848_Dsi09Ag10340.1_-1_CDS_4147814197_17311:0.130763,Dendrocalamus_sinicus_Dendrocalamus_sinicus_Dsi01C_11057558_11059413_Dsi01Cg07890.1_-1_CDS_4147703602_16946:0.0256141)n8:0.0119046)n7:0.00132273)n6:0.0131037)n5:0.0177613,(((Zizania_latifolia_GWHTBFHI006315:0.0717292,Zizania_latifolia_GWHTBFHI013206:0.0485759)n11:0.0423839,(Oryza_sativa_LOC_Os01g66710:0.0414737,Leersia_perrieri_LPERR01G34600:0.197219)n12:0.0264491)n10:0.067095,(Brachypodium_distachyon_BRADI_2g57427v3:0.122021,(Hordeum_spontaneum_WB01_009139_0014181:0.00245133,Hordeum_vulgareMorex_HORVU.MOREX.r3.3HG0306390:0.00118871)n14:0.110845)n13:0.0635162)n9:0.0233742)n4:0.0284134,((Stipagrostis_hirtigluma_H_Shi_ptg000050l_002818.1:0.0526695,Aristida_adscensionis_H_Aadptg000101l000517.1:0.076455)n16:0.0350932,(Phragmites_australis_Phragmites_australis_PaChr2_45822059_45823973_evm.model.PaChr2.2547_1_CDS_4362420163_35946:0.0649682,((Chasmanthium_laxum_Chala.02G271200:0.00686538,Chasmanthium_laxum_Chala.01G305700:0.00922104)n19:0.0345684,((Eragrostis_curvula_EJB05_18138:0.0581781,(Eleusine_coracana_ELECO.r07.1AG0042690:0.0192329,Eleusine_coracana_ELECO.r07.1BG0092640:0.0426922)n22:0.105993)n21:0.0600735,(Zea_mays_Zm00001eb145110:0.0778375,((Cenchrus_americanus_H_CamCM007987.2004158.1:0.0728357,Setaria_viridis_SEVIR_5G415166v2:0.00926724)n25:0.0367141,((((ASEM_AUS1_H_AUS1CM014274.1005196.1:0.0110735,ASEM_RSA5_H_RSA5chrom5003506.1:0.0102997)n29:0.0310029,(Panicum_hallii_Pahal.5G061200:0.0241022,(Panicum_virgatum_Pavir.5KG683500:0.0286618,Panicum_virgatum_Pavir.5KG685700:0.0220117)n31:0.00697825)n30:0.0273854)n28:0.00849673,(Urochloa_fusta_Urofu.5G062800:0.0726108,(Digitaria_radicosa_Dra05G0194000:0.0567855,(Digitaria_exilis_H_Dex5A-001991.1:0.0265805,Digitaria_exilis_H_Dex5B-002016.1:0.0166583)n34:0.0695178)n33:0.0619111)n32:0.0168743)n27:0.00635453,(Dichantelium_oligosantes_H_DolKV777332.1000004.1:0.0489816,Echinocloa_haploclada_eh_chr2.4307:0.0550523)n35:0.0112286)n26:0.00774157)n24:0.014147)n23:0.0323574)n20:0.021756)n18:0.0173843)n17:0.0139497)n15:0.041338)n3:0.0530915)n1:0.465915)n0;
```
