## Supplementary Dataset S1 for "Gene turnover and contingency facilitated the repeated evolution of C_4_ photosynthesis in grasses": OG0014885_tree.txt

```
(((Ananas_comosus_H_Ananas_contig17_000642.1:0.0318499,Tillandsia_fasciculata_H_Tillandsia_CM054948.1_000251.1:0.0393835)n2:0.133361,(Ananas_comosus_H_Ananas_contig12_000737.1:0.0462442,Tillandsia_fasciculata_H_Tillandsia_CM054936.1_000292.1:0.0341552)n3:0.136685)n1:0.106355,(Pharus_latifolius_Phala.03G183400:0.132259,((Hordeum_spontaneum_WB01_000855_1332254:0.00150489,Hordeum_vulgareMorex_HORVU.MOREX.r3.3HG0279570:0.000801107)n6:0.210898,(((Olyra_latifolia_Ola007044:0.0764516,(Dendrocalamus_sinicus_Dendrocalamus_sinicus_Dsi01B_39909147_39911486_Dsi01Bg14310.1_1_CDS_4147697626_7361:0.045898,(Ampelocalamus_luodianensis_Alu01Dg16830.1:0.0361232,Ampelocalamus_luodianensis_Alu01Cg23890.2:0.0428051)n11:0.010004)n10:0.0114038)n9:0.0381563,((Zizania_latifolia_GWHTBFHI005290:0.0519084,Zizania_latifolia_GWHTBFHI012335:0.0518283)n13:0.030067,(Leersia_perrieri_LPERR01G22490:0.0428792,Oryza_sativa_LOC_Os01g48410:0.0816922)n14:0.0299718)n12:0.0532083)n8:0.0226022,((Aristida_adscensionis_H_Aadptg000069l000357.1:0.107901,Stipagrostis_hirtigluma_H_Shi_ptg000050l_002077.1:0.103439)n16:0.053972,((Eragrostis_curvula_EJB05_17458:0.0599811,((Chasmanthium_laxum_Chala.01G173000:0.079589,((ASEM_AUS1_H_AUS1CM014274.1004269.1:0.0127639,ASEM_RSA5_H_RSA5chrom5003972.1:0.0166629)n22:0.0576339,((((Echinocloa_haploclada_eh_chr2.2904:0.0780877,(Sorghum_bicolor_SORBI_3003G254200:0.0607879,Zea_mays_Zm00001eb157000:0.085277)n27:0.0866629)n26:0.0266459,(Panicum_hallii_Pahal.5G209600:0.0243626,((Panicum_virgatum_Pavir.5NG429500:0,Panicum_virgatum_Pavir.5NG464700:0)n30:0.0250639,Panicum_virgatum_Pavir.5KG433500:0.0279)n29:0.017476)n28:0.0444943)n25:0.0223838,(Urochloa_fusta_Urofu.5G219300:0.057009,(Cenchrus_americanus_H_CamCM007987.2003439.1:0.0467605,Setaria_viridis_SEVIR_5G271000v2:0.0272824)n32:0.0197813)n31:0.019136)n24:0.0156841,(Dichantelium_oligosantes_H_DolKV780398.1000013.1:0.0479713,(Digitaria_radicosa_Dra05G0071200:0.0354519,(Digitaria_exilis_H_Dex5A-001275.1:0.00580791,Digitaria_exilis_H_Dex5B-001281.1:0.0120057)n35:0.0215175)n34:0.0316103)n33:0.00806717)n23:0.0121164)n21:0.0739835)n20:0.0164576,ASEM_AUS1_H_AUS1CM014274.1000361.1:0.110361)n19:0.0122623)n18:0.065745,Phragmites_australis_Phragmites_australis_PaChr2_32550228_32552480_evm.model.PaChr2.1567_1_CDS_4362417985_11978:0.070846)n17:0.017728)n15:0.0457213)n7:0.0231642)n5:0.0790655)n4:0.106355)n0;
```
