## Supplementary Dataset S1 for "Gene turnover and contingency facilitated the repeated evolution of C_4_ photosynthesis in grasses": OG0014886_tree.txt

```
((Streptochaeta_angustifolia_strangu_028743:0.119308,Pharus_latifolius_Phala.03G317200:0.0546059)n1:0.0399061,(((Ampelocalamus_luodianensis_Alu01Cg12350.2:0.0172342,Dendrocalamus_sinicus_Dendrocalamus_sinicus_Dsi01C_11259878_11263146_Dsi01Cg08020.1_1_CDS_4147703641_38894:0.00995089)n4:0.0102626,(Dendrocalamus_sinicus_Dendrocalamus_sinicus_Dsi01B_55956537_55959115_Dsi01Bg22520.1_-1_CDS_4147700089_29313:0.0306444,(Olyra_latifolia_Ola023382:0.0510533,Ampelocalamus_luodianensis_Alu01Dg27200.1:0.0329018)n6:0.00869309)n5:0.000965898)n3:0.00701411,((Brachypodium_distachyon_BRADI_2g57230v3:0.0525199,(Hordeum_spontaneum_WB01_004076_0414601:0.00651723,Hordeum_vulgareMorex_HORVU.MOREX.r3.3HG0306830:0.00869965)n9:0.0419938)n8:0.025169,((Oryza_sativa_LOC_Os01g66320:0.0152559,(Zizania_latifolia_GWHTBFHI013187:0.0361665,Zizania_latifolia_GWHTBFHI006294:0.0184645)n12:0.0135692)n11:0.0218562,((Chasmanthium_laxum_Chala.01G305500:0.0598321,((Aristida_adscensionis_H_Aadptg000101l000264.1:0.0642033,((Eragrostis_curvula_EJB05_18178:0.011189,(Eleusine_coracana_ELECO.r07.1AG0042440:0.0117305,Eleusine_coracana_ELECO.r07.1BG0092260:0.0188824)n19:0.0362526)n18:0.0124202,(Phragmites_australis_Phragmites_australis_PaChr2_45588313_45590700_evm.model.PaChr2.2528_1_CDS_4362420121_18302:0.0233005,((Echinocloa_haploclada_eh_chr2.4280:0.0432101,Dichantelium_oligosantes_H_DolKV771699.1000005.1:0.0292985)n22:0.0107623,((Sorghum_bicolor_SORBI_3003G381300:0.0159074,Zea_mays_Zm00001eb145430:0.0567528)n24:0.0287771,(Urochloa_fusta_Urofu.5G065200:0.0422051,(((Panicum_hallii_Pahal.5G064700:0.00808505,(Panicum_virgatum_Pavir.5KG680300:0.00808861,(Panicum_virgatum_Pavir.7KG332800:5e-09,Panicum_virgatum_Pavir.5KG679300:5e-09)n30:0.00496319)n29:0.00539942)n28:0.0112103,(Cenchrus_americanus_H_CamCM007987.2000344.1:0.0366972,Setaria_viridis_SEVIR_5G412500v2:0.0120051)n31:0.0110798)n27:0.0109687,((ASEM_AUS1_H_AUS1CM014274.1000369.1:0.0104397,ASEM_RSA5_H_RSA5chrom5002295.1:0.0104622)n33:0.0136803,(Digitaria_radicosa_Dra05G0191400:0.026555,(Digitaria_exilis_H_Dex5A-002591.1:5e-09,Digitaria_exilis_H_Dex5B-002626.1:0.0104861)n35:0.029945)n34:0.00987798)n32:0.00351952)n26:0.00253796)n25:0.00978993)n23:0.00256681)n21:0.01811)n20:0.00308517)n17:0.0115554)n16:0.00340569,Phragmites_australis_Phragmites_australis_PaChr1_50378758_50380847_evm.model.PaChr1.2584_1_CDS_4362366663_5906:0.0430429)n15:0.00478254)n14:0.0158693,Stipagrostis_hirtigluma_H_Shi_ptg000050l_000338.1:0.0169532)n13:0.0349184)n10:0.0114223)n7:0.0123222)n2:0.0399061)n0;
```
