## Supplementary Dataset S1 for "Gene turnover and contingency facilitated the repeated evolution of C_4_ photosynthesis in grasses": OG0014887_tree.txt

```
((Streptochaeta_angustifolia_strangu_014886:0.148773,(Pharus_latifolius_Phala.03G313800:5e-09,Pharus_latifolius_Phala.03G313800.2:0.00169987)n2:0.100547)n1:0.0321926,(((Zizania_latifolia_GWHTBFHI006267:0.0810456,(Leersia_perrieri_LPERR01G33940:0.0579506,Oryza_sativa_LOC_Os01g65890:0.051238)n6:0.0435893)n5:0.0692116,(((Brachypodium_distachyon_BRADI_2g56900v3:0.0890682,(Hordeum_spontaneum_WB01_005903_0148655:0.00227756,(Hordeum_vulgareMorex_HORVU.MOREX.r3.3HG0307410.2:5e-09,Hordeum_vulgareMorex_HORVU.MOREX.r3.3HG0307410:5e-09)n11:0.00121779)n10:0.0842941)n9:0.0349037,Olyra_latifolia_Ola023354:0.0896979)n8:0.00829772,(Ampelocalamus_luodianensis_Alu01Cg12700.1:0.0274731,(Dendrocalamus_sinicus_Dendrocalamus_sinicus_Dsi01A_56532813_56535760_Dsi01Ag24050.1_1_CDS_4147691956_56308:0.0498842,Dendrocalamus_sinicus_Dendrocalamus_sinicus_DsiCtg00138b_78875_85983_DsiCtg00138bg00070.1_-1_CDS_4147847998_55134:0.124997)n13:0.0138885)n12:0.0152419)n7:0.0133307)n4:0.0161721,(((Eragrostis_curvula_EJB05_18225:0.105972,(Aristida_adscensionis_H_Aadptg000101l000363.1:0.0805549,(Stipagrostis_hirtigluma_H_Shi_ptg000050l_002789.1:0.0320774,Stipagrostis_hirtigluma_H_Shi_ptg000050l_002788.1:0.0238374)n18:0.0389159)n17:0.00624722)n16:0.00578795,Phragmites_australis_Phragmites_australis_PaChr2_45265610_45268320_evm.model.PaChr2.2501_1_CDS_4362420063_36372:0.0501546)n15:0.00412806,(Chasmanthium_laxum_Chala.01G302200:0.0511829,((Sorghum_bicolor_SORBI_3003G377800:0.033455,Zea_mays_Zm00001eb145740:0.0537193)n21:0.0603447,((Urochloa_fusta_Urofu.5G069700:0.0375513,(Cenchrus_americanus_H_CamCM007986.2001799.1:0.0459512,Setaria_viridis_SEVIR_5G408700v2:0.030785)n24:0.00531065)n23:0.0180227,(((Echinocloa_haploclada_eh_chr2.4246:0.0469275,(ASEM_AUS1_H_AUS1CM014274.1005162.1:0.0124873,ASEM_RSA5_H_RSA5chrom5003477.1:0.0103004)n28:0.0351277)n27:0.00622663,(Dichantelium_oligosantes_H_DolKV775657.1000002.1:0.0395555,((Digitaria_exilis_H_Dex5A-001961.1:0.0152113,Digitaria_exilis_H_Dex5B-001978.1:0.0182798)n31:0.018067,(Digitaria_radicosa_Dra05G0188000:0.0317561,Digitaria_radicosa_Dra09G0359500:0.340331)n32:0.0378145)n30:0.00537089)n29:0.00288317)n26:0.00251732,(Panicum_hallii_Pahal.5G068600:0.0119374,(Panicum_virgatum_Pavir.5KG675100:0.0261375,(Panicum_virgatum_Pavir.5KG666700:0.0312811,Panicum_virgatum_Pavir.5KG675200:0.0297199)n35:0.00297199)n34:0.000330221)n33:0.0145285)n25:0.00435215)n22:0.0395058)n20:0.0104822)n19:0.00956871)n14:0.0493806)n3:0.0321926)n0;
```
