## Supplementary Dataset S1 for "Gene turnover and contingency facilitated the repeated evolution of C_4_ photosynthesis in grasses": OG0014888_tree.txt

```
((Streptochaeta_angustifolia_strangu_039411:0.210569,Pharus_latifolius_Phala.03G312300:0.143078)n1:0.0458897,(Olyra_latifolia_scaffold37_1149263_1155196_+:0.189336,(((Dendrocalamus_sinicus_Dendrocalamus_sinicus_Dsi01A_56341883_56343697_Dsi01Ag23930.1_1_CDS_4147691920_36040:0.111102,Dendrocalamus_sinicus_Dendrocalamus_sinicus_Dsi01C_11610171_11611808_Dsi01Cg08260.1_-1_CDS_4147703713_22573:0.0341502)n5:0.0093257,(Ampelocalamus_luodianensis_Alu01Cg12790.1:0.0662999,Ampelocalamus_luodianensis_Alu01Dg26940.1:0.0497475)n6:0.0114222)n4:0.0226071,(((Hordeum_spontaneum_WB01_004773_0013964:0,Hordeum_vulgareMorex_HORVU.MOREX.r3.3HG0307620:0)n9:0.164886,Brachypodium_distachyon_BRADI_2g56800v3:0.0897202)n8:0.089686,((Zizania_latifolia_GWHTBFHI006260:0.112081,(Leersia_perrieri_LPERR01G33850:0.124466,Oryza_sativa_LOC_Os01g65740:0.108326)n12:0.0571105)n11:0.0532969,((Chasmanthium_laxum_Chala.01G301200:0.0773655,((Zea_mays_Zm00001eb145840:0.12281,Sorghum_bicolor_SORBI_3003G376600:0.0714438)n16:0.0565914,((Dichantelium_oligosantes_H_DolKV782798.1000003.1:0.0558991,Echinocloa_haploclada_eh_chr2.4231:0.0518152)n18:0.00798301,((ASEM_RSA5_H_RSA5chrom5003471.1:0.00922639,(ASEM_AUS1_H_AUS1CM014278.1002191.1:0.0541664,ASEM_AUS1_H_AUS1CM014274.1005156.1:0.00453)n21:0.0243704)n20:0.0312092,((Panicum_hallii_Pahal.5G069700:0.0287174,(Panicum_virgatum_Pavir.5KG673500:0.0292235,Panicum_virgatum_Pavir.5KG664300:0.0246757)n24:0.00709499)n23:0.0234535,((Cenchrus_americanus_H_CamCM007987.2004111.1:0.0527238,Setaria_viridis_SEVIR_5G407200v2:0.0190898)n26:0.00990978,(Urochloa_fusta_Urofu.5G071400:0.0441947,(Digitaria_radicosa_Dra05G0186900:0.0449804,(Digitaria_exilis_H_Dex5A-001956.1:0.0102442,Digitaria_exilis_H_Dex5B-001970.1:0.0257166)n29:0.0327877)n28:0.0305997)n27:0.0131921)n25:0.0118353)n22:0.0040562)n19:0.00618702)n17:0.017548)n15:0.0567513)n14:0.0134672,((Aristida_adscensionis_H_Aadptg000101l000359.1:0.164415,Stipagrostis_hirtigluma_H_Shi_ptg000050l_002783.1:0.0602632)n31:0.0361715,((Eragrostis_curvula_EJB05_18234:0.0869237,(Eleusine_coracana_ELECO.r07.1AG0041980:0.0406092,Eleusine_coracana_ELECO.r07.1BG0091840:0.0429433)n34:0.0731094)n33:0.0655767,(Phragmites_australis_Phragmites_australis_PaChr2_45166674_45168470_evm.model.PaChr2.2492_1_CDS_4362420041_27119:0.109878,Phragmites_australis_Phragmites_australis_PaChr1_49908409_49909864_evm.model.PaChr1.2550_1_CDS_4362366589_17284:0.0526143)n35:0.00584603)n32:0.0154076)n30:0.0089352)n13:0.0910034)n10:0.0277872)n7:0.0196269)n3:0.0212717)n2:0.0458897)n0;
```
