## Supplementary Dataset S1 for "Gene turnover and contingency facilitated the repeated evolution of C_4_ photosynthesis in grasses": OG0014889_tree.txt

```
((Streptochaeta_angustifolia_strangu_040913:0.130781,(Pharus_latifolius_Phala.03G309900:0.00282717,(Pharus_latifolius_Phala.03G309900.2:6e-09,Pharus_latifolius_Phala.03G309900.3:5e-09)n3:0.00527275)n2:0.117408)n1:0.0402202,((((Zizania_latifolia_GWHTBFHI013147:0.0853801,(Leersia_perrieri_LPERR01G33620:0.13006,Oryza_sativa_LOC_Os01g65500:0.0507297)n8:0.0272246)n7:0.0330529,(Brachypodium_distachyon_BRADI_2g56640v3:0.10123,(Hordeum_spontaneum_WB01_000963_1144606:0.00107462,Hordeum_vulgareMorex_HORVU.MOREX.r3.3HG0298310:0.00210566)n10:0.132823)n9:0.0494358)n6:0.0216647,(((Aristida_adscensionis_H_Aadptg000101l000348.1:0.0838631,Stipagrostis_hirtigluma_H_Shi_ptg000050l_002772.1:0.0480161)n13:0.0325091,((Ampelocalamus_luodianensis_Alu01Dg26750.1:0.614132,(Chasmanthium_laxum_Chala.01G299200:0.0518157,((Sorghum_bicolor_SORBI_3003G374400:0.0406827,Zea_mays_Zm00001eb146040:0.050304)n18:0.0470537,(Echinocloa_haploclada_eh_chr2.4213:0.0753117,((Dichantelium_oligosantes_H_DolKV782897.1000006.1:0.0530668,(ASEM_AUS1_H_AUS1CM014274.1005145.1:0.00469905,ASEM_RSA5_H_RSA5chrom5003460.1:0.00414625)n22:0.0500897)n21:0.00739572,((Digitaria_exilis_H_Dex5A-001946.1:0.0115668,Digitaria_exilis_H_Dex5B-001960.1:0.0153484)n24:0.0744839,((Panicum_hallii_Pahal.5G071700:0.0207673,(Panicum_virgatum_Pavir.5KG671200:0.0305263,Panicum_virgatum_Pavir.5KG664000:0.0236353)n27:0.00622945)n26:0.0385536,(Urochloa_fusta_Urofu.5G073500:0.0440042,(Cenchrus_americanus_H_CamCM007987.2004088.1:0.0295242,Setaria_viridis_SEVIR_5G405100v2:0.0231928)n29:0.0264279)n28:0.0135374)n25:0.007881)n23:0.0126217)n20:0.0112064)n19:0.0194663)n17:0.0283364)n16:0.0145911)n15:0.0015492,((Eragrostis_curvula_EJB05_18250:0.0401803,Zea_mays_Zm00001eb146050:0.485319)n31:0.013676,(Eleusine_coracana_ELECO.r07.1AG0041710:0.0231206,Eleusine_coracana_ELECO.r07.1BG0091690:0.0174555)n32:0.0562803)n30:0.0372869)n14:0.00414299)n12:0.0119329,(Olyra_latifolia_Ola023320:0.137441,Ampelocalamus_luodianensis_Alu01Cg12970.1:0.0377637)n33:0.0181428)n11:0.00201586)n5:0.0139006,(Phragmites_australis_Phragmites_australis_PaChr1_49747339_49751490_evm.model.PaChr1.2532_1_CDS_4362366549_440:0.137856,(Phragmites_australis_Phragmites_australis_PaChr1_49751524_49751984_evm.model.PaChr1.2533_1_CDS_4362366551_1281:0.148817,Phragmites_australis_Phragmites_australis_PaChr2_44955826_44960346_evm.model.PaChr2.2473_1_CDS_4362419999_9454:0.0458806)n35:0.00914146)n34:0.006759)n4:0.0402202)n0;
```
