## Supplementary Dataset S1 for "Gene turnover and contingency facilitated the repeated evolution of C_4_ photosynthesis in grasses": OG0014890_tree.txt

```
((Carex_scoparia_H_Carex_Csco_scaffold_22_000376.1:0.185395,Juncus_effusus_H_Juncus_Jeff_scaffold_13_000939.1:0.228229)n1:0.163872,((Streptochaeta_angustifolia_strangu_001720:0.0927978,(Streptochaeta_angustifolia_strangu_011720:0.108728,Streptochaeta_angustifolia_strangu_011724:0.0485696)n4:0.0161307)n3:0.0528153,((Oryza_sativa_LOC_Os01g65200:0.0457999,Leersia_perrieri_LPERR01G33420:0.0830184)n6:0.0738943,(Ampelocalamus_luodianensis_Alu01Dg26540.2:0.198193,(((Brachypodium_distachyon_BRADI_2g56387v3:0.0656394,(Hordeum_vulgareMorex_HORVU.MOREX.r3.3HG0298920:0.00117508,(Hordeum_spontaneum_WB01_000456_0672597:0.0817722,Hordeum_spontaneum_WB01_000456_0652050:0.0008204)n12:9.11555e-05)n11:0.0602822)n10:0.0425303,(Ampelocalamus_luodianensis_Alu01Cg13180.1:0.0372731,Dendrocalamus_sinicus_Dendrocalamus_sinicus_Dsi01B_49169035_49175209_Dsi01Bg18810.1_-1_CDS_4147698976_28184:0.0365402)n13:0.0125453)n9:0.019706,(((Stipagrostis_hirtigluma_H_Shi_ptg000050l_002757.1:0.0819179,Aristida_adscensionis_H_Aadptg000101l000334.1:0.0731916)n16:0.0143911,(Phragmites_australis_Phragmites_australis_PaChr1_49457692_49460251_evm.model.PaChr1.2514_1_CDS_4362366509_26101:0.0598519,(Eragrostis_curvula_EJB05_18275:0.0725853,(Eleusine_coracana_ELECO.r07.1AG0041450:0.0170211,Eleusine_coracana_ELECO.r07.1BG0091470:0.0135829)n19:0.0594874)n18:0.0455115)n17:0.010133)n15:0.00725592,(Chasmanthium_laxum_Chala.01G296500:0.0570958,(Sorghum_bicolor_SORBI_3003G372000:0.0811713,((Digitaria_radicosa_Dra05G0182900:0.0384793,(Digitaria_exilis_H_Dex5A-001931.1:0.00697507,Digitaria_exilis_H_Dex5B-001946.1:0.00429095)n24:0.0309444)n23:0.0322584,(Dichantelium_oligosantes_H_DolKV777347.1000003.1:0.033117,((Echinocloa_haploclada_eh_chr2.4186:0.039147,(ASEM_AUS1_H_AUS1CM014274.1005133.1:0.0220224,ASEM_RSA5_H_RSA5chrom5003444.1:0.00244873)n28:0.0430984)n27:0.00594811,((Urochloa_fusta_Urofu.5G075900:0.0264231,(Cenchrus_americanus_H_CamCM007987.2004075.1:0.0352632,(Cenchrus_americanus_H_CamCM007987.2004074.1:0.0639681,(Panicum_hallii_Pahal.5G074000:0.0230762,(Panicum_virgatum_Pavir.5KG663300:0.0298403,(Panicum_virgatum_Pavir.6KG329300:5e-09,Panicum_virgatum_Pavir.J353000:5e-09)n35:0.0249327)n34:0.0114028)n33:0.00877949)n32:0.00753877)n31:0.000837641)n30:0.00386344,Setaria_viridis_SEVIR_5G402500v2:0.0176378)n29:0.0103952)n26:0.00657173)n25:0.00392547)n22:0.0123291)n21:0.0229955)n20:0.0216049)n14:0.0439316)n8:0.016048)n7:0.00178311)n5:0.0697806)n2:0.0539694)n0;
```
