## Supplementary Dataset S1 for "Gene turnover and contingency facilitated the repeated evolution of C_4_ photosynthesis in grasses": OG0014891_tree.txt

```
((Pharus_latifolius_Phala.03G303200:0.0606702,Streptochaeta_angustifolia_strangu_022824:0.0684777)n1:0.0306114,(Phragmites_australis_Phragmites_australis_PaChr1_49243150_49243621_evm.model.PaChr1.2494_1_CDS_4362366463_6746:0.0518718,((((Ampelocalamus_luodianensis_Alu01Cg13520.2:0,Ampelocalamus_luodianensis_Alu01Cg13580.2:0)n6:0.0254211,Dendrocalamus_sinicus_Dendrocalamus_sinicus_Dsi01C_12243648_12244159_Dsi01Cg08790.1_1_CDS_4147703872_55222:0.0126354)n5:0.00420691,(Dendrocalamus_sinicus_Dendrocalamus_sinicus_Dsi01B_49491372_49491880_Dsi01Bg18980.1_1_CDS_4147699027_48:0.0263033,Ampelocalamus_luodianensis_Alu01Dg26130.2:0.0149695)n7:0.00166328)n4:0.00416289,(((Leersia_perrieri_LPERR01G33030:0.147428,(Oryza_sativa_LOC_Os01g64680:0.0370831,(Zizania_latifolia_GWHTBFHI013106:0.0356339,Zizania_latifolia_GWHTBFHI006194:0.0232283)n12:0.00258092)n11:0.00539986)n10:0.00728161,(((Hordeum_spontaneum_WB01_002515_0133112:0.00919322,Hordeum_vulgareMorex_HORVU.MOREX.r3.3HG0299760:0.00451652)n15:5e-09,(Hordeum_spontaneum_WB01_003132_0808339:5e-09,(Hordeum_vulgareMorex_HORVU.MOREX.r3.7HG0649640:0.046699,Hordeum_vulgareMorex_HORVU.MOREX.r3.4HG0363030:0.00413446)n17:0.000459384)n16:0.0483854)n14:0.127804,Brachypodium_distachyon_BRADI_2g56050v3:0.0582539)n13:0.0322476)n9:0.00453269,(Aristida_adscensionis_H_Aadptg000101l000453.1:0.0455588,(Chasmanthium_laxum_Chala.01G293400:0.0441857,(Echinocloa_haploclada_eh_chr2.4149:0.029857,(((Sorghum_bicolor_SORBI_3003G367800:0.0136169,Zea_mays_Zm00001eb146740:0.0270097)n23:0.0182671,(Eragrostis_curvula_EJB05_18322:0.0546335,(Stipagrostis_hirtigluma_H_Shi_ptg000050l_000405.1:0.0607103,(Eleusine_coracana_ELECO.r07.1AG0041070:0.0207176,Eleusine_coracana_ELECO.r07.1BG0091110:0.00384433)n26:0.0609882)n25:0.0126982)n24:5e-09)n22:0.00793746,((Dichantelium_oligosantes_H_DolKV766761.1000012.1:0.0212703,(Cenchrus_americanus_H_CamCM007987.2000424.1:0.0270994,Setaria_viridis_SEVIR_5G398800v2:0.00419088)n29:0.00417482)n28:0.00412922,(Urochloa_fusta_Urofu.5G080100:0.0171658,((Digitaria_radicosa_Dra05G0178800:0.042315,Digitaria_exilis_H_Dex5B-002691.1:0.0242827)n32:0.0121001,((ASEM_AUS1_H_AUS1CM014274.1000431.1:0.00833858,ASEM_RSA5_H_RSA5chrom5003408.1:0.0127744)n34:0.013191,(Panicum_virgatum_Pavir.5NG110300:0.0126466,Panicum_hallii_Pahal.5G077900:0.00848089)n35:5e-09)n33:0.00422943)n31:5e-09)n30:0.00417064)n27:0.0041656)n21:5e-09)n20:0.0087635)n19:0.00839792)n18:0.0083857)n8:0.0168633)n3:0.0154645)n2:0.0306114)n0;
```
