## Supplementary Dataset S1 for "Gene turnover and contingency facilitated the repeated evolution of C_4_ photosynthesis in grasses": OG0014892_tree.txt

```
((Aristida_adscensionis_H_Aadptg000043l000117.1:0.124517,((((Phragmites_australis_Phragmites_australis_PaChr14_1104769_1108034_evm.model.PaChr14.102_1_CDS_4362390553_28698:0.038252,((Eleusine_coracana_ELECO.r07.8BG0642850:0.0164388,Eleusine_coracana_ELECO.r07.8AG0615340:0.0154419)n7:0.0899241,((Eleusine_coracana_ELECO.r07.8AG0615090:0.106363,(Eleusine_coracana_ELECO.r07.8BG0645870:0.0709136,Eleusine_coracana_ELECO.r07.8AG0615210:0.0767136)n10:0.0424401)n9:0.0369383,(Eleusine_coracana_ELECO.r07.8AG0615360:0.158834,(Eleusine_coracana_ELECO.r07.8BG0642620:0.0110897,Eleusine_coracana_ELECO.r07.8AG0615160:0.00686167)n12:0.0851975)n11:0.0304224)n8:0.0544364)n6:0.00604849)n5:0.0365163,Eragrostis_curvula_EJB05_10127:0.144121)n4:0.0122525,((Chasmanthium_laxum_Chala.05G015100:0.0686127,((Sorghum_bicolor_SORBI_3007G016900:0.110431,Sorghum_bicolor_SORBI_3007G016800:0.106652)n16:0.038058,Sorghum_bicolor_SORBI_3007G010300:0.169604)n15:0.0188449)n14:0.018967,(((Cenchrus_americanus_H_CamCM007985.2002937.1:0.0491046,Cenchrus_americanus_H_CamCM007985.2000584.1:0.0791338)n19:0.0559596,(Panicum_hallii_Pahal.6G012700:0.0388598,(Panicum_virgatum_Pavir.6KG018000:0.167993,Panicum_virgatum_Pavir.7NG004600:0.036947)n21:0.00410522)n20:0.00507063)n18:0.0280294,(Panicum_hallii_Pahal.6G040000:0.516121,((Panicum_virgatum_Pavir.6NG061100:0.0692795,Setaria_viridis_SEVIR_6G088200v2:0.0257596)n24:0.0304991,(((Cenchrus_americanus_H_CamCM007985.2000583.1:0.067357,(Echinocloa_haploclada_eh_chr8.159:0.0779492,Echinocloa_haploclada_eh_chr8.151:0.0371397)n28:0.00412664)n27:0.0426634,(((Digitaria_exilis_H_Dex6A-002540.1:0.156788,ASEM_AUS1_H_AUS1CM014274.1000444.1:0.0959566)n31:0.00238659,((Digitaria_exilis_H_Dex5B-003217.1:0.0679229,Urochloa_fusta_Urofu.6G005100:0.057027)n33:0.0646702,(ASEM_AUS1_H_AUS1CM014275.1001538.1:0.0322744,ASEM_AUS1_H_AUS1CM014275.1001941.1:0.0203393)n34:0.00203393)n32:0.000225992)n30:0.0140706,(Digitaria_exilis_H_Dex6A-002539.1:5e-09,Digitaria_exilis_H_Dex6A-002536.1:5e-09)n35:0.113932)n29:0.0126591)n26:0.00434637,ASEM_RSA5_H_RSA5chrom6001514.1:0.0223383)n25:0.0116188)n23:0.00989254)n22:0.016446)n17:0.0155855)n13:0.0214707)n3:0.018178,Cenchrus_americanus_H_CamCM007987.2003893.1:0.167702)n2:0.0186336)n1:0.0496717,Stipagrostis_hirtigluma_H_Shi_ptg000037l_000687.1:0.113157)n0;
```
