## Supplementary Dataset S1 for "Gene turnover and contingency facilitated the repeated evolution of C_4_ photosynthesis in grasses": OG0014893_tree.txt

```
((Pharus_latifolius_Phala.03G299600:0.144139,(Streptochaeta_angustifolia_strangu_035398:5e-09,Streptochaeta_angustifolia_strangu_031222:0.00846446)n2:0.143595)n1:0.0207686,(((Olyra_latifolia_Ola029811:0.108606,(((Leersia_perrieri_LPERR01G32720:0.130875,Oryza_sativa_LOC_Os01g64190:0.0430107)n8:0.0389802,(Zizania_latifolia_GWHTBFHI006168:0.0862707,Zizania_latifolia_GWHTBFHI013081:0.0569362)n9:0.0329851)n7:0.0355379,((Ampelocalamus_luodianensis_Alu01Dg25890.1:0.0438169,Ampelocalamus_luodianensis_Alu01Cg13900.1:0.0305028)n11:0.0033892,(Dendrocalamus_sinicus_Dendrocalamus_sinicus_Dsi01B_49880404_49880760_Dsi01Bg19210.1_1_CDS_4147699096_38879:0.0667367,Dendrocalamus_sinicus_Dendrocalamus_sinicus_Dsi01A_54904128_54904493_Dsi01Ag23080.1_-1_CDS_4147691665_6216:0.0426102)n12:0.00473447)n10:0.00391838)n6:0.00925832)n5:0.0170561,(Brachypodium_distachyon_BRADI_2g55710v3:0.0853626,(Hordeum_spontaneum_WB01_001037_0140763:0.018069,Hordeum_vulgareMorex_HORVU.MOREX.r3.3HG0300540:0.00909096)n14:0.117442)n13:0.0582259)n4:0.0261345,(Chasmanthium_laxum_Chala.01G290100:0.12055,(((Aristida_adscensionis_H_Aadptg000101l000470.1:0.0873535,Stipagrostis_hirtigluma_H_Shi_ptg000050l_000422.1:0.0639667)n18:0.0377564,(Phragmites_australis_Phragmites_australis_PaChr2_44064059_44064415_evm.model.PaChr2.2400_1_CDS_4362419839_27118:0.0644738,(Eragrostis_curvula_EJB05_18351:0.0764019,(Eleusine_coracana_ELECO.r07.1AG0040780:0.0133372,Eleusine_coracana_ELECO.r07.1BG0090800:0.0507382)n21:0.0837235)n20:0.0127102)n19:0.017169)n17:0.00463552,((Sorghum_bicolor_SORBI_3008G017400:0.0524766,Sorghum_bicolor_SORBI_3003G364800:0.0789768)n23:0.0830837,((Dichantelium_oligosantes_H_DolKV781531.1000009.1:0.105615,((ASEM_AUS1_H_AUS1CM014274.1000456.1:0.0223774,ASEM_RSA5_H_RSA5chrom5003380.1:0.0176988)n27:0.0346153,((Digitaria_radicosa_Dra05G0175700:0.0422217,(Digitaria_exilis_H_Dex5A-002673.1:0.0034406,Digitaria_exilis_H_Dex5B-002708.1:0.0104633)n30:0.0368491)n29:0.0341182,(Urochloa_fusta_Urofu.5G083400:0.0512005,(Cenchrus_americanus_H_CamCM007987.2000442.1:0.0433581,Setaria_viridis_SEVIR_5G395700v2:0.0254487)n32:0.0154821)n31:0.00582362)n28:0.0118914)n26:0.00833828)n25:0.00443985,((Panicum_hallii_Pahal.5G081000:0.0524986,Panicum_hallii_Pahal.7G169000:0.08416)n34:0.00397914,(Panicum_virgatum_Pavir.5KG655800:0.0417501,Panicum_virgatum_Pavir.9NG562900:0.0470375)n35:0.00464205)n33:0.00897534)n24:0.029449)n22:0.0102054)n16:0.0278112)n15:0.0336133)n3:0.0207686)n0;
```
