## Supplementary Dataset S1 for "Gene turnover and contingency facilitated the repeated evolution of C_4_ photosynthesis in grasses": OG0014894_tree.txt

```
((Streptochaeta_angustifolia_strangu_001635:0.109848,(Pharus_latifolius_Phala.03G298600:0,Pharus_latifolius_Phala.03G298600.2:0)n2:0.075791)n1:0.0201353,(((Zizania_latifolia_GWHTBFHI013075:0.0654076,(Leersia_perrieri_LPERR01G32630:0.0349752,Oryza_sativa_LOC_Os01g64010:0.0379046)n6:0.0158801)n5:0.0419315,((Brachypodium_distachyon_BRADI_2g55560v3:0.0400312,((Hordeum_vulgareMorex_HORVU.MOREX.r3.3HG0300710:0,Hordeum_vulgareMorex_HORVU.MOREX.r3.3HG0300710.2:0)n10:0.00301961,Hordeum_spontaneum_WB01_000199_0210614:0.00150692)n9:0.0673444)n8:0.0206892,(Olyra_latifolia_Ola029820:0.0607194,((Dendrocalamus_sinicus_Dendrocalamus_sinicus_Dsi01A_54787817_54796695_Dsi01Ag23010.1_1_CDS_4147691644_51240:0.01472,Ampelocalamus_luodianensis_Alu01Cg13980.1:0.0215128)n13:0.00258542,(Ampelocalamus_luodianensis_Alu01Dg25790.1:0.0264473,Dendrocalamus_sinicus_Dendrocalamus_sinicus_Dsi01C_12604307_12610065_Dsi01Cg09090.1_-1_CDS_4147703962_49029:0.0324858)n14:0.00238077)n12:0.00489721)n11:0.00951419)n7:0.0145689)n4:0.0169264,((Aristida_adscensionis_H_Aadptg000101l000284.1:0.0491901,Stipagrostis_hirtigluma_H_Shi_ptg000050l_002708.1:0.0372091)n16:0.00625722,((Eragrostis_curvula_EJB05_18354:0.0498655,(Eleusine_coracana_ELECO.r07.1AG0040640:0.00816285,Eleusine_coracana_ELECO.r07.1BG0090690:0.00790661)n19:0.0311944)n18:0.0335799,(Phragmites_australis_Phragmites_australis_PaChr2_43956573_43958024_evm.model.PaChr2.2391_1_CDS_4362419817_17880:0.038814,(Chasmanthium_laxum_Chala.01G289100:0.0543074,(((Panicum_hallii_Pahal.5G082200:0.0146255,(Panicum_virgatum_Pavir.5KG654600:0.0304393,Panicum_virgatum_Pavir.9NG564000:0.00919889)n25:0.00506227)n24:0.0281559,(Urochloa_fusta_Urofu.5G084800:0.0376265,(Setaria_viridis_SEVIR_5G394600v2:0.0196502,(Cenchrus_americanus_H_CamCM007987.2004022.1:0.0110118,Cenchrus_americanus_H_CamCM007987.2004023.1:5e-09)n28:0.0194354)n27:0.0164247)n26:0.00580999)n23:0.00431779,(((Digitaria_radicosa_Dra05G0174700:0.0223907,(Digitaria_exilis_H_Dex5A-001885.1:0.00962963,Digitaria_exilis_H_Dex5B-001901.1:0.00807855)n32:0.0284603)n31:0.0124369,(ASEM_AUS1_H_AUS1CM014274.1005079.1:0.0471207,Dichantelium_oligosantes_H_DolKV779754.1000005.1:0.0303434)n33:0.0062722)n30:0.00270558,(Sorghum_bicolor_SORBI_3003G363500:0.0148094,(Zea_mays_Zm00001eb366890:0.0337661,Zea_mays_Zm00001eb147230:0.021119)n35:0.00234656)n34:0.00861967)n29:0.000809685)n22:0.0171234)n21:0.0114571)n20:0.00645048)n17:0.0037677)n15:0.0645743)n3:0.0201353)n0;
```
