## Supplementary Dataset S1 for "Gene turnover and contingency facilitated the repeated evolution of C_4_ photosynthesis in grasses": OG0014895_tree.txt

```
(Juncus_effusus_H_Juncus_Jeff_scaffold_20_000452.1:0.271703,(((((Zizania_latifolia_GWHTBFHI006125:0.0305905,Zizania_latifolia_GWHTBFHI013048:0.036091)n5:0.0199097,(Leersia_perrieri_LPERR01G32300:0.0725184,Oryza_sativa_LOC_Os01g63470:0.034698)n6:0.0206701)n4:0.0761589,(((Olyra_latifolia_Ola029869:0.0803053,Dendrocalamus_sinicus_Dendrocalamus_sinicus_Dsi01B_50547639_50548910_Dsi01Bg19500.1_-1_CDS_4147699183_30998:0.0728748)n9:0.00516161,(Ampelocalamus_luodianensis_Alu01Dg25490.2:0.0735871,Ampelocalamus_luodianensis_Alu01Cg14290.1:0.0653484)n10:0.0166422)n8:0.011681,(Brachypodium_distachyon_BRADI_2g55240v3:0.06851,(Hordeum_spontaneum_WB01_002284_0444049:0.00130367,Hordeum_vulgareMorex_HORVU.MOREX.r3.3HG0301390:0.00130198)n12:0.0641375)n11:0.0537115)n7:0.020272)n3:0.0222393,(Streptochaeta_angustifolia_strangu_031884:0.157981,(Pharus_latifolius_Phala.03G293100:5e-09,Pharus_latifolius_Phala.03G293100.2:5e-09)n14:0.120816)n13:0.0501277)n2:0.0288568,(((Stipagrostis_hirtigluma_H_Shi_ptg000050l_002692.1:0.0658098,(Phragmites_australis_Phragmites_australis_PaChr1_48383353_48384285_evm.model.PaChr1.2437_1_CDS_4362366337_38725:0.056656,(Aristida_adscensionis_H_Aadptg000101l000400.1:0.0966583,Phragmites_australis_Phragmites_australis_PaChr2_43506281_43507246_evm.model.PaChr2.2362_1_CDS_4362419753_33415:0.0684496)n19:0.0124894)n18:0.00138771)n17:0.0052786,(Eragrostis_curvula_EJB05_18398:0.060746,(Eleusine_coracana_ELECO.r07.1AG0040280:0.0154013,Eleusine_coracana_ELECO.r07.1BG0090340:0.0264971)n21:0.0414756)n20:0.052793)n16:0.0031254,(Chasmanthium_laxum_Chala.01G285300:0.0580269,((Sorghum_bicolor_SORBI_3003G359900:0.0348896,Zea_mays_Zm00001eb367290:0.0433082)n24:0.0820482,((Cenchrus_americanus_H_CamCM007987.2004004.1:0.0443852,Setaria_viridis_SEVIR_5G390700v2:0.0206666)n26:0.0215043,((((ASEM_AUS1_H_AUS1CM014274.1005054.1:0.0104322,(ASEM_RSA5_H_RSA5chrom5003354.1:0.00515363,ASEM_RSA5_H_RSA5chrom9002103.1:0.00533977)n31:0.0128976)n30:0.0765849,(Digitaria_radicosa_Dra05G0171100:0.0304089,(Digitaria_exilis_H_Dex5A-001864.1:0.0215645,Digitaria_exilis_H_Dex5B-001883.1:0.0157935)n33:0.023975)n32:0.0270036)n29:0.00707371,Urochloa_fusta_Urofu.5G088600:0.0414933)n28:0.00447997,(Dichantelium_oligosantes_H_DolKV775713.1000002.1:0.0343178,(Panicum_hallii_Pahal.5G086200:0.0308566,Panicum_virgatum_Pavir.5KG644700:0.029361)n35:0.020492)n34:0.00147116)n27:0.00462762)n25:0.00993551)n23:0.0301126)n22:0.0130162)n15:0.0408869)n1:0.271703)n0;
```
