## Supplementary Dataset S1 for "Gene turnover and contingency facilitated the repeated evolution of C_4_ photosynthesis in grasses": OG0014896_tree.txt

```
(Carex_scoparia_H_Carex_Csco_scaffold_7_000584.1:0.242779,(((Streptochaeta_angustifolia_strangu_040281:0.510921,Streptochaeta_angustifolia_strangu_040279:0.411021)n3:0.122611,Streptochaeta_angustifolia_strangu_040280:0.289142)n2:0.0728725,(Pharus_latifolius_Phala.03G292000:0.102681,((((Olyra_latifolia_Ola029882:0.0575269,(Dendrocalamus_sinicus_Dendrocalamus_sinicus_Dsi01C_13132783_13141112_Dsi01Cg09380.1_1_CDS_4147704049_41147:0.0202424,(Ampelocalamus_luodianensis_Alu01Cg14410.1:0.0133232,Ampelocalamus_luodianensis_Alu01Cg14400.1:0.0311302)n10:0.00345891)n9:0.00597144)n8:0.00993597,(Brachypodium_distachyon_BRADI_2g55126v3:0.105952,(Hordeum_spontaneum_WB01_006323_0181427:0.132957,Hordeum_vulgareMorex_HORVU.MOREX.r3.3HG0301720:0.021833)n12:0.0926835)n11:0.0470252)n7:0.0138615,(Eragrostis_curvula_EJB05_18415:0.813601,Oryza_sativa_LOC_Os01g63280:0.0810997)n13:0.033203)n6:0.0113257,((Eleusine_coracana_ELECO.r07.1AG0040170:0.016502,Eleusine_coracana_ELECO.r07.1BG0090210:0.012088)n15:0.0955725,((Aristida_adscensionis_H_Aadptg000101l000377.1:0.0852355,Stipagrostis_hirtigluma_H_Shi_ptg000050l_000450.1:0.0675856)n17:0.0159023,((Phragmites_australis_Phragmites_australis_PaChr1_48248307_48251357_evm.model.PaChr1.2426_1_CDS_4362366313_28617:0.0647325,Phragmites_australis_Phragmites_australis_PaChr2_43382596_43385665_evm.model.PaChr2.2348_1_CDS_4362419721_19983:0.0623211)n19:0.00584933,(Chasmanthium_laxum_Chala.01G283900:0.0575656,((Sorghum_bicolor_SORBI_3003G358800:0.0276959,Zea_mays_Zm00001eb147770:0.0390187)n22:0.0481603,((Panicum_hallii_Pahal.5G087900:0.0116166,(Panicum_virgatum_Pavir.5KG534800:0.0369707,(Panicum_virgatum_Pavir.5NG631900:0.0101333,Panicum_virgatum_Pavir.5KG636300:5e-09)n26:0.0155988)n25:0.00624527)n24:0.0172786,((Echinocloa_haploclada_eh_chr2.4053:0.0807319,((ASEM_AUS1_H_AUS1CM014274.1000491.1:0.00486916,ASEM_RSA5_H_RSA5chrom5002409.1:0.00618554)n30:0.0389152,Dichantelium_oligosantes_H_DolKV768749.1000004.1:0.0498255)n29:0.00526083)n28:0.00754958,((Cenchrus_americanus_H_CamCM007987.2000476.1:0.0381636,Setaria_viridis_SEVIR_5G389500v2:0.0239552)n32:0.00833118,(Urochloa_fusta_Urofu.5G089800:0.0329157,(Digitaria_radicosa_Dra05G0169800:0.0371774,(Digitaria_exilis_H_Dex5A-002701.1:0.00850833,Digitaria_exilis_H_Dex5B-002736.1:0.00734268)n35:0.0377079)n34:0.0250725)n33:0.00347301)n31:0.00180754)n27:0.00133768)n23:0.00605115)n21:0.042869)n20:0.0124072)n18:0.00929596)n16:0.016269)n14:0.0311288)n5:0.0327742)n4:0.0714515)n1:0.242779)n0;
```
