## Supplementary Dataset S1 for "Gene turnover and contingency facilitated the repeated evolution of C_4_ photosynthesis in grasses": OG0014897_tree.txt

```
((Pharus_latifolius_Phala.03G291200:0.0897519,Streptochaeta_angustifolia_strangu_034235:0.131532)n1:0.0338566,((((Dendrocalamus_sinicus_Dendrocalamus_sinicus_Dsi01C_13177916_13181903_Dsi01Cg09430.1_-1_CDS_4147704064_49592:0.0257148,(Ampelocalamus_luodianensis_Alu01Dg25330.1:0.0367158,Ampelocalamus_luodianensis_Alu01Cg14470.1:0.0523659)n6:0.00581844)n5:0.0126001,Olyra_latifolia_Ola029891:0.0594023)n4:0.0221186,(((Zizania_latifolia_GWHTBFHI006110:0.0432796,Zizania_latifolia_GWHTBFHI013035:0.0391576)n9:0.022893,(Leersia_perrieri_LPERR01G32140:0.0629619,Oryza_sativa_LOC_Os01g63220:0.0355489)n10:0.0279877)n8:0.0445205,(Brachypodium_distachyon_BRADI_2g55077v3:0.0713958,((Hordeum_vulgareMorex_HORVU.MOREX.r3.3HG0301810:0,Hordeum_vulgareMorex_HORVU.MOREX.r3.3HG0301810.2:0)n13:0.0034455,Hordeum_spontaneum_WB01_006009_0109457:0.0030112)n12:0.0858434)n11:0.0558106)n7:0.00939412)n3:0.0109601,(((Eragrostis_curvula_EJB05_18426:0.0655522,(Eleusine_coracana_ELECO.r07.1AG0040060:0.014019,Eleusine_coracana_ELECO.r07.1BG0090100:0.0187794)n17:0.0507214)n16:0.0483493,(Aristida_adscensionis_H_Aadptg000101l000391.1:0.0758365,Stipagrostis_hirtigluma_H_Shi_ptg000050l_002682.1:0.0466318)n18:0.0289177)n15:0.00933525,(Phragmites_australis_Phragmites_australis_PaChr2_43336603_43338909_evm.model.PaChr2.2342_1_CDS_4362419709_14933:0.0488224,(Chasmanthium_laxum_Chala.01G283200:0.0493073,((Sorghum_bicolor_SORBI_3003G358000:0.0319646,Zea_mays_Zm00001eb147840:0.0381206)n22:0.0444194,((((Panicum_hallii_Pahal.5G088800:0.0195828,(Panicum_virgatum_Pavir.5KG635100:0.0192582,Panicum_virgatum_Pavir.5KG629700:0.0164921)n27:0.00407323)n26:0.0177215,((ASEM_AUS1_H_AUS1CM014274.1005042.1:0.0142161,(ASEM_RSA5_H_RSA5chrom5005243.1:0.0775051,ASEM_RSA5_H_RSA5chrom5003348.1:5e-09)n30:0.00983091)n29:0.039458,(Digitaria_radicosa_Dra05G0169200:0.0244115,(Digitaria_exilis_H_Dex5A-001855.1:0.00866075,Digitaria_exilis_H_Dex5B-001876.1:0.00725954)n32:0.0221517)n31:0.0221123)n28:0.00268584)n25:0.000810018,(Cenchrus_americanus_H_CamCM007987.2003996.1:0.0376975,Setaria_viridis_SEVIR_5G388500v2:0.0163435)n33:0.0221885)n24:0.00210535,(Urochloa_fusta_Urofu.5G091000:0.0356545,(Dichantelium_oligosantes_H_DolKV779710.1000002.1:0.0320376,Echinocloa_haploclada_eh_chr2.4043:0.0316506)n35:0.00496818)n34:0.00209374)n23:0.0180072)n21:0.0143365)n20:0.00948391)n19:0.00593946)n14:0.0449412)n2:0.0338566)n0;
```
