## Supplementary Dataset S1 for "Gene turnover and contingency facilitated the repeated evolution of C_4_ photosynthesis in grasses": OG0014898_tree.txt

```
((Pharus_latifolius_Phala.03G290100:0.0122355,Pharus_latifolius_Phala.03G290100.2:0.0484259)n1:0.0896595,((Brachypodium_distachyon_BRADI_2g55000v3:0.0609452,(Hordeum_spontaneum_WB01_002329_0645138:0.00347763,Hordeum_vulgareMorex_HORVU.MOREX.r3.3HG0301950:5e-09)n4:0.104833)n3:0.0530479,(((Leersia_perrieri_LPERR01G32060:0.056747,(Zizania_latifolia_GWHTBFHI006103:0.070058,Oryza_sativa_LOC_Os01g63010:0.036208)n8:0.0143321)n7:0.0135752,((Stipagrostis_hirtigluma_H_Shi_ptg000050l_000461.1:0.0466728,(((Dichantelium_oligosantes_H_DolKV782387.1000003.1:0.0276801,(Phragmites_australis_Phragmites_australis_PaChr2_43226654_43227357_evm.model.PaChr2.2332_1_CDS_4362419687_5661:0.0664461,Phragmites_australis_Phragmites_australis_PaChr1_48107759_48108966_evm.model.PaChr1.2416_1_CDS_4362366291_19387:0.0512182)n14:0.00569092)n13:0.00564842,(Chasmanthium_laxum_Chala.01G282100:0.0499284,(Eragrostis_curvula_EJB05_18423:0.0369101,(Eleusine_coracana_ELECO.r07.1AG0039940:0.0407632,Eleusine_coracana_ELECO.r07.1BG0089980:0.0159479)n17:0.0246469)n16:0.019112)n15:0.00708351)n12:5e-09,(Aristida_adscensionis_H_Aadptg000053l000372.1:0.0225309,(Eragrostis_curvula_EJB05_18436:0.780585,Phragmites_australis_Phragmites_australis_PaChr2_43227462_43228051_evm.model.PaChr2.2333_1_CDS_4362419689_6502:0.742682)n19:0.106716)n18:0.0250172)n11:0.00277969)n10:0.0395795,((Urochloa_fusta_Urofu.5G092500:0.029645,(Cenchrus_americanus_H_CamCM007987.2000491.1:0.0283365,Setaria_viridis_SEVIR_5G387400v2:0.0222753)n22:0.00675457)n21:0.00540353,(((Zea_mays_Zm00001eb367690:0.124043,(Sorghum_bicolor_SORBI_3003G356800:0.0784941,Echinocloa_haploclada_eh_chr2.4034:0.0314041)n26:0.016053)n25:0.00818614,(ASEM_AUS1_H_AUS1CM014274.1000504.1:0.00530606,ASEM_RSA5_H_RSA5chrom5002423.1:0.00814066)n27:0.0309093)n24:0.0114235,((Digitaria_radicosa_Dra05G0168300:0.0196838,(Digitaria_exilis_H_Dex5A-002711.1:0.0105412,Digitaria_exilis_H_Dex5B-002743.1:0.00473775)n30:0.0140434)n29:0.0135674,(Panicum_hallii_Pahal.5G089800:0.00356359,((Panicum_virgatum_Pavir.J471200:0,Panicum_virgatum_Pavir.5KG633700:0)n33:0.0271773,Panicum_virgatum_Pavir.5KG628300:0.0188828)n32:0.00209809)n31:0.00922666)n28:0.00420138)n23:0.00555813)n20:0.020865)n9:0.101372)n6:0.0259806,(Dendrocalamus_sinicus_Dendrocalamus_sinicus_Dsi01B_50969247_50971519_Dsi01Bg19700.1_1_CDS_4147699243_7929:0.246248,(Ampelocalamus_luodianensis_Alu01Dg25240.1:0.0238183,Ampelocalamus_luodianensis_Alu01Cg14540.2:0.0173679)n35:0.00192976)n34:0.0099252)n5:0.0160399)n2:0.0896595)n0;
```
