## Supplementary Dataset S1 for "Gene turnover and contingency facilitated the repeated evolution of C_4_ photosynthesis in grasses": OG0014899_tree.txt

```
((Streptochaeta_angustifolia_strangu_015743:0.173163,(Pharus_latifolius_Phala.03G270800:5e-09,Pharus_latifolius_Phala.03G270800.2:5e-09)n2:0.172568)n1:0.0345847,(((Zizania_latifolia_GWHTBFHI012892:0.112374,(Leersia_perrieri_LPERR01G30440:0.127439,Oryza_sativa_LOC_Os01g60430:0.0862378)n6:0.0451587)n5:0.0465758,((Dendrocalamus_sinicus_Dendrocalamus_sinicus_Dsi01B_53307447_53309425_Dsi01Bg20970.1_-1_CDS_4147699624_51830:0.0621916,((Olyra_latifolia_Ola017792:0.0459551,(Olyra_latifolia_Ola032539:0.0636531,Olyra_latifolia_Ola024977:0.0568393)n11:0.0892561)n10:0.0719617,(Ampelocalamus_luodianensis_Alu01Cg16350.2:0.0671778,Ampelocalamus_luodianensis_Alu01Dg23650.1:0.0511713)n12:0.0056857)n9:0.00841713)n8:0.00317899,(Brachypodium_distachyon_BRADI_2g53450v3:0.0946205,(Hordeum_spontaneum_WB01_008732_0618851:5e-09,(Hordeum_vulgareMorex_HORVU.MOREX.r3.2HG0198680:0.189549,Hordeum_vulgareMorex_HORVU.MOREX.r3.3HG0297400:0.000584332)n15:6.49258e-05)n14:0.106144)n13:0.0398471)n7:0.0310595)n4:0.0179289,((Aristida_adscensionis_H_Aadptg000053l000270.1:0.0694953,Stipagrostis_hirtigluma_H_Shi_ptg000050l_000552.1:0.0558599)n17:0.0375549,(((Eleusine_coracana_ELECO.r07.1AG0037970:0.0396763,Eleusine_coracana_ELECO.r07.1BG0087960:0.0453144)n20:0.0663654,Eragrostis_curvula_EJB05_18558:0.132014)n19:0.0362776,(Phragmites_australis_Phragmites_australis_PaChr1_46037163_46039064_evm.model.PaChr1.2271_1_CDS_4362365969_11387:0.0709441,(Chasmanthium_laxum_Chala.01G262300:0.0635001,((Sorghum_bicolor_SORBI_3003G337200:0.0394729,Zea_mays_Zm00001eb149620:0.0667375)n24:0.104965,((Digitaria_radicosa_Dra05G0150300:0.0448873,(Digitaria_exilis_H_Dex5A-001752.1:0.0150183,Digitaria_exilis_H_Dex5B-001771.1:0.0213866)n27:0.0375942)n26:0.0402532,((Dichantelium_oligosantes_H_DolKV778610.1000010.1:0.0560987,(Urochloa_fusta_Urofu.5G115100:0.061464,(Cenchrus_americanus_H_CamCM007987.2003910.1:0.0737435,Setaria_viridis_SEVIR_5G366300v2:0.0276369)n31:0.0200547)n30:0.00708106)n29:0.0107718,((ASEM_AUS1_H_AUS1CM014274.1004901.1:0.0240049,ASEM_RSA5_H_RSA5chrom5003233.1:0.014499)n33:0.0473141,(Panicum_hallii_Pahal.5G111900:0.0698953,(Panicum_virgatum_Pavir.5NG560200:0.0224507,Panicum_virgatum_Pavir.5KG601800:0.0333742)n35:0.022423)n34:0.0297171)n32:0.00789708)n28:0.00471508)n25:0.0242348)n23:0.0110131)n22:0.00859056)n21:0.0215711)n18:0.014119)n16:0.0353503)n3:0.0345847)n0;
```
