## Supplementary Dataset S1 for "Gene turnover and contingency facilitated the repeated evolution of C_4_ photosynthesis in grasses": OG0014900_tree.txt

```
(Juncus_effusus_H_Juncus_Jeff_scaffold_20_000342.1:0.280593,((Pharus_latifolius_Phala.03G270400:5e-09,Pharus_latifolius_Phala.03G270400.2:5e-09)n2:0.120884,(((Zizania_latifolia_GWHTBFHI005942:0.0560592,(Leersia_perrieri_LPERR01G30390:0.0537164,Oryza_sativa_LOC_Os01g60309:0.051614)n6:0.0424804)n5:0.0645554,((Hordeum_spontaneum_WB01_008732_0061392:0.0942038,Brachypodium_distachyon_BRADI_2g53411v3:0.081697)n8:0.0514292,(Dendrocalamus_sinicus_Dendrocalamus_sinicus_Dsi01B_53374997_53380193_Dsi01Bg21010.1_-1_CDS_4147699636_1739:0.05552,((Dendrocalamus_sinicus_Dendrocalamus_sinicus_Dsi01C_15109771_15116135_Dsi01Cg10850.1_-1_CDS_4147704490_5133:0.031225,(Ampelocalamus_luodianensis_Alu01Cg16390.2:0.0345386,Olyra_latifolia_Ola017783:0.0712114)n12:0.00308136)n11:0.00885374,(Dendrocalamus_sinicus_Dendrocalamus_sinicus_Dsi01A_51617396_51632457_Dsi01Ag21290.1_1_CDS_4147691128_45046:0.186514,Ampelocalamus_luodianensis_Alu01Dg23610.1:0.0332621)n13:0.0049352)n10:0.0057989)n9:0.00473899)n7:0.0161531)n4:0.019473,(((Aristida_adscensionis_H_Aadptg000053l000265.1:0.0763077,Stipagrostis_hirtigluma_H_Shi_ptg000050l_000548.1:0.0573791)n16:0.0214132,((Eleusine_coracana_ELECO.r07.1BG0087910:0.0687613,Eragrostis_curvula_EJB05_18557:0.0627012)n18:0.0376252,(Chasmanthium_laxum_Chala.01G261900:0.0640529,(Phragmites_australis_Phragmites_australis_PaChr1_45993408_45998208_evm.model.PaChr1.2267_1_CDS_4362365959_7167:0.041146,Phragmites_australis_Phragmites_australis_PaChr2_41347651_41351558_evm.model.PaChr2.2185_1_CDS_4362419359_37631:0.0366051)n20:0.00406723)n19:0.00671873)n17:0.00143819)n15:0.00255025,(((Urochloa_fusta_Urofu.5G115400:0.0330576,(Cenchrus_americanus_H_CamCM007987.2003874.1:0.0417846,Setaria_viridis_SEVIR_5G366000v2:0.0117426)n24:0.0210927)n23:0.00947462,(((ASEM_AUS1_H_AUS1CM014274.1004897.1:0.0185892,ASEM_RSA5_H_RSA5chrom5003229.1:0.00463745)n27:0.044617,(Echinocloa_haploclada_eh_chr2.3830:0.0492059,Dichantelium_oligosantes_H_DolKV778610.1000006.1:0.0343273)n28:0.00626597)n26:0.00456035,((Digitaria_radicosa_Dra05G0149900:0.0319783,(Digitaria_exilis_H_Dex5A-001748.1:0.00806779,Digitaria_exilis_H_Dex5B-001766.1:0.0082517)n31:0.0276815)n30:0.0160113,(Panicum_hallii_Pahal.5G112400:0.0171364,(Panicum_virgatum_Pavir.5NG559700:0.0319917,Panicum_virgatum_Pavir.5KG600900:0.023771)n33:0.00264122)n32:0.00238977)n29:0.00644048)n25:0.00194294)n22:0.00850241,(Sorghum_bicolor_SORBI_3003G336800:0.0226371,(Zea_mays_Zm00001eb368960:0.0519101,Zea_mays_Zm00001eb149660:0.0390075)n35:0.00433417)n34:0.00562981)n21:0.0349722)n14:0.0612467)n3:0.0418704)n1:0.280593)n0;
```
