## Supplementary Dataset S1 for "Gene turnover and contingency facilitated the repeated evolution of C_4_ photosynthesis in grasses": OG0014901_tree.txt

```
((Streptochaeta_angustifolia_strangu_024860:0.0837656,((Pharus_latifolius_Phala.03G261700.4:5e-09,Pharus_latifolius_Phala.03G261700.3:0.00154028)n3:0.0547598,(Pharus_latifolius_Phala.03G261700.2:0.0969478,Pharus_latifolius_Phala.03G261700:5e-09)n4:0.00896457)n2:0.0908917)n1:0.0226833,(((Zizania_latifolia_GWHTBFHI005886:0.0523448,Oryza_sativa_LOC_Os01g59160:0.06298)n7:0.0318213,(Dendrocalamus_sinicus_Dendrocalamus_sinicus_Dsi01B_54195981_54213041_Dsi01Bg21510.1_1_CDS_4147699786_29312:0.103549,((Brachypodium_distachyon_BRADI_2g52800v3:0.0792893,(Hordeum_spontaneum_WB01_007720_0882907:0.0613675,Hordeum_vulgareMorex_HORVU.MOREX.r3.3HG0295590:0.00513322)n11:0.0711402)n10:0.0324943,(Olyra_latifolia_Ola020553:0.0530592,Ampelocalamus_luodianensis_Alu01Dg22970.1:0.038004)n12:0.00760708)n9:0.0059517)n8:0.00735309)n6:0.0197365,((((Eragrostis_curvula_EJB05_53826:6e-09,Eragrostis_curvula_EJB05_16582:0.00318291)n16:0.0607823,(Eleusine_coracana_ELECO.r07.1AG0037050:0.0310548,Eleusine_coracana_ELECO.r07.1BG0087160:0.0132101)n17:0.0544895)n15:0.0502601,(Aristida_adscensionis_H_Aadptg000053l000504.1:0.0722438,Stipagrostis_hirtigluma_H_Shi_ptg000050l_000608.1:0.0563844)n18:0.0228746)n14:0.011093,(Phragmites_australis_Phragmites_australis_PaChr2_40738973_40746871_evm.model.PaChr2.2131_1_CDS_4362419241_30470:0.0645887,(Chasmanthium_laxum_Chala.01G254500:0.0410734,((Zea_mays_Zm00001eb150410:0.0655766,Sorghum_bicolor_SORBI_3003G328900:0.0363371)n22:0.0469622,((ASEM_AUS1_H_AUS1CM014274.1000665.1:0.0149631,ASEM_RSA5_H_RSA5chrom5002563.1:0.00890226)n24:0.0601559,((Panicum_hallii_Pahal.5G119900:0.0185135,(Panicum_virgatum_Pavir.3NG174500:0.140555,(Panicum_virgatum_Pavir.5NG543200:0.0183894,Panicum_virgatum_Pavir.5KG590100:0.0370894)n28:0.00678114)n27:0.0139383)n26:0.0291394,((Urochloa_fusta_Urofu.5G123800:0.0487178,(Cenchrus_americanus_H_CamCM007987.2000633.1:0.0413548,Setaria_viridis_SEVIR_5G358200v2:0.0221726)n31:0.021517)n30:0.00880478,(Echinocloa_haploclada_eh_chr2.3759:0.0586001,(Dichantelium_oligosantes_H_DolKV783686.1000016.1:0.040006,(Digitaria_radicosa_Dra05G0142700:0.0379117,(Digitaria_exilis_H_Dex5A-002854.1:0.00543488,Digitaria_exilis_H_Dex5B-002874.1:0.0116723)n35:0.0262553)n34:0.0420733)n33:0.00688007)n32:6e-09)n29:0.00875326)n25:0.0202418)n23:0.0159467)n21:0.00820961)n20:0.0229915)n19:0.00859918)n13:0.0626925)n5:0.0226833)n0;
```
