## Supplementary Dataset S1 for "Gene turnover and contingency facilitated the repeated evolution of C_4_ photosynthesis in grasses": OG0014902_tree.txt

```
(((Pharus_latifolius_Phala.03G259400:0,Pharus_latifolius_Phala.03G259400.2:0)n2:5e-09,Pharus_latifolius_Phala.03G259400.3:5e-09)n1:0.10587,((((Olyra_latifolia_Ola008691:0.225528,((Dendrocalamus_sinicus_Dendrocalamus_sinicus_Dsi01B_54413569_54414519_Dsi01Bg21640.1_-1_CDS_4147699825_51267:0.0540158,Dendrocalamus_sinicus_Dendrocalamus_sinicus_Dsi01A_50134780_50139201_Dsi01Ag20500.1_1_CDS_4147690891_25344:0.0634897)n8:0.00705441,Dendrocalamus_sinicus_Dendrocalamus_sinicus_Dsi01C_15958782_15959720_Dsi01Cg11500.1_-1_CDS_4147704685_1192:0.035034)n7:0.00389267)n6:0.00838674,(Ampelocalamus_luodianensis_Alu01Dg22770.1:0.0865696,Ampelocalamus_luodianensis_Alu01Cg17240.2:0.0442941)n9:0.00281345)n5:0.0400247,((Brachypodium_distachyon_BRADI_2g52600v3:0.105633,(Hordeum_spontaneum_WB01_001807_0631191:5e-09,Hordeum_vulgareMorex_HORVU.MOREX.r3.3HG0295250:0.00299824)n12:0.20849)n11:0.0743013,(Zizania_latifolia_GWHTBFHI005869:0.098819,(Leersia_perrieri_LPERR01G29500:0.0884959,Oryza_sativa_LOC_Os01g58780:0.0527223)n14:0.0578607)n13:0.113191)n10:0.0326883)n4:0.0553218,(Aristida_adscensionis_H_Aadptg000053l000212.1:0.120096,((Stipagrostis_hirtigluma_H_Shi_ptg000050l_002529.1:0.116999,Phragmites_australis_Phragmites_australis_PaChr2_40508244_40509227_evm.model.PaChr2.2116_1_CDS_4362419207_16193:0.06282)n17:0.0186871,(((Eragrostis_curvula_EJB05_16617:0.0391228,Eragrostis_curvula_EJB05_16649:0.00238995)n20:0.123149,(Eleusine_coracana_ELECO.r07.1AG0036830:0.016506,Eleusine_coracana_ELECO.r07.1BG0086860:0.00842719)n21:0.0685979)n19:0.09775,(Chasmanthium_laxum_Chala.01G252100:0.109997,(Sorghum_bicolor_SORBI_3003G327100:0.133837,((Echinocloa_haploclada_eh_chr2.3729:0.0850277,(ASEM_AUS1_H_AUS1CM014274.1004834.1:0.0162055,ASEM_RSA5_H_RSA5chrom5002579.1:0.010081)n26:0.0371905)n25:0.0295318,(Dichantelium_oligosantes_H_DolKV775122.1000001.1:0.0543423,((Urochloa_fusta_Urofu.5G126600:0.0584819,((Panicum_virgatum_Pavir.5KG585400:0.0840917,Panicum_virgatum_Pavir.5NG552400:0.0733966)n31:0.0138589,Panicum_hallii_Pahal.5G122600:0.0241172)n30:0.0336545)n29:0.0098273,((Digitaria_radicosa_Dra05G0140500:0.044875,(Digitaria_exilis_H_Dex5A-001695.1:0.0103672,Digitaria_exilis_H_Dex5B-001714.1:0.00432931)n34:0.0506918)n33:0.0267794,(Cenchrus_americanus_H_CamCM007987.2003827.1:0.0518069,Setaria_viridis_SEVIR_5G355700v2:0.017446)n35:0.0373536)n32:0.0129379)n28:0.0101301)n27:0.00664537)n24:0.0597118)n23:0.0150703)n22:0.0198353)n18:0.0193118)n16:0.0122114)n15:0.0566301)n3:0.10587)n0;
```
