## Supplementary Dataset S1 for "Gene turnover and contingency facilitated the repeated evolution of C_4_ photosynthesis in grasses": OG0014903_tree.txt

```
(Juncus_effusus_H_Juncus_Jeff_scaffold_16_000527.1:0.273048,((((Brachypodium_distachyon_BRADI_2g52197v3:0.124181,(Hordeum_spontaneum_WB01_009602_0016019:0.00372815,Hordeum_vulgareMorex_HORVU.MOREX.r3.3HG0294540:0.00275345)n5:0.145132)n4:0.0881618,(Olyra_latifolia_Ola004373:0.0904732,((Ampelocalamus_luodianensis_Alu01Cg17750.1:0.0341648,Ampelocalamus_luodianensis_Alu01Dg22360.2:0.0267131)n8:0.00543157,(Dendrocalamus_sinicus_Dendrocalamus_sinicus_Dsi01B_54870320_54872192_Dsi01Bg21940.1_-1_CDS_4147699915_45075:0.0519729,Dendrocalamus_sinicus_Dendrocalamus_sinicus_Dsi01A_49698051_49699847_Dsi01Ag20260.1_1_CDS_4147690819_41667:0.032831)n9:0.00364789)n7:0.0113704)n6:0.0229324)n3:0.0199169,((Oryza_sativa_LOC_Os05g41950:0.1021,Zizania_latifolia_GWHTBFHI031573:0.123852)n11:0.17495,(Zizania_latifolia_GWHTBFHI005828:0.0752991,(Leersia_perrieri_LPERR01G29060:0.0763809,Oryza_sativa_LOC_Os01g57940:0.0680949)n13:0.030111)n12:0.0540452)n10:0.00600502)n2:0.0415784,((Aristida_adscensionis_H_Aadptg000053l000185.1:0.159645,Stipagrostis_hirtigluma_H_Shi_ptg000050l_002497.1:0.0847994)n15:0.0431663,((Eragrostis_curvula_EJB05_16691:0.0496004,(Eleusine_coracana_ELECO.r07.1AG0036310:0.0123152,Eleusine_coracana_ELECO.r07.1BG0086300:0.0149617)n18:0.0597476)n17:0.0589682,(Phragmites_australis_Phragmites_australis_PaChr2_40098876_40100668_evm.model.PaChr2.2083_1_CDS_4362419133_27531:0.081637,(Chasmanthium_laxum_Chala.01G246300:0.0474457,((Sorghum_bicolor_SORBI_3003G322000:0.0342908,(Zea_mays_Zm00001eb151090:0.0973557,Zea_mays_Zm00001eb369680:0.0564446)n23:0.0139808)n22:0.0435977,((Dichantelium_oligosantes_H_DolKV776532.1000008.1:0.0422656,(Digitaria_radicosa_Dra05G0135700:0.0548864,(Digitaria_exilis_H_Dex5B-001683.1:0.00479665,(Digitaria_exilis_H_Dex5A-002890.1:0.00369324,Digitaria_exilis_H_Dex5B-001684.1:0.00909408)n28:0.00382142)n27:0.0415585)n26:0.0348727)n25:0.00868483,((Echinocloa_haploclada_eh_chr2.3683:0.0668241,(Urochloa_fusta_Urofu.5G133400:0.0794388,(Cenchrus_americanus_H_CamCM007987.2000664.1:0.0263404,Setaria_viridis_SEVIR_5G350300v2:0.0253296)n32:0.0297751)n31:0.0140746)n30:0.0151588,((ASEM_AUS1_H_AUS1CM014274.1004779.1:0.00816866,ASEM_RSA5_H_RSA5chrom5002604.1:0.00590227)n34:0.0496239,(Panicum_hallii_Pahal.5G128300:0.0230444,Panicum_virgatum_Pavir.5NG536200:0.0208573)n35:0.0441405)n33:0.0105813)n29:0.000400748)n24:0.0265863)n21:0.0410583)n20:0.00964107)n19:0.0110757)n16:0.0175802)n14:0.0502374)n1:0.0847044)n0;
```
