## Supplementary Dataset S1 for "Gene turnover and contingency facilitated the repeated evolution of C_4_ photosynthesis in grasses": OG0014904_tree.txt

```
((Ananas_comosus_H_Ananas_contig3_001223.1:0.139141,Tillandsia_fasciculata_H_Tillandsia_CM054933.1_001263.1:0.192818)n1:0.184225,(Panicum_virgatum_Pavir.5NG535100:0.523107,(((Brachypodium_distachyon_BRADI_2g52140v3:0.153264,(Hordeum_spontaneum_WB01_010326_0031088:0.00563409,Hordeum_vulgareMorex_HORVU.MOREX.r3.3HG0294390:0.00592524)n6:0.120022)n5:0.0216724,(Streptochaeta_angustifolia_strangu_043868:0.256911,(((Streptochaeta_angustifolia_strangu_002560:0.063898,Streptochaeta_angustifolia_strangu_002561:0.066194)n10:0.181516,(Pharus_latifolius_Phala.03G253300:0.00113955,Pharus_latifolius_Phala.03G253300.2:0.00247995)n11:0.134577)n9:0.068768,((Zizania_latifolia_GWHTBFHI005822:0.0819003,(Leersia_perrieri_LPERR01G28980:0.0793471,Oryza_sativa_LOC_Os01g57854:0.0554852)n14:0.0269569)n13:0.069803,(Olyra_latifolia_Ola008773:0.0896178,(Ampelocalamus_luodianensis_Alu01Cg17830.1:0.0271447,(Dendrocalamus_sinicus_Dendrocalamus_sinicus_Dsi01A_49643043_49647131_Dsi01Ag20220.1_1_CDS_4147690807_34911:0.0548444,Dendrocalamus_sinicus_Dendrocalamus_sinicus_Dsi01C_16350034_16355024_Dsi01Cg11870.1_-1_CDS_4147704796_6822:0.0221471)n17:0.00246079)n16:0.0397045)n15:0.0115509)n12:0.0153906)n8:0.0115769)n7:0.00128633)n4:0.0194906,(Phragmites_australis_Phragmites_australis_PaChr2_40041733_40044545_evm.model.PaChr2.2076_1_CDS_4362419117_20818:0.07867,(Chasmanthium_laxum_Chala.01G245600:0.0780441,(((Aristida_adscensionis_H_Aadptg000053l000182.1:0.0838191,Stipagrostis_hirtigluma_H_Shi_ptg000050l_002492.1:0.0812614)n22:0.0265504,Eragrostis_curvula_EJB05_16706:0.169201)n21:0.0157959,(Sorghum_bicolor_SORBI_3003G321200:0.0931864,((Dichantelium_oligosantes_H_DolKV776532.1000005.1:0.0637409,(ASEM_AUS1_H_AUS1CM014274.1004774.1:0.0838767,(ASEM_RSA5_H_RSA5chrom2001613.1:0.00986244,ASEM_RSA5_H_RSA5chrom5003117.1:0.0107254)n27:0.024652)n26:0.0591463)n25:0.0118532,(((Cenchrus_americanus_H_CamCM007986.2001685.1:0.0795761,Setaria_viridis_SEVIR_5G348900v2:0.0475971)n30:0.00641256,((Echinocloa_haploclada_eh_chr2.3673:0.0905944,Urochloa_fusta_Urofu.5G134900:0.0932853)n32:0.0066999,Urochloa_fusta_Urofu.5G134800:0.0927395)n31:0.0103044)n29:0.0217447,(Panicum_hallii_Pahal.5G129800:0.0688867,(Digitaria_radicosa_Dra05G0134800:0.0806406,(Digitaria_exilis_H_Dex5B-001680.1:0.0258411,Digitaria_exilis_H_Dex5A-001658.1:0.0196032)n35:0.0558481)n34:0.0149391)n33:0.00615031)n28:0.0126179)n24:0.0407828)n23:0.0413703)n20:0.0146791)n19:0.0168186)n18:0.0299651)n3:0.0895981)n2:0.184225)n0;
```
