## Supplementary Dataset S1 for "Gene turnover and contingency facilitated the repeated evolution of C_4_ photosynthesis in grasses": OG0014905_tree.txt

```
((Streptochaeta_angustifolia_strangu_002568:0.144953,Pharus_latifolius_Phala.03G252900:0.118271)n1:0.0578825,(((Hordeum_spontaneum_WB01_002131_0331912:0,Hordeum_vulgareMorex_HORVU.MOREX.r3.3HG0294340:0)n4:0.0890615,Brachypodium_distachyon_BRADI_2g52077v3:0.105772)n3:0.0754144,((Dendrocalamus_sinicus_Dendrocalamus_sinicus_Dsi01B_55023096_55024476_Dsi01Bg22030.1_1_CDS_4147699942_3429:0.0359946,((Ampelocalamus_luodianensis_Alu01Cg17870.2:0.0145917,Dendrocalamus_sinicus_Dendrocalamus_sinicus_Dsi01C_16380704_16382098_Dsi01Cg11900.1_1_CDS_4147704805_11886:0.0316557)n8:0.0206357,(Ampelocalamus_luodianensis_Alu01Dg22260.1:0.0393848,Dendrocalamus_sinicus_Dendrocalamus_sinicus_Dsi01A_49558777_49560019_Dsi01Ag20170.1_-1_CDS_4147690792_26469:0.103823)n9:0.0115359)n7:5e-09)n6:0.0163333,(Olyra_latifolia_Ola008780:0.0861241,((Zizania_latifolia_GWHTBFHI005814:0.109753,(Leersia_perrieri_LPERR01G28940:0.0738821,Oryza_sativa_LOC_Os01g57730:0.0796197)n13:0.0469298)n12:0.0641935,((Phragmites_australis_Phragmites_australis_PaChr2_39970591_39971910_evm.model.PaChr2.2072_1_CDS_4362419109_17454:0.0649548,Phragmites_australis_Phragmites_australis_PaChr1_44491782_44493103_evm.model.PaChr1.2148_1_CDS_4362365695_23574:0.048634)n15:0.0177053,((Aristida_adscensionis_H_Aadptg000053l000552.1:0.112745,Stipagrostis_hirtigluma_H_Shi_ptg000050l_000652.1:0.0541459)n17:0.0439845,((Eragrostis_curvula_EJB05_16708:0.0614438,(Eleusine_coracana_ELECO.r07.1AG0036140:0.0147058,Eleusine_coracana_ELECO.r07.1BG0086140:0.0103287)n20:0.0971512)n19:0.0576214,(Chasmanthium_laxum_Chala.01G245200:0.0838903,((Sorghum_bicolor_SORBI_3003G320800:0.0590205,Zea_mays_Zm00001eb151190:0.0737415)n23:0.0612938,((((Digitaria_radicosa_Dra05G0134300:0.0422495,(Digitaria_exilis_H_Dex5A-002894.1:0.0256579,Digitaria_exilis_H_Dex5B-002916.1:0.0102068)n28:0.0346063)n27:0.0540254,((ASEM_AUS1_H_AUS1CM014274.1000706.1:0.0165024,ASEM_RSA5_H_RSA5chrom5002608.1:0.0166697)n30:0.0455178,((Panicum_hallii_Pahal.5G130400:0.052206,(Panicum_virgatum_Pavir.5NG534500:0.0279995,Panicum_virgatum_Pavir.5KG578400:0.0410272)n33:0.0159557)n32:0.0337099,(Urochloa_fusta_Urofu.5G135500:0.0614878,(Cenchrus_americanus_H_CamCM007987.2003806.1:0.051499,Setaria_viridis_SEVIR_5G348500v2:0.031952)n35:0.0184389)n34:0.0149492)n31:0.0173492)n29:0.0184456)n26:0.0165202,Dichantelium_oligosantes_H_DolKV767183.1000001.1:0.0787067)n25:0.0136175,Echinocloa_haploclada_eh_chr2.3668:0.0775253)n24:0.0336022)n22:0.0332995)n21:0.0304805)n18:0.0168813)n16:0.0106633)n14:0.0422555)n11:0.0152525)n10:0.0188507)n5:0.0190068)n2:0.0578825)n0;
```
