## Supplementary Dataset S1 for "Gene turnover and contingency facilitated the repeated evolution of C_4_ photosynthesis in grasses": OG0014906_tree.txt

```
(Carex_scoparia_H_Carex_Csco_scaffold_6_000864.1:0.243903,(Streptochaeta_angustifolia_strangu_039270:0.0856852,((Pharus_latifolius_Phala.03G248000.2:0.022224,(Pharus_latifolius_Phala.03G248000:5e-09,Pharus_latifolius_Phala.03G248000.3:5e-09)n4:0.00585256)n3:0.0874533,(((Zizania_latifolia_GWHTBFHI012757:0.0560825,(Leersia_perrieri_LPERR01G28460:0.0603901,Oryza_sativa_LOC_Os01g56990:0.0417992)n8:0.0175843)n7:0.0575069,(((Sorghum_bicolor_SORBI_3003G315332:0.0282255,Zea_mays_Zm00001eb151590:0.0493515)n11:0.0749911,((Echinocloa_haploclada_eh_chr2.3615:0.0411442,(ASEM_AUS1_H_AUS1CM014274.1000740.1:0.0170349,ASEM_RSA5_H_RSA5chrom5002639.1:0.0103361)n14:0.0392956)n13:0.0087524,(((Digitaria_radicosa_Dra05G0129600:0.0170527,((Digitaria_exilis_H_Dex5A-002926.1:0,Digitaria_exilis_H_Dex5B-002954.1:0)n19:0.0233126,Digitaria_exilis_H_DexUA-003285.1:0.0287122)n18:0.0157909)n17:0.0328228,(Dichantelium_oligosantes_H_DolKV776188.1000001.1:0.0285952,(Urochloa_fusta_Urofu.5G140800:0.04165,(Panicum_hallii_Pahal.5G136400:0.0130361,(Panicum_virgatum_Pavir.5NG527700:0.019985,Panicum_virgatum_Pavir.5KG545400:0.0114851)n23:0.0101151)n22:0.0301838)n21:0.00860884)n20:0.0033556)n16:0.00192475,(Cenchrus_americanus_H_CamCM007987.2000692.1:0.0324494,Setaria_viridis_SEVIR_5G343100v2:0.0222169)n24:0.0320703)n15:0.00792866)n12:0.0393636)n10:0.0160219,((Olyra_latifolia_scaffold17_4045572_4049247_+:0.0559508,(Dendrocalamus_sinicus_Dendrocalamus_sinicus_Dsi01B_48356528_48359967_Dsi01Bg18430.1_-1_CDS_4147698862_20869:0.0485645,Ampelocalamus_luodianensis_Alu01Cg18320.1:0.0276009)n27:0.0104968)n26:0.014062,(Brachypodium_distachyon_BRADI_2g51670v3:0.0819886,(Panicum_virgatum_Pavir.5KG571000:0.764609,(Hordeum_spontaneum_WB01_002941_0343883:0.000951814,Hordeum_vulgareMorex_HORVU.MOREX.r3.3HG0293260:0.00377201)n30:0.048818)n29:0.0402522)n28:0.0241279)n25:0.0129427)n9:0.00143808)n6:0.00754548,((((Eleusine_coracana_ELECO.r07.1BG0085650:0.0659668,Eragrostis_curvula_EJB05_16758:0.0666087)n34:0.0388709,Phragmites_australis_Phragmites_australis_PaChr1_43909914_43912817_evm.model.PaChr1.2108_1_CDS_4362365607_29033:0.0425602)n33:0.00564264,(Aristida_adscensionis_H_Aadptg000069l000413.1:0.0862956,Stipagrostis_hirtigluma_H_Shi_ptg000050l_000689.1:0.0823006)n35:0.0182805)n32:0.00445807,Chasmanthium_laxum_Chala.01G239100:0.0564013)n31:0.00281988)n5:0.070032)n2:0.0293681)n1:0.243903)n0;
```
