## Supplementary Dataset S1 for "Gene turnover and contingency facilitated the repeated evolution of C_4_ photosynthesis in grasses": OG0014907_tree.txt

```
((Streptochaeta_angustifolia_strangu_038126:0.17395,(Pharus_latifolius_Phala.09G001200:0.0651868,Pharus_latifolius_Phala.10G158500:0.131834)n2:0.0551996)n1:0.0390586,(((Brachypodium_distachyon_BRADI_4g26820v3:0.107256,(Hordeum_spontaneum_WB01_000716_0361771:0,Hordeum_vulgareMorex_HORVU.MOREX.r3.4HG0354340:0)n6:0.0733486)n5:0.0924293,(((Ampelocalamus_luodianensis_Alu12Cg11600.6:0.0279094,Ampelocalamus_luodianensis_Alu12Dg00020.2:0.0432439)n9:0.00189005,(Dendrocalamus_sinicus_Dendrocalamus_sinicus_Dsi05C_27574091_27576823_Dsi05Cg12780.1_1_CDS_4147774423_28433:0.0398211,Dendrocalamus_sinicus_Dendrocalamus_sinicus_Dsi12A_28116569_28119197_Dsi12Ag09170.1_1_CDS_4147843732_41608:0.0254023)n10:0.00282247)n8:0.00165871,Olyra_latifolia_Ola021743:0.0984666)n7:0.032877)n4:0.013184,((Zizania_latifolia_GWHTBFHI029707:0.0864635,(Leersia_perrieri_LPERR11G00030:0.0364669,Leersia_perrieri_LPERR12G00450:0.0308168)n13:0.0792794)n12:0.109685,((Aristida_adscensionis_H_Aadptg000008l000631.1:0.106789,(Stipagrostis_hirtigluma_H_Shi_ptg000049l_000167.1:0.0161031,Stipagrostis_hirtigluma_H_Shi_ptg000052l_001437.1:0.0110592)n16:0.0689045)n15:0.0310258,((Phragmites_australis_Phragmites_australis_PaChr22_24135021_24137056_evm.model.PaChr22.1132_1_CDS_4362430957_30510:0.0421904,(Chasmanthium_laxum_Chala.11G126400:0.0617639,((Sorghum_bicolor_SORBI_3005G032600:0.0514076,Zea_mays_Zm00001eb092890:0.0634776)n21:0.109268,((Dichantelium_oligosantes_H_DolKV777466.1000019.1:0.0758035,(ASEM_AUS1_H_AUS1CM014274.1004725.1:0.0213055,ASEM_RSA5_H_RSA5chrom5003072.1:0.0177246)n24:0.0558798)n23:0.0234303,(((Panicum_hallii_Pahal.5G137600:0.0247216,Panicum_virgatum_Pavir.5KG570400:0.0621329)n27:0.0218539,(Urochloa_fusta_Urofu.5G141900:0.0380724,(Cenchrus_americanus_H_CamCM007987.2003775.1:0.0535405,Setaria_viridis_SEVIR_5G342200v2:0.0201879)n29:0.0234947)n28:0.0260362)n26:0.0177731,(Echinocloa_haploclada_eh_chr2.3606:0.0962523,(Digitaria_radicosa_Dra05G0128800:0.0398755,(Digitaria_exilis_H_Dex5A-001626.1:0.0129345,Digitaria_exilis_H_Dex5B-001641.1:0.00385097)n32:0.0236985)n31:0.0351374)n30:0.0055861)n25:0.00898393)n22:0.0452771)n20:0.0477141)n19:0.032332)n18:0.0138015,(Eragrostis_curvula_EJB05_29761:0.82803,(Eleusine_coracana_ELECO.r07.5AG0379830:0.0744263,(Eragrostis_curvula_EJB05_29765:0.0492908,Eragrostis_curvula_EJB05_02071:0.0411566)n35:0.0362068)n34:0.053755)n33:0.00597278)n17:0.0175609)n14:0.0520391)n11:0.0170027)n3:0.0390586)n0;
```
