## Supplementary Dataset S1 for "Gene turnover and contingency facilitated the repeated evolution of C_4_ photosynthesis in grasses": OG0014908_tree.txt

```
(Juncus_effusus_H_Juncus_Jeff_scaffold_1_001885.1:0.208013,((((Pharus_latifolius_Phala.03G238400:5e-09,Pharus_latifolius_Phala.03G238400.2:0.0156937)n4:0.0995378,(Streptochaeta_angustifolia_strangu_024043:0.0613093,Streptochaeta_angustifolia_strangu_000703:0.0107526)n5:0.119178)n3:0.0583215,((Zizania_latifolia_GWHTBFHI012702:0.0379946,(Leersia_perrieri_LPERR01G27520:0.0643191,Oryza_sativa_LOC_Os01g55890:0.0480861)n8:0.0363053)n7:0.0489411,(((Ampelocalamus_luodianensis_Alu01Dg21120.2:0.0646881,Dendrocalamus_sinicus_Dendrocalamus_sinicus_Dsi01A_47568240_47572212_Dsi01Ag19180.1_-1_CDS_4147690495_29844:0.0753131)n11:0.0102863,Olyra_latifolia_Ola027296:0.0496827)n10:0.0127033,(Brachypodium_distachyon_BRADI_2g50820v3:0.0823563,(Hordeum_vulgareMorex_HORVU.MOREX.r3.3HG0291190:0.00185544,(Hordeum_spontaneum_WB01_010088_0219117:0.0814685,Hordeum_spontaneum_WB01_000637_0521645:0.0449055)n14:0.0049895)n13:0.0333484)n12:0.0317187)n9:0.0142548)n6:0.0189951)n2:0.0259023,((Eragrostis_curvula_EJB05_16884:0.0522198,(Eleusine_coracana_ELECO.r07.1AG0034330:0.0137425,Eleusine_coracana_ELECO.r07.1BG0084390:0.0105242)n17:0.0612048)n16:0.0313342,(Stipagrostis_hirtigluma_H_Shi_ptg000050l_000751.1:0.215179,((Aristida_adscensionis_H_Aadptg000069l000463.1:0.061563,Stipagrostis_hirtigluma_H_Shi_ptg000050l_000750.1:0.0523086)n20:0.0140168,(Chasmanthium_laxum_Chala.01G229800:0.0542932,(Phragmites_australis_Phragmites_australis_PaChr1_43084855_43088826_evm.model.PaChr1.2054_1_CDS_4362365487_21060:0.056306,((Sorghum_bicolor_SORBI_3003G306300:0.0164308,Zea_mays_Zm00001eb370300:0.0425271)n24:0.0543483,(Dichantelium_oligosantes_H_DolKV775131.1000011.1:0.0241844,((ASEM_AUS1_H_AUS1CM014274.1000793.1:0.0138211,ASEM_RSA5_H_RSA5chrom5002698.1:5e-09)n27:0.0537558,((Cenchrus_americanus_H_CamCM007987.2000741.1:0.0489903,Setaria_viridis_SEVIR_5G333000v2:0.0110446)n29:0.0349693,((Digitaria_radicosa_Dra05G0120700:0.0222757,(Digitaria_exilis_H_Dex5A-002981.1:0.0148082,Digitaria_exilis_H_Dex5B-003011.1:0.0191246)n32:0.019689)n31:0.0252286,(Urochloa_fusta_Urofu.5G150900:0.0353709,(Panicum_hallii_Pahal.5G147700:0.0296473,(Panicum_virgatum_Pavir.5NG511500:0.0349978,Panicum_virgatum_Pavir.5KG558300:0.0169204)n35:0.0107193)n34:0.0192165)n33:5e-09)n30:0.00605235)n28:0.010714)n26:0.00256875)n25:0.0208197)n23:0.0231269)n22:0.00682834)n21:0.0200001)n19:0.00960225)n18:0.00106692)n15:0.0180016)n1:0.0673708)n0;
```
