## Supplementary Dataset S1 for "Gene turnover and contingency facilitated the repeated evolution of C_4_ photosynthesis in grasses": OG0014909_tree.txt

```
((Streptochaeta_angustifolia_strangu_038888:0.0756216,(Pharus_latifolius_Phala.03G227000:0.00278045,Pharus_latifolius_Phala.03G227000.2:0.0370074)n2:0.0327353)n1:0.0183127,((((Zizania_latifolia_GWHTBFHI005606:0.0501544,Zizania_latifolia_GWHTBFHI012624:0.0261221)n6:0.0239702,(Leersia_perrieri_LPERR01G26470:0.0404647,Oryza_sativa_LOC_Os01g54540:0.0208007)n7:0.00727039)n5:0.0272837,((Brachypodium_distachyon_BRADI_2g49850v3:0.0349836,Hordeum_spontaneum_WB01_002462_0593364:0.0356716)n9:0.054228,(Olyra_latifolia_scaffold413_334829_337344_-:0.0388822,((Ampelocalamus_luodianensis_Alu01Dg20480.2:0.0482446,Dendrocalamus_sinicus_Dendrocalamus_sinicus_Dsi01B_46083134_46088749_Dsi01Bg17170.1_1_CDS_4147698484_35499:0.0262765)n12:0.00471058,(Ampelocalamus_luodianensis_Alu01Cg20060.1:0.0214492,Dendrocalamus_sinicus_Dendrocalamus_sinicus_Dsi01A_46096967_46099760_Dsi01Ag18310.1_1_CDS_4147690234_53488:0.0174618)n13:0.0019402)n11:0.00616639)n10:0.00505299)n8:0.00473346)n4:0.0099333,(((Eragrostis_curvula_EJB05_16985:0.039263,(Eleusine_coracana_ELECO.r07.1AG0033250:0.012314,Eleusine_coracana_ELECO.r07.1BG0083340:0.0137087)n17:0.0400406)n16:0.0495383,((Aristida_adscensionis_H_Aadptg000069l000118.1:0.0450521,Stipagrostis_hirtigluma_H_Shi_ptg000050l_002364.1:0.0221672)n19:0.0161562,(Phragmites_australis_Phragmites_australis_PaChr1_41971729_41973920_evm.model.PaChr1.1969_1_CDS_4362365295_25254:0.0359936,Phragmites_australis_Phragmites_australis_PaChr2_37418982_37421168_evm.model.PaChr2.1878_1_CDS_4362418675_4817:0.0204952)n20:0.0101199)n18:0.00449048)n15:0.00895595,(Chasmanthium_laxum_Chala.01G218700:0.0424583,(Sorghum_bicolor_SORBI_3003G295800:0.0727087,((Digitaria_radicosa_Dra05G0110800:0.0195017,(Digitaria_exilis_H_Dex5B-001469.1:0.021579,(Digitaria_exilis_H_Dex5A-001533.1:0.00480283,Digitaria_exilis_H_Dex5B-001548.1:0.00722291)n26:0.00611883)n25:0.0173907)n24:0.0294513,((Echinocloa_haploclada_eh_chr2.3409:0.0507806,(Panicum_hallii_Pahal.5G159500:0.0102335,(Panicum_virgatum_Pavir.5KG539600:0.0141956,Panicum_virgatum_Pavir.5NG496300:0.0172286)n30:0.00191429)n29:0.00280752)n28:0.00356422,(Urochloa_fusta_Urofu.5G163000:0.0153712,((Cenchrus_americanus_H_CamCM007987.2003698.1:0.0262526,Setaria_viridis_SEVIR_5G321400v2:0.00821506)n33:0.00826466,(Dichantelium_oligosantes_H_DolKV778264.1000003.1:0.0259052,(ASEM_AUS1_H_AUS1CM014274.1004614.1:0.0123213,ASEM_RSA5_H_RSA5chrom5002986.1:0.0130959)n35:0.0192635)n34:0.00175186)n32:0.00413345)n31:0.00602909)n27:0.00545885)n23:0.00692783)n22:0.00846849)n21:0.0229512)n14:0.026444)n3:0.0183127)n0;
```
