## Supplementary Dataset S1 for "Gene turnover and contingency facilitated the repeated evolution of C_4_ photosynthesis in grasses": OG0014910_tree.txt

```
((Pharus_latifolius_Phala.03G226900:0.10828,(Streptochaeta_angustifolia_strangu_038887:0.104044,Streptochaeta_angustifolia_strangu_039929:0.0995528)n2:0.0304559)n1:0.0209776,(((Zizania_latifolia_GWHTBFHI012623:0.0576,(Leersia_perrieri_LPERR01G26450:0.0330558,Oryza_sativa_LOC_Os01g54530:0.0232048)n6:0.0194218)n5:0.0353282,(((Dendrocalamus_sinicus_Dendrocalamus_sinicus_Dsi01A_46086674_46089219_Dsi01Ag18300.1_1_CDS_4147690231_51799:0.0274249,Olyra_latifolia_Ola025419:0.055543)n9:0.0029244,(Ampelocalamus_luodianensis_Alu08Dg01240.1:0.407886,(Ampelocalamus_luodianensis_Alu01Dg20470.1:0.0406469,Ampelocalamus_luodianensis_Alu01Cg20070.1:0.0262432)n11:0.00405332)n10:0.000450369)n8:0.00739345,(Brachypodium_distachyon_BRADI_2g49840v3:0.0524418,(Hordeum_spontaneum_WB01_002462_0583974:0.000796844,Hordeum_vulgareMorex_HORVU.MOREX.r3.3HG0288840:0.000784077)n13:0.0588613)n12:0.0300174)n7:0.00695741)n4:0.0153924,((Eragrostis_curvula_EJB05_16983:0.0524224,(Eleusine_coracana_ELECO.r07.1AG0033240:0.0382465,Eleusine_coracana_ELECO.r07.1BG0083330:0.0205751)n16:0.0576415)n15:0.0306219,(((Aristida_adscensionis_H_Aadptg000069l000117.1:0.0667696,Stipagrostis_hirtigluma_H_Shi_ptg000050l_002363.1:0.0441368)n19:0.0249274,Phragmites_australis_Phragmites_australis_PaChr2_37389502_37392007_evm.model.PaChr2.1877_1_CDS_4362418673_3976:0.0607173)n18:0.00609583,(Chasmanthium_laxum_Chala.01G218600:0.0406134,((Sorghum_bicolor_SORBI_3003G295700:0.0225021,Zea_mays_Zm00001eb153240:0.029345)n22:0.0494161,(((Urochloa_fusta_Urofu.5G163100:0.0312114,((Panicum_hallii_Pahal.5G159600:0.0189501,(Panicum_virgatum_Pavir.5NG496200:0.0116127,Panicum_virgatum_Pavir.5KG539500:0.0130403)n28:0.0127965)n27:0.0280351,((Digitaria_radicosa_Dra05G0110700:0,Digitaria_radicosa_Dra05G0110700.2:0)n30:0.0244947,(Digitaria_exilis_H_Dex5A-001532.1:0.0130237,Digitaria_exilis_H_Dex5B-001547.1:0.00870978)n31:0.0265045)n29:0.019387)n26:0.00943623)n25:0.00715066,((Cenchrus_americanus_H_CamCM007987.2003697.1:0.0308121,Setaria_viridis_SEVIR_5G321300v2:0.0138182)n33:0.0145105,Dichantelium_oligosantes_H_DolKV778264.1000002.1:0.0300425)n32:0.00462468)n24:0.00206905,(Echinocloa_haploclada_eh_chr2.3408:0.0488694,(ASEM_AUS1_H_AUS1CM014274.1004613.1:0.0191287,ASEM_RSA5_H_RSA5chrom5002985.1:0.00903251)n35:0.0366817)n34:0.00578297)n23:0.0152932)n21:0.0188706)n20:0.0194538)n17:0.00711133)n14:0.0250568)n3:0.0209776)n0;
```
