## Supplementary Dataset S1 for "Gene turnover and contingency facilitated the repeated evolution of C_4_ photosynthesis in grasses": OG0014911_tree.txt

```
((Streptochaeta_angustifolia_strangu_040107:0.160383,Pharus_latifolius_Phala.03G217100:0.111733)n1:0.0271981,((((Leersia_perrieri_LPERR01G25670:0.0848452,Oryza_sativa_LOC_Os01g53220:0.042263)n5:0.0183032,(Zizania_latifolia_GWHTBFHI012558:0.0772419,Zizania_latifolia_GWHTBFHI005541:0.0450878)n6:0.0179572)n4:0.0497143,((Brachypodium_distachyon_BRADI_2g48990v3:0.0612957,(Hordeum_spontaneum_WB01_003004_0121749:5e-09,Hordeum_vulgareMorex_HORVU.MOREX.r3.3HG0286890:0.00407033)n9:0.094743)n8:0.0394848,(Olyra_latifolia_Ola006163:0.0726076,((Ampelocalamus_luodianensis_Alu01Cg20930.1:0.03221,Dendrocalamus_sinicus_Dendrocalamus_sinicus_Dsi01C_19326778_19327615_Dsi01Cg14170.1_-1_CDS_4147705486_54101:0.043424)n12:0.0294516,(Ampelocalamus_luodianensis_Alu01Dg19710.1:0.0554742,(Dendrocalamus_sinicus_Dendrocalamus_sinicus_Dsi01A_44680812_44681638_Dsi01Ag17660.1_1_CDS_4147690039_581:0.0431047,Dendrocalamus_sinicus_Dendrocalamus_sinicus_Dsi01B_44850083_44850931_Dsi01Bg16560.1_1_CDS_4147698301_46195:0.0621004)n14:0.00367914)n13:0.000408794)n11:0.00915656)n10:0.0277722)n7:0.0255777)n3:0.0176959,((Aristida_adscensionis_H_Aadptg000069l000057.1:0.0860019,Stipagrostis_hirtigluma_H_Shi_ptg000050l_002299.1:0.0729527)n16:0.0148004,((Chasmanthium_laxum_Chala.01G209500:0.0711002,Phragmites_australis_Phragmites_australis_PaChr1_40844384_40845285_evm.model.PaChr1.1901_1_CDS_4362365147_5480:0.0538402)n18:0.0255316,((Eragrostis_curvula_EJB05_17084:0.0491718,(Eleusine_coracana_ELECO.r07.1AG0032130:0.0398555,Eleusine_coracana_ELECO.r07.1BG0082340:0.0324349)n21:0.0507643)n20:0.0361857,((Sorghum_bicolor_SORBI_3003G286700:0.0489413,Zea_mays_Zm00001eb154070:0.0760325)n23:0.0719269,((Dichantelium_oligosantes_H_DolKV774359.1000005.1:0.0849612,(ASEM_AUS1_H_AUS1CM014274.1004532.1:0.0131094,ASEM_RSA5_H_RSA5chrom5002891.1:0.013346)n26:0.0404717)n25:0.013685,(((Cenchrus_americanus_H_CamCM007987.2003639.1:0.185246,Setaria_viridis_SEVIR_5G310000v2:0.0361883)n29:0.0233388,(Digitaria_radicosa_Dra05G0101500:0.0568679,(Digitaria_exilis_H_Dex5A-001473.1:0.0279262,Digitaria_exilis_H_Dex5B-001486.1:0.0347257)n31:0.0370953)n30:0.0117843)n28:0.0102915,((Panicum_hallii_Pahal.5G170200:0.0324618,(Panicum_virgatum_Pavir.5NG480100:0.0216479,Panicum_virgatum_Pavir.5KG529800:0.0165031)n34:0.0326998)n33:0.0191436,(Echinocloa_haploclada_eh_chr2.3304:0.0745353,Urochloa_fusta_Urofu.5G177000:0.0747379)n35:0.0136649)n32:0.0213366)n27:0.0113525)n24:0.0139505)n22:0.016599)n19:0.00676839)n17:0.00868536)n15:0.03107)n2:0.0271981)n0;
```
