## Supplementary Dataset S1 for "Gene turnover and contingency facilitated the repeated evolution of C_4_ photosynthesis in grasses": OG0014912_tree.txt

```
((Streptochaeta_angustifolia_strangu_006441:0.122548,Pharus_latifolius_Phala.03G214400:0.134786)n1:0.0400264,(((Zizania_latifolia_GWHTBFHI005523:0.065924,(Leersia_perrieri_LPERR01G25460:0.0422171,Oryza_sativa_LOC_Os01g52830:0.0396895)n5:0.0105218)n4:0.0372801,((Brachypodium_distachyon_BRADI_2g48790v3:0.0618603,(Hordeum_spontaneum_WB01_001523_0009386:0,Hordeum_vulgareMorex_HORVU.MOREX.r3.3HG0286390:0)n8:0.0759663)n7:0.0194366,(Olyra_latifolia_Ola006130:0.10048,(Dendrocalamus_sinicus_Dendrocalamus_sinicus_Dsi01A_44379858_44380715_Dsi01Ag17480.1_-1_CDS_4147689985_27029:0.0329667,(Ampelocalamus_luodianensis_Alu01Dg19480.1:0.223994,Ampelocalamus_luodianensis_Alu01Cg21220.1:0.0316786)n11:0.00351984)n10:0.00843933)n9:0.0211258)n6:0.0161156)n3:0.0185135,((Phragmites_australis_Phragmites_australis_PaChr1_40585849_40586660_evm.model.PaChr1.1877_1_CDS_4362365091_24413:0.0912388,Phragmites_australis_Phragmites_australis_PaChr2_36008629_36009455_evm.model.PaChr2.1782_1_CDS_4362418463_609:0.0431725)n13:0.0155217,(Chasmanthium_laxum_Chala.01G206900:0.0495249,((Aristida_adscensionis_H_Aadptg000069l000578.1:0.0580807,(Stipagrostis_hirtigluma_H_Shi_ptg000050l_000875.1:0.066672,((Eleusine_coracana_ELECO.r07.1AG0031900:0.019921,Eleusine_coracana_ELECO.r07.1BG0082120:0.0241856)n19:0.0627036,(Eragrostis_curvula_EJB05_52953:0.0144086,Eragrostis_curvula_EJB05_17109:0.00578095)n20:0.049378)n18:0.0328036)n17:0.0103755)n16:0.0226923,((Sorghum_bicolor_SORBI_3003G283700:0.0308466,Zea_mays_Zm00001eb361860:0.0409957)n22:0.0242227,(Echinocloa_haploclada_eh_chr2.3278:0.0382394,(Dichantelium_oligosantes_H_DolKV779394.1000001.1:0.0398766,((ASEM_AUS1_H_AUS1CM014274.1000944.1:0.0248296,ASEM_RSA5_H_RSA5chrom5002880.1:0.00957525)n26:0.0331127,(((Urochloa_fusta_Urofu.5G180800:0.0518725,(Panicum_hallii_Pahal.5G173300:0.0135179,(Panicum_virgatum_Pavir.5NG477000:0.0168121,Panicum_virgatum_Pavir.5KG520500:0.0129834)n31:0.0131965)n30:0.0186819)n29:0.0108198,(Digitaria_radicosa_Dra05G0098700:0.0367009,(Digitaria_exilis_H_Dex5A-003107.1:0.0118322,Digitaria_exilis_H_Dex5B-003140.1:0.0166192)n33:0.028864)n32:0.0197215)n28:0.00343269,(Setaria_viridis_SEVIR_5G307300v2:0.0208464,(Cenchrus_americanus_H_CamCM007983.2005407.1:0.0979898,Cenchrus_americanus_H_CamCM007987.2000847.1:0.0253868)n35:0.0228397)n34:0.0211763)n27:0.0094904)n25:0.00305386)n24:0.00598776)n23:0.0218103)n21:0.0102835)n15:0.00440365)n14:0.0130808)n12:0.0219444)n2:0.0400264)n0;
```
