## Supplementary Dataset S1 for "Gene turnover and contingency facilitated the repeated evolution of C_4_ photosynthesis in grasses": OG0014913_tree.txt

```
((Pharus_latifolius_Phala.03G211100:0.179257,Streptochaeta_angustifolia_strangu_025849:0.17953)n1:0.0780309,((((Hordeum_spontaneum_WB01_007234_0119604:0,Hordeum_vulgareMorex_HORVU.MOREX.r3.3HG0285770:0)n5:0.195222,Brachypodium_distachyon_BRADI_2g48521v3:0.163357)n4:0.0724742,(((Ampelocalamus_luodianensis_Alu01Cg21510.1:0.0398955,Dendrocalamus_sinicus_Dendrocalamus_sinicus_Dsi01C_19849703_19850942_Dsi01Cg14610.1_-1_CDS_4147705618_14702:0.0534089)n8:0.00582255,(Dendrocalamus_sinicus_Dendrocalamus_sinicus_Dsi01B_44148832_44150129_Dsi01Bg16170.1_1_CDS_4147698184_37187:0.0523607,Ampelocalamus_luodianensis_Alu01Dg19150.2:0.0428791)n9:0.00476435)n7:0.024149,Olyra_latifolia_Ola006093:0.086526)n6:0.0261503)n3:0.0352654,((Oryza_sativa_LOC_Os01g52410:0.121752,(Zizania_latifolia_GWHTBFHI005499:0.0840181,Zizania_latifolia_GWHTBFHI012517:0.0744973)n12:0.0629795)n11:0.0673967,((Eragrostis_curvula_EJB05_17149:0.10496,(Eleusine_coracana_ELECO.r07.1AG0031470:0.0495342,Eleusine_coracana_ELECO.r07.1BG0081490:0.0403244)n15:0.112338)n14:0.0749914,((Aristida_adscensionis_H_Aadptg000069l000023.1:0.172574,Stipagrostis_hirtigluma_H_Shi_ptg000050l_002258.1:0.104989)n17:0.0393793,(Chasmanthium_laxum_Chala.01G203300:0.109744,((Phragmites_australis_Phragmites_australis_PaChr2_35723055_35724290_evm.model.PaChr2.1754_1_CDS_4362418401_17031:0.110564,Phragmites_australis_Phragmites_australis_PaChr1_40240597_40241894_evm.model.PaChr1.1849_1_CDS_4362365029_40826:0.0930508)n20:0.0193729,(((Urochloa_fusta_Urofu.5G184500:0.0826046,Setaria_viridis_SEVIR_5G303700v2:0.0580759)n23:0.0205461,((Dichantelium_oligosantes_H_DolKV782043.1000005.1:0.0776257,(Digitaria_radicosa_Dra05G0095300:0.0888801,(Digitaria_exilis_H_Dex5A-001433.1:0.0309976,Digitaria_exilis_H_Dex5B-001444.1:0.0622841)n27:0.0500547)n26:0.0297664)n25:0.012179,((ASEM_AUS1_H_AUS1CM014274.1004484.1:0.033961,ASEM_RSA5_H_RSA5chrom5002821.1:0.0364793)n29:0.072692,((Panicum_hallii_Pahal.5G177000:0.0340433,(Panicum_virgatum_Pavir.5NG472400:0.0426965,Panicum_virgatum_Pavir.5KG467600:0.0653154)n32:0.0204315)n31:0.0365032,(Echinocloa_haploclada_eh_chr2.3243:0.0786187,Cenchrus_americanus_H_CamCM007987.2003601.1:0.0822721)n33:0.0114348)n30:0.0177728)n28:0.0186913)n24:0.00681856)n22:0.0495101,(Sorghum_bicolor_SORBI_3003G280000:0.114174,(Zea_mays_Zm00001eb361680:0.115964,Zea_mays_Zm00001eb154560:0.100494)n35:0.011166)n34:0.030999)n21:0.0296623)n19:0.0133157)n18:0.0163051)n16:0.00882301)n13:0.0510858)n10:0.028593)n2:0.0780309)n0;
```
