## Supplementary Dataset S1 for "Gene turnover and contingency facilitated the repeated evolution of C_4_ photosynthesis in grasses": OG0014914_tree.txt

```
((Ananas_comosus_H_Ananas_contig25_000390.1:0.0332254,Tillandsia_fasciculata_H_Tillandsia_CM054945.1_000452.1:0.0780486)n1:0.11445,((Streptochaeta_angustifolia_strangu_032187:0.115704,Pharus_latifolius_Phala.03G200000:0.0957382)n3:0.043497,(((Olyra_latifolia_Ola036416:0.0486337,((Dendrocalamus_sinicus_Dendrocalamus_sinicus_Dsi01A_43128696_43136460_Dsi01Ag16790.1_-1_CDS_4147689778_24215:0.159414,Ampelocalamus_luodianensis_Alu01Dg18200.2:0.0570588)n8:0.0174225,(Dendrocalamus_sinicus_Dendrocalamus_sinicus_Dsi01C_20713208_20715893_Dsi01Cg15250.1_1_CDS_4147705810_9076:0.0336149,Ampelocalamus_luodianensis_Alu01Cg22510.2:0.0241786)n9:0.0142995)n7:0.00887844)n6:0.0146508,(Leersia_perrieri_LPERR07G05160:0.23465,(Brachypodium_distachyon_BRADI_2g26560v3:0.10684,(Hordeum_spontaneum_WB01_001712_0077012:0.000616505,Hordeum_vulgareMorex_HORVU.MOREX.r3.3HG0283500:0.00123836)n12:0.0664421)n11:0.0253504)n10:0.0100832)n5:0.0170411,((Aristida_adscensionis_H_Aadptg000101l000707.1:0.0535605,Stipagrostis_hirtigluma_H_Shi_ptg000050l_002167.1:0.0483873)n14:0.029949,((Eragrostis_curvula_EJB05_17281:0.0421466,(Eleusine_coracana_ELECO.r07.1BG0080290:0.0264118,(Eleusine_coracana_ELECO.r07.1AG0030640:0.0376292,(Eleusine_coracana_ELECO.r07.1AG0030250:0.002967,Eleusine_coracana_ELECO.r07.UnG0725330:0.00393542)n19:0.00944624)n18:0.00972976)n17:0.06137)n16:0.0374023,((Phragmites_australis_Phragmites_australis_PaChr2_34529559_34532221_evm.model.PaChr2.1686_1_CDS_4362418249_38050:0.0518943,Chasmanthium_laxum_Chala.01G190900:0.035078)n21:0.00752241,(Sorghum_bicolor_SORBI_3003G271300:0.0611045,((Dichantelium_oligosantes_H_DolKV780062.1000003.1:0.0470734,(Panicum_hallii_Pahal.5G189900:0.0200297,(Panicum_virgatum_Pavir.5NG445400:0.0184033,(Panicum_virgatum_Pavir.5KG492400:0.0028114,Panicum_virgatum_Pavir.5KG494100:0.00484621)n27:0.0297851)n26:0.00846768)n25:0.0163982)n24:0.00612292,((ASEM_AUS1_H_AUS1CM014274.1001024.1:0.00630612,ASEM_RSA5_H_RSA5chrom5003867.1:0.00563007)n29:0.0412554,(((Digitaria_radicosa_Dra05G0085900:0.0280593,(Digitaria_exilis_H_Dex5A-003177.1:0.0115237,Digitaria_exilis_H_Dex5B-003211.1:0.0146875)n33:0.0318823)n32:0.0306911,(Urochloa_fusta_Urofu.5G199200:0.0599386,Echinocloa_haploclada_eh_chr2.3088:0.0432629)n34:0.0159155)n31:0.0116388,(Cenchrus_americanus_H_CamCM007987.2000935.1:0.0329682,Setaria_viridis_SEVIR_5G290400v2:0.0198782)n35:0.0112377)n30:0.00989134)n28:0.00997693)n23:0.00586708)n22:0.0099276)n20:0.0111513)n15:0.0113457)n13:0.0246542)n4:0.0538808)n2:0.11445)n0;
```
