## Supplementary Dataset S1 for "Gene turnover and contingency facilitated the repeated evolution of C_4_ photosynthesis in grasses": OG0014915_tree.txt

```
(Streptochaeta_angustifolia_strangu_004837:0.231834,(((Zizania_latifolia_GWHTBFHI005409:0.131014,(Olyra_latifolia_Ola036411:0.101099,(Dendrocalamus_sinicus_Dendrocalamus_sinicus_Dsi01C_20750696_20751387_Dsi01Cg15270.1_1_CDS_4147705816_12452:0.0436664,(Ampelocalamus_luodianensis_Alu01Dg18160.2:0.0599652,Ampelocalamus_luodianensis_Alu01Cg22550.2:0.0377362)n6:0.00419291)n5:0.00844919)n4:0.0321604)n3:0.0249317,((Leersia_perrieri_LPERR01G24070:0.110963,Oryza_sativa_LOC_Os01g50810:0.11499)n8:0.131091,(Brachypodium_distachyon_BRADI_2g47631v3:0.121414,(Hordeum_spontaneum_WB01_001712_0897575:5e-09,Hordeum_vulgareMorex_HORVU.MOREX.r3.3HG0283340:0.00223289)n10:0.183281)n9:0.053401)n7:0.0175701)n2:0.0302349,((Aristida_adscensionis_H_Aadptg000101l000710.1:0.129065,Stipagrostis_hirtigluma_H_Shi_ptg000050l_002169.1:0.0847432)n12:0.0412642,((Chasmanthium_laxum_Chala.01G190400:0.0817652,((Sorghum_bicolor_SORBI_3003G270700:0.0786647,(Zea_mays_Zm00001eb361090:0.0942339,Zea_mays_Zm00001eb155570:0.112892)n17:0.0649438)n16:0.0745502,(Dichantelium_oligosantes_H_DolKV777386.1000001.1:0.0828656,(((Cenchrus_americanus_H_CamCM007987.2000937.1:0.0581869,Setaria_viridis_SEVIR_5G289600v2:0.0375088)n21:0.0361316,(Digitaria_radicosa_Dra05G0085500:0.06642,((Urochloa_fusta_Urofu.5G199700:0.0578392,(Digitaria_exilis_H_Dex5A-003181.1:5e-09,Digitaria_exilis_H_Dex5B-003215.1:0.0154327)n25:0.066493)n24:0.0314161,(Panicum_hallii_Pahal.5G190500:0.0044483,((Panicum_virgatum_Pavir.5KG493200:0,Panicum_virgatum_Pavir.5KG494600:0)n28:0.0341959,Panicum_virgatum_Pavir.5NG447200:0.0154457)n27:0.00619903)n26:0.0387449)n23:0.00869903)n22:0.0155243)n20:0.0200355,((ASEM_AUS1_H_AUS1CM014274.1001027.1:0.0129512,ASEM_RSA5_H_RSA5chrom5003870.1:0.00610172)n30:0.0665808,Echinocloa_haploclada_eh_chr2.3082:0.0587399)n29:0.0151938)n19:0.0223627)n18:0.0346279)n15:0.0193992)n14:0.0473385,(((Eragrostis_curvula_EJB05_55754:0,Eragrostis_curvula_EJB05_17280:0)n33:0.0688325,(Eleusine_coracana_ELECO.r07.1AG0030190:0.0111708,Eleusine_coracana_ELECO.r07.1BG0080240:0.0156611)n34:0.0503373)n32:0.0875642,(Phragmites_australis_Phragmites_australis_PaChr2_34502275_34502995_evm.model.PaChr2.1683_1_CDS_4362418243_35519:0.0765758,Phragmites_australis_Phragmites_australis_PaChr1_38986437_38987169_evm.model.PaChr1.1774_1_CDS_4362364863_13487:0.0585241)n35:0.00650268)n31:0.016853)n13:0.0116513)n11:0.0581579)n1:0.231834)n0;
```
