## Supplementary Dataset S1 for "Gene turnover and contingency facilitated the repeated evolution of C_4_ photosynthesis in grasses": OG0014916_tree.txt

```
((Streptochaeta_angustifolia_strangu_018070:0.149153,Pharus_latifolius_Phala.03G183900:0.127961)n1:0.0341256,(((Zizania_latifolia_GWHTBFHI012342:0.0599222,(Oryza_sativa_LOC_Os01g48500:0.0533583,Leersia_perrieri_LPERR01G22570:0.101606)n5:0.0103929)n4:0.0374579,((Ampelocalamus_luodianensis_Alu01Dg16930.1:0.0437858,Dendrocalamus_sinicus_Dendrocalamus_sinicus_Dsi01C_22232466_22233173_Dsi01Cg16160.1_-1_CDS_4147706083_49036:0.0222092)n7:0.00894403,(Olyra_latifolia_Ola007036:0.050668,(Brachypodium_distachyon_BRADI_2g46450v3:0.106984,(Hordeum_spontaneum_WB01_003285_0074544:0,Hordeum_vulgareMorex_HORVU.MOREX.r3.3HG0279820:0)n10:0.0563284)n9:0.0433042)n8:0.00564323)n6:0.0170391)n3:0.0154814,((Aristida_adscensionis_H_Aadptg000069l000360.1:0.0982904,Stipagrostis_hirtigluma_H_Shi_ptg000050l_002079.1:0.0721529)n12:0.0357333,((Chasmanthium_laxum_Chala.01G173800:0.0528554,(Phragmites_australis_Phragmites_australis_PaChr2_32636917_32637636_evm.model.PaChr2.1573_1_CDS_4362417999_17871:0.056287,Phragmites_australis_Phragmites_australis_PaChr1_36991677_36992267_evm.model.PaChr1.1674_1_CDS_4362364641_5056:0.100269)n15:0.0107353)n14:0.00913588,((Eleusine_coracana_ELECO.r07.1AG0028420:0.0165825,Eleusine_coracana_ELECO.r07.1BG0078610:0.0279363)n17:0.130026,(((((ASEM_AUS1_H_AUS1CM014274.1004272.1:0.025908,ASEM_RSA5_H_RSA5chrom5001740.1:0.0207926)n22:0.0293116,((Zea_mays_Zm00001eb156870:0.0643372,Sorghum_bicolor_SORBI_3003G255100:0.0491161)n24:0.0416855,(Digitaria_radicosa_Dra02G0379300:0.00278633,Digitaria_radicosa_Dra05G0072200:0.00481372)n25:0.0827491)n23:0.00326408)n21:0.00404958,(Panicum_hallii_Pahal.5G208300:0.0336689,((Panicum_virgatum_Pavir.5NG412200:0.00369147,Panicum_virgatum_Pavir.5NG430500:0.00367627)n28:0.0164157,(Panicum_virgatum_Pavir.9NG295600:0.304847,(Panicum_virgatum_Pavir.7KG340300:0.0155083,Panicum_virgatum_Pavir.5KG432200:0.0367566)n30:0.0147199)n29:0.0056022)n27:0.00801323)n26:0.0311452)n20:0.00230859,((Urochloa_fusta_Urofu.5G218000:0.0879676,(Cenchrus_americanus_H_CamCM007987.2002815.1:0.0325044,Setaria_viridis_SEVIR_5G272100v2:0.0261415)n33:0.0126704)n32:0.0184577,Echinocloa_haploclada_eh_chr2.2916:0.0414607)n31:0.00802061)n19:0.00558401,(Dichantelium_oligosantes_H_DolKV780272.1000001.1:0.0656344,(Digitaria_exilis_H_Dex5A-003257.1:0.0181091,Digitaria_exilis_H_Dex5B-003287.1:0.0137426)n35:0.049509)n34:0.00640422)n18:0.0184346)n16:0.0132321)n13:0.028842)n11:0.0200485)n2:0.0341256)n0;
```
