## Supplementary Dataset S1 for "Gene turnover and contingency facilitated the repeated evolution of C_4_ photosynthesis in grasses": OG0014917_tree.txt

```
(((Olyra_latifolia_Ola007048:0.0955243,((Dendrocalamus_sinicus_Dendrocalamus_sinicus_Dsi01B_39834847_39835311_Dsi01Bg14270.1_1_CDS_4147697614_606:0.0419437,Ampelocalamus_luodianensis_Alu01Dg16800.1:0.057406)n4:0.00867824,(Dendrocalamus_sinicus_Dendrocalamus_sinicus_Dsi01C_22310107_22310807_Dsi01Cg16230.1_-1_CDS_4147706104_4012:0.0406257,Ampelocalamus_luodianensis_Alu01Cg23940.1:0.0233774)n5:0.00259749)n3:0.0266693)n2:0.0672188,(Brachypodium_distachyon_BRADI_2g46345v3:0.107562,((Zizania_latifolia_GWHTBFHI005285:0.0647932,Zizania_latifolia_GWHTBFHI012331:0.0554038)n8:0.024814,(Leersia_perrieri_LPERR01G22450:0.0774837,Oryza_sativa_LOC_Os01g48360:0.115834)n9:0.0385439)n7:0.0723843)n6:0.0201571)n1:0.0404959,((Aristida_adscensionis_H_Aadptg000069l000353.1:0.101017,Stipagrostis_hirtigluma_H_Shi_ptg000050l_002074.1:0.0598043)n11:0.0217741,((((Eragrostis_curvula_EJB05_17454:0.0436518,Eragrostis_curvula_EJB05_17480:0.0111879)n15:0.0927398,(Eleusine_coracana_ELECO.r07.1AG0028310:0.0136398,Eleusine_coracana_ELECO.r07.1BG0078490:0.0590298)n16:0.0692829)n14:0.03836,(Phragmites_australis_Phragmites_australis_PaChr2_32494261_32494744_evm.model.PaChr2.1563_1_CDS_4362417977_8600:0.0221815,Phragmites_australis_Phragmites_australis_PaChr1_36886757_36887197_evm.model.PaChr1.1667_1_CDS_4362364625_40824:0.0239637)n17:0.0238093)n13:0.020866,(Chasmanthium_laxum_Chala.01G172600:0.0429271,((Sorghum_bicolor_SORBI_3003G253700:0.0544216,(Zea_mays_Zm00001eb157060:0.0459495,Zea_mays_Zm00001eb360140:0.0466028)n21:0.0314657)n20:0.0416872,((((Panicum_hallii_Pahal.5G210000:0.0491085,(Panicum_virgatum_Pavir.5KG434100:0.04472,(Panicum_virgatum_Pavir.5NG429000:0,Panicum_virgatum_Pavir.5NG464300:0)n27:0.0123648)n26:0.0169695)n25:0.0206239,Setaria_viridis_SEVIR_5G270500v2:0.0686795)n24:0.017871,(((ASEM_RSA5_H_RSA5chrom5003974.1:0,ASEM_RSA5_H_RSA5chrom5003969.1:0)n30:0.0304966,(ASEM_AUS1_H_AUS1CM014274.1004266.1:0.00835519,ASEM_AUS1_H_AUS1CM014274.1001146.1:0.00684841)n31:0.0271337)n29:0.0465587,(Urochloa_fusta_Urofu.5G219700:0.0601349,Echinocloa_haploclada_eh_chr2.2900:0.0603738)n32:0.0117994)n28:0.0150298)n23:0.00665658,((Digitaria_exilis_H_Dex5A-001272.1:0.0335664,Digitaria_exilis_H_Dex5B-001278.1:0.00993736)n34:0.0559662,(Dichantelium_oligosantes_H_DolKV780398.1000010.1:0.0285611,Digitaria_radicosa_Dra05G0070800:0.0302744)n35:0.0143729)n33:0.0115893)n22:0.00681423)n19:0.0316055)n18:0.0121039)n12:0.0128293)n10:0.0404959)n0;
```
