## Supplementary Dataset S1 for "Gene turnover and contingency facilitated the repeated evolution of C_4_ photosynthesis in grasses": OG0014918_tree.txt

```
((Streptochaeta_angustifolia_strangu_003662:0.155221,(Pharus_latifolius_Phala.04G027800:0,Pharus_latifolius_Phala.04G027800.3:0,Pharus_latifolius_Phala.04G027800.2:0)n2:0.103353)n1:0.0411704,(((Brachypodium_distachyon_BRADI_1g51177v3:0.109859,(Hordeum_spontaneum_WB01_006855_0250485:0.00345781,Hordeum_vulgareMorex_HORVU.MOREX.r3.7HG0648820:0.00241969)n6:0.095018)n5:0.0424811,(Olyra_latifolia_Ola012942:0.0947899,(Ampelocalamus_luodianensis_Alu06Dg02040.2:0.03431,Dendrocalamus_sinicus_Dendrocalamus_sinicus_Dsi03C_17466219_17468483_Dsi03Cg06070.2_-1_CDS_4147742935_41839:0.0378091)n8:0.0083201)n7:0.0143394)n4:0.0156424,(((Leersia_perrieri_LPERR06G02480:0.0579536,Oryza_sativa_LOC_Os06g05140:0.0459202)n11:0.0293148,(Zizania_latifolia_GWHTBFHI020287:0.091167,Zizania_latifolia_GWHTBFHI006922:0.0452155)n12:0.0219756)n10:0.0684742,((((Eleusine_coracana_ELECO.r07.6BG0460600:0.089308,Eragrostis_curvula_EJB05_46344:0.0778093)n16:0.0533727,(Aristida_adscensionis_H_Aadptg000046l000368.1:0.127424,Stipagrostis_hirtigluma_H_Shi_ptg000055l_000851.1:0.0768557)n17:0.0394557)n15:0.0109404,(Chasmanthium_laxum_Chala.02G032800:0.0850154,((Sorghum_bicolor_SORBI_3010G227000:0.0243602,Zea_mays_Zm00001eb390310:0.0425498)n20:0.0983648,((Panicum_hallii_Pahal.4G330500:0.0276504,(Panicum_virgatum_Pavir.4KG029600:0.0248805,Panicum_virgatum_Pavir.4NG042200:0.0246101)n23:0.0146742)n22:0.0524926,(((Digitaria_exilis_H_Dex4A-000146.1:0.00822613,Digitaria_exilis_H_Dex4B-002548.1:0.0070023)n26:0.0379391,(Digitaria_radicosa_Dra04G0042700:5e-09,Digitaria_radicosa_Dra04G0042700.2:5e-09)n27:0.0384355)n25:0.0472097,(((Cenchrus_americanus_H_CamCM007982.2004133.1:0.0415468,Setaria_viridis_SEVIR_3G265300v2:0.0216843)n30:0.0279243,(Urochloa_fusta_Urofu.3G301500:0.0546217,Dichantelium_oligosantes_H_DolKV775776.1000020.1:0.0284373)n31:0.00408758)n29:0.00252781,(ASEM_RSA5_H_RSA5chrom4001484.1:0.116729,(ASEM_AUS1_H_AUS1CM014274.1004255.1:0.0175936,ASEM_RSA5_H_RSA5chrom5001715.1:0.01128)n33:0.0189096)n32:0.00210107)n28:0.0132125)n24:0.0168365)n21:0.0225217)n19:0.020783)n18:0.01134)n14:0.00720816,(Phragmites_australis_Phragmites_australis_PaChr13_1662006_1663194_evm.model.PaChr13.176_1_CDS_4362387171_8080:0.115195,Phragmites_australis_Phragmites_australis_PaChr8_2443253_2445538_evm.model.PaChr8.193_1_CDS_4362480416_17659:0.0558132)n34:0.00620147)n13:0.0177746)n9:0.0121405)n3:0.0411704)n0;
```
