## Supplementary Dataset S1 for "Gene turnover and contingency facilitated the repeated evolution of C_4_ photosynthesis in grasses": OG0014919_tree.txt

```
((Pharus_latifolius_Phala.03G176100:0.0795485,Streptochaeta_angustifolia_strangu_040443:0.0887212)n1:0.0278773,(((Eragrostis_curvula_EJB05_17546:0.0637023,(Eleusine_coracana_ELECO.r07.1AG0027620:0.0176699,Eleusine_coracana_ELECO.r07.1BG0077800:0.0180155)n5:0.077955)n4:0.0491194,(((Chasmanthium_laxum_Chala.01G166600:0.0669114,(Aristida_adscensionis_H_Aadptg000069l000330.1:0.069344,Stipagrostis_hirtigluma_H_Shi_ptg000050l_002045.1:0.0458994)n9:0.043082)n8:0.00513413,(Phragmites_australis_Phragmites_australis_PaChr2_31430831_31431104_evm.model.PaChr2.1509_1_CDS_4362417857_606:0.0586756,Phragmites_australis_Phragmites_australis_PaChr1_36603099_36605107_evm.model.PaChr1.1652_1_CDS_4362364593_27351:0.089002)n10:0.00988911)n7:0.00328805,((Dichantelium_oligosantes_H_DolKV776154.1000013.1:0.0653009,(Echinocloa_haploclada_eh_chr2.2833:0.0791203,((((Urochloa_fusta_Urofu.5G227800:0.0334234,(Digitaria_radicosa_Dra05G0065300:0.0408712,(Digitaria_exilis_H_Dex5A-001244.1:0.0257977,Digitaria_exilis_H_Dex5B-001246.1:0.00728086)n19:0.0356004)n18:0.0229182)n17:0.00508605,(Panicum_hallii_Pahal.5G217100:0.0121612,(Panicum_virgatum_Pavir.5NG419700:0.0171355,Panicum_virgatum_Pavir.5KG422200:0.0166744)n21:0.00185271)n20:0.00522336)n16:5e-09,(Cenchrus_americanus_H_CamCM007987.2003398.1:0.0217085,Setaria_viridis_SEVIR_5G263700v2:0.00185449)n22:0.0236934)n15:0.00918294,(ASEM_AUS1_H_AUS1CM014274.1004235.1:0.0075726,ASEM_RSA5_H_RSA5chrom5001700.1:0.00397772)n23:0.0456159)n14:0.00584173)n13:0.0107107)n12:0.0120427,(Zea_mays_Zm00001eb157590:0.105161,(Sorghum_bicolor_SORBI_3001G457433:0.211861,Sorghum_bicolor_SORBI_3003G247200:0.0530433)n25:0.0058937)n24:0.0193818)n11:0.0163392)n6:5e-09)n3:0.0136865,((((Zizania_latifolia_GWHTBFHI012284:0.0407256,(Leersia_perrieri_LPERR01G21830:0.0855274,Oryza_sativa_LOC_Os01g47420:0.0578349)n30:0.0192903)n29:0.0682577,(Ampelocalamus_luodianensis_Alu01Dg16090.4:0.041636,Dendrocalamus_sinicus_Dendrocalamus_sinicus_Dsi01B_38843580_38847269_Dsi01Bg13860.1_1_CDS_4147697491_45067:0.0296674)n31:0.0115766)n28:0.00827473,(Brachypodium_distachyon_BRADI_2g45810v3:0.0835643,(Hordeum_vulgareMorex_HORVU.MOREX.r3.3HG0277770:0.241346,(Ampelocalamus_luodianensis_Alu09CXg07410.2:0.480292,(Olyra_latifolia_Ola027486:0.135767,Olyra_latifolia_scaffold468_69478_77670_+:0.126963)n35:0.014107)n34:0.0638509)n33:0.0289622)n32:0.0188569)n27:0.0270117,Ampelocalamus_luodianensis_Alu01Dg04160.1:0.435767)n26:0.0484185)n2:0.0389144)n0;
```
