## Supplementary Dataset S1 for "Gene turnover and contingency facilitated the repeated evolution of C_4_ photosynthesis in grasses": OG0014920_tree.txt

```
(Streptochaeta_angustifolia_strangu_028092:0.128809,(((Brachypodium_distachyon_BRADI_2g44936v3:0.0945321,(Hordeum_spontaneum_WB01_000240_2971899:0.00416493,Hordeum_vulgareMorex_HORVU.MOREX.r3.3HG0275040:0.00590238)n4:0.0814964)n3:0.049314,((Ampelocalamus_luodianensis_Alu01Cg25370.2:0.0200279,(Dendrocalamus_sinicus_Dendrocalamus_sinicus_Dsi01B_36994533_36996657_Dsi01Bg13050.1_1_CDS_4147697248_21989:0.0433511,Dendrocalamus_sinicus_Dendrocalamus_sinicus_Dsi01C_24369515_24371514_Dsi01Cg17380.1_-1_CDS_4147706449_27646:0.0258253)n7:0.00286947)n6:0.0215364,Olyra_latifolia_Ola002287:0.0739174)n5:0.0188722)n2:0.0118623,(((Zizania_latifolia_GWHTBFHI005139:0.0673216,Zizania_latifolia_GWHTBFHI012206:0.0609536)n10:0.0414255,(Leersia_perrieri_LPERR01G20740:0.0694545,Oryza_sativa_LOC_Os01g45450:0.0528405)n11:0.0311317)n9:0.0510362,(Phragmites_australis_Phragmites_australis_PaChr1_34255061_34258472_evm.model.PaChr1.1532_1_CDS_4362364327_429:0.114237,(((Aristida_adscensionis_H_Aadptg000079l000129.1:0.0791853,Stipagrostis_hirtigluma_H_Shi_ptg000050l_001961.1:0.0727262)n15:0.0297043,((Eleusine_coracana_ELECO.r07.1AG0026080:0.0231113,Eleusine_coracana_ELECO.r07.1BG0076520:0.0303907)n17:0.0885218,(Eragrostis_curvula_EJB05_53389:0.00433405,Eragrostis_curvula_EJB05_05924:0.00165403)n18:0.0549184)n16:0.0438634)n14:0.0164279,(Chasmanthium_laxum_Chala.01G153900:0.0583369,((Sorghum_bicolor_SORBI_3003G235300:0.0478331,Zea_mays_Zm00001eb359230:0.0548759)n21:0.0431989,(Echinocloa_haploclada_eh_chr2.2671:0.072745,((Panicum_hallii_Pahal.5G230200:0.0201368,((Panicum_virgatum_Pavir.9KG297900:0.183053,Panicum_virgatum_Pavir.5NG262600:0.0103163)n26:0.011197,(Panicum_virgatum_Pavir.4NG269800:0.296769,Panicum_virgatum_Pavir.5KG454200:0.0193535)n27:0.00655798)n25:0.00852215)n24:0.0200509,(((((ASEM_AUS1_H_AUS1CM014274.1004158.1:0.00793287,ASEM_RSA5_H_RSA5chrom5001625.1:0.0124458)n32:0.0350989,(Digitaria_radicosa_Dra05G0054100:0.0505314,(Digitaria_exilis_H_Dex5A-001170.1:0.0237793,Digitaria_exilis_H_Dex5B-001168.1:0.018779)n34:0.0733202)n33:0.0210831)n31:0.00790695,(Cenchrus_americanus_H_CamCM007987.2003307.1:0.0650806,Setaria_viridis_SEVIR_5G248700v2:0.0199656)n35:0.0186517)n30:0.00959365,Urochloa_fusta_Urofu.5G243400:0.0730943)n29:0.00529321,Dichantelium_oligosantes_H_DolKV780799.1000040.1:0.0626054)n28:0.00716433)n23:0.00596152)n22:0.0206524)n20:0.0210582)n19:0.013272)n13:0.0121624)n12:0.0479672)n8:0.0132652)n1:0.128809)n0;
```
