## Supplementary Dataset S1 for "Gene turnover and contingency facilitated the repeated evolution of C_4_ photosynthesis in grasses": OG0014921_tree.txt

```
(((Hordeum_spontaneum_WB01_000240_1838496:5e-09,Hordeum_vulgareMorex_HORVU.MOREX.r3.3HG0274840:0.00244616)n2:0.212048,(((Zizania_latifolia_GWHTBFHI005144:0.0924192,Zizania_latifolia_GWHTBFHI012201:0.0703698)n5:0.0649101,(Leersia_perrieri_LPERR01G20690:0.118875,Oryza_sativa_LOC_Os01g45360:0.110674)n6:0.0331461)n4:0.0906876,(Olyra_latifolia_Ola002291:0.147726,((Dendrocalamus_sinicus_Dendrocalamus_sinicus_Dsi01C_24428516_24435676_Dsi01Cg17420.1_1_CDS_4147706461_34399:0.0712779,Ampelocalamus_luodianensis_Alu01Cg25430.1:0.0512799)n9:0.00855361,(Ampelocalamus_luodianensis_Alu01Dg14990.1:0.0609129,Dendrocalamus_sinicus_Dendrocalamus_sinicus_Dsi01B_36915372_36917223_Dsi01Bg13000.1_-1_CDS_4147697233_13549:0.0985358)n10:0.011458)n8:0.025775)n7:0.0436867)n3:0.0246737)n1:0.0331325,((Stipagrostis_hirtigluma_H_Shi_ptg000050l_001150.1:0.132057,(Aristida_adscensionis_H_Aadptg000079l000223.1:0.0626657,Aristida_adscensionis_H_Aadptg000079l000222.1:0.143862)n13:0.0536654)n12:0.0649049,((Phragmites_australis_Phragmites_australis_PaChr2_29588639_29590248_evm.model.PaChr2.1422_1_CDS_4362417665_4812:0.121702,Phragmites_australis_Phragmites_australis_PaChr1_34307173_34308828_evm.model.PaChr1.1537_1_CDS_4362364337_4637:0.113837)n15:0.0308192,(((Eleusine_coracana_ELECO.r07.1AG0026030:0.0429173,Eleusine_coracana_ELECO.r07.1BG0076470:0.0517702)n18:0.131933,(Eragrostis_curvula_EJB05_51922:0.0185543,Eragrostis_curvula_EJB05_53412:0.00816616)n19:0.112293)n17:0.133378,(Chasmanthium_laxum_Chala.01G153300:0.0871245,((Sorghum_bicolor_SORBI_3003G234800:0.0950093,(Zea_mays_Zm00001eb359200:0.124016,Zea_mays_Zm00001eb158780:0.078197)n23:0.0134042)n22:0.0845766,(((Urochloa_fusta_Urofu.5G243900:0.113456,(Cenchrus_americanus_H_CamCM007987.2001155.1:0.203001,Setaria_viridis_SEVIR_5G248200v2:0.0421333)n27:0.0332273)n26:0.027698,(Panicum_hallii_Pahal.5G230800:0.0619648,(Panicum_virgatum_Pavir.5NG263200:0.0226178,Panicum_virgatum_Pavir.5KG453600:0.0874552)n29:0.03812)n28:0.0373167)n25:0.0124798,((Dichantelium_oligosantes_H_DolKV780799.1000006.1:0.116739,(ASEM_AUS1_H_AUS1CM014274.1001267.1:0.0261562,ASEM_RSA5_H_RSA5chrom5004088.1:0.0310337)n32:0.055224)n31:0.0203615,((Digitaria_radicosa_Dra05G0053600:0.118943,(Digitaria_exilis_H_Dex5A-003363.1:0.026389,Digitaria_exilis_H_Dex5B-003408.1:0.0246339)n35:0.0829461)n34:0.0550001,Echinocloa_haploclada_eh_chr2.2666:0.127708)n33:0.0210716)n30:0.0105128)n24:0.0273856)n21:0.0750061)n20:0.0369006)n16:0.0268353)n14:0.019649)n11:0.0331325)n0;
```
