## Supplementary Dataset S1 for "Gene turnover and contingency facilitated the repeated evolution of C_4_ photosynthesis in grasses": OG0014922_tree.txt

```
((Pharus_latifolius_Phala.03G163600:0.132424,Streptochaeta_angustifolia_strangu_028085:0.126877)n1:0.0904924,((Ampelocalamus_luodianensis_Alu01Dg14980.1:0.0387719,Dendrocalamus_sinicus_Dendrocalamus_sinicus_Dsi01B_36909187_36914972_Dsi01Bg12990.1_1_CDS_4147697230_11861:0.0319832)n3:0.0125519,(((Brachypodium_distachyon_BRADI_2g44880v3:0.0926827,(Hordeum_spontaneum_WB01_000240_1836226:0.000861448,Hordeum_vulgareMorex_HORVU.MOREX.r3.3HG0274830:0.000839763)n7:0.0857559)n6:0.0482224,(((Zizania_latifolia_GWHTBFHI005145:0.0545506,Zizania_latifolia_GWHTBFHI012200:0.0471873)n10:0.0406416,(Leersia_perrieri_LPERR01G20680:0.075728,Oryza_sativa_LOC_Os01g45350:0.0307794)n11:0.0272388)n9:0.0471396,(((Phragmites_australis_Phragmites_australis_PaChr2_29586093_29588085_evm.model.PaChr2.1421_1_CDS_4362417663_3971:0.046763,Phragmites_australis_Phragmites_australis_PaChr1_34309234_34311997_evm.model.PaChr1.1538_1_CDS_4362364339_5476:0.0511542)n14:0.020152,(Eleusine_coracana_ELECO.r07.1AG0026020:0.0736136,(Eragrostis_curvula_EJB05_51928:0.00187742,Eragrostis_curvula_EJB05_53391:0.00423351)n16:0.043663)n15:0.0467176)n13:0.0270312,((Stipagrostis_hirtigluma_H_Shi_ptg000050l_001958.1:0.0680003,(((Zea_mays_Zm00001eb158790:0.0643032,Sorghum_bicolor_SORBI_3003G234701:0.0378019)n21:0.0502239,((Panicum_hallii_Pahal.5G230900:0.0213933,(Panicum_virgatum_Pavir.5NG263300:0.0161074,Panicum_virgatum_Pavir.5KG453500:0.0368556)n24:0.00484942)n23:0.0318201,((Dichantelium_oligosantes_H_DolKV780799.1000037.1:0.0403579,(ASEM_AUS1_H_AUS1CM014274.1004154.1:0.0146753,ASEM_RSA5_H_RSA5chrom5001620.1:0.00566898)n27:0.0401733)n26:0.0089331,((Echinocloa_haploclada_eh_chr2.2665:0.0715753,(Digitaria_radicosa_Dra05G0053500:0.0499516,(Digitaria_exilis_H_Dex5A-001167.1:0.0197687,Digitaria_exilis_H_Dex5B-001165.1:0.021746)n31:0.0349203)n30:0.0443562)n29:0.0151936,(Urochloa_fusta_Urofu.5G244000:0.0471271,(Cenchrus_americanus_H_CamCM007987.2003303.1:0.100175,Setaria_viridis_SEVIR_5G248100v2:0.0259917)n33:0.029383)n32:0.0238912)n28:0.00789985)n25:0.00437607)n22:0.0269761)n20:0.0244703,(Panicum_virgatum_Pavir.J073900:0.687121,Aristida_adscensionis_H_Aadptg000079l000126.1:0.0763109)n34:0.0360945)n19:0.0040105)n18:0.0255897,Chasmanthium_laxum_Chala.01G153200:0.0757621)n17:0.0224334)n12:0.0445781)n8:0.0220558)n5:0.0166971,(Olyra_latifolia_Ola002292:0.322392,Olyra_latifolia_Ola017611:0.0383999)n35:0.00426666)n4:0.00553057)n2:0.0904924)n0;
```
