## Supplementary Dataset S1 for "Gene turnover and contingency facilitated the repeated evolution of C_4_ photosynthesis in grasses": OG0014923_tree.txt

```
((((Zizania_latifolia_GWHTBFHI005107:0.0855892,Zizania_latifolia_GWHTBFHI012175:0.0597608)n3:0.0334288,(Leersia_perrieri_LPERR01G20340:0.116242,Oryza_sativa_LOC_Os01g44120:0.0875195)n4:0.0731557)n2:0.0884718,((Brachypodium_distachyon_BRADI_2g44410v3:0.155289,(Hordeum_vulgareMorex_HORVU.MOREX.r3.3HG0274050:0.0328555,(Hordeum_spontaneum_WB01_009324_0004915:0.270796,Hordeum_spontaneum_WB01_004676_0728622:0.151829)n8:0.0168699)n7:0.101358)n6:0.0559374,(Dendrocalamus_sinicus_Dendrocalamus_sinicus_Dsi01C_24795267_24795554_Dsi01Cg17670.1_-1_CDS_4147706536_19769:0.0336152,((Ampelocalamus_luodianensis_Alu01Dg14670.1:0.01472,Ampelocalamus_luodianensis_Alu01Dg14680.1:5e-09)n11:0.0408639,Ampelocalamus_luodianensis_Alu01Cg25690.1:0.0394039)n10:0.00437821)n9:0.0357105)n5:0.0503082)n1:0.0833071,(((Eleusine_coracana_ELECO.r07.1AG0025690:0.173008,(Eragrostis_curvula_EJB05_51971:5e-09,Eragrostis_curvula_EJB05_51970:5e-09)n15:0.062164)n14:0.0675134,(Phragmites_australis_Phragmites_australis_PaChr1_33368473_33368766_evm.model.PaChr1.1483_1_CDS_4362364217_39136:0.0557072,Phragmites_australis_Phragmites_australis_PaChr2_29133549_29133833_evm.model.PaChr2.1397_1_CDS_4362417607_22907:0.0597443)n16:0.00509436)n13:0.0146272,(Chasmanthium_laxum_Chala.01G149900:0.0647013,((Sorghum_bicolor_SORBI_3003G230100:0.0824439,Zea_mays_Zm00001eb358990:0.082366)n19:0.0171905,((Aristida_adscensionis_H_Aadptg000079l000102.1:0.148308,Stipagrostis_hirtigluma_H_Shi_ptg000050l_001936.1:0.111034)n21:0.0599406,(((Dichantelium_oligosantes_H_DolKV780799.1000018.1:0.0819872,Echinocloa_haploclada_eh_chr2.2627:0.060599)n24:0.0244923,(((Digitaria_radicosa_Dra05G0050500:5e-09,Digitaria_radicosa_Dra05G0050500.2:5e-09)n27:0.0802209,(Digitaria_exilis_H_Dex5A-001145.1:0.0371496,Digitaria_exilis_H_Dex5B-001145.1:0.0190145)n28:0.0602303)n26:0.0282057,(((Panicum_hallii_Pahal.5G234200:0.092756,(Panicum_virgatum_Pavir.5NG272600:0.033348,Panicum_virgatum_Pavir.5KG449100:0.0670848)n32:0.0140289)n31:0.0541652,(Cenchrus_americanus_H_CamCM007987.2000005.1:0.10856,Setaria_viridis_SEVIR_5G244400v2:0.0593076)n33:0.0413722)n30:0.0180585,Urochloa_fusta_Urofu.5G247500:0.0554955)n29:0.00529658)n25:0.0141325)n23:0.0088048,(ASEM_RSA5_H_RSA5chrom5001593.1:0.0247493,(ASEM_AUS1_H_AUS1CM014274.1004135.1:0.00793087,ASEM_AUS1_H_AUS1CM014274.1004128.1:4.5e-09)n35:5e-10)n34:0.00403692)n22:0.0214227)n20:0.0160083)n18:0.0387836)n17:0.0167546)n12:0.0833071)n0;
```
