## Supplementary Dataset S1 for "Gene turnover and contingency facilitated the repeated evolution of C_4_ photosynthesis in grasses": OG0014924_tree.txt

```
(Streptochaeta_angustifolia_strangu_003873:0.0651814,(((Zizania_latifolia_GWHTBFHI005065:0.0867423,(Leersia_perrieri_LPERR01G19970:0.0617385,Oryza_sativa_LOC_Os01g43480:0.0752548)n4:0.044204)n3:0.0915129,((Brachypodium_distachyon_BRADI_2g43980v3:0.0829176,(Hordeum_spontaneum_WB01_009924_0040842:0.000487324,Hordeum_vulgareMorex_HORVU.MOREX.r3.3HG0273390:0.000430313)n7:0.116475)n6:0.0571759,((Olyra_latifolia_Ola007958:0.112794,Olyra_latifolia_Ola007959:0.0958967)n9:0.0215888,((Dendrocalamus_sinicus_Dendrocalamus_sinicus_Dsi01B_35159693_35164393_Dsi01Bg12400.1_1_CDS_4147697053_25927:0.0389448,Dendrocalamus_sinicus_Dendrocalamus_sinicus_Dsi01C_25390153_25401081_Dsi01Cg17950.1_-1_CDS_4147706620_10204:0.0296338)n11:0.00329265,(Ampelocalamus_luodianensis_Alu01Dg14340.2:0.0358608,Ampelocalamus_luodianensis_Alu01Cg26050.1:0.0198906)n12:0.00221007)n10:0.0156098)n8:0.00721349)n5:0.0152696)n2:0.0506926,(((Eragrostis_curvula_EJB05_17777:0.106828,(Eleusine_coracana_ELECO.r07.1AG0025190:0.0727606,((Digitaria_radicosa_Dra04G0107900.2:6e-09,Digitaria_radicosa_Dra04G0107900:0.00134142)n18:0.0292565,(Digitaria_exilis_H_Dex4A-000708.1:0.00644781,Digitaria_exilis_H_Dex4B-000675.1:0.0143403)n19:0.0172009)n17:0.031343)n16:0.0757787)n15:0.0749633,(Aristida_adscensionis_H_Aadptg000079l000077.1:0.0982149,Stipagrostis_hirtigluma_H_Shi_ptg000050l_001902.1:0.0689355)n20:0.0491943)n14:0.0134515,(Chasmanthium_laxum_Chala.06G014300:0.0575652,(Chasmanthium_laxum_Chala.01G144900:0.0781499,(Phragmites_australis_Phragmites_australis_PaChr2_28470801_28475416_evm.model.PaChr2.1369_1_CDS_4362417545_39311:0.053619,((Sorghum_bicolor_SORBI_3003G225800:0.0503251,Sorghum_bicolor_SORBI_3003G213100:0.0510002)n25:0.15733,((Dichantelium_oligosantes_H_DolKV780354.1000012.1:0.0496375,(Echinocloa_haploclada_eh_chr2.2568:0.0729945,(ASEM_RSA5_H_RSA5chrom5005533.1:0.00743548,(ASEM_AUS1_H_AUS1CM014274.1004072.1:5e-09,ASEM_AUS1_H_AUS1CM014276.1001103.1:0.00176216)n30:0.00863715)n29:0.0741641)n28:0.0172887)n27:0.0105626,((Panicum_hallii_Pahal.5G238600:0.0135135,(Panicum_virgatum_Pavir.5NG279200:0.0295117,Panicum_virgatum_Pavir.5KG463200:0.0289475)n33:0.0114882)n32:0.0357376,((Cenchrus_americanus_H_CamCM007987.2000010.1:0.0547449,Setaria_viridis_SEVIR_5G239100v2:0.017555)n35:0.031463,Urochloa_fusta_Urofu.5G253500:0.0783098)n34:0.0075257)n31:0.0139178)n26:0.036482)n24:0.0526287)n23:0.0115204)n22:0.00799696)n21:0.000888551)n13:0.0332283)n1:0.264844)n0;
```
