## Supplementary Dataset S1 for "Gene turnover and contingency facilitated the repeated evolution of C_4_ photosynthesis in grasses": OG0014925_tree.txt

```
((Pharus_latifolius_Phala.03G337800:0.116168,(Streptochaeta_angustifolia_strangu_034708:0.012775,Streptochaeta_angustifolia_strangu_035735:5e-09)n2:0.12252)n1:0.0444512,((((Ampelocalamus_luodianensis_Alu01Dg28700.1:0.0319548,(Olyra_latifolia_Ola029997:0.0790401,Dendrocalamus_sinicus_Dendrocalamus_sinicus_Dsi01B_57363047_57378262_Dsi01Bg23440.1_1_CDS_4147700365_14122:0.0463465)n7:0.0066364)n6:0.00388466,(Ampelocalamus_luodianensis_Alu01Cg10720.1:0.0396704,Dendrocalamus_sinicus_Dendrocalamus_sinicus_Dsi01A_59515317_59518574_Dsi01Ag25700.3_-1_CDS_4147692451_50680:0.0458619)n8:0.00509577)n5:0.0203981,(Brachypodium_distachyon_BRADI_2g58840v3:0.101127,(Hordeum_spontaneum_WB01_002444_0128193:0.0137948,(Hordeum_vulgareMorex_HORVU.MOREX.r3.3HG0309890.2:5e-09,Hordeum_vulgareMorex_HORVU.MOREX.r3.3HG0309890:5e-09)n11:0.0053873)n10:0.113265)n9:0.0343645)n4:0.00783889,(((Oryza_sativa_LOC_Os01g68970:0.0613609,Leersia_perrieri_LPERR01G36410:0.0790502)n14:0.0500307,(Zizania_latifolia_GWHTBFHI006455:0.0507823,Zizania_latifolia_GWHTBFHI013314:0.0442102)n15:0.0302299)n13:0.0834043,((Aristida_adscensionis_H_Aadptg000101l000160.1:0.0910669,Stipagrostis_hirtigluma_H_Shi_ptg000050l_000221.1:0.061351)n17:0.0260195,(((Eragrostis_curvula_EJB05_17938:0.00144691,Eragrostis_curvula_EJB05_17939:0.000684363)n20:0.108032,Phragmites_australis_Phragmites_australis_PaChr1_51879989_51883046_evm.model.PaChr1.2718_1_CDS_4362366961_3809:0.060153)n19:0.00769983,(Chasmanthium_laxum_Chala.01G323100:0.0559921,((Sorghum_bicolor_SORBI_3003G402900:0.0374671,Zea_mays_Zm00001eb364640:0.0492762)n23:0.0518767,((Digitaria_radicosa_Dra05G0210500:0.0402449,(Digitaria_exilis_H_Dex5A-002477.1:0.0088095,Digitaria_exilis_H_Dex5B-002508.1:0.011845)n26:0.0378669)n25:0.0347965,((ASEM_AUS1_H_AUS1CM014274.1001353.1:0.0099074,ASEM_RSA5_H_RSA5chrom5003620.1:0.00919615)n28:0.0394713,((Panicum_hallii_Pahal.5G042600:0.0217404,(Panicum_virgatum_Pavir.5KG728000:0.0225369,Panicum_virgatum_Pavir.5KG720000:0.0170576)n31:0.00611212)n30:0.0348943,((Urochloa_fusta_Urofu.5G042100:0.039321,(Cenchrus_americanus_H_CamCM007987.2000226.1:0.0503706,Setaria_viridis_SEVIR_5G434600v2:0.0143373)n34:0.0278022)n33:0.00683932,(Echinocloa_haploclada_eh_chr2.4519:0.0526616,Dichantelium_oligosantes_H_DolKV778211.1000002.1:0.0461632)n35:0.00581519)n32:0.00194635)n29:0.00192544)n27:0.00665896)n24:0.0235646)n22:0.0149911)n21:0.0137009)n18:0.0123747)n16:0.0640801)n12:0.0187528)n3:0.0444512)n0;
```
