## Supplementary Dataset S1 for "Gene turnover and contingency facilitated the repeated evolution of C_4_ photosynthesis in grasses": OG0014926_tree.txt

```
((Streptochaeta_angustifolia_strangu_025098:0.172738,(Pharus_latifolius_Phala.03G150000.3:5e-09,(Pharus_latifolius_Phala.03G150000.2:5e-09,Pharus_latifolius_Phala.03G150000:5e-09)n3:5e-09)n2:0.114874)n1:0.0477281,(((Olyra_latifolia_Ola021483:0.0937766,(Ampelocalamus_luodianensis_Alu01Cg26660.1:0.0354654,Dendrocalamus_sinicus_Dendrocalamus_sinicus_Dsi01C_26183112_26185547_Dsi01Cg18300.1_1_CDS_4147706725_12455:0.0411008)n7:0.0202846)n6:0.0267176,(((Zizania_latifolia_GWHTBFHI012095:0.0134258,Zizania_latifolia_GWHTBFHI031027:0.0726351)n10:0.0752742,(Leersia_perrieri_LPERR08G17240:0.118159,Oryza_sativa_LOC_Os01g42620:0.0786345)n11:0.0322006)n9:0.0490416,(Brachypodium_distachyon_BRADI_2g43300v3:0.118398,(Hordeum_spontaneum_WB01_002585_2636073:0.00142492,Hordeum_vulgareMorex_HORVU.MOREX.r3.3HG0271000:0.00142403)n13:0.122789)n12:0.0512152)n8:0.0139175)n5:0.0145368,(Eragrostis_curvula_EJB05_16424:0.177374,(((Aristida_adscensionis_H_Aadptg000079l000293.1:0.0890339,Stipagrostis_hirtigluma_H_Shi_ptg000050l_001229.1:0.0691818)n17:0.0461159,(Phragmites_australis_Phragmites_australis_PaChr1_31152351_31155771_evm.model.PaChr1.1401_1_CDS_4362364037_5893:0.0877462,Phragmites_australis_Phragmites_australis_PaChr2_27406164_27408584_evm.model.PaChr2.1312_1_CDS_4362417421_29623:0.0453164)n18:0.0227709)n16:0.00913738,(Chasmanthium_laxum_Chala.01G138000:0.0545914,((Sorghum_bicolor_SORBI_3003G218200:0.0402512,Zea_mays_Zm00001eb161890:0.0537107)n21:0.0842506,((((Panicum_hallii_Pahal.5G247400:0.0235816,(Panicum_virgatum_Pavir.5NG312400:0.028503,(Panicum_virgatum_Pavir.5KG409100:0.00177788,Panicum_virgatum_Pavir.5KG257100:0.00119123)n27:0.0222389)n26:0.00638412)n25:0.0251269,(Digitaria_radicosa_Dra05G0040100:0.0339538,(Digitaria_exilis_H_Dex5A-003434.1:0.00855937,Digitaria_exilis_H_Dex5B-003471.1:0.013375)n29:0.0301313)n28:0.0372512)n24:0.00299905,(Echinocloa_haploclada_eh_chr2.2488:0.0639199,(ASEM_RSA5_H_RSA5chrom5000068.1:0.00457165,(ASEM_AUS1_H_AUS1CM014274.1001370.1:0.00938657,ASEM_AUS1_H_AUS1CM014274.1001369.1:0.00399731)n32:0.000444146)n31:0.00532102)n30:0.00669584)n23:0.00773755,((Urochloa_fusta_Urofu.5G262100:0.042352,(Setaria_viridis_SEVIR_5G230700v2:0.0287794,Cenchrus_americanus_H_CamCM007987.2001199.1:0.158591)n35:0.014328)n34:0.0110466,Dichantelium_oligosantes_H_DolKV778536.1000002.1:0.0397418)n33:0.00279057)n22:0.0179793)n20:0.0260168)n19:0.0209621)n15:0.00878628)n14:0.0502694)n4:0.0477281)n0;
```
