## Supplementary Dataset S1 for "Gene turnover and contingency facilitated the repeated evolution of C_4_ photosynthesis in grasses": OG0014927_tree.txt

```
(((Ananas_comosus_H_Ananas_contig17_000227.1:0.439942,(Streptochaeta_angustifolia_strangu_035226:0.170575,Pharus_latifolius_Phala.03G146800:0.142136)n3:0.0496179)n2:0.0609658,((Phragmites_australis_Phragmites_australis_PaChr1_30674204_30676484_evm.model.PaChr1.1382_1_CDS_4362363993_29865:0.0425054,(Chasmanthium_laxum_Chala.01G134600:0.0581269,((Sorghum_bicolor_SORBI_3003G214500:0.08165,Zea_mays_Zm00001eb357890:0.073064)n8:0.0991566,((Dichantelium_oligosantes_H_DolKV777842.1000002.1:0.0587042,((Digitaria_radicosa_Dra05G0037200:0.0604392,(Digitaria_exilis_H_Dex5A-001060.1:0.00620459,Digitaria_exilis_H_Dex5B-001062.1:0.0092667)n13:0.0660426)n12:0.0314457,(Urochloa_fusta_Urofu.5G266400:0.0418687,(Cenchrus_americanus_H_CamCM007987.2003231.1:0.0539855,Setaria_viridis_SEVIR_5G226700v2:0.0173065)n15:0.0439805)n14:0.00937307)n11:0.0142418)n10:0.00354586,((Panicum_virgatum_Pavir.5KG391400:0.0438188,(Panicum_hallii_Pahal.3G227900:0.00420163,Panicum_hallii_Pahal.5G250600:0.0131404)n18:0.0109351)n17:0.029472,(Echinocloa_haploclada_eh_chr2.2450:0.0624328,(ASEM_AUS1_H_AUS1CM014274.1003992.1:0.0216372,ASEM_RSA5_H_RSA5chrom5005484.1:0.0269699)n20:0.0969856)n19:0.00965355)n16:0.00851384)n9:0.0261794)n7:0.0265979)n6:0.0164921)n5:0.0268671,((Olyra_latifolia_Ola031853:0.121586,((Brachypodium_distachyon_BRADI_2g43070v3:0.0907545,(Hordeum_spontaneum_WB01_002056_0477719:0.00810741,Hordeum_vulgareMorex_HORVU.MOREX.r3.3HG0270520:5e-09)n25:0.161937)n24:0.114343,(Dendrocalamus_sinicus_Dendrocalamus_sinicus_Dsi01C_26528014_26534557_Dsi01Cg18450.2_-1_CDS_4147706770_37778:0.0419336,(Ampelocalamus_luodianensis_Alu01Dg13550.4:0.0386556,Ampelocalamus_luodianensis_Alu01Cg26950.2:0.0364483)n27:0.00404981)n26:0.0146719)n23:0.0144129)n22:0.023621,((Juncus_effusus_H_Juncus_Jeff_scaffold_1_001950.1:0.685785,Panicum_virgatum_Pavir.5NG357300:0.760207)n29:0.21088,(Leersia_perrieri_LPERR01G19020:0.190445,(Zizania_latifolia_GWHTBFHI004976:0.0664147,Zizania_latifolia_GWHTBFHI012108:0.0855305)n31:0.0511969)n30:0.074026)n28:0.0283059)n21:0.0211402)n4:0.00234891)n1:0.0360764,((Aristida_adscensionis_H_Aadptg000079l000024.1:0.110066,Stipagrostis_hirtigluma_H_Shi_ptg000050l_001852.1:0.0594709)n33:0.0864673,(Eleusine_coracana_ELECO.r07.1AG0023870:0.0996913,(Eragrostis_curvula_EJB05_16367:0.00334984,Eragrostis_curvula_EJB05_16360:6e-09)n35:0.0498008)n34:0.0746062)n32:0.0105347)n0;
```
