## Supplementary Dataset S1 for "Gene turnover and contingency facilitated the repeated evolution of C_4_ photosynthesis in grasses": OG0014928_tree.txt

```
(((Leersia_perrieri_LPERR01G18960:0.0710236,(Oryza_sativa_LOC_Os01g42190:0.080151,Zizania_latifolia_GWHTBFHI004972:0.107571)n3:0.0160614)n2:0.108994,((Brachypodium_distachyon_BRADI_2g43040v3:0.0811121,(Hordeum_spontaneum_WB01_002071_0217772:0.00217272,Hordeum_vulgareMorex_HORVU.MOREX.r3.3HG0270430:5e-09)n6:0.106417)n5:0.0890032,((Ampelocalamus_luodianensis_Alu01Cg27010.1:0.139003,Ampelocalamus_luodianensis_Alu01Dg13520.2:0.0997001)n8:0.0716342,(Olyra_latifolia_Ola031862:0.128095,(Dendrocalamus_sinicus_Dendrocalamus_sinicus_Dsi01B_33740676_33741694_Dsi01Bg11720.2_1_CDS_4147696849_24801:0.0774481,Dendrocalamus_sinicus_Dendrocalamus_sinicus_Dsi01A_33963351_33965214_Dsi01Ag13200.1_1_CDS_4147688701_43349:0.0519512)n10:0.00577235)n9:0.0150354)n7:0.047743)n4:0.0279826)n1:0.0079611,((((Stipagrostis_hirtigluma_H_Shi_ptg000050l_001844.1:0.0771044,Aristida_adscensionis_H_Aadptg000079l000019.1:0.0710266)n14:0.0193426,((Eragrostis_curvula_EJB05_16349:0.0854657,(Eleusine_coracana_ELECO.r07.1AG0023770:0.0133428,Eleusine_coracana_ELECO.r07.1BG0074240:0.010006)n17:0.0765182)n16:0.0468375,(Phragmites_australis_Phragmites_australis_PaChr1_30606731_30607857_evm.model.PaChr1.1378_1_CDS_4362363983_25669:0.0722112,Phragmites_australis_Phragmites_australis_PaChr2_26902970_26904037_evm.model.PaChr2.1286_1_CDS_4362417361_4387:0.0922568)n18:0.0102508)n15:0.0211111)n13:0.0383023,((Sorghum_bicolor_SORBI_3003G214000:0.0538337,Zea_mays_Zm00001eb161610:0.0715512)n20:0.0963739,(Chasmanthium_laxum_Chala.01G134100:0.0658765,((ASEM_AUS1_H_AUS1CM014274.1003984.1:0.0208967,ASEM_RSA5_H_RSA5chrom5005479.1:0.0306791)n23:0.0369378,((Digitaria_radicosa_Dra05G0036500:0.0407035,(Digitaria_exilis_H_Dex5A-001052.1:0.0280367,Digitaria_exilis_H_Dex5B-001055.1:0.0150668)n26:0.0305334)n25:0.0248702,((Dichantelium_oligosantes_H_DolKV767850.1000003.1:0.0753763,Echinocloa_haploclada_eh_chr2.2445:0.0695573)n28:0.0186787,(Cenchrus_americanus_H_CamCM007988.2002972.1:0.0798529,(Setaria_viridis_SEVIR_5G226100v2:0.0421428,(Urochloa_fusta_Urofu.5G267100:0.0488918,((Panicum_hallii_Pahal.9G112700:0.00483469,Panicum_hallii_Pahal.5G251200:0.00485589)n33:0.0262212,(Panicum_virgatum_Pavir.5NG286400:0.0238326,Panicum_virgatum_Pavir.5KG390900:0.0292677)n34:0.013071)n32:0.0316279)n31:0.00958549)n30:0.00289639)n29:0.0324721)n27:0.0145166)n24:0.0146637)n22:0.0523947)n21:0.0186513)n19:0.0197041)n12:0.0390351,(Chasmanthium_laxum_Chala.07G253600:0.581921,Eleusine_coracana_ELECO.r07.1BG0074250:0.310711)n35:0.0345235)n11:0.0079611)n0;
```
