## Supplementary Dataset S1 for "Gene turnover and contingency facilitated the repeated evolution of C_4_ photosynthesis in grasses": OG0014929_tree.txt

```
((Streptochaeta_angustifolia_strangu_041669:0.122053,(Pharus_latifolius_Phala.03G143100:0.00665038,Pharus_latifolius_Phala.03G143100.2:0.0312818)n2:0.104778)n1:0.0358122,(((Brachypodium_distachyon_BRADI_2g42720v3:0.0715233,(Hordeum_spontaneum_WB01_004203_0012888:5e-09,Hordeum_vulgareMorex_HORVU.MOREX.r3.3HG0269910:0.00143861)n6:0.0724149)n5:0.0382354,((Zizania_latifolia_GWHTBFHI004947:0.0550233,(Leersia_perrieri_LPERR01G18610:0.0654634,Oryza_sativa_LOC_Os01g41660:0.0433173)n9:0.0369587)n8:0.0231054,(Phragmites_australis_Phragmites_australis_PaChr2_26532964_26534276_evm.model.PaChr2.1264_1_CDS_4362417313_26682:0.0789457,((Aristida_adscensionis_H_Aadptg000027l000108.1:0.0538974,Stipagrostis_hirtigluma_H_Shi_ptg000050l_001277.1:0.0513231)n12:0.0382012,((Eragrostis_curvula_EJB05_16265:0.0493131,(Eleusine_coracana_ELECO.r07.1AG0023450:0.0221223,Eleusine_coracana_ELECO.r07.1BG0073960:0.0375893)n15:0.0494353)n14:0.0308925,(Chasmanthium_laxum_Chala.01G130000:0.0432694,((Sorghum_bicolor_SORBI_3003G209600:0.0350136,(Zea_mays_Zm00001eb161360:0.0729783,Zea_mays_Zm00001eb357720:0.0422466)n19:0.0238774)n18:0.0541644,(Dichantelium_oligosantes_H_DolKV778331.1000012.1:0.044587,((((ASEM_AUS1_H_AUS1CM014274.1001418.1:0.0210561,ASEM_RSA5_H_RSA5chrom5005437.1:0.0108281)n24:0.0190862,(Digitaria_radicosa_Dra05G0033600:0.0354077,(Digitaria_exilis_H_Dex5A-003491.1:0.0213848,Digitaria_exilis_H_Dex5B-003512.1:0.0172402)n26:0.029328)n25:0.0368402)n23:0.00532031,(Panicum_hallii_Pahal.5G255500:0.029256,(Panicum_virgatum_Pavir.J506300:0.0359776,Panicum_virgatum_Pavir.5NG296400:0.0409975)n28:0.00455528)n27:0.0113037)n22:0.0072212,((Echinocloa_haploclada_eh_chr2.2417:0.0641687,(Cenchrus_americanus_H_CamCM007987.2001239.1:0.0312114,Setaria_viridis_SEVIR_5G222500v2:0.0251146)n31:0.0166339)n30:0.0055911,Urochloa_fusta_Urofu.5G271900:0.0528774)n29:0.00341916)n21:0.0022258)n20:0.0283031)n17:0.0293763)n16:0.0168658)n13:0.00742805)n11:0.0179013)n10:0.0464394)n7:0.0133989)n4:0.0189798,((Ampelocalamus_luodianensis_AluCtg00456g00040.2:0.0316233,Ampelocalamus_luodianensis_Alu01Cg27270.1:0.0223317)n33:0.00248129,((Dendrocalamus_sinicus_Dendrocalamus_sinicus_Dsi01A_33507450_33508749_Dsi01Ag13070.1_-1_CDS_4147688662_21398:0.0304238,Dendrocalamus_sinicus_Dendrocalamus_sinicus_Dsi01B_32278816_32280128_Dsi01Bg11090.1_1_CDS_4147696660_32115:0.0278495)n35:0.00724787,Dendrocalamus_sinicus_Dendrocalamus_sinicus_Dsi01C_26770654_26771974_Dsi01Cg18640.1_1_CDS_4147706827_13018:0.0201184)n34:0.00223537)n32:0.0108375)n3:0.00301098)n0;
```
