## Supplementary Dataset S1 for "Gene turnover and contingency facilitated the repeated evolution of C_4_ photosynthesis in grasses": OG0014930_tree.txt

```
((Streptochaeta_angustifolia_strangu_037388:0.136488,Pharus_latifolius_Phala.03G140600:0.145764)n1:0.0422876,((((Zizania_latifolia_GWHTBFHI001060:0.0451737,Zizania_latifolia_GWHTBFHI031909:0.0470018)n5:0.0461011,(Leersia_perrieri_LPERR01G18270:0.0704824,(Oryza_sativa_LOC_Os01g41030:0.0809129,Oryza_sativa_LOC_Os05g18750:0.057484)n7:0.00638711)n6:0.0112923)n4:0.0282477,((Hordeum_spontaneum_WB01_004387_0038552:0.0962439,Brachypodium_distachyon_BRADI_2g42450v3:0.0666133)n9:0.0426799,(Olyra_latifolia_Ola031954:0.0837265,((Ampelocalamus_luodianensis_Alu01Cg27590.2:0.0327415,Dendrocalamus_sinicus_Dendrocalamus_sinicus_Dsi01C_27060583_27063638_Dsi01Cg18750.1_1_CDS_4147706860_31586:0.0315721)n12:0.0201082,(Dendrocalamus_sinicus_Dendrocalamus_sinicus_Dsi01B_32768747_32772651_Dsi01Bg11310.1_1_CDS_4147696726_12422:0.0479287,Ampelocalamus_luodianensis_Alu01Dg13140.2:0.0323565)n13:0.00688095)n11:0.0183852)n10:0.0326793)n8:0.0267164)n3:0.0265395,(((Aristida_adscensionis_H_Aadptg000027l000121.1:0.0617685,Stipagrostis_hirtigluma_H_Shi_ptg000050l_001297.1:0.0342585)n16:0.0125659,((Eragrostis_curvula_EJB05_16198:5e-09,Eragrostis_curvula_EJB05_16189:0.00154982)n18:0.0574078,(Eleusine_coracana_ELECO.r07.1AG0022980:0.0185631,Eleusine_coracana_ELECO.r07.1BG0073070:0.0302921)n19:0.0371569)n17:0.0321469)n15:0.0122774,((Phragmites_australis_Phragmites_australis_PaChr1_29767742_29781712_evm.model.PaChr1.1338_1_CDS_4362363895_31124:0.0657789,Phragmites_australis_Phragmites_australis_PaChr2_26162673_26165506_evm.model.PaChr2.1242_1_CDS_4362417265_6490:0.0328766)n21:0.00703459,(Chasmanthium_laxum_Chala.01G126400:0.0272406,((Sorghum_bicolor_SORBI_3003G205400:0.0279639,Zea_mays_Zm00001eb357570:0.0586043)n24:0.0470621,(Urochloa_fusta_Urofu.5G276300:0.0255263,(Echinocloa_haploclada_eh_chr2.2332:0.0863326,((((Panicum_hallii_Pahal.5G260600:0.0237148,(Panicum_virgatum_Pavir.5NG383600:0.033485,Panicum_virgatum_Pavir.5KG397000:0.0122055)n31:0.0120991)n30:0.00918458,Setaria_viridis_SEVIR_5G218200v2:0.0408847)n29:0.00176911,(Digitaria_radicosa_Dra05G0029900:0.0250088,(Digitaria_exilis_H_Dex5A-003510.1:0.00376558,Digitaria_exilis_H_Dex5B-003532.1:0.0121227)n33:0.0178334)n32:0.0360169)n28:0.00182404,((ASEM_AUS1_H_AUS1CM014274.1001438.1:0.0158121,ASEM_RSA5_H_RSA5chrom5000155.1:0.0145998)n35:0.0551503,Dichantelium_oligosantes_H_DolKV769947.1000001.1:0.053455)n34:0.00292692)n27:0.00546267)n26:0.00736171)n25:0.0281729)n23:0.0252988)n22:0.0316818)n20:0.0115128)n14:0.0488776)n2:0.0422876)n0;
```
