## Supplementary Dataset S1 for "Gene turnover and contingency facilitated the repeated evolution of C_4_ photosynthesis in grasses": OG0014931_tree.txt

```
(Tillandsia_fasciculata_H_Tillandsia_CM054948.1_000053.1:0.167385,(Aristida_adscensionis_H_Aadptg000027l000146.1:0.101765,(Stipagrostis_hirtigluma_H_Shi_ptg000050l_001324.1:0.103371,(((Brachypodium_distachyon_BRADI_2g42040v3:0.0477298,(Hordeum_spontaneum_WB01_003117_1190133:0.00212844,Hordeum_vulgareMorex_HORVU.MOREX.r3.3HG0268400:0.00213129)n6:0.0989269)n5:0.0866366,((Zizania_latifolia_GWHTBFHI004893:0.0756264,(Leersia_perrieri_LPERR01G17810:0.0458882,Oryza_sativa_LOC_Os01g40310:0.0487306)n9:0.0453947)n8:0.0410307,((Olyra_latifolia_Ola032013:0.0652452,(Ampelocalamus_luodianensis_Alu01Cg27970.2:0.0352044,(Dendrocalamus_sinicus_Dendrocalamus_sinicus_Dsi01A_32366742_32367679_Dsi01Ag12590.1_-1_CDS_4147688518_54045:0.0342506,Dendrocalamus_sinicus_Dendrocalamus_sinicus_Dsi01C_27627172_27628112_Dsi01Cg19020.1_1_CDS_4147706941_20333:0.0324415)n13:0.00360461)n12:0.0113614)n11:0.0224251,((Pharus_latifolius_Phala.03G136300:0,Pharus_latifolius_Phala.03G136300.2:0)n15:0.120267,Streptochaeta_angustifolia_strangu_028275:0.0973794)n14:0.0280713)n10:0.016625)n7:0.00787374)n4:0.042329,((Eleusine_coracana_ELECO.r07.1BG0072440:0.0797327,(Eragrostis_curvula_EJB05_16112:0.0136055,Eragrostis_curvula_EJB05_16089:0.0140029)n18:0.040489)n17:0.0326303,((Phragmites_australis_Phragmites_australis_PaChr2_25547878_25548780_evm.model.PaChr2.1202_1_CDS_4362417177_11974:0.0416981,Phragmites_australis_Phragmites_australis_PaChr1_28888989_28889898_evm.model.PaChr1.1302_1_CDS_4362363817_40820:0.0543856)n20:0.021906,((Chasmanthium_laxum_Chala.01G121700:0.0650596,(Sorghum_bicolor_SORBI_3003G199800:0.0204542,Zea_mays_Zm00001eb160550:0.0430844)n23:0.0327618)n22:0.0136316,(((Echinocloa_haploclada_eh_chr2.2266:0.0262305,(Digitaria_exilis_H_Dex5A-003539.1:0.0104066,Digitaria_exilis_H_Dex5B-003560.1:0.0159366)n27:0.0713401)n26:0.0140571,(Digitaria_radicosa_Dra05G0025500:0.0664378,(Panicum_hallii_Pahal.5G266600:0.0270835,(Panicum_virgatum_Pavir.5KG402600:0.0347062,Panicum_virgatum_Pavir.5NG377500:0.0401932)n30:0.00446591)n29:0.0101319)n28:0.0123047)n25:0.00835695,(Urochloa_fusta_Urofu.5G282700:0.0536121,((Cenchrus_americanus_H_CamCM007987.2003384.1:0.0337376,Setaria_viridis_SEVIR_5G213000v2:0.019611)n33:0.0230835,(Dichantelium_oligosantes_H_DolKV783287.1000002.1:0.0338161,(ASEM_AUS1_H_AUS1CM014274.1003889.1:0.0211299,ASEM_RSA5_H_RSA5chrom5000183.1:0.0250435)n35:0.0123978)n34:0.0118537)n32:0.0101785)n31:0.00855097)n24:0.0168991)n21:0.0179795)n19:0.0213214)n16:0.027797)n3:0.0273327)n2:0.0496585)n1:0.167385)n0;
```
