## Supplementary Dataset S1 for "Gene turnover and contingency facilitated the repeated evolution of C_4_ photosynthesis in grasses": OG0014932_tree.txt

```
(Streptochaeta_angustifolia_strangu_025376:0.228188,((((Zizania_latifolia_GWHTBFHI004860:0.0794168,Zizania_latifolia_GWHTBFHI012016:0.0735133)n4:0.0440715,(Leersia_perrieri_LPERR01G17450:0.165052,Oryza_sativa_LOC_Os01g39330:0.136583)n5:0.0488437)n3:0.086609,((Olyra_latifolia_Ola021997:0.119338,((Ampelocalamus_luodianensis_Alu01Dg12640.1:0.0811544,Ampelocalamus_luodianensis_Alu01Cg28290.2:0.0524204)n9:0.00999778,(Dendrocalamus_sinicus_Dendrocalamus_sinicus_Dsi01A_31677223_31681479_Dsi01Ag12350.1_1_CDS_4147688446_13520:0.0728462,Dendrocalamus_sinicus_Dendrocalamus_sinicus_Dsi01B_30897705_30901701_Dsi01Bg10570.1_1_CDS_4147696504_1165:0.0985553)n10:0.00737283)n8:0.0338887)n7:0.029027,(Brachypodium_distachyon_BRADI_2g41670v3:0.205265,(Hordeum_spontaneum_WB01_003265_0321255:0.00732819,Hordeum_vulgareMorex_HORVU.MOREX.r3.3HG0267290:0.0212952)n12:0.16117)n11:0.0866972)n6:0.0305546)n2:0.0508344,((Eragrostis_curvula_EJB05_16033:0.13421,(Eleusine_coracana_ELECO.r07.1AG0021770:0.0182525,Eleusine_coracana_ELECO.r07.1BG0071720:0.0297286)n15:0.114317)n14:0.069073,((Chasmanthium_laxum_Chala.01G117000:0.175561,(((Dichantelium_oligosantes_H_DolKV779858.1000001.1:0.0732821,(ASEM_AUS1_H_AUS1CM014274.1003858.1:0.0165585,ASEM_RSA5_H_RSA5chrom5005366.1:0.0126633)n21:0.0545569)n20:0.0182809,(Echinocloa_haploclada_eh_chr2.2217:0.114954,((Urochloa_fusta_Urofu.5G287500:0.0721619,(Cenchrus_americanus_H_CamCM007987.2001256.1:0.0729696,Setaria_viridis_SEVIR_5G209600v2:0.0392168)n25:0.0303159)n24:0.0201791,((Digitaria_radicosa_Dra05G0021600:0.0595134,(Digitaria_exilis_H_Dex5A-000950.1:0.0324167,Digitaria_exilis_H_Dex5B-000964.1:0.0195184)n28:0.0833233)n27:0.0489735,(Panicum_hallii_Pahal.5G270800:0.0446008,(Panicum_virgatum_Pavir.5NG359700:0.0344812,Panicum_virgatum_Pavir.5KG339800:0.0462295)n30:0.0114599)n29:0.0482482)n26:0.0122564)n23:0.0137016)n22:0.013283)n19:0.0276847,(Sorghum_bicolor_SORBI_3003G195600:0.106967,(Zea_mays_Zm00001eb357120:0.140286,Zea_mays_Zm00001eb160210:0.0954084)n32:0.0106009)n31:0.0246329)n18:0.0618176)n17:0.0193944,(Phragmites_australis_Phragmites_australis_PaChr1_28180110_28183945_evm.model.PaChr1.1277_1_CDS_4362363759_16428:0.12015,(Phragmites_australis_Phragmites_australis_PaChr2_24997884_25001232_evm.model.PaChr2.1175_1_CDS_4362417115_28360:0.13407,(Aristida_adscensionis_H_Aadptg000027l000029.1:0.155967,Stipagrostis_hirtigluma_H_Shi_ptg000050l_001734.1:0.0956814)n35:0.0524181)n34:0.0237773)n33:0.00264192)n16:0.0239752)n13:0.0226267)n1:0.228188)n0;
```
