## Supplementary Dataset S1 for "Gene turnover and contingency facilitated the repeated evolution of C_4_ photosynthesis in grasses": OG0014933_tree.txt

```
((((Zizania_latifolia_GWHTBFHI004788:0.0463766,Zizania_latifolia_GWHTBFHI011950:0.0577918)n3:0.0295785,(Leersia_perrieri_LPERR01G16460:0.0705812,Oryza_sativa_LOC_Os01g36670:0.0573066)n4:0.035357)n2:0.0797561,((Brachypodium_distachyon_BRADI_2g40703v3:0.100582,(Hordeum_spontaneum_WB01_003621_0425503:5e-09,Hordeum_vulgareMorex_HORVU.MOREX.r3.3HG0263560:0.000286726)n7:0.121305)n6:0.060362,((Ampelocalamus_luodianensis_Alu01Cg29040.2:0.0209278,Dendrocalamus_sinicus_Dendrocalamus_sinicus_Dsi01C_29854541_29881706_Dsi01Cg19820.1_1_CDS_4147707181_41721:0.0253026)n9:0.00838633,(Ampelocalamus_luodianensis_Alu01Dg12030.1:0.0289991,(Dendrocalamus_sinicus_Dendrocalamus_sinicus_Dsi01A_29392501_29406996_Dsi01Ag11670.1_-1_CDS_4147688242_12394:0.0339511,Olyra_latifolia_Ola020024:0.0734853)n11:0.00587028)n10:0.000652253)n8:0.0193368)n5:0.0182232)n1:0.0366064,((Stipagrostis_hirtigluma_H_Shi_ptg000050l_001692.1:0.00632347,(Stipagrostis_hirtigluma_H_Shi_ptg000053l_000411.1:0.000301923,Stipagrostis_hirtigluma_H_Shi_ptg000076l_000158.1:0.0015202)n14:0.00286339)n13:0.116895,(((Phragmites_australis_Phragmites_australis_PaChr1_26750061_26760331_evm.model.PaChr1.1216_1_CDS_4362363625_2527:0.0633931,Phragmites_australis_Phragmites_australis_PaChr2_24031049_24045122_evm.model.PaChr2.1127_1_CDS_4362417009_26264:0.0563423)n17:0.00617125,(Eragrostis_curvula_EJB05_15943:0.0892182,(Eleusine_coracana_ELECO.r07.1AG0020950:0.0466877,Eleusine_coracana_ELECO.r07.1BG0070930:0.0437965)n19:0.145096)n18:0.0664472)n16:0.00496428,(Chasmanthium_laxum_Chala.01G109600:0.0682566,((Sorghum_bicolor_SORBI_3003G188300:0.0301676,Zea_mays_Zm00001eb356650:0.0533434)n22:0.0548334,((Echinocloa_haploclada_eh_chr5.5117:0.068733,(ASEM_AUS1_H_AUS1CM014274.1003823.1:0.00699643,ASEM_RSA5_H_RSA5chrom5005298.1:0.00645964)n25:0.0643523)n24:0.00578927,(Dichantelium_oligosantes_H_DolKV774988.1000002.1:0.044976,((Urochloa_fusta_Urofu.5G297700:0.0671008,(Cenchrus_americanus_H_CamCM007987.2003116.1:0.0392492,Setaria_viridis_SEVIR_5G200100v2:0.0157205)n29:0.0228208)n28:0.00683448,((Panicum_hallii_Pahal.5G281800:0.0222371,(Panicum_virgatum_Pavir.5KG359200:0.0283688,Panicum_virgatum_Pavir.5NG238700:0.0219374)n32:0.0102892)n31:0.0259144,((Digitaria_radicosa_Dra05G0015200:5e-09,Digitaria_radicosa_Dra05G0015200.2:0.00058855)n34:0.035151,(Digitaria_exilis_H_Dex5A-000918.1:0.0283731,Digitaria_exilis_H_Dex5B-000929.1:0.0233887)n35:0.0137182)n33:0.041346)n30:0.00222308)n27:0.00350916)n26:0.0038865)n23:0.031326)n21:0.0326269)n20:0.0159792)n15:0.0308099)n12:0.0366064)n0;
```
