## Supplementary Dataset S1 for "Gene turnover and contingency facilitated the repeated evolution of C_4_ photosynthesis in grasses": OG0014934_tree.txt

```
((Streptochaeta_angustifolia_strangu_041225:0.103831,(Pharus_latifolius_Phala.03G122000:5e-09,Pharus_latifolius_Phala.03G122000.2:5e-09)n2:0.123704)n1:0.0359616,((((Zizania_latifolia_GWHTBFHI011947:0.0826555,Zizania_latifolia_GWHTBFHI004783:0.0511311)n6:0.0256635,(Oryza_sativa_LOC_Os01g36610:0.031842,Leersia_perrieri_LPERR01G16420:0.109612)n7:0.0337872)n5:0.0677793,((Brachypodium_distachyon_BRADI_2g40670v3:0.1268,(Hordeum_spontaneum_WB01_003041_0055693:0.00306864,Hordeum_vulgareMorex_HORVU.MOREX.r3.5HG0427990:0.00258178)n10:0.10156)n9:0.0589669,(Olyra_latifolia_Ola020030:0.0914196,(Ampelocalamus_luodianensis_Alu01Cg29080.2:0.0250428,Dendrocalamus_sinicus_Dendrocalamus_sinicus_Dsi01C_29978632_29980380_Dsi01Cg19860.1_-1_CDS_4147707193_48477:0.0323931)n12:0.015851)n11:0.0159447)n8:0.0141861)n4:0.0136283,((Eleusine_coracana_ELECO.r07.1AG0020320:0.0846309,Eragrostis_curvula_EJB05_15863:0.0765027)n14:0.0280774,((Aristida_adscensionis_H_Aadptg000021l000345.1:0.0888797,(Stipagrostis_hirtigluma_H_Shi_ptg000053l_000384.1:0.0158457,(Stipagrostis_hirtigluma_H_Shi_ptg000050l_001667.1:0.003542,Stipagrostis_hirtigluma_H_Shi_ptg000076l_000132.1:0.00354528)n18:0.00793157)n17:0.0563803)n16:0.0388724,(Phragmites_australis_Phragmites_australis_PaChr1_25760065_25761786_evm.model.PaChr1.1174_1_CDS_4362363531_5472:0.0660085,(Chasmanthium_laxum_Chala.01G104000:0.0494925,((Zea_mays_Zm00001eb342200:0.0581516,Sorghum_bicolor_SORBI_3003G184300:0.0233749)n22:0.0542695,(Dichantelium_oligosantes_H_DolKV778173.1000005.1:0.0446604,((Urochloa_fusta_Urofu.5G302200:0.0485024,(ASEM_AUS1_H_AUS1CM014274.1003789.1:0.0193666,ASEM_RSA5_H_RSA5chrom5005281.1:0.0159936)n26:0.0374558)n25:0.0052349,((Cenchrus_americanus_H_CamCM007987.2003094.1:0.0424192,Setaria_viridis_SEVIR_5G195700v2:0.0116655)n28:0.0303669,((Panicum_hallii_Pahal.5G289500:0.0135257,(Panicum_virgatum_Pavir.5NG246300:0.0110324,(Panicum_virgatum_Pavir.5KG356800:0.0037134,Panicum_virgatum_Pavir.5KG354000:0.00208953)n32:0.0187766)n31:0.0149912)n30:0.0240448,(Digitaria_radicosa_Dra05G0009900:0.0330917,(Digitaria_exilis_H_Dex5A-000894.1:0.0187725,(Digitaria_exilis_H_Dex5B-000904.1:5e-09,Digitaria_exilis_H_Dex5B-000905.1:5e-09)n35:0.0159807)n34:0.0187691)n33:0.040373)n29:0.00491776)n27:0.00416574)n24:0.00408164)n23:0.0140891)n21:0.0229678)n20:0.0224833)n19:0.00926958)n15:0.00714331)n13:0.050098)n3:0.0359616)n0;
```
