## Supplementary Dataset S1 for "Gene turnover and contingency facilitated the repeated evolution of C_4_ photosynthesis in grasses": OG0014935_tree.txt

```
((Ampelocalamus_luodianensis_Alu01Cg29650.2:0.0899305,Olyra_latifolia_Ola020115:0.18119)n1:0.0740432,(((Eleusine_coracana_ELECO.r07.1BG0069230:0.146253,Eragrostis_curvula_EJB05_15748:0.156819)n4:0.069534,(Aristida_adscensionis_H_Aadptg000024l000139.1:0.24093,(Stipagrostis_hirtigluma_H_Shi_ptg000053l_000342.1:0.0679941,(Stipagrostis_hirtigluma_H_Shi_ptg000050l_001559.1:0.14032,Stipagrostis_hirtigluma_H_Shi_ptg000053l_000343.1:0.0230686)n7:0.0354969)n6:0.0472004)n5:0.0453572)n3:0.0195711,(Phragmites_australis_Phragmites_australis_PaChr2_22013733_22014587_evm.model.PaChr2.1062_1_CDS_4362416865_8172:0.0941391,(((Zea_mays_Zm00001eb163030:0.149574,Sorghum_bicolor_SORBI_3003G177700:0.0567638)n11:0.0405214,(Sorghum_bicolor_SORBI_3003G177600:0.0609077,(Zea_mays_Zm00001eb163050:0.0955728,Zea_mays_Zm00001eb163060:0.0812301)n13:0.0610782)n12:0.0354731)n10:0.0737167,(Echinocloa_haploclada_eh_chr2.1995:0.122747,(((Dichantelium_oligosantes_H_DolKV782397.1000001.1:0.0487502,((Urochloa_fusta_Urofu.5G309300:0.0640639,Setaria_viridis_SEVIR_5G188000v2:0.0500485)n19:0.0085236,(Panicum_hallii_Pahal.5G300700:0.0395315,((Panicum_virgatum_Pavir.5NG386800:0.0213957,Panicum_virgatum_Pavir.5NG387600:0.212399)n22:0.0198592,(Panicum_virgatum_Pavir.5KG300100:0.0274574,Panicum_virgatum_Pavir.5KG347900:0.0451637)n23:0.00561177)n21:0.00530248)n20:0.0618696)n18:0.00594834)n17:0.00252114,((Digitaria_radicosa_Dra05G0004700:0.0482955,(Digitaria_exilis_H_Dex5A-000853.1:0.0245251,Digitaria_exilis_H_Dex5B-000871.1:0.0145701)n26:0.0743717)n25:0.0556904,(ASEM_AUS1_H_AUS1CM014274.1003746.1:0.0177145,ASEM_RSA5_H_RSA5chrom5005226.1:0.0111725)n27:0.0531513)n24:0.00746871)n16:0.0368987,((Digitaria_radicosa_Dra05G0004300:0.0510585,(Digitaria_exilis_H_Dex5A-000852.1:0.0107986,Digitaria_exilis_H_Dex5B-000870.1:0.01076)n30:0.0557173)n29:0.0997648,((Dichantelium_oligosantes_H_DolKV776058.1000006.1:0.0538323,(ASEM_AUS1_H_AUS1CM014274.1003739.1:0.0225217,ASEM_RSA5_H_RSA5chrom5005224.1:0.0166043)n33:0.049411)n32:0.0145212,((Setaria_viridis_SEVIR_5G195900v2:0.00460374,Setaria_viridis_SEVIR_5G187501v2:0.00304994)n35:0.0406262,Urochloa_fusta_Urofu.5G309500:0.101274)n34:0.00237711)n31:0.00744522)n28:0.0103266)n15:0.0011474)n14:0.0275162)n9:0.0120649)n8:0.0147387)n2:0.0740432)n0;
```
