## Supplementary Dataset S1 for "Gene turnover and contingency facilitated the repeated evolution of C_4_ photosynthesis in grasses": OG0014936_tree.txt

```
(((Eleusine_coracana_ELECO.r07.1AG0016830:0.0280419,Eleusine_coracana_ELECO.r07.1BG0065890:0.0280257)n2:0.206173,((Sorghum_bicolor_SORBI_3008G079600:0.0559775,Zea_mays_Zm00001eb131870:0.0934201)n4:0.0895965,(((Panicum_hallii_Pahal.5G322800:0.0623649,Panicum_virgatum_Pavir.5KG240600:0.0437105)n7:0.0551588,(Dichantelium_oligosantes_H_DolKV775292.1000005.1:0.0856679,(ASEM_AUS1_H_AUS1CM014274.1001720.1:0.0159543,ASEM_RSA5_H_RSA5chrom5005152.1:0.018588)n9:0.0550213)n8:0.0226615)n6:0.0749206,(((ASEM_RSA5_H_RSA5chrom5005150.1:0,ASEM_RSA5_H_RSA5chrom5005148.1:0)n12:0.0120145,(ASEM_AUS1_H_AUS1CM014274.1001716.1:0.00475527,ASEM_AUS1_H_AUS1CM014274.1001717.1:5e-09)n13:0.0195946)n11:0.0621477,(Dichantelium_oligosantes_H_DolKV775292.1000002.1:0.0806316,((Echinocloa_haploclada_eh_chr2.1826:0.104538,Echinocloa_haploclada_eh_chr2.1825:0.0733276)n16:0.0278215,((Setaria_viridis_SEVIR_5G169000v2:0.0959791,(Urochloa_fusta_Urofu.5G331900:0.00342621,Urochloa_fusta_Urofu.5G331400:0.00929942)n19:0.113117)n18:0.0353571,((Cenchrus_americanus_H_CamCM007982.2003723.1:0.0775619,Setaria_viridis_SEVIR_5G168900v2:0.0421593)n21:0.0420509,((Urochloa_fusta_Urofu.5G331500:0.00439774,Urochloa_fusta_Urofu.5G332000:5e-09)n23:0.119462,(Panicum_virgatum_Pavir.5NG306400:0.0456335,(Panicum_virgatum_Pavir.5KG243200:0.0137549,Panicum_virgatum_Pavir.5KG267800:0.0320288)n25:0.0215281)n24:0.0468758)n22:0.0147092)n20:0.0132174)n17:0.0014686)n15:0.003027)n14:0.0199502)n10:0.0201203)n5:0.00223559)n3:0.0421809)n1:0.0248155,((Brachypodium_distachyon_BRADI_2g13051v3:0.164986,(Dendrocalamus_sinicus_Dendrocalamus_sinicus_Dsi04B_8110692_8112038_Dsi04Bg01320.1_-1_CDS_4147753255_52007:0.331953,((Oryza_sativa_LOC_Os01g27240:0.211833,(Olyra_latifolia_Ola010925:0.122337,(Olyra_latifolia_Ola010924:0.172385,Olyra_latifolia_Ola010926:0.0624317)n32:0.067217)n31:0.00746855)n30:0.0482381,(Dendrocalamus_sinicus_Dendrocalamus_sinicus_Dsi01C_36494394_36498286_Dsi01Cg21100.1_1_CDS_4147707565_30463:0.185661,(Ampelocalamus_luodianensis_Alu01Cg31480.1:0.0614849,Ampelocalamus_luodianensis_Alu01Cg31490.1:0.063364)n34:0.00704045)n33:0.0369842)n29:0.0218716)n28:0.00243018)n27:0.0306234,(Hordeum_spontaneum_WB01_005579_0146725:0.0043117,Hordeum_vulgareMorex_HORVU.MOREX.r3.4HG0413740:0.00430063)n35:0.117845)n26:0.036575)n0;
```
