## Supplementary Dataset S1 for "Gene turnover and contingency facilitated the repeated evolution of C_4_ photosynthesis in grasses": OG0014937_tree.txt

```
((Streptochaeta_angustifolia_strangu_027278:0.100159,(Pharus_latifolius_Phala.05G161100:5e-09,Pharus_latifolius_Phala.05G161100.2:5e-09)n2:0.0594207)n1:0.0246253,(((Zizania_latifolia_GWHTBFHI004443:0.0516885,(Leersia_perrieri_LPERR01G13590:0.0417755,Oryza_sativa_LOC_Os01g25600:0.039416)n6:0.0168403)n5:0.0370741,((Brachypodium_distachyon_BRADI_2g12780v3:0.0687068,Hordeum_spontaneum_WB01_004073_1020830:0.0708348)n8:0.0354844,(((Dendrocalamus_sinicus_Dendrocalamus_sinicus_Dsi08C_4163704_4168398_Dsi08Cg03360.1_-1_CDS_4147808977_35301:0.00182155,Dendrocalamus_sinicus_Dendrocalamus_sinicus_Dsi08C_4849166_4853856_Dsi08Cg03820.1_-1_CDS_4147809115_56132:0.00349815)n11:0.0146201,((Ampelocalamus_luodianensis_Alu04Dg21290.1:0.0845096,Ampelocalamus_luodianensis_Alu01Dg10470.1:0.00159523)n13:0.0311135,(Ampelocalamus_luodianensis_Alu01Cg32040.1:0.00351408,Ampelocalamus_luodianensis_Alu01Cg32140.1:0.0116492)n14:0.0616684)n12:0.00685205)n10:0.00233804,Olyra_latifolia_Ola025842:0.0501362)n9:0.00458985)n7:0.00536798)n4:0.00777349,(Phragmites_australis_Phragmites_australis_PaChr2_16402767_16406969_evm.model.PaChr2.942_1_CDS_4362422539_15788:0.0679396,(((Eleusine_coracana_ELECO.r07.1AG0016450:0.00989749,Eleusine_coracana_ELECO.r07.1BG0065370:0.0113)n18:0.0792655,(Aristida_adscensionis_H_Aadptg000024l000192.1:0.0549199,(Stipagrostis_hirtigluma_H_Shi_ptg000044l_000051.1:0.00748813,Stipagrostis_hirtigluma_H_Shi_ptg000050l_001630.1:0.0109124)n20:0.0343793)n19:0.020171)n17:0.00601108,(Chasmanthium_laxum_Chala.08G114000:0.0352742,((Sorghum_bicolor_SORBI_3003G160800:0.020492,Zea_mays_Zm00001eb131600:0.0299354)n23:0.0495788,((Panicum_hallii_Pahal.5G356300:0.0183263,(Panicum_virgatum_Pavir.5NG476600:0.0206862,Panicum_virgatum_Pavir.5KG131700:0.0101862)n26:0.00792906)n25:0.0195411,((Dichantelium_oligosantes_H_DolKV777666.1000001.1:0.0269789,(Digitaria_exilis_H_Dex5A-003715.1:0.00624763,Digitaria_exilis_H_Dex5B-003738.1:0.00107914)n29:0.0358464)n28:0.00276723,((Echinocloa_haploclada_eh_chr2.1777:0.0415351,Urochloa_fusta_Urofu.5G337400:0.0285673)n31:0.00525793,((Cenchrus_americanus_H_CamCM007987.2003065.1:0.0489949,Setaria_viridis_SEVIR_5G163900v2:0.0123699)n33:0.00571135,(ASEM_AUS1_H_AUS1CM014274.1001749.1:0.00392895,(ASEM_RSA5_H_RSA5chrom6001461.1:5e-09,ASEM_RSA5_H_RSA5chrom5000491.1:5e-09)n35:0.000786404)n34:0.0269602)n32:0.0017125)n30:0.00079662)n27:0.00448308)n24:0.0194998)n22:0.00567486)n21:0.0207836)n16:0.00584902)n15:0.021191)n3:0.0246253)n0;
```
