## Supplementary Dataset S1 for "Gene turnover and contingency facilitated the repeated evolution of C_4_ photosynthesis in grasses": OG0014938_tree.txt

```
((Pharus_latifolius_Phala.05G174200:0.253108,Streptochaeta_angustifolia_strangu_035296:0.168946)n1:0.0461952,((Olyra_latifolia_Ola013910:0.105369,(Ampelocalamus_luodianensis_Alu01Dg09980.2:0.0519053,(Dendrocalamus_sinicus_Dendrocalamus_sinicus_Dsi01B_16971635_16983045_Dsi01Bg07760.1_-1_CDS_4147695661_38305:0.0488712,((Ampelocalamus_luodianensis_Alu01Cg32780.1:0.0275243,Dendrocalamus_sinicus_Dendrocalamus_sinicus_Dsi08C_3965324_3979252_Dsi08Cg03230.1_-1_CDS_4147808938_13355:0.0182786)n7:0.0247794,(Ampelocalamus_luodianensis_Alu01Cg32770.1:0.0554902,(Dendrocalamus_sinicus_Dendrocalamus_sinicus_DsiCtg00578_83050_90992_DsiCtg00578g00040.1_1_CDS_4147853890_17442:0.0124368,Dendrocalamus_sinicus_Dendrocalamus_sinicus_Dsi01A_17524417_17526329_Dsi01Ag08950.2_-1_CDS_4147687426_7890:0.0101381)n9:0.0872051)n8:0.00968946)n6:0.0107085)n5:0.00118984)n4:0.00850527)n3:0.0159519,(((Zizania_latifolia_GWHTBFHI004497:0.0853348,Zizania_latifolia_GWHTBFHI011702:0.0784485)n12:0.0308126,(Leersia_perrieri_LPERR01G12650:0.0931699,Oryza_sativa_LOC_Os01g22920:0.150982)n13:0.0770354)n11:0.0408057,(Brachypodium_distachyon_BRADI_2g12440v3:0.190872,((Aristida_adscensionis_H_Aadptg000058l000435.1:0.110093,Stipagrostis_hirtigluma_H_Shi_ptg000044l_000084.1:0.0956924)n16:0.0366703,((Phragmites_australis_Phragmites_australis_PaChr1_15716987_15722188_evm.model.PaChr1.924_1_CDS_4362368997_10556:0.0766797,(Eragrostis_curvula_EJB05_30663:0.0728986,(Eleusine_coracana_ELECO.r07.1AG0015590:0.0278485,Eleusine_coracana_ELECO.r07.1BG0064420:0.0262082)n20:0.0685042)n19:0.0451693)n18:0.0265319,(Chasmanthium_laxum_Chala.08G123000:0.0998297,((Sorghum_bicolor_SORBI_3003G154100:0.0528874,Zea_mays_Zm00001eb131180:0.0606297)n23:0.0524622,(Echinocloa_haploclada_eh_chr2.1703:0.0729088,(((Digitaria_exilis_H_Dex5B-003783.1:0.0594577,Digitaria_exilis_H_Dex5A-003762.1:0.0352727)n27:0.0696067,(((Cenchrus_americanus_H_CamCM007987.2003078.1:0.0750794,Setaria_viridis_SEVIR_5G157000v2:0.00894393)n30:0.0472381,(((ASEM_AUS1_H_AUS1CM014274.1001807.1:0.0107248,ASEM_RSA5_H_RSA5chrom5000530.1:0.00294468)n33:0.057069,Urochloa_fusta_Urofu.5G345800:0.0568596)n32:0.00731167,(Panicum_hallii_Pahal.5G377900:0.0190127,(Panicum_virgatum_Pavir.5KG254400:0.0205671,Panicum_virgatum_Pavir.5NG347200:0.0407179)n35:0.00452421)n34:0.00764568)n31:0.00988188)n29:0.00542603,Cenchrus_americanus_H_CamCM007987.2003079.1:0.150816)n28:0.0167574)n26:0.00976686,Dichantelium_oligosantes_H_DolKV771510.1000001.1:0.0770166)n25:0.015723)n24:0.0359558)n22:0.035757)n21:0.0222705)n17:0.012609)n15:0.0655529)n14:0.0657206)n10:0.0295468)n2:0.0461952)n0;
```
