## Supplementary Dataset S1 for "Gene turnover and contingency facilitated the repeated evolution of C_4_ photosynthesis in grasses": OG0014939_tree.txt

```
(Streptochaeta_angustifolia_strangu_025227:0.168635,((Olyra_latifolia_Ola013915:0.0858105,((Ampelocalamus_luodianensis_Alu01Cg32830.2:0.0373898,Dendrocalamus_sinicus_Dendrocalamus_sinicus_Dsi08C_3931672_3937260_Dsi08Cg03210.1_1_CDS_4147808932_9979:0.035041)n4:0.0174504,(Ampelocalamus_luodianensis_Alu01Dg09930.1:0.0357579,Dendrocalamus_sinicus_Dendrocalamus_sinicus_Dsi01B_16732365_16740757_Dsi01Bg07720.1_1_CDS_4147695649_31549:0.0551135)n5:0.00612372)n3:0.0375311)n2:0.025376,((Oryza_sativa_LOC_Os01g22640:0.154836,Zizania_latifolia_GWHTBFHI004503:0.0753223)n7:0.0768296,((Brachypodium_distachyon_BRADI_2g12370v3:0.112566,(Hordeum_spontaneum_WB01_007270_0042079:0.00109609,Hordeum_vulgareMorex_HORVU.MOREX.r3.6HG0546770:0.00224702)n10:0.103298)n9:0.0779305,(((Eleusine_coracana_ELECO.r07.1AG0015500:0.022679,Eleusine_coracana_ELECO.r07.1BG0064320:0.0179689)n13:0.110722,(Eragrostis_curvula_EJB05_51601:0.0150422,Eragrostis_curvula_EJB05_26632:0.00887446)n14:0.0795449)n12:0.0386507,((Aristida_adscensionis_H_Aadptg000058l000198.1:0.107268,Stipagrostis_hirtigluma_H_Shi_ptg000044l_001672.1:0.0692806)n16:0.0547192,((Phragmites_australis_Phragmites_australis_PaChr2_14883781_14886276_evm.model.PaChr2.900_1_CDS_4362422447_19579:0.0761464,Phragmites_australis_Phragmites_australis_PaChr1_15492467_15495935_evm.model.PaChr1.917_1_CDS_4362368981_3819:0.0803538)n18:0.053558,((Chasmanthium_laxum_Chala.08G123700:0.193935,Chasmanthium_laxum_Chala.08G123600:0.0496055)n20:0.00478791,((Sorghum_bicolor_SORBI_3003G153400:0.0492477,Zea_mays_Zm00001eb131130:0.0804748)n22:0.0772285,((Digitaria_exilis_H_Dex5A-000762.1:0.0279057,Digitaria_exilis_H_Dex5B-000777.1:0.0376993)n24:0.0755106,((Dichantelium_oligosantes_H_DolKV784063.1000002.1:0.117497,(Setaria_viridis_SEVIR_5G156100v2:0.044848,Cenchrus_americanus_H_CamLKME02004296.1000003.1:0.0479116)n27:0.0191009)n26:0.0155265,(Urochloa_fusta_Urofu.5G347000:0.105761,(((ASEM_RSA5_H_RSA5chrom5005067.1:0.0243153,(ASEM_AUS1_H_AUS1CM014274.1003609.1:0.00204486,ASEM_AUS1_H_AUS1CM014274.1001821.1:0.0030956)n32:0.0304036)n31:0.0866198,Echinocloa_haploclada_eh_chr2.1694:0.106869)n30:0.0239451,(Panicum_hallii_Pahal.5G379800:0.0379779,(Panicum_virgatum_Pavir.5NG346900:0.0357398,(Panicum_virgatum_Pavir.5KG259800:0.00859713,Panicum_virgatum_Pavir.5KG253600:0.00256272)n35:0.0558525)n34:0.0270492)n33:0.0441223)n29:0.0136808)n28:0.0201832)n25:0.0157826)n23:0.0171556)n21:0.0268579)n19:0.0248605)n17:0.021072)n15:0.028441)n11:0.103524)n8:0.0275456)n6:0.0367032)n1:0.168635)n0;
```
