## Supplementary Dataset S1 for "Gene turnover and contingency facilitated the repeated evolution of C_4_ photosynthesis in grasses": OG0014940_tree.txt

```
((Ananas_comosus_H_Ananas_contig14_000384.1:0.0671127,Tillandsia_fasciculata_H_Tillandsia_CM054938.1_000386.1:0.130128)n1:0.157761,((Streptochaeta_angustifolia_strangu_025220:0.169811,(Pharus_latifolius_Phala.05G174600:0.00317128,Pharus_latifolius_Phala.05G174600.2:0.00717049)n4:0.166758)n3:0.11019,((Olyra_latifolia_Ola013913:0.0841876,((Zizania_latifolia_GWHTBFHI004500:0.113056,Oryza_sativa_LOC_Os01g22780:0.107093)n8:0.0840099,((Brachypodium_distachyon_BRADI_2g12330v3:0.129978,(Hordeum_spontaneum_WB01_004507_0053907:0.00531645,Hordeum_vulgareMorex_HORVU.MOREX.r3.2HG0193130:0.00663089)n11:0.136388)n10:0.0386873,(Dendrocalamus_sinicus_Dendrocalamus_sinicus_Dsi01A_17484905_17487792_Dsi01Ag08920.1_1_CDS_4147687417_2824:0.055274,(Ampelocalamus_luodianensis_Alu01Dg09950.1:0.0584292,Ampelocalamus_luodianensis_Alu01Cg32810.2:0.0409826)n13:0.00455362)n12:0.0224068)n9:0.0355127)n7:0.0252716)n6:0.0293911,(((Aristida_adscensionis_H_Aadptg000058l000201.1:0.0898185,Stipagrostis_hirtigluma_H_Shi_ptg000044l_001674.1:0.0943097)n16:0.0327064,(Chasmanthium_laxum_Chala.08G123300:0.0708204,(Phragmites_australis_Phragmites_australis_PaChr1_15557196_15561842_evm.model.PaChr1.919_1_CDS_4362368985_5499:0.098946,((Eragrostis_curvula_EJB05_51597:0.00782408,Eragrostis_curvula_EJB05_26630:0.00155405)n20:0.0830829,(Eleusine_coracana_ELECO.r07.1AG0015520:0.0348022,Eleusine_coracana_ELECO.r07.1BG0064360:0.0496465)n21:0.0526147)n19:0.0285425)n18:0.0145136)n17:0.0192993)n15:0.00860805,((Sorghum_bicolor_SORBI_3003G153600:0.105147,Zea_mays_Zm00001eb131150:0.0620945)n23:0.0689967,(ASEM_RSA5_H_RSA5chrom5005078.1:0.681524,((Echinocloa_haploclada_eh_chr2.1696:0.0922895,(ASEM_AUS1_H_AUS1CM014274.1001823.1:0.0175726,ASEM_RSA5_H_RSA5chrom5005077.1:0.0194544)n27:0.0403344)n26:0.0225363,((Panicum_hallii_Pahal.5G378800:0.0396677,(Panicum_virgatum_Pavir.5KG253800:0.0468308,Panicum_virgatum_Pavir.5NG340000:0.0261136)n30:0.0143648)n29:0.0209571,((Urochloa_fusta_Urofu.5G346400:0.0964901,(Cenchrus_americanus_H_CamCM007987.2001337.1:0.0616608,Setaria_viridis_SEVIR_5G156300v2:0.0573041)n33:0.0141805)n32:0.0171905,(Dichantelium_oligosantes_H_DolKV784063.1000004.1:0.0754303,(Digitaria_exilis_H_Dex5A-000764.1:0.0268667,Digitaria_exilis_H_Dex5B-000779.1:0.0277374)n35:0.0455325)n34:0.0179741)n31:0.00985483)n28:0.013513)n25:0.0191767)n24:0.00213075)n22:0.0227398)n14:0.0348708)n5:0.0989327)n2:0.157761)n0;
```
