## Supplementary Dataset S1 for "Gene turnover and contingency facilitated the repeated evolution of C_4_ photosynthesis in grasses": OG0014941_tree.txt

```
(Carex_scoparia_H_Carex_Csco_scaffold_16_000470.1:0.270009,(Streptochaeta_angustifolia_strangu_008334:0.119841,(Dendrocalamus_sinicus_Dendrocalamus_sinicus_Dsi01A_15595198_15597780_Dsi01Ag08350.1_1_CDS_4147687246_20268:0.060088,(Olyra_latifolia_Ola006765:0.134626,((Brachypodium_distachyon_BRADI_1g45940v3:0.177388,(Hordeum_spontaneum_WB01_003458_0135729:0.00106655,Hordeum_vulgareMorex_HORVU.MOREX.r3.4HG0415690:0.00649074)n6:0.143554)n5:0.0347391,((Zizania_latifolia_GWHTBFHI004579:0.104068,(Leersia_perrieri_LPERR01G11840:0.10599,Oryza_sativa_LOC_Os01g20160:0.102658)n9:0.0421411)n8:0.0566406,(((Eleusine_coracana_ELECO.r07.1AG0014310:0.0288964,Eleusine_coracana_ELECO.r07.1BG0063140:0.0475233)n12:0.129824,(((((Zea_mays_Zm00001eb130310:0.0829446,Sorghum_bicolor_SORBI_3003G145800:0.0448507)n17:0.0842265,(((Dichantelium_oligosantes_H_DolKV778011.1000002.1:0.0650892,(ASEM_AUS1_H_AUS1CM014274.1001865.1:0.0245839,ASEM_AUS1_H_AUS1CM014274.1001866.1:0.0293476)n21:0.0402474)n20:0.0154785,(Echinocloa_haploclada_eh_chr2.1598:0.0803158,(Urochloa_fusta_Urofu.5G356300:0.0827815,(Cenchrus_americanus_H_CamCM007987.2001376.1:0.0675702,(Setaria_viridis_SEVIR_5G023200v2:0.00582369,Setaria_viridis_SEVIR_5G195200v2:0.0138507)n25:0.0219259)n24:0.0223714)n23:0.0165135)n22:0.0106945)n19:0.00556672,((Panicum_hallii_Pahal.5G393700:0.0370118,(Panicum_virgatum_Pavir.5NG217600:0.0766296,Panicum_virgatum_Pavir.5KG199400:0.0509888)n28:0.0193207)n27:0.034371,((Digitaria_radicosa_Dra04G0161200:5e-09,Digitaria_radicosa_Dra04G0161200.2:5e-09)n30:0.0806018,(Digitaria_exilis_H_Dex5A-003808.1:0.0302027,Digitaria_exilis_H_Dex5B-003825.1:0.0301042)n31:0.0366274)n29:0.0600957)n26:0.00640952)n18:0.0367447)n16:0.0427191,Chasmanthium_laxum_Chala.08G131200:0.0676543)n15:0.0248542,(Phragmites_australis_Phragmites_australis_PaChr2_13544451_13546652_evm.model.PaChr2.849_1_CDS_4362422331_13264:0.105236,(Eragrostis_curvula_EJB05_49342:0.00833893,Eragrostis_curvula_EJB05_22829:0.00638944)n33:0.212963)n32:0.0192664)n14:0.00714603,Eragrostis_curvula_EJB05_30848:0.0947022)n13:0.0105225)n11:0.0949684,(Stipagrostis_hirtigluma_H_Shi_ptg000044l_000129.1:0.0493723,(Aristida_adscensionis_H_Aadptg000011l000141.1:0.16062,Aristida_adscensionis_H_Aadptg000058l000486.1:0.029115)n35:0.0697784)n34:0.0336464)n10:0.0602727)n7:0.0177991)n4:0.0237438)n3:0.0194236)n2:0.13466)n1:0.270009)n0;
```
