## Supplementary Dataset S1 for "Gene turnover and contingency facilitated the repeated evolution of C_4_ photosynthesis in grasses": OG0014942_tree.txt

```
((Pharus_latifolius_Phala.05G192800:0.130813,Streptochaeta_angustifolia_strangu_028612:0.148802)n1:0.0482542,(Leersia_perrieri_LPERR01G12010:0.323834,(((Zizania_latifolia_GWHTBFHI004262:0.0727748,(Leersia_perrieri_LPERR01G10750:0.0921203,Oryza_sativa_LOC_Os01g17402:0.0701905)n6:0.0445415)n5:0.0610799,((Brachypodium_distachyon_BRADI_2g10890v3:0.113939,(Hordeum_spontaneum_WB01_004268_0044215:5e-09,Hordeum_vulgareMorex_HORVU.MOREX.r3.3HG0259030:0.000930308)n9:0.163164)n8:0.0618915,(Olyra_latifolia_Ola006561:0.117446,(Ampelocalamus_luodianensis_AluCtg00972g00060.2:0.0266537,(Dendrocalamus_sinicus_Dendrocalamus_sinicus_Dsi08C_2597811_2599878_Dsi08Cg02150.1_-1_CDS_4147808614_1535:0.00236502,Dendrocalamus_sinicus_Dendrocalamus_sinicus_DsiCtg00599_50659_53895_DsiCtg00599g00040.1_-1_CDS_4147854073_6752:5e-09)n12:0.0410399)n11:0.0222958)n10:0.0087122)n7:0.0185958)n4:0.0381517,(((Eragrostis_curvula_EJB05_51262:5e-09,Eragrostis_curvula_EJB05_32427:0.00437983)n15:0.141215,(Aristida_adscensionis_H_Aadptg000058l000552.1:0.100712,(Stipagrostis_hirtigluma_H_Shi_ptg000044l_000202.1:0.0103836,Stipagrostis_hirtigluma_H_Shi_ptg000070l_000061.1:0.00714645)n17:0.0687022)n16:0.0459721)n14:0.0221739,(Phragmites_australis_Phragmites_australis_PaChr2_11343931_11347255_evm.model.PaChr2.772_1_CDS_4362422161_26706:0.0696467,(Chasmanthium_laxum_Chala.08G142800:0.0636249,(((Sorghum_bicolor_SORBI_3003G134500:0.0425897,((Zea_mays_Zm00001eb309490:0.00919606,(Zea_mays_Zm00001eb305730:5e-09,(Zea_mays_Zm00001eb168940:0.476804,Zea_mays_Zm00001eb317280:0.0203062)n26:0.00559714)n25:9e-09)n24:0.0142299,Zea_mays_Zm00001eb332550:0.0173006)n23:0.0486011)n22:0.0656846,Leersia_perrieri_LPERR01G10760:0.744666)n21:0.0348669,(((Digitaria_exilis_H_Dex5A-003870.1:0.00569132,Digitaria_exilis_H_Dex5B-003883.1:0.00733064)n29:0.0997934,Dichantelium_oligosantes_H_DolKV776565.1000011.1:0.0307551)n28:0.00649748,((Cenchrus_americanus_H_CamCM007987.2001513.1:0.0683277,Setaria_viridis_SEVIR_5G036300v2:0.0222458)n31:0.0194014,((ASEM_AUS1_H_AUS1CM014274.1003498.1:0.0190702,ASEM_RSA5_H_RSA5chrom5000682.1:0.0101638)n33:0.0438253,(Echinocloa_haploclada_eh_chr2.1457:0.0635877,(Panicum_hallii_Pahal.5G408300:0.0218044,Panicum_virgatum_Pavir.5NG167700:0.0442188)n35:0.04125)n34:0.00801585)n32:0.00245942)n30:0.00692943)n27:0.0304085)n20:0.0475023)n19:0.0246288)n18:0.0136848)n13:0.0810649)n3:0.0403487)n2:0.0482542)n0;
```
