## Supplementary Dataset S1 for "Gene turnover and contingency facilitated the repeated evolution of C_4_ photosynthesis in grasses": OG0014943_tree.txt

```
((Pharus_latifolius_Phala.05G194400:0.00245729,Pharus_latifolius_Phala.05G194400.2:0.0128234)n1:0.13394,((((Brachypodium_distachyon_BRADI_2g10727v3:0.139739,(Hordeum_spontaneum_WB01_004754_0015137:0.00162428,Hordeum_vulgareMorex_HORVU.MOREX.r3.3HG0257780:5e-09)n6:0.0959582)n5:0.0525378,(Olyra_latifolia_Ola029316:0.0752073,(Ampelocalamus_luodianensis_Alu01Dg08270.2:0.0540765,(Dendrocalamus_sinicus_Dendrocalamus_sinicus_Dsi01B_11758322_11761648_Dsi01Bg06320.2_1_CDS_4147695229_22545:0.0502114,Dendrocalamus_sinicus_Dendrocalamus_sinicus_Dsi01A_13865108_13868373_Dsi01Ag07860.1_-1_CDS_4147687099_51225:0.0345073)n9:0.00383415)n8:0.00977629)n7:0.0176065)n4:0.0137222,(Leersia_perrieri_LPERR01G10600:0.148719,((Zizania_latifolia_GWHTBFHI004240:0.0480506,Zizania_latifolia_GWHTBFHI011816:0.0445166)n12:0.0178318,Zizania_latifolia_GWHTBFHI033167:0.331511)n11:0.0368346)n10:0.0245142)n3:0.0123891,((((Eleusine_coracana_ELECO.r07.1AG0003510:0.0463135,Eleusine_coracana_ELECO.r07.1BG0051950:0.0370215)n16:0.121733,(Eragrostis_curvula_EJB05_32416:0.0248646,Eragrostis_curvula_EJB05_32420:0.0286475)n17:0.0451817)n15:0.0488839,((Chasmanthium_laxum_Chala.08G144000:0.0415147,(Phragmites_australis_Phragmites_australis_PaChr1_11699647_11704139_evm.model.PaChr1.768_1_CDS_4362368649_34095:0.0710719,Phragmites_australis_Phragmites_australis_PaChr2_11168592_11171832_evm.model.PaChr2.761_1_CDS_4362422137_16627:0.0428066)n20:0.0135179)n19:0.0106828,((Zea_mays_Zm00001eb129030:0.0356331,Sorghum_bicolor_SORBI_3003G132500:0.0369925)n22:0.0394183,((Digitaria_exilis_H_Dex5B-003895.1:0.0250673,Digitaria_exilis_H_Dex5A-003879.1:0.0271686)n24:0.074894,(((Cenchrus_americanus_H_CamCM007987.2001535.1:0.0384297,Setaria_viridis_SEVIR_5G037700v2:0.0163248)n27:0.0203814,(ASEM_AUS1_H_AUS1CM014274.1003488.1:0.0201089,ASEM_RSA5_H_RSA5chrom5000689.1:0.0180614)n28:0.0258967)n26:0.00588857,((Panicum_hallii_Pahal.5G409800:0.019289,(Panicum_virgatum_Pavir.5KG209600:0.0414874,(Panicum_virgatum_Pavir.J299100:0.0206678,Panicum_virgatum_Pavir.9KG223300:0.0121276)n32:0.00726976)n31:0.0124718)n30:0.0198752,(Dichantelium_oligosantes_H_DolKV782587.1000006.1:0.0369813,Echinocloa_haploclada_eh_chr2.1439:0.0811245)n33:0.00632539)n29:0.00192998)n25:0.0106069)n23:0.0162879)n21:0.0189816)n18:0.00986726)n14:0.0103383,(Stipagrostis_hirtigluma_H_Shi_ptg000009l_000463.1:0.169103,(Stipagrostis_hirtigluma_H_Shi_ptg000044l_000214.1:0.0466825,Aristida_adscensionis_H_Aadptg000058l000562.1:0.0592949)n35:0.0197228)n34:0.00219142)n13:0.0378868)n2:0.0463864)n0;
```
