## Supplementary Dataset S1 for "Gene turnover and contingency facilitated the repeated evolution of C_4_ photosynthesis in grasses": OG0014944_tree.txt

```
(((((Zizania_latifolia_GWHTBFHI011842:0.0532215,(Leersia_perrieri_LPERR01G10190:0.0523116,Oryza_sativa_LOC_Os01g16510:0.0490971)n5:0.0269345)n4:0.033758,((Brachypodium_distachyon_BRADI_2g10170v3:0.0990497,(Hordeum_spontaneum_WB01_001954_1258025:0.0557118,(Hordeum_vulgareMorex_HORVU.MOREX.r3.3HG0256290:5e-09,Hordeum_vulgareMorex_HORVU.MOREX.r3.3HG0256290.2:5e-09)n9:0.0155845)n8:0.0713645)n7:0.0534442,(Dendrocalamus_sinicus_Dendrocalamus_sinicus_Dsi08C_2159597_2162197_Dsi08Cg01790.1_1_CDS_4147808506_54441:0.0376034,(Olyra_latifolia_Ola008486:0.0796615,Ampelocalamus_luodianensis_Alu01Dg07920.1:0.0232941)n11:0.0195658)n10:0.0155625)n6:0.00838451)n3:0.0121838,(Pharus_latifolius_Phala.05G199800:0.155059,(Pharus_latifolius_Phala.M003000:5e-09,Pharus_latifolius_Phala.10G142000:6e-09)n13:0.088757)n12:0.0939731)n2:0.0350489,((Phragmites_australis_Phragmites_australis_PaChr2_10359743_10362536_evm.model.PaChr2.725_1_CDS_4362422057_25448:0.0523332,(Aristida_adscensionis_H_Aadptg000058l000073.1:0.155505,Stipagrostis_hirtigluma_H_Shi_ptg000044l_000260.1:0.0421085)n16:0.02072)n15:0.0168403,(Phragmites_australis_Phragmites_australis_PaChr1_11089938_11092914_evm.model.PaChr1.736_1_CDS_4362368579_4658:0.0685255,(Streptochaeta_angustifolia_strangu_024891:0.930924,Chasmanthium_laxum_Chala.08G149100:0.0257075)n18:0.0362758)n17:0.0122334)n14:0.00135926)n1:0.00166921,(((Eragrostis_curvula_EJB05_32355:0,Eragrostis_curvula_EJB05_53230:0)n21:0.082286,(Eleusine_coracana_ELECO.r07.1AG0004200:0.0166167,Eleusine_coracana_ELECO.r07.1BG0052610:0.0228783)n22:0.0613975)n20:0.0248465,((Sorghum_bicolor_SORBI_3003G127300:0.020888,Zea_mays_Zm00001eb332970:0.0288281)n24:0.0896519,((Urochloa_fusta_Urofu.5G373700:0.0414773,(Panicum_hallii_Pahal.5G416500:0.0302308,(Panicum_virgatum_Pavir.5NG183900:0.0229476,Panicum_virgatum_Pavir.5KG181600:0.0224222)n28:0.0112388)n27:0.0250572)n26:0.0128236,((Digitaria_exilis_H_Dex5A-000627.1:0.0126488,Digitaria_exilis_H_Dex5B-000641.1:0.0116161)n30:0.0450292,((Cenchrus_americanus_H_CamCM007987.2002904.1:0.0461832,Setaria_viridis_SEVIR_5G044600v2:0.0219803)n32:0.0137354,(Dichantelium_oligosantes_H_DolKV783019.1000009.1:0.0323914,(Echinocloa_haploclada_eh_chr2.1384:0.0481782,(ASEM_AUS1_H_AUS1CM014274.1003461.1:0.0100618,ASEM_RSA5_H_RSA5chrom5004935.1:0.0154749)n35:0.0197881)n34:0.00395913)n33:0.0117248)n31:0.00510998)n29:0.00888863)n25:0.025809)n23:0.0125059)n19:0.0143772)n0;
```
