## Supplementary Dataset S1 for "Gene turnover and contingency facilitated the repeated evolution of C_4_ photosynthesis in grasses": OG0014945_tree.txt

```
((Pharus_latifolius_Phala.05G200000:0.121316,Streptochaeta_angustifolia_strangu_027113:0.165171)n1:0.0619021,(((Brachypodium_distachyon_BRADI_2g10150v3:0.12308,(Hordeum_spontaneum_WB01_000817_0041585:0,Hordeum_vulgareMorex_HORVU.MOREX.r3.3HG0256190:0)n5:0.105661)n4:0.0816302,(Olyra_latifolia_Ola008489:0.0810206,(Ampelocalamus_luodianensis_Alu01Dg07900.1:0.0551116,(Dendrocalamus_sinicus_Dendrocalamus_sinicus_Dsi01B_10957866_10959824_Dsi01Bg06030.1_1_CDS_4147695142_30422:0.0372025,Dendrocalamus_sinicus_Dendrocalamus_sinicus_Dsi08C_2144727_2146497_Dsi08Cg01780.1_1_CDS_4147808503_52752:0.0361485)n8:0.0040165)n7:0.0122074)n6:0.0183858)n3:0.0194243,((Oryza_sativa_LOC_Os01g16450:0.104402,(Zizania_latifolia_GWHTBFHI004348:0.0648291,Zizania_latifolia_GWHTBFHI011843:0.0450872)n11:0.0295798)n10:0.0483405,((Stipagrostis_hirtigluma_H_Shi_ptg000044l_000258.1:0.115048,Aristida_adscensionis_H_Aadptg000058l000071.1:0.0522213)n13:0.0501852,((Chasmanthium_laxum_Chala.08G149300:0.0768676,(Phragmites_australis_Phragmites_australis_PaChr1_11061798_11063931_evm.model.PaChr1.734_1_CDS_4362368575_2973:0.0550626,Phragmites_australis_Phragmites_australis_PaChr2_10333995_10336025_evm.model.PaChr2.723_1_CDS_4362422053_23766:0.0582477)n16:0.0250982)n15:0.0195815,((((Eleusine_coracana_ELECO.r07.1AG0004220:0.00358796,Eleusine_coracana_ELECO.r07.1BG0052630:0.00436485)n20:0.0956765,(Eragrostis_curvula_EJB05_32354:0.0158611,Eragrostis_curvula_EJB05_53229:0.0190459)n21:0.102901)n19:0.0750244,((Panicum_hallii_Pahal.5G416700:0.0256539,(Panicum_virgatum_Pavir.5NG183600:0.0169062,Panicum_virgatum_Pavir.5KG181200:0.0219173)n24:0.0200764)n23:0.0355104,(Dichantelium_oligosantes_H_DolKV783019.1000007.1:0.0835003,(((Cenchrus_americanus_H_CamCM007987.2002902.1:0.0384924,Setaria_viridis_SEVIR_5G044800v2:0.0234217)n28:0.0161228,((ASEM_AUS1_H_AUS1CM014274.1003459.1:0.0216825,ASEM_RSA5_H_RSA5chrom5004933.1:0.0145774)n30:0.0393961,Echinocloa_haploclada_eh_chr2.1383:0.075231)n29:0.0182126)n27:0.0167508,(Urochloa_fusta_Urofu.5G373900:0.0771067,(Digitaria_exilis_H_Dex5A-000625.1:0.0148462,Digitaria_exilis_H_Dex5B-000639.1:0.0137537)n32:0.10067)n31:0.0218789)n26:0.00944163)n25:0.0128914)n22:0.0217932)n18:0.0109294,(Sorghum_bicolor_SORBI_3003G127100:0.0551796,(Zea_mays_Zm00001eb333000:0.890849,(Zea_mays_Zm00001eb332990:0.0892352,Zea_mays_Zm00001eb128620:0.0470246)n35:0.0350027)n34:0.00388919)n33:0.0396248)n17:0.0103787)n14:0.0119489)n12:0.0281936)n9:0.0307342)n2:0.0619021)n0;
```
