## Supplementary Dataset S1 for "Gene turnover and contingency facilitated the repeated evolution of C_4_ photosynthesis in grasses": OG0014946_tree.txt

```
((Streptochaeta_angustifolia_strangu_009972:0.17727,(Pharus_latifolius_Phala.05G200500:0.002801,Pharus_latifolius_Phala.05G200500.2:0.0234782)n2:0.125827)n1:0.0523988,(((Brachypodium_distachyon_BRADI_2g10090v3:0.103685,(Hordeum_spontaneum_WB01_000817_0768281:0,Hordeum_vulgareMorex_HORVU.MOREX.r3.3HG0256110:0)n6:0.0937359)n5:0.0481326,(((Leersia_perrieri_LPERR01G10090:0.0921629,Oryza_sativa_LOC_Os01g16340:0.0318384)n9:0.0395829,(Zizania_latifolia_GWHTBFHI004352:0.0480558,Zizania_latifolia_GWHTBFHI011847:0.0412315)n10:0.0243133)n8:0.0512245,(Olyra_latifolia_Ola008497:0.0784823,(Ampelocalamus_luodianensis_Alu01Dg07860.1:0.0582999,(Dendrocalamus_sinicus_Dendrocalamus_sinicus_Dsi01A_12203129_12205765_Dsi01Ag07280.1_1_CDS_4147686925_10139:0.0502923,Dendrocalamus_sinicus_Dendrocalamus_sinicus_Dsi08C_2115768_2118412_Dsi08Cg01740.1_1_CDS_4147808491_45996:0.0459743)n13:0.00510825)n12:0.00886882)n11:0.0213805)n7:0.0191763)n4:0.0148975,((Aristida_adscensionis_H_Aadptg000058l000069.1:0.0744375,Stipagrostis_hirtigluma_H_Shi_ptg000044l_001533.1:0.0591078)n15:0.0346039,((Phragmites_australis_Phragmites_australis_PaChr1_10844573_10847093_evm.model.PaChr1.726_1_CDS_4362368557_37891:0.0743252,((Eleusine_coracana_ELECO.r07.1AG0004290:0.0126359,Eleusine_coracana_ELECO.r07.1BG0052690:0.0292336)n19:0.0906289,(Eragrostis_curvula_EJB05_32358:0.00137937,Eragrostis_curvula_EJB05_53235:0.00137717)n20:0.0592111)n18:0.0295404)n17:0.0108817,(Chasmanthium_laxum_Chala.08G149900:0.0727694,((Sorghum_bicolor_SORBI_3003G126400:0.02159,Zea_mays_Zm00001eb128680:0.0634632)n23:0.0598516,(Cenchrus_americanus_H_CamCM007987.2002898.1:0.179061,((Setaria_viridis_SEVIR_5G046000v2:0.00903828,Setaria_viridis_SEVIR_6G139500v2:0.00802002)n26:0.0465169,((Dichantelium_oligosantes_H_DolKV777629.1000002.1:0.0345884,((Echinocloa_haploclada_eh_chr2.1374:0.0585436,(ASEM_AUS1_H_AUS1CM014274.1003455.1:0.0119846,ASEM_RSA5_H_RSA5chrom5004922.1:0.0128584)n31:0.0329062)n30:0.0263028,(Panicum_hallii_Pahal.5G417500:0.0222721,(Panicum_virgatum_Pavir.5NG179900:0.0169228,Panicum_virgatum_Pavir.5KG179900:0.0125422)n33:0.0162052)n32:0.0160699)n29:0.00679272)n28:0.0104387,((Digitaria_exilis_H_Dex5A-000615.1:0.0103455,Digitaria_exilis_H_Dex5B-000635.1:0.0148452)n35:0.0475423,Urochloa_fusta_Urofu.5G375000:0.0201773)n34:0.00611417)n27:0.00407439)n25:0.00242029)n24:0.0174871)n22:0.00938153)n21:0.0115642)n16:0.0207367)n14:0.0541682)n3:0.0523988)n0;
```
