## Supplementary Dataset S1 for "Gene turnover and contingency facilitated the repeated evolution of C_4_ photosynthesis in grasses": OG0014947_tree.txt

```
((Streptochaeta_angustifolia_strangu_009931:0.138684,Pharus_latifolius_Phala.05G203400:0.0794366)n1:0.0323963,((((Leersia_perrieri_LPERR01G09760:0.0401888,Oryza_sativa_LOC_Os01g16000:0.0504871)n5:0.027003,(Zizania_latifolia_GWHTBFHI004390:0.0402358,Zizania_latifolia_GWHTBFHI011414:0.0364579)n6:0.0104821)n4:0.054471,((Olyra_latifolia_Ola008541:0.0871067,(Dendrocalamus_sinicus_Dendrocalamus_sinicus_Dsi01A_11751897_11756454_Dsi01Ag07030.1_-1_CDS_4147686850_24768:0.0270326,(Ampelocalamus_luodianensis_Alu01Dg07540.2:0.0198222,Dendrocalamus_sinicus_Dendrocalamus_sinicus_Dsi01B_10302387_10304842_Dsi01Bg05800.3_-1_CDS_4147695073_48437:0.0277672)n10:0.00524614)n9:0.000582905)n8:0.00936666,((Hordeum_spontaneum_WB01_007155_0126314:0,Hordeum_vulgareMorex_HORVU.MOREX.r3.3HG0255150:0)n12:0.0696997,Brachypodium_distachyon_BRADI_2g09760v3:0.0527502)n11:0.0578246)n7:0.0159805)n3:0.0208794,(((Eragrostis_curvula_EJB05_32282:0.0671647,(Eleusine_coracana_ELECO.r07.1AG0004600:0.0115598,Eleusine_coracana_ELECO.r07.1BG0053020:0.0088883)n16:0.0281406)n15:0.0566284,Chasmanthium_laxum_Chala.08G153200:0.0591537)n14:0.00866596,((Phragmites_australis_Phragmites_australis_PaChr1_10302777_10311017_evm.model.PaChr1.697_1_CDS_4362368491_10130:0.0329552,Panicum_virgatum_Pavir.5NG176700:1.03486)n18:0.0118642,((Phragmites_australis_Phragmites_australis_PaChr2_2088154_2090835_evm.model.PaChr2.177_1_CDS_4362418435_31307:0.039926,(Aristida_adscensionis_H_Aadptg000058l000622.1:0.0588498,Stipagrostis_hirtigluma_H_Shi_ptg000044l_000302.1:0.0478415)n21:0.0299449)n20:0.0109743,((Digitaria_exilis_H_Dex5A-003938.1:0.0129842,Digitaria_exilis_H_Dex5B-003951.1:0.00706875)n23:0.0217906,(((Cenchrus_americanus_H_CamCM007987.2002914.1:0.0340419,Setaria_viridis_SEVIR_5G051500v2:0.0219564)n26:0.0264536,(Panicum_hallii_Pahal.5G421200:0.0179189,(Panicum_virgatum_Pavir.5NG176600:0.0142934,(Panicum_virgatum_Pavir.5KG173300:5e-09,Panicum_virgatum_Pavir.5KG175700:0.00227473)n29:0.0145998)n28:0.00484019)n27:0.0172508)n25:0.00246882,(((Sorghum_bicolor_SORBI_3003G121800:0.0212462,Zea_mays_Zm00001eb128290:0.0328909)n32:0.0250418,(Dichantelium_oligosantes_H_DolKV776219.1000001.1:0.0248477,Urochloa_fusta_Urofu.5G379000:0.0409815)n33:0.00571775)n31:0.010629,(Echinocloa_haploclada_eh_chr2.1333:0.0406367,(ASEM_AUS1_H_AUS1CM014274.1001998.1:0.0140426,ASEM_RSA5_H_RSA5chrom5000760.1:0.0140767)n35:0.0167949)n34:0.00641497)n30:0.0037688)n24:0.00473517)n22:0.0303868)n19:0.0107878)n17:0.00841962)n13:0.0387351)n2:0.0323963)n0;
```
