## Supplementary Dataset S1 for "Gene turnover and contingency facilitated the repeated evolution of C_4_ photosynthesis in grasses": OG0014948_tree.txt

```
((((Pharus_latifolius_Phala.05G205500:0,Pharus_latifolius_Phala.05G205500.3:0)n3:5e-09,Pharus_latifolius_Phala.05G205500.2:5e-09)n2:0.0874974,(Streptochaeta_angustifolia_strangu_001555:0.0974939,((((Aristida_adscensionis_H_Aadptg000058l000020.1:0.0701838,Stipagrostis_hirtigluma_H_Shi_ptg000044l_001489.1:0.052332)n8:0.0224157,(Phragmites_australis_Phragmites_australis_PaChr1_9917583_9919094_evm.model.PaChr1.673_1_CDS_4362368439_30727:0.0710297,Chasmanthium_laxum_Chala.08G156200:0.0698032)n9:0.0102573)n7:0.0069361,(((Sorghum_bicolor_SORBI_3003G119100:0.0343769,Zea_mays_Zm00001eb333410:0.0458609)n12:0.0770672,((Digitaria_exilis_H_Dex5A-000579.1:0.0220022,Digitaria_exilis_H_Dex5B-000600.1:0.0186892)n14:0.0392595,((Dichantelium_oligosantes_H_DolKV767693.1000006.1:0.0363357,(ASEM_AUS1_H_AUS1CM014274.1003412.1:0.0116618,ASEM_RSA5_H_RSA5chrom5004876.1:0.00880902)n17:0.0380713)n16:0.0105165,((Urochloa_fusta_Urofu.5G382600:0.0344323,(Cenchrus_americanus_H_CamCM007987.2002861.1:0.035935,Setaria_viridis_SEVIR_5G054700v2:0.0248253)n20:0.0224803)n19:0.00917312,(Panicum_hallii_Pahal.5G425400:0.0226527,(Panicum_virgatum_Pavir.5KG168600:0.0283655,Panicum_virgatum_Pavir.5NG168300:0.0225407)n22:0.00250452)n21:0.00928931)n18:0.00393361)n15:0.00535741)n13:0.0410956)n11:0.0184892,(Eleusine_coracana_ELECO.r07.1AG0004890:0.0131069,Eleusine_coracana_ELECO.r07.1BG0053380:0.0218301)n23:0.124711)n10:0.0100843)n6:0.026913,((Zizania_latifolia_GWHTBFHI004422:0.078808,(Leersia_perrieri_LPERR01G09490:0.070739,Oryza_sativa_LOC_Os01g15530:0.0543163)n26:0.0262736)n25:0.0776341,(((Hordeum_spontaneum_WB01_009317_0313682:0.000459461,Hordeum_vulgareMorex_HORVU.MOREX.r3.3HG0254240:0.00110812)n29:0.111515,(Brachypodium_distachyon_BRADI_2g09441v3:0.0176482,Brachypodium_distachyon_BRADI_2g09423v3:0.0592282)n30:0.0548876)n28:0.0518734,(Olyra_latifolia_Ola014288:0.0918362,(Ampelocalamus_luodianensis_Alu01Dg07290.1:0.0444671,(Dendrocalamus_sinicus_Dendrocalamus_sinicus_Dsi01A_11128835_11130325_Dsi01Ag06800.1_1_CDS_4147686781_42779:0.0387337,Dendrocalamus_sinicus_Dendrocalamus_sinicus_Dsi08C_1825233_1826300_Dsi08Cg01450.1_1_CDS_4147808404_53878:0.0740466)n33:0.0082274)n32:0.00817797)n31:0.0094434)n27:0.00643405)n24:0.00624897)n5:0.0652084)n4:0.032099)n1:0.0822975,(Tillandsia_fasciculata_H_Tillandsia_CM054930.1_000216.1:0.0266282,(Ananas_comosus_H_Ananas_contig23_000475.1:0.548581,Ananas_comosus_H_Ananas_contig5_000850.1:0.028493)n35:0.00316588)n34:0.211757)n0;
```
