## Supplementary Dataset S1 for "Gene turnover and contingency facilitated the repeated evolution of C_4_ photosynthesis in grasses": OG0014949_tree.txt

```
((Streptochaeta_angustifolia_strangu_030798:0.12162,(Pharus_latifolius_Phala.05G206900:0.0115026,(Pharus_latifolius_Phala.05G206900.3:5e-09,Pharus_latifolius_Phala.05G206900.2:0.00145496)n3:0.0703861)n2:0.0765067)n1:0.0315707,(((Brachypodium_distachyon_BRADI_2g09340v3:0.0758428,(Hordeum_spontaneum_WB01_009331_0216543:5e-09,Hordeum_vulgareMorex_HORVU.MOREX.r3.3HG0253990:0.000805202)n7:0.0861863)n6:0.050777,((Oryza_sativa_LOC_Os01g15350:0.0616848,(Zizania_latifolia_GWHTBFHI004191:0.0513227,Zizania_latifolia_GWHTBFHI011297:0.0434135)n10:0.0221427)n9:0.075436,(Olyra_latifolia_Ola030375:0.0746902,(Ampelocalamus_luodianensis_Alu01Dg07220.2:0.031912,(Dendrocalamus_sinicus_Dendrocalamus_sinicus_Dsi01B_9672676_9677643_Dsi01Bg05490.1_-1_CDS_4147694980_52940:0.0371645,Dendrocalamus_sinicus_Dendrocalamus_sinicus_Dsi08C_1728616_1732673_Dsi08Cg01400.1_-1_CDS_4147808389_45433:0.0410815)n13:0.00456461)n12:0.000891778)n11:0.0191284)n8:0.00767612)n5:0.0178283,((Aristida_adscensionis_H_Aadptg000058l000652.1:0.0999874,Stipagrostis_hirtigluma_H_Shi_ptg000044l_000332.1:0.0678976)n15:0.0233217,(Chasmanthium_laxum_Chala.08G157300:0.0839963,(((Eragrostis_curvula_EJB05_32169:0.00491443,Eragrostis_curvula_EJB05_32143:0.00273457)n19:0.0523951,(Eleusine_coracana_ELECO.r07.1AG0005080:0.00809972,Eleusine_coracana_ELECO.r07.1BG0053590:0.0215603)n20:0.0592876)n18:0.067323,((Phragmites_australis_Phragmites_australis_PaChr2_2474549_2479664_evm.model.PaChr2.205_1_CDS_4362419059_38898:0.0481546,Phragmites_australis_Phragmites_australis_PaChr1_9664834_9669438_evm.model.PaChr1.666_1_CDS_4362368423_24009:0.0445469)n22:0.0134978,((Echinocloa_haploclada_eh_chr2.1289:0.0454025,(ASEM_AUS1_H_AUS1CM014274.1002019.1:0.0433097,((Dichantelium_oligosantes_H_DolKV779184.1000001.1:0.0684111,(Cenchrus_americanus_H_CamCM007987.2001618.1:0.0398822,Setaria_viridis_SEVIR_5G055800v2:0.0166464)n28:0.0280581)n27:0.00703117,((Digitaria_exilis_H_Dex5A-003963.1:0.00968826,Digitaria_exilis_H_Dex5B-003977.1:0.0112016)n30:0.0547856,(Urochloa_fusta_Urofu.5G383900:0.0445452,(Panicum_hallii_Pahal.5G427000:0.0204208,(Panicum_virgatum_Pavir.5NG509100:0.0211439,Panicum_virgatum_Pavir.5KG166800:0.014168)n33:0.0155473)n32:0.0216376)n31:0.00553651)n29:0.00244507)n26:0.00520758)n25:0.00763964)n24:0.0105159,(Sorghum_bicolor_SORBI_3003G117700:0.0182147,(Zea_mays_Zm00001eb333470:0.0615897,Zea_mays_Zm00001eb127840:0.0349246)n35:0.00388052)n34:0.0130568)n23:0.0564831)n21:0.00560143)n17:0.00946034)n16:0.00911552)n14:0.0601879)n4:0.0315707)n0;
```
