## Supplementary Dataset S1 for "Gene turnover and contingency facilitated the repeated evolution of C_4_ photosynthesis in grasses": OG0014950_tree.txt

```
(((Pharus_latifolius_Phala.05G209400:0,Pharus_latifolius_Phala.05G209400.2:0)n2:0.0491713,Streptochaeta_angustifolia_strangu_035350:0.114524)n1:0.0291651,((Dendrocalamus_sinicus_Dendrocalamus_sinicus_Dsi01A_10694948_10695136_Dsi01Ag06590.1_-1_CDS_4147686718_7325:0.0118674,Dendrocalamus_sinicus_Dendrocalamus_sinicus_Dsi01A_10735145_10743648_Dsi01Ag06610.4_-1_CDS_4147686724_10701:0.0172803)n4:0.131585,(Dendrocalamus_sinicus_Dendrocalamus_sinicus_Dsi01B_9408629_9418116_Dsi01Bg05380.1_-1_CDS_4147694947_34361:0.0541029,(Dendrocalamus_sinicus_Dendrocalamus_sinicus_Dsi06C_35477958_35478146_Dsi06Cg15670.3_1_CDS_4147787902_54373:0.0283993,((Ampelocalamus_luodianensis_Alu06Cg07130.1:0.0185703,Dendrocalamus_sinicus_Dendrocalamus_sinicus_Dsi06A_33715749_33715937_Dsi06Ag10700.1_1_CDS_4147777651_26193:0.0303542)n8:0.00192108,(Dendrocalamus_sinicus_Dendrocalamus_sinicus_Dsi06B_6158395_6158580_Dsi06Bg04160.1_-1_CDS_4147780075_26201:0.0461463,(Olyra_latifolia_Ola030880:0.353622,((Brachypodium_distachyon_BRADI_2g00772v3:0.118206,Hordeum_vulgareMorex_HORVU.MOREX.r3.3HG0218520:0.143182)n12:0.0475193,((Eragrostis_curvula_EJB05_32123:0.16878,(Eleusine_coracana_ELECO.r07.1AG0005310:0.0058395,Eleusine_coracana_ELECO.r07.1BG0053940:5e-09)n15:0.0636918)n14:0.0264784,((Aristida_adscensionis_H_Aadptg000058l000668.1:0.0603623,Stipagrostis_hirtigluma_H_Shi_ptg000044l_000346.1:0.0641463)n17:0.0258446,(Chasmanthium_laxum_Chala.08G159400:0.0576528,(Phragmites_australis_Phragmites_australis_PaChr1_9520370_9520564_evm.model.PaChr1.656_1_CDS_4362368401_14768:0.0516476,(((Sorghum_bicolor_SORBI_3K026200:0,Sorghum_bicolor_SORBI_3004G183400:0)n22:0.0117592,Sorghum_bicolor_SORBI_3004G183501:6e-09)n21:0.200007,((ASEM_AUS1_H_AUS1CM014274.1002044.1:5e-09,ASEM_RSA5_H_RSA5chrom5000810.1:0.0126138)n24:0.0447608,(Urochloa_fusta_Urofu.5G386700:0.0187575,(Dichantelium_oligosantes_H_DolKV768361.1000009.1:0.061301,(Cenchrus_americanus_H_CamCM007987.2001557.1:0.02571,(Setaria_viridis_SEVIR_5G058000v2:0.0456867,((Dichantelium_oligosantes_H_DolKV776105.1000003.1:0.0401058,(Digitaria_exilis_H_Dex5A-003983.1:0.00574635,Digitaria_exilis_H_Dex5B-004001.1:0.00586986)n31:0.0364755)n30:0.0181743,((Panicum_virgatum_Pavir.5NG166400:0.0322178,(Panicum_virgatum_Pavir.5NG341000:0.0257221,Panicum_virgatum_Pavir.5KG165000:0.0443105)n34:0.00534716)n33:0.0192765,(Panicum_hallii_Pahal.5G430000:0.0389635,Panicum_hallii_Pahal.2G424000:0.029766)n35:0.00330733)n32:0.0192217)n29:0.0190886)n28:0.0115834)n27:0.0167816)n26:0.00186462)n25:0.0127301)n23:0.00928397)n20:0.0451991)n19:0.0378272)n18:0.0136223)n16:0.0364299)n13:0.166305)n11:0.0154866)n10:0.0224353)n9:0.0427716)n7:0.0162996)n6:0.0430557)n5:0.0342548)n3:0.0291651)n0;
```
