## Supplementary Dataset S1 for "Gene turnover and contingency facilitated the repeated evolution of C_4_ photosynthesis in grasses": OG0014951_tree.txt

```
(Carex_scoparia_H_Carex_Csco_scaffold_31_000286.1:0.137229,((Streptochaeta_angustifolia_strangu_019372:0.156922,Pharus_latifolius_Phala.05G300700:0.0728397)n2:0.0546054,((Olyra_latifolia_Ola003945:0.0829631,Dendrocalamus_sinicus_Dendrocalamus_sinicus_Dsi01C_223816_225555_Dsi01Cg00220.1_1_CDS_4147701301_29317:0.0438164)n4:0.0154501,(Ampelocalamus_luodianensis_Alu01Dg00260.1:0.110728,((Leersia_perrieri_LPERR01G00320:0.0505929,Oryza_sativa_LOC_Os01g01610:0.0963747)n7:0.0576221,((Brachypodium_distachyon_BRADI_2g00550v3:0.0738242,(Hordeum_spontaneum_WB01_009744_0067020:5e-09,Hordeum_vulgareMorex_HORVU.MOREX.r3.4HG0338410:0.00317026)n10:0.0627924)n9:0.0657019,((Eragrostis_curvula_EJB05_32004:0.0483141,(Eleusine_coracana_ELECO.r07.1AG0006370:0.0196405,Eleusine_coracana_ELECO.r07.1BG0055100:0.020427)n13:0.0265418)n12:0.0343756,(Aristida_adscensionis_H_Aadptg000058l000320.1:0.0655998,(Stipagrostis_hirtigluma_H_Shi_ptg000044l_001426.1:0.0318216,(Chasmanthium_laxum_Chala.08G169400:0.0417781,(((Sorghum_bicolor_SORBI_3003G105101:0.0273974,(Zea_mays_Zm00001eb334200:0.131619,Zea_mays_Zm00001eb126830:0.0383203)n20:0.00425782)n19:0.0113531,(Dichantelium_oligosantes_H_DolKV775173.1000004.1:0.0129007,((Digitaria_exilis_H_Dex5A-000509.1:0.00905676,Digitaria_exilis_H_Dex5B-000523.1:0.00306839)n23:0.0326845,((ASEM_AUS1_H_AUS1CM014274.1003330.1:0.006293,ASEM_RSA5_H_RSA5chrom5004792.1:0.0095348)n25:0.0197022,(((Panicum_virgatum_Pavir.5KG601100:0.0188764,Panicum_hallii_Pahal.9G149100:0.0155723)n28:0.00333498,((Panicum_virgatum_Pavir.5NG140100:0.0282059,Panicum_virgatum_Pavir.5KG149600:0.0123892)n30:0.00268562,Panicum_hallii_Pahal.5G440700:0.0353457)n29:0.0039273)n27:0.0159084,(Urochloa_fusta_Urofu.5G398300:0.0229848,(Echinocloa_haploclada_eh_chr2.1145:0.0276485,(Cenchrus_americanus_H_CamCM007987.2002782.1:0.062256,Setaria_viridis_SEVIR_5G068600v2:0.0107874)n33:0.0115273)n32:0.00319263)n31:0.0064303)n26:0.00329763)n24:0.00983152)n22:0.00641493)n21:0.0154905)n18:0.0233684,(Phragmites_australis_Phragmites_australis_PaChr2_3554997_3556292_evm.model.PaChr2.288_1_CDS_4362420901_6508:0.0474579,(Phragmites_australis_Phragmites_australis_PaChr5_41516807_41518048_evm.model.PaChr5.2069_1_CDS_4362461483_40726:0.0609014,Phragmites_australis_Phragmites_australis_PaChr1_8488790_8490059_evm.model.PaChr1.580_1_CDS_4362368233_29046:0.0116446)n35:0.00337789)n34:0.000375321)n17:0.0134312)n16:0.0168047)n15:0.0124221)n14:0.00784691)n11:0.0470523)n8:0.0909612)n6:0.0557822)n5:0.0159692)n3:0.0520954)n1:0.137229)n0;
```
