## Supplementary Dataset S1 for "Gene turnover and contingency facilitated the repeated evolution of C_4_ photosynthesis in grasses": OG0014952_tree.txt

```
((Streptochaeta_angustifolia_strangu_026971:0.143446,(Pharus_latifolius_Phala.05G297600:0,Pharus_latifolius_Phala.05G297600.2:0,Pharus_latifolius_Phala.05G297600.3:0)n2:0.104545)n1:0.0236515,((((Olyra_latifolia_Ola003925:0.0564238,((Zizania_latifolia_GWHTBFHI003444:0.0330965,Zizania_latifolia_GWHTBFHI011181:0.0533643)n8:0.0399795,(Leersia_perrieri_LPERR01G00570:0.109504,Oryza_sativa_LOC_Os01g01970:0.0527813)n9:0.0244657)n7:0.121026)n6:0.0255562,((Aristida_adscensionis_H_Aadptg000062l000591.1:0.0753252,Stipagrostis_hirtigluma_H_Shi_ptg000044l_001412.1:0.0628243)n11:0.0561766,((Chasmanthium_laxum_Chala.08G172500:0.082644,((Sorghum_bicolor_SORBI_3003G101300:0.0860795,(Zea_mays_Zm00001eb334410:0.10483,Zea_mays_Zm00001eb126370:0.0653455)n16:0.041012)n15:0.0572473,((Digitaria_exilis_H_Dex5A-000494.1:0.0209424,Digitaria_exilis_H_Dex5B-000506.1:0.017694)n18:0.05696,(((Cenchrus_americanus_H_CamCM007987.2002762.1:0.0481537,Setaria_viridis_SEVIR_5G072300v2:0.0158991)n21:0.0353395,Urochloa_fusta_Urofu.5G402300:0.0399126)n20:0.00904945,((Panicum_hallii_Pahal.5G444700:0.0330723,Panicum_virgatum_Pavir.5NG150200:0.0368169)n23:0.0133893,(Dichantelium_oligosantes_H_DolKV778700.1000002.1:0.0715222,(Echinocloa_haploclada_eh_chr2.1098:0.159357,(ASEM_AUS1_H_AUS1CM014274.1003304.1:0.0239995,ASEM_RSA5_H_RSA5chrom5004776.1:0.0209704)n26:0.0314485)n25:0.0105784)n24:0.00948781)n22:0.00550504)n19:0.0135939)n17:0.0323474)n14:0.0438951)n13:0.0465952,(Phragmites_australis_Phragmites_australis_PaChr2_3930324_3932388_evm.model.PaChr2.312_1_CDS_4362421141_22504:0.0710576,(Phragmites_australis_Phragmites_australis_PaChr1_8139163_8140433_evm.model.PaChr1.563_1_CDS_4362368195_13085:0.0356158,(Eleusine_coracana_ELECO.r07.1BG0055430:0.0789969,(Eragrostis_curvula_EJB05_31938:5e-09,Eragrostis_curvula_EJB05_31928:0.0283969)n30:0.0469453)n29:0.0575621)n28:0.00790564)n27:0.000878404)n12:0.0256411)n10:0.00865286)n5:0.0472074,(Ampelocalamus_luodianensis_Alu01Cg00650.3:0.0446735,(Dendrocalamus_sinicus_Dendrocalamus_sinicus_Dsi01B_538320_539698_Dsi01Bg00350.2_-1_CDS_4147693438_37734:0.0451875,Dendrocalamus_sinicus_Dendrocalamus_sinicus_Dsi01C_373544_378661_Dsi01Cg00350.3_-1_CDS_4147701340_51272:0.0367446)n32:0.00408273)n31:0.0162455)n4:0.0112744,(Dendrocalamus_sinicus_Dendrocalamus_sinicus_Dsi01A_600278_601357_Dsi01Ag00490.1_-1_CDS_4147684888_564:0.0343017,(Ampelocalamus_luodianensis_Alu01Dg00450.2:0.0660704,Brachypodium_distachyon_BRADI_2g00870v3:0.210881)n34:0.0129285)n33:0.0014365)n3:0.0236515)n0;
```
