## Supplementary Dataset S1 for "Gene turnover and contingency facilitated the repeated evolution of C_4_ photosynthesis in grasses": OG0014953_tree.txt

```
((Pharus_latifolius_Phala.05G287400:0.14995,Streptochaeta_angustifolia_strangu_040048:0.147473)n1:0.0528737,((Leersia_perrieri_LPERR01G01190:0.236864,(Brachypodium_distachyon_BRADI_2g01387v3:0.218304,(Hordeum_spontaneum_WB01_005816_0249971:0.00171997,(Hordeum_vulgareMorex_HORVU.MOREX.r3.3HG0221240.2:0.0137185,Hordeum_vulgareMorex_HORVU.MOREX.r3.3HG0221240:5e-09)n6:0.00429451)n5:0.117382)n4:0.0509713)n3:0.0313137,((Oryza_sativa_LOC_Os01g02920:0.120137,(Zizania_latifolia_GWHTBFHI003471:0.0519164,Zizania_latifolia_GWHTBFHI011152:0.0466424)n9:0.0336978)n8:0.0524016,((Olyra_latifolia_Ola003884:0.0698386,(Ampelocalamus_luodianensis_Alu01Cg01040.2:0.029841,(Dendrocalamus_sinicus_Dendrocalamus_sinicus_Dsi01C_625438_627748_Dsi01Cg00510.1_-1_CDS_4147701388_21440:0.0357292,(Dendrocalamus_sinicus_Dendrocalamus_sinicus_Dsi01B_807668_810468_Dsi01Bg00580.1_-1_CDS_4147693507_19726:0.0391698,Dendrocalamus_sinicus_Dendrocalamus_sinicus_Dsi01A_1086464_1088451_Dsi01Ag00900.1_-1_CDS_4147685011_12946:0.0487254)n14:0.00487254)n13:0.000541393)n12:0.00745612)n11:0.0399268,(((Aristida_adscensionis_H_Aadptg000062l000565.1:0.10444,Stipagrostis_hirtigluma_H_Shi_ptg000044l_001392.1:0.0445871)n17:0.0333402,(Eragrostis_curvula_EJB05_31881:0.0883849,(Eleusine_coracana_ELECO.r07.1AG0007360:0.0139828,Eleusine_coracana_ELECO.r07.1BG0056090:0.0185661)n19:0.125779)n18:0.064616)n16:0.0173863,((Phragmites_australis_Phragmites_australis_PaChr2_4275069_4277317_evm.model.PaChr2.340_1_CDS_4362421203_6087:0.0580033,Phragmites_australis_Phragmites_australis_PaChr1_7660414_7662665_evm.model.PaChr1.527_1_CDS_4362368115_21912:0.063342)n21:0.0172291,(Chasmanthium_laxum_Chala.08G176700:0.0551466,((Zea_mays_Zm00001eb125930:0.0657537,Sorghum_bicolor_SORBI_3003G095400:0.0568911)n24:0.0617554,(Dichantelium_oligosantes_H_DolKV768917.1000027.1:0.0352355,(((ASEM_AUS1_H_AUS1CM014274.1003272.1:0.0218422,ASEM_RSA5_H_RSA5chrom5004725.1:0.0165217)n28:0.0412657,((Cenchrus_americanus_H_CamCM007987.2002745.1:0.0445141,Setaria_viridis_SEVIR_5G079100v2:0.0299067)n30:0.0163552,((Digitaria_exilis_H_Dex5A-000461.1:0.0170344,Digitaria_exilis_H_Dex5B-000480.1:0.0141581)n32:0.104158,(Urochloa_fusta_Urofu.5G409400:0.0830104,Echinocloa_haploclada_eh_chr2.1025:0.0748188)n33:0.0252936)n31:0.0134639)n29:0.0113636)n27:0.0106474,(Panicum_hallii_Pahal.5G451400:0.0178759,(Panicum_virgatum_Pavir.5KG127700:0.031647,Panicum_virgatum_Pavir.5NG134500:0.0237134)n35:0.0101004)n34:0.0276846)n26:0.00897417)n25:0.022424)n23:0.034745)n22:0.0275852)n20:0.0202152)n15:0.042685)n10:0.0177288)n7:0.0436458)n2:0.0528737)n0;
```
