## Supplementary Dataset S1 for "Gene turnover and contingency facilitated the repeated evolution of C_4_ photosynthesis in grasses": OG0014954_tree.txt

```
((Chasmanthium_laxum_Chala.08G180300:0.166904,(((Aristida_adscensionis_H_Aadptg000062l000066.1:0.119445,Stipagrostis_hirtigluma_H_Shi_ptg000044l_000473.1:0.0766682)n4:0.0195514,(Eragrostis_curvula_EJB05_31838:0.119426,(Eleusine_coracana_ELECO.r07.1AG0007760:0.0263374,Eleusine_coracana_ELECO.r07.1BG0056550:0.0185766)n6:0.113568)n5:0.079354)n3:0.00347127,(((Digitaria_radicosa_Dra07G0245700:0.0747583,(Digitaria_exilis_H_Dex5A-004115.1:0.0125008,Digitaria_exilis_H_Dex5B-004125.1:0.0252161)n10:0.0760543)n9:0.0502816,((Dichantelium_oligosantes_H_DolKV776510.1000015.1:0.0732659,ASEM_AUS1_H_AUS1CM014274.1002174.1:0.0484663)n12:0.0129609,(Echinocloa_haploclada_eh_chr2.977:0.0775457,(Cenchrus_americanus_H_CamCM007987.2001755.1:0.0725625,Setaria_viridis_SEVIR_5G082400v2:0.0247425)n14:0.0377775)n13:0.0101665)n11:0.00789606)n8:0.0357948,(((Echinocloa_haploclada_eh_chr2.969:0.212774,(ASEM_AUS1_H_AUS1CM014274.1003249.1:0.0332036,((ASEM_RSA5_H_RSA5chrom5000941.1:0.086376,ASEM_RSA5_H_RSA5chrom8002774.1:0.0561319)n20:0.0512013,(ASEM_RSA5_H_RSA5chrom8002777.1:0.0193703,ASEM_RSA5_H_RSA5chrom5000946.1:0.0212022)n21:0.00212022)n19:0.00023558)n18:0.0082615)n17:0.0209608,(Panicum_virgatum_Pavir.5KG122800:0.189318,((Cenchrus_americanus_H_CamCM007987.2002729.1:0.10896,Cenchrus_americanus_H_CamCM007987.2002731.1:0.14652)n24:0.105293,(((Panicum_virgatum_Pavir.5KG121500:0.0602013,Panicum_virgatum_Pavir.5KG111800:0.275857)n27:0.0860531,(Panicum_virgatum_Pavir.5NG129600:0.0680277,(Panicum_virgatum_Pavir.5KG121300:0.00488924,Panicum_virgatum_Pavir.5KG112200:0.0205701)n29:0.0982451)n28:0.016641)n26:0.0322626,(Digitaria_radicosa_Dra07G0246900:0.116858,((Digitaria_exilis_H_Dex5A-004124.1:0.0177194,Digitaria_exilis_H_Dex5B-004139.1:0.0291133)n32:0.100676,(Digitaria_exilis_H_Dex5A-000427.1:0.0513432,Digitaria_exilis_H_Dex5B-000447.1:0.0307985)n33:0.103911)n31:0.0412542)n30:0.0563601)n25:0.0164063)n23:0.0236132)n22:0.00262369)n16:0.0699552,(Eragrostis_curvula_EJB05_31853:0.600317,Stipagrostis_hirtigluma_H_Shi_ptg000044l_000472.1:0.201521)n34:0.0542046)n15:0.0331056)n7:0.00331056)n2:0.000367839)n1:0.0416061,(Zea_mays_Zm00001eb334930:0.105561,Sorghum_bicolor_SORBI_3003G091700:0.0702968)n35:0.0728925)n0;
```
