## Supplementary Dataset S1 for "Gene turnover and contingency facilitated the repeated evolution of C_4_ photosynthesis in grasses": OG0014955_tree.txt

```
((Streptochaeta_angustifolia_strangu_015209:0.09507,(Pharus_latifolius_Phala.05G286500:5e-09,Pharus_latifolius_Phala.05G286500.2:5e-09)n2:0.0839179)n1:0.0225216,((((Brachypodium_distachyon_BRADI_2g01810v3:0.0581877,(Hordeum_spontaneum_WB01_000233_0042701:5e-09,Hordeum_vulgareMorex_HORVU.MOREX.r3.3HG0222820:0.00247615)n7:0.0842669)n6:0.0341197,((Ampelocalamus_luodianensis_Alu01Dg00770.1:0.0313775,((Dendrocalamus_sinicus_Dendrocalamus_sinicus_Dsi01C_770032_774841_Dsi01Cg00630.1_-1_CDS_4147701424_41702:0.0383072,Dendrocalamus_sinicus_Dendrocalamus_sinicus_Dsi02C_10573762_10574228_Dsi02Cg02150.1_-1_CDS_4147721788_20382:0.0234114)n11:0.0673748,Dendrocalamus_sinicus_Dendrocalamus_sinicus_Dsi01A_1470126_1471989_Dsi01Ag01150.1_-1_CDS_4147685086_55160:0.0299369)n10:0.00332632)n9:0.00586814,Olyra_latifolia_Ola003860:0.124391)n8:0.0122927)n5:0.0161635,((Leersia_perrieri_LPERR01G01560:0.0508201,Oryza_sativa_LOC_Os01g03500:0.0354351)n13:0.0115316,(Zizania_latifolia_GWHTBFHI003506:0.0800236,Zizania_latifolia_GWHTBFHI011131:0.0356732)n14:0.00396369)n12:0.0046925)n4:0.00882143,((Eleusine_coracana_ELECO.r07.1AG0007970:0.0130809,Eleusine_coracana_ELECO.r07.1BG0056750:0.00878116)n16:0.0791507,(Phragmites_australis_Phragmites_australis_PaChr1_7221851_7223654_evm.model.PaChr1.503_1_CDS_4362368063_26:0.0352656,((Stipagrostis_hirtigluma_H_Shi_ptg000044l_001362.1:0.0415894,Aristida_adscensionis_H_Aadptg000062l000535.1:0.0543949)n19:0.0137242,((Chasmanthium_laxum_Chala.08G181200:0.0349398,Chasmanthium_laxum_Chala.06G163800:0.0401142)n21:0.0177224,((Sorghum_bicolor_SORBI_3003G089200:0.0237934,Zea_mays_Zm00001eb334950:0.0345077)n23:0.0309078,((Digitaria_radicosa_Dra07G0247600:0.0198291,(Digitaria_exilis_H_Dex5A-000424.1:0.00589708,Digitaria_exilis_H_Dex5B-000445.1:0.00931898)n26:0.0284214)n25:0.0291017,(((ASEM_AUS1_H_AUS1CM014274.1002193.1:0.0130049,ASEM_RSA5_H_RSA5chrom5004702.1:0.00911283)n29:0.0733855,(Panicum_hallii_Pahal.5G457200:0.0273751,(Panicum_virgatum_Pavir.5NG128600:0.0238806,Panicum_virgatum_Pavir.5KG119900:0.0127763)n31:0.00236878)n30:0.0169163)n28:0.00656707,((Dichantelium_oligosantes_H_DolKV769880.1000001.1:0.0292614,Urochloa_fusta_Urofu.5G416300:0.0278768)n33:0.00496597,(Echinocloa_haploclada_eh_chr2.953:0.078966,(Cenchrus_americanus_H_CamCM007987.2002718.1:0.0225355,Setaria_viridis_SEVIR_5G083700v2:0.00610741)n35:0.00801459)n34:0.00270078)n32:0.00911212)n27:0.00350571)n24:0.0121905)n22:0.0391766)n20:0.00837711)n18:0.00672963)n17:0.00566719)n15:0.0306043)n3:0.0225216)n0;
```
