## Supplementary Dataset S1 for "Gene turnover and contingency facilitated the repeated evolution of C_4_ photosynthesis in grasses": OG0014956_tree.txt

```
((Streptochaeta_angustifolia_strangu_018602:0.234181,(Pharus_latifolius_Phala.05G215500:0,Pharus_latifolius_Phala.05G215500.2:0)n2:0.0981486)n1:0.0602927,((((Brachypodium_distachyon_BRADI_2g08560v3:0.0956984,(Hordeum_spontaneum_WB01_002789_0951883:5e-09,Hordeum_vulgareMorex_HORVU.MOREX.r3.3HG0251620:0.00396139)n7:0.258806)n6:0.0521575,(Ampelocalamus_luodianensis_Alu01Cg07570.1:0.0466808,(Olyra_latifolia_Ola032779:0.049613,(Ampelocalamus_luodianensis_Alu01Dg06690.1:0.100605,Dendrocalamus_sinicus_Dendrocalamus_sinicus_Dsi01B_8795664_8796657_Dsi01Bg05060.1_-1_CDS_4147694851_37176:0.039406)n10:0.0200918)n9:0.00891771)n8:0.000990857)n5:0.0288766,((Leersia_perrieri_LPERR01G08980:0.0937607,Oryza_sativa_LOC_Os01g14690:0.0314369)n12:0.151746,(Zizania_latifolia_GWHTBFHI004193:0.0498813,Zizania_latifolia_GWHTBFHI011618:0.119986)n13:0.115801)n11:0.0680563)n4:0.0729557,(((Aristida_adscensionis_H_Aadptg000058l000259.1:0.300195,Stipagrostis_hirtigluma_H_Shi_ptg000044l_000925.1:0.0389049)n16:0.0505725,((Phragmites_australis_Phragmites_australis_PaChr1_4516941_4517871_evm.model.PaChr1.316_1_CDS_4362367647_37465:0.0592481,((Eragrostis_curvula_EJB05_30223:5e-09,Eragrostis_curvula_EJB05_32840:0.00985975)n20:0.0942121,(Eleusine_coracana_ELECO.r07.1AG0000100:0.0161225,Eleusine_coracana_ELECO.r07.1BG0048570:0.0174446)n21:0.0648215)n19:0.0872701)n18:0.00613961,Phragmites_australis_Phragmites_australis_PaChr2_205272_206504_evm.model.PaChr2.8_1_CDS_4362422221_9465:0.0699606)n17:0.00777341)n15:0.0136032,(Chasmanthium_laxum_Chala.08G252100:0.11249,(Echinocloa_haploclada_eh_chr2.14:0.0401194,((ASEM_AUS1_H_AUS1CM014274.1002340.1:5e-09,ASEM_RSA5_H_RSA5chrom5004480.1:0.00410817)n25:0.0527426,((Cenchrus_americanus_H_CamLKME02025464.1000020.1:0.149701,Setaria_viridis_SEVIR_5G001400v2:0.00369226)n27:0.0844221,(((Panicum_hallii_Pahal.9G115000:0.0117684,(Panicum_virgatum_Pavir.9NG136800:0.105992,Panicum_virgatum_Pavir.J375800:0.0243387)n31:0.0131727)n30:0.0251838,(Sorghum_bicolor_SORBI_3003G001100:0.025952,Zea_mays_Zm00001eb118820:0.0476888)n32:0.0208419)n29:0.00994253,(Dichantelium_oligosantes_H_DolKV778898.1000014.1:0.0305245,(Digitaria_radicosa_Dra07G0319900:0.0201205,(Digitaria_exilis_H_Dex5A-000008.1:5e-09,Digitaria_exilis_H_Dex5B-000008.1:0.0364378)n35:0.0845565)n34:0.0677206)n33:0.0255952)n28:0.00539294)n26:0.0110706)n24:0.0106054)n23:0.0430066)n22:0.0156471)n14:0.0664331)n3:0.0602927)n0;
```
