## Supplementary Dataset S1 for "Gene turnover and contingency facilitated the repeated evolution of C_4_ photosynthesis in grasses": OG0014957_tree.txt

```
((Ananas_comosus_H_Ananas_contig11_000265.1:0.146442,(Carex_scoparia_H_Carex_Csco_scaffold_14_000608.1:0.126821,Juncus_effusus_H_Juncus_Jeff_scaffold_2_001810.1:0.159312)n2:0.0947331)n1:0.0391326,((Streptochaeta_angustifolia_strangu_018588:0.0702801,Pharus_latifolius_Phala.05G216400:0.0755405)n4:0.0181178,((Zizania_latifolia_GWHTBFHI011622:0.0329375,(Leersia_perrieri_LPERR01G08480:0.0602493,Oryza_sativa_LOC_Os01g14040:0.0294437)n7:0.0245846)n6:0.0361414,(((Aristida_adscensionis_H_Aadptg000058l000264.1:0.0290543,Stipagrostis_hirtigluma_H_Shi_ptg000044l_000932.1:0.0451944)n10:0.0193623,((Eragrostis_curvula_EJB05_30227:0.0420286,(Eleusine_coracana_ELECO.r07.1AG0000170:0.0130191,Eleusine_coracana_ELECO.r07.1BG0048640:0.0192447)n13:0.0636598)n12:0.0403839,(((Sorghum_bicolor_SORBI_3003G044300:0.0368371,Zea_mays_Zm00001eb122370:0.032719)n16:0.0469412,((ASEM_AUS1_H_AUS1CM014274.1002345.1:0.0021452,ASEM_RSA5_H_RSA5chrom5004485.1:0.00209735)n18:0.0399521,((Cenchrus_americanus_H_CamLKME02025464.1000024.1:0.0222426,Setaria_viridis_SEVIR_5G002100v2:0.00645988)n20:0.00961195,(Dichantelium_oligosantes_H_DolKV778035.1000003.1:0.0326863,(((Digitaria_exilis_H_Dex5A-000013.1:0.00580671,Digitaria_exilis_H_Dex5B-000013.1:0.0025495)n24:0.0391152,(Panicum_virgatum_Pavir.6KG127400:0.0108691,(Echinocloa_haploclada_eh_chr2.19:0.0430107,(Digitaria_radicosa_Dra07G0319400.2:0.0305557,(Panicum_virgatum_Pavir.9NG135900:0.0697259,Digitaria_radicosa_Dra07G0319400:0.0738314)n28:4.5e-09)n27:5e-10)n26:0.0362067)n25:0.00402297)n23:0.0110058,Panicum_hallii_Pahal.9G114300:0.00854544)n22:0.00588739)n21:0.00271976)n19:0.00490446)n17:0.00725664)n15:0.00867349,(Phragmites_australis_Phragmites_australis_PaChr2_255426_257266_evm.model.PaChr2.13_1_CDS_4362417391_17026:0.0477433,(Phragmites_australis_Phragmites_australis_PaChr1_4488257_4490234_evm.model.PaChr1.310_1_CDS_4362367635_32405:0.0369609,Chasmanthium_laxum_Chala.08G251400:0.0367395)n30:0.00325492)n29:0.000361658)n14:6e-09)n11:0.00667268)n9:0.0207169,((Ampelocalamus_luodianensis_Alu01Dg06620.1:0.035346,(Brachypodium_distachyon_BRADI_2g08490v3:0.0435119,(Hordeum_spontaneum_WB01_001471_1539011:0.125122,Hordeum_vulgareMorex_HORVU.MOREX.r3.3HG0251300:0.0134561)n34:0.0506314)n33:0.0283107)n32:0.00749995,(Dendrocalamus_sinicus_Dendrocalamus_sinicus_Dsi01B_8697291_8698593_Dsi01Bg05000.1_-1_CDS_4147694833_27045:0.129983,Dendrocalamus_sinicus_Dendrocalamus_sinicus_Dsi01A_9970551_9972629_Dsi01Ag06100.1_-1_CDS_4147686571_38275:0.0134858)n35:0.00149843)n31:0.00552879)n8:0.00416171)n5:0.0457812)n3:0.0391326)n0;
```
