## Supplementary Dataset S1 for "Gene turnover and contingency facilitated the repeated evolution of C_4_ photosynthesis in grasses": OG0014958_tree.txt

```
((Ananas_comosus_H_Ananas_contig12_000796.1:0.0220192,Tillandsia_fasciculata_H_Tillandsia_CM054936.1_000333.1:0.0422632)n1:0.125543,(Streptochaeta_angustifolia_strangu_044229:0.0929575,(Pharus_latifolius_Phala.07G086600:0.126558,(((Olyra_latifolia_Ola029148:0.0852542,(Ampelocalamus_luodianensis_Alu01Cg30430.2:0.0214734,(Dendrocalamus_sinicus_Dendrocalamus_sinicus_Dsi01A_25695787_25700128_Dsi01Ag10750.1_1_CDS_4147687966_27585:0.0330395,Dendrocalamus_sinicus_Dendrocalamus_sinicus_Dsi01C_33201261_33207373_Dsi01Cg20560.1_-1_CDS_4147707403_52981:0.0216815)n8:0.00240906)n7:0.0193046)n6:0.00800567,((Leersia_perrieri_LPERR01G15020:0.0519573,(Zizania_latifolia_GWHTBFHI004707:0.0582093,Oryza_sativa_LOC_Os01g32080:0.0368)n11:0.012557)n10:0.0379421,(Brachypodium_distachyon_BRADI_2g06680v3:0.0716203,(Hordeum_spontaneum_WB01_003606_0634010:0.00147977,Hordeum_vulgareMorex_HORVU.MOREX.r3.3HG0313120:5e-09)n13:0.11086)n12:0.0395724)n9:0.00930892)n5:0.0158045,((Aristida_adscensionis_H_Aadptg000024l000155.1:0.065344,(Stipagrostis_hirtigluma_H_Shi_ptg000048l_000009.1:0.0126232,Stipagrostis_hirtigluma_H_Shi_ptg000053l_000295.1:0.014026)n16:0.0403647)n15:0.0233816,(Phragmites_australis_Phragmites_australis_PaChr11_29300775_29304385_evm.model.PaChr11.1747_1_CDS_4362376536_37915:0.0469653,(((Sorghum_bicolor_SORBI_3003G047100:0.0223956,Zea_mays_Zm00001eb336870:0.0486582)n20:0.0315925,((Panicum_hallii_Pahal.5G530200:0.019716,(Panicum_virgatum_Pavir.5NG016600:0.0229603,Panicum_virgatum_Pavir.5KG008200:0.0245155)n23:0.0148055)n22:0.0216523,(((ASEM_AUS1_H_AUS1CM014274.1003080.1:0.0193259,ASEM_RSA5_H_RSA5chrom5001259.1:0.090354)n26:0.0109223,Echinocloa_haploclada_eh_chr2.109:0.0576709)n25:0.00951805,(((Digitaria_radicosa_Dra07G0311000:0.00079029,Digitaria_radicosa_Dra07G0311000.2:5e-09)n29:0.0379364,(Digitaria_exilis_H_Dex5A-000067.1:0.00451137,Digitaria_exilis_H_Dex5B-004556.1:0.0109465)n30:0.0337007)n28:0.014665,(Setaria_viridis_SEVIR_5G011500v2:0.0215249,(Cenchrus_americanus_H_CamCM007987.2002206.1:0.00534613,Cenchrus_americanus_H_CamLKME02026886.1000001.1:0.0353958)n32:0.0399939)n31:0.0210855)n27:0.00609108)n24:0.00986225)n21:0.0238967)n19:0.0149423,((Eleusine_coracana_ELECO.r07.1BG0068090:0.0868293,(Eragrostis_curvula_EJB05_15574:0.00139164,Eragrostis_curvula_EJB05_15575:0.00140686)n35:0.0479305)n34:0.0175725,Chasmanthium_laxum_Chala.08G095900:0.065815)n33:0.00607869)n18:0.0118763)n17:0.00988243)n14:0.0203141)n4:0.0701593)n3:0.0350378)n2:0.125543)n0;
```
