## Supplementary Dataset S1 for "Gene turnover and contingency facilitated the repeated evolution of C_4_ photosynthesis in grasses": OG0014959_tree.txt

```
((Ananas_comosus_H_Ananas_contig6_000180.1:0.0308436,Tillandsia_fasciculata_H_Tillandsia_CM054940.1_000176.1:0.0274129)n1:0.112917,(Streptochaeta_angustifolia_strangu_036268:0.0675626,(Pharus_latifolius_Phala.05G226500:0.102642,((Olyra_latifolia_Ola016167:0.0811254,(Ampelocalamus_luodianensis_Alu01Cg06500.2:0.0254705,Dendrocalamus_sinicus_Dendrocalamus_sinicus_Dsi01A_8684290_8684745_Dsi01Ag05410.1_-1_CDS_4147686364_35459:0.0216567)n6:0.00372635)n5:0.0302869,((Brachypodium_distachyon_BRADI_2g07480v3:0.0957126,(Hordeum_spontaneum_WB01_004749_0721089:0,Hordeum_vulgareMorex_HORVU.MOREX.r3.3HG0248140:0)n9:0.0971578)n8:0.0493203,(Phragmites_australis_Phragmites_australis_PaChr1_3734471_3734926_evm.model.PaChr1.240_1_CDS_4362366255_4223:0.0787463,((Eragrostis_curvula_EJB05_51539:0.0529852,(Eleusine_coracana_ELECO.r07.1AG0001210:0.0342897,Eleusine_coracana_ELECO.r07.1BG0049650:0.0319934)n13:0.0861582)n12:0.0436454,((Leersia_perrieri_LPERR01G07470:0.083318,Oryza_sativa_LOC_Os01g12580:0.0280122)n15:0.0783157,((Aristida_adscensionis_H_Aadptg000035l000042.1:0.0534413,Stipagrostis_hirtigluma_H_Shi_ptg000044l_001002.1:0.0610294)n17:0.0243897,(Chasmanthium_laxum_Chala.08G241700:0.100328,((Digitaria_radicosa_Dra07G0310100:0.0561973,(Digitaria_exilis_H_Dex5A-004527.1:0.0140276,Digitaria_exilis_H_Dex5B-000053.1:0.00307437)n21:0.0250871)n20:0.0531826,((Sorghum_bicolor_SORBI_3003G011400:0.0148475,Zea_mays_Zm00001eb342130:0.067197)n23:0.0405259,((((Dichantelium_oligosantes_H_DolKV777898.1000019.1:0.0510814,((Panicum_virgatum_Pavir.5KG017200:0.0109541,(Panicum_virgatum_Pavir.5KG018400:0.00848577,(Panicum_virgatum_Pavir.5KG017300:0.0197992,Panicum_virgatum_Pavir.5KG018600:0.0229016)n31:0.0469028)n30:5e-09)n29:0.0312366,Panicum_virgatum_Pavir.3NG178500:0.183824)n28:0.0204248)n27:0.0202365,(Panicum_hallii_Pahal.5G528700:0.0149107,(Cenchrus_americanus_H_CamCM007987.2002250.1:0.0487555,Setaria_viridis_SEVIR_5G013000v2:0.0410969)n33:0.0324647)n32:0.0075678)n26:0.0140558,(ASEM_AUS1_H_AUS1CM014274.1002424.1:0.0151428,ASEM_RSA5_H_RSA5chrom5001262.1:0.00807796)n34:0.0136914)n25:0.0323621,(Echinocloa_haploclada_eh_chr2.121:0.0089617,Echinocloa_haploclada_eh_chr2.126:0.0289523)n35:0.0465781)n24:0.0145556)n22:0.016115)n19:0.0070892)n18:0.0238265)n16:0.0306806)n14:0.0270732)n11:0.0251446)n10:0.0353431)n7:0.0258041)n4:0.0575496)n3:0.040996)n2:0.112917)n0;
```
