## Supplementary Dataset S1 for "Gene turnover and contingency facilitated the repeated evolution of C_4_ photosynthesis in grasses": OG0014960_tree.txt

```
(Pharus_latifolius_Phala.05G242600:0.139275,((Leersia_perrieri_LPERR01G05990:0.215736,Oryza_sativa_LOC_Os01g10260:0.0795382)n2:0.0512043,((Zizania_latifolia_GWHTBFHI004008:0.0762832,Zizania_latifolia_GWHTBFHI011557:0.0458063)n4:0.0626739,((Olyra_latifolia_scaffold80_605651_606232_-:0.0986532,(Ampelocalamus_luodianensis_Alu01Cg05100.1:0.0212247,(Dendrocalamus_sinicus_Dendrocalamus_sinicus_Dsi01B_5223838_5224398_Dsi01Bg03420.1_-1_CDS_4147694359_44493:0.0682055,Dendrocalamus_sinicus_Dendrocalamus_sinicus_Dsi01C_4055179_4055733_Dsi01Cg02880.1_-1_CDS_4147702099_23693:0.0412049)n8:0.00457833)n7:0.00685849)n6:0.0320882,(((Hordeum_spontaneum_WB01_002913_0516024:0.0100716,Hordeum_vulgareMorex_HORVU.MOREX.r3.3HG0244150:0.00505723)n11:0.134559,((((Aristida_adscensionis_H_Aadptg000115l000055.1:0.0857636,Stipagrostis_hirtigluma_H_Shi_ptg000044l_001089.1:0.0870719)n15:0.0304839,(Phragmites_australis_Phragmites_australis_PaChr2_9398292_9398873_evm.model.PaChr2.676_1_CDS_4362421947_21670:0.0737215,Chasmanthium_laxum_Chala.08G226600:0.05177)n16:0.0184355)n14:0.00575393,((Sorghum_bicolor_SORBI_3003G028800:0.0721773,(Zea_mays_Zm00001eb284770:0.0136286,(Zea_mays_Zm00001eb120530:5e-09,Zea_mays_Zm00001eb120540:0.00468081)n20:0.00306439)n19:0.0732157)n18:0.0604393,(((Dichantelium_oligosantes_H_DolKV776488.1000009.1:0.0241039,(ASEM_AUS1_H_AUS1CM014274.1002550.1:0.0157903,ASEM_RSA5_H_RSA5chrom5001380.1:0.00880109)n24:0.0150135)n23:0.0210074,(Panicum_hallii_Pahal.5G511300:0.0291481,(Panicum_virgatum_Pavir.5KG046900:0.0488882,(Panicum_virgatum_Pavir.5NG049700:0.00556738,Panicum_virgatum_Pavir.5NG046900:0.0122073)n27:0.00349102)n26:0.0280888)n25:0.014303)n22:0.024206,(Setaria_viridis_SEVIR_5G139200v2:0.0325341,(Urochloa_fusta_Urofu.5G471500:0.0463417,(Echinocloa_haploclada_eh_chr2.352:0.0854451,(Digitaria_radicosa_Dra07G0293300:0.0656584,(Digitaria_exilis_H_Dex5A-000155.1:0.0483001,Digitaria_exilis_H_Dex5B-000155.1:0.0306983)n32:0.0635298)n31:0.0305074)n30:0.0244373)n29:0.0203012)n28:0.00334861)n21:0.0208888)n17:0.0322644)n13:0.0398466,(Zea_mays_Zm00001eb120520:0.775462,(Brachypodium_distachyon_BRADI_2g06150v3:0.0242994,Brachypodium_distachyon_BRADI_2g06140v3:0.0564148)n34:0.168588)n33:0.0683447)n12:0.00759386)n10:0.0494362,(Eleusine_coracana_ELECO.r07.1AG0003020:0.0833493,Eleusine_coracana_ELECO.r07.1BG0051500:0.0504846)n35:0.0981712)n9:0.0283959)n5:0.0428713)n3:0.0349186)n1:0.139275)n0;
```
