## Supplementary Dataset S1 for "Gene turnover and contingency facilitated the repeated evolution of C_4_ photosynthesis in grasses": OG0014961_tree.txt

```
((Streptochaeta_angustifolia_strangu_010409:0.262616,(Pharus_latifolius_Phala.05G252000:5e-09,Pharus_latifolius_Phala.05G252000.2:0.00166447)n2:0.225992)n1:0.0332217,(Olyra_latifolia_Ola002240:0.189011,(((Ampelocalamus_luodianensis_Alu01Cg04310.1:0.026023,Dendrocalamus_sinicus_Dendrocalamus_sinicus_Dsi01C_3037802_3039456_Dsi01Cg02260.1_-1_CDS_4147701913_32695:0.0571485)n6:0.0312119,(Dendrocalamus_sinicus_Dendrocalamus_sinicus_Dsi01B_4175658_4177296_Dsi01Bg02810.1_-1_CDS_4147694176_55190:0.0692861,Ampelocalamus_luodianensis_Alu01Dg03700.2:0.0973472)n7:0.0108813)n5:0.0270925,((Brachypodium_distachyon_BRADI_2g05320v3:0.174072,(Hordeum_spontaneum_WB01_000996_0613399:0.00161491,Hordeum_vulgareMorex_HORVU.MOREX.r3.3HG0237870:0.00150501)n10:0.241638)n9:0.0791032,(((Eragrostis_curvula_EJB05_31117:0.114461,(Eleusine_coracana_ELECO.r07.1AG0012440:0.0472207,Eleusine_coracana_ELECO.r07.1BG0061110:0.04574)n14:0.0710609)n13:0.0809123,((Stipagrostis_hirtigluma_H_Shi_ptg000044l_001148.1:0.138101,Phragmites_australis_Phragmites_australis_PaChr2_8213213_8214889_evm.model.PaChr2.608_1_CDS_4362421797_1043:0.114256)n16:0.0167986,(Chasmanthium_laxum_Chala.08G217700:0.0850599,((Zea_mays_Zm00001eb122030:0.106239,Sorghum_bicolor_SORBI_3003G040100:0.0666614)n19:0.0850055,(((ASEM_RSA5_H_RSA5chrom5001440.1:0.0282522,(ASEM_AUS1_H_AUS1CM014274.1002620.1:0.00354545,ASEM_AUS1_H_AUS1CM014274.1002914.1:0.00386183)n23:0.0241532)n22:0.0583142,((Panicum_hallii_Pahal.5G500400:0.0348132,(Panicum_virgatum_Pavir.5KG060100:0.0563422,(Panicum_virgatum_Pavir.5NG115800:0,Panicum_virgatum_Pavir.5NG056400:0)n27:0.0385515)n26:0.0171387)n25:0.031819,(Cenchrus_americanus_H_CamCM007987.2002450.1:0.0689885,Setaria_viridis_SEVIR_5G128400v2:0.0435213)n28:0.0309575)n24:0.016057)n21:0.00365782,(Echinocloa_haploclada_eh_chr2.477:0.090842,((Digitaria_radicosa_Dra07G0284300.2:0.000690593,Digitaria_radicosa_Dra07G0284300:0.00961482)n31:0.0652462,(Digitaria_exilis_H_Dex5A-000214.1:0.0119612,Digitaria_exilis_H_Dex5B-000207.1:0.0141043)n32:0.0499971)n30:0.0477575)n29:0.00913653)n20:0.0223684)n18:0.0341715)n17:0.0249771)n15:0.0230071)n12:0.0648298,(Zizania_latifolia_GWHTBFHI011348:0.139301,(Leersia_perrieri_LPERR01G05090:0.171939,(Oryza_sativa_LOC_Os08g19374:0.672821,Oryza_sativa_LOC_Os01g08820:0.0934254)n35:0.0103806)n34:0.0635627)n33:0.0366455)n11:0.0310073)n8:0.0251156)n4:0.0518517)n3:0.0332217)n0;
```
