## Supplementary Dataset S1 for "Gene turnover and contingency facilitated the repeated evolution of C_4_ photosynthesis in grasses": OG0014962_tree.txt

```
(Ananas_comosus_H_Ananas_contig6_000039.1:0.24865,((Streptochaeta_angustifolia_strangu_010407:0.0535974,(Streptochaeta_angustifolia_strangu_040551:0.572663,(Streptochaeta_angustifolia_strangu_003956:0.065013,Streptochaeta_angustifolia_strangu_035787:0.0342783)n4:0.052483)n3:0.180706)n2:0.0661212,(Pharus_latifolius_Phala.05G252200:0.133184,(((Aristida_adscensionis_H_Aadptg000062l000323.1:0.127184,(Stipagrostis_hirtigluma_H_Shi_ptg000044l_000724.1:0.0551138,Stipagrostis_hirtigluma_H_Shi_ptg000044l_000725.1:0.0664876)n9:0.00738752)n8:0.0354567,(Panicum_virgatum_Pavir.5NG244500:0.405277,(((Eragrostis_curvula_EJB05_31128:0.103738,(Eleusine_coracana_ELECO.r07.1AG0012410:0.020466,Eleusine_coracana_ELECO.r07.1BG0061090:0.0151476)n14:0.0955006)n13:0.0707112,((Sorghum_bicolor_SORBI_3003G040300:0.0373403,Zea_mays_Zm00001eb337640:0.0489356)n16:0.0448896,(((Panicum_hallii_Pahal.5G500100:0.0334625,((Panicum_virgatum_Pavir.5NG056700:0,Panicum_virgatum_Pavir.5NG116000:0)n21:0.0168102,Panicum_virgatum_Pavir.5KG060300:0.0267106)n20:0.00944674)n19:0.00910143,(Dichantelium_oligosantes_H_DolKV776151.1000003.1:0.0410863,(ASEM_AUS1_H_AUS1CM014274.1002913.1:0.0178526,ASEM_RSA5_H_RSA5chrom5004259.1:0.0116702)n23:0.0233035)n22:0.00749202)n18:0.0105664,((Cenchrus_americanus_H_CamCM007987.2002023.1:0.0494029,Setaria_viridis_SEVIR_5G128000v2:0.029697)n25:0.020209,(Digitaria_radicosa_Dra07G0284100:0.0739059,(Digitaria_exilis_H_Dex5A-004407.1:0.0187257,Digitaria_exilis_H_Dex5B-004417.1:0.0139191)n27:0.0681621)n26:0.0402551)n24:0.00977263)n17:0.00797161)n15:0.0247628)n12:0.0144346,(Chasmanthium_laxum_Chala.08G217500:0.0724421,(Phragmites_australis_Phragmites_australis_PaChr2_8202722_8204251_evm.model.PaChr2.607_1_CDS_4362421795_203:0.0647911,Phragmites_australis_Phragmites_australis_PaChr1_1196314_1197852_evm.model.PaChr1.72_1_CDS_4362368543_31989:0.0615718)n29:0.0169878)n28:0.0108537)n11:0.00467468)n10:0.000519409)n7:0.0204925,((Olyra_latifolia_Ola002239:0.0840472,(Ampelocalamus_luodianensis_Alu01Dg03680.1:0.0492186,Dendrocalamus_sinicus_Dendrocalamus_sinicus_Dsi01A_5331035_5332576_Dsi01Ag03730.1_1_CDS_4147685860_36020:0.0647146)n32:0.0119251)n31:0.0187005,((Zizania_latifolia_GWHTBFHI003858:0.0808454,Oryza_sativa_LOC_Os01g08810:0.0971009)n34:0.0463239,(Hordeum_spontaneum_WB01_005666_0271812:0.186822,Hordeum_spontaneum_WB01_004185_0015457:0.148411)n35:0.0345267)n33:0.00927721)n30:0.0148104)n6:0.0151419)n5:0.040281)n1:0.24865)n0;
```
