## Supplementary Dataset S1 for "Gene turnover and contingency facilitated the repeated evolution of C_4_ photosynthesis in grasses": OG0014963_tree.txt

```
((Streptochaeta_angustifolia_strangu_030789:0.170499,(Pharus_latifolius_Phala.05G262100.2:5e-09,(Pharus_latifolius_Phala.05G262100.3:0.00211621,Pharus_latifolius_Phala.05G262100:5e-09)n3:6e-09)n2:0.248257)n1:0.0560785,(((Oryza_sativa_LOC_Os01g07450:0.146692,(Zizania_latifolia_GWHTBFHI003747:0.0608877,Zizania_latifolia_GWHTBFHI011402:0.0594308)n7:0.0332149)n6:0.144829,(Olyra_latifolia_Ola029544:0.114475,((Dendrocalamus_sinicus_Dendrocalamus_sinicus_Dsi01A_4244797_4245648_Dsi01Ag03000.1_1_CDS_4147685641_26452:0.0636193,(Ampelocalamus_luodianensis_Alu03Cg28230.1:0.217128,Ampelocalamus_luodianensis_Alu01Cg03450.2:0.00687855)n11:0.0531447)n10:0.0159632,(Ampelocalamus_luodianensis_Alu01Dg02750.1:0.0618245,Dendrocalamus_sinicus_Dendrocalamus_sinicus_Dsi01B_3142927_3143828_Dsi01Bg02120.1_1_CDS_4147693969_52374:0.0972938)n12:0.0200414)n9:0.0481097)n8:0.0653438)n5:0.0636887,((Eragrostis_curvula_EJB05_31286:0.126886,(Eleusine_coracana_ELECO.r07.1AG0011150:0.0217286,(Eleusine_coracana_ELECO.r07.1BG0059780:0,Eleusine_coracana_ELECO.r07.1BG0059750:0)n16:0.0232859)n15:0.116672)n14:0.0729658,(((Aristida_adscensionis_H_Aadptg000062l000268.1:0.0805309,Stipagrostis_hirtigluma_H_Shi_ptg000044l_000671.1:0.0853587)n19:0.0545389,(Chasmanthium_laxum_Chala.08G207800:0.115152,(Phragmites_australis_Phragmites_australis_PaChr2_7022783_7023813_evm.model.PaChr2.526_1_CDS_4362421615_9462:0.0572845,Phragmites_australis_Phragmites_australis_PaChr1_161947_162963_evm.model.PaChr1.5_1_CDS_4362368053_38311:0.0827008)n21:0.0338779)n20:0.017098)n18:0.00699923,((Sorghum_bicolor_SORBI_3003G053200:0.0814992,Zea_mays_Zm00001eb123130:0.0678247)n23:0.10022,(((ASEM_AUS1_H_AUS1CM014274.1002856.1:0.0190072,ASEM_RSA5_H_RSA5chrom5001522.1:0.0170646)n26:0.0547055,(Dichantelium_oligosantes_H_DolKV775576.1000007.1:0.0570887,Echinocloa_haploclada_eh_chr2.594:0.0852525)n27:0.0272857)n25:0.0205416,((Digitaria_radicosa_Dra07G0273700:0.0785859,(Digitaria_exilis_H_Dex5A-004362.1:0.0163697,Digitaria_exilis_H_Dex5B-004364.1:0.0165351)n30:0.0580583)n29:0.0642858,((Panicum_hallii_Pahal.5G487900:0.0226956,(Panicum_virgatum_Pavir.5NG076900:0.0373457,Panicum_virgatum_Pavir.5KG074100:0.0479941)n33:0.00910589)n32:0.0385154,(Urochloa_fusta_Urofu.5G453600:0.0822856,(Cenchrus_americanus_H_CamCM007987.2001971.1:0.0916971,Setaria_viridis_SEVIR_5G115700v2:0.0674015)n35:0.00828231)n34:0.0165521)n31:0.0227687)n28:0.0279369)n24:0.039853)n22:0.0236615)n17:0.0315173)n13:0.0327546)n4:0.0560785)n0;
```
