## Supplementary Dataset S1 for "Gene turnover and contingency facilitated the repeated evolution of C_4_ photosynthesis in grasses": OG0014964_tree.txt

```
((Carex_scoparia_H_Carex_Csco_scaffold_14_000386.1:0.291856,(Ananas_comosus_H_Ananas_contig15_000313.1:0.0359364,Tillandsia_fasciculata_H_Tillandsia_CM054950.1_000800.1:0.0469789)n2:0.178313)n1:0.0627008,(Streptochaeta_angustifolia_strangu_033314:0.0845075,(Pharus_latifolius_Phala.05G267500:0.0987974,(((Zizania_latifolia_GWHTBFHI011266:0.0716338,(Leersia_perrieri_LPERR01G03530:0.0564573,Oryza_sativa_LOC_Os01g06550:0.0426845)n8:0.0304905)n7:0.0587293,(((Brachypodium_distachyon_BRADI_2g00247v3:5e-09,Brachypodium_distachyon_BRADI_2g00226v3:5e-09)n11:0.077328,(Hordeum_spontaneum_WB01_007364_0176663:0.000839537,Hordeum_vulgareMorex_HORVU.MOREX.r3.3HG0242950:5e-09)n12:0.0844763)n10:0.0499896,(Ampelocalamus_luodianensis_Alu01Dg02360.1:0.0368231,(Olyra_latifolia_Ola029497:0.0606184,Dendrocalamus_sinicus_Dendrocalamus_sinicus_Dsi01B_2710765_2715878_Dsi01Bg01860.1_-1_CDS_4147693891_8474:0.0329188)n14:0.00642271)n13:0.00793999)n9:0.0220685)n6:0.0117624,((Eragrostis_curvula_EJB05_31390:0.0540839,(Eleusine_coracana_ELECO.r07.1AG0010570:0.0120659,Eleusine_coracana_ELECO.r07.1BG0059070:0.015298)n17:0.0504911)n16:0.0388124,((Phragmites_australis_Phragmites_australis_PaChr2_6626263_6631727_evm.model.PaChr2.488_1_CDS_4362421529_15783:0.0405798,(Aristida_adscensionis_H_Aadptg000062l000423.1:0.0667008,Stipagrostis_hirtigluma_H_Shi_ptg000044l_001236.1:0.0508624)n20:0.024134)n19:0.00653292,(Chasmanthium_laxum_Chala.08G203500:0.0395121,((Sorghum_bicolor_SORBI_3003G062300:0.028431,Zea_mays_Zm00001eb336160:0.0435247)n23:0.047455,(((ASEM_AUS1_H_AUS1CM014274.1002711.1:0.0149455,ASEM_RSA5_H_RSA5chrom5004206.1:0.0113942)n26:0.0454388,(Echinocloa_haploclada_eh_chr2.652:0.0480969,Dichantelium_oligosantes_H_DolKV770469.1000023.1:0.0316502)n27:0.00554015)n25:0.0151099,((Digitaria_radicosa_Dra07G0269000:0.0291498,(Digitaria_exilis_H_Dex5A-004330.1:0.0111141,Digitaria_exilis_H_Dex5B-000307.1:0.016046)n30:0.0216784)n29:0.0205756,((Panicum_hallii_Pahal.5G482300:0.0227462,(Panicum_virgatum_Pavir.5NG084900:0.0237635,Panicum_virgatum_Pavir.5KG080800:0.0164631)n33:0.00443523)n32:0.0185729,(Urochloa_fusta_Urofu.5G446500:0.0287492,(Cenchrus_americanus_H_CamCM007987.2002552.1:0.042177,Setaria_viridis_SEVIR_5G109300v2:0.011744)n35:0.0155069)n34:0.00720018)n31:0.00469172)n28:0.0106747)n24:0.0110522)n22:0.0104909)n21:0.0197951)n18:0.0109323)n15:0.0348216)n5:0.0762399)n4:0.0330142)n3:0.0627008)n0;
```
