## Supplementary Dataset S1 for "Gene turnover and contingency facilitated the repeated evolution of C_4_ photosynthesis in grasses": OG0014965_tree.txt

```
((Streptochaeta_angustifolia_strangu_015500:0.146646,((Pharus_latifolius_Phala.05G123200:0,Pharus_latifolius_Phala.05G123200.4:0,Pharus_latifolius_Phala.05G123200.3:0,Pharus_latifolius_Phala.05G123200.2:0)n3:5e-09,Pharus_latifolius_Phala.05G123200.5:5e-09)n2:0.123296)n1:0.0355207,(Brachypodium_distachyon_BRADI_1g27757v3:0.115755,(((Dendrocalamus_sinicus_Dendrocalamus_sinicus_Dsi07B_13655820_13660362_Dsi07Bg07310.2_1_CDS_4147794958_46514:0.0367005,Ampelocalamus_luodianensis_Alu07Dg09620.2:0.0922452)n7:0.0102404,(Olyra_latifolia_Ola011913:0.1196,Olyra_latifolia_Ola011912:0.0913125)n8:0.0101458)n6:0.0125131,((Zizania_latifolia_GWHTBFHI036124:0.054718,(Oryza_sativa_LOC_Os07g29820:0.0451532,Leersia_perrieri_LPERR07G12020:0.0522486)n11:0.031898)n10:0.0619314,(Phragmites_australis_Phragmites_australis_PaChr15_17447051_17447236_evm.model.PaChr15.657_1_CDS_4362397245_39676:0.102605,(((Phragmites_australis_Phragmites_australis_PaChr15_17441125_17441880_evm.model.PaChr15.655_1_CDS_4362397241_37986:0.074954,Chasmanthium_laxum_Chala.08G193000:0.402569)n15:0.0170949,(Eleusine_coracana_ELECO.r07.7AG0567260:0.10503,Eragrostis_curvula_EJB05_12605:0.0971957)n16:0.0196842)n14:0.00826841,((Phragmites_australis_Phragmites_australis_PaChr16_11733880_11738171_evm.model.PaChr16.843_1_CDS_4362402237_15299:0.0529949,(Chasmanthium_laxum_Chala.10G114700:0.0497821,(((ASEM_AUS1_H_AUS1CM014275.1000020.1:0.00409409,ASEM_RSA5_H_RSA5chrom2000798.1:0.00300901)n22:0.0339626,(Digitaria_radicosa_Dra02G0312400:0.0208252,(Digitaria_exilis_H_Dex2A-002935.1:0.013222,Digitaria_exilis_H_Dex2B-002872.1:0.0135167)n24:0.0160371)n23:0.029632)n21:0.0335257,((Zea_mays_Zm00001eb321440:0.0588628,Sorghum_bicolor_SORBI_3002G303100:0.02393)n26:0.0498762,(Urochloa_fusta_Urofu.2G326300:0.0690225,(((Cenchrus_americanus_H_CamCM007988.2000697.1:0.024057,Setaria_viridis_SEVIR_2G326300v2:0.0123064)n30:0.0263422,(Panicum_virgatum_Pavir.2NG495900:0.020261,Panicum_virgatum_Pavir.2NG484400:0.0250843)n31:0.0161648)n29:0.00805051,(Echinocloa_haploclada_eh_chr3.3410:0.0469041,Dichantelium_oligosantes_H_DolKV777021.1000019.1:0.0299469)n32:0.0062252)n28:0.0222997)n27:0.00789111)n25:0.0103068)n20:0.0218778)n19:0.0176795)n18:0.0057822,(Aristida_adscensionis_H_Aadptg000016l000238.1:0.0934113,Stipagrostis_hirtigluma_H_Shi_ptg000031l_000397.1:0.0980166)n33:0.0144939)n17:0.0110631)n13:0.0137682)n12:0.0483863)n9:0.00725526)n5:0.0129194)n4:0.0355207)n0;
```
