## Supplementary Dataset S1 for "Gene turnover and contingency facilitated the repeated evolution of C_4_ photosynthesis in grasses": OG0014966_tree.txt

```
((Pharus_latifolius_Phala.05G000600:0.00171543,Pharus_latifolius_Phala.05G000600.2:0.0149007)n1:0.120944,(((Olyra_latifolia_Ola037370:0.149617,(Dendrocalamus_sinicus_Dendrocalamus_sinicus_Dsi07A_91525_93725_Dsi07Ag00050.1_1_CDS_4147788805_50998:0.033994,(Ampelocalamus_luodianensis_Alu09Cg00040.4:5e-09,Ampelocalamus_luodianensis_Alu05Dg12620.1:0.0114968)n6:0.0255941)n5:0.00952656)n4:0.0684135,((Leersia_perrieri_LPERR07G24240:0.108515,Oryza_sativa_LOC_Os07g49510:0.111074)n8:0.110524,(Brachypodium_distachyon_BRADI_1g61440v3:0.114112,(Hordeum_spontaneum_WB01_012837_0102892:0.0786011,Hordeum_vulgareMorex_HORVU.MOREX.r3.2HG0107410:0.110771)n10:0.10476)n9:0.0705561)n7:0.0394017)n3:0.0500711,((Eleusine_coracana_ELECO.r07.7BG0599060:0.132744,(Eragrostis_curvula_EJB05_48805:0.0788793,Eragrostis_curvula_EJB05_12485:0.0593477)n13:0.0450926)n12:0.0230018,(((Aristida_adscensionis_H_Aadptg000016l000211.1:0.105855,(Stipagrostis_hirtigluma_H_Shi_ptg000031l_000402.1:0.087076,Stipagrostis_hirtigluma_H_Shi_ptg000031l_000351.1:0.0841632)n17:0.00935146)n16:0.0328761,((Panicum_virgatum_Pavir.2NG489900:0.27395,Panicum_virgatum_Pavir.2NG482500:0.021635)n19:0.0869471,(Phragmites_australis_Phragmites_australis_PaChr15_17902480_17905245_evm.model.PaChr15.679_1_CDS_4362397293_17388:0.0616338,((Echinocloa_haploclada_eh_chr3.3401:0.0499162,(Dichantelium_oligosantes_H_DolKV777021.1000023.1:0.0582719,((Panicum_hallii_Pahal.2G373000:0.012657,(Panicum_virgatum_Pavir.2NG483800:0.0210241,Panicum_virgatum_Pavir.2NG494900:0.015843)n26:0.00440893)n25:0.0280242,(Setaria_viridis_SEVIR_2G325600v2:0.0547481,((Digitaria_radicosa_Dra02G0311700:0.0428157,(Digitaria_exilis_H_Dex2A-002938.1:0.00979316,Digitaria_exilis_H_Dex2B-002875.1:0.00591764)n30:0.0516561)n29:0.0308841,Urochloa_fusta_Urofu.2G325500:0.0548949)n28:0.0104705)n27:0.0128212)n24:0.00661522)n23:0.0023671)n22:0.0097291,((Cenchrus_americanus_H_CamCM007988.2000699.1:0.317313,(ASEM_RSA5_H_RSA5chrom2000801.1:0.0219818,ASEM_RSA5_H_RSA5chrom2000803.1:0.0497651)n33:0.00552946)n32:0.0358972,ASEM_AUS1_H_AUS1CM014275.1000022.1:0.0235484)n31:0.0146501)n21:0.0458778)n20:0.00538934)n18:0.000598816)n15:0.00726029,(Chasmanthium_laxum_Chala.10G117800:0.0513806,(Sorghum_bicolor_SORBI_3002G305900:0.0275459,Zea_mays_Zm00001eb105220:0.0556066)n35:0.0624156)n34:0.00574396)n14:0.00969759)n11:0.115569)n2:0.120944)n0;
```
