## Supplementary Dataset S1 for "Gene turnover and contingency facilitated the repeated evolution of C_4_ photosynthesis in grasses": OG0014967_tree.txt

```
(Juncus_effusus_H_Juncus_Jeff_scaffold_13_000283.1:0.294093,((Streptochaeta_angustifolia_strangu_007170:0.0196041,(Streptochaeta_angustifolia_strangu_039857:0,Streptochaeta_angustifolia_strangu_030857:0)n3:0.0134401)n2:0.0564146,((Pharus_latifolius_Phala.08G023700:0.0460679,(Pharus_latifolius_Phala.04G068000.2:0.00944605,(Pharus_latifolius_Phala.04G068000.3:5e-09,Pharus_latifolius_Phala.04G068000:5e-09)n7:5e-09)n6:0.0105197)n5:0.0818708,((((Zizania_latifolia_GWHTBFHI009835:0.0483523,(Leersia_perrieri_LPERR08G18690:0.0569045,Oryza_sativa_LOC_Os08g42610:0.0540955)n12:0.0206762)n11:0.0678307,(Hordeum_vulgareMorex_HORVU.MOREX.r3.7HG0685490:0.0873499,Brachypodium_distachyon_BRADI_3g41651v3:0.101194)n13:0.0460456)n10:0.0133707,((Aristida_adscensionis_H_Aadptg000011l000086.1:0.0746658,(Stipagrostis_hirtigluma_H_Shi_ptg000002l_000222.1:0.00312564,Stipagrostis_hirtigluma_H_Shi_ptg000021l_000291.1:0.00540772)n16:0.0523337)n15:0.0186306,(Phragmites_australis_Phragmites_australis_PaChr14_28911776_28914468_evm.model.PaChr14.1312_1_CDS_4362391203_4729:0.0473453,(Chasmanthium_laxum_Chala.11G023900:0.025509,(((Sorghum_bicolor_SORBI_3007G187600:0.0761473,Echinocloa_haploclada_eh_chr8.2671:0.0471375)n21:0.0435848,((ASEM_AUS1_H_AUS1CM014275.1003251.1:0.00306463,ASEM_RSA5_H_RSA5chrom6002698.1:0.00122552)n23:0.0262935,(Panicum_hallii_Pahal.6G286000:0.0138769,(Panicum_virgatum_Pavir.6KG396800:0.0335306,Panicum_virgatum_Pavir.6NG335700:0.0182315)n25:0.00492045)n24:0.0331914)n22:0.00832898)n20:0.0053161,(Dichantelium_oligosantes_H_DolKV770103.1000006.1:0.0287346,((Digitaria_radicosa_Dra06G0174300:0.0236079,(Digitaria_exilis_H_Dex6A-001473.1:0.00847964,Digitaria_exilis_H_Dex6B-001422.1:0.00867381)n29:0.0247886)n28:0.0198481,(Urochloa_fusta_Urofu.6G219900:0.0265015,(Cenchrus_americanus_H_CamLKME02014754.1000010.1:0.0169733,Setaria_viridis_SEVIR_6G235401v2:0.00850709)n31:0.0140174)n30:0.00669041)n27:0.00277596)n26:0.00399794)n19:0.0152042)n18:0.0182253)n17:0.0157112)n14:0.0429944)n9:0.00566805,(Olyra_latifolia_Ola001597:0.0825817,((Dendrocalamus_sinicus_Dendrocalamus_sinicus_DsiCtg00348_50552_52327_DsiCtg00348g00040.1_-1_CDS_4147850830_549:0.00998959,Dendrocalamus_sinicus_Dendrocalamus_sinicus_Dsi08B_33629578_33640238_Dsi08Bg11420.1_-1_CDS_4147807609_4347:0.0426062)n34:0.0283009,(Ampelocalamus_luodianensis_Alu08Cg11370.1:0.164641,Ampelocalamus_luodianensis_Alu08Dg01930.2:0.0253249)n35:0.00281387)n33:0.00975349)n32:0.00621555)n8:0.0557674)n4:0.0410234)n1:0.294093)n0;
```
