## Supplementary Dataset S1 for "Gene turnover and contingency facilitated the repeated evolution of C_4_ photosynthesis in grasses": OG0014968_tree.txt

```
((Streptochaeta_angustifolia_strangu_023814:0.129646,(Pharus_latifolius_Phala.08G036800:5e-09,Pharus_latifolius_Phala.08G036800.2:5e-09)n2:0.0804553)n1:0.0256528,(((Zizania_latifolia_GWHTBFHI009940:0.0402168,(Leersia_perrieri_LPERR08G17450:0.0461204,Oryza_sativa_LOC_Os08g40850:0.0392181)n6:0.0190547)n5:0.0268338,((Dendrocalamus_sinicus_Dendrocalamus_sinicus_Dsi08C_7303172_7308680_Dsi08Cg05190.1_-1_CDS_4147809526_3227:0.0193773,(Ampelocalamus_luodianensis_Alu08Dg02940.2:0.0343695,Ampelocalamus_luodianensis_Alu08Cg09630.2:0.0221499)n9:0.0024611)n8:0.016928,Olyra_latifolia_Ola001741:0.0550871)n7:0.00432304)n4:0.00944654,(Brachypodium_distachyon_BRADI_3g40497v3:0.155769,((((Eleusine_coracana_ELECO.r07.8BG0666000:0.0102242,Eleusine_coracana_ELECO.r07.8AG0637510:0.0037595)n14:0.0522384,(Eragrostis_curvula_EJB05_53041:0.00405514,Eragrostis_curvula_EJB05_48271:5e-09)n15:0.03937)n13:0.0393618,(Phragmites_australis_Phragmites_australis_PaChr14_27861884_27866179_evm.model.PaChr14.1225_1_CDS_4362391009_8092:0.0377302,(Aristida_adscensionis_H_Aadptg000048l000303.1:0.0526084,(Stipagrostis_hirtigluma_H_Shi_ptg000021l_002028.1:0.0063286,(Stipagrostis_hirtigluma_H_Shi_ptg000020l_000048.1:0.0184497,Stipagrostis_hirtigluma_H_Shi_ptg000020l_000049.1:0.00815653)n19:0.0120398)n18:0.0302332)n17:0.0236623)n16:0.00311718)n12:0.00928277,(Chasmanthium_laxum_Chala.11G037500:0.0428982,((Sorghum_bicolor_SORBI_3007G202800:0.0271221,Zea_mays_Zm00001eb035680:0.0469287)n22:0.0439756,(Echinocloa_haploclada_eh_chr8.2515:0.0358032,(((Cenchrus_americanus_H_CamCM007985.2002302.1:0.0196569,Setaria_viridis_SEVIR_6G220100v2:0.0147494)n26:0.012404,(Urochloa_fusta_Urofu.6G202400:0.0299995,((Digitaria_radicosa_Dra06G0161300:5e-09,Digitaria_radicosa_Dra06G0161300.2:0.0024288)n29:0.0318711,(Digitaria_exilis_H_Dex6B-001104.1:0.0136326,Digitaria_exilis_H_DexUA-002715.1:0.0145217)n30:0.0180368)n28:0.0164117)n27:0.00498026)n25:0.0134358,(Dichantelium_oligosantes_H_DolKV769914.1000018.1:0.0345407,((ASEM_AUS1_H_AUS1CM014275.1003166.1:0.0113064,ASEM_RSA5_H_RSA5chrom6000488.1:0.0191568)n33:0.0221183,(Panicum_hallii_Pahal.6G267600:0.0216075,(Panicum_virgatum_Pavir.6KG357300:0.00932636,Panicum_virgatum_Pavir.6NG300200:0.0136444)n35:0.00870673)n34:0.0145659)n32:0.00581181)n31:0.00104921)n24:0.00742467)n23:0.0175492)n21:0.010564)n20:0.0216405)n11:0.0297006)n10:0.011206)n3:0.0256528)n0;
```
