## Supplementary Dataset S1 for "Gene turnover and contingency facilitated the repeated evolution of C_4_ photosynthesis in grasses": OG0014969_tree.txt

```
((Streptochaeta_angustifolia_strangu_019708:0.134781,(Pharus_latifolius_Phala.08G038100:0.000973165,Pharus_latifolius_Phala.08G038100.2:0.00314192)n2:0.17945)n1:0.0337466,(Leersia_perrieri_LPERR08G17620:0.137382,((Oryza_sativa_LOC_Os08g41000:0.096177,Zizania_latifolia_GWHTBFHI009956:0.0765371)n5:0.028025,(Olyra_latifolia_scaffold108_2156178_2157706_-:0.0559003,((Ampelocalamus_luodianensis_Alu08Dg03040.2:0.0450692,Dendrocalamus_sinicus_Dendrocalamus_sinicus_Dsi08A_33936156_33937683_Dsi08Ag10820.1_1_CDS_4147803436_43164:0.0399451)n8:0.0263292,((Brachypodium_distachyon_BRADI_3g40357v3:0.153673,(Hordeum_spontaneum_WB01_000514_2372160:5e-09,Hordeum_vulgareMorex_HORVU.MOREX.r3.7HG0681160:0.00102826)n11:0.0899463)n10:0.0506249,(((Aristida_adscensionis_H_Aadptg000048l000291.1:0.090896,(Stipagrostis_hirtigluma_H_Shi_ptg000002l_000984.1:0.0195151,(Stipagrostis_hirtigluma_H_Shi_ptg000020l_000074.1:0.0452585,Stipagrostis_hirtigluma_H_Shi_ptg000021l_002007.1:0.0228264)n16:0.00849797)n15:0.0374782)n14:0.0317201,(Chasmanthium_laxum_Chala.11G039400:0.070246,(Phragmites_australis_Phragmites_australis_PaChr14_27720519_27722832_evm.model.PaChr14.1212_1_CDS_4362390981_38806:0.0994096,Phragmites_australis_Phragmites_australis_PaChr19_25874102_25875607_evm.model.PaChr19.1124_1_CDS_4362411286_40562:0.0469426)n18:0.0142588)n17:0.019316)n13:0.00672517,((Eleusine_coracana_ELECO.r07.8AG0637280:0.16494,Eragrostis_curvula_EJB05_48289:0.0594123)n20:0.047178,((Sorghum_bicolor_SORBI_3007G204900:0.0542626,Zea_mays_Zm00001eb174560:0.0654645)n22:0.0803843,((Echinocloa_haploclada_eh_chr8.2496:0.0666987,((Dichantelium_oligosantes_H_DolKV775610.1000019.1:0.069468,(ASEM_AUS1_H_AUS1CM014275.1000206.1:0.0243808,ASEM_RSA5_H_RSA5chrom6000468.1:0.0148262)n27:0.0390045)n26:0.0175181,(Urochloa_fusta_Urofu.6G200400:0.0672701,(Digitaria_radicosa_Dra06G0159700:0.0566968,(ASEM_RSA5_H_RSA5chrom9002208.1:0.146119,(Digitaria_exilis_H_Dex6A-001133.1:0.0137961,Digitaria_exilis_H_Dex6B-001082.1:0.0304527)n31:0.0618894)n30:0.0188574)n29:0.0475584)n28:0.0143534)n25:0.00159482)n24:0.0130529,((Cenchrus_americanus_H_CamCM007985.2001223.1:0.0357936,Setaria_viridis_SEVIR_6G218100v2:0.0169357)n33:0.0476134,(Panicum_hallii_Pahal.6G265600:0.0373678,(Panicum_virgatum_Pavir.6NG303100:0.0293983,Panicum_virgatum_Pavir.6KG360100:0.0238807)n35:0.00265341)n34:0.00808169)n32:0.00901318)n23:0.0294743)n21:0.0484137)n19:0.0152502)n12:0.0411445)n9:0.0138998)n7:0.0173393)n6:0.0342035)n4:0.0358012)n3:0.0337466)n0;
```
