## Supplementary Dataset S1 for "Gene turnover and contingency facilitated the repeated evolution of C_4_ photosynthesis in grasses": OG0014970_tree.txt

```
((Streptochaeta_angustifolia_strangu_000875:0.136884,Pharus_latifolius_Phala.08G052000:0.124521)n1:0.0338968,((Olyra_latifolia_Ola036822:0.0947617,((Dendrocalamus_sinicus_Dendrocalamus_sinicus_Dsi08A_32114009_32124051_Dsi08Ag09790.1_-1_CDS_4147803127_39785:0.135899,(Ampelocalamus_luodianensis_Alu08Dg01350.1:0.0726817,Ampelocalamus_luodianensis_Alu08Dg04160.1:0.010844)n6:0.0277894)n5:0.00851049,(Dendrocalamus_sinicus_Dendrocalamus_sinicus_Dsi08B_31023969_31028198_Dsi08Bg09580.1_-1_CDS_4147807057_34731:0.0504642,Ampelocalamus_luodianensis_Alu08Cg08330.1:0.0559187)n7:0.00621319)n4:0.0142029)n3:0.0148931,((Zizania_latifolia_GWHTBFHI010006:0.0973145,(Leersia_perrieri_LPERR08G16000:0.0691576,Oryza_sativa_LOC_Os08g38590:0.0519443)n10:0.033478)n9:0.0586077,((Brachypodium_distachyon_BRADI_3g39177v3:0.153867,(Hordeum_spontaneum_WB01_007465_0061347:0.00658328,Hordeum_vulgareMorex_HORVU.MOREX.r3.4HG0334170:0.00517788)n13:0.0934539)n12:0.0877757,(((Phragmites_australis_Phragmites_australis_PaChr14_26496917_26499147_evm.model.PaChr14.1123_1_CDS_4362390783_40493:0.0761702,Phragmites_australis_Phragmites_australis_PaChr19_24402612_24406012_evm.model.PaChr19.1024_1_CDS_4362411064_32127:0.0671423)n16:0.0224895,(Chasmanthium_laxum_Chala.05G050700:0.0633154,(Eragrostis_curvula_EJB05_48530:0.07309,(Eleusine_coracana_ELECO.r07.8BG0664400:0.0289449,Eleusine_coracana_ELECO.r07.8AG0635590:0.0428689)n19:0.0629404)n18:0.0618563)n17:0.0120813)n15:0.00963641,((Aristida_adscensionis_H_Aadptg000048l000379.1:0.0772692,(Stipagrostis_hirtigluma_H_Shi_ptg000002l_000912.1:0.0293444,Stipagrostis_hirtigluma_H_Shi_ptg000021l_000449.1:0.040619)n22:0.0444315)n21:0.0505883,((Digitaria_radicosa_Dra06G0146200:0.0669893,(Digitaria_exilis_H_Dex6A-001647.1:0.0215671,Digitaria_exilis_H_Dex6B-001605.1:0.0301741)n25:0.0502297)n24:0.0488335,(((Echinocloa_haploclada_eh_chr8.2328:0.0945308,Urochloa_fusta_Urofu.6G182700:0.0843376)n28:0.0202295,((Cenchrus_americanus_H_CamCM007985.2001460.1:0.0599204,Setaria_viridis_SEVIR_6G202100v2:0.0238829)n30:0.0394094,(Panicum_hallii_Pahal.6G248600:0.0300497,((Panicum_virgatum_Pavir.6KG335800:0.0520964,Panicum_virgatum_Pavir.6KG337700:0.00771233)n33:0.0243145,Panicum_virgatum_Pavir.J460500:0.0312351)n32:0.00347057)n31:0.0066055)n29:0.01019)n27:0.00664578,(ASEM_AUS1_H_AUS1CM014275.1000308.1:0.0307529,(ASEM_RSA5_H_RSA5chrom6002879.1:0.0240266,ASEM_RSA5_H_RSA5chrom6002877.1:0.0155801)n35:0.00173113)n34:0.00654468)n26:0.0141549)n23:0.0507363)n20:0.0181687)n14:0.0267816)n11:0.0388807)n8:0.0208105)n2:0.0338968)n0;
```
