## Supplementary Dataset S1 for "Gene turnover and contingency facilitated the repeated evolution of C_4_ photosynthesis in grasses": OG0014971_tree.txt

```
((Juncus_effusus_H_Juncus_Jeff_scaffold_7_000444.1:0.531323,(Ananas_comosus_H_Ananas_contig3_000537.1:0.0230756,Tillandsia_fasciculata_H_Tillandsia_CM054933.1_000575.1:0.0261182)n2:0.372585)n1:0.100262,(((Zizania_latifolia_GWHTBFHI002809:0.100191,(Leersia_perrieri_LPERR08G15600:0.141752,Oryza_sativa_LOC_Os08g38080:0.122887)n6:0.0492016)n5:0.0619228,((Brachypodium_distachyon_BRADI_3g38890v3:0.260451,(((Aristida_adscensionis_H_Aadptg000048l000202.1:0.152326,(Stipagrostis_hirtigluma_H_Shi_ptg000002l_000342.1:0.0168479,Stipagrostis_hirtigluma_H_Shi_ptg000021l_001900.1:0.0448226)n12:0.0577576)n11:0.0451228,(Phragmites_australis_Phragmites_australis_PaChr19_24034213_24036143_evm.model.PaChr19.1005_1_CDS_4362411022_14485:0.115272,Phragmites_australis_Phragmites_australis_PaChr14_26199520_26201383_evm.model.PaChr14.1101_1_CDS_4362390735_20309:0.0730162)n13:0.00811291)n10:0.0289027,(Chasmanthium_laxum_Chala.05G053200:0.104129,((Eragrostis_curvula_EJB05_48591:0.090906,(Eleusine_coracana_ELECO.r07.8BG0664110:0.052778,Eleusine_coracana_ELECO.r07.8AG0635210:0.0510784)n17:0.0825811)n16:0.0611228,(Sorghum_bicolor_SORBI_3007G224200:0.220221,(Echinocloa_haploclada_eh_chr8.2287:0.113655,((Urochloa_fusta_Urofu.6G179000:0.0891208,(Cenchrus_americanus_H_CamCM007985.2002296.1:0.0595671,Setaria_viridis_SEVIR_6G197600v2:0.0175754)n22:0.0185677)n21:0.0151326,(((Digitaria_radicosa_Dra06G0143600:5e-09,(Digitaria_radicosa_Dra06G0143600.3:5e-09,Digitaria_radicosa_Dra06G0143600.2:5e-09)n26:5e-09)n25:0.0430511,(Digitaria_exilis_H_Dex6A-001722.1:0.0119969,Digitaria_exilis_H_Dex6B-000964.1:0.0198062)n27:0.0293778)n24:0.0451562,((ASEM_AUS1_H_AUS1CM014275.1003043.1:0.0151208,ASEM_RSA5_H_RSA5chrom6000357.1:0.0129458)n29:0.0361814,(Panicum_hallii_Pahal.6G244400:0.0225159,(Panicum_virgatum_Pavir.6KG320000:0.0265181,Panicum_virgatum_Pavir.6NG290200:0.0280354)n31:0.0253154)n30:0.0364158)n28:0.00900403)n23:0.00701879)n20:0.0289165)n19:0.0411959)n18:0.024786)n15:0.0168503)n14:0.0345897)n9:0.0741823)n8:0.0429745,ASEM_AUS1_H_AUS1CM014277.1001287.1:0.353983)n7:0.0393314)n4:0.0436621,((Ampelocalamus_luodianensis_Alu08Cg08110.2:0.0346082,Dendrocalamus_sinicus_Dendrocalamus_sinicus_Dsi08C_8919674_8921772_Dsi08Cg06100.1_-1_CDS_4147809799_43185:0.02817)n33:0.0293889,((Dendrocalamus_sinicus_Dendrocalamus_sinicus_Dsi08B_30752768_30754682_Dsi08Bg09400.1_1_CDS_4147807003_4345:0.0807182,Dendrocalamus_sinicus_Dendrocalamus_sinicus_Dsi08A_31834792_31836600_Dsi08Ag09600.1_1_CDS_4147803070_7709:0.0614346)n35:0.00899142,Ampelocalamus_luodianensis_Alu08Dg04400.1:0.0758022)n34:0.00842247)n32:0.0480479)n3:0.100262)n0;
```
