## Supplementary Dataset S1 for "Gene turnover and contingency facilitated the repeated evolution of C_4_ photosynthesis in grasses": OG0014972_tree.txt

```
((Pharus_latifolius_Phala.08G060400:0.114868,Streptochaeta_angustifolia_strangu_030158:0.122772)n1:0.0311389,(((Leersia_perrieri_LPERR08G15000:0.0848924,Oryza_sativa_LOC_Os08g37260:0.0773376)n4:0.0974909,(Brachypodium_distachyon_BRADI_3g38325v3:0.139203,((Dendrocalamus_sinicus_Dendrocalamus_sinicus_Dsi08A_30930006_30932280_Dsi08Ag09180.1_-1_CDS_4147802944_50482:0.148226,Dendrocalamus_sinicus_Dendrocalamus_sinicus_Dsi08B_30020010_30022001_Dsi08Bg09030.1_-1_CDS_4147806892_55562:0.0322306)n7:0.0060763,((Olyra_latifolia_Ola017682:5e-09,Olyra_latifolia_Ola004751:5e-09)n9:0.104358,(Ampelocalamus_luodianensis_Alu08Cg07570.1:0.0470617,(Ampelocalamus_luodianensis_Alu08Dg04980.1:0.264083,Ampelocalamus_luodianensis_Alu08Dg05000.1:0.026936)n11:0.0431985)n10:0.00479984)n8:0.00301525)n6:0.00898257)n5:0.0181996)n3:0.0154561,((Phragmites_australis_Phragmites_australis_PaChr19_23147030_23149028_evm.model.PaChr19.954_1_CDS_4362413652_16180:0.0598938,(Eleusine_coracana_ELECO.r07.8AG0634470:0.0798557,(Eragrostis_curvula_EJB05_48697:0.00214472,Eragrostis_curvula_EJB05_48692:0.00518879)n15:0.0747087)n14:0.0593628)n13:0.0355096,((Aristida_adscensionis_H_Aadptg000048l000425.1:0.115818,(Stipagrostis_hirtigluma_H_Shi_ptg000002l_000455.1:0.030046,(Stipagrostis_hirtigluma_H_Shi_ptg000018l_000505.1:0.00149073,Stipagrostis_hirtigluma_H_Shi_ptg000021l_000492.1:0.00149085)n19:0.0360683)n18:0.0485436)n17:0.015842,(Chasmanthium_laxum_Chala.05G059200:0.0753471,((Sorghum_bicolor_SORBI_3007G158900:0.0213113,Zea_mays_Zm00001eb038300:0.0813221)n22:0.0523764,(Echinocloa_haploclada_eh_chr8.2225:0.0537998,((((Digitaria_radicosa_Dra06G0138400.2:0,Digitaria_radicosa_Dra06G0138400:0)n27:0.0409072,(Digitaria_exilis_H_Dex6A-001011.1:0.0332053,Digitaria_exilis_H_Dex6B-001644.1:0.0411446)n28:0.0171496)n26:0.0318948,(Panicum_hallii_Pahal.6G237400:0.0191028,(Panicum_virgatum_Pavir.6NG283600:0.029237,Panicum_virgatum_Pavir.6KG311600:0.0345067)n30:0.00383407)n29:0.00442131)n25:0.00992626,(((ASEM_AUS1_H_AUS1CM014275.1000352.1:0.0142043,ASEM_RSA5_H_RSA5chrom6002910.1:0.058665)n33:0.0454622,(Urochloa_fusta_Urofu.6G171700:0.0541304,(Cenchrus_americanus_H_CamCM007982.2000698.1:0.0651456,Setaria_viridis_SEVIR_6G190300v2:0.03164)n35:0.00955625)n34:0.00795059)n32:0.00293298,Dichantelium_oligosantes_H_DolKV777331.1000010.1:0.0404651)n31:0.00414395)n24:0.0017123)n23:0.00675137)n21:0.040018)n20:0.0223475)n16:0.0114549)n12:0.0372404)n2:0.0311389)n0;
```
