## Supplementary Dataset S1 for "Gene turnover and contingency facilitated the repeated evolution of C_4_ photosynthesis in grasses": OG0014973_tree.txt

```
((Streptochaeta_angustifolia_strangu_037237:0.0720198,Pharus_latifolius_Phala.08G077700:0.0627517)n1:0.0267002,((Zizania_latifolia_GWHTBFHI002668:0.236695,((((ASEM_AUS1_H_AUS1CM014275.1002905.1:0.0180049,ASEM_RSA5_H_RSA5chrom6000169.1:0.00212628)n7:0.0158528,(Echinocloa_haploclada_eh_chr8.2028:0.0203773,((Digitaria_radicosa_Dra06G0123100:0.0295257,(Digitaria_radicosa_Dra07G0294400:0.00634737,(Digitaria_radicosa_Dra07G0037600:0.00210354,Digitaria_radicosa_Dra07G0037600.2:5e-09)n12:0.00427916)n11:0.02499)n10:0.00619747,(Digitaria_exilis_H_Dex6A-000921.1:0.0092953,Digitaria_exilis_H_Dex6B-000846.1:0.00402966)n13:0.00666525)n9:0.0165323)n8:0.00679721)n6:0.0024912,(((Sorghum_bicolor_SORBI_3007G142500:0.0191034,(Zea_mays_Zm00001eb041090:0.0128572,Zea_mays_Zm00001eb176900:0.0144692)n17:0.00210022)n16:0.0520896,(Dichantelium_oligosantes_H_DolKV774435.1000006.1:0.0271781,(Urochloa_fusta_Urofu.6G150700:0.0150207,(Cenchrus_americanus_H_CamCM007982.2000763.1:0.0292371,Setaria_viridis_SEVIR_6G170400v2:0.00801137)n20:0.00800519)n19:0.00228925)n18:0.00705152)n15:0.00219118,(Panicum_hallii_Pahal.6G218000:0.00886074,(Panicum_virgatum_Pavir.6KG281600:0.0194594,Panicum_virgatum_Pavir.6NG216900:0.0120446)n22:0.00133829)n21:0.00222243)n14:0.00206789)n5:0.0224284,((Brachypodium_distachyon_BRADI_3g36840v3:0.0407022,Digitaria_radicosa_Dra06G0123000:0.101213)n24:0.00444088,(((Dendrocalamus_sinicus_Dendrocalamus_sinicus_Dsi08C_12141775_12144649_Dsi08Cg07390.1_-1_CDS_4147810186_33616:0.0110141,Dendrocalamus_sinicus_Dendrocalamus_sinicus_Dsi08B_26492223_26500945_Dsi08Bg07610.1_1_CDS_4147806466_43174:0.0109303)n27:0.00220508,(Ampelocalamus_luodianensis_Alu08Dg06380.1:0.0253175,Ampelocalamus_luodianensis_Alu08Cg06270.2:0.0139554)n28:0.00155059)n26:0.00219679,Olyra_latifolia_Ola013519:0.0225044)n25:0.0161107)n23:0.00198769)n4:0.000220855)n3:0.00550802,((((Eleusine_coracana_ELECO.r07.8BG0661320:0.0175409,Eleusine_coracana_ELECO.r07.8AG0632370:0.00493133)n32:0.0511603,(Stipagrostis_hirtigluma_H_Shi_ptg000082l_000056.1:5e-09,(Stipagrostis_hirtigluma_H_Shi_ptg000002l_000519.1:0.00242174,Stipagrostis_hirtigluma_H_Shi_ptg000018l_000562.1:0.00628996)n34:0.00196706)n33:0.0364254)n31:0.0108151,(Phragmites_australis_Phragmites_australis_PaChr14_21885138_21888063_evm.model.PaChr14.899_1_CDS_4362393293_34176:0.0302064,Phragmites_australis_Phragmites_australis_PaChr19_20573797_20579442_evm.model.PaChr19.848_1_CDS_4362413416_1856:0.0326533)n35:0.00362815)n30:0.00252619,Chasmanthium_laxum_Chala.05G074400:0.0275323)n29:0.00570926)n2:0.0267002)n0;
```
