## Supplementary Dataset S1 for "Gene turnover and contingency facilitated the repeated evolution of C_4_ photosynthesis in grasses": OG0014974_tree.txt

```
((Streptochaeta_angustifolia_strangu_029337:0.208541,Pharus_latifolius_Phala.08G083500:0.188408)n1:0.0449822,(((Brachypodium_distachyon_BRADI_3g36650v3:0.102999,(Hordeum_spontaneum_WB01_004410_0066694:0.00491122,Hordeum_vulgareMorex_HORVU.MOREX.r3.2HG0210880:5e-09)n5:0.096893)n4:0.0495376,(Ampelocalamus_luodianensis_Alu08Dg06860.1:0.0536804,(Olyra_latifolia_Ola029275:0.0980766,(Dendrocalamus_sinicus_Dendrocalamus_sinicus_Dsi08A_26829357_26830227_Dsi08Ag07820.1_1_CDS_4147802536_48228:0.089514,Dendrocalamus_sinicus_Dendrocalamus_sinicus_Dsi08C_12999764_13000843_Dsi08Cg07710.1_-1_CDS_4147810282_30802:0.0375866)n8:0.00637484)n7:0.00682675)n6:0.0208643)n3:0.0232964,(((Zizania_latifolia_GWHTBFHI002832:0.105363,Zizania_latifolia_GWHTBFHI010366:0.0537664)n11:0.0743909,(Leersia_perrieri_LPERR08G12950:0.141459,Oryza_sativa_LOC_Os08g33650:0.0758836)n12:0.0343691)n10:0.0467455,((Aristida_adscensionis_H_Aadptg000125l000007.1:0.0808852,(Stipagrostis_hirtigluma_H_Shi_ptg000082l_000260.1:0.0106203,(Stipagrostis_hirtigluma_H_Shi_ptg000002l_000717.1:0.0023841,Stipagrostis_hirtigluma_H_Shi_ptg000072l_000194.1:0.0023833)n16:0.0178922)n15:0.0548066)n14:0.02804,((Phragmites_australis_Phragmites_australis_PaChr19_19547490_19548578_evm.model.PaChr19.810_1_CDS_4362413334_9859:0.0644231,Chasmanthium_laxum_Chala.05G079500:0.0780362)n18:0.0131844,((Eleusine_coracana_ELECO.r07.8BG0660800:0.0176344,Eleusine_coracana_ELECO.r07.8AG0631840:0.0363032)n20:0.0985134,((Sorghum_bicolor_SORBI_3007G136600:0.0285637,Zea_mays_Zm00001eb041520:0.0724197)n22:0.0779696,(((ASEM_AUS1_H_AUS1CM014275.1000493.1:0.0233751,ASEM_RSA5_H_RSA5chrom6003049.1:0.0131338)n25:0.0364145,Echinocloa_haploclada_eh_chr8.1970:0.0385164)n24:0.00782291,(Dichantelium_oligosantes_H_DolKV776242.1000003.1:0.0517884,((Panicum_hallii_Pahal.6G211900:0.0168365,(Panicum_virgatum_Pavir.6KG271200:0.0579809,Panicum_virgatum_Pavir.6NG138800:0.0257942)n29:0.00917101)n28:0.0195356,((Urochloa_fusta_Urofu.6G143900:0.0465755,((Digitaria_radicosa_Dra06G0117900.2:5e-09,Digitaria_radicosa_Dra06G0117900:0.00116095)n33:0.036661,(Digitaria_exilis_H_Dex6A-001816.1:0.0293875,Digitaria_exilis_H_Dex6B-001762.1:0.0196159)n34:0.0240962)n32:0.0226746)n31:0.00702199,(Cenchrus_americanus_H_CamCM007982.2000803.1:0.0448036,Setaria_viridis_SEVIR_6G164300v2:0.0232529)n35:0.0191448)n30:0.00861511)n27:0.00463125)n26:0.00288738)n23:0.0155902)n21:0.0229519)n19:0.0156878)n17:0.0110792)n13:0.0355764)n9:0.01441)n2:0.0449822)n0;
```
