## Supplementary Dataset S1 for "Gene turnover and contingency facilitated the repeated evolution of C_4_ photosynthesis in grasses": OG0014975_tree.txt

```
(((Ananas_comosus_H_Ananas_contig3_000489.1:0.0164574,Tillandsia_fasciculata_H_Tillandsia_CM054933.1_000522.1:0.0287091)n2:0.13725,(Juncus_effusus_H_Juncus_Jeff_scaffold_11_000475.1:0.177233,Carex_scoparia_H_Carex_Csco_scaffold_1_000123.1:0.164757)n3:0.103676)n1:0.0643934,(Streptochaeta_angustifolia_strangu_032201:0.0688059,((Pharus_latifolius_Phala.08G088700:5e-09,Pharus_latifolius_Phala.08G088700.2:5e-09)n6:0.070263,(((Zizania_latifolia_GWHTBFHI010412:0.0454436,(Leersia_perrieri_LPERR08G12350:0.0666597,Oryza_sativa_LOC_Os08g32630:0.0506611)n10:0.0199716)n9:0.0373882,(Brachypodium_distachyon_BRADI_3g36120v3:0.0916676,(Dendrocalamus_sinicus_Dendrocalamus_sinicus_Dsi08B_24350678_24367593_Dsi08Bg06950.1_1_CDS_4147806268_45426:0.029735,(Ampelocalamus_luodianensis_Alu08Cg05370.1:0.033617,Olyra_latifolia_Ola033976:0.0529101)n13:0.0060102)n12:0.0140441)n11:0.0138635)n8:0.0117856,((Phragmites_australis_Phragmites_australis_PaChr19_17986681_17997610_evm.model.PaChr19.755_1_CDS_4362413210_175:0.044811,((Eragrostis_curvula_EJB05_49012:0.064063,Eleusine_coracana_ELECO.r07.8AG0631140:0.0791664)n17:0.0652614,(Aristida_adscensionis_H_Aadptg000044l000042.1:0.0797978,(Stipagrostis_hirtigluma_H_Shi_ptg000002l_000693.1:0.0189303,(Stipagrostis_hirtigluma_H_Shi_ptg000072l_000170.1:0.00485999,Stipagrostis_hirtigluma_H_Shi_ptg000082l_000235.1:0.00615554)n20:0.00587963)n19:0.0330998)n18:0.0203189)n16:0.00834504)n15:0.0112701,(Chasmanthium_laxum_Chala.05G086100:0.0559765,((Sorghum_bicolor_SORBI_3007G130400:0.0316734,Zea_mays_Zm00001eb179140:0.0337659)n23:0.0411801,(Echinocloa_haploclada_eh_chr8.1898:0.131175,((Dichantelium_oligosantes_H_DolKV776405.1000002.1:0.048184,(ASEM_AUS1_H_AUS1CM014275.1002838.1:0.0125598,ASEM_RSA5_H_RSA5chrom6000101.1:0.0109358)n27:0.0193166)n26:0.0028847,(((Panicum_virgatum_Pavir.6NG112900:0.0394514,Panicum_virgatum_Pavir.6KG253300:0.0129805)n30:0.00500522,Panicum_hallii_Pahal.6G201600:0.0175578)n29:0.019617,((Digitaria_radicosa_Dra06G0112300:0.0257353,(Digitaria_exilis_H_Dex6A-000867.1:0.016121,Digitaria_exilis_H_Dex6B-000793.1:0.017721)n33:0.0142701)n32:0.0129508,(Urochloa_fusta_Urofu.6G136300:0.0669089,(Cenchrus_americanus_H_CamCM007982.2004499.1:0.0275248,Setaria_viridis_SEVIR_6G156900v2:0.0347512)n35:0.0120523)n34:0.0115733)n31:0.00454479)n28:0.00327401)n25:0.0267347)n24:0.0185254)n22:0.0318574)n21:0.0180879)n14:0.0421026)n7:0.0448653)n5:0.0173509)n4:0.0643934)n0;
```
