## Supplementary Dataset S1 for "Gene turnover and contingency facilitated the repeated evolution of C_4_ photosynthesis in grasses": OG0014976_tree.txt

```
((Streptochaeta_angustifolia_strangu_010958:0.173668,(Pharus_latifolius_Phala.06G057400:5e-09,Pharus_latifolius_Phala.06G057400.2:5e-09)n2:0.130995)n1:0.0598394,((((Brachypodium_distachyon_BRADI_5g05921v3:0.113023,(Hordeum_vulgareMorex_HORVU.MOREX.r3.2HG0160290:5e-09,(Hordeum_spontaneum_WB01_006839_0167055:0.00815155,(Hordeum_spontaneum_WB01_006839_0154332:5e-09,Hordeum_spontaneum_WB01_006839_0162429:4.5e-09)n9:4.5e-10)n8:5e-11)n7:5e-09)n6:0.0735253,(Olyra_latifolia_Ola017863:0.116553,((Ampelocalamus_luodianensis_Alu04Dg18280.1:0.00340797,Ampelocalamus_luodianensis_Alu04Dg18200.1:0.000774351)n12:0.0344971,(Dendrocalamus_sinicus_Dendrocalamus_sinicus_Dsi04A_29440284_29443712_Dsi04Ag15640.1_1_CDS_4147751479_18792:0.0475434,Dendrocalamus_sinicus_Dendrocalamus_sinicus_Dsi04B_18581144_18584141_Dsi04Bg02910.3_-1_CDS_4147753732_36244:0.0427877)n13:0.00475419)n11:0.00667862)n10:0.0231748)n5:0.0345282,((Stipagrostis_hirtigluma_H_Shi_ptg000016l_002791.1:0.0841903,Aristida_adscensionis_H_Aadptg000056l000023.1:0.127405)n15:0.0597189,((Eleusine_coracana_ELECO.r07.4BG0357820:0.105959,Eragrostis_curvula_EJB05_37208:0.0990465)n17:0.0635355,(Phragmites_australis_Phragmites_australis_PaChr11_19396169_19400190_evm.model.PaChr11.1515_1_CDS_4362376022_34116:0.0887564,(Chasmanthium_laxum_Chala.11G172100:0.070043,((Sorghum_bicolor_SORBI_3001G035900:0.0473514,Zea_mays_Zm00001eb086400:0.0669778)n21:0.0848883,((Echinocloa_haploclada_eh_chr9.720:0.0639223,ASEM_AUS1_H_AUS1CM014275.1002832.1:0.0551345)n23:0.0122688,(((Digitaria_radicosa_Dra07G0035000:0.0555259,(Digitaria_exilis_H_Dex7A-002675.1:0.0105625,Digitaria_exilis_H_Dex7B-002710.1:0.0151111)n27:0.0438882)n26:0.0407136,Dichantelium_oligosantes_H_DolKV780687.1000010.1:0.0473656)n25:0.00493701,((Panicum_hallii_Pahal.7G110100:0.0304434,(Panicum_virgatum_Pavir.7KG006200:0.022231,Panicum_virgatum_Pavir.7NG081300:0.0264423)n30:0.0151632)n29:0.027008,(Urochloa_fusta_Urofu.7G079500:0.0601711,(Cenchrus_americanus_H_CamCM007984.2003687.1:0.0759563,Setaria_viridis_SEVIR_7G064700v2:0.0211578)n32:0.0238853)n31:0.00876407)n28:0.00362824)n24:0.0103757)n22:0.0138596)n20:0.0366133)n19:0.0431947)n18:0.016471)n16:0.0188457)n14:0.061213)n4:0.0183534,(Zizania_latifolia_GWHTBFHI016671:0.114239,(Oryza_sativa_LOC_Os04g28170:0.100475,(Leersia_perrieri_LPERR04G05690:0.653705,Leersia_perrieri_LPERR04G05710:0.101831)n35:0.0113145)n34:0.0351348)n33:0.0537495)n3:0.0598394)n0;
```
