## Supplementary Dataset S1 for "Gene turnover and contingency facilitated the repeated evolution of C_4_ photosynthesis in grasses": OG0014977_tree.txt

```
((((Leersia_perrieri_LPERR08G19430:0.0464057,Oryza_sativa_LOC_Os08g43450:0.0450078)n3:0.0379526,(Zizania_latifolia_GWHTBFHI002538:0.0470013,Zizania_latifolia_GWHTBFHI009778:0.0414995)n4:0.0137587)n2:0.0848879,(Brachypodium_distachyon_BRADI_3g42430v3:0.152901,(Dendrocalamus_sinicus_Dendrocalamus_sinicus_Dsi08A_36964153_36967178_Dsi08Ag12360.1_-1_CDS_4147803898_18965:0.0597529,(Ampelocalamus_luodianensis_Alu08Dg01180.3:0.0421688,Ampelocalamus_luodianensis_Alu08Cg01470.1:0.0499047)n7:0.00709565)n6:0.0231631)n5:0.0132044)n1:0.0513593,(((Eragrostis_curvula_EJB05_47738:6e-09,Eragrostis_curvula_EJB05_47796:0.00159433)n10:0.0932472,(Eleusine_coracana_ELECO.r07.6BG0500620:0.0973323,(Eleusine_coracana_ELECO.r07.8BG0668470:0.0351885,Eleusine_coracana_ELECO.r07.8AG0639840:0.016676)n12:0.0447076)n11:0.0406941)n9:0.0716979,(Phragmites_australis_Phragmites_australis_PaChr14_29679215_29681502_evm.model.PaChr14.1375_1_CDS_4362391341_20312:0.0854835,((Aristida_adscensionis_H_Aadptg000048l000529.1:0.111975,(Stipagrostis_hirtigluma_H_Shi_ptg000002l_000172.1:0.0235974,Stipagrostis_hirtigluma_H_Shi_ptg000021l_000240.1:0.0121502)n16:0.0758293)n15:0.0155606,(Chasmanthium_laxum_Chala.11G015800:0.0872994,(((((Echinocloa_haploclada_eh_chr8.2784:0.0538478,Dichantelium_oligosantes_H_DolKV775874.1000011.1:0.0415887)n22:0.00803674,(Digitaria_radicosa_Dra06G0181600:0.0479712,((Digitaria_exilis_H_Dex6A-001424.1:0,Digitaria_exilis_H_Dex6A-001423.1:0,Digitaria_exilis_H_Dex6B-001376.1:0)n25:0.0059418,Digitaria_exilis_H_DexUA-003669.1:0.00721626)n24:0.0383483)n23:0.0209531)n21:0.00319484,(ASEM_AUS1_H_AUS1CM014275.1002681.1:0.0134925,ASEM_RSA5_H_RSA5chrom6000610.1:0.0232412)n26:0.0438853)n20:0.00337191,((Cenchrus_americanus_H_CamCM007985.2001421.1:0.0758078,Setaria_viridis_SEVIR_6G244700v2:0.0255694)n28:0.0194013,(Urochloa_fusta_Urofu.6G229800:0.0336084,(Panicum_hallii_Pahal.6G295000:0.0270613,(Panicum_virgatum_Pavir.6KG400000:0.0252622,Panicum_virgatum_Pavir.6NG352900:0.0205608)n31:0.00607622)n30:0.0295561)n29:0.00556294)n27:0.00387244)n19:0.0292634,(Sorghum_bicolor_SORBI_3007G178300:0.0386695,((Zea_mays_Zm00001eb202670:0.00847478,Zea_mays_Zm00001eb116030:0.0796653)n34:0.0450102,Zea_mays_Zm00001eb040160:0.0771836)n33:0.00857595)n32:0.0116134)n18:0.020573)n17:0.0160026)n14:0.0121673)n13:0.0152235)n8:0.0513593)n0;
```
