## Supplementary Dataset S1 for "Gene turnover and contingency facilitated the repeated evolution of C_4_ photosynthesis in grasses": OG0014978_tree.txt

```
((((Ampelocalamus_luodianensis_Alu08Cg00290.2:0.0149453,Dendrocalamus_sinicus_Dendrocalamus_sinicus_Dsi01C_39225386_39226898_Dsi01Cg21720.1_-1_CDS_4147707751_21461:0.0177121)n3:0.00597471,(Dendrocalamus_sinicus_Dendrocalamus_sinicus_Dsi08A_37769526_37770934_Dsi08Ag13150.1_-1_CDS_4147804135_38663:0.0281687,((Zizania_latifolia_GWHTBFHI002628:0.0252662,(Leersia_perrieri_LPERR08G20600:0.0295713,Oryza_sativa_LOC_Os08g45040:0.0171133)n7:0.0128209)n6:0.0483144,Ampelocalamus_luodianensis_Alu08Dg00310.1:0.0228894)n5:0.0166951)n4:0.00966761)n2:0.0139158,(((Chasmanthium_laxum_Chala.11G003400:0.0381853,(Stipagrostis_hirtigluma_H_Shi_ptg000002l_000103.1:0.0125038,Stipagrostis_hirtigluma_H_Shi_ptg000021l_000188.1:0.00875127)n11:0.0121818)n10:0.00343343,((Aristida_adscensionis_H_Aadptg000048l000002.1:0.0353204,((Hordeum_spontaneum_WB01_014449_0013860:0,Hordeum_vulgareMorex_HORVU.MOREX.r3.4HG0336310:0)n15:0.0822957,Brachypodium_distachyon_BRADI_3g12640v3:0.0449072)n14:0.0346883)n13:0.0151737,(Phragmites_australis_Phragmites_australis_PaChr14_30734638_30736119_evm.model.PaChr14.1484_1_CDS_4362391583_37123:0.0203541,((Eragrostis_curvula_EJB05_47588:0.0265856,(Eleusine_coracana_ELECO.r07.8BG0669780:0.0115488,Eleusine_coracana_ELECO.r07.8AG0641340:5e-09)n19:0.0262924)n18:0.0311692,((Zea_mays_Zm00001eb038700:0.0527933,Sorghum_bicolor_SORBI_3007G163700:0.0266487)n21:0.0167508,(Echinocloa_haploclada_eh_chr8.2922:0.0206203,((ASEM_AUS1_H_AUS1CM014275.1002632.1:0.00577887,ASEM_RSA5_H_RSA5chrom6002557.1:5e-09)n24:0.0318434,(((Urochloa_fusta_Urofu.6G245000:0.0121108,(Cenchrus_americanus_H_CamCM007985.2001037.1:0.0381679,Setaria_viridis_SEVIR_6G258100v2:0.00907129)n28:0.00588358)n27:0.00287568,(Panicum_hallii_Pahal.6G307800:5e-09,(Streptochaeta_angustifolia_strangu_011605:0.918579,(Panicum_virgatum_Pavir.6NG365000:0.0121108,(Panicum_virgatum_Pavir.6KG415000:0.00794389,Panicum_virgatum_Pavir.6NG148400:0.0649385)n32:0.00649385)n31:0.000721539)n30:0.0527964)n29:0.0271234)n26:0.0053132,(Digitaria_radicosa_Dra06G0192500:0.0236534,(Digitaria_exilis_H_Dex6A-001369.1:0,Digitaria_exilis_H_Dex6B-001325.1:0)n34:0.015192)n33:0.00595433)n25:0.00704075)n23:0.0148631)n22:0.0275968)n20:0.0285155)n17:0.0171825)n16:0.0207038)n12:0.0095841)n9:0.0182238,(Pharus_latifolius_Phala.12G182100:0.124005,Streptochaeta_angustifolia_strangu_011604:0.0632535)n35:0.0336995)n8:0.00374439)n1:0.0116709,Olyra_latifolia_Ola030512:0.0554951)n0;
```
