## Supplementary Dataset S1 for "Gene turnover and contingency facilitated the repeated evolution of C_4_ photosynthesis in grasses": OG0014979_tree.txt

```
((Juncus_effusus_H_Juncus_Jeff_scaffold_21_000048.1:0.216615,Ananas_comosus_H_Ananas_contig25_000473.1:0.109124)n1:0.0599528,((((Pharus_latifolius_Phala.08G004700:0,Pharus_latifolius_Phala.08G004700.3:0)n5:0.00354589,Pharus_latifolius_Phala.08G004700.2:0.00327335)n4:0.109137,((Zizania_latifolia_GWHTBFHI009678:0.0614868,(Leersia_perrieri_LPERR08G20520:0.0400486,Oryza_sativa_LOC_Os08g44930:0.0162074)n8:0.0167125)n7:0.0306679,(Brachypodium_distachyon_BRADI_3g12540v3:0.099939,(Olyra_latifolia_Ola030525:0.0597517,(Ampelocalamus_luodianensis_Alu08Cg00450.2:5e-09,(Dendrocalamus_sinicus_Dendrocalamus_sinicus_Dsi08B_35268290_35272448_Dsi08Bg12600.1_-1_CDS_4147807963_33045:0.0290788,Dendrocalamus_sinicus_Dendrocalamus_sinicus_Dsi01C_38565063_38573574_Dsi01Cg21590.1_-1_CDS_4147707712_56360:0.112891)n12:0.0125434)n11:0.00357464)n10:0.0180455)n9:0.0128529)n6:0.00452586)n3:0.0168092,((((Eleusine_coracana_ELECO.r07.8AG0641250:0.0641754,(Eragrostis_curvula_EJB05_47602:0.00488659,Eragrostis_curvula_EJB05_01692:0.112299)n17:0.052696)n16:0.0217562,((Phragmites_australis_Phragmites_australis_PaChr19_28203910_28206097_evm.model.PaChr19.1346_1_CDS_4362411778_35075:0.0886083,Chasmanthium_laxum_Chala.11G004300:0.0351394)n19:0.00649242,Phragmites_australis_Phragmites_australis_PaChr14_30656240_30658787_evm.model.PaChr14.1476_1_CDS_4362391565_29543:0.0217301)n18:0.00241446)n15:0.0181274,(Aristida_adscensionis_H_Aadptg000048l000484.1:0.0328956,Stipagrostis_hirtigluma_H_Shi_ptg000021l_002229.1:0.0363676)n20:0.0192638)n14:0.0462275,(((Echinocloa_haploclada_eh_chr8.2914:0.112333,Dichantelium_oligosantes_H_DolKV778247.1000002.1:0.0199451)n23:0.0112717,(Sorghum_bicolor_SORBI_3007G165300:0.0198673,Zea_mays_Zm00001eb038830:0.0381649)n24:0.0282359)n22:0.00560875,(Panicum_virgatum_Pavir.6KG413500:0.276547,(Urochloa_fusta_Urofu.6G243600:0.0157473,((Cenchrus_americanus_H_CamCM007985.2002125.1:0.0283558,(ASEM_RSA5_H_RSA5chrom6000690.1:0.0652749,ASEM_AUS1_H_AUS1CM014275.1002630.1:0.0699235)n29:0.0164115)n28:0.0204883,((Panicum_hallii_Pahal.6G306800:0.0126374,(Panicum_virgatum_Pavir.6NG364000:0.0224068,Panicum_virgatum_Pavir.6KG414200:0.00617755)n32:0.0094942)n31:0.00940724,(Setaria_viridis_SEVIR_6G257400v2:0.0473254,(Digitaria_radicosa_Dra06G0191900:6e-09,(Digitaria_exilis_H_Dex6A-001373.1:5e-09,Digitaria_exilis_H_Dex6B-001329.1:0.00307833)n35:0.0220049)n34:0.0158092)n33:0.00914081)n30:0.00461997)n27:6e-09)n26:0.0626534)n25:0.00696149)n21:0.040081)n13:8.3483e-05)n2:0.0599528)n0;
```
