## Supplementary Dataset S1 for "Gene turnover and contingency facilitated the repeated evolution of C_4_ photosynthesis in grasses": OG0014980_tree.txt

```
((Streptochaeta_angustifolia_strangu_004935:0.129826,(Pharus_latifolius_Phala.08G100600:5e-09,Pharus_latifolius_Phala.08G100600.2:5e-09)n2:0.0925892)n1:0.0212293,(((Zizania_latifolia_GWHTBFHI002886:0.0678617,(Leersia_perrieri_LPERR08G11150:0.0750185,Oryza_sativa_LOC_Os08g29780:0.0495541)n6:0.0219771)n5:0.0539422,((Brachypodium_distachyon_BRADI_3g34780v3:0.0607183,(Hordeum_vulgareMorex_HORVU.MOREX.r3.7HG0691500:0.00103273,(Hordeum_spontaneum_WB01_003800_0141995:0.146395,Hordeum_spontaneum_WB01_003800_0182425:0.0487966)n10:0.00542185)n9:0.0127841)n8:0.0456714,(Olyra_latifolia_Ola032264:0.0640487,((Ampelocalamus_luodianensis_Alu08Cg04550.2:0.0188182,Dendrocalamus_sinicus_Dendrocalamus_sinicus_Dsi08C_15654791_15656096_Dsi08Cg08460.1_1_CDS_4147810507_43751:0.0270771)n13:0.0195999,(Dendrocalamus_sinicus_Dendrocalamus_sinicus_Dsi08B_21779987_21782804_Dsi08Bg06320.1_-1_CDS_4147806079_52744:0.0399772,Ampelocalamus_luodianensis_Alu08Dg08080.1:0.0344022)n14:0.00382246)n12:0.00189993)n11:0.000211103)n7:0.0193333)n4:0.0112384,(((Eleusine_coracana_ELECO.r07.8BG0657560:0.0167206,Eleusine_coracana_ELECO.r07.8AG0628860:0.00552594)n17:0.0618312,(Eragrostis_curvula_EJB05_49472:0.000876756,Eragrostis_curvula_EJB05_49502:0.00087679)n18:0.0337695)n16:0.0510067,((Phragmites_australis_Phragmites_australis_PaChr19_16001378_16003630_evm.model.PaChr19.694_1_CDS_4362413074_27937:0.0475055,(Aristida_adscensionis_H_Aadptg000011l000018.1:0.0617564,(Stipagrostis_hirtigluma_H_Shi_ptg000020l_000020.1:0.0216248,Stipagrostis_hirtigluma_H_Shi_ptg000021l_002258.1:0.0161788)n22:0.0251898)n21:0.0341384)n20:0.010813,(Chasmanthium_laxum_Chala.05G097300:0.0591554,((Sorghum_bicolor_SORBI_3007G119400:0.0362762,Zea_mays_Zm00001eb042080:0.0752087)n25:0.0568388,(Urochloa_fusta_Urofu.6G119500:0.0461314,((Digitaria_radicosa_Dra06G0099000:0.0460554,(Digitaria_exilis_H_Dex6A-001926.1:0.00665691,Digitaria_exilis_H_Dex6B-001886.1:0.0101024)n29:0.0323633)n28:0.0257022,((Cenchrus_americanus_H_CamCM007982.2001067.1:0.0377658,Setaria_viridis_SEVIR_6G096000v2:0.0150056)n31:0.026533,((ASEM_AUS1_H_AUS1CM014275.1000789.1:0.0225337,ASEM_RSA5_H_RSA5chrom6002537.1:0.0142111)n33:0.0351277,((Echinocloa_haploclada_eh_scaffold756.4:0.0477815,Panicum_hallii_Pahal.6G181600:0.0366639)n35:0.00775902,Dichantelium_oligosantes_H_DolKV777115.1000001.1:0.0375076)n34:0.00476179)n32:0.00551092)n30:0.0106773)n27:0.0103406)n26:0.0195579)n24:0.0159137)n23:0.0153229)n19:0.00788229)n15:0.0405738)n3:0.0212293)n0;
```
