## Supplementary Dataset S1 for "Gene turnover and contingency facilitated the repeated evolution of C_4_ photosynthesis in grasses": OG0014981_tree.txt

```
(((((Hordeum_spontaneum_WB01_003689_0062106:0,Hordeum_spontaneum_WB01_003689_0074027:0,Hordeum_vulgareMorex_HORVU.MOREX.r3.3HG0327050:0)n4:0.165587,Brachypodium_distachyon_BRADI_3g35190v3:0.153104)n3:0.0512871,((Dendrocalamus_sinicus_Dendrocalamus_sinicus_Dsi08A_21440530_21446444_Dsi08Ag06560.1_-1_CDS_4147802158_6018:0.428691,(Ampelocalamus_luodianensis_Alu08Dg08440.2:0.0760701,Olyra_latifolia_Ola028999:0.100121)n7:0.00997663)n6:0.00444898,(Oryza_sativa_LOC_Os08g28700:0.0730844,(Leersia_perrieri_LPERR08G10640:0.136404,Zizania_latifolia_GWHTBFHI002907:0.112086)n9:0.0196625)n8:0.0392887)n5:0.00783181)n2:0.0207033,(((Phragmites_australis_Phragmites_australis_PaChr19_15190831_15192467_evm.model.PaChr19.655_1_CDS_4362412988_34239:0.0849291,(Aristida_adscensionis_H_Aadptg000047l000023.1:0.0940417,Stipagrostis_hirtigluma_H_Shi_ptg000021l_002277.1:0.0479857)n13:0.0273336)n12:0.00457593,(((Zea_mays_Zm00001eb042680:0.0828591,Sorghum_bicolor_SORBI_3007G104600:0.041075)n16:0.0500116,((((Cenchrus_americanus_H_CamCM007982.2000932.1:0.0621889,Setaria_viridis_SEVIR_6G099600v2:0.0169249)n20:0.02682,(Echinocloa_haploclada_eh_chr8.1613:0.0828277,Urochloa_fusta_Urofu.6G113600:0.0796173)n21:0.0155719)n19:0.0093164,(Dichantelium_oligosantes_H_DolKV770421.1000001.1:0.072418,((ASEM_AUS1_H_AUS1CM014275.1000836.1:0.0276599,ASEM_RSA5_H_RSA5chrom6002518.1:0.0129388)n24:0.0411068,(Eragrostis_curvula_EJB05_24620:0.187285,(Digitaria_radicosa_Dra06G0094600:0.0677166,(Digitaria_exilis_H_Dex6A-001960.1:0.023239,Digitaria_exilis_H_Dex6B-001913.1:0.0238317)n27:0.0456593)n26:0.0186612)n25:0.0353825)n23:0.0147114)n22:0.0141207)n18:0.00233538,(Panicum_hallii_Pahal.6G174200:0.0289445,(Panicum_virgatum_Pavir.6NG162700:0.0232063,Panicum_virgatum_Pavir.6KG225500:0.0217853)n29:0.00242059)n28:0.00510102)n17:0.0182875)n15:0.0167859,((Eleusine_coracana_ELECO.r07.8BG0656660:0.0423214,Eleusine_coracana_ELECO.r07.8AG0627880:0.0368369)n31:0.112068,(Eragrostis_curvula_EJB05_49615:0.0400455,Eragrostis_curvula_EJB05_49551:0.0363413)n32:0.0338491)n30:0.0270222)n14:0.00300247)n11:0.0116968,Chasmanthium_laxum_Chala.05G102300:0.108969)n10:0.0418955)n1:0.0439656,(Pharus_latifolius_Phala.08G104400:0.167068,(Streptochaeta_angustifolia_strangu_043387:0.319612,Streptochaeta_angustifolia_strangu_043386:0.159776)n34:0.0177529)n33:0.0429288)n0;
```
