## Supplementary Dataset S1 for "Gene turnover and contingency facilitated the repeated evolution of C_4_ photosynthesis in grasses": OG0014982_tree.txt

```
(((Pharus_latifolius_Phala.12G050800:0,Pharus_latifolius_Phala.12G050800.3:0,Pharus_latifolius_Phala.12G050800.2:0)n2:0.106437,Streptochaeta_angustifolia_strangu_039487:0.105679)n1:0.0103263,(((Brachypodium_distachyon_BRADI_3g34680v3:0.115083,(Ampelocalamus_luodianensis_Alu08Dg08520.1:0.0329156,(Dendrocalamus_sinicus_Dendrocalamus_sinicus_Dsi08B_20573320_20576708_Dsi08Bg05880.1_1_CDS_4147805947_35291:0.0688212,Dendrocalamus_sinicus_Dendrocalamus_sinicus_Dsi08A_21215849_21220873_Dsi08Ag06520.2_1_CDS_4147802146_56109:0.0275732)n7:0.00306369)n6:5e-09)n5:0.0105071,(Olyra_latifolia_Ola037434:0.208578,Olyra_latifolia_Ola011726:0.0626511)n8:0.00696124)n4:0.0145468,((Zizania_latifolia_GWHTBFHI002911:0.0845171,(Leersia_perrieri_LPERR08G10440:0.112301,Oryza_sativa_LOC_Os08g28230:0.0493639)n11:0.0156348)n10:0.037729,(((Eleusine_coracana_ELECO.r07.3BG0275630:0.0965347,(Aristida_adscensionis_H_Aadptg000047l000024.1:0.0661761,Stipagrostis_hirtigluma_H_Shi_ptg000021l_000133.1:0.0471847)n15:0.0113153)n14:0.0140112,((Chasmanthium_laxum_Chala.05G103100:0.0480975,(Eragrostis_curvula_EJB05_49651:0.206331,(Phragmites_australis_Phragmites_australis_PaChr14_18544944_18548754_evm.model.PaChr14.759_1_CDS_4362392983_31229:0.0483251,Phragmites_australis_Phragmites_australis_PaChr19_15062764_15064870_evm.model.PaChr19.652_1_CDS_4362412982_31714:0.0293648)n19:0.00326275)n18:0.0289617)n17:0.0105034,(Sorghum_bicolor_SORBI_3007G105900:0.00907522,(Zea_mays_Zm00001eb170730:0.110837,Zea_mays_Zm00001eb042730:0.0584196)n21:0.00649106)n20:0.0241757)n16:0.00595117)n13:0.00834374,(Urochloa_fusta_Urofu.6G112200:0.0424347,((Cenchrus_americanus_H_CamCM007982.2001083.1:0.0503458,Setaria_viridis_SEVIR_6G099957v2:0.012754)n24:0.0178954,(((ASEM_AUS1_H_AUS1CM014275.1002563.1:0.0100381,ASEM_RSA5_H_RSA5chrom6002524.1:0.00979774)n27:0.0231469,((Digitaria_exilis_H_Dex4A-002517.1:0.00983898,Digitaria_exilis_H_Dex4B-000316.1:0.0027029)n29:0.0294075,((Digitaria_radicosa_Dra02G0230100:0,Digitaria_radicosa_Dra02G0230100.2:0)n31:0.0248202,Digitaria_radicosa_Dra06G0093700:0.0345897)n30:0.0175061)n28:0.0133454)n26:0.00836458,(Echinocloa_haploclada_eh_chr8.1596:0.0366744,(Panicum_hallii_Pahal.6G173600:0.0171114,(Panicum_virgatum_Pavir.6NG164700:0.0454418,Panicum_virgatum_Pavir.5KG376400:0.0228236)n34:0.00906824)n33:0.0211828)n32:0.00252811)n25:6e-09)n23:0.00843639)n22:0.0165493)n12:0.0549795)n9:0.0152859)n3:0.0772748)n0;
```
