## Supplementary Dataset S1 for "Gene turnover and contingency facilitated the repeated evolution of C_4_ photosynthesis in grasses": OG0014983_tree.txt

```
(Pharus_latifolius_Phala.04G058600:0.0811353,((Leersia_perrieri_LPERR03G16150:0.352652,(Ampelocalamus_luodianensis_Alu08Cg03790.1:0.115574,Ampelocalamus_luodianensis_Alu08Cg03800.2:0.0936721)n3:0.108597)n2:0.0738764,((Urochloa_fusta_Urofu.6G106200:0.248251,((Eragrostis_curvula_EJB05_02227:0.0542182,Eragrostis_curvula_EJB05_02228:0.0690368)n7:0.173804,((Eragrostis_curvula_EJB05_49714:0.165126,((Setaria_viridis_SEVIR_6G131000v2:0.0672551,(Echinocloa_haploclada_eh_chr8.1515:0.144026,(ASEM_AUS1_H_AUS1CM014275.1000872.1:0.10402,Echinocloa_haploclada_eh_chr8.1511:0.0839347)n13:0.00976207)n12:0.00108467)n11:0.0797252,(Cenchrus_americanus_H_CamCM007984.2000940.1:0.0749219,Sorghum_bicolor_SORBI_3007G187900:0.0570237)n14:0.102991)n10:0.02526)n9:0.0208047,(Stipagrostis_hirtigluma_H_Shi_ptg000021l_002315.1:0.168684,(((Chasmanthium_laxum_Chala.11G094300:0.018811,(Chasmanthium_laxum_Chala.11G187700:0.01598,Chasmanthium_laxum_Chala.06G295000:0.0102225)n19:0.0134556)n18:0.10752,(ASEM_RSA5_H_RSA5chrom6000800.1:0.109674,(Panicum_hallii_Pahal.6G154900:0.0410771,(Panicum_virgatum_Pavir.6KG153100:0.0226868,Panicum_virgatum_Pavir.6NG225100:0.0186238)n22:0.0283476)n21:0.0501175)n20:0.0831093)n17:0.0299215,(((Digitaria_exilis_H_Dex6A-001988.1:0,Digitaria_exilis_H_DexUA-003148.1:0)n25:0.146384,(Phragmites_australis_Phragmites_australis_PaChr14_16137829_16140306_evm.model.PaChr14.713_1_CDS_4362392883_31648:0.000777254,Phragmites_australis_Phragmites_australis_PaChr14_16181710_16184186_evm.model.PaChr14.714_1_CDS_4362392885_32489:0.00310786)n26:0.0461031)n24:0.0210334,((Eragrostis_curvula_EJB05_49916:0.0414499,(Eragrostis_curvula_EJB05_49917:0.324187,(((Eragrostis_curvula_EJB05_49708:0.0429985,(Eragrostis_curvula_EJB05_49918:0.0934303,Eragrostis_curvula_EJB05_49915:0.0178064)n33:0.0084905)n32:0.0108769,Eragrostis_curvula_EJB05_49707:0.032022)n31:0.0200817,Eragrostis_curvula_EJB05_49913:0.0490385)n30:0.0102664)n29:0.00816771)n28:0.11418,Eragrostis_curvula_EJB05_38841:0.171942)n27:0.0245422)n23:0.0216827)n16:0.0143876)n15:0.0120696)n8:0.0155104)n6:0.0314905)n5:0.120498,(Dendrocalamus_sinicus_Dendrocalamus_sinicus_Dsi06A_1225763_1227611_Dsi06Ag01050.1_1_CDS_4147774756_45322:0.474479,(Dendrocalamus_sinicus_Dendrocalamus_sinicus_Dsi08B_13119461_13122552_Dsi08Bg04460.1_1_CDS_4147805521_22909:0.0820339,Dendrocalamus_sinicus_Dendrocalamus_sinicus_Dsi08B_13183229_13185965_Dsi08Bg04490.1_1_CDS_4147805530_27973:0.0326766)n35:0.131317)n34:0.0145908)n4:0.0806794)n1:0.0436246)n0;
```
