## Supplementary Dataset S1 for "Gene turnover and contingency facilitated the repeated evolution of C_4_ photosynthesis in grasses": OG0014984_tree.txt

```
(((Zizania_latifolia_GWHTBFHI003002:0.0422355,(Leersia_perrieri_LPERR08G07560:0.0761166,Oryza_sativa_LOC_Os08g16880:0.0372786)n3:0.0380046)n2:0.0548012,((Brachypodium_distachyon_BRADI_3g19450v3:0.0986431,(Hordeum_spontaneum_WB01_005961_0051844:0.0390377,Hordeum_vulgareMorex_HORVU.MOREX.r3.7HG0653720:0.002045)n6:0.125259)n5:0.042807,(Dendrocalamus_sinicus_Dendrocalamus_sinicus_Dsi08A_16481806_16483152_Dsi08Ag05510.1_1_CDS_4147801843_56108:0.0280123,(Ampelocalamus_luodianensis_Alu08Cg02190.4:0.0329673,(Olyra_latifolia_Ola016583:0.00836622,(Olyra_latifolia_scaffold43_966572_970562_+:0.0451854,Olyra_latifolia_Ola014415:0.00690259)n10:0.022495)n9:0.0688068)n8:0.0111809)n7:0.0137445)n4:0.0129033)n1:0.0330268,(((Eleusine_coracana_ELECO.r07.8BG0652980:0.0328249,Eleusine_coracana_ELECO.r07.8AG0624670:0.0165438)n13:0.0603926,(Eragrostis_curvula_EJB05_08678:0.00337377,Eragrostis_curvula_EJB05_54973:5e-09)n14:0.0517686)n12:0.0314751,((Aristida_adscensionis_H_Aadptg000082l000090.1:0.0684514,(Stipagrostis_hirtigluma_H_Shi_ptg000021l_000005.1:5e-09,Stipagrostis_hirtigluma_H_Shi_ptg000028l_000117.1:5e-09)n17:0.0303711)n16:0.0241784,((Phragmites_australis_Phragmites_australis_PaChr14_12467002_12468113_evm.model.PaChr14.615_1_CDS_4362392665_24930:0.0544485,Phragmites_australis_Phragmites_australis_PaChr19_8564227_8566180_evm.model.PaChr19.492_1_CDS_4362412626_9432:0.0339571)n19:0.00708667,(Chasmanthium_laxum_Chala.11G079400:0.036424,((Sorghum_bicolor_SORBI_3007G098100:0.293321,(Zea_mays_Zm00001eb353150:0.227342,Zea_mays_Zm00001eb177850:0.0422751)n23:0.042164)n22:0.0360332,(Dichantelium_oligosantes_H_DolKV779193.1000001.1:0.0227786,(((ASEM_AUS1_H_AUS1CM014275.1002438.1:5e-09,ASEM_RSA5_H_RSA5chrom6002359.1:0.00405202)n27:0.0323733,((Urochloa_fusta_Urofu.6G077900:0.0415788,(Cenchrus_americanus_H_CamCM007985.2002410.1:0.0434304,Setaria_viridis_SEVIR_6G111200v2:0.015775)n30:0.0175154)n29:5e-09,(Digitaria_radicosa_Dra06G0076600:0.0275446,(Digitaria_exilis_H_Dex6A-000594.1:0.00566781,Digitaria_exilis_H_Dex6B-000523.1:0.00566383)n32:0.0240362)n31:0.0264352)n28:0.00339288)n26:0.00379201,(Echinocloa_haploclada_eh_chr8.1285:0.0378054,(Panicum_hallii_Pahal.6G122100:0.021697,(Panicum_virgatum_Pavir.6NG178600:0.033535,Panicum_virgatum_Pavir.6KG157600:0.0174918)n35:0.0027206)n34:0.0199248)n33:5e-09)n25:0.00467205)n24:0.0211626)n21:0.0249942)n20:0.0129137)n18:0.00298261)n15:0.0101016)n11:0.0330268)n0;
```
