## Supplementary Dataset S1 for "Gene turnover and contingency facilitated the repeated evolution of C_4_ photosynthesis in grasses": OG0014985_tree.txt

```
((Pharus_latifolius_Phala.01G361300:0.120382,Streptochaeta_angustifolia_strangu_017853:0.0966854)n1:0.0222471,((((Leersia_perrieri_LPERR03G03230:0.0889469,Zizania_latifolia_GWHTBFHI016099:0.0734881)n5:0.0363418,(Brachypodium_distachyon_BRADI_1g75410v3:0.0730953,(Hordeum_spontaneum_WB01_003475_0912959:5e-09,Hordeum_vulgareMorex_HORVU.MOREX.r3.4HG0407390:0.00197093)n7:0.108598)n6:0.054409)n4:0.0140292,(Olyra_latifolia_Ola004113:0.131941,((Dendrocalamus_sinicus_Dendrocalamus_sinicus_Dsi03A_52570295_52570826_Dsi03Ag22360.1_-1_CDS_4147733428_34488:0.0761084,Dendrocalamus_sinicus_Dendrocalamus_sinicus_Dsi03B_50715789_50719496_Dsi03Bg21370.1_-1_CDS_4147740520_46898:0.0190804)n10:0.00620188,(Ampelocalamus_luodianensis_Alu03Dg02660.1:0.0320321,Ampelocalamus_luodianensis_Alu03Cg11790.2:0.0272693)n11:0.00461728)n9:0.00845599)n8:0.0147903)n3:0.0120656,((Aristida_adscensionis_H_Aadptg000010l000569.1:0.0949642,(Stipagrostis_hirtigluma_H_Shi_ptg000017l_001260.1:0.00609058,Stipagrostis_hirtigluma_H_Shi_ptg000021l_001010.1:0.0102594)n14:0.0366147)n13:0.0361004,((Eragrostis_curvula_EJB05_08031:0.0544367,(Eleusine_coracana_ELECO.r07.3BG0294400:0.0256983,Eleusine_coracana_ELECO.r07.3AG0233540:0.0196276)n17:0.0504762)n16:0.0493718,(Phragmites_australis_Phragmites_australis_PaChr4_2717151_2723400_evm.model.PaChr4.256_1_CDS_4362454843_9148:0.0463976,(Chasmanthium_laxum_Chala.04G213600:0.0545384,((Sorghum_bicolor_SORBI_3001G506000:0.0406144,Zea_mays_Zm00001eb003670:0.0453647)n21:0.0535451,((((Panicum_hallii_Pahal.9G607000:0.0217757,(Panicum_virgatum_Pavir.9KG585400:0.0302465,Panicum_virgatum_Pavir.9NG751800:0.0210735)n26:0.00936973)n25:0.0239133,((Cenchrus_americanus_H_CamCM007986.2001988.1:0.0379223,(Dichantelium_oligosantes_H_DolKV774448.1000015.1:0.0217159,Setaria_viridis_SEVIR_9G546600v2:0.0188254)n29:0.00296126)n28:0.0088466,Dichantelium_oligosantes_H_DolKV774448.1000014.1:0.0668071)n27:0.00742302)n24:0.0106707,(Urochloa_fusta_Urofu.9G573000:0.0515351,(Digitaria_radicosa_Dra02G0030300:0.0229036,(Digitaria_exilis_H_Dex9A-002927.1:0.0161315,Digitaria_exilis_H_Dex9B-002932.1:0.040574)n32:0.0284204)n31:0.0384949)n30:0.00929791)n23:0.00704809,(Echinocloa_haploclada_eh_chr1.5312:0.0546576,(ASEM_RSA5_H_RSA5chrom9006276.1:0.00817879,(ASEM_AUS1_H_AUS1CM014275.1002436.1:0.00209618,ASEM_AUS1_H_AUS1CM014278.1001997.1:0.00245782)n35:0.0286056)n34:0.0454956)n33:0.00419249)n22:0.0175324)n20:0.0227)n19:0.012986)n18:0.0130108)n15:0.0118876)n12:0.0348905)n2:0.0222471)n0;
```
