## Supplementary Dataset S1 for "Gene turnover and contingency facilitated the repeated evolution of C_4_ photosynthesis in grasses": OG0014986_tree.txt

```
(Brachypodium_distachyon_BRADI_3g19202v3:0.278914,((Streptochaeta_angustifolia_strangu_009247:0.806303,ASEM_RSA5_H_RSA5chrom8000222.1:0.140661)n2:0.0648649,(((Panicum_hallii_Pahal.6G096300:0.022086,(((((Digitaria_radicosa_Dra06G0074000:0.0297548,(Digitaria_exilis_H_Dex6A-002103.1:0.0219106,Digitaria_exilis_H_Dex6B-002010.1:0.0212697)n11:0.0315971)n10:0.019329,((Echinocloa_haploclada_eh_chr8.1243:0.0579499,Dichantelium_oligosantes_H_DolKV775011.1000006.1:0.0316048)n13:0.00985775,(Sorghum_bicolor_SORBI_3007G094300:0.060082,((Eragrostis_curvula_EJB05_08639:0.0928441,(Eleusine_coracana_ELECO.r07.8BG0648630:0.029132,Eleusine_coracana_ELECO.r07.8AG0624320:0.0267639)n17:0.0817692)n16:0.0438613,(Chasmanthium_laxum_Chala.11G077000:0.0640633,(Phragmites_australis_Phragmites_australis_PaChr19_7917981_7920405_evm.model.PaChr19.471_1_CDS_4362412580_32553:0.0884268,((Aristida_adscensionis_H_Aadptg000082l000011.1:0.123837,(Stipagrostis_hirtigluma_H_Shi_ptg000034l_000042.1:0.0327047,(Stipagrostis_hirtigluma_H_Shi_ptg000008l_000463.1:0.0295935,Stipagrostis_hirtigluma_H_Shi_ptg000008l_000464.1:9e-09)n23:0.0251067)n22:0.0261405)n21:0.0142862,((Zizania_latifolia_GWHTBFHI010634:0.0816979,(Oryza_sativa_LOC_Os08g16050:0.0552652,Leersia_perrieri_LPERR08G07120:0.159003)n26:0.0257943)n25:0.0717277,(Olyra_latifolia_Ola002373:0.0781588,((Ampelocalamus_luodianensis_Alu08Cg01880.2:0.0333893,Dendrocalamus_sinicus_Dendrocalamus_sinicus_Dsi11C_26711886_26713755_Dsi11Cg10300.1_1_CDS_4147840786_32028:0.0262385)n29:0.00909057,(Dendrocalamus_sinicus_Dendrocalamus_sinicus_Dsi08A_15118759_15120749_Dsi08Ag05230.1_-1_CDS_4147801759_8830:0.0401998,Ampelocalamus_luodianensis_Alu08Dg09700.1:0.0367032)n30:0.00407814)n28:0.00786009)n27:0.0504331)n24:0.0463597)n20:0.0154017)n19:0.010908)n18:0.0110194)n15:0.020731)n14:0.00908704)n12:0.0119195)n9:0.00250041,Panicum_virgatum_Pavir.6NG129200:0.106715)n8:0.0017753,(Urochloa_fusta_Urofu.6G073400:0.0541046,(ASEM_RSA5_H_RSA5chrom6000921.1:0.0034369,(ASEM_AUS1_H_AUS1CM014276.1003389.1:0.25507,ASEM_AUS1_H_AUS1CM014275.1000999.1:0.0129685)n33:0.00144095)n32:0.0166307)n31:0.00504244)n7:0.00252889,(Panicum_virgatum_Pavir.6KG183100:0.0331566,Panicum_virgatum_Pavir.6NG128200:0.0312261)n34:0.0114935)n6:0.00127705)n5:0.0231483,(Cenchrus_americanus_H_CamCM007985.2001120.1:0.0415596,Setaria_viridis_SEVIR_6G107300v2:0.0187009)n35:0.0278075)n4:0.0207133,Streptochaeta_angustifolia_strangu_009248:0.20303)n3:0.0225588)n1:0.0186419)n0;
```
