## Supplementary Dataset S1 for "Gene turnover and contingency facilitated the repeated evolution of C_4_ photosynthesis in grasses": OG0014987_tree.txt

```
(((Leersia_perrieri_LPERR08G07110:0.201901,(Zizania_latifolia_GWHTBFHI003012:0.0607832,Zizania_latifolia_GWHTBFHI010635:0.0509133)n3:0.0411406)n2:0.0511781,(Brachypodium_distachyon_BRADI_3g19190v3:0.137789,((Olyra_latifolia_Ola002372:0.0263601,(Ampelocalamus_luodianensis_Alu08Dg09710.1:0.0343892,(Dendrocalamus_sinicus_Dendrocalamus_sinicus_Dsi08A_15087767_15088333_Dsi08Ag05210.1_1_CDS_4147801753_5454:6e-09,Dendrocalamus_sinicus_Dendrocalamus_sinicus_Dsi08A_15103506_15104071_Dsi08Ag05220.1_1_CDS_4147801756_7142:0.00243967)n8:0.0266599)n7:0.00654895)n6:5e-09,(Dendrocalamus_sinicus_Dendrocalamus_sinicus_Dsi08B_11756029_11756598_Dsi08Bg04240.3_1_CDS_4147805455_42608:0.0279275,(Ampelocalamus_luodianensis_Alu08Cg01870.1:0.0162191,Dendrocalamus_sinicus_Dendrocalamus_sinicus_Dsi11C_26718729_26719292_Dsi11Cg10310.1_-1_CDS_4147840789_33717:0.0259482)n10:0.00659414)n9:0.000732683)n5:0.059118)n4:0.0249719)n1:0.0454437,((Aristida_adscensionis_H_Aadptg000082l000069.1:0.107467,(Stipagrostis_hirtigluma_H_Shi_ptg000002l_001252.1:0.0508667,(Stipagrostis_hirtigluma_H_Shi_ptg000008l_000501.1:0.0168854,Stipagrostis_hirtigluma_H_Shi_ptg000034l_000018.1:0.0428251)n14:0.00771923)n13:0.0539466)n12:0.0387766,((Eragrostis_curvula_EJB05_08633:0.103539,(Eleusine_coracana_ELECO.r07.8BG0648640:0.0219526,Eleusine_coracana_ELECO.r07.8AG0624310:0.0309052)n17:0.070362)n16:0.0621656,(Chasmanthium_laxum_Chala.11G076900:0.0466216,((Phragmites_australis_Phragmites_australis_PaChr19_7914731_7915324_evm.model.PaChr19.470_1_CDS_4362412578_31712:0.0678112,Phragmites_australis_Phragmites_australis_PaChr14_10595627_10596223_evm.model.PaChr14.575_1_CDS_4362392575_29548:0.070075)n20:0.0307949,((Cenchrus_americanus_H_CamCM007985.2002394.1:0.0647105,(((Digitaria_radicosa_Dra06G0073900:0.0367176,(Digitaria_exilis_H_Dex6A-000583.1:0.0168032,Digitaria_exilis_H_Dex6B-000511.1:0.0252332)n26:0.0332772)n25:0.0175409,(Echinocloa_haploclada_eh_chr8.1242:0.0492639,(Setaria_viridis_SEVIR_6G107200v2:0.0589147,Urochloa_fusta_Urofu.6G073300:0.0349197)n28:0.0119896)n27:0.00879693)n24:0.00488916,((Panicum_hallii_Pahal.6G096200:0.0424526,(Panicum_virgatum_Pavir.6KG182900:0.0228375,Panicum_virgatum_Pavir.6NG128300:0.01479)n31:0.00686554)n30:0.024732,(Dichantelium_oligosantes_H_DolKV775011.1000004.1:0.0371281,(ASEM_AUS1_H_AUS1CM014275.1002417.1:0.0164184,ASEM_RSA5_H_RSA5chrom6002341.1:0.0204516)n33:0.034329)n32:0.00519766)n29:0.00483253)n23:0.00665871)n22:0.0106504,(Sorghum_bicolor_SORBI_3007G094200:0.0786401,(Zea_mays_Zm00001eb412560:0.0717241,Zea_mays_Zm00001eb178020:0.141184)n35:0.0156871)n34:0.0134457)n21:0.0102458)n19:0.013827)n18:0.0160723)n15:0.0299644)n11:0.0454437)n0;
```
