## Supplementary Dataset S1 for "Gene turnover and contingency facilitated the repeated evolution of C_4_ photosynthesis in grasses": OG0014988_tree.txt

```
((Streptochaeta_angustifolia_strangu_031284:0.132744,(Pharus_latifolius_Phala.08G148800:0.00276048,Pharus_latifolius_Phala.08G148800.2:0.00137692)n2:0.143957)n1:0.0267936,(Brachypodium_distachyon_BRADI_3g18960v3:0.167399,((Dendrocalamus_sinicus_Dendrocalamus_sinicus_Dsi08B_10745853_10756450_Dsi08Bg04040.1_1_CDS_4147805395_8842:0.0509867,((((((Zea_mays_Zm00001eb178360:0.0824993,Sorghum_bicolor_SORBI_3007G089900:0.059357)n11:0.0358581,(((ASEM_AUS1_H_AUS1CM014275.1002389.1:0.00870865,ASEM_RSA5_H_RSA5chrom6000966.1:0.0152438)n14:0.0451784,(Dichantelium_oligosantes_H_DolKV780993.1000001.1:0.0443749,Dichantelium_oligosantes_H_DolKV782786.1000001.1:0.0581483)n15:0.00843769)n13:0.00986986,(((Echinocloa_haploclada_eh_chr8.1173:0.0602962,(Urochloa_fusta_Urofu.6G067500:0.0842694,(Cenchrus_americanus_H_CamCM007985.2002495.1:0.0378568,Setaria_viridis_SEVIR_6G093500v2:0.0411702)n20:0.0152023)n19:0.0185458)n18:0.0159557,(Digitaria_radicosa_Dra06G0068900:0.0590407,(Ampelocalamus_luodianensis_Alu08Dg09860.1:0.199516,(Digitaria_exilis_H_Dex6A-000561.1:0.0311069,Digitaria_exilis_H_Dex6B-000494.1:0.0251475)n23:0.0586775)n22:6e-09)n21:0.0541132)n17:0.00569447,(Panicum_hallii_Pahal.6G088900:0.0859481,(Panicum_virgatum_Pavir.6KG173300:0.0178797,Panicum_virgatum_Pavir.6NG172900:0.00935217)n25:0.0161174)n24:0.0177105)n16:0.00573219)n12:0.00705622)n10:0.027446,(Chasmanthium_laxum_Chala.11G073500:0.032102,Chasmanthium_laxum_Chala.11G073400:0.0226402)n26:0.0430811)n9:0.0132945,Phragmites_australis_Phragmites_australis_PaChr19_7117358_7122187_evm.model.PaChr19.441_1_CDS_4362412514_4801:0.062241)n8:0.0132542,(((Eragrostis_curvula_EJB05_08531:0.0080698,Eragrostis_curvula_EJB05_55116:0.00387657)n29:0.0689876,(Eleusine_coracana_ELECO.r07.8BG0649100:0.0346713,Eleusine_coracana_ELECO.r07.8AG0623810:0.0321712)n30:0.0879714)n28:0.0421536,(Aristida_adscensionis_H_Aadptg000082l000043.1:0.0775525,(Stipagrostis_hirtigluma_H_Shi_ptg000008l_000458.1:0.0791162,Stipagrostis_hirtigluma_H_Shi_ptg000008l_000457.1:0.0855123)n32:0.00950137)n31:0.0218293)n27:0.00621797)n7:0.0278873,(Olyra_latifolia_Ola010164:0.0720662,Ampelocalamus_luodianensis_Alu08Cg10860.1:0.0521759)n33:0.0153411)n6:0.00170457)n5:0.0116228,(Zizania_latifolia_GWHTBFHI003030:0.0844321,(Leersia_perrieri_LPERR08G06650:0.169348,Oryza_sativa_LOC_Os08g14760:0.0458213)n35:0.0399203)n34:0.0512116)n4:0.0188773)n3:0.0267936)n0;
```
