## Supplementary Dataset S1 for "Gene turnover and contingency facilitated the repeated evolution of C_4_ photosynthesis in grasses": OG0014989_tree.txt

```
(Pharus_latifolius_Phala.08G157700:0.11441,((Ampelocalamus_luodianensis_Alu01Dg16120.2:0.970818,Panicum_virgatum_Pavir.6NG099400:0.616066)n2:0.113887,((Ampelocalamus_luodianensis_Alu08Dg10560.1:0.348492,Panicum_virgatum_Pavir.6NG099600:0.276943)n4:0.0322576,((((Ampelocalamus_luodianensis_Alu08Dg10580.2:0.245365,(Olyra_latifolia_Ola010942:0.111205,((Dendrocalamus_sinicus_Dendrocalamus_sinicus_Dsi08B_7607707_7608391_Dsi08Bg03320.1_-1_CDS_4147805179_961:0.332996,Dendrocalamus_sinicus_Dendrocalamus_sinicus_Dsi08A_11358964_11360290_Dsi08Ag04300.1_-1_CDS_4147801480_22333:0.117812)n11:0.03979,((Dendrocalamus_sinicus_Dendrocalamus_sinicus_Dsi08B_7704565_7706829_Dsi08Bg03340.1_-1_CDS_4147805185_4339:0.00980858,Dendrocalamus_sinicus_Dendrocalamus_sinicus_Dsi08B_8925228_8927490_Dsi08Bg03530.1_-1_CDS_4147805242_36414:0.0167402)n13:0.0607405,Dendrocalamus_sinicus_Dendrocalamus_sinicus_Dsi08A_11073561_11075949_Dsi08Ag04210.1_-1_CDS_4147801453_7141:0.100575)n12:0.0100575)n10:0.0011175)n9:0.0135787)n8:0.00930411,(Stipagrostis_hirtigluma_H_Shi_ptg000008l_000606.1:0.177783,((Aristida_adscensionis_H_Aadptg000076l000245.1:0.10753,Stipagrostis_hirtigluma_H_Shi_ptg000008l_000607.1:0.0714996)n16:0.0302235,(Eragrostis_curvula_EJB05_09738:0.110954,(Eleusine_coracana_ELECO.r07.8BG0649960:0.0564491,Eleusine_coracana_ELECO.r07.8AG0621300:0.0476168)n18:0.132854)n17:0.0540883)n15:0.0111553)n14:0.00123948)n7:0.010872,(Phragmites_australis_Phragmites_australis_PaChr19_5755370_5758533_evm.model.PaChr19.385_1_CDS_4362412388_36766:0.12548,Chasmanthium_laxum_Chala.11G062600:0.0833182)n19:0.00907483)n6:0.0212023,((Zea_mays_Zm00001eb413860:0.0969313,Sorghum_bicolor_SORBI_3007G076100:0.0753459)n21:0.0535413,((((Panicum_virgatum_Pavir.6NG099800:0.0257892,Panicum_virgatum_Pavir.6KG105800:0.0363508)n25:0.0151071,Panicum_hallii_Pahal.6G068900:0.0363523)n24:0.0487811,(Urochloa_fusta_Urofu.6G048800:0.0740849,(Cenchrus_americanus_H_CamCM007985.2000728.1:0.102867,Setaria_viridis_SEVIR_6G024200v2:0.0302026)n27:0.029939)n26:0.0169109)n23:0.00989475,(Dichantelium_oligosantes_H_DolKV775069.1000003.1:0.157439,((Dichantelium_oligosantes_H_DolKV767583.1000002.1:0.0737633,(ASEM_AUS1_H_AUS1CM014275.1001201.1:0.028747,(ASEM_RSA5_H_RSA5chrom6001121.1:0.0311843,ASEM_RSA5_H_RSA5chrom4002585.1:0.0116655)n32:0.00129616)n31:0.00860445)n30:0.0150307,((Digitaria_radicosa_Dra06G0057700:0.0925137,(Digitaria_exilis_H_Dex6A-002194.1:0.0395217,Digitaria_exilis_H_Dex6B-002108.1:0.0356721)n35:0.098939)n34:0.0378993,Echinocloa_haploclada_eh_chr8.952:0.0804907)n33:0.0201161)n29:0.0125631)n28:0.0013959)n22:0.0309604)n20:0.0110394)n5:0.070048)n3:0.0557629)n1:0.11441)n0;
```
