## Supplementary Dataset S1 for "Gene turnover and contingency facilitated the repeated evolution of C_4_ photosynthesis in grasses": OG0014990_tree.txt

```
((Ananas_comosus_H_Ananas_contig15_000089.1:0.0603717,Tillandsia_fasciculata_H_Tillandsia_CM054950.1_000561.1:0.0600871)n1:0.115782,(Streptochaeta_angustifolia_strangu_007393:0.113719,(Pharus_latifolius_Phala.08G158700:0.0950653,((Brachypodium_distachyon_BRADI_3g17910v3:0.0467972,(Hordeum_spontaneum_WB01_001380_0053660:6e-09,Hordeum_vulgareMorex_HORVU.MOREX.r3.7HG0692500:5e-09)n6:0.0901632)n5:0.0446879,((Olyra_latifolia_Ola032843:0.0885413,(Ampelocalamus_luodianensis_Alu08Dg10640.2:0.0375682,Dendrocalamus_sinicus_Dendrocalamus_sinicus_Dsi08B_8716363_8719704_Dsi08Bg03450.1_1_CDS_4147805218_22908:0.0484768)n9:0.00835568)n8:0.0149717,((Leersia_perrieri_LPERR08G05720:0.0631963,(Zizania_latifolia_GWHTBFHI003069:0.0729397,Oryza_sativa_LOC_Os08g10649:0.0313788)n12:0.0200527)n11:0.0495085,(((Phragmites_australis_Phragmites_australis_PaChr14_7471820_7475395_evm.model.PaChr14.473_1_CDS_4362392349_19478:0.0496217,Phragmites_australis_Phragmites_australis_PaChr19_5691140_5695133_evm.model.PaChr19.381_1_CDS_4362412380_33393:0.0415836)n15:0.016947,((Aristida_adscensionis_H_Aadptg000076l000091.1:0.0596574,Stipagrostis_hirtigluma_H_Shi_ptg000008l_000358.1:0.0412847)n17:0.0187593,(Eragrostis_curvula_EJB05_09718:0.0619984,(Eleusine_coracana_ELECO.r07.8BG0649870:0.0135836,Eleusine_coracana_ELECO.r07.8AG0621420:0.012464)n19:0.0612488)n18:0.0453123)n16:0.00430152)n14:0.00812235,(Chasmanthium_laxum_Chala.11G061800:0.0579264,((Sorghum_bicolor_SORBI_3007G075800:0.0235028,(Zea_mays_Zm00001eb171110:0.0395707,Zea_mays_Zm00001eb413810:0.0291567)n23:0.00615994)n22:0.0443279,(((Panicum_hallii_Pahal.6G068500:0.0128231,(Panicum_virgatum_Pavir.6KG105200:0.0197485,Panicum_virgatum_Pavir.6NG122900:0.0553833)n27:0.00108286)n26:0.00830278,(Urochloa_fusta_Urofu.6G047800:0.0295232,(Cenchrus_americanus_H_CamCM007985.2002795.1:0.033698,Setaria_viridis_SEVIR_6G024900v2:0.0136889)n29:0.014876)n28:0.00359185)n25:0.00326441,(((ASEM_AUS1_H_AUS1CM014275.1002274.1:0.0197284,ASEM_RSA5_H_RSA5chrom6002160.1:0.00869487)n32:0.0172121,(Digitaria_radicosa_Dra06G0057400:0.03029,(Digitaria_exilis_H_Dex6A-000473.1:0.0129674,Digitaria_exilis_H_Dex6B-000406.1:0.0178111)n34:0.0205537)n33:0.0170401)n31:0.00489006,(Dichantelium_oligosantes_H_DolKV767583.1000015.1:0.036468,Echinocloa_haploclada_eh_chr8.942:0.0337739)n35:0.00512873)n30:0.00268089)n24:0.0160851)n21:0.0191515)n20:0.0108745)n13:0.0471676)n10:0.00984781)n7:0.0126068)n4:0.053169)n3:0.0351348)n2:0.115782)n0;
```
