## Supplementary Dataset S1 for "Gene turnover and contingency facilitated the repeated evolution of C_4_ photosynthesis in grasses": OG0014991_tree.txt

```
(Tillandsia_fasciculata_H_Tillandsia_CM054932.1_000413.1:0.220273,(Leersia_perrieri_LPERR08G05390:5e-09,(Oryza_sativa_LOC_Os08g10020:0.199065,((Zizania_latifolia_GWHTBFHI003100:0.0255224,Zizania_latifolia_GWHTBFHI010738:0.0198077)n4:0.035131,(Olyra_latifolia_Ola027198:0.0616026,(((Pharus_latifolius_Phala.08G165600:0.116923,(Streptochaeta_angustifolia_strangu_033376:0.106989,Streptochaeta_angustifolia_strangu_020260:0.0577564)n9:0.00641738)n8:0.043276,(Ampelocalamus_luodianensis_Alu08Dg10920.2:0.0350979,(Dendrocalamus_sinicus_Dendrocalamus_sinicus_DsiCtg00256_134694_136193_DsiCtg00256g00070.1_1_CDS_4147849948_15741:0.0293992,Dendrocalamus_sinicus_Dendrocalamus_sinicus_Dsi08A_8647491_8648872_Dsi08Ag03830.1_1_CDS_4147801339_56669:0.0271503)n11:0.0030167)n10:0.0118312)n7:0.0215955,((Brachypodium_distachyon_BRADI_3g17640v3:0.0967046,Hordeum_spontaneum_WB01_006535_0139005:0.056319)n13:0.11866,(((Eleusine_coracana_ELECO.r07.8BG0652660:0.0149734,Eleusine_coracana_ELECO.r07.8AG0620560:0.0246211)n16:0.0576205,((Aristida_adscensionis_H_Aadptg000076l000065.1:0.0511759,Stipagrostis_hirtigluma_H_Shi_ptg000008l_000765.1:0.0365123)n18:0.0225747,(Chasmanthium_laxum_Chala.11G059000:0.0343102,((Zea_mays_Zm00001eb171230:0.0609321,(((Digitaria_radicosa_Dra06G0053600:0.0568136,(Dichantelium_oligosantes_H_DolKV768530.1000001.1:0.0223677,(Echinocloa_haploclada_eh_chr8.848:0.0227518,(ASEM_AUS1_H_AUS1CM014275.1001244.1:0.00325272,ASEM_RSA5_H_RSA5chrom6002119.1:0.0189385)n27:0.029171)n26:0.0190031)n25:0.00310528)n24:0.00315797,(Panicum_hallii_Pahal.6G063600:0.0158892,(Panicum_virgatum_Pavir.6KG096700:0.021905,Panicum_virgatum_Pavir.6NG092300:0.0312561)n29:0.0034729)n28:0.00346381)n23:0.00333052,(Panicum_virgatum_Pavir.6KG210200:0.290598,Sorghum_bicolor_SORBI_3007G071500:0.0274461)n30:0.0129498)n22:0.00143886)n21:0.0199164,((Cenchrus_americanus_H_CamCM007985.2000963.1:0.0492664,Setaria_viridis_SEVIR_6G029700v2:0.00940393)n32:0.0291732,(Urochloa_fusta_Urofu.6G043100:0.0215153,(Digitaria_exilis_H_Dex6A-000447.1:5e-09,Digitaria_exilis_H_DexUA-004042.1:0.0224957)n34:0.0294095)n33:0.01578)n31:0.00333592)n20:0.00627995)n19:0.0185523)n17:0.00923145)n15:0.0353779,(Phragmites_australis_Phragmites_australis_PaChr14_6895623_6896928_evm.model.PaChr14.449_1_CDS_4362392295_39234:0.0392886,Phragmites_australis_Phragmites_australis_PaChr19_5336169_5337169_evm.model.PaChr19.361_1_CDS_4362412336_14911:0.00831124)n35:0.000923471)n14:0.0108601)n12:0.0171255)n6:0.0196832)n5:0.0421252)n3:0.0180211)n2:0.0257489)n1:0.220273)n0;
```
