## Supplementary Dataset S1 for "Gene turnover and contingency facilitated the repeated evolution of C_4_ photosynthesis in grasses": OG0014992_tree.txt

```
(Pharus_latifolius_Phala.08G181600:0.122156,((((Leersia_perrieri_LPERR08G03760:0.171129,(Oryza_sativa_LOC_Os03g37954:0.262294,Oryza_sativa_LOC_Os08g06540:0.0398669)n5:0.0118089)n4:0.110558,(Zizania_latifolia_GWHTBFHI010820:0.0521055,Zizania_latifolia_GWHTBFHI003165:0.0726296)n6:0.0367002)n3:0.0769236,((((Eleusine_coracana_ELECO.r07.8BG0646040:0.0236451,Eleusine_coracana_ELECO.r07.8AG0618530:0.0322772)n10:0.0957669,(Aristida_adscensionis_H_Aadptg000099l000028.1:0.0619467,Stipagrostis_hirtigluma_H_Shi_ptg000008l_000668.1:0.0567803)n11:0.0171116)n9:0.0344767,(Chasmanthium_laxum_Chala.05G043100:0.0644795,(((Digitaria_radicosa_Dra06G0039700:0.0782103,(Digitaria_exilis_H_Dex6A-000313.1:0.0196985,Digitaria_exilis_H_Dex6B-000292.1:0.0160599)n16:0.102244)n15:0.0482648,(Urochloa_fusta_Urofu.6G023300:0.0726705,(Cenchrus_americanus_H_CamCM007985.2000912.1:0.0875831,Setaria_viridis_SEVIR_6G048100v2:0.0369896)n18:0.0275413)n17:0.0202243)n14:0.0106576,((Dendrocalamus_sinicus_Dendrocalamus_sinicus_Dsi04B_143643_143969_Dsi04Bg00040.1_1_CDS_4147752871_6418:0.053652,(Sorghum_bicolor_SORBI_3007G052600:0.0808395,Zea_mays_Zm00001eb172170:0.0588692)n21:0.00928649)n20:0.0380008,((Panicum_hallii_Pahal.6G043800:0.0208362,(Panicum_virgatum_Pavir.6KG065100:0.0465244,Panicum_virgatum_Pavir.6NG065900:0.030485)n24:0.0129627)n23:0.00568476,((ASEM_AUS1_H_AUS1CM014275.1001397.1:0.0278757,(ASEM_RSA5_H_RSA5chrom6001966.1:0.0029707,ASEM_RSA5_H_RSA5chrom6001965.1:0.0191263)n27:0.00576773)n26:0.0296146,(Echinocloa_haploclada_eh_chr3.1285:0.0860241,Dichantelium_oligosantes_H_DolKV780709.1000008.1:0.0461273)n28:0.0106791)n25:0.00471771)n22:0.00477484)n19:0.0134232)n13:0.0312692)n12:0.0332331)n8:0.00472022,(((Ampelocalamus_luodianensis_Alu08Dg11980.1:0.0435757,Dendrocalamus_sinicus_Dendrocalamus_sinicus_Dsi08B_3800112_3800681_Dsi08Bg02300.1_1_CDS_4147804873_56118:0.0350453)n31:0.00982377,(Ampelocalamus_luodianensis_Alu09Cg15870.2:0.0224939,(Dendrocalamus_sinicus_Dendrocalamus_sinicus_Dsi08A_4888273_4888848_Dsi08Ag02570.1_1_CDS_4147800961_14454:0.048294,Dendrocalamus_sinicus_Dendrocalamus_sinicus_Dsi09C_24737030_24737605_Dsi09Cg08940.1_-1_CDS_4147820374_26334:0.0337047)n33:0.00374497)n32:0.0137263)n30:0.00595408,(Olyra_latifolia_Ola010286:0.0655309,(Brachypodium_distachyon_BRADI_3g16185v3:0.110727,Hordeum_vulgareMorex_HORVU.MOREX.r3.5HG0507860:0.120964)n35:0.0835812)n34:0.0168268)n29:0.0247644)n7:0.0027516)n2:0.0347738,Phragmites_australis_Phragmites_australis_PaChr19_2812694_2813272_evm.model.PaChr19.214_1_CDS_4362412010_5216:0.0844922)n1:0.122156)n0;
```
