## Supplementary Dataset S1 for "Gene turnover and contingency facilitated the repeated evolution of C_4_ photosynthesis in grasses": OG0014993_tree.txt

```
(Juncus_effusus_H_Juncus_Jeff_scaffold_20_000142.1:0.361314,(((Eleusine_coracana_ELECO.r07.8AG0614330:0.037619,(Eleusine_coracana_ELECO.r07.8AG0614320:0.0236697,Eleusine_coracana_ELECO.r07.8BG0641840:0.0125707)n4:0.0135185)n3:0.0586287,(((Eragrostis_curvula_EJB05_09614:0.200699,(Aristida_adscensionis_H_Aadptg000049l000148.1:0.0686785,Stipagrostis_hirtigluma_H_Shi_ptg000008l_000923.1:0.0416142)n8:0.017349)n7:0.0071235,(Phragmites_australis_Phragmites_australis_PaChr19_252214_257725_evm.model.PaChr19.23_1_CDS_4362412044_19542:0.0571934,(Chasmanthium_laxum_Chala.05G003700:0.0556238,((Sorghum_bicolor_SORBI_3007G002300:0.0343451,Zea_mays_Zm00001eb198810:0.0464359)n12:0.0874806,((ASEM_AUS1_H_AUS1CM014275.1001416.1:0.00375622,ASEM_RSA5_H_RSA5chrom6001601.1:0.00154359)n14:0.0477057,(((Panicum_hallii_Pahal.6G002700:0.0143454,(Panicum_virgatum_Pavir.6NG005000:0.0198381,(Panicum_virgatum_Pavir.7KG105200:0.0600934,Panicum_virgatum_Pavir.6KG002200:0.0101913)n19:0.0102432)n18:0.00828785)n17:0.0291698,Echinocloa_haploclada_eh_chr8.20:0.0515747)n16:0.00455333,((Cenchrus_americanus_H_CamCM007985.2002989.1:0.0449249,Setaria_viridis_SEVIR_6G003000v2:0.0179516)n21:0.0307621,(Dichantelium_oligosantes_H_DolKV777864.1000005.1:0.0573043,((Digitaria_radicosa_Dra06G0002300:5e-09,Digitaria_radicosa_Dra06G0002300.2:5e-09)n24:0.0359041,(Digitaria_exilis_H_Dex6A-002611.1:0.00500601,Digitaria_exilis_H_Dex6B-002454.1:0.00322056)n25:0.0310173)n23:0.0304783)n22:0.00371411)n20:0.00373844)n15:0.00788097)n13:0.0474115)n11:0.0187557)n10:0.00818944)n9:0.00756199)n6:0.0123197,Eragrostis_curvula_EJB05_10335:0.0619858)n5:0.00688731)n2:0.0207819,((Zizania_latifolia_GWHTBFHI011060:0.0652446,(Oryza_sativa_LOC_Os08g01270:0.0847855,(Leersia_perrieri_LPERR06G12830:0.0647783,Leersia_perrieri_LPERR08G00320:0.0775413)n29:0.0384343)n28:0.0408426)n27:0.0597291,(((Hordeum_spontaneum_WB01_001370_0699276:0,Hordeum_vulgareMorex_HORVU.MOREX.r3.7HG0707460:0)n32:0.138559,(Brachypodium_distachyon_BRADI_3g13050v3:0.134787,Brachypodium_distachyon_BRADI_3g13060v3:0.106657)n33:0.040207)n31:0.0689799,(Dendrocalamus_sinicus_Dendrocalamus_sinicus_Dsi08B_264198_273978_Dsi08Bg00130.1_-1_CDS_4147804222_30782:0.112851,(Olyra_latifolia_Ola014540:0.0861269,Ampelocalamus_luodianensis_Alu05Cg17710.4:0.0641536)n35:0.0155622)n34:0.031243)n30:0.0276324)n26:0.0685645)n1:0.361314)n0;
```
