## Supplementary Dataset S1 for "Gene turnover and contingency facilitated the repeated evolution of C_4_ photosynthesis in grasses": OG0014994_tree.txt

```
(((Oryza_sativa_LOC_Os08g01420:0.109678,(Zizania_latifolia_GWHTBFHI003369:0.0407102,Zizania_latifolia_GWHTBFHI011048:0.0494323)n3:0.0428369)n2:0.116854,((Brachypodium_distachyon_BRADI_3g13210v3:0.165022,(Hordeum_spontaneum_WB01_001022_1039296:5e-09,Hordeum_vulgareMorex_HORVU.MOREX.r3.7HG0706860:0.000689747)n6:0.156045)n5:0.1068,(Olyra_latifolia_Ola014515:0.0751683,(((Ampelocalamus_luodianensis_Alu05Cg17560.2:0.028273,Dendrocalamus_sinicus_Dendrocalamus_sinicus_Dsi10C_1805850_1809200_Dsi10Cg00410.1_-1_CDS_4147826947_30857:0.0274335)n10:0.010227,(Ampelocalamus_luodianensis_Alu08Dg14880.2:0.0410418,Dendrocalamus_sinicus_Dendrocalamus_sinicus_Dsi08B_408526_411821_Dsi08Bg00260.1_-1_CDS_4147804261_52738:0.0396541)n11:0.00440601)n9:0.00790942,Dendrocalamus_sinicus_Dendrocalamus_sinicus_Dsi08A_444065_447675_Dsi08Ag00350.1_-1_CDS_4147800295_37524:0.0269588)n8:0.00299542)n7:0.0103415)n4:0.0353319)n1:0.058093,((Aristida_adscensionis_H_Aadptg000049l000259.1:0.132941,Stipagrostis_hirtigluma_H_Shi_ptg000008l_000018.1:0.0591421)n13:0.0451988,((((Eragrostis_curvula_EJB05_10298:5e-09,Eragrostis_curvula_EJB05_10338:0.00064146)n17:0.0814846,(Eleusine_coracana_ELECO.r07.8BG0641950:0.0354867,Eleusine_coracana_ELECO.r07.8AG0614450:0.0141555)n18:0.0788816)n16:0.0614118,(Phragmites_australis_Phragmites_australis_PaChr19_340894_344239_evm.model.PaChr19.30_1_CDS_4362412200_170:0.0467204,Phragmites_australis_Phragmites_australis_PaChr14_345752_349130_evm.model.PaChr14.32_1_CDS_4362392009_3892:0.0600349)n19:0.00978666)n15:0.019911,(Chasmanthium_laxum_Chala.05G004900:0.0728017,((Sorghum_bicolor_SORBI_3007G004200:0.0524856,(Zea_mays_Zm00001eb174450:0.0579846,Zea_mays_Zm00001eb260200:0.0769374)n23:0.0301361)n22:0.0817538,((Dichantelium_oligosantes_H_DolKV780009.1000009.1:0.0497755,(ASEM_AUS1_H_AUS1CM014275.1001425.1:0.0107627,ASEM_RSA5_H_RSA5chrom6001676.1:0.00485783)n26:0.0579223)n25:0.00640979,(Echinocloa_haploclada_eh_chr8.38:0.0725322,((Panicum_hallii_Pahal.6G004200:0.0174598,(Panicum_virgatum_Pavir.6KG004900:0.0271955,Panicum_virgatum_Pavir.6NG006500:0.0225153)n30:0.0108859)n29:0.0224275,(((Digitaria_exilis_H_Dex6A-000019.1:0.00560076,Digitaria_exilis_H_Dex6B-000013.1:0.00203264)n33:0.0458857,(Digitaria_radicosa_Dra06G0003300:5e-09,Digitaria_radicosa_Dra06G0003300.2:6e-09)n34:0.0385716)n32:0.0449841,(Cenchrus_americanus_H_CamCM007985.2002970.1:0.0401157,Setaria_viridis_SEVIR_6G004100v2:0.0244917)n35:0.0206689)n31:0.00492297)n28:0.00827913)n27:0.00481356)n24:0.0256223)n21:0.0399288)n20:0.0410399)n14:0.0107283)n12:0.058093)n0;
```
