## Supplementary Dataset S1 for "Gene turnover and contingency facilitated the repeated evolution of C_4_ photosynthesis in grasses": OG0014995_tree.txt

```
((Streptochaeta_angustifolia_strangu_030140:0.150959,(Pharus_latifolius_Phala.08G209700:5e-09,Pharus_latifolius_Phala.08G209700.2:5e-09)n2:0.127591)n1:0.0310629,(((Brachypodium_distachyon_BRADI_3g13260v3:0.175394,(Hordeum_spontaneum_WB01_001022_2043338:0.00089913,Hordeum_vulgareMorex_HORVU.MOREX.r3.7HG0706740:5e-09)n6:0.099225)n5:0.0709099,(Olyra_latifolia_Ola034345:0.0842456,(Dendrocalamus_sinicus_Dendrocalamus_sinicus_Dsi08B_573048_576924_Dsi08Bg00360.1_1_CDS_4147804291_12777:0.0445755,(Ampelocalamus_luodianensis_Alu08Dg14490.2:0.00477341,Ampelocalamus_luodianensis_Alu08Dg14510.2:0.0063958)n9:0.0349913)n8:0.0253914)n7:0.0197953)n4:0.0170228,((Zizania_latifolia_GWHTBFHI003360:0.0845396,(Leersia_perrieri_LPERR08G00730:0.0726416,Oryza_sativa_LOC_Os08g01600:0.057929)n12:0.0422464)n11:0.058271,(((Phragmites_australis_Phragmites_australis_PaChr14_592311_595801_evm.model.PaChr14.45_1_CDS_4362392297_40078:0.0619043,((Eleusine_coracana_ELECO.r07.8BG0642110:0.0114484,Eleusine_coracana_ELECO.r07.8AG0614650:0.0110313)n17:0.0435382,(Eragrostis_curvula_EJB05_10255:0.0125111,Eragrostis_curvula_EJB05_10300:0.0415223)n18:0.0373199)n16:0.0387868)n15:0.0125564,(Chasmanthium_laxum_Chala.05G007200:0.0730412,(Aristida_adscensionis_H_Aadptg000049l000283.1:0.0816007,Stipagrostis_hirtigluma_H_Shi_ptg000008l_000056.1:0.0649545)n20:0.0320309)n19:0.0105062)n14:0.00772956,((Zea_mays_Zm00001eb260050:0.135414,Sorghum_bicolor_SORBI_3007G006700:0.0571276)n22:0.0591768,(Echinocloa_haploclada_eh_chr8.63:0.0545548,((ASEM_AUS1_H_AUS1CM014275.1001459.1:0.011024,ASEM_RSA5_H_RSA5chrom6001657.1:0.0226558)n25:0.0421691,(((Cenchrus_americanus_H_CamCM007985.2002976.1:0.0834441,Setaria_viridis_SEVIR_6G006000v2:0.0521026)n28:0.0280185,(Urochloa_fusta_Urofu.6G014300:0.0473728,(Panicum_hallii_Pahal.6G005600:0.0298203,(Panicum_virgatum_Pavir.6KG009700:0.0292656,Panicum_virgatum_Pavir.6NG008200:0.0276271)n31:0.0193511)n30:0.0302082)n29:0.0109341)n27:0.00814085,(Dichantelium_oligosantes_H_DolKV781498.1000001.1:0.0505116,(Digitaria_radicosa_Dra06G0005100:0.0429774,(Digitaria_exilis_H_Dex6B-000033.1:0.00389101,(Digitaria_exilis_H_DexUA-004277.1:5e-09,Digitaria_exilis_H_Dex6A-000035.1:0.00931042)n35:0.00313453)n34:0.0364623)n33:0.0349941)n32:0.0053502)n26:0.00741009)n24:0.0065808)n23:0.0278366)n21:0.0312827)n13:0.0515543)n10:0.0120746)n3:0.0310629)n0;
```
