## Supplementary Dataset S1 for "Gene turnover and contingency facilitated the repeated evolution of C_4_ photosynthesis in grasses": OG0014996_tree.txt

```
((Aristida_adscensionis_H_Aadptg000049l000225.1:0.234593,Aristida_adscensionis_H_Aadptg000049l000226.1:0.210725)n1:0.0150818,(((Eleusine_coracana_ELECO.r07.8BG0645080:0.0132712,Eleusine_coracana_ELECO.r07.8AG0617440:0.026191)n4:0.107339,(Eragrostis_curvula_EJB05_09147:0.22724,(Eragrostis_curvula_EJB05_09146:0.0927574,Eragrostis_curvula_EJB05_09143:0.10212)n6:0.0199044)n5:0.0022116)n3:0.083817,((Sorghum_bicolor_SORBI_3007G040800:0.193295,Setaria_viridis_SEVIR_6G059400v2:0.109207)n8:0.0571951,((ASEM_AUS1_H_AUS1CM014275.1001896.1:0.0146257,ASEM_AUS1_H_AUS1CM014275.1001894.1:0.019713)n10:0.141688,((Digitaria_exilis_H_Dex6B-000229.1:0.126099,((Panicum_virgatum_Pavir.6KG045100:0.00643721,Panicum_virgatum_Pavir.J018000:0.0182761)n14:0.109589,(ASEM_AUS1_H_AUS1CM014275.1001895.1:0.0314758,ASEM_RSA5_H_RSA5chrom6001908.1:0.0311822)n15:0.0468397)n13:0.0225826)n12:0.106869,((((Echinocloa_haploclada_eh_chr8.455:0.0637923,Echinocloa_haploclada_eh_chr8.457:0.102646)n19:0.187027,Echinocloa_haploclada_eh_chr8.470:0.240821)n18:0.0261627,((Panicum_hallii_Pahal.2G362600:0.121968,(Panicum_virgatum_Pavir.J220000:0.234901,(Panicum_virgatum_Pavir.J276300:0.0855717,((Panicum_virgatum_Pavir.6KG045200:0.0155018,Panicum_virgatum_Pavir.J018100:0.00457775)n25:0.0508881,(Panicum_virgatum_Pavir.6NG057000:0.0584577,Panicum_virgatum_Pavir.J699300:0.0784401)n26:0.0172439)n24:0.0347663)n23:0.0058155)n22:0.000646167)n21:0.009791,(ASEM_RSA5_H_RSA5chrom6001909.1:0.0321914,(ASEM_AUS1_H_AUS1CM014275.1001899.1:0.108474,(ASEM_AUS1_H_AUS1CM014275.1001897.1:0.0710729,ASEM_AUS1_H_AUS1CM014275.1001898.1:0.0510046)n29:0.00510046)n28:0.000566718)n27:0.0181715)n20:0.0241956)n17:0.0365713,((Digitaria_radicosa_Dra06G0031400:0.0757598,Digitaria_radicosa_Dra06G0031300:0.0870228)n31:0.0198654,((Digitaria_exilis_H_Dex6A-000249.1:0.00216789,Digitaria_exilis_H_Dex6B-000234.1:0.0358255)n33:0.13855,(Digitaria_exilis_H_Dex6A-000246.1:0.0574256,(Digitaria_exilis_H_Dex6A-000250.1:0.00624607,Digitaria_exilis_H_Dex6B-000235.1:0.00671631)n35:0.0574081)n34:0.0436232)n32:0.00484703)n30:0.0175323)n16:0.0346197)n11:0.00346197)n9:0.000384664)n7:0.0454889)n2:0.0150818)n0;
```
