## Supplementary Dataset S1 for "Gene turnover and contingency facilitated the repeated evolution of C_4_ photosynthesis in grasses": OG0014997_tree.txt

```
((Pharus_latifolius_Phala.08G189600:0.115116,Streptochaeta_angustifolia_strangu_005397:0.161524)n1:0.0404162,(((Zizania_latifolia_GWHTBFHI010889:0.0151867,Zizania_latifolia_GWHTBFHI029353:0.0927975)n4:0.052433,(Leersia_perrieri_LPERR08G03080:0.0840246,Oryza_sativa_LOC_Os08g05560:0.0642625)n5:0.0323192)n3:0.0555399,(((Brachypodium_distachyon_BRADI_3g17130v3:0.0930934,(Hordeum_spontaneum_WB01_002452_1244067:0,Hordeum_vulgareMorex_HORVU.MOREX.r3.7HG0700930:0)n9:0.109557)n8:0.0575976,((Ampelocalamus_luodianensis_Alu09Cg16590.2:0.0361538,Ampelocalamus_luodianensis_Alu08Dg12740.2:0.0403661)n11:0.0419746,(Dendrocalamus_sinicus_Dendrocalamus_sinicus_Dsi08A_4018544_4021865_Dsi08Ag02130.1_1_CDS_4147800829_53853:0.0574181,Olyra_latifolia_Ola025915:0.0851477)n12:0.00779718)n10:0.0119344)n7:0.0157205,((Aristida_adscensionis_H_Aadptg000049l000221.1:0.106397,Stipagrostis_hirtigluma_H_Shi_ptg000008l_000632.1:0.0548228)n14:0.0478849,((Eleusine_coracana_ELECO.r07.8BG0644930:0.0964327,Eragrostis_curvula_EJB05_09119:0.0691357)n16:0.0745794,((Chasmanthium_laxum_Chala.05G033500:0.07987,((Sorghum_bicolor_SORBI_3007G038700:0.0422572,Zea_mays_Zm00001eb416420:0.0676195)n20:0.0717997,((ASEM_AUS1_H_AUS1CM014275.1001879.1:0.0197328,ASEM_RSA5_H_RSA5chrom6001898.1:0.0235971)n22:0.0350517,(Dichantelium_oligosantes_H_DolKV776543.1000009.1:0.047605,((Setaria_viridis_SEVIR_6G060400v2:0.0251296,(Cenchrus_americanus_H_CamCM007985.2000781.1:5e-09,(Cenchrus_americanus_H_CamCM007988.2001821.1:0.0227343,Cenchrus_americanus_H_CamCM007982.2004801.1:0.00990961)n27:0.0254854)n26:0.055659)n25:0.0120124,((Panicum_hallii_Pahal.6G032700:0.0218,(Panicum_virgatum_Pavir.6NG056100:0.026068,(Panicum_virgatum_Pavir.6NG078500:6e-09,Panicum_virgatum_Pavir.6KG053100:6e-09)n31:0.0238579)n30:0.0238772)n29:0.0194838,((Digitaria_exilis_H_Dex6A-000236.1:0.00684927,Digitaria_exilis_H_Dex6B-000223.1:0.0130335)n33:0.0280957,(Digitaria_radicosa_Dra06G0030500:0.0279776,Digitaria_radicosa_Dra06G0030400:0.13591)n34:0.0151011)n32:0.0155585)n28:0.00356238)n24:0.00370348)n23:0.00622326)n21:0.0367547)n19:0.0325238)n18:0.014635,(Phragmites_australis_Phragmites_australis_PaChr14_3090055_3093727_evm.model.PaChr14.248_1_CDS_4362391849_21570:0.0498145,Phragmites_australis_Phragmites_australis_PaChr19_3860743_3864054_evm.model.PaChr19.280_1_CDS_4362412156_24152:0.0496285)n35:0.00551428)n17:0.00522402)n15:0.0126777)n13:0.064691)n6:0.0144486)n2:0.0404162)n0;
```
