## Supplementary Dataset S1 for "Gene turnover and contingency facilitated the repeated evolution of C_4_ photosynthesis in grasses": OG0014998_tree.txt

```
(((Pharus_latifolius_Phala.08G195100:0,Pharus_latifolius_Phala.08G195100.2:0)n2:0.0615351,(Streptochaeta_angustifolia_strangu_002604:0.0551646,Streptochaeta_angustifolia_strangu_040349:0.0684206)n3:0.0151044)n1:0.0412591,((Leersia_perrieri_LPERR08G02280:0.112253,(Oryza_sativa_LOC_Os08g04150:0.0570679,(Zizania_latifolia_GWHTBFHI003260:0.0230262,Zizania_latifolia_GWHTBFHI010936:0.0423518)n7:0.0277326)n6:0.0202795)n5:0.0551532,(((Olyra_latifolia_Ola014860:0.0487674,(Dendrocalamus_sinicus_Dendrocalamus_sinicus_Dsi08A_3555881_3560852_Dsi08Ag01820.1_-1_CDS_4147800736_1509:0.0255736,(Ampelocalamus_luodianensis_Alu08Dg13250.2:0.0609669,Ampelocalamus_luodianensis_Alu09Cg17060.2:0.0344909)n12:0.00383232)n11:0.00977985)n10:0.0122058,(Brachypodium_distachyon_BRADI_3g14440v3:0.116939,Hordeum_spontaneum_WB01_000248_0206666:0.0797809)n13:0.01968)n9:0.0162485,((Eragrostis_curvula_EJB05_09943:0.0678833,(Eleusine_coracana_ELECO.r07.8AG0616500:0.00711184,(Eleusine_coracana_ELECO.r07.8BG0643940:0.0214493,Eleusine_coracana_ELECO.r07.8BG0644040:0.00711453)n17:0.00721804)n16:0.0474775)n15:0.0533224,(((Aristida_adscensionis_H_Aadptg000049l000406.1:0.11852,Stipagrostis_hirtigluma_H_Shi_ptg000008l_000810.1:0.0377434)n20:0.0199446,(Phragmites_australis_Phragmites_australis_PaChr19_1838515_1839728_evm.model.PaChr19.158_1_CDS_4362411884_37191:0.070741,(Chasmanthium_laxum_Chala.05G027700:0.0557843,Phragmites_australis_Phragmites_australis_PaChr14_2110667_2111891_evm.model.PaChr14.186_1_CDS_4362391711_5990:0.0423149)n22:0.0139803)n21:0.00155337)n19:0.00893751,((Zea_mays_Zm00001eb173130:0.173323,Sorghum_bicolor_SORBI_3007G031100:0.0527141)n24:0.0717862,(Echinocloa_haploclada_eh_chr8.351:0.0744611,((Cenchrus_americanus_H_CamCM007985.2002842.1:0.0345097,Setaria_viridis_SEVIR_6G072800v2:0.00421076)n27:0.0171028,(Panicum_hallii_Pahal.6G025500:0.0233078,((Panicum_virgatum_Pavir.6KG029800:0.0275297,Panicum_virgatum_Pavir.6NG030100:0.0405682)n30:0.0158991,((ASEM_AUS1_H_AUS1CM014275.1001630.1:0.00898649,ASEM_RSA5_H_RSA5chrom6001434.1:0.0121743)n32:0.061618,((Digitaria_exilis_H_Dex6A-002466.1:0.00491195,Digitaria_exilis_H_Dex6B-002314.1:5e-09)n34:0.0407662,(Digitaria_radicosa_Dra05G0230600:0.0625923,Digitaria_radicosa_Dra06G0023500:0.0411587)n35:0.00457319)n33:0.0211694)n31:0.0115154)n29:0.00327812)n28:0.010574)n26:0.00727952)n25:0.0201875)n23:0.0211344)n18:0.0113398)n14:0.0285088)n8:0.0196742)n4:0.0412591)n0;
```
