## Supplementary Dataset S1 for "Gene turnover and contingency facilitated the repeated evolution of C_4_ photosynthesis in grasses": OG0014999_tree.txt

```
((Pharus_latifolius_Phala.04G205300:0.00180715,Pharus_latifolius_Phala.04G205300.2:0.0517388)n1:0.0993021,((((Leersia_perrieri_LPERR06G20790:0.0743679,Oryza_sativa_LOC_Os06g46890:0.0542893)n5:0.0249647,(Zizania_latifolia_GWHTBFHI007698:0.0393065,Zizania_latifolia_GWHTBFHI033911:0.135331)n6:0.0373413)n4:0.0806743,((Brachypodium_distachyon_BRADI_1g32977v3:0.0965152,(Hordeum_spontaneum_WB01_010053_0203172:5e-09,Hordeum_vulgareMorex_HORVU.MOREX.r3.7HG0732480:0.00199263)n9:0.0989665)n8:0.0595923,((Ampelocalamus_luodianensis_Alu06Cg09760.1:0.0275931,Dendrocalamus_sinicus_Dendrocalamus_sinicus_DsiCtg00177_116817_128714_DsiCtg00177g00120.1_1_CDS_4147848607_56825:0.0262063)n11:0.0176034,(Ampelocalamus_luodianensis_Alu06Dg16230.2:0.0378328,(Olyra_latifolia_scaffold21_548665_555137_-:0.0834824,Dendrocalamus_sinicus_Dendrocalamus_sinicus_Dsi06A_37782036_37787825_Dsi06Ag12740.1_-1_CDS_4147778263_29571:0.0405773)n13:0.00249267)n12:0.010439)n10:0.0342691)n7:0.0104545)n3:0.0140337,((Chasmanthium_laxum_Chala.02G229400:0.0708102,((Eragrostis_curvula_EJB05_41988:0.0610062,(Eleusine_coracana_ELECO.r07.6BG0502100:0.0262309,Eleusine_coracana_ELECO.r07.6AG0548400:0.0113236)n18:0.0435034)n17:0.0345672,(Phragmites_australis_Phragmites_australis_PaChr8_34060793_34065762_evm.model.PaChr8.1460_1_CDS_4362479796_11763:0.0368093,Phragmites_australis_Phragmites_australis_PaChr13_30700829_30706252_evm.model.PaChr13.1399_1_CDS_4362386533_37105:0.0483771)n19:0.0147585)n16:0.0119643)n15:0.0120119,((Aristida_adscensionis_H_Aadptg000037l000388.1:0.0832375,Stipagrostis_hirtigluma_H_Shi_ptg000059l_000949.1:0.0507751)n21:0.045461,(((Echinocloa_haploclada_eh_chr6.394:0.0443158,(ASEM_AUS1_H_AUS1CM014275.1001706.1:0.00277079,ASEM_RSA5_H_RSA5chrom4000180.1:0.00367616)n25:0.0463233)n24:0.00480091,((Urochloa_fusta_Urofu.4G034900:0.051936,(Cenchrus_americanus_H_CamCM007986.2003984.1:0.0321808,Setaria_viridis_SEVIR_4G272200v2:0.00952205)n28:0.0194011)n27:0.00596797,(Dichantelium_oligosantes_H_DolKV778765.1000005.1:0.0347905,((Digitaria_exilis_H_Dex4A-001613.1:0.00767201,Digitaria_exilis_H_Dex4B-001553.1:5e-09)n31:0.0240296,(Digitaria_radicosa_Dra04G0102200:0.106192,(Digitaria_radicosa_Dra04G0198500.2:0.00556178,Digitaria_radicosa_Dra04G0198500:5e-09)n33:0.0326139)n32:0.00362377)n30:0.0017213)n29:0.00337937)n26:0.00252929)n23:0.0183026,(Sorghum_bicolor_SORBI_3010G233000:0.0296127,(Zea_mays_Zm00001eb273610:0.0313636,Zea_mays_Zm00001eb225260:0.0243831)n35:0.00270923)n34:0.00519486)n22:0.0465719)n20:0.0106811)n14:0.0651145)n2:0.0993021)n0;
```
