## Supplementary Dataset S1 for "Gene turnover and contingency facilitated the repeated evolution of C_4_ photosynthesis in grasses": OG0015000_tree.txt

```
((Ananas_comosus_H_Ananas_contig10_000771.1:0.0193524,Tillandsia_fasciculata_H_Tillandsia_CM054937.1_000178.1:0.0476232)n1:0.103361,((Pharus_latifolius_Phala.06G001900.2:5e-09,(Pharus_latifolius_Phala.06G001900.3:5e-09,Pharus_latifolius_Phala.06G001900:5e-09)n4:5e-09)n3:0.0756368,(((Brachypodium_distachyon_BRADI_5g02447v3:0.0624796,(Hordeum_spontaneum_WB01_010458_0032480:5e-09,Hordeum_vulgareMorex_HORVU.MOREX.r3.2HG0101260:0.00511328)n8:0.117109)n7:0.0983406,(Oryza_sativa_LOC_Os04g01150:0.0856393,Zizania_latifolia_GWHTBFHI020045:0.0561633)n9:0.0557591)n6:0.0125537,((Dendrocalamus_sinicus_Dendrocalamus_sinicus_Dsi04A_54486077_54489486_Dsi04Ag20230.1_-1_CDS_4147752856_54820:0.0119087,(Ampelocalamus_luodianensis_Alu04Cg00210.2:0.012273,Ampelocalamus_luodianensis_Alu04Dg21270.2:0.0154082)n12:0.00160344)n11:0.0239388,(Chasmanthium_laxum_Chala.06G009900:0.0441774,(((Aristida_adscensionis_H_Aadptg000023l000098.1:0.0739066,Stipagrostis_hirtigluma_H_Shi_ptg000016l_000021.1:0.0902959)n16:0.0617649,((Phragmites_australis_Phragmites_australis_PaChr7_37797940_37800873_evm.model.PaChr7.1909_1_CDS_4362475226_1221:0.0251388,((Sorghum_bicolor_SORBI_3006G001100:0.04629,(Zea_mays_Zm00001eb281430:0.137311,(Zea_mays_Zm00001eb089680:0.0223742,Zea_mays_Zm00001eb419000:0.0232675)n22:0.0111306)n21:0.0313326)n20:0.0325815,((Cenchrus_americanus_H_CamCM007986.2000008.1:0.0283592,Setaria_viridis_SEVIR_7G035900v2:0.0119102)n24:0.0254634,(Echinocloa_haploclada_eh_chr9.100:0.0939604,(Urochloa_fusta_Urofu.7G006000:0.0359014,(((ASEM_AUS1_H_AUS1CM014276.1003569.1:0.00932796,ASEM_RSA5_H_RSA5chrom7003722.1:0.0073607)n29:0.0277115,(Panicum_hallii_Pahal.7G003800:6e-09,((Panicum_virgatum_Pavir.7NG085100:5e-09,Panicum_virgatum_Pavir.J635700:0.0720304)n32:0.0142079,Panicum_virgatum_Pavir.7KG071100:0.0244417)n31:0.00271574)n30:0.010128)n28:0.00302767,(Dichantelium_oligosantes_H_DolKV775441.1000004.1:0.0186001,(Digitaria_radicosa_Dra07G0001500:0.0216393,(Digitaria_exilis_H_Dex6A-002026.1:0.00278963,Digitaria_exilis_H_Dex7B-000009.1:0.00265396)n35:0.00694389)n34:0.027839)n33:0.00325302)n27:0.0022366)n26:0.00502139)n25:0.00547373)n23:0.0139797)n19:0.0547493)n18:0.00749859,Phragmites_australis_Phragmites_australis_PaChr11_33760335_33763570_evm.model.PaChr11.1856_1_CDS_4362376778_12268:0.0302097)n17:0.00335663)n15:0.0097987,Eragrostis_curvula_EJB05_46851:0.0858901)n14:0.00457223)n13:0.0815511)n10:0.00365432)n5:0.0552673)n2:0.103361)n0;
```
