## Supplementary Dataset S1 for "Gene turnover and contingency facilitated the repeated evolution of C_4_ photosynthesis in grasses": OG0015001_tree.txt

```
((Streptochaeta_angustifolia_strangu_013993:0.229555,Pharus_latifolius_Phala.06G026700:0.148614)n1:0.0394711,((Brachypodium_distachyon_BRADI_5g00550v3:0.185295,((Hordeum_spontaneum_WB01_007534_0074972:0.00690334,Hordeum_vulgareMorex_HORVU.MOREX.r3.5HG0501290:0.00500738)n5:0.172633,(Hordeum_spontaneum_WB01_007291_0100085:0.00745315,Hordeum_vulgareMorex_HORVU.MOREX.r3.1HG0006460:0.00209149)n6:0.125122)n4:0.0774832)n3:0.0987651,((((Ampelocalamus_luodianensis_Alu04Cg01820.2:0.0614622,(Dendrocalamus_sinicus_Dendrocalamus_sinicus_Dsi04A_44609624_44611174_Dsi04Ag18100.1_-1_CDS_4147752217_36239:0.0461768,Olyra_latifolia_Ola009284:0.105812)n11:0.0114568)n10:0.0171287,(Ampelocalamus_luodianensis_Alu04Dg20100.1:0.0513428,Dendrocalamus_sinicus_Dendrocalamus_sinicus_Dsi04B_4821125_4822783_Dsi04Bg00910.1_-1_CDS_4147753132_39620:0.0322865)n12:0.00358739)n9:0.0269869,(Leersia_perrieri_LPERR04G01460:0.180294,(Zizania_latifolia_GWHTBFHI016555:0.0921489,Zizania_latifolia_GWHTBFHI019962:0.043367)n14:0.0256237)n13:0.0430521)n8:0.0255725,((Chasmanthium_laxum_Chala.06G028400:0.0662631,(Phragmites_australis_Phragmites_australis_PaChr7_34251545_34252611_evm.model.PaChr7.1764_1_CDS_4362474904_35707:0.0576321,Phragmites_australis_Phragmites_australis_PaChr11_27980541_27981594_evm.model.PaChr11.1702_1_CDS_4362376438_39181:0.0708093)n17:0.0209039)n16:0.0072288,((Aristida_adscensionis_H_Aadptg000097l000064.1:0.0957403,((Eleusine_coracana_ELECO.r07.4BG0358800:0.048128,Eleusine_coracana_ELECO.r07.4AG0326800:0.0194867)n21:0.173892,Stipagrostis_hirtigluma_H_Shi_ptg000016l_000150.1:0.0613771)n20:0.0253897)n19:0.0276715,(((Dichantelium_oligosantes_H_DolKV774823.1000003.1:0.0320929,(ASEM_AUS1_H_AUS1CM014276.1003505.1:0.0217944,ASEM_RSA5_H_RSA5chrom7003636.1:0.0226277)n25:0.0292377)n24:0.0116007,((Urochloa_fusta_Urofu.7G024700:0.0868603,(Digitaria_radicosa_Dra07G0012000:0.0366318,(Digitaria_exilis_H_Dex7A-002831.1:0.0150635,Digitaria_exilis_H_Dex7B-002861.1:0.0134453)n29:0.0815592)n28:0.0313431)n27:0.0178994,(Setaria_viridis_SEVIR_7G002600v2:0.055224,(Echinocloa_haploclada_eh_chr9.235:0.0770145,(Panicum_hallii_Pahal.7G027100:0.0328423,(Panicum_virgatum_Pavir.7KG035200:0.0296208,Panicum_virgatum_Pavir.7NG008000:0.0224635)n33:0.00249594)n32:0.0103586)n31:0.00764597)n30:0.00770956)n26:0.00576873)n23:0.0183865,(Sorghum_bicolor_SORBI_3006G015900:0.0629962,(Zea_mays_Zm00001eb088730:0.0787852,Zea_mays_Zm00001eb418290:0.0487931)n35:0.00542145)n34:0.0101367)n22:0.0340056)n18:0.0107522)n15:0.0505016)n7:0.0402435)n2:0.0394711)n0;
```
