## Supplementary Dataset S1 for "Gene turnover and contingency facilitated the repeated evolution of C_4_ photosynthesis in grasses": OG0015002_tree.txt

```
((Streptochaeta_angustifolia_strangu_010970:0.125841,(Pharus_latifolius_Phala.06G066000:6e-09,Pharus_latifolius_Phala.06G066000.2:0.00062617)n2:0.080083)n1:0.042281,(((Zizania_latifolia_GWHTBFHI019784:0.0606512,(Leersia_perrieri_LPERR04G05450:0.0941499,Oryza_sativa_LOC_Os04g28010:0.0391238)n6:0.0315365)n5:0.0557567,((Brachypodium_distachyon_BRADI_5g05230v3:0.0885478,(Hordeum_spontaneum_WB01_005631_0446955:5e-09,Hordeum_vulgareMorex_HORVU.MOREX.r3.2HG0159940:0.00167212)n9:0.0786839)n8:0.0532784,(Dendrocalamus_sinicus_Dendrocalamus_sinicus_Dsi04B_18454061_18464789_Dsi04Bg02870.1_1_CDS_4147753720_29490:0.0455999,(Olyra_latifolia_Ola022533:0.0620507,Ampelocalamus_luodianensis_Alu04Cg05210.4:0.0247323)n11:0.00912292)n10:0.0165353)n7:0.0150249)n4:0.0138802,((Aristida_adscensionis_H_Aadptg000056l000151.1:0.0874756,(Stipagrostis_hirtigluma_H_Shi_ptg000005l_000069.1:0.00478491,Stipagrostis_hirtigluma_H_Shi_ptg000016l_002795.1:0.00411889)n14:0.0537852)n13:0.0304825,((((Eragrostis_curvula_EJB05_37155:0.00339774,Eragrostis_curvula_EJB05_37177:0.00620127)n18:0.0739117,(Eleusine_coracana_ELECO.r07.4BG0357950:0.00828935,Eleusine_coracana_ELECO.r07.4AG0322090:0.0103845)n19:0.0838962)n17:0.0491301,Phragmites_australis_Phragmites_australis_PaChr7_22180121_22188130_evm.model.PaChr7.1525_1_CDS_4362474374_25196:0.0602855)n16:0.00790904,(Chasmanthium_laxum_Chala.06G061200:0.0650501,((Sorghum_bicolor_SORBI_3006G036100:0.0250269,Zea_mays_Zm00001eb193950:0.0444392)n22:0.0736072,((ASEM_AUS1_H_AUS1CM014276.1003275.1:0.0124995,(ASEM_RSA5_H_RSA5chrom7002787.1:5e-09,ASEM_RSA5_H_RSA5scaff967000001.1:5e-09)n25:0.0087099)n24:0.0291872,((Echinocloa_haploclada_eh_chr9.699:0.0514476,((Panicum_hallii_Pahal.7G108200:0.0270971,(Panicum_virgatum_Pavir.7KG009000:0.023922,Panicum_virgatum_Pavir.7NG073600:0.020646)n30:0.0101617)n29:0.0226062,(Urochloa_fusta_Urofu.7G077400:0.0505535,(Cenchrus_americanus_H_CamCM007984.2001255.1:0.0363945,Setaria_viridis_SEVIR_7G062100v2:0.020506)n32:0.0165538)n31:0.0140128)n28:0.00401913)n27:0.00379283,(Dichantelium_oligosantes_H_DolKV780057.1000001.1:0.0386608,(Digitaria_radicosa_Dra07G0033600:0.0408399,(Digitaria_exilis_H_Dex7A-000169.1:0.0131029,Digitaria_exilis_H_Dex7B-000212.1:0.0107077)n35:0.0351607)n34:0.0349979)n33:0.00665715)n26:0.00687995)n23:0.0206306)n21:0.015598)n20:0.0190425)n15:0.0106661)n12:0.0386571)n3:0.042281)n0;
```
