## Supplementary Dataset S1 for "Gene turnover and contingency facilitated the repeated evolution of C_4_ photosynthesis in grasses": OG0015003_tree.txt

```
((Pharus_latifolius_Phala.07G223400:0.112276,(Streptochaeta_angustifolia_strangu_016656:0.065094,(Streptochaeta_angustifolia_strangu_027022:0.177365,Streptochaeta_angustifolia_strangu_042971:0.076457)n3:0.0746763)n2:0.0860391)n1:0.0519091,((Zizania_latifolia_GWHTBFHI019813:0.0687767,Leersia_perrieri_LPERR04G05910:0.120877)n5:0.0623542,(((Olyra_latifolia_Ola005846:0.0943377,(Brachypodium_distachyon_BRADI_5g06370v3:0.0893627,(Hordeum_spontaneum_WB01_005200_0242923:5e-09,Hordeum_vulgareMorex_HORVU.MOREX.r3.2HG0160590:5e-09)n10:0.0870122)n9:0.0490889)n8:0.0095441,(Dendrocalamus_sinicus_Dendrocalamus_sinicus_Dsi04A_29113837_29116137_Dsi04Ag15520.1_1_CDS_4147751443_55379:0.0477413,(Ampelocalamus_luodianensis_Alu04Dg18110.2:0.0479767,(Ampelocalamus_luodianensis_Alu04Cg05500.1:0.0193264,Ampelocalamus_luodianensis_Alu03Dg05680.1:0.0344273)n13:0.0382518)n12:0.0042502)n11:0.0128087)n7:0.0176299,((Aristida_adscensionis_H_Aadptg000056l000015.1:0.0695603,Stipagrostis_hirtigluma_H_Shi_ptg000050l_002382.1:0.0661778)n15:0.0455325,(Phragmites_australis_Phragmites_australis_PaChr7_21251621_21253804_evm.model.PaChr7.1488_1_CDS_4362474290_32334:0.0933114,((Eragrostis_curvula_EJB05_51284:0.0827675,(Eleusine_coracana_ELECO.r07.4BG0357440:0.0204735,Eleusine_coracana_ELECO.r07.4AG0321710:0.0263152)n19:0.0683166)n18:0.064182,((Sorghum_bicolor_SORBI_3010G134600:0.0494676,Zea_mays_Zm00001eb420510:0.045755)n21:0.0972066,(Chasmanthium_laxum_Chala.06G068200:0.0629277,((((Urochloa_fusta_Urofu.7G082300:0.0542108,(Cenchrus_americanus_H_CamCM007984.2003674.1:0.0556374,Setaria_viridis_SEVIR_7G066801v2:0.0209199)n27:0.0217031)n26:0.00443077,(Panicum_hallii_Pahal.7G111800:0.0326751,(Panicum_virgatum_Pavir.7KG110300:0.0326957,Panicum_virgatum_Pavir.7NG015100:0.0341169)n29:0.00379077)n28:0.0102664)n25:0.00388416,((Digitaria_radicosa_Dra07G0036000:0.0242849,Digitaria_radicosa_Dra07G0036000.2:0.000978964)n31:0.0399904,(Digitaria_exilis_H_Dex7A-002660.1:0.0239647,Digitaria_exilis_H_Dex7B-002702.1:0.0210135)n32:0.0267672)n30:0.0193992)n24:0.009136,((Echinocloa_haploclada_eh_chr4.1430:0.456944,(ASEM_AUS1_H_AUS1CM014276.1003247.1:0.00720263,ASEM_AUS1_H_AUS1CM014276.1000304.1:0.0104912)n35:0.0453468)n34:0.00755905,Dichantelium_oligosantes_H_DolKV775482.1000002.1:0.0458827)n33:0.00939566)n23:0.0373707)n22:0.00910733)n20:0.0279325)n17:0.015382)n16:0.0166326)n14:0.07276)n6:0.0203096)n4:0.0519091)n0;
```
