## Supplementary Dataset S1 for "Gene turnover and contingency facilitated the repeated evolution of C_4_ photosynthesis in grasses": OG0015004_tree.txt

```
((Streptochaeta_angustifolia_strangu_021759:0.281533,Pharus_latifolius_Phala.06G072700:0.214241)n1:0.0537322,((Olyra_latifolia_Ola005811:0.113046,(((Hordeum_spontaneum_WB01_000245_1728756:0.17729,Brachypodium_distachyon_BRADI_5g07110v3:0.233126)n6:0.090838,(Ampelocalamus_luodianensis_Alu04Dg17780.1:0.597329,(((Stipagrostis_hirtigluma_H_Shi_ptg000016l_000390.1:0,Stipagrostis_hirtigluma_H_Shi_ptg000016l_000393.1:0)n10:0.0806274,Aristida_adscensionis_H_Aadptg000056l000169.1:0.0898683)n9:0.0556962,(Chasmanthium_laxum_Chala.06G070400:0.136487,((Eleusine_coracana_ELECO.r07.4BG0357100:0.191072,(Eragrostis_curvula_EJB05_37276:0.00556727,Eragrostis_curvula_EJB05_37269:5e-09)n14:0.19315)n13:0.124621,((Phragmites_australis_Phragmites_australis_PaChr7_20544315_20547207_evm.model.PaChr7.1475_1_CDS_4362474262_20584:0.124213,((Eleusine_coracana_ELECO.r07.4BG0357070:0.0540413,Eleusine_coracana_ELECO.r07.4AG0321350:0.0481044)n18:0.115891,(Eragrostis_curvula_EJB05_37272:0.0404426,Eragrostis_curvula_EJB05_37278:0.0276549)n19:0.0926711)n17:0.0552446)n16:0.0347744,((Sorghum_bicolor_SORBI_3006G042800:0.141379,Zea_mays_Zm00001eb420590:0.0855767)n21:0.115462,((Echinocloa_haploclada_eh_chr9.788:0.14229,(Digitaria_radicosa_Dra07G0037300:0.129769,(Digitaria_exilis_H_Dex7A-000195.1:0.0412788,Digitaria_exilis_H_Dex7B-000244.1:0.0284078)n25:0.0762681)n24:0.0270656)n23:0.0179075,(Urochloa_fusta_Urofu.7G083900:0.126803,((Panicum_hallii_Pahal.7G114800:0.0513244,(Panicum_virgatum_Pavir.7NG122100:0.0782407,Panicum_virgatum_Pavir.7KG127300:0.0410096)n29:0.00981887)n28:0.046324,((ASEM_AUS1_H_AUS1CM014276.1003206.1:0.0341472,ASEM_RSA5_H_RSA5chrom7000435.1:0.0343796)n31:0.0309644,(Dichantelium_oligosantes_H_DolKV778557.1000001.1:0.117778,Setaria_viridis_SEVIR_7G070600v2:0.0990259)n32:0.0305136)n30:0.0198994)n27:0.0261932)n26:0.0237828)n22:0.0213563)n20:0.0520537)n15:0.0105302)n12:0.00117003)n11:0.0195399)n8:0.0240695)n7:0.031173)n5:0.0190758,(Ampelocalamus_luodianensis_Alu04Dg17920.1:0.0859055,Dendrocalamus_sinicus_Dendrocalamus_sinicus_Dsi04B_19133292_19139336_Dsi04Bg03070.1_1_CDS_4147753780_6421:0.108885)n33:0.0307013)n4:0.00341126)n3:0.0536711,(Zizania_latifolia_GWHTBFHI016641:0.173403,(Leersia_perrieri_LPERR04G06500:0.135919,Oryza_sativa_LOC_Os04g30460:0.14259)n35:0.0542079)n34:0.0756141)n2:0.0537322)n0;
```
