## Supplementary Dataset S1 for "Gene turnover and contingency facilitated the repeated evolution of C_4_ photosynthesis in grasses": OG0015005_tree.txt

```
(Streptochaeta_angustifolia_strangu_014862:0.157145,((Zizania_latifolia_GWHTBFHI007077:0.151662,(Leersia_perrieri_LPERR06G00110:0.184526,Oryza_sativa_LOC_Os11g37130:0.115994)n3:0.0627823)n2:0.0522924,(((Brachypodium_distachyon_BRADI_1g39520v3:0.175982,(Hordeum_vulgareMorex_HORVU.MOREX.r3.7HG0710620:0.00685894,Hordeum_vulgareMorex_HORVU.MOREX.r3.7HG0710620.2:0.00435713)n7:0.202066)n6:0.051736,(Olyra_latifolia_Ola000370:0.127604,(Ampelocalamus_luodianensis_Alu09Cg21810.2:0.0210521,(Dendrocalamus_sinicus_Dendrocalamus_sinicus_Dsi05A_1100069_1103536_Dsi05Ag00860.1_-1_CDS_4147762192_22766:0.181233,(Dendrocalamus_sinicus_Dendrocalamus_sinicus_Dsi05B_1450310_1453155_Dsi05Bg01180.1_-1_CDS_4147766575_45295:0.0643355,Dendrocalamus_sinicus_Dendrocalamus_sinicus_Dsi05C_15337732_15341740_Dsi05Cg09970.1_1_CDS_4147773580_8737:0.0382081)n11:0.00382081)n10:0.000424534)n9:0.015851)n8:0.0437615)n5:0.043701,(Aristida_adscensionis_H_Aadptg000036l000039.1:0.105448,((Stipagrostis_hirtigluma_H_Shi_ptg000016l_002626.1:0.0809925,((Eleusine_coracana_ELECO.r07.4BG0351100:0.0196516,Eleusine_coracana_ELECO.r07.4AG0319750:0.0116491)n16:0.0776759,(Eragrostis_curvula_EJB05_38306:0.0797646,Eragrostis_curvula_EJB05_38255:0.0186688)n17:0.0463875)n15:0.0721652)n14:0.0212376,((Chasmanthium_laxum_Chala.06G083800:0.0772737,(Sorghum_bicolor_SORBI_3006G055800:0.0526635,(Zea_mays_Zm00001eb085050:0.038589,Zea_mays_Zm00001eb421330:0.0527259)n21:0.0141547)n20:0.0696148)n19:0.0121277,(Phragmites_australis_Phragmites_australis_PaChr11_16924639_16927177_evm.model.PaChr11.1411_1_CDS_4362375792_22354:0.145673,((Urochloa_fusta_Urofu.7G099300:0.054109,(Digitaria_radicosa_Dra07G0050500:0.0475627,(Digitaria_exilis_H_Dex7A-000298.1:0.00334422,Digitaria_exilis_H_Dex7B-000338.1:5e-09)n26:0.0584985)n25:0.0207884)n24:0.0345779,(Echinocloa_haploclada_eh_chr9.970:0.0621698,(((ASEM_AUS1_H_AUS1CM014276.1000413.1:0.0049218,ASEM_RSA5_H_RSA5chrom7000544.1:0.00340619)n30:0.0666314,(Panicum_hallii_Pahal.7G129100:0.00776896,((Panicum_virgatum_Pavir.7NG145700:0.0630053,Panicum_virgatum_Pavir.7NG141800:0.0160537)n33:0.0117479,Panicum_virgatum_Pavir.7NG146200:0.0873261)n32:0.0097029)n31:0.00703999)n29:0.00721181,(Dichantelium_oligosantes_H_DolKV778580.1000001.1:0.0743625,(Cenchrus_americanus_H_CamCM007987.2004009.1:0.0588777,Setaria_viridis_SEVIR_5G384800v2:0.0274789)n35:0.0331492)n34:0.00539474)n28:0.00256842)n27:0.0051996)n23:0.023882)n22:0.00492466)n18:0.025853)n13:0.0210545)n12:0.0657176)n4:0.0592548)n1:0.157145)n0;
```
