## Supplementary Dataset S1 for "Gene turnover and contingency facilitated the repeated evolution of C_4_ photosynthesis in grasses": OG0015006_tree.txt

```
(Streptochaeta_angustifolia_strangu_036815:0.147464,((((Hordeum_spontaneum_WB01_001410_0133826:0,Hordeum_vulgareMorex_HORVU.MOREX.r3.2HG0166550:0)n4:0.116361,Brachypodium_distachyon_BRADI_5g09470v3:0.112011)n3:0.0896946,(((Zizania_latifolia_GWHTBFHI016780:0.076514,Zizania_latifolia_GWHTBFHI019656:0.0405758)n7:0.0504673,(Leersia_perrieri_LPERR04G08720:0.0667298,Oryza_sativa_LOC_Os04g33760:0.0568827)n8:0.0319469)n6:0.0545492,(((Sorghum_bicolor_SORBI_3006G072400:0.042364,(Zea_mays_Zm00001eb320620:0.108139,Zea_mays_Zm00001eb083770:0.0206811)n12:0.0535507)n11:0.0500084,((Setaria_viridis_SEVIR_7G099800v2:0.0336206,(Urochloa_fusta_Urofu.7G114800:0.0658012,(Eragrostis_curvula_EJB05_52755:0.0804727,(Eleusine_coracana_ELECO.r07.4BG0349820:0.0342573,Eleusine_coracana_ELECO.r07.4AG0318410:0.0184045)n17:0.057736)n16:0.0439196)n15:0.026113)n14:0.00505118,(((Panicum_virgatum_Pavir.7NG212300:0.023989,Panicum_virgatum_Pavir.7KG144800:0.0176591)n20:0.022959,Panicum_hallii_Pahal.7G140800:0.0329904)n19:0.0163067,(Dichantelium_oligosantes_H_DolKV772348.1000009.1:0.0393403,((Digitaria_radicosa_Dra07G0062300:0.035118,(Digitaria_exilis_H_Dex7A-000365.1:0.0105896,Digitaria_exilis_H_Dex7B-000405.1:0.0140892)n24:0.0327433)n23:0.0763777,(ASEM_RSA5_H_RSA5chrom7000628.1:0.332574,(ASEM_RSA5_H_RSA5chrom7000627.1:0.122816,ASEM_AUS1_H_AUS1CM014276.1000478.1:0.0142576)n26:0.0327588)n25:0.00363987)n22:0.00254909)n21:0.00918295)n18:0.0136182)n13:0.0275238)n10:0.0176083,(Stipagrostis_hirtigluma_H_Shi_ptg000016l_002687.1:0.0847008,(Chasmanthium_laxum_Chala.06G096300:0.0626802,(Phragmites_australis_Phragmites_australis_PaChr7_16490339_16491076_evm.model.PaChr7.1319_1_CDS_4362473916_2473:0.0934794,Phragmites_australis_Phragmites_australis_PaChr11_15091699_15092442_evm.model.PaChr11.1326_1_CDS_4362375602_27390:0.0773232)n29:0.0156608)n28:0.00665747)n27:0.00480133)n9:0.0708865)n5:0.0110869)n2:0.0263427,(((Ampelocalamus_luodianensis_Alu04Cg07830.2:0.0372664,Dendrocalamus_sinicus_Dendrocalamus_sinicus_Dsi04C_16240860_16241600_Dsi04Cg11230.1_-1_CDS_4147760944_2504:0.04512)n32:0.016714,(Dendrocalamus_sinicus_Dendrocalamus_sinicus_Dsi04B_23665704_23666429_Dsi04Bg04400.1_1_CDS_4147754179_3608:0.061503,(Ampelocalamus_luodianensis_Alu04Dg15890.1:0.0408194,(Olyra_latifolia_Ola024911:0.432654,Olyra_latifolia_Ola005603:0.0252149)n35:0.0476122)n34:0.00674636)n33:0.000749596)n31:9e-09,Dendrocalamus_sinicus_Dendrocalamus_sinicus_Dsi04A_20083354_20084085_Dsi04Ag13070.1_1_CDS_4147750708_39612:0.0457215)n30:0.00508016)n1:0.00221796)n0;
```
