## Supplementary Dataset S1 for "Gene turnover and contingency facilitated the repeated evolution of C_4_ photosynthesis in grasses": OG0015007_tree.txt

```
((Pharus_latifolius_Phala.06G100900:0.0964886,Streptochaeta_angustifolia_strangu_018277:0.116324)n1:0.0625982,((Olyra_latifolia_Ola005685:0.0591417,(Ampelocalamus_luodianensis_Alu04Cg08400.2:0.0336474,Dendrocalamus_sinicus_Dendrocalamus_sinicus_Dsi04B_24463530_24464745_Dsi04Bg04780.1_1_CDS_4147754293_10924:0.0358081)n4:0.0102162)n3:0.00889609,(((Oryza_sativa_LOC_Os04g34630:0.0902919,(Zizania_latifolia_GWHTBFHI016831:0.042435,Zizania_latifolia_GWHTBFHI019622:0.0650103)n8:0.0396522)n7:0.0499625,((Eleusine_coracana_ELECO.r07.4BG0349100:0.0357384,Eleusine_coracana_ELECO.r07.4AG0317730:0.0176468)n10:0.0870216,((Aristida_adscensionis_H_Aadptg000022l000067.1:0.0946726,Stipagrostis_hirtigluma_H_Shi_ptg000016l_002717.1:0.0463249)n12:0.0155661,(Phragmites_australis_Phragmites_australis_PaChr11_14455302_14456502_evm.model.PaChr11.1291_1_CDS_4362375524_37068:0.0503937,(Chasmanthium_laxum_Chala.06G101600:0.0278122,((Sorghum_bicolor_SORBI_3006G079300:0.0388137,(Zea_mays_Zm00001eb422410:0.0289106,Zea_mays_Zm00001eb083140:0.027267)n17:0.015658)n16:0.0223296,((((Echinocloa_haploclada_eh_chr9.1181:0.0634779,Urochloa_fusta_Urofu.7G121800:0.05293)n21:0.0166568,(Digitaria_exilis_H_Dex7A-000405.1:0.0108834,Digitaria_exilis_H_Dex7B-000447.1:0.0128206)n22:0.0374168)n20:0.0055363,Digitaria_radicosa_Dra07G0067300:0.0425017)n19:0.0160736,((Dichantelium_oligosantes_H_DolKV775178.1000001.1:0.0372934,((Panicum_virgatum_Pavir.J042300:0.754571,Panicum_hallii_Pahal.7G148900:0.00391771)n26:0.0154906,((Panicum_virgatum_Pavir.7NG203500:0.0108103,(Panicum_virgatum_Pavir.J500200:0.0586306,Panicum_virgatum_Pavir.7KG155300:0.00456345)n29:0.00921767)n28:0.0112753,Panicum_hallii_Pahal.2G248700:0.0564605)n27:0.00704346)n25:0.0167762)n24:0.0135456,((Cenchrus_americanus_H_CamCM007987.2003062.1:0.0319378,Setaria_viridis_SEVIR_5G164700v2:0.0198463)n31:0.0223969,(ASEM_AUS1_H_AUS1CM014276.1002998.1:0.00805983,ASEM_RSA5_H_RSA5chrom7000672.1:0.00133064)n32:0.0199862)n30:0.00782052)n23:0.00744681)n18:0.0117796)n15:0.0299406)n14:0.0162456)n13:0.0229513)n11:0.0204606)n9:0.0604726)n6:0.0287274,((Hordeum_spontaneum_WB01_003645_0219010:0.0012799,Hordeum_vulgareMorex_HORVU.MOREX.r3.2HG0168070:5e-09)n34:0.0685666,(Brachypodium_distachyon_BRADI_5g00690v3:0.179994,Brachypodium_distachyon_BRADI_5g10070v3:0.0671886)n35:0.0074654)n33:0.0124578)n5:0.0263338)n2:0.0625982)n0;
```
