## Supplementary Dataset S1 for "Gene turnover and contingency facilitated the repeated evolution of C_4_ photosynthesis in grasses": OG0015008_tree.txt

```
((Streptochaeta_angustifolia_strangu_018300:0.169807,Pharus_latifolius_Phala.06G103600:0.0876193)n1:0.046851,((Brachypodium_distachyon_BRADI_5g10230v3:0.0581158,Hordeum_vulgareMorex_HORVU.MOREX.r3.2HG0168580:0.0859395)n3:0.0675111,((Zizania_latifolia_GWHTBFHI016840:0.0781313,(Leersia_perrieri_LPERR04G09650:0.0991102,Oryza_sativa_LOC_Os04g36640:0.129435)n6:0.0476317)n5:0.0468932,((Olyra_latifolia_Ola005695:0.0713249,(Dendrocalamus_sinicus_Dendrocalamus_sinicus_Dsi04C_15109234_15110838_Dsi04Cg10660.1_1_CDS_4147760773_19948:0.0486368,((Dendrocalamus_sinicus_Dendrocalamus_sinicus_Dsi04B_24695328_24696964_Dsi04Bg04890.1_-1_CDS_4147754326_29492:0.0519522,Ampelocalamus_luodianensis_Alu04Dg15200.1:0.0275726)n11:0.00738899,(Dendrocalamus_sinicus_Dendrocalamus_sinicus_Dsi04A_18296656_18298283_Dsi04Ag12270.1_1_CDS_4147750468_18226:0.0538423,Ampelocalamus_luodianensis_Alu04Cg08660.4:0.0189157)n12:0.0139902)n10:0.00426577)n9:0.000473975)n8:5e-09,((Aristida_adscensionis_H_Aadptg000022l000091.1:0.0955531,Stipagrostis_hirtigluma_H_Shi_ptg000016l_000439.1:0.084899)n14:0.0102191,((Phragmites_australis_Phragmites_australis_PaChr11_14274277_14275750_evm.model.PaChr11.1274_1_CDS_4362375486_21095:0.0633981,Phragmites_australis_Phragmites_australis_PaChr7_15380257_15381779_evm.model.PaChr7.1262_1_CDS_4362473790_34438:0.0389605)n16:0.0105864,((Eragrostis_curvula_EJB05_37963:0.0902166,(Eleusine_coracana_ELECO.r07.4BG0348770:0.0198486,Eleusine_coracana_ELECO.r07.4AG0317450:0.0120194)n19:0.0804464)n18:0.0849217,(Chasmanthium_laxum_Chala.06G104400:0.0734165,(((((ASEM_AUS1_H_AUS1CM014276.1002992.1:0.00633056,ASEM_RSA5_H_RSA5chrom7003089.1:0.0229997)n25:0.0436528,(Panicum_hallii_Pahal.7G150600:0.0152752,(Panicum_virgatum_Pavir.7NG201600:0.0212892,(Panicum_virgatum_Pavir.7KG150800:0.00204793,Panicum_virgatum_Pavir.7KG157600:5e-09)n28:0.0169099)n27:0.00652904)n26:0.0234352)n24:0.0038621,((Setaria_viridis_SEVIR_7G107400v2:0.0533688,Urochloa_fusta_Urofu.7G124300:0.0286272)n30:0.0156994,(Digitaria_radicosa_Dra07G0068500:0.059227,(Digitaria_exilis_H_Dex7A-002493.1:0.00572456,Digitaria_exilis_H_Dex7B-002527.1:0.011143)n32:0.0369129)n31:0.0616148)n29:0.00744853)n23:0.0017179,(Dichantelium_oligosantes_H_DolKV775146.1000006.1:0.0371995,(Echinocloa_haploclada_eh_chr5.1963:0.13186,Echinocloa_haploclada_eh_chr9.1224:0.0380228)n34:0.0158806)n33:0.0316722)n22:0.0341322,(Sorghum_bicolor_SORBI_3006G082100:0.0414169,Zea_mays_Zm00001eb082790:0.0457872)n35:0.0549497)n21:0.0274248)n20:0.0204534)n17:0.00572265)n15:0.00339836)n13:0.0283338)n7:0.00178631)n4:0.0137387)n2:0.046851)n0;
```
