## Supplementary Dataset S1 for "Gene turnover and contingency facilitated the repeated evolution of C_4_ photosynthesis in grasses": OG0015009_tree.txt

```
((Streptochaeta_angustifolia_strangu_023456:0.13298,(Pharus_latifolius_Phala.06G104000:6e-09,Pharus_latifolius_Phala.06G104000.2:5e-09)n2:0.109966)n1:0.0324642,(((Zizania_latifolia_GWHTBFHI016843:0.0506514,(Leersia_perrieri_LPERR04G09700:0.0580878,Oryza_sativa_LOC_Os04g35180:0.0527984)n6:0.0284823)n5:0.0722675,(((Hordeum_spontaneum_WB01_008143_0093319:0,Hordeum_vulgareMorex_HORVU.MOREX.r3.2HG0168610:0)n9:0.0629171,Brachypodium_distachyon_BRADI_5g10250v3:0.0926102)n8:0.0681043,(Olyra_latifolia_Ola005688:0.0716637,(Ampelocalamus_luodianensis_Alu04Cg08710.1:0.0385379,(Dendrocalamus_sinicus_Dendrocalamus_sinicus_Dsi04B_24713005_24715075_Dsi04Bg04930.1_-1_CDS_4147754338_36246:0.0602806,Dendrocalamus_sinicus_Dendrocalamus_sinicus_Dsi04C_15072795_15074966_Dsi04Cg10620.1_1_CDS_4147760761_13196:0.0430096)n12:0.00477885)n11:0.00685761)n10:0.0154355)n7:0.0101648)n4:0.0241585,(((Aristida_adscensionis_H_Aadptg000022l000064.1:0.0510082,Stipagrostis_hirtigluma_H_Shi_ptg000016l_000438.1:0.0484865)n15:0.0201419,(Eragrostis_curvula_EJB05_37947:0.0550651,(Eleusine_coracana_ELECO.r07.4BG0348720:0.0157304,Eleusine_coracana_ELECO.r07.4AG0317390:0.0120865)n17:0.0473786)n16:0.0505896)n14:0.0120637,(Phragmites_australis_Phragmites_australis_PaChr7_15357357_15358905_evm.model.PaChr7.1259_1_CDS_4362473782_31069:0.0726144,(Chasmanthium_laxum_Chala.06G104800:0.0432603,((Sorghum_bicolor_SORBI_3006G082500:0.0295326,(Zea_mays_Zm00001eb422570:0.0645907,Zea_mays_Zm00001eb082750:0.0250816)n22:0.00676824)n21:0.0506999,(Echinocloa_haploclada_eh_chr9.1228:0.0524228,(Dichantelium_oligosantes_H_DolKV777278.1000001.1:0.025564,((Urochloa_fusta_Urofu.7G124700:0.0561957,(Cenchrus_americanus_H_CamCM007984.2003504.1:0.0374914,Setaria_viridis_SEVIR_7G107700v2:0.0106308)n27:0.0138381)n26:0.00306638,((ASEM_AUS1_H_AUS1CM014276.1000543.1:0.00850271,ASEM_RSA5_H_RSA5chrom7003088.1:0.00985496)n29:0.0463614,((Digitaria_radicosa_Dra07G0068900:0.0230726,(Digitaria_exilis_H_Dex7A-002491.1:0.00534864,Digitaria_exilis_H_Dex7B-002525.1:0.00797132)n32:0.0260759)n31:0.0249683,(Panicum_hallii_Pahal.7G151000:0.0260092,(Panicum_virgatum_Pavir.7NG201200:0.021521,(Panicum_virgatum_Pavir.7KG157200:0.00266735,Panicum_virgatum_Pavir.7KG151200:0.00268045)n35:0.00735755)n34:0.00892039)n33:0.0171767)n30:0.00143349)n28:0.00397742)n25:0.00206061)n24:0.00420581)n23:0.0211577)n20:0.0167531)n19:0.00670147)n18:0.00809187)n13:0.0659472)n3:0.0324642)n0;
```
