## Supplementary Dataset S1 for "Gene turnover and contingency facilitated the repeated evolution of C_4_ photosynthesis in grasses": OG0015010_tree.txt

```
((Streptochaeta_angustifolia_strangu_029682:0.210794,Pharus_latifolius_Phala.06G105000:0.200564)n1:0.037133,(((Olyra_latifolia_Ola019338:0.108425,(Ampelocalamus_luodianensis_Alu04Cg08780.2:0.0742825,(Dendrocalamus_sinicus_Dendrocalamus_sinicus_Dsi04A_18067760_18074677_Dsi04Ag12200.1_1_CDS_4147750447_6410:0.0738962,Dendrocalamus_sinicus_Dendrocalamus_sinicus_Dsi04B_24761065_24762489_Dsi04Bg04960.1_-1_CDS_4147754347_41313:0.0701903)n6:0.014004)n5:0.0214536)n4:0.0487356,((Brachypodium_distachyon_BRADI_5g10320v3:0.185648,(Hordeum_spontaneum_WB01_014393_0012674:0.00284124,Hordeum_vulgareMorex_HORVU.MOREX.r3.2HG0168770:0.000914928)n9:0.149416)n8:0.0857773,(Zizania_latifolia_GWHTBFHI016847:0.13935,(Leersia_perrieri_LPERR04G09760:0.247161,Oryza_sativa_LOC_Os04g35250:0.0943722)n11:0.0711532)n10:0.0535539)n7:0.0314218)n3:0.0251894,(((Eleusine_coracana_ELECO.r07.4BG0348610:0.0569165,Eleusine_coracana_ELECO.r07.4AG0317310:0.0664416)n14:0.189748,(((Digitaria_radicosa_Dra07G0069600:0.0895967,(Digitaria_exilis_H_Dex7A-002486.1:0.0482179,Digitaria_exilis_H_Dex7B-002520.1:0.0329946)n18:0.0731151)n17:0.0438671,(((Panicum_hallii_Pahal.7G151800:0.0413351,(Panicum_virgatum_Pavir.J566300:0.0221666,Panicum_virgatum_Pavir.7KG152800:0.0351704)n22:0.0206425)n21:0.0458029,(Urochloa_fusta_Urofu.7G125600:0.139642,(Cenchrus_americanus_H_CamCM007984.2003498.1:0.0533906,Setaria_viridis_SEVIR_7G108600v2:0.049045)n24:0.0288201)n23:0.0278178)n20:0.018655,(Dichantelium_oligosantes_H_DolKV777723.1000003.1:0.0883558,((ASEM_RSA5_H_RSA5chrom7003084.1:0,ASEM_RSA5_H_RSA5chrom9005040.1:0)n27:0.00968822,ASEM_AUS1_H_AUS1CM014276.1002974.1:0.0161058)n26:0.0585901)n25:0.0161241)n19:0.0162979)n16:0.0311665,(Sorghum_bicolor_SORBI_3006G083201:0.0723878,(Zea_mays_Zm00001eb422620:0.0938654,(Zea_mays_Zm00001eb246980:0.111311,(Zea_mays_Zm00001eb246960:0.416582,Zea_mays_Zm00001eb082700:7e-09)n31:0.0244003)n30:0.119577)n29:0.0132864)n28:0.0214)n15:0.0265851)n13:0.0191989,((Chasmanthium_laxum_Chala.06G106300:0.0981545,(Phragmites_australis_Phragmites_australis_PaChr11_14117498_14118928_evm.model.PaChr11.1264_1_CDS_4362375464_11838:0.0751831,Phragmites_australis_Phragmites_australis_PaChr7_15300533_15302014_evm.model.PaChr7.1253_1_CDS_4362473770_26033:0.086633)n34:0.00962589)n33:0.0177226,(Aristida_adscensionis_H_Aadptg000022l000060.1:0.127015,Stipagrostis_hirtigluma_H_Shi_ptg000016l_000433.1:0.0750388)n35:0.027746)n32:0.0169032)n12:0.0427295)n2:0.037133)n0;
```
