## Supplementary Dataset S1 for "Gene turnover and contingency facilitated the repeated evolution of C_4_ photosynthesis in grasses": OG0015011_tree.txt

```
(((((Zizania_latifolia_GWHTBFHI027817:0.0546622,Zizania_latifolia_GWHTBFHI032591:0.0463189)n4:0.0180851,(Leersia_perrieri_LPERR09G13820:0.0815096,Oryza_sativa_LOC_Os09g36860:0.0656605)n5:0.0235054)n3:0.0436319,((Olyra_latifolia_Ola037722:0.0617618,(Dendrocalamus_sinicus_Dendrocalamus_sinicus_Dsi09B_1640990_1643359_Dsi09Bg01410.1_1_CDS_4147815304_15064:0.0276127,(Dendrocalamus_sinicus_Dendrocalamus_sinicus_Dsi09C_22765190_22769114_Dsi09Cg07460.1_-1_CDS_4147819930_3825:0.0643528,(Ampelocalamus_luodianensis_Alu09DXg25210.2:0.00581617,Ampelocalamus_luodianensis_Alu09Cg13800.6:0.0452463)n10:0.00247702)n9:0.0170946)n8:0.0018994)n7:0.0265835,Brachypodium_distachyon_BRADI_4g36560v3:0.133461)n6:0.0449613)n2:0.048837,(((Aristida_adscensionis_H_Aadptg000066l000796.1:0.0886311,(Stipagrostis_hirtigluma_H_Shi_ptg000012l_000175.1:0.00660592,Stipagrostis_hirtigluma_H_Shi_ptg000060l_000456.1:0.0140301)n14:0.0423441)n13:0.045848,((Phragmites_australis_Phragmites_australis_PaChr17_26449906_26454041_evm.model.PaChr17.947_1_CDS_4362405932_40125:0.0419796,(Eragrostis_curvula_EJB05_43714:0.136328,((Urochloa_fusta_Urofu.2G299400:0.0308534,(Panicum_hallii_Pahal.2G348300:0.026732,(Panicum_virgatum_Pavir.2KG386300:0.0240147,Panicum_virgatum_Pavir.9KG359500:0.0112305)n21:0.00274203)n20:0.0174167)n19:0.00299093,((Dichantelium_oligosantes_H_DolKV777697.1000008.1:0.00937461,(Cenchrus_americanus_H_CamLKME02010274.1000001.1:0.0432047,Setaria_viridis_SEVIR_2G301900v2:0.0154263)n24:0.0115329)n23:0.00822482,(((Sorghum_bicolor_SORBI_3002G280400:0.0458779,Zea_mays_Zm00001eb331920:0.0351504)n27:0.0551423,(Digitaria_radicosa_Dra02G0290600:0.0344646,((Digitaria_exilis_H_Dex2A-003093.1:0.0460416,Digitaria_exilis_H_Dex2B-003030.1:0.0417406)n30:0.00873571,(Digitaria_exilis_H_Dex2A-003091.1:0.00573471,Digitaria_exilis_H_Dex2B-003028.1:0.00285406)n31:0.00377719)n29:0.0317553)n28:0.0169772)n26:0.0162211,(Echinocloa_haploclada_eh_chr3.3148:0.0298918,(ASEM_AUS1_H_AUS1CM014276.1002932.1:0.00587731,ASEM_RSA5_H_RSA5chrom2000957.1:5e-09)n33:0.0277227)n32:0.00641316)n25:5e-09)n22:0.00386111)n18:0.0410331)n17:0.0136739)n16:0.00811624,Phragmites_australis_Phragmites_australis_PaChr20_24854730_24857681_evm.model.PaChr20.1045_1_CDS_4362423998_34698:0.0770991)n15:0.00856657)n12:0.0233943,Chasmanthium_laxum_Chala.08G005600:0.0361747)n11:0.0366588)n1:0.0253601,(Pharus_latifolius_Phala.12G156900:0.0638518,(Streptochaeta_angustifolia_strangu_039814:0.824089,Streptochaeta_angustifolia_strangu_039813:0.261168)n35:0.0290187)n34:0.0366527)n0;
```
