## Supplementary Dataset S1 for "Gene turnover and contingency facilitated the repeated evolution of C_4_ photosynthesis in grasses": OG0015012_tree.txt

```
(((Zizania_latifolia_GWHTBFHI016874:0.0639506,(Leersia_perrieri_LPERR04G10080:0.0819876,Oryza_sativa_LOC_Os04g35600:0.062798)n3:0.0304165)n2:0.0610287,((Brachypodium_distachyon_BRADI_5g10610v3:0.0957806,(Hordeum_spontaneum_WB01_000475_1280055:5e-09,(Hordeum_vulgareMorex_HORVU.MOREX.r3.2HG0169520:0,Hordeum_vulgareMorex_HORVU.MOREX.r3.2HG0169520.2:0)n7:0.000714087)n6:0.102328)n5:0.0569356,(Olyra_latifolia_Ola019366:0.115999,(Dendrocalamus_sinicus_Dendrocalamus_sinicus_Dsi10A_1817162_1819792_Dsi10Ag01430.1_-1_CDS_4147821814_40973:0.0766133,((Dendrocalamus_sinicus_Dendrocalamus_sinicus_Dsi04C_14459842_14472475_Dsi04Cg10380.1_1_CDS_4147760689_29513:0.12398,Ampelocalamus_luodianensis_Alu04Cg08970.4:0.032485)n11:0.0339521,(Dendrocalamus_sinicus_Dendrocalamus_sinicus_Dsi04B_25128394_25131002_Dsi04Bg05150.1_-1_CDS_4147754404_16551:0.0584106,Ampelocalamus_luodianensis_Alu04Dg14840.1:0.0346674)n12:0.00560536)n10:0.000560536)n9:6.22818e-05)n8:0.00367658)n4:0.0144236)n1:0.0240364,((Eragrostis_curvula_EJB05_37904:0.0980974,(Eleusine_coracana_ELECO.r07.4BG0348230:0.0179718,Eleusine_coracana_ELECO.r07.4AG0317000:0.0193303)n15:0.0978461)n14:0.0545762,(Chasmanthium_laxum_Chala.06G109100:0.0965878,((Phragmites_australis_Phragmites_australis_PaChr11_13782745_13785334_evm.model.PaChr11.1249_1_CDS_4362375430_40020:0.0936245,(Aristida_adscensionis_H_Aadptg000022l000047.1:0.103494,Stipagrostis_hirtigluma_H_Shi_ptg000016l_000417.1:0.0423474)n19:0.0422451)n18:0.0152087,((Sorghum_bicolor_SORBI_3006G085700:0.0410539,Zea_mays_Zm00001eb422800:0.0524492)n21:0.0424428,((Dichantelium_oligosantes_H_DolKV775643.1000015.1:0.039663,(Echinocloa_haploclada_eh_chr9.1259:0.0531924,(ASEM_AUS1_H_AUS1CM014276.1000626.1:0.0104217,(ASEM_RSA5_H_RSA5scaff769000003.1:0.016146,ASEM_RSA5_H_RSA5chrom7003061.1:0.00445987)n26:0.000495541)n25:0.00657197)n24:0.00999865)n23:0.00857274,((Urochloa_fusta_Urofu.7G128500:0.0494337,(Panicum_hallii_Pahal.7G154900:0.0245838,(Panicum_virgatum_Pavir.7KG160900:0.0322959,Panicum_virgatum_Pavir.7NG197800:0.0181613)n30:0.0198274)n29:0.0103338)n28:0.0057891,(((Digitaria_radicosa_Dra07G0072100:0,Digitaria_radicosa_Dra07G0072100.2:0)n33:0.0400331,(Digitaria_exilis_H_Dex7A-002471.1:0.0149617,Digitaria_exilis_H_Dex7B-002503.1:0.0193005)n34:0.029538)n32:0.031156,(Cenchrus_americanus_H_CamCM007984.2003472.1:0.0710887,Setaria_viridis_SEVIR_7G111400v2:0.0329005)n35:0.0168317)n31:0.00435887)n27:0.00986677)n22:0.0221498)n20:0.0440019)n17:0.016248)n16:0.0142899)n13:0.0240364)n0;
```
