## Supplementary Dataset S1 for "Gene turnover and contingency facilitated the repeated evolution of C_4_ photosynthesis in grasses": OG0015013_tree.txt

```
(((Brachypodium_distachyon_BRADI_5g10600v3:0.272051,(Hordeum_spontaneum_WB01_000475_0635278:5e-09,Hordeum_vulgareMorex_HORVU.MOREX.r3.2HG0169360:0.00266198)n3:0.0806915)n2:0.0577764,(((Zizania_latifolia_GWHTBFHI016873:0.0355082,Zizania_latifolia_GWHTBFHI019580:0.0212752)n6:0.0298531,(Oryza_sativa_LOC_Os04g35590:0.0566468,Leersia_perrieri_LPERR04G10070:0.0861766)n7:0.0212477)n5:0.0786653,(Ampelocalamus_luodianensis_Alu04Dg14850.1:0.0532202,(Olyra_latifolia_Ola019365:0.0595981,(Dendrocalamus_sinicus_Dendrocalamus_sinicus_Dsi04A_17609943_17616083_Dsi04Ag11920.1_1_CDS_4147750363_15975:0.070867,Dendrocalamus_sinicus_Dendrocalamus_sinicus_Dsi04B_25124453_25127333_Dsi04Bg05140.1_-1_CDS_4147754401_14863:0.121205)n10:0.0134672)n9:0.0158745)n8:0.0045445)n4:0.0127206)n1:0.0192833,((Eragrostis_curvula_EJB05_37905:0.0582929,(Eleusine_coracana_ELECO.r07.4BG0348240:0.00913083,Eleusine_coracana_ELECO.r07.4AG0317020:0.0139599)n13:0.102924)n12:0.0339379,(((Phragmites_australis_Phragmites_australis_PaChr7_15025500_15027713_evm.model.PaChr7.1236_1_CDS_4362473732_10052:0.0658267,Phragmites_australis_Phragmites_australis_PaChr11_13790321_13792794_evm.model.PaChr11.1250_1_CDS_4362375434_41704:0.0381457)n16:0.0106436,(Aristida_adscensionis_H_Aadptg000022l000048.1:0.0634941,Stipagrostis_hirtigluma_H_Shi_ptg000016l_000418.1:0.0473301)n17:0.0207445)n15:0.0125383,(Chasmanthium_laxum_Chala.06G109000:0.0312135,((Dichantelium_oligosantes_H_DolKV775643.1000016.1:0.0384455,((Digitaria_radicosa_Dra07G0072000:0.0270899,(Digitaria_exilis_H_Dex7A-002472.1:0.00778449,Digitaria_exilis_H_Dex7B-002504.1:0.00788241)n23:0.0104493)n22:0.0217101,((ASEM_AUS1_H_AUS1CM014276.1000627.1:0.0180741,(ASEM_RSA5_H_RSA5chrom7003063.1:0.0207722,(ASEM_RSA5_H_RSA5chrom7003062.1:5e-09,ASEM_RSA5_H_RSA5scaff769000004.1:0.00263495)n27:0.00346719)n26:0.00537334)n25:0.022576,((Panicum_hallii_Pahal.7G154800:0.0150506,(Panicum_virgatum_Pavir.7KG160800:0.0192599,Panicum_virgatum_Pavir.7NG197900:0.0221485)n30:0.0150744)n29:0.0225728,((Cenchrus_americanus_H_CamCM007984.2003473.1:0.0531259,Setaria_viridis_SEVIR_7G111300v2:0.010324)n32:0.0149782,(Urochloa_fusta_Urofu.7G128400:0.0472449,Echinocloa_haploclada_eh_chr9.1258:0.0440415)n33:0.00816161)n31:0.00377763)n28:5e-09)n24:0.00276464)n21:0.00811532)n20:0.0250796,(Sorghum_bicolor_SORBI_3006G085601:0.0319934,(Zea_mays_Zm00001eb082470:0.0539519,Zea_mays_Zm00001eb422790:0.0501819)n35:0.00557577)n34:0.00725823)n19:0.0140351)n18:0.00801483)n14:0.0139016)n11:0.0192833)n0;
```
