## Supplementary Dataset S1 for "Gene turnover and contingency facilitated the repeated evolution of C_4_ photosynthesis in grasses": OG0015014_tree.txt

```
(((Pharus_latifolius_Phala.06G111900:0,Pharus_latifolius_Phala.06G111900.2:0)n2:5e-09,Pharus_latifolius_Phala.06G111900.3:5e-09)n1:0.0803534,(((Zizania_latifolia_GWHTBFHI019544:0.0567967,(Leersia_perrieri_LPERR04G10630:0.0461992,Oryza_sativa_LOC_Os04g36630:0.0372875)n6:0.0471378)n5:0.0594829,((Dendrocalamus_sinicus_Dendrocalamus_sinicus_Dsi04B_25548276_25549205_Dsi04Bg05420.1_-1_CDS_4147754485_5298:0.0355339,((Hordeum_spontaneum_WB01_003062_0901838:0.0126386,Hordeum_vulgareMorex_HORVU.MOREX.r3.2HG0170400:0.00391534)n10:0.0891257,(Brachypodium_distachyon_BRADI_2g41990v3:0.0488427,Brachypodium_distachyon_BRADI_4g27320v3:0.0492007)n11:0.0822994)n9:0.0478264)n8:0.00533821,(Olyra_latifolia_Ola019416:0.0517886,((Ampelocalamus_luodianensis_Alu04Dg14290.4:5e-09,Ampelocalamus_luodianensis_Alu04Dg14350.2:0.00124446)n14:0.0257234,Ampelocalamus_luodianensis_Alu04Cg09320.1:0.0211065)n13:0.00234517)n12:0.00440579)n7:0.0133939)n4:0.0195009,(((Eleusine_coracana_ELECO.r07.4AG0316460:0.0532913,(Eragrostis_curvula_EJB05_37711:0.00493549,Eragrostis_curvula_EJB05_56129:0.001897)n18:0.0455308)n17:0.056083,((Aristida_adscensionis_H_Aadptg000067l000082.1:0.101607,Stipagrostis_hirtigluma_H_Shi_ptg000016l_002518.1:0.0460116)n20:0.0316541,(Phragmites_australis_Phragmites_australis_PaChr7_14591188_14592114_evm.model.PaChr7.1203_1_CDS_4362473660_22257:0.0232806,Phragmites_australis_Phragmites_australis_PaChr11_13393226_13394152_evm.model.PaChr11.1219_1_CDS_4362375364_12261:0.0328926)n21:0.00365473)n19:0.0145573)n16:0.00923705,(Chasmanthium_laxum_Chala.06G113800:0.0239732,((ASEM_AUS1_H_AUS1CM014276.1002880.1:0.00116937,ASEM_RSA5_H_RSA5chrom7003013.1:0.00117739)n24:0.0341638,((Zea_mays_Zm00001eb423090:0.394441,Dichantelium_oligosantes_H_DolKV782204.1000002.1:0.0405289)n26:0.0122344,((Panicum_hallii_Pahal.7G161900:0.0117572,(Panicum_virgatum_Pavir.7NG192400:0.022203,Panicum_virgatum_Pavir.7KG170200:0.0145615)n29:0.00649654)n28:0.0179841,((Sorghum_bicolor_SORBI_3006G091100:0.0710038,(Cenchrus_americanus_H_CamCM007984.2003445.1:0.0195002,Setaria_viridis_SEVIR_7G117200v2:0.00721166)n32:0.0128551)n31:0.00702915,(Urochloa_fusta_Urofu.7G135600:0.0337066,(Digitaria_radicosa_Dra07G0077000:0.0248631,(Digitaria_exilis_H_Dex7A-002423.1:0.00911874,Digitaria_exilis_H_Dex7B-002466.1:0.000166188)n35:0.0248155)n34:0.0271584)n33:0.0068614)n30:0.00599668)n27:0.00380785)n25:0.00715181)n23:0.0370595)n22:0.0211396)n15:0.0346835)n3:0.0803534)n0;
```
