## Supplementary Dataset S1 for "Gene turnover and contingency facilitated the repeated evolution of C_4_ photosynthesis in grasses": OG0015015_tree.txt

```
((Pharus_latifolius_Phala.06G113600:0.262433,Streptochaeta_angustifolia_strangu_013854:0.279175)n1:0.0716392,(((Ampelocalamus_luodianensis_Alu04Dg14130.2:0.0394692,Dendrocalamus_sinicus_Dendrocalamus_sinicus_Dsi04C_13795235_13795636_Dsi04Cg10050.1_-1_CDS_4147760590_30638:0.0312899)n4:0.0134757,(Dendrocalamus_sinicus_Dendrocalamus_sinicus_Dsi04B_25776646_25777050_Dsi04Bg05510.1_1_CDS_4147754512_20490:0.0872819,(Olyra_latifolia_Ola019436:0.0713788,Ampelocalamus_luodianensis_Alu04Cg09410.2:0.0391049)n6:0.00902057)n5:0.00656857)n3:0.0235625,((Brachypodium_distachyon_BRADI_5g11180v3:0.165838,(Hordeum_spontaneum_WB01_000047_1997460:0.0219582,Hordeum_vulgareMorex_HORVU.MOREX.r3.2HG0170820:0.009499)n9:0.181482)n8:0.0898014,(((Zizania_latifolia_GWHTBFHI016913:0.0893983,Zizania_latifolia_GWHTBFHI019534:0.0651002)n12:0.0439833,(Oryza_sativa_LOC_Os04g36650:0.155262,Leersia_perrieri_LPERR04G10750:0.252738)n13:0.0304248)n11:0.128776,(((Phragmites_australis_Phragmites_australis_PaChr11_13255251_13255730_evm.model.PaChr11.1209_1_CDS_4362375342_2990:0.171424,Phragmites_australis_Phragmites_australis_PaChr7_14460486_14460962_evm.model.PaChr7.1192_1_CDS_4362473634_11322:0.119315)n16:0.0330241,((Aristida_adscensionis_H_Aadptg000124l000004.1:0.137869,Stipagrostis_hirtigluma_H_Shi_ptg000016l_002502.1:0.0977828)n18:0.0563416,(Eragrostis_curvula_EJB05_37736:0.121428,(Eleusine_coracana_ELECO.r07.4BG0347490:0.0425501,Eleusine_coracana_ELECO.r07.4AG0316280:0.0502737)n20:0.0961569)n19:0.0495483)n17:0.0273423)n15:0.0180658,(Chasmanthium_laxum_Chala.06G115700:0.128974,((((Digitaria_radicosa_Dra07G0078200:0.0561158,(Digitaria_exilis_H_Dex7A-000457.1:0.0533548,Digitaria_exilis_H_Dex7B-000497.1:0.0114283)n26:0.0781666)n25:0.0790623,(Urochloa_fusta_Urofu.7G137500:0.0930862,(Panicum_hallii_Pahal.7G163300:0.0328074,(Panicum_virgatum_Pavir.7KG171900:0.0247055,(Panicum_virgatum_Pavir.7NG193100:0,Panicum_virgatum_Pavir.7NG189100:0)n30:0.0187134)n29:0.020343)n28:0.0259173)n27:0.0153036)n24:0.0221575,(Setaria_viridis_SEVIR_7G118500v2:0.113816,((ASEM_AUS1_H_AUS1CM014276.1000640.1:0.0163043,ASEM_RSA5_H_RSA5chrom7000771.1:0.00260807)n33:0.0666726,Echinocloa_haploclada_eh_chr9.1340:0.0795645)n32:0.0106368)n31:0.00975059)n23:0.0135347,(Sorghum_bicolor_SORBI_3006G092300:0.0538305,(Zea_mays_Zm00001eb423170:0.0629044,Zea_mays_Zm00001eb081940:0.0510397)n35:0.00567108)n34:0.0150823)n22:0.0345596)n21:0.0400138)n14:0.094309)n10:0.0616255)n7:0.0338988)n2:0.0716392)n0;
```
