## Supplementary Dataset S1 for "Gene turnover and contingency facilitated the repeated evolution of C_4_ photosynthesis in grasses": OG0015016_tree.txt

```
((Streptochaeta_angustifolia_strangu_018202:0.217052,Pharus_latifolius_Phala.06G117400:0.138524)n1:0.0459189,(((Leersia_perrieri_LPERR04G11050:0.206981,(Oryza_sativa_LOC_Os04g37510:0.137673,((Zizania_latifolia_GWHTBFHI019480:5e-09,Zizania_latifolia_GWHTBFHI019492:5e-09)n7:0.104079,Zizania_latifolia_GWHTBFHI016975:0.202394)n6:0.0224882)n5:0.0339846)n4:0.0783101,((Brachypodium_distachyon_BRADI_5g11645v3:0.211068,(Hordeum_spontaneum_WB01_001001_0673663:0.00246856,Hordeum_vulgareMorex_HORVU.MOREX.r3.2HG0171780:5e-09)n10:0.17231)n9:0.0482086,((Dendrocalamus_sinicus_Dendrocalamus_sinicus_Dsi04C_13489563_13490300_Dsi04Cg09830.1_1_CDS_4147760524_50342:0.0679904,Ampelocalamus_luodianensis_Alu04Cg09820.2:0.0517508)n12:0.0169239,((Olyra_latifolia_Ola005775:0.085986,Dendrocalamus_sinicus_Dendrocalamus_sinicus_Dsi04A_16755340_16756199_Dsi04Ag11330.1_1_CDS_4147750186_30041:0.138362)n14:0.0238342,Ampelocalamus_luodianensis_Alu04Dg13850.2:0.100411)n13:0.0111568)n11:0.0255795)n8:0.00284216)n3:0.0314745,(((Eragrostis_curvula_EJB05_37786:0.123676,(Eleusine_coracana_ELECO.r07.4BG0347040:0.0326601,Eleusine_coracana_ELECO.r07.4AG0315960:0.0308276)n18:0.145594)n17:0.0509355,(((Aristida_adscensionis_H_Aadptg000124l000049.1:0.133934,Stipagrostis_hirtigluma_H_Shi_ptg000016l_002488.1:0.113389)n21:0.0279458,(Chasmanthium_laxum_Chala.06G119600:0.111384,((Sorghum_bicolor_SORBI_3006G096600:0.130538,(Zea_mays_Zm00001eb081540:0.138502,Zea_mays_Zm00001eb423480:0.200146)n25:0.0479831)n24:0.0581741,((Digitaria_radicosa_Dra07G0082300:0.0298478,(Digitaria_exilis_H_Dex7A-002394.1:0.0478172,Digitaria_exilis_H_Dex7B-002432.1:0.0424094)n28:0.056675)n27:0.0519647,(ASEM_AUS1_H_AUS1CM014276.1002843.1:0.075057,((Urochloa_fusta_Urofu.7G143000:0.099051,(Panicum_hallii_Pahal.7G168000:0.0372074,(Panicum_virgatum_Pavir.4NG039200:0.108332,(Panicum_virgatum_Pavir.7KG177800:0.0645928,Panicum_virgatum_Pavir.9NG824500:0.0471459)n34:0.0148448)n33:0.00164943)n32:0.00217895)n31:0.0258772,Setaria_viridis_SEVIR_7G123600v2:0.0995633)n30:0.00799345)n29:0.0187938)n26:0.0277263)n23:0.0565357)n22:0.0324008)n20:0.0256451,Panicum_virgatum_Pavir.4NG039100:0.822239)n19:0.0913599)n16:0.0344161,(Phragmites_australis_Phragmites_australis_PaChr11_12999076_12999726_evm.model.PaChr11.1186_1_CDS_4362375290_23607:0.0975259,Phragmites_australis_Phragmites_australis_PaChr7_14175064_14175693_evm.model.PaChr7.1172_1_CDS_4362473590_35280:0.0728588)n35:0.0384533)n15:0.0702713)n2:0.0459189)n0;
```
