## Supplementary Dataset S1 for "Gene turnover and contingency facilitated the repeated evolution of C_4_ photosynthesis in grasses": OG0015017_tree.txt

```
((Streptochaeta_angustifolia_strangu_018210:0.103713,Pharus_latifolius_Phala.06G118300:0.0756284)n1:0.0217229,(((((Hordeum_spontaneum_WB01_003767_0073194:0,Hordeum_vulgareMorex_HORVU.MOREX.r3.2HG0171910:0)n6:0.041733,(Brachypodium_distachyon_BRADI_5g11710v3:0.0248472,(Brachypodium_distachyon_BRADI_3g28513v3:0.0215658,(Brachypodium_distachyon_BRADI_2g26045v3:0.136129,Brachypodium_distachyon_BRADI_4g11557v3:0.632877)n9:0.111071)n8:0.0405077)n7:0.0420419)n5:0.0406056,(Zizania_latifolia_GWHTBFHI019472:0.0412839,(Oryza_sativa_LOC_Os04g37580:0.0349107,Leersia_perrieri_LPERR04G11130:0.0658069)n11:0.0134235)n10:0.0254312)n4:0.00808113,(Phragmites_australis_Phragmites_australis_PaChr7_14122920_14124566_evm.model.PaChr7.1166_1_CDS_4362473576_29388:0.0440024,((Eragrostis_curvula_EJB05_37788:0.0596676,(Eleusine_coracana_ELECO.r07.4BG0346870:0.0118903,Eleusine_coracana_ELECO.r07.4AG0315900:0.00986596)n15:0.044955)n14:0.0275274,((Chasmanthium_laxum_Chala.06G120200:0.0360798,(Aristida_adscensionis_H_Aadptg000124l000046.1:0.0753861,Stipagrostis_hirtigluma_H_Shi_ptg000016l_002486.1:0.0492409)n18:0.0226669)n17:0.00653705,((((Panicum_hallii_Pahal.7G168600:0.0163457,(Panicum_virgatum_Pavir.7KG178600:0.0245411,Panicum_virgatum_Pavir.9NG825200:0.020243)n23:0.00165363)n22:0.0229429,(Cenchrus_americanus_H_CamCM007984.2003361.1:0.0313317,Setaria_viridis_SEVIR_7G124200v2:0.0116834)n24:0.0140673)n21:0.00898407,(ASEM_AUS1_H_AUS1CM014276.1002841.1:0.011443,(ASEM_RSA5_H_RSA5chrom7002988.1:0.0128738,ASEM_RSA5_H_RSA5scaff1028000002.1:0.00405947)n26:0.000451052)n25:0.0101983)n20:0.0204945,((Zea_mays_Zm00001eb423540:0.0885468,Sorghum_bicolor_SORBI_3006G097200:0.0282953)n28:0.0415816,(Dichantelium_oligosantes_H_DolKV779991.1000005.1:0.0269599,(Urochloa_fusta_Urofu.7G143600:0.0425755,(Digitaria_radicosa_Dra07G0082900:0.0344512,(Digitaria_exilis_H_Dex7A-002392.1:0.0123275,Digitaria_exilis_H_Dex7B-002430.1:0.0135185)n32:0.0117854)n31:0.0136823)n30:0.0109898)n29:0.0258604)n27:0.00573124)n19:0.00855654)n16:0.0108028)n13:0.0180146)n12:0.0465263)n3:0.0051016,(Dendrocalamus_sinicus_Dendrocalamus_sinicus_Dsi04B_26199357_26201204_Dsi04Bg05720.1_-1_CDS_4147754575_55952:0.0212021,(Olyra_latifolia_Ola005763:0.0545078,(Ampelocalamus_luodianensis_Alu04Cg09890.1:0.0303987,Ampelocalamus_luodianensis_Alu04Dg13770.2:0.0136718)n35:0.00151909)n34:0.00646979)n33:0.00981706)n2:0.0217229)n0;
```
