## Supplementary Dataset S1 for "Gene turnover and contingency facilitated the repeated evolution of C_4_ photosynthesis in grasses": OG0015018_tree.txt

```
(((Dendrocalamus_sinicus_Dendrocalamus_sinicus_Dsi04A_16332839_16342133_Dsi04Ag11040.1_1_CDS_4147750099_37921:0.0343045,((Ampelocalamus_luodianensis_Alu04Cg10180.1:0.0243992,Dendrocalamus_sinicus_Dendrocalamus_sinicus_Dsi04C_13140617_13147252_Dsi04Cg09560.1_1_CDS_4147760443_4754:0.029049)n4:0.00471026,(Dendrocalamus_sinicus_Dendrocalamus_sinicus_Dsi04B_26609999_26614071_Dsi04Bg05990.1_-1_CDS_4147754656_44692:0.0379731,Ampelocalamus_luodianensis_Alu04Dg13490.1:0.0375963)n5:0.00607447)n3:0.00268605)n2:0.00588367,(((Brachypodium_distachyon_BRADI_5g12060v3:0.0707105,(Hordeum_spontaneum_WB01_001498_0540260:0.00174109,Hordeum_vulgareMorex_HORVU.MOREX.r3.2HG0172640:0.00262996)n9:0.0659651)n8:0.0263166,((Phragmites_australis_Phragmites_australis_PaChr7_13805386_13808424_evm.model.PaChr7.1143_1_CDS_4362473526_8361:0.0557503,Chasmanthium_laxum_Chala.06G124100:0.049797)n11:0.0186477,((Aristida_adscensionis_H_Aadptg000067l000175.1:0.0459769,Stipagrostis_hirtigluma_H_Shi_ptg000016l_002476.1:0.0467472)n13:0.0199499,((Eleusine_coracana_ELECO.r07.4BG0346430:0.0163101,Eleusine_coracana_ELECO.r07.4AG0315390:0.0181261)n15:0.0926656,((Sorghum_bicolor_SORBI_3006G102500:0.0376147,Zea_mays_Zm00001eb081120:0.0336868)n17:0.0334099,(Urochloa_fusta_Urofu.7G148000:0.0462327,((((Panicum_hallii_Pahal.7G173900:0.0746722,(Panicum_virgatum_Pavir.7KG183900:0.0205816,Panicum_virgatum_Pavir.7NG182300:0.012327)n23:0.00802457)n22:0.014379,(Cenchrus_americanus_H_CamCM007984.2001592.1:0.0361776,Setaria_viridis_SEVIR_7G128500v2:0.0186926)n24:0.00990584)n21:0.00800018,(((Echinocloa_haploclada_eh_chr9.1439:0.0226555,(ASEM_AUS1_H_AUS1CM014276.1002820.1:0.0133884,ASEM_RSA5_H_RSA5chrom7002971.1:0.00635807)n28:0.0257851)n27:0.00466094,Dichantelium_oligosantes_H_DolKV775151.1000013.1:0.0552855)n26:0.00258673,Streptochaeta_angustifolia_strangu_012183:0.728205)n25:0.00392448)n20:0.00571175,(Digitaria_radicosa_Dra07G0087300:0.0398718,(Digitaria_exilis_H_Dex7A-002375.1:0.0133874,Digitaria_exilis_H_Dex7B-002412.1:0.0116922)n30:0.0329612)n29:0.0147865)n19:0.00664469)n18:0.00605799)n16:0.017406)n14:0.027544)n12:0.0121737)n10:0.0193625)n7:0.00644911,(Streptochaeta_angustifolia_strangu_012182:0.131297,(Pharus_latifolius_Phala.06G122100:0.000811451,Pharus_latifolius_Phala.06G122100.2:0.00606887)n32:0.101815)n31:0.0555252)n6:0.00616946)n1:0.00563812,(Olyra_latifolia_Ola019319:0.0512446,(Zizania_latifolia_GWHTBFHI016940:0.0492928,(Leersia_perrieri_LPERR04G11420:0.0682153,Oryza_sativa_LOC_Os04g38026:0.039989)n35:0.0199991)n34:0.0304658)n33:0.0155357)n0;
```
