## Supplementary Dataset S1 for "Gene turnover and contingency facilitated the repeated evolution of C_4_ photosynthesis in grasses": OG0015019_tree.txt

```
(Tillandsia_fasciculata_H_Tillandsia_CM054944.1_000356.1:0.143093,((Streptochaeta_angustifolia_strangu_012178:0.0716243,Pharus_latifolius_Phala.06G122600:0.0678385)n2:0.0273348,((((Olyra_latifolia_Ola019312:0.0110275,Olyra_latifolia_Ola036251:0.0402263)n6:0.0441894,(Dendrocalamus_sinicus_Dendrocalamus_sinicus_Dsi04C_13085313_13088666_Dsi04Cg09530.1_1_CDS_4147760434_56534:0.0292623,(Ampelocalamus_luodianensis_Alu04Dg13440.1:0.0396264,Ampelocalamus_luodianensis_Alu04Cg10220.1:0.0644413)n8:0.00716015)n7:0.0245224)n5:0.0210326,(((Leersia_perrieri_LPERR04G11470:0.0304196,Oryza_sativa_LOC_Os04g38330:0.0249075)n11:0.0295238,(Zizania_latifolia_GWHTBFHI016935:0.0347955,Zizania_latifolia_GWHTBFHI019305:0.0430162)n12:0.0277766)n10:0.0551752,(Brachypodium_distachyon_BRADI_5g12100v3:0.041682,(Hordeum_spontaneum_WB01_005644_0048294:0,Hordeum_vulgareMorex_HORVU.MOREX.r3.2HG0172760:0)n14:0.0538477)n13:0.0466846)n9:0.00780375)n4:0.00760319,((((Aristida_adscensionis_H_Aadptg000067l000166.1:0.0464604,Stipagrostis_hirtigluma_H_Shi_ptg000016l_002459.1:0.0248188)n18:0.0148586,(Phragmites_australis_Phragmites_australis_PaChr7_13766589_13769030_evm.model.PaChr7.1138_1_CDS_4362473514_3312:0.0295368,Chasmanthium_laxum_Chala.06G124700:0.0397882)n19:0.00590345)n17:0.00163424,(Eragrostis_curvula_EJB05_37678:0.045399,(Eleusine_coracana_ELECO.r07.4BG0346350:0.0133695,Eleusine_coracana_ELECO.r07.4AG0315310:0.00840721)n21:0.0353052)n20:0.0289648)n16:0.00924419,((Sorghum_bicolor_SORBI_3006G103100:0.0236642,Zea_mays_Zm00001eb081090:0.0438516)n23:0.0330116,(((Panicum_hallii_Pahal.7G174400:0.0209811,(Panicum_virgatum_Pavir.7KG185400:0.0136929,Panicum_virgatum_Pavir.7NG181400:0.0183527)n27:0.00674563)n26:0.012283,((Urochloa_fusta_Urofu.7G149100:0.0187948,(Echinocloa_haploclada_eh_chr9.1450:0.0332981,(ASEM_AUS1_H_AUS1CM014276.1002812.1:0.0152232,ASEM_RSA5_H_RSA5chrom7002955.1:0.0217921)n31:0.0157989)n30:0.00906834)n29:0.00142618,(Cenchrus_americanus_H_CamCM007984.2001722.1:0.0254344,Setaria_viridis_SEVIR_7G129500v2:0.0100254)n32:0.0061398)n28:0.0140453)n25:0.00536884,(Dichantelium_oligosantes_H_DolKV775151.1000006.1:0.0394469,(Digitaria_radicosa_Dra07G0087900:0.0206042,(Digitaria_exilis_H_Dex7A-002369.1:0.00578637,Digitaria_exilis_H_Dex7B-002403.1:0.00816255)n35:0.0174027)n34:0.00758666)n33:0.00252326)n24:0.00806164)n22:0.013398)n15:0.0256041)n3:0.0338741)n1:0.143093)n0;
```
