## Supplementary Dataset S1 for "Gene turnover and contingency facilitated the repeated evolution of C_4_ photosynthesis in grasses": OG0015020_tree.txt

```
((Streptochaeta_angustifolia_strangu_012160:0.192107,(Pharus_latifolius_Phala.06G123800:0.0119454,Pharus_latifolius_Phala.06G123800.2:0.148965)n2:0.20454)n1:0.0733848,(((Olyra_latifolia_Ola019298:0.195884,(Brachypodium_distachyon_BRADI_5g12220v3:0.209147,(Hordeum_spontaneum_WB01_013702_0009425:0.00758762,Hordeum_vulgareMorex_HORVU.MOREX.r3.2HG0172980:5e-09)n7:0.161164)n6:0.100605)n5:0.0287052,((Ampelocalamus_luodianensis_Alu04Cg10300.1:0.0910131,Dendrocalamus_sinicus_Dendrocalamus_sinicus_Dsi04B_26724562_26725342_Dsi04Bg06090.1_1_CDS_4147754686_4735:0.0512353)n9:0.0143382,(Ampelocalamus_luodianensis_Alu04Dg13370.1:0.0664546,Dendrocalamus_sinicus_Dendrocalamus_sinicus_Dsi04A_16118467_16119308_Dsi04Ag10910.1_-1_CDS_4147750060_15974:0.0810949)n10:0.00901055)n8:0.0496736)n4:0.0543847,((Zizania_latifolia_GWHTBFHI016929:0.158077,(Oryza_sativa_LOC_Os04g38470:0.274752,Leersia_perrieri_LPERR04G11560:0.153627)n13:0.0545091)n12:0.07932,((Phragmites_australis_Phragmites_australis_PaChr7_13692335_13693075_evm.model.PaChr7.1129_1_CDS_4362473494_37391:0.136087,((Eleusine_coracana_ELECO.r07.4BG0346250:0.0393717,Eleusine_coracana_ELECO.r07.4AG0315190:0.0359144)n17:0.134948,(Eragrostis_curvula_EJB05_56485:0.123699,Eragrostis_curvula_EJB05_37659:0.109802)n18:0.0122002)n16:0.0304875)n15:0.0398938,((Stipagrostis_hirtigluma_H_Shi_ptg000016l_000668.1:0.294151,Aristida_adscensionis_H_Aadptg000067l000029.1:0.210728)n20:0.0821738,((Sorghum_bicolor_SORBI_3006G104400:0.127537,Zea_mays_Zm00001eb423950:0.188326)n22:0.147609,(Chasmanthium_laxum_Chala.06G125700:0.128887,((Digitaria_exilis_H_Dex7A-000531.1:0.0541406,Digitaria_exilis_H_Dex7B-000564.1:0.0603991)n25:0.0524413,(((ASEM_AUS1_H_AUS1CM014276.1000736.1:0.0388039,(ASEM_RSA5_H_RSA5chrom7000854.1:5e-09,ASEM_RSA5_H_RSA5chrom7000855.1:0.00263831)n29:0.0180334)n28:0.16746,(Dichantelium_oligosantes_H_DolKV776439.1000002.1:0.0476408,Echinocloa_haploclada_eh_chr9.1459:0.131969)n30:0.0271675)n27:0.0150241,(Urochloa_fusta_Urofu.7G150100:0.0834575,((Panicum_hallii_Pahal.7G175300:0.0589589,(Panicum_virgatum_Pavir.7KG368900:0.140607,Panicum_virgatum_Pavir.7NG180200:0.078957)n34:0.0533898)n33:0.0287913,(Cenchrus_americanus_H_CamCM007984.2001547.1:0.124587,Setaria_viridis_SEVIR_7G130500v2:0.0658276)n35:0.0545671)n32:0.0190482)n31:0.0343106)n26:0.018325)n24:0.0464521)n23:0.0286509)n21:0.0314063)n19:0.0804122)n14:0.0833764)n11:0.0532928)n3:0.0733848)n0;
```
