## Supplementary Dataset S1 for "Gene turnover and contingency facilitated the repeated evolution of C_4_ photosynthesis in grasses": OG0015021_tree.txt

```
(((Ananas_comosus_H_Ananas_contig4_001253.1:0.0587664,Tillandsia_fasciculata_H_Tillandsia_CM054931.1_000609.1:0.105288)n2:0.1665,(Ananas_comosus_H_Ananas_contig4_000277.1:0.0714729,(Tillandsia_fasciculata_H_Tillandsia_CM054931.1_000938.1:0.0164533,(Tillandsia_fasciculata_H_Tillandsia_CM054931.1_000933.1:0.0525832,Tillandsia_fasciculata_H_Tillandsia_CM054931.1_000931.1:0.0044528)n5:0.00976494)n4:0.115955)n3:0.124132)n1:0.11622,((Streptochaeta_angustifolia_strangu_036830:0.194835,Pharus_latifolius_Phala.05G097000:0.144535)n7:0.0509742,((Zizania_latifolia_GWHTBFHI037528:0.0925815,(Leersia_perrieri_LPERR07G14930:0.20172,Oryza_sativa_LOC_Os07g35570:0.0860844)n10:0.0402772)n9:0.0595673,(((Ampelocalamus_luodianensis_Alu07Dg07780.2:0.0489048,(Olyra_latifolia_Ola016896:0.0835192,(Dendrocalamus_sinicus_Dendrocalamus_sinicus_Dsi07C_6859665_6860681_Dsi07Cg05640.1_1_CDS_4147798354_25136:0.00791112,Dendrocalamus_sinicus_Dendrocalamus_sinicus_Dsi07C_6982780_6983796_Dsi07Cg05760.1_1_CDS_4147798390_45400:0.00553471)n15:0.0341793)n14:0.0079669)n13:0.0225584,(Brachypodium_distachyon_BRADI_1g25510v3:0.137533,(Hordeum_spontaneum_WB01_005009_0535448:0,Hordeum_vulgareMorex_HORVU.MOREX.r3.2HG0138620:0)n17:0.103898)n16:0.0378523)n12:0.0137757,((Eragrostis_curvula_EJB05_37597:0.179491,(Eleusine_coracana_ELECO.r07.4BG0345610:0.0577316,Eleusine_coracana_ELECO.r07.4AG0314560:0.0682701)n20:0.127813)n19:0.0431341,((Aristida_adscensionis_H_Aadptg000067l000137.1:0.0527925,Stipagrostis_hirtigluma_H_Shi_ptg000016l_002431.1:0.0562127)n22:0.0226939,((Chasmanthium_laxum_Chala.06G131000:0.048437,Phragmites_australis_Phragmites_australis_PaChr7_13284985_13286577_evm.model.PaChr7.1095_1_CDS_4362473418_5419:0.0881688)n24:0.0182136,((Urochloa_fusta_Urofu.7G155600:0.0937137,Setaria_viridis_SEVIR_7G135700v2:0.0466644)n26:0.0215301,(((ASEM_AUS1_H_AUS1CM014276.1000774.1:0.0353495,ASEM_RSA5_H_RSA5chrom8000823.1:0.431354)n29:0.020401,(Dichantelium_oligosantes_H_DolKV777299.1000001.1:0.0533917,Dichantelium_oligosantes_H_DolKV775288.1000014.1:0.0121052)n30:0.0444813)n28:0.0133201,((Panicum_hallii_Pahal.7G181300:0.0224636,(Panicum_virgatum_Pavir.7NG246900:0.136295,Panicum_virgatum_Pavir.J295900:0.0239363)n33:0.0209798)n32:0.0148129,(Digitaria_radicosa_Dra07G0093800:0.0647638,(Digitaria_exilis_H_Dex7A-002336.1:0.0292768,Digitaria_exilis_H_Dex7B-002374.1:0.0328633)n35:0.0248906)n34:0.0265809)n31:0.00967947)n27:0.00945685)n25:0.0348452)n23:0.0311882)n21:0.0165821)n18:0.0379005)n11:0.019952)n8:0.0520288)n6:0.11622)n0;
```
