## Supplementary Dataset S1 for "Gene turnover and contingency facilitated the repeated evolution of C_4_ photosynthesis in grasses": OG0015022_tree.txt

```
((Carex_scoparia_H_Carex_Csco_scaffold_2_000133.1:0.324977,(Ananas_comosus_H_Ananas_contig21_000399.1:0.0333828,Tillandsia_fasciculata_H_Tillandsia_CM054943.1_000123.1:0.0326693)n2:0.214193)n1:0.0741318,((Streptochaeta_angustifolia_strangu_026729:0.10661,Pharus_latifolius_Phala.06G131300:0.101688)n4:0.0321892,((((Brachypodium_distachyon_BRADI_5g12870v3:0.0538841,(Hordeum_spontaneum_WB01_001019_0802066:0.00096196,Hordeum_vulgareMorex_HORVU.MOREX.r3.2HG0174270:0.00289266)n9:0.108954)n8:0.0575547,(Zizania_latifolia_GWHTBFHI019382:0.070425,(Leersia_perrieri_LPERR04G12210:0.0644583,Oryza_sativa_LOC_Os04g39270:0.0454018)n11:0.0218823)n10:0.0450329)n7:0.00584712,((Ampelocalamus_luodianensis_Alu04Cg10940.2:0.0391459,Olyra_latifolia_Ola019213:0.0630265)n13:0.00604505,((Dendrocalamus_sinicus_Dendrocalamus_sinicus_Dsi04A_15370505_15374472_Dsi04Ag10360.1_1_CDS_4147749895_36795:0.0156607,Dendrocalamus_sinicus_Dendrocalamus_sinicus_Dsi04C_9208974_9214328_Dsi04Cg06690.1_1_CDS_4147759582_31760:0.211695)n15:0.0208785,Dendrocalamus_sinicus_Dendrocalamus_sinicus_Dsi04B_27575863_27581948_Dsi04Bg06610.1_-1_CDS_4147754842_35685:0.0314893)n14:0.00349881)n12:0.00610661)n6:0.0162885,((Aristida_adscensionis_H_Aadptg000067l000125.1:0.0590892,Stipagrostis_hirtigluma_H_Shi_ptg000016l_002418.1:0.0520973)n17:0.0201016,((Eleusine_coracana_ELECO.r07.4AG0314200:0.0730082,Eragrostis_curvula_EJB05_37558:0.0559881)n19:0.0344577,(Phragmites_australis_Phragmites_australis_PaChr7_13087158_13091222_evm.model.PaChr7.1082_1_CDS_4362473390_36123:0.0538631,(Chasmanthium_laxum_Chala.06G133100:0.0507254,((Sorghum_bicolor_SORBI_3006G112600:0.0354138,Zea_mays_Zm00001eb424560:0.0428191)n23:0.0442331,((ASEM_AUS1_H_AUS1CM014276.1002743.1:0.0131915,ASEM_RSA5_H_RSA5chrom7002905.1:0.0107857)n25:0.0327502,((Urochloa_fusta_Urofu.7G158100:0.0271584,(Cenchrus_americanus_H_CamCM007984.2003383.1:0.0411305,Setaria_viridis_SEVIR_7G138400v2:0.023802)n28:0.0200911)n27:0.0145168,(((Digitaria_radicosa_Dra07G0095700:0.0363602,(Digitaria_exilis_H_Dex7A-002323.1:0.0128076,Digitaria_exilis_H_Dex7B-002362.1:0.0271751)n32:0.0145807)n31:0.0226177,(Panicum_hallii_Pahal.7G183600:0.0138688,(Panicum_virgatum_Pavir.7KG197700:0.0146735,Panicum_virgatum_Pavir.7NG243600:0.0160881)n34:0.00844688)n33:0.0243719)n30:0.00370669,(Dichantelium_oligosantes_H_DolKV776680.1000004.1:0.0243387,Echinocloa_haploclada_eh_chr9.1538:0.116423)n35:0.00868796)n29:0.00944416)n26:0.00443074)n24:0.00910233)n22:0.0166368)n21:0.0102456)n20:0.00627639)n18:0.00783867)n16:0.0394208)n5:0.0384792)n3:0.0741318)n0;
```
