## Supplementary Dataset S1 for "Gene turnover and contingency facilitated the repeated evolution of C_4_ photosynthesis in grasses": OG0015023_tree.txt

```
((Pharus_latifolius_Phala.06G131600:0.268209,Streptochaeta_angustifolia_strangu_042366:0.306742)n1:0.0981966,((Olyra_latifolia_Ola019207:0.148298,(((Hordeum_spontaneum_WB01_000413_0202252:0.0028437,Hordeum_vulgareMorex_HORVU.MOREX.r3.2HG0174350:5e-09)n6:0.201198,((Zizania_latifolia_GWHTBFHI017046:0.0843353,Zizania_latifolia_GWHTBFHI019386:0.171317)n8:0.0854313,(Oryza_sativa_LOC_Os04g39320:0.275075,Leersia_perrieri_LPERR04G12270:0.273995)n9:0.0430832)n7:0.100497)n5:0.0573957,(((Eleusine_coracana_ELECO.r07.4BG0345330:0.0194087,Eleusine_coracana_ELECO.r07.4AG0314160:0.0274787)n12:0.148142,((Eragrostis_curvula_EJB05_37559:0.0356109,Eragrostis_curvula_EJB05_37516:0.0492657)n14:0.0727684,(Eragrostis_curvula_EJB05_39206:0.00774301,Eragrostis_curvula_EJB05_39191:5e-09)n15:0.0611199)n13:0.0531217)n11:0.0601265,((Phragmites_australis_Phragmites_australis_PaChr11_11889867_11890727_evm.model.PaChr11.1090_1_CDS_4362375078_19416:0.101467,(Aristida_adscensionis_H_Aadptg000067l000121.1:0.0652956,Stipagrostis_hirtigluma_H_Shi_ptg000016l_002414.1:0.0801622)n18:0.0267951)n17:0.0194256,((Digitaria_exilis_H_Dex7A-002316.1:0.00503514,Digitaria_exilis_H_Dex7B-002353.1:0.0266593)n20:0.066002,(Digitaria_radicosa_Dra07G0096000:0.0507909,((Cenchrus_americanus_H_CamCM007984.2003380.1:0.0572199,Setaria_viridis_SEVIR_7G138900v2:0.0276942)n23:0.0305126,(Dichantelium_oligosantes_H_DolKV771799.1000023.1:0.0459659,((ASEM_AUS1_H_AUS1CM014276.1002738.1:0.043503,Urochloa_fusta_Urofu.7G158500:0.0496965)n26:0.0134692,(Echinocloa_haploclada_eh_chr9.1541:0.0661155,((Sorghum_bicolor_SORBI_3006G113000:0.0880052,Zea_mays_Zm00001eb080230:0.101677)n29:0.069283,(Panicum_hallii_Pahal.7G184100:0.0268143,(Panicum_virgatum_Pavir.7KG198100:0.0488726,Panicum_virgatum_Pavir.7NG242800:0.0277339)n31:0.00308154)n30:0.0122267)n28:0.0200847)n27:0.00726519)n25:0.0210713)n24:0.018904)n22:0.0180689)n21:0.0139352)n19:0.0405422)n16:0.0391604)n10:0.0742037)n4:0.0613367)n3:0.0441448,(((Ampelocalamus_luodianensis_AluCtg02592g00220.2:0.0611981,Ampelocalamus_luodianensis_Alu04Dg12730.2:0.00541296)n34:0.0551897,Dendrocalamus_sinicus_Dendrocalamus_sinicus_Dsi04A_15308515_15309454_Dsi04Ag10330.1_1_CDS_4147749886_31728:0.0702135)n33:0.00827766,(Ampelocalamus_luodianensis_Alu04Cg10980.1:0.0396745,Dendrocalamus_sinicus_Dendrocalamus_sinicus_Dsi04C_12383482_12384349_Dsi04Cg09030.1_1_CDS_4147760284_28949:0.0288369)n35:0.0259444)n32:0.00288271)n2:0.00547378)n0;
```
