## Supplementary Dataset S1 for "Gene turnover and contingency facilitated the repeated evolution of C_4_ photosynthesis in grasses": OG0015024_tree.txt

```
((Ananas_comosus_H_Ananas_contig6_000780.1:0.151322,Tillandsia_fasciculata_H_Tillandsia_CM054940.1_000489.1:0.081857)n1:0.116642,(Streptochaeta_angustifolia_strangu_004152:0.145643,(Pharus_latifolius_Phala.06G150100:0.13058,(((Zizania_latifolia_GWHTBFHI019203:0.0886284,Oryza_sativa_LOC_Os04g42030:0.080603)n6:0.0557718,((Brachypodium_distachyon_BRADI_5g14610v3:0.0853703,(Hordeum_spontaneum_WB01_006464_0017924:0.00461469,Hordeum_vulgareMorex_HORVU.MOREX.r3.2HG0178590:5e-09)n9:0.067414)n8:0.0661445,(Olyra_latifolia_Ola024732:0.101015,((Dendrocalamus_sinicus_Dendrocalamus_sinicus_Dsi02B_46178313_46180195_Dsi02Bg18560.1_-1_CDS_4147720216_45142:0.0546641,Dendrocalamus_sinicus_Dendrocalamus_sinicus_Dsi04A_13656838_13658655_Dsi04Ag09120.1_-1_CDS_4147749523_54809:0.0244122)n12:0.031332,(Ampelocalamus_luodianensis_Alu04Dg11130.1:0.0549139,(Ampelocalamus_luodianensis_Alu04Cg12530.2:0.00165599,Ampelocalamus_luodianensis_Alu04Cg12690.2:0.00934594)n14:0.0493686)n13:0.0131148)n11:0.0085007)n10:0.015085)n7:0.00985518)n5:0.0294161,(((Aristida_adscensionis_H_Aadptg000009l000295.1:0.103602,Stipagrostis_hirtigluma_H_Shi_ptg000016l_000802.1:0.0638851)n17:0.0288018,(Phragmites_australis_Phragmites_australis_PaChr11_10505449_10507272_evm.model.PaChr11.969_1_CDS_4362378548_34552:0.0748671,Phragmites_australis_Phragmites_australis_PaChr7_11428967_11430811_evm.model.PaChr7.946_1_CDS_4362476934_39939:0.0531396)n18:0.0164644)n16:0.012935,((Eleusine_coracana_ELECO.r07.4BG0343280:0.0268375,Eleusine_coracana_ELECO.r07.4AG0311950:0.0382882)n20:0.100377,(Chasmanthium_laxum_Chala.06G151800:0.0755567,((Sorghum_bicolor_SORBI_3006G135200:0.0415344,Zea_mays_Zm00001eb078480:0.0519039)n23:0.0493573,((Dichantelium_oligosantes_H_DolKV780553.1000003.1:0.0548337,(ASEM_AUS1_H_AUS1CM014276.1002681.1:0.00920406,ASEM_RSA5_H_RSA5chrom7001013.1:0.00543314)n26:0.0429681)n25:0.0064737,(((Panicum_hallii_Pahal.7G206300:0.0182156,(Panicum_virgatum_Pavir.7KG225400:0.0241246,Panicum_virgatum_Pavir.7NG254200:0.0186808)n30:0.00881827)n29:0.0192944,(Cenchrus_americanus_H_CamCM007984.2001736.1:0.0354507,Setaria_viridis_SEVIR_7G161800v2:0.0167484)n31:0.0206991)n28:0.00421187,(Urochloa_fusta_Urofu.7G183100:0.0582948,(Echinocloa_haploclada_eh_chr9.1761:0.0645776,(Digitaria_radicosa_Dra07G0115800:0.0304946,(Digitaria_exilis_H_Dex7A-000673.1:0.0186504,Digitaria_exilis_H_Dex7B-000708.1:0.0195873)n35:0.0233294)n34:0.0235905)n33:0.00555358)n32:0.00336752)n27:0.00713592)n24:0.033414)n22:0.0192925)n21:0.0159143)n19:0.0163245)n15:0.0621836)n4:0.0807982)n3:0.0430102)n2:0.116642)n0;
```
