## Supplementary Dataset S1 for "Gene turnover and contingency facilitated the repeated evolution of C_4_ photosynthesis in grasses": OG0015025_tree.txt

```
(Pharus_latifolius_Phala.06G148400:0.121276,((((Olyra_latifolia_Ola024744:0.0842927,((Ampelocalamus_luodianensis_Alu04Cg12390.1:0.0267768,(Dendrocalamus_sinicus_Dendrocalamus_sinicus_Dsi04B_29227101_29227963_Dsi04Bg07720.1_1_CDS_4147755175_52576:0.0447472,Dendrocalamus_sinicus_Dendrocalamus_sinicus_Dsi04C_11086300_11087155_Dsi04Cg07900.1_-1_CDS_4147759945_8692:0.026306)n7:0.00292289)n6:0.0103317,(Dendrocalamus_sinicus_Dendrocalamus_sinicus_Dsi04A_13780031_13780896_Dsi04Ag09230.1_-1_CDS_4147749556_16535:0.0490889,Ampelocalamus_luodianensis_Alu04Dg11270.1:0.0368463)n8:0.00409404)n5:0.0266688)n4:0.0252529,((Zizania_latifolia_GWHTBFHI017174:0.1328,(Leersia_perrieri_LPERR04G13910:0.138184,(Oryza_sativa_LOC_Os04g41860:0.0372903,Oryza_sativa_LOC_Os01g29860:0.0632005)n12:0.056633)n11:0.0440474)n10:0.0636205,(Hordeum_spontaneum_WB01_002629_0819269:0.00860816,Hordeum_vulgareMorex_HORVU.MOREX.r3.2HG0178350:0.00971745)n13:0.127279)n9:0.0231221)n3:0.0284963,Brachypodium_distachyon_BRADI_5g14513v3:0.218343)n2:0.0338822,(((Phragmites_australis_Phragmites_australis_PaChr11_10601068_10601934_evm.model.PaChr11.979_1_CDS_4362378570_1324:0.10828,Phragmites_australis_Phragmites_australis_PaChr7_11549215_11550086_evm.model.PaChr7.957_1_CDS_4362476958_7537:0.0779932)n16:0.0238721,Chasmanthium_laxum_Chala.06G150500:0.083605)n15:0.0108199,(Zea_mays_Zm00001eb425670:0.831032,((Aristida_adscensionis_H_Aadptg000009l000292.1:0.0973165,Stipagrostis_hirtigluma_H_Shi_ptg000016l_000798.1:0.0956374)n19:0.0528817,(((Eragrostis_curvula_EJB05_38920:0.102915,(Eleusine_coracana_ELECO.r07.4BG0343420:0.0602224,Eleusine_coracana_ELECO.r07.4AG0312210:0.0392115)n23:0.098304)n22:0.0332714,(Sorghum_bicolor_SORBI_3006G134001:0.0545741,(Zea_mays_Zm00001eb078580:0.102272,Zea_mays_Zm00001eb425680:0.0896494)n25:0.00996105)n24:0.017799)n21:0.0203122,(((ASEM_AUS1_H_AUS1CM014276.1002672.1:0.0185024,ASEM_RSA5_H_RSA5chrom7001010.1:0.0131554)n28:0.0433828,(Echinocloa_haploclada_eh_chr9.1745:0.0666731,(Panicum_hallii_Pahal.7G204600:0.0472775,Panicum_virgatum_Pavir.7KG223500:0.0580612)n30:0.0362048)n29:0.0166325)n27:0.012993,(Urochloa_fusta_Urofu.7G181400:0.0851059,((Digitaria_radicosa_Dra07G0114300:0.0447448,((Digitaria_exilis_H_Dex7A-000670.1:0,Digitaria_exilis_H_Dex7B-000705.1:0)n35:0.0308036,Digitaria_exilis_H_DexUA-001850.1:0.0150377)n34:0.0717258)n33:0.0482111,Setaria_viridis_SEVIR_7G160500v2:0.0631896)n32:0.015515)n31:0.012739)n26:0.0189399)n20:0.0153897)n18:0.0133203)n17:0.00148003)n14:0.0360668)n1:0.0319103)n0;
```
