## Supplementary Dataset S1 for "Gene turnover and contingency facilitated the repeated evolution of C_4_ photosynthesis in grasses": OG0015026_tree.txt

```
(Oryza_sativa_LOC_Os04g41050:0.340199,(Echinocloa_haploclada_eh_chr9.1775:0.615146,(((Zea_mays_Zm00001eb079040:0.117776,(Sorghum_bicolor_SORBI_3006G127700:0.0271925,Sorghum_bicolor_SORBI_3006G129600:0.0508633)n5:0.058615)n4:0.174756,(((Dichantelium_oligosantes_H_DolKV774006.1000003.1:0.104521,(ASEM_AUS1_H_AUS1CM014276.1000860.1:0.00498304,ASEM_RSA5_H_RSA5chrom7002800.1:0.00515612)n9:0.0770141)n8:0.0578336,(((Panicum_hallii_Pahal.7G199900:0,Panicum_hallii_Pahal.7G199500:0)n12:0.0351613,(Panicum_virgatum_Pavir.7KG215800:0.115336,(Panicum_virgatum_Pavir.7NG223000:0.0179188,Panicum_virgatum_Pavir.2NG117700:0.00581268)n14:0.02284)n13:0.0222434)n11:0.0613403,((Digitaria_radicosa_Dra07G0110000:0.116297,((Digitaria_exilis_H_Dex7A-002179.1:0.00215307,Digitaria_exilis_H_Dex7B-002223.1:0.00983987)n18:0.0307607,(Digitaria_exilis_H_Dex7A-000645.1:0.102615,Digitaria_exilis_H_Dex7B-000681.1:0.0364466)n19:0.0520196)n17:0.0247533)n16:0.122303,(Echinocloa_haploclada_eh_chr9.1698:0.132076,((Urochloa_fusta_Urofu.7G176200:0,Urochloa_fusta_Urofu.7G176400:0)n22:0.137141,Setaria_viridis_SEVIR_7G155400v2:0.0869782)n21:0.0412011)n20:0.0143598)n15:0.0556924)n10:0.0474999)n7:0.0464262,(ASEM_AUS1_H_AUS1CM014276.1002646.1:0.15078,(Panicum_hallii_Pahal.7G199800:0.0584204,Panicum_virgatum_Pavir.7KG215700:0.071899)n24:0.0617229)n23:0.0562255)n6:0.00624728)n3:0.0349566,(Urochloa_fusta_Urofu.3G417900:0.811967,(Phragmites_australis_Phragmites_australis_PaChr11_10902024_10902554_evm.model.PaChr11.1004_1_CDS_4362374888_24447:0.364235,(Digitaria_radicosa_Dra07G0109800:0.357215,(Echinocloa_haploclada_eh_chr9.1696:0.0979737,((Cenchrus_americanus_H_CamCM007984.2001703.1:0.0713934,Setaria_viridis_SEVIR_5G187000v2:0.0253983)n30:0.0227734,((Panicum_hallii_Pahal.7G199400:0.0206841,(Panicum_virgatum_Pavir.7NG223100:0.0258837,Panicum_virgatum_Pavir.2NG117600:0.0318876)n33:0.00916993)n32:0.0350416,(Dichantelium_oligosantes_H_DolKV774006.1000001.1:0.0545894,(ASEM_AUS1_H_AUS1CM014276.1000852.1:0.00491501,ASEM_RSA5_H_RSA5chrom7002799.1:0.00247363)n35:0.0459763)n34:0.0104171)n31:0.0145503)n29:0.0629104)n28:0.0539577)n27:0.085577)n26:0.0538543)n25:0.00598382)n2:0.191536)n1:0.340199)n0;
```
