## Supplementary Dataset S1 for "Gene turnover and contingency facilitated the repeated evolution of C_4_ photosynthesis in grasses": OG0015027_tree.txt

```
((Pharus_latifolius_Phala.06G144000.5:5e-09,(((Pharus_latifolius_Phala.06G144000:5e-09,Pharus_latifolius_Phala.06G144000.2:0.000726165)n4:5e-09,Pharus_latifolius_Phala.06G144000.4:5e-09)n3:5e-09,Pharus_latifolius_Phala.06G144000.3:5e-09)n2:5e-09)n1:0.0835346,(((Zizania_latifolia_GWHTBFHI017140:0.0860843,(Leersia_perrieri_LPERR04G13480:0.0989627,Oryza_sativa_LOC_Os04g41110:0.070087)n8:0.0356187)n7:0.0791454,(Brachypodium_distachyon_BRADI_5g13990v3:0.181767,(Olyra_latifolia_Ola024800:0.105196,((Ampelocalamus_luodianensis_Alu04Cg11990.2:0.0245278,Dendrocalamus_sinicus_Dendrocalamus_sinicus_Dsi04C_11445939_11451650_Dsi04Cg08200.1_-1_CDS_4147760035_2501:0.0334434)n12:0.0104045,(Dendrocalamus_sinicus_Dendrocalamus_sinicus_Dsi04B_28613169_28621130_Dsi04Bg07400.1_1_CDS_4147755079_55391:0.0473372,Ampelocalamus_luodianensis_Alu04Dg11700.2:0.0274928)n13:0.00305476)n11:0.00691908)n10:0.000768787)n9:0.00956521)n6:0.0294166,((Aristida_adscensionis_H_Aadptg000009l000260.1:0.165065,Stipagrostis_hirtigluma_H_Shi_ptg000016l_002317.1:0.0901691)n15:0.0782524,(Zea_mays_Zm00001eb343320:0.477739,(Panicum_hallii_Pahal.9G497700:0.460149,((Chasmanthium_laxum_Chala.06G146500:0.101145,((Zea_mays_Zm00001eb425440:0.056245,(Sorghum_bicolor_SORBI_3009G098501:0.0574273,Sorghum_bicolor_SORBI_3006G128700:0.019232)n22:0.0273002)n21:0.0902509,(Echinocloa_haploclada_eh_chr9.1693:0.0694538,((((ASEM_AUS1_H_AUS1CM014276.1000863.1:0.0086011,ASEM_RSA5_H_RSA5chrom7002802.1:0.00590517)n27:0.0676149,(Panicum_hallii_Pahal.7G198800:0.0304899,(Panicum_virgatum_Pavir.7NG223400:0.0315113,Panicum_virgatum_Pavir.7KG215300:0.0352364)n29:0.00391516)n28:0.00340172)n26:0.00453999,Dichantelium_oligosantes_H_DolKV775421.1000008.1:0.0548098)n25:0.00375495,((Digitaria_radicosa_Dra07G0109600:0.0643796,(Digitaria_exilis_H_Dex7A-002218.1:0.00784594,Digitaria_exilis_H_Dex7B-002262.1:0.0077239)n32:0.0674953)n31:0.0413472,(Urochloa_fusta_Urofu.7G175800:0.0661893,(Cenchrus_americanus_H_CamCM007984.2003248.1:0.0505492,Setaria_viridis_SEVIR_7G154600v2:0.0116931)n34:0.033801)n33:0.0110057)n30:0.00342661)n24:0.0101127)n23:0.0232775)n20:0.0376629)n19:0.0247409,(Phragmites_australis_Phragmites_australis_PaChr11_10917140_10923307_evm.model.PaChr11.1006_1_CDS_4362374892_26128:0.100402,Phragmites_australis_Phragmites_australis_PaChr7_11847809_11855461_evm.model.PaChr7.982_1_CDS_4362477014_31085:0.0722168)n35:0.00802409)n18:0.0238142)n17:0.00238142)n16:0.000264602)n14:0.0521866)n5:0.028397)n0;
```
