## Supplementary Dataset S1 for "Gene turnover and contingency facilitated the repeated evolution of C_4_ photosynthesis in grasses": OG0015028_tree.txt

```
((Streptochaeta_angustifolia_strangu_034228:0.10869,(Pharus_latifolius_Phala.06G144600:0,Pharus_latifolius_Phala.06G144600.3:0,Pharus_latifolius_Phala.06G144600.2:0)n2:0.0774078)n1:0.0216196,((Zizania_latifolia_GWHTBFHI017144:0.0655314,(Leersia_perrieri_LPERR04G13520:0.0623634,Oryza_sativa_LOC_Os04g41140:0.052316)n5:0.020324)n4:0.0694466,(((Brachypodium_distachyon_BRADI_5g14060v3:0.0666286,(Hordeum_spontaneum_WB01_000466_0360592:0.00116018,Hordeum_vulgareMorex_HORVU.MOREX.r3.2HG0177300:0.000384296)n9:0.0757686)n8:0.0413176,(Olyra_latifolia_Ola024795:0.0667902,((Ampelocalamus_luodianensis_Alu04Cg12020.1:0.0229367,Dendrocalamus_sinicus_Dendrocalamus_sinicus_Dsi04C_11415379_11419035_Dsi04Cg08160.1_1_CDS_4147760023_52592:0.0224417)n12:0.0105376,(Ampelocalamus_luodianensis_Alu04Dg11660.2:0.0244852,Dendrocalamus_sinicus_Dendrocalamus_sinicus_Dsi04B_28664618_28681490_Dsi04Bg07430.1_-1_CDS_4147755088_3611:0.0560425)n13:0.00622695)n11:0.00783574)n10:0.00650078)n7:0.0136143,((Aristida_adscensionis_H_Aadptg000009l000265.1:0.0604433,Stipagrostis_hirtigluma_H_Shi_ptg000016l_000770.1:0.0504532)n15:0.0253779,((Eragrostis_curvula_EJB05_38991:0.0512126,(Eleusine_coracana_ELECO.r07.4BG0343960:0.010313,Eleusine_coracana_ELECO.r07.4AG0312790:0.00685944)n18:0.0642172)n17:0.0372554,((Phragmites_australis_Phragmites_australis_PaChr11_10951499_10955011_evm.model.PaChr11.1008_1_CDS_4362374896_27806:0.034848,Phragmites_australis_Phragmites_australis_PaChr7_11874472_11877936_evm.model.PaChr7.984_1_CDS_4362477018_32768:0.0468357)n20:0.0129629,(Chasmanthium_laxum_Chala.06G146100:0.0442177,((Sorghum_bicolor_SORBI_3006G128400:0.0244194,Zea_mays_Zm00001eb078990:0.0391469)n23:0.0410206,((ASEM_AUS1_H_AUS1CM014276.1002630.1:0.0104547,ASEM_RSA5_H_RSA5chrom7000982.1:0.00963563)n25:0.0388332,((Urochloa_fusta_Urofu.7G175400:0.0312105,(Cenchrus_americanus_H_CamCM007984.2001700.1:0.0244443,Setaria_viridis_SEVIR_7G154400v2:0.0124585)n28:0.0166679)n27:0.00724928,(Dichantelium_oligosantes_H_DolKV775421.1000016.1:0.0286452,((Digitaria_radicosa_Dra07G0111100:0.0245471,(Digitaria_exilis_H_Dex7A-002207.1:0.0119582,Digitaria_exilis_H_Dex7B-002250.1:0.0116376)n32:0.0187977)n31:0.0263499,(Panicum_hallii_Pahal.7G198600:0.0155025,(Panicum_virgatum_Pavir.7KG214900:0.0202364,Panicum_virgatum_Pavir.7NG223700:0.0151503)n34:0.00609619)n33:0.0193234)n30:0.00232663)n29:0.000812001)n26:0.0070976)n24:0.0281744)n22:0.0117565)n21:0.0127512)n19:0.00624917)n16:0.00566487)n14:0.0418188)n6:0.0186207)n3:0.0216196)n0;
```
