## Supplementary Dataset S1 for "Gene turnover and contingency facilitated the repeated evolution of C_4_ photosynthesis in grasses": OG0015029_tree.txt

```
(Tillandsia_fasciculata_H_Tillandsia_CM054946.1_000673.1:0.179256,((Streptochaeta_angustifolia_strangu_034229:0.176729,(Pharus_latifolius_Phala.06G144700:0,Pharus_latifolius_Phala.06G144700.2:0)n3:0.107085)n2:0.0441017,(((Phragmites_australis_Phragmites_australis_PaChr7_11879363_11879824_evm.model.PaChr7.985_1_CDS_4362477020_33611:0.0571174,(Eragrostis_curvula_EJB05_38984:0.0838189,(Eleusine_coracana_ELECO.r07.4BG0343970:0.00749371,Eleusine_coracana_ELECO.r07.4AG0312810:0.00489568)n8:0.067571)n7:0.0436139)n6:0.0267529,((Chasmanthium_laxum_Chala.06G146000:0.0543954,Chasmanthium_laxum_Chala.06G145800:0.0506891)n10:0.0251859,((((Sorghum_bicolor_SORBI_3006G128300:0.0244022,Zea_mays_Zm00001eb078970:0.061763)n14:0.0292419,((((ASEM_AUS1_H_AUS1CM014276.1000866.1:0.030976,ASEM_RSA5_H_RSA5chrom7002805.1:0.00761851)n18:0.0233221,((Digitaria_exilis_H_Dex7A-002221.1:0.00765916,Digitaria_exilis_H_Dex7B-002265.1:0.012904)n20:0.0545117,Urochloa_fusta_Urofu.7G175200:0.03147)n19:0.00174314)n17:0.00268166,(Setaria_viridis_SEVIR_7G154200v2:0.0440067,(Panicum_hallii_Pahal.7G198500:0.0361911,(Panicum_virgatum_Pavir.7KG214700:0.00486635,Panicum_virgatum_Pavir.7NG223900:0.0230853)n23:0.0183197)n22:0.0446653)n21:0.00847298)n16:0.0230229,Panicum_virgatum_Pavir.7KG172700:0.100844)n15:0.0112049)n13:0.0295809,Dichantelium_oligosantes_H_DolKV777621.1000010.1:0.124087)n12:0.0219179,(Stipagrostis_hirtigluma_H_Shi_ptg000016l_002319.1:0.0832915,Aristida_adscensionis_H_Aadptg000026l000092.1:0.0729273)n24:0.0072175)n11:0.00856765)n9:0.00970958)n5:0.0620671,((Zizania_latifolia_GWHTBFHI017145:0.0475594,(Leersia_perrieri_LPERR04G13530:0.0427153,Oryza_sativa_LOC_Os04g41150:0.0494389)n27:0.0314267)n26:0.0774316,((Brachypodium_distachyon_BRADI_5g14070v3:0.0518464,(Hordeum_spontaneum_WB01_000466_0358669:0.00338091,(Hordeum_vulgareMorex_HORVU.MOREX.r3.2HG0177310:0,Hordeum_vulgareMorex_HORVU.MOREX.r3.2HG0177310.2:0)n31:0.00270512)n30:0.117269)n29:0.0393574,((Ampelocalamus_luodianensis_Alu04Cg10720.2:0.0477919,Dendrocalamus_sinicus_Dendrocalamus_sinicus_Dsi04A_15581779_15582255_Dsi04Ag10530.2_-1_CDS_4147749946_8659:0.0463734)n33:0.0364399,(Dendrocalamus_sinicus_Dendrocalamus_sinicus_Dsi04C_11413834_11414301_Dsi04Cg08150.1_-1_CDS_4147760020_50903:0.031597,(Olyra_latifolia_Ola024794:0.152788,Ampelocalamus_luodianensis_Alu04Dg11650.1:0.0332273)n35:0.00890118)n34:0.00663132)n32:0.000736813)n28:0.0209563)n25:0.00958964)n4:0.0256631)n1:0.179256)n0;
```
