## Supplementary Dataset S1 for "Gene turnover and contingency facilitated the repeated evolution of C_4_ photosynthesis in grasses": OG0015030_tree.txt

```
((Pharus_latifolius_Phala.06G137400:5e-09,Pharus_latifolius_Phala.06G137400.2:5e-09)n1:0.125795,(((Oryza_sativa_LOC_Os04g40090:0.175637,(Zizania_latifolia_GWHTBFHI017079:0.0648857,(Zizania_latifolia_GWHTBFHI019440:0.00911465,Zizania_latifolia_GWHTBFHI019449:0.0129576)n6:0.0404826)n5:0.0614101)n4:0.102887,((Dendrocalamus_sinicus_Dendrocalamus_sinicus_Dsi04B_28051165_28054987_Dsi04Bg06940.1_-1_CDS_4147754941_34559:0.075726,((Brachypodium_distachyon_BRADI_5g13400v3:0.122371,Olyra_latifolia_Ola000805:0.827271)n10:0.0411161,((Dendrocalamus_sinicus_Dendrocalamus_sinicus_Dsi04C_11969388_11974657_Dsi04Cg08700.1_1_CDS_4147760185_30074:0.0505018,Ampelocalamus_luodianensis_Alu04Cg11370.2:0.0448591)n12:0.011592,(Dendrocalamus_sinicus_Dendrocalamus_sinicus_Dsi04A_14683545_14687784_Dsi04Ag09970.3_1_CDS_4147749778_27789:0.056248,(Ampelocalamus_luodianensis_Alu04Dg12240.1:0.0401012,Olyra_latifolia_Ola024879:0.142431)n14:0.0170548)n13:0.00189497)n11:0.0115617)n9:0.00128464)n8:0.0226291,(Hordeum_vulgareMorex_HORVU.MOREX.r3.2HG0175440:5e-09,Hordeum_vulgareMorex_HORVU.MOREX.r3.2HG0175440.2:5e-09)n15:0.215744)n7:0.0192849)n3:0.0269309,((Aristida_adscensionis_H_Aadptg000026l000028.1:0.139654,Stipagrostis_hirtigluma_H_Shi_ptg000016l_002362.1:0.1075)n17:0.0424517,(Phragmites_australis_Phragmites_australis_PaChr11_11494105_11498352_evm.model.PaChr11.1057_1_CDS_4362375004_30744:0.0993967,(Chasmanthium_laxum_Chala.06G139300:0.122735,((Sorghum_bicolor_SORBI_3006G119900:0.0534399,Zea_mays_Zm00001eb079700:0.177479)n21:0.0971165,(((ASEM_AUS1_H_AUS1CM014276.1000912.1:0.0051282,ASEM_RSA5_H_RSA5chrom7002856.1:0.00784248)n24:0.0880503,(Dichantelium_oligosantes_H_DolKV780540.1000004.1:0.0700606,(Echinocloa_haploclada_eh_chr9.1606:0.0386306,Echinocloa_haploclada_eh_chr9.1560:0.0615769)n26:0.0500874)n25:0.0118802)n23:0.00694995,((Panicum_hallii_Pahal.7G190000:0.0208622,(Panicum_virgatum_Pavir.7KG205100:0.0333566,Panicum_virgatum_Pavir.7NG234000:0.0247651)n29:0.00920471)n28:0.0550881,(((Digitaria_radicosa_Dra07G0102200:5e-09,Digitaria_radicosa_Dra07G0102200.2:0.000885648)n32:0.0460712,(Digitaria_exilis_H_Dex7A-002270.1:0.0043652,Digitaria_exilis_H_Dex7B-002314.1:0.00565943)n33:0.033297)n31:0.0499373,(Urochloa_fusta_Urofu.7G166000:0.0633089,(Cenchrus_americanus_H_CamCM007984.2003305.1:0.0669163,Setaria_viridis_SEVIR_7G145400v2:0.023786)n35:0.0355364)n34:0.0223827)n30:0.0110729)n27:0.0128445)n22:0.0321983)n20:0.0632103)n19:0.0131615)n18:0.0137621)n16:0.0833339)n2:0.125795)n0;
```
