## Supplementary Dataset S1 for "Gene turnover and contingency facilitated the repeated evolution of C_4_ photosynthesis in grasses": OG0015031_tree.txt

```
((Streptochaeta_angustifolia_strangu_040996:0.176172,Pharus_latifolius_Phala.06G164500:0.156262)n1:0.0404099,((Olyra_latifolia_Ola017614:0.0818221,((Dendrocalamus_sinicus_Dendrocalamus_sinicus_Dsi04B_30321067_30323737_Dsi04Bg08430.1_1_CDS_4147755388_1923:0.0410523,Ampelocalamus_luodianensis_Alu04Cg13670.1:0.0325254)n5:0.0102971,(Ampelocalamus_luodianensis_Alu04Dg10070.1:0.0305956,Dendrocalamus_sinicus_Dendrocalamus_sinicus_Dsi04A_12672754_12674808_Dsi04Ag08470.1_-1_CDS_4147749328_1903:0.0297984)n6:0.00567353)n4:0.00945439)n3:0.0373609,(((Oryza_sativa_LOC_Os04g43670:0.100453,(Zizania_latifolia_GWHTBFHI017263:0.0478231,Zizania_latifolia_GWHTBFHI019076:0.0381084)n10:0.0209478)n9:0.0576477,(Brachypodium_distachyon_BRADI_5g15750v3:0.0842787,(Hordeum_spontaneum_WB01_005860_0024689:0.00257684,Hordeum_vulgareMorex_HORVU.MOREX.r3.2HG0181800:0.00256432)n12:0.134694)n11:0.0545324)n8:0.0371895,((Aristida_adscensionis_H_Aadptg000009l000358.1:0.0885851,Stipagrostis_hirtigluma_H_Shi_ptg000016l_000873.1:0.0643103)n14:0.0360971,(((Eleusine_coracana_ELECO.r07.4BG0341780:0.0184745,Eleusine_coracana_ELECO.r07.4AG0310570:0.0125672)n17:0.0726802,(Eragrostis_curvula_EJB05_38734:0.0128285,Eragrostis_curvula_EJB05_54143:0.00759731)n18:0.0233751)n16:0.0319914,((Chasmanthium_laxum_Chala.06G165300:0.0409046,((Sorghum_bicolor_SORBI_3006G147900:0.0379717,Zea_mays_Zm00001eb077670:0.0685766)n22:0.0372444,((Digitaria_radicosa_Dra07G0127800:0.026374,(Digitaria_exilis_H_Dex7A-000754.1:0.0086388,Digitaria_exilis_H_Dex7B-000779.1:0.00435713)n25:0.0160594)n24:0.015039,((Cenchrus_americanus_H_CamCM007984.2001816.1:0.0307392,Setaria_viridis_SEVIR_7G176400v2:0.0211623)n27:0.0212112,((Panicum_hallii_Pahal.7G220600:0.0216678,(Panicum_virgatum_Pavir.7KG239700:0.0296591,Panicum_virgatum_Pavir.7NG353600:0.00533239)n30:0.00539539)n29:0.0480074,((Dichantelium_oligosantes_H_DolKV772514.1000008.1:0.0349459,(Urochloa_fusta_Urofu.7G198100:0.0519467,(ASEM_AUS1_H_AUS1CM014276.1002547.1:0.0178477,ASEM_RSA5_H_RSA5chrom7001083.1:0.0131992)n34:0.011197)n33:0.00502912)n32:0.00453501,Echinocloa_haploclada_eh_chr9.1918:0.048638)n31:0.00853009)n28:0.00617134)n26:0.00515133)n23:0.0381909)n21:0.0322251)n20:0.016562,(Phragmites_australis_Phragmites_australis_PaChr7_10262219_10264290_evm.model.PaChr7.863_1_CDS_4362476750_5012:0.0672585,Phragmites_australis_Phragmites_australis_PaChr11_9469677_9472109_evm.model.PaChr11.884_1_CDS_4362378360_40456:0.0747634)n35:0.00830704)n19:0.00854882)n15:0.018849)n13:0.0338768)n7:0.0384319)n2:0.0404099)n0;
```
