## Supplementary Dataset S1 for "Gene turnover and contingency facilitated the repeated evolution of C_4_ photosynthesis in grasses": OG0015032_tree.txt

```
(((Zizania_latifolia_GWHTBFHI019095:0.0926997,(Oryza_sativa_LOC_Os04g43340:0.0345359,(Leersia_perrieri_LPERR04G15020:0.0828562,(Leersia_perrieri_LPERR04G15050:0.130241,(Leersia_perrieri_LPERR04G15040:0.0558027,Leersia_perrieri_LPERR04G15030:0.0798731)n6:0.00798731)n5:0.000798731)n4:8.87479e-05)n3:0.0003797)n2:0.0726182,(Dendrocalamus_sinicus_Dendrocalamus_sinicus_Dsi04C_10020896_10025715_Dsi04Cg07140.2_1_CDS_4147759717_50902:0.0412844,(Ampelocalamus_luodianensis_Alu01Dg03760.1:0.133047,Ampelocalamus_luodianensis_Alu04Dg10240.4:0.0427489)n8:0.00474988)n7:0.0062508)n1:0.0223643,((Phragmites_australis_Phragmites_australis_PaChr11_9687370_9692381_evm.model.PaChr11.900_1_CDS_4362378398_13960:0.0501171,(Aristida_adscensionis_H_Aadptg000009l000178.1:0.0731358,Stipagrostis_hirtigluma_H_Shi_ptg000016l_002230.1:0.0800688)n11:0.0134351)n10:0.0097687,((Chasmanthium_laxum_Chala.06G162200:0.0394225,(Sorghum_bicolor_SORBI_3006G145000:0.0739142,((Echinocloa_haploclada_eh_chr9.1884:0.0477297,(ASEM_RSA5_H_RSA5chrom7002694.1:0.00521148,(ASEM_AUS1_H_AUS1CM014276.1000963.1:0.000479964,ASEM_AUS1_H_AUS1CM014276.1002535.1:0.00691094)n18:0.00558111)n17:0.0398474)n16:0.00536947,((Setaria_viridis_SEVIR_7G172600v2:0.0412263,(Urochloa_fusta_Urofu.7G194800:0.0537839,(Digitaria_exilis_H_Dex7A-002120.1:0.0132184,Digitaria_exilis_H_Dex7B-002164.1:0.0139719)n22:0.0411288)n21:0.00842894)n20:0.00174183,(Urochloa_fusta_Urofu.7G194900:0.0584561,((Cenchrus_americanus_H_CamCM007984.2003150.1:0.0259284,Setaria_viridis_SEVIR_7G172650v2:0.0158664)n25:0.0295396,((Panicum_virgatum_Pavir.7KG241600:0.0196048,Panicum_virgatum_Pavir.7NG350300:0.0141347)n27:0.00650402,(Panicum_hallii_Pahal.7G217300:0.0220831,Panicum_hallii_Pahal.7G217200:0.018004)n28:0.00200044)n26:0.00780366)n24:0.00402369)n23:0.000447076)n19:0.00434785)n15:0.000483095)n14:0.0161954)n13:0.0165391,(((Eleusine_coracana_ELECO.r07.4AG0320300:0.121509,(Eragrostis_curvula_EJB05_38789:0.721537,Eragrostis_curvula_EJB05_38790:0.469515)n32:0.346543)n31:0.0221098,(Eragrostis_curvula_EJB05_38777:0.131921,(Eleusine_coracana_ELECO.r07.4BG0342160:0.00644219,Eleusine_coracana_ELECO.r07.4AG0310950:0.0224814)n34:0.107012)n33:0.0118902)n30:0.0251156,(Eragrostis_curvula_EJB05_37491:0.0391427,Eragrostis_curvula_EJB05_37493:0.0535913)n35:0.102216)n29:0.0113574)n12:0.0113852)n9:0.0150914)n0;
```
