## Supplementary Dataset S1 for "Gene turnover and contingency facilitated the repeated evolution of C_4_ photosynthesis in grasses": OG0015033_tree.txt

```
(Carex_scoparia_H_Carex_Csco_scaffold_1_001162.1:0.241187,(Streptochaeta_angustifolia_strangu_035757:0.114747,(Pharus_latifolius_Phala.06G160100:0.15034,((Dendrocalamus_sinicus_Dendrocalamus_sinicus_Dsi04A_12850468_12851817_Dsi04Ag08570.1_1_CDS_4147749358_18785:0.0250777,(Ampelocalamus_luodianensis_Alu04Cg13440.2:0.0518607,Ampelocalamus_luodianensis_Alu04Dg10320.1:0.0212799)n5:0.0129903)n4:0.0332194,((Olyra_latifolia_Ola002496:0.0674598,(Brachypodium_distachyon_BRADI_5g15410v3:0.127115,(Hordeum_spontaneum_WB01_001273_0405759:0.0180783,Hordeum_vulgareMorex_HORVU.MOREX.r3.2HG0181040:0.00501436)n9:0.129206)n8:0.0734675)n7:0.0268506,((Zizania_latifolia_GWHTBFHI019104:0.111484,(Leersia_perrieri_LPERR04G14910:0.0754513,Oryza_sativa_LOC_Os04g43170:0.0540656)n12:0.0215525)n11:0.0404037,((Chasmanthium_laxum_Chala.06G161300:0.0515435,(Phragmites_australis_Phragmites_australis_PaChr7_10577389_10578772_evm.model.PaChr7.883_1_CDS_4362476794_23526:0.062718,Phragmites_australis_Phragmites_australis_PaChr11_9744736_9746169_evm.model.PaChr11.908_1_CDS_4362378414_20691:0.0724104)n15:0.0080456)n14:0.0217558,((Eragrostis_curvula_EJB05_38794:0.0581946,(Eleusine_coracana_ELECO.r07.4BG0342250:0.0442012,Eleusine_coracana_ELECO.r07.4AG0311040:0.0138027)n18:0.0622015)n17:0.0623552,((Aristida_adscensionis_H_Aadptg000009l000186.1:0.111931,Stipagrostis_hirtigluma_H_Shi_ptg000016l_002238.1:0.0390669)n20:0.0407964,((Zea_mays_Zm00001eb426360:0.0682211,Sorghum_bicolor_SORBI_3006G143600:0.0532148)n22:0.0590263,(Dichantelium_oligosantes_H_DolKV776245.1000007.1:0.0564765,((Cenchrus_americanus_H_CamCM007984.2003158.1:0.0592303,Setaria_viridis_SEVIR_7G171700v2:0.0347192)n25:0.0272359,((Digitaria_radicosa_Dra07G0124200:0.040648,(Digitaria_exilis_H_Dex7A-002132.1:0.00920719,Digitaria_exilis_H_Dex7B-002174.1:0.0127429)n28:0.0423593)n27:0.0333237,(((ASEM_AUS1_H_AUS1CM014276.1000970.1:0.0122858,ASEM_RSA5_H_RSA5scaff304000002.1:0.0131742)n31:0.0384077,(Panicum_hallii_Pahal.7G216100:0.0334769,(Panicum_virgatum_Pavir.7NG349200:0.0277171,(Panicum_virgatum_Pavir.7KG242800:0.0225265,Panicum_virgatum_Pavir.4KG229400:0.00482973)n34:6e-09)n33:0.0310989)n32:0.016547)n30:0.0146595,(Echinocloa_haploclada_eh_chr9.1876:0.066813,Urochloa_fusta_Urofu.7G193500:0.0376932)n35:0.0198803)n29:0.0087518)n26:0.00209203)n24:0.0160357)n23:0.0263624)n21:0.0184237)n19:0.0153707)n16:0.0190044)n13:0.0154975)n10:0.0311446)n6:0.0271767)n3:0.064081)n2:0.064649)n1:0.241187)n0;
```
