## Supplementary Dataset S1 for "Gene turnover and contingency facilitated the repeated evolution of C_4_ photosynthesis in grasses": OG0015034_tree.txt

```
((Streptochaeta_angustifolia_strangu_030351:0.229908,(Pharus_latifolius_Phala.06G159900:0.00207295,Pharus_latifolius_Phala.06G159900.2:0.00775144)n2:0.174647)n1:0.0413526,((Dendrocalamus_sinicus_Dendrocalamus_sinicus_Dsi04C_10145536_10147462_Dsi04Cg07260.1_1_CDS_4147759753_14318:0.0857837,(Ampelocalamus_luodianensis_Alu03Cg06350.1:0.107061,Ampelocalamus_luodianensis_Alu04Cg13420.2:0.0246208)n5:0.00821229)n4:0.04073,(Dendrocalamus_sinicus_Dendrocalamus_sinicus_Dsi04A_12863872_12866121_Dsi04Ag08580.1_1_CDS_4147749361_20473:0.0555203,(Ampelocalamus_luodianensis_Alu04Dg10330.1:0.0926171,((((Zizania_latifolia_GWHTBFHI017247:0.0452702,Zizania_latifolia_GWHTBFHI019107:0.0737359)n11:0.0717426,(Leersia_perrieri_LPERR04G14890:0.182563,Oryza_sativa_LOC_Os04g43160:0.109511)n12:0.0470191)n10:0.0753347,Olyra_latifolia_Ola002494:0.120263)n9:0.0363157,((Brachypodium_distachyon_BRADI_5g15396v3:0.15592,(Hordeum_spontaneum_WB01_001273_0371788:0.00350852,Hordeum_vulgareMorex_HORVU.MOREX.r3.2HG0181020:0.00356348)n15:0.154717)n14:0.0722057,((Stipagrostis_hirtigluma_H_Shi_ptg000016l_002240.1:0.0692856,Aristida_adscensionis_H_Aadptg000009l000188.1:0.0935266)n17:0.0419367,(((Chasmanthium_laxum_Chala.06G161100:0.133582,Phragmites_australis_Phragmites_australis_PaChr7_10587791_10592891_evm.model.PaChr7.885_1_CDS_4362476798_25208:0.0713855)n20:0.0130444,(Eragrostis_curvula_EJB05_38801:0.100078,(Eleusine_coracana_ELECO.r07.4BG0342270:0.0423186,Eleusine_coracana_ELECO.r07.4AG0311060:0.0367889)n22:0.0446637)n21:0.0481046)n19:0.03064,(Sorghum_bicolor_SORBI_3006G143400:0.207882,(Echinocloa_haploclada_eh_chr9.1874:0.0775633,((ASEM_AUS1_H_AUS1CM014276.1000973.1:0.0116223,ASEM_RSA5_H_RSA5chrom7002702.1:0.00750555)n26:0.0679768,(Dichantelium_oligosantes_H_DolKV776245.1000009.1:0.0688514,((Cenchrus_americanus_H_CamCM007984.2003160.1:0.0714021,Setaria_viridis_SEVIR_7G171500v2:0.0588302)n29:0.0337335,((Panicum_hallii_Pahal.7G215900:0.0611538,(Panicum_virgatum_Pavir.7KG243000:0.101684,Panicum_virgatum_Pavir.7NG348900:0.0334349)n32:0.0218498)n31:0.0505761,(Urochloa_fusta_Urofu.7G193300:0.0780885,(Digitaria_radicosa_Dra07G0124000:0.0680149,(Digitaria_exilis_H_Dex7A-002134.1:0.0336456,Digitaria_exilis_H_Dex7B-002176.1:0.0474691)n35:0.0320776)n34:0.0575481)n33:0.0133097)n30:0.0082084)n28:0.0277082)n27:0.0132463)n25:0.0331417)n24:0.0586443)n23:0.0458342)n18:0.0160539)n16:0.038541)n13:0.0122324)n8:0.0390767)n7:0.0153087)n6:0.00170096)n3:0.0413526)n0;
```
