## Supplementary Dataset S1 for "Gene turnover and contingency facilitated the repeated evolution of C_4_ photosynthesis in grasses": OG0015035_tree.txt

```
(((Brachypodium_distachyon_BRADI_5g15390v3:0.0964613,(Hordeum_spontaneum_WB01_001273_0363900:5e-09,(Hordeum_vulgareMorex_HORVU.MOREX.r3.6HG0574020:0.0424486,Hordeum_vulgareMorex_HORVU.MOREX.r3.2HG0181010:0.000732527)n4:8.13919e-05)n3:0.00726231)n2:0.0566851,(((Zizania_latifolia_GWHTBFHI017246:0.0435936,Zizania_latifolia_GWHTBFHI019108:0.0411116)n7:0.0457162,(Leersia_perrieri_LPERR04G14880:0.0887035,Oryza_sativa_LOC_Os04g43150:0.054005)n8:0.0311906)n6:0.0913269,((Ampelocalamus_luodianensis_Alu04Dg10340.1:0.0355785,(Dendrocalamus_sinicus_Dendrocalamus_sinicus_Dsi04A_12869450_12874259_Dsi04Ag08590.1_-1_CDS_4147749364_22161:0.0387789,Dendrocalamus_sinicus_Dendrocalamus_sinicus_Dsi04B_30024156_30029225_Dsi04Bg08230.1_1_CDS_4147755328_24994:0.035531)n11:0.00394789)n10:0.00358692,Olyra_latifolia_Ola002493:0.0868633)n9:0.0283144)n5:0.012833)n1:0.0400837,((Aristida_adscensionis_H_Aadptg000009l000345.1:0.0871689,Stipagrostis_hirtigluma_H_Shi_ptg000016l_000861.1:0.0546159)n13:0.0474211,((Chasmanthium_laxum_Chala.06G161000:0.0545054,((Sorghum_bicolor_SORBI_3006G143300:0.0278542,(Zea_mays_Zm00001eb219120:0.125382,Zea_mays_Zm00001eb077390:0.0185032)n18:0.0290438)n17:0.0479571,((ASEM_RSA5_H_RSA5chrom7001073.1:0.00258831,(ASEM_AUS1_H_AUS1CM014276.1002532.1:5e-09,ASEM_AUS1_H_AUS1CM014277.1000932.1:0.0576469)n21:0.00342503)n20:0.0298267,(Echinocloa_haploclada_eh_chr9.1873:0.0457216,(Dichantelium_oligosantes_H_DolKV776245.1000002.1:0.0393252,((Urochloa_fusta_Urofu.7G193100:0.0350529,(Cenchrus_americanus_H_CamCM007984.2001796.1:0.0319235,Setaria_viridis_SEVIR_7G171400v2:0.0130739)n26:0.0227874)n25:0.0065464,((Panicum_hallii_Pahal.7G215800:0.0203116,(Panicum_virgatum_Pavir.7KG243100:0.0197852,Panicum_virgatum_Pavir.7NG348800:0.0198338)n29:0.00259234)n28:0.0157918,(Digitaria_radicosa_Dra07G0123900:0.026537,(Digitaria_exilis_H_Dex7A-000738.1:0.00617149,Digitaria_exilis_H_Dex7B-000762.1:0.0017474)n31:0.0295563)n30:0.0319715)n27:0.00489598)n24:0.00694564)n23:0.00619515)n22:0.00704454)n19:0.0127336)n16:0.0289604)n15:0.0302608,((Eragrostis_curvula_EJB05_38803:0.0442102,(Eleusine_coracana_ELECO.r07.4BG0342280:0.0232073,Eleusine_coracana_ELECO.r07.4AG0311070:0.00882316)n34:0.0598765)n33:0.0391279,(Phragmites_australis_Phragmites_australis_PaChr11_9758560_9763150_evm.model.PaChr11.909_1_CDS_4362378416_21529:0.0586819,Phragmites_australis_Phragmites_australis_PaChr7_10593943_10598903_evm.model.PaChr7.886_1_CDS_4362476800_26048:0.0371311)n35:0.00412568)n32:0.00686935)n14:0.0158916)n12:0.0400837)n0;
```
