## Supplementary Dataset S1 for "Gene turnover and contingency facilitated the repeated evolution of C_4_ photosynthesis in grasses": OG0015036_tree.txt

```
((Streptochaeta_angustifolia_strangu_017214:0.127295,(Pharus_latifolius_Phala.06G155800:0.00118608,Pharus_latifolius_Phala.06G155800.2:5e-09)n2:0.134668)n1:0.0388511,(Brachypodium_distachyon_BRADI_5g15097v3:0.228134,((Olyra_latifolia_Ola002449:0.0738933,((Ampelocalamus_luodianensis_Alu04Cg13190.1:0.136345,Dendrocalamus_sinicus_Dendrocalamus_sinicus_Dsi04A_13124343_13125428_Dsi04Ag08750.1_-1_CDS_4147749412_49179:0.0347637)n7:0.0065176,(Dendrocalamus_sinicus_Dendrocalamus_sinicus_Dsi04B_29733775_29734854_Dsi04Bg08050.1_1_CDS_4147755274_51450:0.0473801,Ampelocalamus_luodianensis_Alu04Dg10610.2:0.0491138)n8:0.00995581)n6:0.00892352)n5:0.0259978,((Zizania_latifolia_GWHTBFHI017227:0.110751,(Leersia_perrieri_LPERR04G14550:0.122662,Oryza_sativa_LOC_Os04g42760:0.0529282)n11:0.0480978)n10:0.0669208,((Aristida_adscensionis_H_Aadptg000009l000330.1:0.0923032,Stipagrostis_hirtigluma_H_Shi_ptg000016l_000840.1:0.0870689)n13:0.0342081,(Eragrostis_curvula_EJB05_38832:0.114021,((Phragmites_australis_Phragmites_australis_PaChr7_10890490_10891550_evm.model.PaChr7.905_1_CDS_4362476844_2069:0.11036,Phragmites_australis_Phragmites_australis_PaChr11_10034628_10035764_evm.model.PaChr11.929_1_CDS_4362378460_40035:0.0901119)n16:0.02013,(Chasmanthium_laxum_Chala.06G158000:0.0743179,((((Digitaria_radicosa_Dra07G0121200:0.0658546,(Digitaria_exilis_H_Dex7A-000892.1:0.117172,(Digitaria_exilis_H_Dex7A-000712.1:0.030006,Digitaria_exilis_H_Dex7B-000744.1:0.0243929)n23:0.0186282)n22:0.0502503)n21:0.0350855,(Urochloa_fusta_Urofu.7G190100:0.0998194,(Panicum_hallii_Pahal.7G212500:0.0379056,(Panicum_virgatum_Pavir.7NG344100:0.0272039,Panicum_virgatum_Pavir.7KG248000:0.0266376)n26:0.00295974)n25:0.00389882)n24:0.0161731)n20:0.0381234,((Zea_mays_Zm00001eb077930:0.073987,Zea_mays_Zm00001eb426190:0.0773034)n28:0.00858926,((Setaria_viridis_SEVIR_7G168400v2:0.0278979,Cenchrus_americanus_H_CamCM007984.2001773.1:0.0650376)n30:0.0514491,((Dichantelium_oligosantes_H_DolKV768961.1000006.1:0.0497057,(ASEM_AUS1_H_AUS1CM014276.1000985.1:0.0140812,ASEM_RSA5_H_RSA5chrom7001054.1:0.0101712)n33:0.037879)n32:0.0235695,(Zea_mays_Zm00001eb426180:0.948171,(Echinocloa_haploclada_eh_chr9.1838:0.0535856,Echinocloa_haploclada_eh_chr6.1154:0.338861)n35:0.0376513)n34:0.0693331)n31:0.0121092)n29:0.00860589)n27:0.00095621)n19:0.0411159,Sorghum_bicolor_SORBI_3006G140200:0.059248)n18:0.0389268)n17:0.0281546)n15:0.0166072)n14:0.0229138)n12:0.062738)n9:0.0331756)n4:0.0169957)n3:0.0388511)n0;
```
