## Supplementary Dataset S1 for "Gene turnover and contingency facilitated the repeated evolution of C_4_ photosynthesis in grasses": OG0015037_tree.txt

```
(Ananas_comosus_H_Ananas_contig4_000327.1:0.287969,((Pharus_latifolius_Phala.06G178800:0.169929,Streptochaeta_angustifolia_strangu_034051:0.137215)n2:0.0551938,(((Brachypodium_distachyon_BRADI_5g16940v3:0.0712184,Hordeum_vulgareMorex_HORVU.MOREX.r3.2HG0184550:0.120223)n5:0.0720755,(((Zizania_latifolia_GWHTBFHI018955:0.118947,Zizania_latifolia_GWHTBFHI017349:0.0349092)n8:0.0291864,(Leersia_perrieri_LPERR04G16210:0.0686513,Oryza_sativa_LOC_Os04g45370:0.0464585)n9:0.0297983)n7:0.0587127,(Olyra_latifolia_Ola034275:0.0621128,(((Dendrocalamus_sinicus_Dendrocalamus_sinicus_Dsi04B_31463105_31463599_Dsi04Bg09180.1_1_CDS_4147755613_14867:0.0304156,Dendrocalamus_sinicus_Dendrocalamus_sinicus_Dsi04C_8586268_8586699_Dsi04Cg06230.1_-1_CDS_4147759444_10941:0.0580443)n13:6e-09,Ampelocalamus_luodianensis_Alu04Cg14830.2:0.0387464)n12:0.0103645,(Ampelocalamus_luodianensis_Alu04Dg08810.1:0.037756,Dendrocalamus_sinicus_Dendrocalamus_sinicus_Dsi04A_11358240_11358716_Dsi04Ag07670.1_-1_CDS_4147749088_37355:0.0303961)n14:0.00337734)n11:0.013682)n10:0.00152022)n6:0.0276024)n4:0.0218957,(((((Aristida_adscensionis_H_Aadptg000009l000438.1:0.112911,Stipagrostis_hirtigluma_H_Shi_ptg000016l_000949.1:0.027447)n19:0.0168708,(Eleusine_coracana_ELECO.r07.4AG0309150:0.201531,Eragrostis_curvula_EJB05_56684:0.0385792)n20:0.041468)n18:0.0166822,(Phragmites_australis_Phragmites_australis_PaChr11_8366483_8366980_evm.model.PaChr11.792_1_CDS_4362378156_39613:0.0627099,Phragmites_australis_Phragmites_australis_PaChr7_9121491_9121982_evm.model.PaChr7.781_1_CDS_4362476568_13441:0.0873925)n21:0.00971027)n17:0.0212375,Chasmanthium_laxum_Chala.06G180700:0.0671392)n16:0.0190909,((Panicum_virgatum_Pavir.7NG341000:0.541722,Zea_mays_Zm00001eb075480:0.650024)n23:0.188823,((Sorghum_bicolor_SORBI_3006G161100:0.0422255,(Zea_mays_Zm00001eb075490:0.0804687,Zea_mays_Zm00001eb427500:0.0728081)n26:0.0118414)n25:0.0799799,((Digitaria_radicosa_Dra07G0141300:0.0568157,(Digitaria_exilis_H_Dex7A-000844.1:0.0272542,Digitaria_exilis_H_Dex7B-000866.1:0.023652)n29:0.0656457)n28:0.0368248,((Echinocloa_haploclada_eh_chr9.2060:0.0775317,Dichantelium_oligosantes_H_DolKV775847.1000001.1:0.043331)n31:0.00536315,(Setaria_viridis_SEVIR_7G191900v2:0.0593183,((ASEM_AUS1_H_AUS1CM014276.1001064.1:0.0258425,ASEM_RSA5_H_RSA5chrom7001179.1:0.00843903)n34:0.0428421,(Panicum_hallii_Pahal.7G234800:0.0240574,Panicum_virgatum_Pavir.7KG266600:0.0167214)n35:0.0124145)n33:0.00630736)n32:0.00467402)n30:0.0130449)n27:0.0183897)n24:0.0448409)n22:0.00498232)n15:0.0318735)n3:0.0452127)n1:0.287969)n0;
```
