## Supplementary Dataset S1 for "Gene turnover and contingency facilitated the repeated evolution of C_4_ photosynthesis in grasses": OG0015038_tree.txt

```
((Streptochaeta_angustifolia_strangu_001326:0.117993,Pharus_latifolius_Phala.06G181700:0.185857)n1:0.0574112,(((((Zizania_latifolia_GWHTBFHI017373:0.0534967,Zizania_latifolia_GWHTBFHI018932:0.0327985)n6:0.0609991,(Leersia_perrieri_LPERR04G16460:0.0854648,Oryza_sativa_LOC_Os04g45834:0.0387327)n7:0.0440494)n5:0.0710037,(Olyra_latifolia_Ola034244:0.0816286,((Ampelocalamus_luodianensis_Alu04Dg08570.2:0.0712684,Ampelocalamus_luodianensis_Alu04Cg15100.1:0.0446218)n10:0.00495798,(Dendrocalamus_sinicus_Dendrocalamus_sinicus_Dsi04A_11120543_11121121_Dsi04Ag07500.1_-1_CDS_4147749037_8656:0.0388323,(Dendrocalamus_sinicus_Dendrocalamus_sinicus_Dsi04B_31843203_31843805_Dsi04Bg09430.1_1_CDS_4147755688_235:0.0509028,Dendrocalamus_sinicus_Dendrocalamus_sinicus_Dsi04C_8233676_8234248_Dsi04Cg06010.1_-1_CDS_4147759378_30634:0.028019)n12:0.0028019)n11:0.000311323)n9:0.0226864)n8:0.00251426)n4:0.0200345,((Chasmanthium_laxum_Chala.06G183800:0.0633827,((((Eleusine_coracana_ELECO.r07.4BG0339880:0.027721,Eleusine_coracana_ELECO.r07.4AG0308880:0.0439719)n18:0.145139,((((Digitaria_radicosa_Dra07G0143900:0.0453228,(Digitaria_exilis_H_Dex7B-000878.1:0.0189927,Digitaria_exilis_H_Dex7A-000856.1:0.0417214)n23:0.0581416)n22:0.0485539,(Dichantelium_oligosantes_H_DolKV779354.1000025.1:0.0366302,(ASEM_RSA5_H_RSA5chrom7001195.1:0.0235487,ASEM_AUS1_H_AUS1CM014276.1002446.1:0.0161573)n25:0.0361752)n24:0.0128706)n21:0.00248722,(Cenchrus_americanus_H_CamCM007984.2001924.1:0.0407288,((Cenchrus_americanus_H_CamCM007984.2001923.1:0.0448971,Setaria_viridis_SEVIR_7G194900v2:0.0301467)n28:0.021548,(Urochloa_fusta_Urofu.7G216800:0.08843,(Panicum_hallii_Pahal.7G237700:0.019428,(Panicum_virgatum_Pavir.7NG265900:0.0162345,Panicum_virgatum_Pavir.7KG270100:0.0391109)n31:0.00434565)n30:0.0201414)n29:0.00735294)n27:0.0134105)n26:0.00149005)n20:0.034323,(Sorghum_bicolor_SORBI_3006G164100:0.0484116,(Zea_mays_Zm00001eb075210:0.0779338,Zea_mays_Zm00001eb427680:0.110681)n33:0.0122978)n32:0.0371842)n19:0.043758)n17:0.0254115,Phragmites_australis_Phragmites_australis_PaChr7_8788893_8789504_evm.model.PaChr7.761_1_CDS_4362476524_37406:0.0786343)n16:0.00989332,Phragmites_australis_Phragmites_australis_PaChr11_8027893_8028492_evm.model.PaChr11.769_1_CDS_4362378104_17744:0.0563799)n15:0.00626443)n14:0.0154211,(Zea_mays_Zm00001eb427670:1.04085,Brachypodium_distachyon_BRADI_5g17200v3:0.152164)n34:0.0866605)n13:0.00962894)n3:0.0289237,(Aristida_adscensionis_H_Aadptg000009l000450.1:0.0895905,Stipagrostis_hirtigluma_H_Shi_ptg000016l_000965.1:0.0678943)n35:0.0426699)n2:0.0574112)n0;
```
