## Supplementary Dataset S1 for "Gene turnover and contingency facilitated the repeated evolution of C_4_ photosynthesis in grasses": OG0015039_tree.txt

```
((Streptochaeta_angustifolia_strangu_015682:0.166292,(Pharus_latifolius_Phala.06G182900.2:5e-09,(Pharus_latifolius_Phala.06G182900:5e-09,Pharus_latifolius_Phala.06G182900.3:5e-09)n3:5e-09)n2:0.11521)n1:0.0471767,(((Zizania_latifolia_GWHTBFHI018919:0.0531805,(Leersia_perrieri_LPERR04G16540:0.0956509,Oryza_sativa_LOC_Os04g45960:0.061218)n7:0.0254276)n6:0.0578512,((Olyra_latifolia_Ola034217:0.0769409,(Dendrocalamus_sinicus_Dendrocalamus_sinicus_Dsi04C_8165290_8169182_Dsi04Cg05940.5_-1_CDS_4147759357_18818:0.0300592,(Ampelocalamus_luodianensis_Alu04Dg08490.1:0.0319007,Ampelocalamus_luodianensis_Alu04Cg15210.1:0.0382222)n11:0.00424691)n10:0.00997765)n9:0.024554,(Brachypodium_distachyon_BRADI_5g17320v3:0.100322,(Hordeum_spontaneum_WB01_003944_0692326:0.00060552,Hordeum_vulgareMorex_HORVU.MOREX.r3.2HG0185370:0.0020352)n13:0.102923)n12:0.0481119)n8:0.0131911)n5:0.0176755,((Stipagrostis_hirtigluma_H_Shi_ptg000016l_000975.1:0.0864501,Aristida_adscensionis_H_Aadptg000009l000458.1:0.0859568)n15:0.0501526,((Eragrostis_curvula_EJB05_38508:0.107241,(Eleusine_coracana_ELECO.r07.4BG0339740:0.0182512,Eleusine_coracana_ELECO.r07.4AG0308730:0.0202836)n18:0.0969723)n17:0.0942755,(Phragmites_australis_Phragmites_australis_PaChr7_8693372_8697061_evm.model.PaChr7.752_1_CDS_4362476504_28984:0.0422545,(Chasmanthium_laxum_Chala.06G184900:0.0516203,((Sorghum_bicolor_SORBI_3006G165300:0.0289752,Zea_mays_Zm00001eb075090:0.0419576)n22:0.0504716,(((Digitaria_radicosa_Dra07G0144800:0.0390483,(Digitaria_exilis_H_Dex7A-000861.1:0.00998902,Digitaria_exilis_H_Dex7B-000886.1:0.0371323)n26:0.0324597)n25:0.033053,(Urochloa_fusta_Urofu.7G218000:0.0574927,(Cenchrus_americanus_H_CamCM007984.2001934.1:0.0402448,Setaria_viridis_SEVIR_7G196300v2:0.0141388)n28:0.0192657)n27:0.00588689)n24:0.00525302,((Panicum_hallii_Pahal.7G238700:0.0176029,(Panicum_virgatum_Pavir.7NG267000:0.0258897,Panicum_virgatum_Pavir.7KG271400:0.0132733)n31:0.00482308)n30:0.0205005,(Dichantelium_oligosantes_H_DolKV779354.1000030.1:0.0607236,(Echinocloa_haploclada_eh_chr9.2097:0.0578281,(ASEM_AUS1_H_AUS1CM014276.1001081.1:0.00928549,(ASEM_RSA5_H_RSA5chrom7001198.1:0.0256538,ASEM_RSA5_H_RSA5chrom7001199.1:0.00474704)n35:0.000527449)n34:0.00912121)n33:0.00943065)n32:0.014305)n29:0.00342533)n23:0.0384818)n21:0.0359544)n20:0.0127052)n19:0.0109025)n16:0.0106292)n14:0.0413849)n4:0.0471767)n0;
```
