## Supplementary Dataset S1 for "Gene turnover and contingency facilitated the repeated evolution of C_4_ photosynthesis in grasses": OG0015040_tree.txt

```
(Juncus_effusus_H_Juncus_Jeff_scaffold_5_000701.1:0.196614,(Streptochaeta_angustifolia_strangu_016046:0.0679834,((((Pharus_latifolius_Phala.06G195600:5e-09,Pharus_latifolius_Phala.06G195600.2:5e-09)n5:5e-09,Pharus_latifolius_Phala.06G195600.3:0.00113024)n4:0.00773441,Pharus_latifolius_Phala.06G195600.4:0.0465658)n3:0.0786189,(((Zizania_latifolia_GWHTBFHI018802:0.0357684,(Oryza_sativa_LOC_Os04g47290:0.0423796,Leersia_perrieri_LPERR04G17580:0.0681158)n9:0.0131893)n8:0.0539521,(((Brachypodium_distachyon_BRADI_5g18235v3:0.846018,(Eragrostis_curvula_EJB05_38409:0.060961,(Eleusine_coracana_ELECO.r07.4BG0338580:0.0123841,Eleusine_coracana_ELECO.r07.4AG0307540:0.0120921)n14:0.0433699)n13:0.019488)n12:0.01372,(Phragmites_australis_Phragmites_australis_PaChr11_6951897_6955463_evm.model.PaChr11.670_1_CDS_4362377886_11006:0.0447932,(Chasmanthium_laxum_Chala.06G196600:0.058923,((Zea_mays_Zm00001eb074100:0.0452206,Sorghum_bicolor_SORBI_3006G177400:0.0215398)n18:0.0303552,((Dichantelium_oligosantes_H_DolKV783353.1000006.1:0.0265882,(Panicum_hallii_Pahal.7G252000:0.0160279,(Panicum_virgatum_Pavir.7KG288200:0.0141224,Panicum_virgatum_Pavir.7NG283000:0.0194511)n22:0.00651301)n21:0.0243266)n20:0.00235162,((Echinocloa_haploclada_eh_chr9.2223:0.0453592,(ASEM_AUS1_H_AUS1CM014276.1001152.1:0.00992519,ASEM_RSA5_H_RSA5chrom7001274.1:0.00331761)n25:0.0334759)n24:0.00405424,((Digitaria_radicosa_Dra07G0157200:0.0220919,((Digitaria_exilis_H_Dex7B-000948.1:0.0160375,(Digitaria_exilis_H_Dex7A-000924.1:0.00381675,Digitaria_exilis_H_Dex7B-000949.1:0.0139474)n30:0.00383374)n29:0.00270138,Digitaria_exilis_H_Dex7A-000923.1:0.0280764)n28:0.0223981)n27:0.010188,(Urochloa_fusta_Urofu.7G233600:0.0340379,(Cenchrus_americanus_H_CamCM007984.2001983.1:0.0322686,Setaria_viridis_SEVIR_7G209400v2:0.0119321)n32:0.0171421)n31:0.00575572)n26:0.0062062)n23:0.00241603)n19:0.0142259)n17:0.0308193)n16:0.00912344)n15:0.0036833)n11:0.00547792,(Ampelocalamus_luodianensis_Alu04Dg07560.2:0.034729,(Brachypodium_distachyon_BRADI_5g18241v3:0.119862,Dendrocalamus_sinicus_Dendrocalamus_sinicus_Dsi04B_32975444_32981211_Dsi04Bg10180.1_1_CDS_4147755913_13180:0.035839)n34:0.0074998)n33:0.0156965)n10:0.00174405)n7:0.015591,(Aristida_adscensionis_H_Aadptg000026l000105.1:0.0458008,Stipagrostis_hirtigluma_H_Shi_ptg000016l_001026.1:0.0434471)n35:0.0271379)n6:0.0394312)n2:0.036462)n1:0.196614)n0;
```
