## Supplementary Dataset S1 for "Gene turnover and contingency facilitated the repeated evolution of C_4_ photosynthesis in grasses": OG0015041_tree.txt

```
((Streptochaeta_angustifolia_strangu_010687:0.219135,Pharus_latifolius_Phala.06G199800:0.150944)n1:0.0351388,((((Dichantelium_oligosantes_H_DolKV775898.1000001.1:0.155648,Dichantelium_oligosantes_H_DolKV770513.1000007.1:0.00737731)n5:0.0262197,((Sorghum_bicolor_SORBI_3001G222250:0.197468,(Sorghum_bicolor_SORBI_3003G297000:0.110465,Sorghum_bicolor_SORBI_3006G181700:5e-09)n8:0.0328548)n7:0.0930158,(Sorghum_bicolor_SORBI_3009G104300:0.690198,Cenchrus_americanus_H_CamCM007984.2003701.1:0.524299)n9:0.0904688)n6:0.0100521)n4:0.00981581,((Panicum_hallii_Pahal.7G256100:0.0439359,(Panicum_virgatum_Pavir.7KG325100:0.051369,Panicum_virgatum_Pavir.7NG186200:0.044444)n12:0.0188414)n11:0.030093,(((ASEM_AUS1_H_AUS1CM014276.1001181.1:0.0166655,ASEM_RSA5_H_RSA5chrom7002476.1:0.0114576)n15:0.033779,Echinocloa_haploclada_eh_chr9.2273:0.0856243)n14:0.00452855,((Digitaria_radicosa_Dra07G0160800:0.077532,(Digitaria_exilis_H_Dex7A-001907.1:0.0163078,Digitaria_exilis_H_Dex7B-001964.1:0.00889163)n18:0.0466883)n17:0.0406727,(Urochloa_fusta_Urofu.7G238200:0.0446538,Setaria_viridis_SEVIR_7G213500v2:0.0571124)n19:0.0100243)n16:0.00872056)n13:0.00485572)n10:0.00477312)n3:0.0159144,((Brachypodium_distachyon_BRADI_3g51430v3:0.293732,Stipagrostis_hirtigluma_H_Shi_ptg000038l_000571.1:0.256689)n21:0.173003,((Brachypodium_distachyon_BRADI_5g18600v3:0.273761,(((Leersia_perrieri_LPERR04G17950:0.123761,Oryza_sativa_LOC_Os04g47900:0.0629445)n26:0.0383029,(Zizania_latifolia_GWHTBFHI018768:0.290928,Zizania_latifolia_GWHTBFHI017482:0.0676955)n27:0.0637216)n25:0.0668224,(Dendrocalamus_sinicus_Dendrocalamus_sinicus_Dsi04A_9382780_9383376_Dsi04Ag06280.1_1_CDS_4147748671_30036:0.0596052,(Olyra_latifolia_Ola035194:0.111793,(Ampelocalamus_luodianensis_Alu04Cg16510.2:0.0446438,Ampelocalamus_luodianensis_Alu04Dg07230.1:0.0344085)n30:0.00382317)n29:0.015079)n28:0.00320014)n24:0.0169195)n23:0.025555,(Phragmites_australis_Phragmites_australis_PaChr11_6548495_6549085_evm.model.PaChr11.643_1_CDS_4362377826_28240:0.0750934,((Eragrostis_curvula_EJB05_38361:0.0791576,(Eleusine_coracana_ELECO.r07.4BG0338190:0.00273885,Eleusine_coracana_ELECO.r07.4AG0307150:0.0205305)n34:0.081964)n33:0.059515,(Stipagrostis_hirtigluma_H_Shi_ptg000016l_002044.1:0.0934027,Aristida_adscensionis_H_Aadptg000026l000083.1:0.0999045)n35:0.0512214)n32:0.0151435)n31:0.0174324)n22:0.00193694)n20:0.0305302)n2:0.00339225)n0;
```
