## Supplementary Dataset S1 for "Gene turnover and contingency facilitated the repeated evolution of C_4_ photosynthesis in grasses": OG0015042_tree.txt

```
((Streptochaeta_angustifolia_strangu_015986:0.154441,Pharus_latifolius_Phala.06G206000:0.109999)n1:0.026339,(((((Olyra_latifolia_Ola000980:0,Olyra_latifolia_Ola020569:0)n6:0.083706,(Brachypodium_distachyon_BRADI_5g19110v3:0.110419,(Hordeum_spontaneum_WB01_000145_0344068:0,Hordeum_vulgareMorex_HORVU.MOREX.r3.2HG0186470:0)n8:0.125094)n7:0.0508245)n5:0.0200951,(Ampelocalamus_luodianensis_Alu04Cg17140.4:0.0245357,(Dendrocalamus_sinicus_Dendrocalamus_sinicus_Dsi04B_33961228_33962431_Dsi04Bg10700.3_1_CDS_4147756069_44134:0.0798057,(Dendrocalamus_sinicus_Dendrocalamus_sinicus_DsiCtg00663b_21802_25734_DsiCtg00663bg00010.1_-1_CDS_4147854970_56846:0.198443,Dendrocalamus_sinicus_Dendrocalamus_sinicus_Dsi04A_8417785_8419860_Dsi04Ag05820.1_-1_CDS_4147748533_9217:0.240438)n11:0.0039498)n10:0.000438867)n9:0.0302329)n4:0.0136321,(Leersia_perrieri_LPERR04G18420:0.0847435,Zizania_latifolia_GWHTBFHI017515:0.0773519)n12:0.0614364)n3:0.0257809,((Aristida_adscensionis_H_Aadptg000026l000156.1:0.139424,Stipagrostis_hirtigluma_H_Shi_ptg000016l_001082.1:0.0927369)n14:0.0197885,(((Eragrostis_curvula_EJB05_39609:5e-09,Eragrostis_curvula_EJB05_54897:0.00438507)n17:0.101148,(Eleusine_coracana_ELECO.r07.4BG0337600:0.0176283,Eleusine_coracana_ELECO.r07.4AG0306600:0.0217693)n18:0.0800379)n16:0.077767,(Chasmanthium_laxum_Chala.06G205600:0.0976639,(Phragmites_australis_Phragmites_australis_PaChr7_6522406_6523603_evm.model.PaChr7.585_1_CDS_4362476132_42460:0.0538248,((Zea_mays_Zm00001eb073280:0.0803265,Sorghum_bicolor_SORBI_3006G188000:0.0438258)n22:0.045688,((ASEM_AUS1_H_AUS1CM014276.1001236.1:0.0265851,ASEM_RSA5_H_RSA5chrom7001334.1:0.0197468)n24:0.0598291,((Urochloa_fusta_Urofu.7G245000:0.0976091,(Cenchrus_americanus_H_CamCM007984.2002051.1:0.042211,Setaria_viridis_SEVIR_7G220600v2:0.0405768)n27:0.012275)n26:0.0134449,(Dichantelium_oligosantes_H_DolKV782598.1000004.1:0.0811219,((Echinocloa_haploclada_eh_chr9.2347:0.117703,((Digitaria_radicosa_Dra07G0166600:0,Digitaria_radicosa_Dra07G0166600.2:0)n32:0.0393332,(Digitaria_exilis_H_Dex7A-000980.1:0.0216507,Digitaria_exilis_H_Dex7B-001002.1:0.0142219)n33:0.0626192)n31:0.042661)n30:0.0158469,(Panicum_hallii_Pahal.7G263300:0.0514419,(Panicum_virgatum_Pavir.7KG310000:0.0318543,Panicum_virgatum_Pavir.7NG302200:0.0373926)n35:0.0228291)n34:0.0144447)n29:0.0115957)n28:0.0185104)n25:0.0384045)n23:0.0214462)n21:0.0204087)n20:0.0367779)n19:0.0198941)n15:0.0178703)n13:0.0860748)n2:0.026339)n0;
```
