## Supplementary Dataset S1 for "Gene turnover and contingency facilitated the repeated evolution of C_4_ photosynthesis in grasses": OG0015043_tree.txt

```
((Pharus_latifolius_Phala.06G208800.3:5e-09,(Pharus_latifolius_Phala.06G208800:5e-09,Pharus_latifolius_Phala.06G208800.2:5e-09)n2:5e-09)n1:0.101777,((Brachypodium_distachyon_BRADI_5g19301v3:0.0949795,(Hordeum_spontaneum_WB01_006460_0180232:0.001957,Hordeum_vulgareMorex_HORVU.MOREX.r3.2HG0185910:0.00196758)n5:0.101038)n4:0.0529568,((Dendrocalamus_sinicus_Dendrocalamus_sinicus_Dsi04B_34273250_34277295_Dsi04Bg10830.1_-1_CDS_4147756108_9242:0.0648429,Ampelocalamus_luodianensis_Alu04Cg17350.1:0.0384863)n7:0.0195768,((Zizania_latifolia_GWHTBFHI018686:0.0717773,(Leersia_perrieri_LPERR04G18680:0.0780377,Oryza_sativa_LOC_Os04g49320:0.0398003)n10:0.0370991)n9:0.062154,((Eragrostis_curvula_EJB05_39566:0.00925882,Eragrostis_curvula_EJB05_39579:0.00785206)n12:0.113143,((Aristida_adscensionis_H_Aadptg000026l000040.1:0.0766389,Stipagrostis_hirtigluma_H_Shi_ptg000016l_002005.1:0.0769046)n14:0.0179387,((Phragmites_australis_Phragmites_australis_PaChr7_6134946_6140478_evm.model.PaChr7.565_1_CDS_4362476088_23943:0.030278,Phragmites_australis_Phragmites_australis_PaChr11_5461840_5473413_evm.model.PaChr11.577_1_CDS_4362377678_8472:0.0393638)n16:0.0131991,(((Panicum_virgatum_Pavir.7KG314900:0.000830234,Panicum_virgatum_Pavir.7KG304300:0.00345639)n19:0.0515624,(((Zea_mays_Zm00001eb428010:0.085535,Sorghum_bicolor_SORBI_3006G191100:0.0367318)n22:0.0796018,((Dichantelium_oligosantes_H_DolKV778577.1000011.1:0.0479408,(ASEM_RSA5_H_RSA5chrom7002418.1:0.0106958,(ASEM_AUS1_H_AUS1CM014276.1001249.1:0.000736715,ASEM_AUS1_H_AUS1CM014276.1002285.1:5e-09)n26:0.0114978)n25:0.0543343)n24:0.0108,((Setaria_viridis_SEVIR_7G223700v2:0.0131679,((Cenchrus_americanus_H_CamCM007984.2002903.1:0.0540934,Cenchrus_americanus_H_CamCM007984.2002902.1:0.0438619)n30:0.02149,Digitaria_radicosa_Dra01G0148900:0.0338713)n29:0.009189)n28:0.0283728,((Digitaria_exilis_H_Dex7A-001865.1:0.0165496,(Digitaria_exilis_H_Dex7A-001866.1:0.0108538,Digitaria_exilis_H_Dex7B-001924.1:0.00487641)n33:0.00813271)n32:0.070104,(Urochloa_fusta_Urofu.7G248700:0.0412896,Urochloa_fusta_Urofu.7G248600:0.0697904)n34:0.00775448)n31:0.0105481)n27:0.00313678)n23:0.0278858)n21:0.0326398,(Cenchrus_americanus_H_CamCM007984.2002900.1:0.0372356,Setaria_viridis_SEVIR_7G223800v2:0.0179295)n35:0.0265356)n20:0.0029484)n18:0.0391161,Chasmanthium_laxum_Chala.06G208400:0.0566843)n17:0.0267199)n15:0.0130199)n13:0.0171536)n11:0.0703555)n8:0.0131499)n6:0.0159715)n3:0.101777)n0;
```
