## Supplementary Dataset S1 for "Gene turnover and contingency facilitated the repeated evolution of C_4_ photosynthesis in grasses": OG0015044_tree.txt

```
(Pharus_latifolius_Phala.06G223200:0.126746,(((((Zizania_latifolia_GWHTBFHI017627:0.0338044,Zizania_latifolia_GWHTBFHI018556:0.0392071)n5:0.0311315,(Leersia_perrieri_LPERR04G20000:0.0966012,Oryza_sativa_LOC_Os04g51510:0.0563531)n6:0.0227566)n4:0.0685944,(Brachypodium_distachyon_BRADI_5g20734v3:0.118447,(Hordeum_spontaneum_WB01_001629_0120247:0.00449517,(Hordeum_vulgareMorex_HORVU.MOREX.r3.2HG0192900:0.0211489,Hordeum_vulgareMorex_HORVU.MOREX.r3.2HG0192910:0.0693561)n9:0.00770624)n8:0.0327569)n7:0.0483643)n3:0.0265799,(Olyra_latifolia_Ola022299:0.0964856,(Ampelocalamus_luodianensis_Alu04Dg05200.2:0.0402681,(Dendrocalamus_sinicus_Dendrocalamus_sinicus_Dsi04B_35436260_35437451_Dsi04Bg11810.1_1_CDS_4147756402_4178:0.0297329,Dendrocalamus_sinicus_Dendrocalamus_sinicus_Dsi04C_4895801_4896911_Dsi04Cg03810.1_-1_CDS_4147758718_245:0.0316191)n12:0.00351324)n11:0.0210254)n10:0.0259418)n2:0.0253974,((Aristida_adscensionis_H_Aadptg000073l000207.1:0.116369,Stipagrostis_hirtigluma_H_Shi_ptg000016l_001911.1:0.0848712)n14:0.0423737,(((Eragrostis_curvula_EJB05_39408:0.0715602,(Eleusine_coracana_ELECO.r07.4BG0335790:0.0497682,Eleusine_coracana_ELECO.r07.4AG0304850:0.0267943)n18:0.0728081)n17:0.055757,(Phragmites_australis_Phragmites_australis_PaChr11_4513054_4514359_evm.model.PaChr11.474_1_CDS_4362377450_40030:0.104642,Phragmites_australis_Phragmites_australis_PaChr7_5082194_5082884_evm.model.PaChr7.471_1_CDS_4362475880_21429:0.0879231)n19:0.00976923)n16:0.0138142,(Chasmanthium_laxum_Chala.06G223700:0.0771843,((Sorghum_bicolor_SORBI_3006G205700:0.049423,(Zea_mays_Zm00001eb430420:0.0485475,Zea_mays_Zm00001eb071640:0.0420045)n23:0.0158479)n22:0.0848754,((Dichantelium_oligosantes_H_DolKV775021.1000060.1:0.0572553,(ASEM_AUS1_H_AUS1CM014276.1001357.1:0.0120721,(ASEM_RSA5_H_RSA5chrom1004194.1:5e-09,ASEM_RSA5_H_RSA5chrom7002306.1:0.00139598)n27:0.0136098)n26:0.0410914)n25:0.0124921,((Panicum_hallii_Pahal.7G281300:0.0379757,(Panicum_virgatum_Pavir.7KG346800:0.0158926,Panicum_virgatum_Pavir.7NG324000:0.0285348)n30:0.0102609)n29:0.0331692,(Echinocloa_haploclada_eh_chr9.2557:0.0703886,((Digitaria_exilis_H_Dex7A-001060.1:0.0124996,Digitaria_exilis_H_Dex7B-001101.1:0.00978216)n33:0.0654799,(Urochloa_fusta_Urofu.7G266100:0.0609901,(Cenchrus_americanus_H_CamCM007984.2002140.1:0.0501724,Setaria_viridis_SEVIR_7G239000v2:0.0278476)n35:0.00798868)n34:0.0121337)n32:0.0171445)n31:0.0069563)n28:0.0138688)n24:0.0257933)n21:0.0269929)n20:0.0349341)n15:0.0286157)n13:0.0643583)n1:0.126746)n0;
```
