## Supplementary Dataset S1 for "Gene turnover and contingency facilitated the repeated evolution of C_4_ photosynthesis in grasses": OG0015045_tree.txt

```
((Streptochaeta_angustifolia_strangu_019467:0.108585,(Pharus_latifolius_Phala.06G225600:0.00174332,Pharus_latifolius_Phala.06G225600.2:0.0153572)n2:0.0863065)n1:0.0325607,(((Brachypodium_distachyon_BRADI_5g21070v3:0.0834307,(Hordeum_spontaneum_WB01_007230_0065012:0.000868502,Hordeum_vulgareMorex_HORVU.MOREX.r3.2HG0192190:0.00337952)n6:0.0771349)n5:0.0402323,(((Zizania_latifolia_GWHTBFHI017641:0.0564982,Zizania_latifolia_GWHTBFHI018535:0.0247584)n9:0.0316159,(Leersia_perrieri_LPERR04G20240:0.054047,Oryza_sativa_LOC_Os04g51900:0.0459711)n10:0.0208922)n8:0.0544562,(Olyra_latifolia_Ola022331:0.0762479,(Dendrocalamus_sinicus_Dendrocalamus_sinicus_Dsi04A_6585603_6592757_Dsi04Ag04600.1_-1_CDS_4147748167_30597:0.0339497,(Ampelocalamus_luodianensis_Alu04Cg18610.1:0.0204671,Ampelocalamus_luodianensis_Alu04Dg05010.1:0.024629)n13:0.00273656)n12:0.00566629)n11:0.0118253)n7:0.00803484)n4:0.00530402,((Aristida_adscensionis_H_Aadptg000073l000219.1:0.0758184,Stipagrostis_hirtigluma_H_Shi_ptg000016l_001174.1:0.0449392)n15:0.0241344,(((Eragrostis_curvula_EJB05_39376:0.00134086,Eragrostis_curvula_EJB05_55710:0.000856457)n18:0.0674678,(Eleusine_coracana_ELECO.r07.4BG0335530:0.0122983,Eleusine_coracana_ELECO.r07.4AG0304670:0.0150454)n19:0.0428045)n17:0.0416843,(Phragmites_australis_Phragmites_australis_PaChr7_4863803_4870625_evm.model.PaChr7.454_1_CDS_4362475842_5431:0.0456385,(Chasmanthium_laxum_Chala.06G227000:0.0478442,((Sorghum_bicolor_SORBI_3006G208400:0.0210678,Zea_mays_Zm00001eb430560:0.0657849)n23:0.0403623,(Echinocloa_haploclada_eh_chr9.2586:0.0367802,((ASEM_AUS1_H_AUS1CM014276.1001373.1:0.00761968,ASEM_RSA5_H_RSA5chrom7002325.1:0.00371225)n26:0.0560288,(Dichantelium_oligosantes_H_DolKV779688.1000005.1:0.0341343,((Cenchrus_americanus_H_CamCM007984.2002146.1:0.0429828,Setaria_viridis_SEVIR_7G242400v2:0.012757)n29:0.0236038,((Digitaria_radicosa_Dra07G0185400:0.0267703,(Digitaria_exilis_H_Dex7A-001076.1:0.00550188,Digitaria_exilis_H_Dex7B-001113.1:0.0045235)n32:0.0275492)n31:0.0208304,(Urochloa_fusta_Urofu.7G269300:0.0275614,(Panicum_hallii_Pahal.7G284700:0.0170342,(Panicum_virgatum_Pavir.7NG408400:0.0142366,Panicum_virgatum_Pavir.7KG334000:0.0221503)n35:0.00749444)n34:0.0213698)n33:0.00281685)n30:0.00154541)n28:0.00505847)n27:0.0103984)n25:0.00546941)n24:0.0166089)n22:0.0236506)n21:0.0171852)n20:0.00466832)n16:0.0236183)n14:0.0348725)n3:0.0325607)n0;
```
