## Supplementary Dataset S1 for "Gene turnover and contingency facilitated the repeated evolution of C_4_ photosynthesis in grasses": OG0015046_tree.txt

```
((((Zizania_latifolia_GWHTBFHI017676:0.046724,Zizania_latifolia_GWHTBFHI018495:0.0600521)n3:0.0419233,(Leersia_perrieri_LPERR04G20690:0.0511501,Oryza_sativa_LOC_Os04g52380:0.0636426)n4:0.033509)n2:0.0760289,((Brachypodium_distachyon_BRADI_5g21658v3:0.0913868,(Hordeum_spontaneum_WB01_005787_0119680:5e-09,(Hordeum_vulgareMorex_HORVU.MOREX.r3.2HG0191070:5e-09,Hordeum_vulgareMorex_HORVU.MOREX.r3.2HG0191070.2:6e-09)n8:0.00297432)n7:0.169414)n6:0.0589865,(Olyra_latifolia_Ola022385:0.0926099,(Dendrocalamus_sinicus_Dendrocalamus_sinicus_Dsi04A_6158919_6161625_Dsi04Ag04230.1_1_CDS_4147748056_24970:0.0558205,((Ampelocalamus_luodianensis_Alu04Dg04610.2:0.0341369,Dendrocalamus_sinicus_Dendrocalamus_sinicus_Dsi04B_35967238_35974285_Dsi04Bg12160.1_-1_CDS_4147756507_6430:0.0502593)n12:0.00808976,(Ampelocalamus_luodianensis_Alu04Cg19040.1:0.0259391,Dendrocalamus_sinicus_Dendrocalamus_sinicus_Dsi04C_4335640_4340640_Dsi04Cg03380.2_1_CDS_4147758589_41327:0.0405936)n13:0.0116796)n11:0.00133525)n10:0.000148362)n9:0.00516432)n5:0.0164252)n1:0.0445903,((Eragrostis_curvula_EJB05_39315:0.00136387,Eragrostis_curvula_EJB05_40839:0.00270905)n15:0.191124,(((Aristida_adscensionis_H_Aadptg000073l000053.1:0.129076,Stipagrostis_hirtigluma_H_Shi_ptg000016l_001869.1:0.0781944)n18:0.0433513,((Chasmanthium_laxum_Chala.06G231100:0.0671616,Phragmites_australis_Phragmites_australis_PaChr7_4594058_4596018_evm.model.PaChr7.422_1_CDS_4362475772_18487:0.0587171)n20:0.00668496,Phragmites_australis_Phragmites_australis_PaChr11_3969755_3971690_evm.model.PaChr11.414_1_CDS_4362377318_26980:0.0632989)n19:0.00703321)n17:0.011105,((Sorghum_bicolor_SORBI_3006G213300:0.0464808,Zea_mays_Zm00001eb430800:0.0780523)n22:0.073063,(((ASEM_AUS1_H_AUS1CM014276.1002134.1:0.00536998,ASEM_RSA5_H_RSA5chrom7002282.1:0.00266074)n25:0.0438174,(((Echinocloa_haploclada_eh_chr9.2633:0.121401,Urochloa_fusta_Urofu.7G274600:0.0580041)n28:0.0065154,Dichantelium_oligosantes_H_DolKV778564.1000027.1:0.0482213)n27:0.00430093,Echinocloa_haploclada_eh_chr9.1133:0.393896)n26:0.0437663)n24:0.0166743,(((Digitaria_radicosa_Dra07G0189700:0.0322191,(Digitaria_exilis_H_Dex7A-001738.1:0.0105452,Digitaria_exilis_H_Dex7B-001781.1:0.00688326)n32:0.0494028)n31:0.0306416,(Cenchrus_americanus_H_CamCM007984.2002740.1:0.02756,Setaria_viridis_SEVIR_7G246500v2:0.008567)n33:0.0334261)n30:0.00492136,(Panicum_hallii_Pahal.7G289800:0.0227613,(Panicum_virgatum_Pavir.7NG403100:0.0240244,Panicum_virgatum_Pavir.7KG339000:0.029667)n35:0.00329633)n34:0.00299651)n29:0.00158999)n23:0.0313957)n21:0.0306064)n16:0.0193189)n14:0.0445903)n0;
```
