## Supplementary Dataset S1 for "Gene turnover and contingency facilitated the repeated evolution of C_4_ photosynthesis in grasses": OG0015047_tree.txt

```
((Streptochaeta_angustifolia_strangu_008037:0.198092,(Pharus_latifolius_Phala.06G240300:5e-09,Pharus_latifolius_Phala.06G240300.2:5e-09)n2:0.204851)n1:0.0433435,((Olyra_latifolia_Ola013598:0.117965,(Ampelocalamus_luodianensis_Alu04Dg03720.1:0.0640316,(Dendrocalamus_sinicus_Dendrocalamus_sinicus_Dsi04B_36602953_36604868_Dsi04Bg12700.1_1_CDS_4147756669_40758:0.102036,Dendrocalamus_sinicus_Dendrocalamus_sinicus_Dsi04A_4180886_4186267_Dsi04Ag03170.1_-1_CDS_4147747738_16529:0.0792649)n6:0.00880721)n5:0.0203878)n4:0.0156764,(((Leersia_perrieri_LPERR04G21820:0.342637,Oryza_sativa_LOC_Os04g53680:0.140129)n9:0.0488729,((Hordeum_spontaneum_WB01_007386_0161526:0.00655278,Hordeum_vulgareMorex_HORVU.MOREX.r3.2HG0198940:0.00530534)n11:0.267427,(Aristida_adscensionis_H_Aadptg000072l000038.1:0.192362,(((Stipagrostis_hirtigluma_H_Shi_ptg000016l_001275.1:0.138928,(Phragmites_australis_Phragmites_australis_PaChr11_3310244_3312077_evm.model.PaChr11.348_1_CDS_4362377170_7206:0.100988,Phragmites_australis_Phragmites_australis_PaChr7_3714178_3715601_evm.model.PaChr7.344_1_CDS_4362475598_30238:0.100684)n16:0.0111872)n15:0.0445784,Chasmanthium_laxum_Chala.06G244600:0.0952702)n14:0.019201,(((Eleusine_coracana_ELECO.r07.4BG0333920:0.0460792,Eleusine_coracana_ELECO.r07.4AG0303050:0.0407236)n19:0.231923,(Eragrostis_curvula_EJB05_39691:0.011176,Eragrostis_curvula_EJB05_39742:0.00451618)n20:0.109999)n18:0.0867843,((Sorghum_bicolor_SORBI_3006G225200:0.0764513,Zea_mays_Zm00001eb431420:0.0924112)n22:0.0995739,(Echinocloa_haploclada_eh_chr9.2746:0.091796,((Digitaria_radicosa_Dra07G0199100:0.10117,(Digitaria_exilis_H_Dex7A-001172.1:0.0249423,Digitaria_exilis_H_Dex7B-001217.1:0.0274016)n26:0.0751115)n25:0.0547892,(Dichantelium_oligosantes_H_DolKV769061.1000010.1:0.0982402,((ASEM_AUS1_H_AUS1CM014276.1001476.1:0.0257534,ASEM_RSA5_H_RSA5chrom7001590.1:0.023878)n29:0.0840655,((Urochloa_fusta_Urofu.7G288400:0.14545,(Cenchrus_americanus_H_CamCM007984.2002730.1:0.409361,Setaria_viridis_SEVIR_7G259800v2:0.0203475)n32:0.0255822)n31:0.0107608,(Panicum_hallii_Pahal.7G300600:0.0456173,(Panicum_virgatum_Pavir.7NG366400:0.0710435,Panicum_virgatum_Pavir.7KG396500:0.0534336)n34:0.00593707)n33:0.0177178)n30:0.0176997)n28:0.0206902)n27:0.0351818)n24:0.030343)n23:0.0434787)n21:0.0603126)n17:0.0256324)n13:0.0377736)n12:0.0657593)n10:0.0468384)n8:0.0559062,(Zizania_latifolia_GWHTBFHI017750:0.416019,Zizania_latifolia_GWHTBFHI018419:0.089825)n35:0.00998055)n7:0.018018)n3:0.0433435)n0;
```
