## Supplementary Dataset S1 for "Gene turnover and contingency facilitated the repeated evolution of C_4_ photosynthesis in grasses": OG0015048_tree.txt

```
((Juncus_effusus_H_Juncus_Jeff_scaffold_2_000611.1:0.139442,Carex_scoparia_H_Carex_Csco_scaffold_7_000043.1:0.141053)n1:0.11191,((Pharus_latifolius_Phala.06G241800:0.10627,Streptochaeta_angustifolia_strangu_007996:0.124251)n3:0.0342175,((Dendrocalamus_sinicus_Dendrocalamus_sinicus_Dsi04B_36977775_36979478_Dsi04Bg13030.1_1_CDS_4147756768_39632:0.032205,(Ampelocalamus_luodianensis_Alu04Cg20310.2:0.0668398,(Ampelocalamus_luodianensis_AluCtg00619g00180.1:6e-09,Ampelocalamus_luodianensis_Alu04Dg03430.1:0.00165839)n7:0.0294463)n6:0.0163838)n5:0.0265751,((Zizania_latifolia_GWHTBFHI018386:0.077192,(Leersia_perrieri_LPERR04G22390:0.0539096,Oryza_sativa_LOC_Os04g54390:0.0599309)n10:0.0482011)n9:0.056351,((Brachypodium_distachyon_BRADI_5g23280v3:0.0923155,(Hordeum_spontaneum_WB01_006917_0223876:0.000897791,Hordeum_vulgareMorex_HORVU.MOREX.r3.2HG0207110:0.00474345)n13:0.171497)n12:0.0635442,(((Eragrostis_curvula_EJB05_39816:0.059075,(Eleusine_coracana_ELECO.r07.4BG0333250:0.025089,Eleusine_coracana_ELECO.r07.4AG0302300:0.0361231)n17:0.0698119)n16:0.0441447,Phragmites_australis_Phragmites_australis_PaChr7_3453291_3455130_evm.model.PaChr7.312_1_CDS_4362475528_799:0.0520965)n15:0.0163437,(Chasmanthium_laxum_Chala.06G250300:0.0665647,((Aristida_adscensionis_H_Aadptg000072l000068.1:0.120855,Stipagrostis_hirtigluma_H_Shi_ptg000016l_001303.1:0.0484653)n20:0.0458583,((Sorghum_bicolor_SORBI_3006G232500:0.0257295,Zea_mays_Zm00001eb043930:0.0500336)n22:0.0586165,((Panicum_hallii_Pahal.7G306900:0.0205965,(Panicum_virgatum_Pavir.7KG406700:0.018462,(Panicum_virgatum_Pavir.8NG256800:0.0417864,Panicum_virgatum_Pavir.7NG386400:0.0120631)n26:0.00630657)n25:0.0171544)n24:0.011956,((Urochloa_fusta_Urofu.7G295900:0.0583758,(Cenchrus_americanus_H_CamCM007984.2002644.1:0.048045,Setaria_viridis_SEVIR_7G266600v2:0.0296706)n29:0.00623867)n28:0.00858425,((ASEM_AUS1_H_AUS1CM014276.1001518.1:0.0175857,ASEM_RSA5_H_RSA5chrom7001636.1:0.00989147)n31:0.0270941,(Echinocloa_haploclada_eh_chr9.2813:0.0419245,(Dichantelium_oligosantes_H_DolKV783043.1000015.1:0.0387547,(Digitaria_radicosa_Dra07G0204300:0.045578,(Digitaria_exilis_H_Dex7A-001206.1:0.0167757,Digitaria_exilis_H_Dex7B-001255.1:0.00997044)n35:0.0216002)n34:0.0294364)n33:0.00301684)n32:0.00353947)n30:0.0081365)n27:0.00978559)n23:0.0476373)n21:0.0306041)n19:0.0206803)n18:0.0189832)n14:0.0483996)n11:0.031632)n8:0.0367886)n4:0.0287744)n2:0.11191)n0;
```
