## Supplementary Dataset S1 for "Gene turnover and contingency facilitated the repeated evolution of C_4_ photosynthesis in grasses": OG0015049_tree.txt

```
((Streptochaeta_angustifolia_strangu_035629:0.161817,Pharus_latifolius_Phala.06G252400:0.12273)n1:0.0506904,((((Ampelocalamus_luodianensis_Alu04Dg03010.1:0.0433812,Dendrocalamus_sinicus_Dendrocalamus_sinicus_Dsi05A_23082013_23082529_Dsi05Ag07290.1_-1_CDS_4147764121_28399:0.241152)n5:0.0116502,(Dendrocalamus_sinicus_Dendrocalamus_sinicus_Dsi04C_2846881_2847621_Dsi04Cg02270.1_-1_CDS_4147758256_24441:0.0386379,(Ampelocalamus_luodianensis_Alu04Cg20980.1:0.027141,Olyra_latifolia_Ola009003:0.104244)n7:0.00533515)n6:0.00777746)n4:0.0194456,(((Eragrostis_curvula_EJB05_39894:0.148253,(Eleusine_coracana_ELECO.r07.4BG0332390:0.0344065,Eleusine_coracana_ELECO.r07.4AG0301670:0.0320888)n11:0.0953769)n10:0.0777518,((Aristida_adscensionis_H_Aadptg000072l000113.1:0.0925955,Stipagrostis_hirtigluma_H_Shi_ptg000016l_001345.1:0.0647341)n13:0.0255253,((Phragmites_australis_Phragmites_australis_PaChr11_2632748_2633458_evm.model.PaChr11.272_1_CDS_4362377002_21522:0.0727585,Phragmites_australis_Phragmites_australis_PaChr7_2965450_2966166_evm.model.PaChr7.266_1_CDS_4362475424_42038:0.135829)n15:0.0205098,(Chasmanthium_laxum_Chala.06G257700:0.0533262,((Sorghum_bicolor_SORBI_3006G240200:0.0444309,(Zea_mays_Zm00001eb432060:0.0780013,Zea_mays_Zm00001eb068560:0.0846662)n19:0.0275289)n18:0.0627141,(Dichantelium_oligosantes_H_DolKV775688.1000018.1:0.0309143,((Urochloa_fusta_Urofu.7G304300:0.0332883,Setaria_viridis_SEVIR_7G273900v2:0.0262073)n22:0.0223456,((Panicum_hallii_Pahal.7G314900:0.0250972,(Panicum_virgatum_Pavir.7NG379700:0.0422254,Panicum_virgatum_Pavir.7KG420400:0.0222541)n25:0.00247268)n24:0.0147047,((Digitaria_radicosa_Dra07G0210500:0.0601549,(Digitaria_exilis_H_Dex7A-001255.1:0.0115979,Digitaria_exilis_H_Dex7B-001300.1:0.0171407)n28:0.0564446)n27:0.0449148,(ASEM_AUS1_H_AUS1CM014276.1001563.1:0.0151579,ASEM_RSA5_H_RSA5chrom7001686.1:0.0149654)n29:0.0433866)n26:0.0100903)n23:0.00560315)n21:0.0094209)n20:0.0364608)n17:0.0269343)n16:0.0208434)n14:0.0151998)n12:0.0231032)n9:0.0487442,(((Zizania_latifolia_GWHTBFHI017828:0.0690453,Zizania_latifolia_GWHTBFHI018339:0.0369324)n32:0.0172703,(Oryza_sativa_LOC_Os04g55490:0.0555808,Leersia_perrieri_LPERR04G23090:0.133587)n33:0.0421258)n31:0.0657415,Phragmites_australis_Phragmites_australis_PaChr6_36520447_36521710_evm.model.PaChr6.1805_1_CDS_4362468110_24334:0.417545)n30:0.0169504)n8:0.00188338)n3:0.0134567,(Brachypodium_distachyon_BRADI_5g23973v3:0.198576,(Hordeum_spontaneum_WB01_001517_0088497:0.0145657,Hordeum_vulgareMorex_HORVU.MOREX.r3.2HG0204950:0.00781478)n35:0.128466)n34:0.118274)n2:0.0506904)n0;
```
