## Supplementary Dataset S1 for "Gene turnover and contingency facilitated the repeated evolution of C_4_ photosynthesis in grasses": OG0015050_tree.txt

```
(Juncus_effusus_H_Juncus_Jeff_scaffold_8_000161.1:0.353674,((Brachypodium_distachyon_BRADI_5g24570v3:0.111169,(Hordeum_spontaneum_WB01_003854_0027857:0.00309455,Hordeum_vulgareMorex_HORVU.MOREX.r3.2HG0202390:0.0010338)n3:0.0669497)n2:0.0551825,(((((Olyra_latifolia_Ola015605:0.0306612,Olyra_latifolia_Ola017273:0.0520929)n8:0.0396384,(Ampelocalamus_luodianensis_Alu04Dg02450.6:0.0326574,(Dendrocalamus_sinicus_Dendrocalamus_sinicus_Dsi04A_2009361_2011258_Dsi04Ag01760.1_-1_CDS_4147747315_5837:0.125045,Dendrocalamus_sinicus_Dendrocalamus_sinicus_Dsi08C_3770689_3772476_Dsi08Cg03080.1_1_CDS_4147808893_44871:0.045935)n10:0.00510389)n9:0.00578142)n7:0.0213677,(Zizania_latifolia_GWHTBFHI018289:0.166825,(Leersia_perrieri_LPERR04G23720:0.0696627,Oryza_sativa_LOC_Os04g56360:0.0421773)n12:0.0212747)n11:0.0248221)n6:0.0220536,(Pharus_latifolius_Phala.06G259900:0.140475,Streptochaeta_angustifolia_strangu_001085:0.116739)n13:0.0572722)n5:0.0143526,((Aristida_adscensionis_H_Aadptg000072l000494.1:0.0686749,Stipagrostis_hirtigluma_H_Shi_ptg000016l_001718.1:0.0687756)n15:0.0241411,((Chasmanthium_laxum_Chala.06G264300:0.0442321,(Phragmites_australis_Phragmites_australis_PaChr8_17439413_17440944_evm.model.PaChr8.800_1_CDS_4362481766_33203:0.10053,Phragmites_australis_Phragmites_australis_PaChr7_2181227_2182936_evm.model.PaChr7.210_1_CDS_4362475302_33180:0.0357348)n18:0.0262048)n17:0.0115238,((Eragrostis_curvula_EJB05_39990:0.0560159,(Eleusine_coracana_ELECO.r07.4BG0331630:0.0200481,Eleusine_coracana_ELECO.r07.4AG0300910:0.013843)n21:0.0467594)n20:0.0202304,((Sorghum_bicolor_SORBI_3006G249000:0.0315792,Zea_mays_Zm00001eb067640:0.0494655)n23:0.0548854,((Digitaria_radicosa_Dra07G0217700:0.0298269,(Digitaria_exilis_H_Dex7A-001296.1:0.00969717,Digitaria_exilis_H_Dex7B-001336.1:0.00747313)n26:0.0240462)n25:0.0181965,((Panicum_hallii_Pahal.7G322600:0.0246111,(Panicum_virgatum_Pavir.7KG429300:0.00783917,Panicum_virgatum_Pavir.7NG392300:0.0174799)n29:0.0131978)n28:0.0167577,(Echinocloa_haploclada_eh_chr9.2979:0.042344,((Dichantelium_oligosantes_H_DolKV777187.1000007.1:0.0433491,Urochloa_fusta_Urofu.7G313100:0.0319797)n32:0.00613623,((ASEM_AUS1_H_AUS1CM014276.1001619.1:0.00687409,ASEM_RSA5_H_RSA5chrom7001731.1:0.0081083)n34:0.025742,(Cenchrus_americanus_H_CamCM007984.2002548.1:0.0426464,Setaria_viridis_SEVIR_3G024500v2:0.0245488)n35:0.0184403)n33:0.00455874)n31:0.0034246)n30:0.00774082)n27:0.00573953)n24:0.0294579)n22:0.0178694)n19:0.011198)n16:0.0115454)n14:0.0302806)n4:0.0940242)n1:0.353674)n0;
```
