## Supplementary Dataset S1 for "Gene turnover and contingency facilitated the repeated evolution of C_4_ photosynthesis in grasses": OG0015051_tree.txt

```
((Streptochaeta_angustifolia_strangu_018237:0.153548,Pharus_latifolius_Phala.06G262400:0.141578)n1:0.0219995,((Brachypodium_distachyon_BRADI_5g24967v3:0.0506667,(Hordeum_spontaneum_WB01_006111_0090523:0.0333213,Hordeum_vulgareMorex_HORVU.MOREX.r3.2HG0201780:0.00649025)n4:0.10727)n3:0.0510914,((Oryza_sativa_LOC_Os04g56654:0.0498197,(Zizania_latifolia_GWHTBFHI017888:0.0367323,Zizania_latifolia_GWHTBFHI018268:0.032806)n7:0.028314)n6:0.0543734,(((Ampelocalamus_luodianensis_Alu04Cg21820.1:0.0185731,Dendrocalamus_sinicus_Dendrocalamus_sinicus_Dsi04C_1939658_1941178_Dsi04Cg01720.1_-1_CDS_4147758091_45267:0.037018)n10:0.0115621,(Dendrocalamus_sinicus_Dendrocalamus_sinicus_Dsi04A_1861728_1863525_Dsi04Ag01630.1_-1_CDS_4147747276_40727:0.0328694,Ampelocalamus_luodianensis_Alu04Dg02250.1:0.0317495)n11:0.00352772)n9:0.0103126,(Olyra_latifolia_Ola017249:0.131248,((Aristida_adscensionis_H_Aadptg000072l000473.1:0.0745297,Stipagrostis_hirtigluma_H_Shi_ptg000016l_001401.1:0.030574)n14:0.0189672,(Chasmanthium_laxum_Chala.06G266800:0.0524925,((Eragrostis_curvula_EJB05_40013:0.0699373,(Eleusine_coracana_ELECO.r07.4BG0331340:0.0181379,Eleusine_coracana_ELECO.r07.4AG0300660:0.00720244)n18:0.0382388)n17:0.0282194,(((Zea_mays_Zm00001eb432800:0.0548567,Sorghum_bicolor_SORBI_3006G252300:0.036659)n21:0.0499951,((Echinocloa_haploclada_eh_chr9.2997:0.0300354,((Dichantelium_oligosantes_H_DolKV775224.1000014.1:0.0466106,(ASEM_AUS1_H_AUS1CM014276.1001633.1:0.00447733,(ASEM_RSA5_H_RSA5chrom7002078.1:5e-09,ASEM_RSA5_H_RSA5chrom7001759.1:0.010179)n27:0.001131)n26:0.00446123)n25:0.00692108,((Cenchrus_americanus_H_CamCM007984.2002580.1:0.0509183,Setaria_viridis_SEVIR_3G027000v2:0.016895)n29:0.0246024,(Urochloa_fusta_Urofu.7G316000:0.0361925,(Panicum_hallii_Pahal.7G325600:0.0238487,(Panicum_virgatum_Pavir.7NG424500:0.0220731,Panicum_virgatum_Pavir.7KG432200:0.0135916)n32:0.00151018)n31:0.00549697)n30:0.00888218)n28:0.00679111)n24:0.00388238)n23:0.00937391,(Digitaria_radicosa_Dra07G0220100:0.0315091,(Digitaria_exilis_H_Dex7B-001347.1:0.00679773,Digitaria_exilis_H_DexUA-003498.1:0.0113222)n34:0.0185761)n33:0.0304301)n22:0.00488238)n20:0.0166819,(Phragmites_australis_Phragmites_australis_PaChr7_1994526_1996191_evm.model.PaChr7.192_1_CDS_4362475250_11330:0.0306122,Phragmites_australis_Phragmites_australis_PaChr11_1896401_1897931_evm.model.PaChr11.197_1_CDS_4362376834_35806:0.0324924)n35:0.00246686)n19:5e-09)n16:0.00455574)n15:0.0081266)n13:0.0557004)n12:0.0205218)n8:0.0165876)n5:0.0142416)n2:0.0219995)n0;
```
