## Supplementary Dataset S1 for "Gene turnover and contingency facilitated the repeated evolution of C_4_ photosynthesis in grasses": OG0015052_tree.txt

```
((((Pharus_latifolius_Phala.06G265300:0.00487334,Pharus_latifolius_Phala.06G265300.2:0.0292243)n3:0.210695,((Olyra_latifolia_Ola000890:0.222511,(Ampelocalamus_luodianensis_Alu04Cg22060.2:0.0318561,((Dendrocalamus_sinicus_Dendrocalamus_sinicus_Dsi04B_38608112_38608719_Dsi04Bg14320.1_1_CDS_4147757155_30064:0.0775599,Dendrocalamus_sinicus_Dendrocalamus_sinicus_Dsi04A_1627257_1633879_Dsi04Ag01430.1_-1_CDS_4147747216_6962:0.0558909)n8:0.00933518,Dendrocalamus_sinicus_Dendrocalamus_sinicus_Dsi04C_1633586_1637946_Dsi04Cg01510.1_-1_CDS_4147758028_9811:0.0528817)n7:0.00587575)n6:0.0131327)n5:0.0514604,((Oryza_sativa_LOC_Os04g56995:0.111229,Leersia_perrieri_LPERR04G24250:0.199855)n10:0.0542733,(Zizania_latifolia_GWHTBFHI017913:0.0541659,Zizania_latifolia_GWHTBFHI018241:0.0427515)n11:0.00475016)n9:0.0231296)n4:0.020533)n2:0.0384719,((Streptochaeta_angustifolia_strangu_001025:0.27674,Streptochaeta_angustifolia_strangu_003177:0.557797)n13:0.100046,(Hordeum_spontaneum_WB01_000778_1045150:0.00402008,Hordeum_vulgareMorex_HORVU.MOREX.r3.2HG0200300:5e-09)n14:0.249288)n12:0.0851507)n1:0.0255359,((Aristida_adscensionis_H_Aadptg000072l000456.1:0.199729,Stipagrostis_hirtigluma_H_Shi_ptg000016l_001411.1:0.114563)n16:0.0666741,((Eleusine_coracana_ELECO.r07.4BG0331070:0.0467331,Eleusine_coracana_ELECO.r07.4AG0300370:0.049379)n18:0.134201,((Chasmanthium_laxum_Chala.06G269900:0.0855971,(Dichantelium_oligosantes_H_DolKV775613.1000008.1:0.11419,(((Panicum_hallii_Pahal.7G328500:0.0410114,(Panicum_virgatum_Pavir.7NG428500:0.0380432,Panicum_virgatum_Pavir.7KG389200:0.0260885)n25:0.00553074)n24:0.0364045,((Sorghum_bicolor_SORBI_3004G276800:0.0860708,Zea_mays_Zm00001eb067170:0.110579)n27:0.126272,(Digitaria_radicosa_Dra07G0222900:0.0826528,(Digitaria_exilis_H_Dex7A-001313.1:0.049277,Digitaria_exilis_H_Dex7B-001356.1:0.0444975)n29:0.0784093)n28:0.0731622)n26:0.0236971)n23:0.017539,((Echinocloa_haploclada_eh_chr9.3035:0.136236,(ASEM_AUS1_H_AUS1CM014276.1001655.1:0.0394824,ASEM_RSA5_H_RSA5chrom7002054.1:0.00927536)n32:0.0772437)n31:0.0435507,(Urochloa_fusta_Urofu.7G320700:0.0948346,(Cenchrus_americanus_H_CamCM007984.2002397.1:0.0986706,Setaria_viridis_SEVIR_3G029900v2:0.0733072)n34:0.0363937)n33:0.0360217)n30:0.0140168)n22:0.0123221)n21:0.0832257)n20:0.02562,(Phragmites_australis_Phragmites_australis_PaChr7_1751140_1751733_evm.model.PaChr7.169_1_CDS_4362474738_8367:0.068656,Phragmites_australis_Phragmites_australis_PaChr11_1607087_1607680_evm.model.PaChr11.174_1_CDS_4362376520_31172:0.064158)n35:0.00712867)n19:0.0383592)n17:0.0462084)n15:0.0255359)n0;
```
