## Supplementary Dataset S1 for "Gene turnover and contingency facilitated the repeated evolution of C_4_ photosynthesis in grasses": OG0015053_tree.txt

```
(Streptochaeta_angustifolia_strangu_001038:0.0980602,(((Oryza_sativa_LOC_Os04g57190:0.0863813,Zizania_latifolia_GWHTBFHI018232:0.0553602)n3:0.0683743,((Ampelocalamus_luodianensis_Alu04Dg01870.5:0.0344158,(Olyra_latifolia_scaffold101_1270070_1273672_+:0.102493,(Brachypodium_distachyon_BRADI_5g25427v3:0.0729437,(Hordeum_spontaneum_WB01_000272_0081010:0.00706445,Hordeum_vulgareMorex_HORVU.MOREX.r3.2HG0208500:0.00180838)n8:0.117858)n7:0.0401206)n6:0.0117672)n5:0.00380809,Dendrocalamus_sinicus_Dendrocalamus_sinicus_Dsi04B_38701782_38705649_Dsi04Bg14400.1_-1_CDS_4147757179_43575:0.0390144)n4:0.0156279)n2:0.0201443,(((Eleusine_coracana_ELECO.r07.4AG0300220:0.0922977,Eragrostis_curvula_EJB05_40062:0.0576841)n11:0.0189533,(Phragmites_australis_Phragmites_australis_PaChr11_1553330_1555917_evm.model.PaChr11.166_1_CDS_4362376342_41288:0.144436,(Phragmites_australis_Phragmites_australis_PaChr7_1688155_1692099_evm.model.PaChr7.160_1_CDS_4362474540_10056:0.0573102,(Stipagrostis_hirtigluma_H_Shi_ptg000016l_001676.1:0.0792057,Aristida_adscensionis_H_Aadptg000072l000195.1:0.0649135)n14:0.010613)n13:0.00771102)n12:0.000856779)n10:0.0101857,(((Sorghum_bicolor_SORBI_3006G257600:0.0299318,(Zea_mays_Zm00001eb433120:0.0155437,(Zea_mays_Zm00001eb389030:0.0381812,(Zea_mays_Zm00001eb267420:0.0154076,(Zea_mays_Zm00001eb296140:0.0119626,Zea_mays_Zm00001eb389020:0.000459165)n21:0.0227835)n20:0.171022)n19:0.214382)n18:0.0243228)n17:0.0622708,(Chasmanthium_laxum_Chala.11G148100:0.029639,(Chasmanthium_laxum_Chala.07G124800:0.0908097,Chasmanthium_laxum_Chala.06G271300:0.0125838)n23:0.00353913)n22:0.00865945)n16:0.0109745,(((Urochloa_fusta_Urofu.7G322400:0.0451571,(Cenchrus_americanus_H_CamCM007984.2002508.1:0.0357367,Setaria_viridis_SEVIR_3G031300v2:0.0264711)n27:0.0219395)n26:0.00701997,(Digitaria_radicosa_Dra07G0224400:0.0358685,(Digitaria_exilis_H_Dex7A-001539.1:0.0065663,Digitaria_exilis_H_Dex7B-001576.1:0.00684349)n29:0.0429722)n28:0.0299535)n25:0.00530515,((Panicum_hallii_Pahal.7G329700:0.0260857,(Panicum_virgatum_Pavir.7NG430200:0.137966,Panicum_virgatum_Pavir.7KG387200:0.0152258)n32:0.00422714)n31:0.00730803,(Echinocloa_haploclada_eh_chr9.3051:0.0496288,((ASEM_RSA5_H_RSA5chrom7002039.1:0.0320141,ASEM_AUS1_H_AUS1CM014276.1001872.1:0.00586806)n35:0.0320643,Dichantelium_oligosantes_H_DolKV773035.1000010.1:0.0461445)n34:0.0045131)n33:0.00188089)n30:0.00182818)n24:0.0331963)n15:0.0339975)n9:0.0367889)n1:0.0980602)n0;
```
