## Supplementary Dataset S1 for "Gene turnover and contingency facilitated the repeated evolution of C_4_ photosynthesis in grasses": OG0015054_tree.txt

```
((Brachypodium_distachyon_BRADI_5g25570v3:0.238989,((Hordeum_spontaneum_WB01_009606_0116669:0.0132072,Hordeum_vulgareMorex_HORVU.MOREX.r3.2HG0213040:5e-09)n3:0.210697,((Pharus_latifolius_Phala.06G267700:0.210282,Streptochaeta_angustifolia_strangu_002115:0.19527)n5:0.101811,(((Olyra_latifolia_Ola000864:0.0687909,((Ampelocalamus_luodianensis_Alu04Cg22230.1:0.019503,Ampelocalamus_luodianensis_Alu04Dg01760.1:0.0280041)n10:0.0200682,((Dendrocalamus_sinicus_Dendrocalamus_sinicus_Dsi04A_1522171_1522710_Dsi04Ag01310.1_1_CDS_4147747180_43542:0.0611227,Dendrocalamus_sinicus_Dendrocalamus_sinicus_Dsi04B_38740638_38741174_Dsi04Bg14450.1_-1_CDS_4147757194_52020:0.0584685)n12:0.00854573,Dendrocalamus_sinicus_Dendrocalamus_sinicus_Dsi04C_1440293_1440826_Dsi04Cg01350.1_1_CDS_4147757980_39636:0.0484722)n11:0.0053858)n9:0.0151771)n8:0.036822,(Oryza_sativa_LOC_Os04g57340:0.111292,(Zizania_latifolia_GWHTBFHI017928:0.0662188,Zizania_latifolia_GWHTBFHI018227:0.11408)n14:0.0491856)n13:0.0470174)n7:0.0392549,((Aristida_adscensionis_H_Aadptg000072l000186.1:0.120816,Stipagrostis_hirtigluma_H_Shi_ptg000016l_001669.1:0.108777)n16:0.0240908,(Panicum_hallii_Pahal.7G331100:0.903406,((Chasmanthium_laxum_Chala.06G272800:0.057909,(Phragmites_australis_Phragmites_australis_PaChr7_1596543_1597103_evm.model.PaChr7.148_1_CDS_4362474272_24776:0.0758438,Phragmites_australis_Phragmites_australis_PaChr11_1468659_1469213_evm.model.PaChr11.155_1_CDS_4362376098_23611:0.0567269)n20:0.0335682)n19:0.0210086,(Eleusine_coracana_ELECO.r07.4AG0300070:0.158232,(((Sorghum_bicolor_SORBI_3006G259000:0.106271,Zea_mays_Zm00001eb066890:0.0815448)n24:0.0498272,(((Urochloa_fusta_Urofu.7G323700:0.0832108,(Digitaria_radicosa_Dra07G0225600:0.0472887,(Digitaria_exilis_H_Dex7A-001533.1:0.0581601,Digitaria_exilis_H_Dex7B-001570.1:0.0388044)n29:0.0429538)n28:0.0299144)n27:0.0171571,(Panicum_virgatum_Pavir.7NG431600:0.0722119,Echinocloa_haploclada_eh_chr9.3065:0.073152)n30:0.01048)n26:0.00564784,Panicum_virgatum_Pavir.9NG087500:0.556937)n25:0.0618818)n23:0.0536958,((Dichantelium_oligosantes_H_DolKV773035.1000004.1:0.0501037,(ASEM_AUS1_H_AUS1CM014276.1001866.1:0.0183065,ASEM_RSA5_H_RSA5chrom7002032.1:0.0184038)n33:0.0603666)n32:0.0100955,Setaria_viridis_SEVIR_3G032800v2:0.0650861)n31:0.0106131)n22:0.0362766)n21:0.0196835)n18:0.0218914)n17:0.0186674)n15:0.0110627)n6:0.054467)n4:0.0525669)n2:0.0372124)n1:0.0519965,(Ananas_comosus_H_Ananas_contig8_000743.1:0.185532,(Tillandsia_fasciculata_H_Tillandsia_CM054933.1_000276.1:0.690757,Tillandsia_fasciculata_H_Tillandsia_CM054932.1_001086.1:0.200412)n35:0.0222681)n34:0.15322)n0;
```
