## Supplementary Dataset S1 for "Gene turnover and contingency facilitated the repeated evolution of C_4_ photosynthesis in grasses": OG0015055_tree.txt

```
(Tillandsia_fasciculata_H_Tillandsia_CM054949.1_000199.1:0.114502,(Streptochaeta_angustifolia_strangu_002113:0.0772311,((Pharus_latifolius_Phala.06G267900:5e-09,Pharus_latifolius_Phala.06G267900.2:5e-09)n3:0.0846859,((Olyra_latifolia_Ola000862:0.0565589,(Ampelocalamus_luodianensis_Alu04Dg01750.1:0.0148108,Dendrocalamus_sinicus_Dendrocalamus_sinicus_Dsi04C_1430004_1436703_Dsi04Cg01340.1_-1_CDS_4147757977_37947:0.0225883)n6:0.0153873)n5:0.0155042,(((Brachypodium_distachyon_BRADI_5g25580v3:0.0753753,(Hordeum_spontaneum_WB01_009606_0150745:0.0027471,Hordeum_vulgareMorex_HORVU.MOREX.r3.2HG0213030:0.00166446)n10:0.08634)n9:0.0892713,(Zizania_latifolia_GWHTBFHI018226:0.0569502,(Leersia_perrieri_LPERR04G24490:0.0573248,Oryza_sativa_LOC_Os04g57350:0.0401976)n12:0.0270353)n11:0.024402)n8:0.0186491,(((Aristida_adscensionis_H_Aadptg000072l000451.1:0.0600682,Stipagrostis_hirtigluma_H_Shi_ptg000016l_001423.1:0.0405024)n15:0.0234573,(((Eragrostis_curvula_EJB05_40075:0.0459761,(Eleusine_coracana_ELECO.r07.4BG0330810:0.0213559,Eleusine_coracana_ELECO.r07.4AG0300060:0.0187116)n19:0.0321735)n18:0.02557,(Phragmites_australis_Phragmites_australis_PaChr11_1460894_1467151_evm.model.PaChr11.154_1_CDS_4362376076_14368:0.0384666,Phragmites_australis_Phragmites_australis_PaChr7_1587048_1587645_evm.model.PaChr7.147_1_CDS_4362474250_15535:0.0519427)n20:0.00577141)n17:0.00881835,Chasmanthium_laxum_Chala.06G272900:0.0370765)n16:0.00430784)n14:0.00630837,((Zea_mays_Zm00001eb066880:0.056866,Sorghum_bicolor_SORBI_3006G259100:0.0197278)n22:0.0311387,(((Digitaria_radicosa_Dra07G0225700:0.0273303,(Digitaria_exilis_H_Dex7A-001329.1:0.00733808,Digitaria_exilis_H_Dex7B-001371.1:0.0028213)n26:0.0311303)n25:0.0177933,((Cenchrus_americanus_H_CamCM007984.2002413.1:0.0316581,Setaria_viridis_SEVIR_3G032900v2:0.0114208)n28:0.0131606,(Dichantelium_oligosantes_H_DolKV773035.1000018.1:0.0234191,((ASEM_AUS1_H_AUS1CM014276.1001675.1:0.00687785,ASEM_RSA5_H_RSA5chrom7001781.1:0.00741775)n31:0.0261017,(Urochloa_fusta_Urofu.7G323800:0.0304223,Echinocloa_haploclada_eh_chr9.3067:0.028818)n32:0.00877138)n30:0.00105834)n29:0.00467177)n27:0.00716865)n24:0.00617767,(Panicum_hallii_Pahal.7G331200:0.0120068,((Panicum_virgatum_Pavir.7KG389800:0.00128995,Panicum_virgatum_Pavir.7KG386600:0.0041886)n35:0.00969196,Panicum_virgatum_Pavir.7NG431700:0.0129594)n34:0.00143993)n33:0.0044788)n23:0.00632177)n21:0.0190918)n13:0.0229823)n7:0.0121325)n4:0.0566177)n2:0.0363943)n1:0.114502)n0;
```
