## Supplementary Dataset S1 for "Gene turnover and contingency facilitated the repeated evolution of C_4_ photosynthesis in grasses": OG0015056_tree.txt

```
((Ananas_comosus_H_Ananas_contig13_000609.1:0.0254816,(Tillandsia_fasciculata_H_Tillandsia_CM054939.1_000087.1:0.00451578,Tillandsia_fasciculata_H_Tillandsia_CM054939.1_000985.1:0.00583918)n2:0.0480482)n1:0.0944536,(Streptochaeta_angustifolia_strangu_038774:0.098878,(Pharus_latifolius_Phala.06G268100:0.119749,((((Leersia_perrieri_LPERR04G24500:0.0498713,Oryza_sativa_LOC_Os04g57370:0.0265915)n8:0.0197624,(Zizania_latifolia_GWHTBFHI017930:0.124413,Zizania_latifolia_GWHTBFHI018224:0.0414073)n9:0.0197089)n7:0.0395038,(Olyra_latifolia_Ola000860:0.0612967,((Brachypodium_distachyon_BRADI_5g25593v3:0.056294,(Hordeum_spontaneum_WB01_009606_0215082:0.0045362,Hordeum_vulgareMorex_HORVU.MOREX.r3.2HG0212990:5e-09)n13:0.0857687)n12:0.0503773,(Ampelocalamus_luodianensis_Alu04Cg22250.1:0.0367952,(Dendrocalamus_sinicus_Dendrocalamus_sinicus_Dsi04A_1480307_1482690_Dsi04Ag01290.1_1_CDS_4147747174_40164:0.033394,Dendrocalamus_sinicus_Dendrocalamus_sinicus_Dsi04B_38758162_38766650_Dsi04Bg14470.1_-1_CDS_4147757200_55398:0.0297147)n15:0.0077723)n14:0.00179555)n11:0.0068182)n10:0.00830531)n6:0.0150629,(((Aristida_adscensionis_H_Aadptg000072l000185.1:0.0371447,Stipagrostis_hirtigluma_H_Shi_ptg000016l_001668.1:0.0443747)n18:0.0111281,((Phragmites_australis_Phragmites_australis_PaChr7_1574939_1576195_evm.model.PaChr7.145_1_CDS_4362474206_39505:0.089628,(Chasmanthium_laxum_Chala.06G273100:0.0544231,(Zea_mays_Zm00001eb066860:0.0834273,(Echinocloa_haploclada_eh_chr9.3069:0.0377701,((Cenchrus_americanus_H_CamCM007984.2002501.1:0.0283065,Setaria_viridis_SEVIR_3G033066v2:0.0125279)n25:0.0275649,(Urochloa_fusta_Urofu.7G324000:0.0386575,((ASEM_AUS1_H_AUS1CM014276.1001864.1:0.0101899,ASEM_RSA5_H_RSA5chrom7002031.1:0.0101814)n28:0.0214897,(Dichantelium_oligosantes_H_DolKV773035.1000003.1:0.0274781,((Digitaria_radicosa_Dra07G0226000:0.0398554,(Digitaria_exilis_H_Dex7A-001531.1:0.0130226,Digitaria_exilis_H_Dex7B-001568.1:0.00779239)n32:0.026259)n31:0.0227163,(Panicum_hallii_Pahal.7G331400:0.016217,(Panicum_virgatum_Pavir.7NG431900:0.0163299,Panicum_virgatum_Pavir.7KG386400:0.00764292)n34:0.00464346)n33:0.0137009)n30:0.00147815)n29:0.00132593)n27:0.00302449)n26:0.00517662)n24:0.00422783)n23:0.0117434)n22:0.0242189)n21:0.00917913)n20:6e-09,Phragmites_australis_Phragmites_australis_PaChr11_1444404_1446557_evm.model.PaChr11.152_1_CDS_4362376032_38335:0.0639567)n19:0.0071063)n17:0.00996439,(Eleusine_coracana_ELECO.r07.4BG0330790:0.0269407,Eleusine_coracana_ELECO.r07.4AG0300040:0.0113908)n35:0.0683215)n16:0.0181049)n5:0.0331028)n4:0.0549024)n3:0.0944536)n0;
```
