## Supplementary Dataset S1 for "Gene turnover and contingency facilitated the repeated evolution of C_4_ photosynthesis in grasses": OG0015057_tree.txt

```
((Streptochaeta_angustifolia_strangu_013046:0.14498,Pharus_latifolius_Phala.06G270800:0.182029)n1:0.0352671,((((Chasmanthium_laxum_Chala.06G276300:0.0400974,(Phragmites_australis_Phragmites_australis_PaChr11_1204598_1205290_evm.model.PaChr11.127_1_CDS_4362375476_16889:0.0594406,Phragmites_australis_Phragmites_australis_PaChr7_1314240_1314954_evm.model.PaChr7.122_1_CDS_4362473696_37392:0.0422617)n6:0.0100072)n5:0.0225341,(Aristida_adscensionis_H_Aadptg000072l000216.1:0.0565278,Stipagrostis_hirtigluma_H_Shi_ptg000016l_001437.1:0.0211642)n7:0.0160382)n4:0.010055,((Olyra_latifolia_Ola000819:0.286489,(Eragrostis_curvula_EJB05_40102:0.0645138,(Eleusine_coracana_ELECO.r07.4BG0330430:0.019438,Eleusine_coracana_ELECO.r07.4AG0299760:0.0238722)n11:0.0549191)n10:0.0308437)n9:0.0128881,(((Cenchrus_americanus_H_CamCM007984.2002423.1:0.0691192,((Zea_mays_Zm00001eb433500:0.129559,Sorghum_bicolor_SORBI_3006G263300:0.0475852)n16:0.0660423,((Hordeum_spontaneum_WB01_013304_0085569:0,Hordeum_vulgareMorex_HORVU.MOREX.r3.2HG0211040:0)n18:0.207745,(Digitaria_radicosa_Dra07G0228900:0.0537188,(Digitaria_exilis_H_Dex7A-001340.1:0.0221407,Digitaria_exilis_H_Dex7B-001382.1:0.0157732)n20:0.0391823)n19:0.0295593)n17:0.010684)n15:0.0182121)n14:0.0291529,(Dichantelium_oligosantes_H_DolKV775585.1000007.1:0.0581274,((Echinocloa_haploclada_eh_chr9.3103:0.0400915,(ASEM_AUS1_H_AUS1CM014276.1001691.1:0.00264092,ASEM_RSA5_H_RSA5chrom7001798.1:0.00264148)n24:0.0296489)n23:0.0118272,(Setaria_viridis_SEVIR_3G000100v2:0.023045,(Urochloa_fusta_Urofu.7G328000:0.0484021,(Panicum_hallii_Pahal.7G334500:0.0322913,(Panicum_virgatum_Pavir.7KG378200:0.0422964,Panicum_virgatum_Pavir.7NG435700:0.0279343)n28:0.00870162)n27:0.0237706)n26:0.0122022)n25:0.00828284)n22:0.00963093)n21:0.0122075)n13:0.0403749,((Zizania_latifolia_GWHTBFHI017947:0.0747131,Zizania_latifolia_GWHTBFHI018202:0.0460831)n30:0.0349859,(Brachypodium_distachyon_BRADI_5g25860v3:0.139285,Oryza_sativa_LOC_Os04g57720:0.110273)n31:0.0484016)n29:0.0364968)n12:0.0216598)n8:0.0217442)n3:0.0227908,(Dendrocalamus_sinicus_Dendrocalamus_sinicus_Dsi04A_1201219_1201883_Dsi04Ag01050.1_-1_CDS_4147747102_56490:0.0148717,((Ampelocalamus_luodianensis_Alu04Cg22480.1:0.0236443,Dendrocalamus_sinicus_Dendrocalamus_sinicus_Dsi04C_1196127_1196808_Dsi04Cg01110.1_-1_CDS_4147757908_55963:0.0341459)n34:0.0147148,(Dendrocalamus_sinicus_Dendrocalamus_sinicus_Dsi04B_39025439_39026119_Dsi04Bg14660.1_1_CDS_4147757257_30627:0.0287988,Ampelocalamus_luodianensis_Alu04Dg01470.2:0.030007)n35:0.00804835)n33:0.000804835)n32:8.94262e-05)n2:0.00380845)n0;
```
