## Supplementary Dataset S1 for "Gene turnover and contingency facilitated the repeated evolution of C_4_ photosynthesis in grasses": OG0015058_tree.txt

```
((Streptochaeta_angustifolia_strangu_013043:0.287293,(Pharus_latifolius_Phala.06G271100:5e-09,Pharus_latifolius_Phala.06G271100.2:5e-09)n2:0.315035)n1:0.0314442,((((Zizania_latifolia_GWHTBFHI017950:0.0681859,Zizania_latifolia_GWHTBFHI018199:0.103997)n6:0.046622,(Leersia_perrieri_LPERR04G24770:0.196074,Oryza_sativa_LOC_Os04g57760:0.0826666)n7:0.0629844)n5:0.0861417,(Hordeum_spontaneum_WB01_009447_0012541:0.259074,((Eleusine_coracana_ELECO.r07.4BG0330400:0.023892,Eleusine_coracana_ELECO.r07.4AG0299730:0.0302134)n10:0.107959,(((Sorghum_bicolor_SORBI_3006G263600:0.077925,(Zea_mays_Zm00001eb433520:0.113003,Zea_mays_Zm00001eb066540:0.0907827)n14:0.025699)n13:0.148835,((((ASEM_AUS1_H_AUS1CM014276.1001840.1:0.00151841,ASEM_AUS1_H_AUS1CM014276.1001838.1:0.0222375)n18:0.0802818,Dichantelium_oligosantes_H_DolKV779220.1000021.1:0.0780227)n17:0.0107904,(Setaria_viridis_SEVIR_3G020100v2:0.131556,(Urochloa_fusta_Urofu.7G327300:0.136286,(Digitaria_radicosa_Dra07G0229200:0.0952337,(Digitaria_exilis_H_Dex7A-001507.1:0.0248735,Digitaria_exilis_H_Dex7B-001544.1:0.0396986)n22:0.053168)n21:0.0423846)n20:0.0364794)n19:0.0155014)n16:0.0197917,(Echinocloa_haploclada_eh_chr1.3779:0.277656,(Panicum_hallii_Pahal.7G334800:0.0185387,((Panicum_virgatum_Pavir.7KG377800:0.0379831,Panicum_virgatum_Pavir.7NG436100:0.711064)n26:0.0213067,Panicum_virgatum_Pavir.9NG741100:0.178163)n25:0.0197959)n24:0.0235667)n23:0.016715)n15:0.0545118)n12:0.073075,((Aristida_adscensionis_H_Aadptg000072l000422.1:0.130272,Stipagrostis_hirtigluma_H_Shi_ptg000016l_001647.1:0.126729)n28:0.0710432,(Chasmanthium_laxum_Chala.06G276700:0.0974171,(Phragmites_australis_Phragmites_australis_PaChr11_1186476_1187396_evm.model.PaChr11.124_1_CDS_4362375410_31587:0.108711,Phragmites_australis_Phragmites_australis_PaChr7_1298236_1299159_evm.model.PaChr7.120_1_CDS_4362473652_18901:0.072165)n30:0.00801833)n29:0.0189452)n27:0.0179909)n11:0.0112168)n9:0.0547327)n8:0.0283397)n4:0.0279664,(Olyra_latifolia_Ola000816:0.0955127,((Ampelocalamus_luodianensis_Alu04Cg22510.1:0.0476591,Ampelocalamus_luodianensis_Alu04Dg01440.1:0.164783)n33:0.00526044,(Dendrocalamus_sinicus_Dendrocalamus_sinicus_Dsi04B_39041689_39042621_Dsi04Bg14680.1_-1_CDS_4147757263_34004:0.0587522,(Dendrocalamus_sinicus_Dendrocalamus_sinicus_Dsi04C_1177290_1179473_Dsi04Cg01090.1_1_CDS_4147757902_52585:0.140788,Dendrocalamus_sinicus_Dendrocalamus_sinicus_Dsi04A_1179283_1180224_Dsi04Ag01020.1_1_CDS_4147747093_51423:0.0558938)n35:0.0112336)n34:0.00502693)n32:0.0149786)n31:0.0349104)n3:0.0314442)n0;
```
