## Supplementary Dataset S1 for "Gene turnover and contingency facilitated the repeated evolution of C_4_ photosynthesis in grasses": OG0015059_tree.txt

```
(Carex_scoparia_H_Carex_Csco_scaffold_11_000751.1:0.231237,(Streptochaeta_angustifolia_strangu_027929:0.090724,((Pharus_latifolius_Phala.06G276500:0,Pharus_latifolius_Phala.06G276500.2:0)n3:0.0956724,((Olyra_latifolia_Ola034930:0.0699668,(Ampelocalamus_luodianensis_Alu04Dg00920.2:0.0275384,(Dendrocalamus_sinicus_Dendrocalamus_sinicus_Dsi04C_827084_838028_Dsi04Cg00740.1_-1_CDS_4147757797_50333:0.0404217,Dendrocalamus_sinicus_Dendrocalamus_sinicus_Dsi04B_39442878_39448342_Dsi04Bg15020.1_1_CDS_4147757365_34567:0.0247511)n7:0.00275012)n6:0.0049742)n5:0.0151687,((((Leersia_perrieri_LPERR04G25410:0.0661866,Oryza_sativa_LOC_Os04g58420:0.0604159)n11:0.0386528,(Zizania_latifolia_GWHTBFHI017990:0.0607904,Zizania_latifolia_GWHTBFHI018150:0.0349474)n12:0.0175432)n10:0.0494463,(Brachypodium_distachyon_BRADI_5g26435v3:0.062558,(Hordeum_spontaneum_WB01_013064_0048343:0.00373917,Hordeum_vulgareMorex_HORVU.MOREX.r3.2HG0209210:0.0080246)n14:0.12878)n13:0.0696059)n9:0.0150643,((Aristida_adscensionis_H_Aadptg000072l000389.1:0.10224,Stipagrostis_hirtigluma_H_Shi_ptg000016l_001468.1:0.0577666)n16:0.0231478,((Eleusine_coracana_ELECO.r07.4BG0329820:0.0117652,Eleusine_coracana_ELECO.r07.4AG0299140:0.0108123)n18:0.0909367,((Phragmites_australis_Phragmites_australis_PaChr7_974191_983537_evm.model.PaChr7.80_1_CDS_4362476610_31083:0.0417622,Phragmites_australis_Phragmites_australis_PaChr11_791668_796736_evm.model.PaChr11.79_1_CDS_4362378150_37081:0.0446285)n20:0.00500808,(Chasmanthium_laxum_Chala.06G282500:0.0440117,((Sorghum_bicolor_SORBI_3006G270300:0.0276554,Zea_mays_Zm00001eb065900:0.0357591)n23:0.0503765,((ASEM_AUS1_H_AUS1CM014276.1001720.1:0.00836379,ASEM_RSA5_H_RSA5chrom7001841.1:0.00784829)n25:0.024871,(Echinocloa_haploclada_eh_chr9.3182:0.0558786,(((Digitaria_radicosa_Dra07G0234600:0.0261976,(Digitaria_exilis_H_Dex7A-001368.1:0.0116282,Digitaria_exilis_H_Dex7B-001411.1:0.00903792)n30:0.0175465)n29:0.0264365,(Urochloa_fusta_Urofu.7G334200:0.0458263,((Panicum_hallii_Pahal.7G340800:0.0164421,(Panicum_virgatum_Pavir.7NG443700:0.0243881,Panicum_virgatum_Pavir.7KG372800:0.015892)n34:0.00723618)n33:0.0319559,(Cenchrus_americanus_H_CamCM007983.2004157.1:0.0325055,Setaria_viridis_SEVIR_3G014200v2:0.0121164)n35:0.0253724)n32:0.0037767)n31:0.00701805)n28:0.00812794,Dichantelium_oligosantes_H_DolKV780642.1000007.1:0.040527)n27:0.00452253)n26:0.00718689)n24:0.0145637)n22:0.0489863)n21:0.0127008)n19:0.00912462)n17:0.0148979)n15:0.0419228)n8:0.0123878)n4:0.0567721)n2:0.0384864)n1:0.231237)n0;
```
