## Supplementary Dataset S1 for "Gene turnover and contingency facilitated the repeated evolution of C_4_ photosynthesis in grasses": OG0015060_tree.txt

```
(Carex_scoparia_H_Carex_Csco_scaffold_25_000692.1:0.337409,(((Pharus_latifolius_Phala.06G289600:0,Pharus_latifolius_Phala.06G289600.5:0,Pharus_latifolius_Phala.06G289600.4:0,Pharus_latifolius_Phala.06G289600.3:0,Pharus_latifolius_Phala.06G289600.2:0)n3:0.0885857,(Streptochaeta_angustifolia_strangu_036629:0.0184141,Streptochaeta_angustifolia_strangu_030143:0.0251919)n4:0.140734)n2:0.0457379,(((Olyra_latifolia_Ola006422:0.125888,(Ampelocalamus_luodianensis_Alu04Dg00140.2:0.0261168,(Dendrocalamus_sinicus_Dendrocalamus_sinicus_Dsi04B_40152044_40154538_Dsi04Bg15640.3_-1_CDS_4147757551_25564:0.0377802,Dendrocalamus_sinicus_Dendrocalamus_sinicus_Dsi04C_82251_96781_Dsi04Cg00050.1_1_CDS_4147757590_47517:0.0232751)n9:0.00258612)n8:0.00640538)n7:0.00951407,(Brachypodium_distachyon_BRADI_5g21010v3:0.211492,(Zizania_latifolia_GWHTBFHI018067:0.0442482,(Leersia_perrieri_LPERR04G20380:0.0545715,Leersia_perrieri_LPERR04G26370:0.0315125)n12:0.0984712)n11:0.0812883)n10:0.0247012)n6:0.0235517,(Stipagrostis_hirtigluma_H_Shi_ptg000016l_001534.1:0.233148,(Phragmites_australis_Phragmites_australis_PaChr7_184309_186218_evm.model.PaChr7.8_1_CDS_4362476608_30243:0.0559978,(Digitaria_exilis_H_Dex7B-001461.1:0.0750817,((Aristida_adscensionis_H_Aadptg000072l000316.1:0.127817,(Eragrostis_curvula_EJB05_40318:0.10053,(Eleusine_coracana_ELECO.r07.4BG0328740:0.0127593,Eleusine_coracana_ELECO.r07.4AG0298080:0.0147474)n19:0.0623837)n18:0.037109)n17:0.0174412,(Chasmanthium_laxum_Chala.06G294100:0.0487079,((Sorghum_bicolor_SORBI_3006G281900:0.0509426,Zea_mays_Zm00001eb076630:0.0684)n22:0.0736961,(((Cenchrus_americanus_H_CamLKME02027394.1000030.1:0.0436317,Setaria_viridis_SEVIR_3G001100v2:0.0191571)n25:0.026724,(Panicum_hallii_Pahal.7G352100:0.0109471,(Panicum_virgatum_Pavir.7NG413400:0.0217096,Panicum_virgatum_Pavir.7KG357600:0.029672)n27:0.00329689)n26:0.00574835)n24:0.0170447,((ASEM_AUS1_H_AUS1CM014276.1001732.1:0.00954719,ASEM_RSA5_H_RSA5chrom7001908.1:0.00281914)n29:0.0495148,(Echinocloa_haploclada_eh_chr9.3291:0.042198,(Dichantelium_oligosantes_H_DolKV776244.1000001.1:0.0513006,(Digitaria_exilis_H_Dex7A-001421.1:5e-09,Digitaria_exilis_H_Dex7B-001462.1:0.00128695)n32:0.0606787)n31:0.00652251)n30:0.00583352)n28:0.00394698)n23:0.0355873)n21:0.0320481)n20:0.0316694)n16:0.0191762)n15:0.00213069)n14:0.0255502)n13:0.022232)n5:0.0392782)n1:0.337409)n0;
```
