## Supplementary Dataset S1 for "Gene turnover and contingency facilitated the repeated evolution of C_4_ photosynthesis in grasses": OG0015061_tree.txt

```
((Tillandsia_fasciculata_H_Tillandsia_CM054942.1_000585.1:0.163011,Ananas_comosus_H_Ananas_contig2_000181.1:0.0956909)n1:0.164313,((Eleusine_coracana_ELECO.r07.4BG0329390:0.0894332,Eleusine_coracana_ELECO.r07.4AG0298690:0.0684654)n3:0.251452,(((Zizania_latifolia_GWHTBFHI018016:0.0713452,Zizania_latifolia_GWHTBFHI018112:0.0582812)n6:0.0622406,(Leersia_perrieri_LPERR04G25750:0.280744,Oryza_sativa_LOC_Os04g58920:0.0449148)n7:0.0539914)n5:0.0432483,(((Hordeum_spontaneum_WB01_007397_0164000:0.0100365,Hordeum_vulgareMorex_HORVU.MOREX.r3.2HG0213610:0.00533061)n10:0.277287,(Eragrostis_curvula_EJB05_47767:0.0857538,Eragrostis_curvula_EJB05_47766:0.141405)n11:0.129999)n9:0.077987,(((Chasmanthium_laxum_Chala.06G287200:0.0536305,(Phragmites_australis_Phragmites_australis_PaChr11_482628_483860_evm.model.PaChr11.47_1_CDS_4362377440_35809:0.0733209,Phragmites_australis_Phragmites_australis_PaChr7_713793_715022_evm.model.PaChr7.52_1_CDS_4362475988_24363:0.0594082)n15:0.00642358)n14:0.0101707,((Pharus_latifolius_Phala.06G281300:0.141579,Streptochaeta_angustifolia_strangu_000634:0.15984)n17:0.0720054,(Olyra_latifolia_Ola034968:0.0968487,(Ampelocalamus_luodianensis_Alu04Dg00620.2:0.0368462,Dendrocalamus_sinicus_Dendrocalamus_sinicus_Dsi04C_545504_546730_Dsi04Cg00480.1_1_CDS_4147757719_6434:0.0450249)n19:0.014637)n18:0.0211305)n16:0.0318806)n13:0.0267219,((Aristida_adscensionis_H_Aadptg000072l000362.1:0.101168,Stipagrostis_hirtigluma_H_Shi_ptg000016l_001572.1:0.0528509)n21:0.0312676,((Zea_mays_Zm00001eb065620:0.0755191,Sorghum_bicolor_SORBI_3006G274933:0.041399)n23:0.0997889,((Echinocloa_haploclada_eh_chr9.3229:0.118186,(ASEM_AUS1_H_AUS1CM014276.1001754.1:0.0217911,ASEM_RSA5_H_RSA5chrom7001932.1:0.0608376)n26:0.0538772)n25:0.0275745,((Panicum_hallii_Pahal.7G345300:0.0283633,(Panicum_virgatum_Pavir.7KG365800:0.093965,Panicum_virgatum_Pavir.7NG419900:0.0410017)n29:0.0213462)n28:0.0619625,(((Digitaria_radicosa_Dra07G0238000:5e-09,Digitaria_radicosa_Dra07G0238000.2:5e-09)n32:0.0981954,(Digitaria_exilis_H_Dex7A-001450.1:0.0343445,Digitaria_exilis_H_Dex7B-001487.1:0.0305909)n33:0.0977785)n31:0.0560333,(Cenchrus_americanus_H_CamCM007982.2004721.1:0.0480149,(Setaria_viridis_SEVIR_3G008600v2:0.053837,Setaria_viridis_SEVIR_3G008400v2:0.027267)n35:0.00302966)n34:0.0232299)n30:0.0130814)n27:0.0114887)n24:0.0396488)n22:0.0255128)n20:0.0121656)n12:0.0229917)n8:0.0129629)n4:0.0942884)n2:0.164313)n0;
```
