## Supplementary Dataset S1 for "Gene turnover and contingency facilitated the repeated evolution of C_4_ photosynthesis in grasses": OG0015062_tree.txt

```
(((Eragrostis_curvula_EJB05_06183:0.149976,Eragrostis_curvula_EJB05_06168:0.0682429)n2:0.217477,(((Chasmanthium_laxum_Chala.09G140200:0.128413,Chasmanthium_laxum_Chala.09G139200:0.12764)n5:0.114845,((Echinocloa_haploclada_eh_chr4.324:0.2576,(Panicum_virgatum_Pavir.5KG004200:0.191118,ASEM_AUS1_H_AUS1CM014276.1001755.1:0.139998)n8:0.188661)n7:0.075902,((Sorghum_bicolor_SORBI_3005G060000:0.281448,(Echinocloa_haploclada_eh_chr4.323:0.267312,((Cenchrus_americanus_H_CamCM007985.2002049.1:0.252979,(Panicum_hallii_Pahal.8G047700:0.0601898,(Panicum_virgatum_Pavir.8KG081000:0.139862,Panicum_virgatum_Pavir.8NG067700:0.0756508)n15:0.00840564)n14:0.0377349)n13:0.0421407,(Urochloa_fusta_Urofu.8G047900:0.23814,(Dichantelium_oligosantes_H_DolKV775488.1000009.1:0.18585,(ASEM_AUS1_H_AUS1CM014277.1000432.1:0.0500587,ASEM_RSA5_H_RSA5chrom8000256.1:0.0506163)n18:0.11681)n17:0.0819332)n16:0.0261672)n12:0.052987)n11:0.0994341)n10:0.0633857,(Sorghum_bicolor_SORBI_3005G059900:0.340517,((Cenchrus_americanus_H_CamCM007985.2002048.1:0.115104,Setaria_viridis_SEVIR_8G055200v2:0.082978)n21:0.149546,(Urochloa_fusta_Urofu.8G047800:0.208223,((ASEM_AUS1_H_AUS1CM014277.1000431.1:0.0557498,ASEM_RSA5_H_RSA5chrom8002977.1:0.0868063)n24:0.0797714,(Panicum_hallii_Pahal.8G047600:0.0899214,(Dichantelium_oligosantes_H_DolKV777507.1000005.1:0.170675,Dichantelium_oligosantes_H_DolKV777507.1000004.1:0.149593)n26:0.0612538)n25:0.0267912)n23:0.0291409)n22:0.0508316)n20:0.0430947)n19:0.052292)n9:0.0254888)n6:0.013857)n4:0.0447321,(Phragmites_australis_Phragmites_australis_PaChr10_29538847_29539335_evm.model.PaChr10.967_1_CDS_4362372931_8458:0.20619,(Phragmites_australis_Phragmites_australis_PaChr10_29912173_29913088_evm.model.PaChr10.979_1_CDS_4362372957_19414:0.0232048,Phragmites_australis_Phragmites_australis_PaChr10_29920510_29921445_evm.model.PaChr10.981_1_CDS_4362372963_21930:0.0283945)n28:0.150901)n27:0.0167668)n3:0.0258722)n1:0.0169344,(((Aristida_adscensionis_H_Aadptg000039l000228.1:0.0728724,Aristida_adscensionis_H_Aadptg000039l000286.1:0.0277004)n31:0.182738,(Aristida_adscensionis_H_Aadptg000039l000225.1:0.0991459,Aristida_adscensionis_H_Aadptg000039l000282.1:0.0904701)n32:0.124108)n30:0.0878664,((Stipagrostis_hirtigluma_H_Shi_ptg000009l_000378.1:0.0243871,Stipagrostis_hirtigluma_H_Shi_ptg000083l_000312.1:0.0197491)n34:0.143238,(Stipagrostis_hirtigluma_H_Shi_ptg000009l_000376.1:0.0222895,Stipagrostis_hirtigluma_H_Shi_ptg000083l_000310.1:0.0187859)n35:0.125093)n33:0.0138992)n29:0.0400928)n0;
```
