## Supplementary Dataset S1 for "Gene turnover and contingency facilitated the repeated evolution of C_4_ photosynthesis in grasses": OG0015063_tree.txt

```
((Streptochaeta_angustifolia_strangu_033305:0.147182,Pharus_latifolius_Phala.09G009000:0.109848)n1:0.0378598,((Zizania_latifolia_GWHTBFHI029751:0.085745,(Leersia_perrieri_LPERR12G00650:0.0890841,(Oryza_sativa_LOC_Os12g01910:0.0227475,Oryza_sativa_LOC_Os11g01860:0.0273136)n5:0.0536797)n4:0.0313426)n3:0.0788484,(((Brachypodium_distachyon_BRADI_4g44678v3:0.104381,(Hordeum_spontaneum_WB01_004165_0630677:0.00130231,Hordeum_vulgareMorex_HORVU.MOREX.r3.5HG0464870:0.000647355)n9:0.123926)n8:0.0764795,(Olyra_latifolia_Ola031304:0.13513,(Dendrocalamus_sinicus_Dendrocalamus_sinicus_Dsi11C_23686831_23688987_Dsi11Cg08310.1_-1_CDS_4147840189_37093:0.0267416,((Ampelocalamus_luodianensis_Alu12Dg00710.2:0.0936743,Ampelocalamus_luodianensis_Alu12Cg11190.2:0.0536553)n13:0.0146108,Ampelocalamus_luodianensis_Alu11Cg00500.1:0.0153741)n12:0.00170823)n11:0.0358932)n10:0.0260636)n7:0.0232766,((Eragrostis_curvula_EJB05_03014:0.179513,Eleusine_coracana_ELECO.r07.9BG0695820:0.0884489)n15:0.0652274,((Chasmanthium_laxum_Chala.12G025800:0.103259,((Stipagrostis_hirtigluma_H_Shi_ptg000025l_001277.1:0.0151241,Stipagrostis_hirtigluma_H_Shi_ptg000041l_000048.1:0.0104214)n19:0.0165804,(Stipagrostis_hirtigluma_H_Shi_ptg000077l_000044.1:0.0236564,(Stipagrostis_hirtigluma_H_Shi_ptg000015l_000196.1:0.000548412,Stipagrostis_hirtigluma_H_Shi_ptg000026l_000315.1:0.00318159)n21:0.0274549)n20:0.0118307)n18:0.0997606)n17:0.0171797,((((Zea_mays_Zm00001eb404930:0.113021,(Sorghum_bicolor_SORBI_3008G009300:0.038422,Sorghum_bicolor_SORBI_3008G009500:0.0325064)n26:0.0268233)n25:0.0835585,(Dichantelium_oligosantes_H_DolKV776045.1000005.1:0.0586165,(ASEM_AUS1_H_AUS1CM014277.1000065.1:0.0103198,(ASEM_RSA5_H_RSA5chrom3002987.1:0.00339835,(ASEM_RSA5_H_RSA5chrom3002984.1:0.0069227,ASEM_RSA5_H_RSA5chrom3002982.1:0.00320948)n30:0.00563823)n29:0.00580581)n28:0.0651366)n27:0.0509469)n24:0.0247081,(Panicum_virgatum_Pavir.9NG835200:0.152346,(Panicum_virgatum_Pavir.9NG809000:0.00186511,(Panicum_virgatum_Pavir.9NG834900:5e-09,(Panicum_virgatum_Pavir.J235500:5e-09,(Panicum_virgatum_Pavir.9NG836100:0.0043573,Panicum_virgatum_Pavir.9NG788000:0.00103381)n35:0.00103082)n34:0.00102932)n33:0.0104343)n32:0.019107)n31:0.0994717)n23:0.0152303,Phragmites_australis_Phragmites_australis_PaChr21_1304272_1306701_evm.model.PaChr21.107_1_CDS_4362427537_36397:0.120727)n22:0.0131691)n16:0.0150768)n14:0.0469545)n6:0.0197853)n2:0.0378598)n0;
```
