## Supplementary Dataset S1 for "Gene turnover and contingency facilitated the repeated evolution of C_4_ photosynthesis in grasses": OG0015064_tree.txt

```
(((Aristida_adscensionis_H_Aadptg000039l000181.1:0.118496,(Stipagrostis_hirtigluma_H_Shi_ptg000129l_000014.1:0.00969991,(Stipagrostis_hirtigluma_H_Shi_ptg000009l_000321.1:0.00506185,Stipagrostis_hirtigluma_H_Shi_ptg000123l_000002.1:0.00907132)n4:0.00683931)n3:0.0938132)n2:0.0492009,(((Eragrostis_curvula_EJB05_29278:0.00148931,Eragrostis_curvula_EJB05_29301:0.00072775)n7:0.124323,((Eleusine_coracana_ELECO.r07.9AG0675930:0.0202569,Eleusine_coracana_ELECO.r07.9BG0699880:0.041515)n9:0.0779486,(Eleusine_coracana_ELECO.r07.9AG0675940:0.0163765,Eleusine_coracana_ELECO.r07.9BG0699890:0.0222342)n10:0.0648601)n8:0.0397212)n6:0.0676326,(Phragmites_australis_Phragmites_australis_PaChr10_31363024_31365500_evm.model.PaChr10.1046_1_CDS_4362370549_26115:0.0630765,(Chasmanthium_laxum_Chala.09G146800:0.0594571,((Sorghum_bicolor_SORBI_3005G048600:0.0555814,Zea_mays_Zm00001eb202460:0.0796644)n14:0.091858,(Dichantelium_oligosantes_H_DolKV778165.1000001.1:0.0663236,(Echinocloa_haploclada_eh_chr4.262:0.0689111,((Urochloa_fusta_Urofu.8G039000:0.0859448,((Panicum_hallii_Pahal.8G040400:0.0500826,(Panicum_virgatum_Pavir.8NG044600:0.0354813,Panicum_virgatum_Pavir.8KG052700:0.0354231)n21:0.0113317)n20:0.0620512,((Digitaria_exilis_H_Dex8A-000183.1:0.0130115,Digitaria_exilis_H_Dex8B-000195.1:0.0245666)n23:0.0913633,(Cenchrus_americanus_H_CamCM007985.2001952.1:0.061719,Setaria_viridis_SEVIR_8G044400v2:0.0372902)n24:0.0330038)n22:0.0118682)n19:0.00620997)n18:0.0153656,(ASEM_AUS1_H_AUS1CM014277.1000336.1:0.022237,(ASEM_RSA5_H_RSA5chrom8000136.1:0.0710988,ASEM_RSA5_H_RSA5chrom8000140.1:0.018498)n26:0.00205534)n25:0.0657082)n17:0.00832087)n16:0.00463324)n15:0.0243495)n13:0.0383859)n12:0.0366905)n11:0.0164274)n5:0.0082723)n1:0.0462522,(((Oryza_sativa_LOC_Os11g06680:0.0974613,Leersia_perrieri_LPERR11G03650:0.100999)n29:0.044422,(Zizania_latifolia_GWHTBFHI029942:0.252957,Zizania_latifolia_GWHTBFHI029943:0.113496)n30:0.0126107)n28:0.0680055,((Brachypodium_distachyon_BRADI_4g24700v3:0.14679,(Hordeum_spontaneum_WB01_001678_0661811:0.000430578,Hordeum_vulgareMorex_HORVU.MOREX.r3.4HG0349500:5e-09)n33:0.180469)n32:0.0818578,(Ampelocalamus_luodianensis_AluCtg00683g00040.1:0.0249263,(Dendrocalamus_sinicus_Dendrocalamus_sinicus_Dsi11A_1990827_1991306_Dsi11Ag01420.1_1_CDS_4147830169_25241:0.0352512,Dendrocalamus_sinicus_Dendrocalamus_sinicus_Dsi11C_19724005_19727366_Dsi11Cg06360.1_-1_CDS_4147839604_48914:0.0398625)n35:0.00442916)n34:0.0137446)n31:0.0206596)n27:0.025141)n0;
```
