## Supplementary Dataset S1 for "Gene turnover and contingency facilitated the repeated evolution of C_4_ photosynthesis in grasses": OG0015065_tree.txt

```
(Carex_scoparia_H_Carex_Csco_scaffold_5_000760.1:0.368375,(Brachypodium_distachyon_BRADI_4g23172v3:0.364879,(Streptochaeta_angustifolia_strangu_031454:0.293852,((Hordeum_spontaneum_WB01_000911_0809066:0.206723,(((Zizania_latifolia_GWHTBFHI029554:0.0610459,Zizania_latifolia_GWHTBFHI030206:0.0457581)n7:0.0758132,(Leersia_perrieri_LPERR11G05290:0.199453,Oryza_sativa_LOC_Os11g09180:0.0817464)n8:0.0448686)n6:0.0509656,(Olyra_latifolia_Ola037165:0.127745,((Ampelocalamus_luodianensis_Alu11Dg10940.1:0.0357047,(Dendrocalamus_sinicus_Dendrocalamus_sinicus_Dsi11A_4786228_4787241_Dsi11Ag02400.1_-1_CDS_4147830463_20178:0.0157265,Dendrocalamus_sinicus_Dendrocalamus_sinicus_DsiCtg00225_103447_104460_DsiCtg00225g00050.1_1_CDS_4147849204_51760:0.00705377)n12:0.0387964)n11:0.00737651,(Ampelocalamus_luodianensis_Alu11Cg03750.1:0.0444859,(Dendrocalamus_sinicus_Dendrocalamus_sinicus_DsiCtg00029_360208_361227_DsiCtg00029g00070.1_1_CDS_4147846411_14604:0.00222433,Dendrocalamus_sinicus_Dendrocalamus_sinicus_Dsi11B_25924564_25925570_Dsi11Bg06240.1_1_CDS_4147836847_32015:0.0076993)n14:0.0837434)n13:0.00879583)n10:0.0217337)n9:0.0619379)n5:0.0357201)n4:0.0357132,(Urochloa_fusta_Urofu.8G195300:0.455739,((Eleusine_coracana_ELECO.r07.9AG0670010:0.0902796,Eleusine_coracana_ELECO.r07.9BG0693470:0.117728)n17:0.253263,((Aristida_adscensionis_H_Aadptg000040l000108.1:0.0673847,Stipagrostis_hirtigluma_H_Shi_ptg000009l_000190.1:0.076351)n19:0.0579977,(((Sorghum_bicolor_SORBI_3005G074200:0.0706969,Zea_mays_Zm00001eb168890:0.09941)n22:0.0713517,((((ASEM_RSA5_H_RSA5chrom8000326.1:0.00519418,(ASEM_AUS1_H_AUS1CM014277.1003192.1:5e-09,ASEM_AUS1_H_AUS1CM014277.1003191.1:5e-09)n27:0.0116702)n26:0.0515826,((Digitaria_radicosa_Dra08G0044500:5e-09,Digitaria_radicosa_Dra08G0044500.2:5e-09)n29:0.0794047,(Digitaria_exilis_H_Dex8A-001898.1:0.0291552,Digitaria_exilis_H_Dex8B-000284.1:0.0337157)n30:0.0743327)n28:0.038645)n25:0.0201547,(Setaria_viridis_SEVIR_8G068700v2:0.0664633,Urochloa_fusta_Urofu.8G062200:0.0972444)n31:0.0303054)n24:0.0105549,(Panicum_hallii_Pahal.8G059100:0.0402039,(Panicum_virgatum_Pavir.1NG235700:0.0532872,Panicum_virgatum_Pavir.8NG077700:0.0307968)n33:0.00342187)n32:0.0100197)n23:0.0205682)n21:0.0470258,(Chasmanthium_laxum_Chala.09G132000:0.0759985,(Phragmites_australis_Phragmites_australis_PaChr10_27885646_27886668_evm.model.PaChr10.904_1_CDS_4362372793_35374:0.112889,Phragmites_australis_Phragmites_australis_PaChr21_4669741_4670811_evm.model.PaChr21.316_1_CDS_4362428001_19172:0.0883704)n35:0.00981893)n34:0.022653)n20:0.0215123)n18:0.0312943)n16:0.0384573)n15:0.00427303)n3:0.054122)n2:0.0722525)n1:0.368375)n0;
```
