## Supplementary Dataset S1 for "Gene turnover and contingency facilitated the repeated evolution of C_4_ photosynthesis in grasses": OG0015066_tree.txt

```
(((Zizania_latifolia_GWHTBFHI030236:0.0918573,(Leersia_perrieri_LPERR11G06990:0.0645803,Oryza_sativa_LOC_Os11g13694:0.0605395)n3:0.0235092)n2:0.0624837,((Brachypodium_distachyon_BRADI_4g21680v3:0.0811499,(Hordeum_spontaneum_WB01_008560_0016716:6e-09,Hordeum_vulgareMorex_HORVU.MOREX.r3.4HG0344560:0.00164807)n6:0.0945331)n5:0.032137,(Dendrocalamus_sinicus_Dendrocalamus_sinicus_Dsi11A_10006157_10020445_Dsi11Ag03910.1_1_CDS_4147830916_47759:0.0318758,(Ampelocalamus_luodianensis_Alu11Cg04520.1:0.0369753,Olyra_latifolia_scaffold84_1877093_1891749_+:0.0796268)n8:0.00590821)n7:0.0126885)n4:0.0175219)n1:0.0235556,((Chasmanthium_laxum_Chala.09G121200:0.04514,((Sorghum_bicolor_SORBI_3005G088900:0.0293324,(Zea_mays_Zm00001eb167940:0.052866,Zea_mays_Zm00001eb112220:0.040626)n13:0.0112163)n12:0.0598387,((((Cenchrus_americanus_H_CamCM007985.2001276.1:0.0263992,Setaria_viridis_SEVIR_8G084600v2:0.0178039)n17:0.0159177,(Urochloa_fusta_Urofu.8G078000:0.039379,((Panicum_virgatum_Pavir.8KG141100:0.016361,Panicum_virgatum_Pavir.8NG191200:0.059931)n20:0.00893401,Panicum_hallii_Pahal.8G072400:0.0191184)n19:0.0138923)n18:0.00366517)n16:0.0105914,(Dichantelium_oligosantes_H_DolKV776929.1000003.1:0.049141,(Dichantelium_oligosantes_H_DolKV776929.1000004.1:0.0280896,Echinocloa_haploclada_eh_chr4.820:0.0369374)n22:0.00876967)n21:0.000974408)n15:0.00623204,((ASEM_RSA5_H_RSA5chrom8002784.1:0.0353879,ASEM_AUS1_H_AUS1CM014277.1003037.1:5e-09)n24:0.0769834,(Digitaria_radicosa_Dra08G0054600:0.0221546,(Digitaria_exilis_H_Dex8A-001831.1:0.00610746,Digitaria_exilis_H_Dex8B-001740.1:0.00416376)n26:0.022664)n25:0.0319485)n23:0.00921114)n14:0.00461433)n11:0.0279848)n10:0.0193145,((Phragmites_australis_Phragmites_australis_PaChr10_25489752_25506453_evm.model.PaChr10.830_1_CDS_4362372629_8879:0.0540495,((Eragrostis_curvula_EJB05_28483:0,Eragrostis_curvula_EJB05_28493:0)n30:0.120629,((Aristida_adscensionis_H_Aadptg000040l000055.1:0.0521421,Aristida_adscensionis_H_Aadptg000040l000054.1:0.0812481)n32:0.0757632,(Stipagrostis_hirtigluma_H_Shi_ptg000003l_000285.1:0.0016623,Stipagrostis_hirtigluma_H_Shi_ptg000009l_000084.1:0.00335373)n33:0.0403644)n31:0.0290057)n29:0.00128691)n28:0.00656051,(Phragmites_australis_Phragmites_australis_PaChr21_6865406_6879187_evm.model.PaChr21.393_1_CDS_4362428171_5691:0.06445,(Eragrostis_curvula_EJB05_28484:0,Eragrostis_curvula_EJB05_28494:0)n35:0.106721)n34:0.0118579)n27:0.0153032)n9:0.00170036)n0;
```
