## Supplementary Dataset S1 for "Gene turnover and contingency facilitated the repeated evolution of C_4_ photosynthesis in grasses": OG0015067_tree.txt

```
(Ananas_comosus_H_Ananas_contig18_000729.1:0.224918,(((Zizania_latifolia_GWHTBFHI029607:0.0527024,(Leersia_perrieri_LPERR02G14570:0.0774857,Oryza_sativa_LOC_Os11g11210:0.0561217)n4:0.0137224)n3:0.0665525,((Olyra_latifolia_Ola037217:0.0750125,(Ampelocalamus_luodianensis_Alu11Dg10000.1:0.0777552,(Ampelocalamus_luodianensis_Alu11Cg04160.2:0.0347595,(Dendrocalamus_sinicus_Dendrocalamus_sinicus_Dsi11A_7148558_7154472_Dsi11Ag03000.1_-1_CDS_4147830643_7800:0.0094244,Dendrocalamus_sinicus_Dendrocalamus_sinicus_DsiCtg00357_85861_100896_DsiCtg00357g00050.1_1_CDS_4147850974_24747:0.00800424)n9:0.0281722)n8:0.00504054)n7:0.00056006)n6:0.00826414,(Hordeum_vulgareMorex_HORVU.MOREX.r3.4HG0345250:0.0901713,Brachypodium_distachyon_BRADI_4g22110v3:0.0898739)n10:0.0548475)n5:0.0205328)n2:0.0313623,(((Eragrostis_curvula_EJB05_05506:0.00473818,Eragrostis_curvula_EJB05_05523:5e-09)n13:0.0890775,(Eleusine_coracana_ELECO.r07.3BG0269740:0.00549648,Eleusine_coracana_ELECO.r07.3AG0224580:0.00710022)n14:0.0353496)n12:0.0539824,((Aristida_adscensionis_H_Aadptg000040l000274.1:0.0825233,(Stipagrostis_hirtigluma_H_Shi_ptg000003l_000098.1:0.011921,Stipagrostis_hirtigluma_H_Shi_ptg000009l_000584.1:0.0189653)n17:0.0696064)n16:0.0335273,(Phragmites_australis_Phragmites_australis_PaChr10_24101481_24104220_evm.model.PaChr10.796_1_CDS_4362372551_18569:0.0667904,(Chasmanthium_laxum_Chala.09G115300:0.0576775,((Zea_mays_Zm00001eb169160:0.0514218,Sorghum_bicolor_SORBI_3005G100300:0.0263684)n21:0.0423575,((Panicum_hallii_Pahal.8G122500:0.0246424,(Panicum_virgatum_Pavir.8KG158000:0.021266,((Panicum_virgatum_Pavir.J257900:0.0445449,Panicum_virgatum_Pavir.8KG157800:5e-09)n26:0.0126232,Panicum_virgatum_Pavir.8NG183200:0.0172096)n25:5e-09)n24:0.00933641)n23:0.0209575,(((Digitaria_radicosa_Dra08G0061000:0.0397979,(Digitaria_exilis_H_Dex8A-000448.1:0.00169102,Digitaria_exilis_H_Dex8B-000419.1:0.00209108)n30:0.039056)n29:0.021481,(Setaria_viridis_SEVIR_8G096600v2:0.0385283,(Cenchrus_americanus_H_CamCM007985.2002145.1:0.0791984,Urochloa_fusta_Urofu.8G091600:0.0427216)n32:0.00518499)n31:0.00634805)n28:0.00591176,(Echinocloa_haploclada_eh_chr4.1039:0.0827042,(Dichantelium_oligosantes_H_DolKV778691.1000001.1:0.0249008,(ASEM_AUS1_H_AUS1CM014277.1000800.1:0.0064747,ASEM_RSA5_H_RSA5chrom8002690.1:0.00672728)n35:0.0534331)n34:0.0108324)n33:0.0034432)n27:0.00527913)n22:0.0154753)n20:0.0316159)n19:0.00713812)n18:0.00731503)n15:0.00573114)n11:0.0427104)n1:0.224918)n0;
```
