## Supplementary Dataset S1 for "Gene turnover and contingency facilitated the repeated evolution of C_4_ photosynthesis in grasses": OG0015068_tree.txt

```
((((Hordeum_spontaneum_WB01_006602_0164170:0.00157282,Hordeum_vulgareMorex_HORVU.MOREX.r3.4HG0345600:5e-09)n3:0.157805,(Brachypodium_distachyon_BRADI_4g22405v3:0.141524,Brachypodium_distachyon_BRADI_4g22347v3:0.0938519)n4:0.010428)n2:0.0475031,((Zizania_latifolia_GWHTBFHI029586:0.0498448,(Oryza_sativa_LOC_Os11g10780:0.0359513,(Leersia_perrieri_LPERR03G21580:0.285024,Leersia_perrieri_LPERR12G05770:0.066737)n8:0.0300711)n7:0.0133473)n6:0.0988314,(Olyra_latifolia_Ola037205:0.152615,(Ampelocalamus_luodianensis_Alu11Dg10380.8:0.0417048,((Dendrocalamus_sinicus_Dendrocalamus_sinicus_Dsi11B_25095174_25098186_Dsi11Bg05970.1_1_CDS_4147836766_43274:0.105423,Dendrocalamus_sinicus_Dendrocalamus_sinicus_DsiCtg00042a_233035_236213_DsiCtg00042ag00100.2_1_CDS_4147846612_14042:0.0100704)n12:0.0409803,Dendrocalamus_sinicus_Dendrocalamus_sinicus_DsiCtg00664_300418_304516_DsiCtg00664g00130.1_-1_CDS_4147855027_32075:0.026092)n11:0.00289911)n10:0.00968823)n9:0.0274817)n5:0.0143671)n1:0.0170127,((Phragmites_australis_Phragmites_australis_PaChr10_23736496_23746965_evm.model.PaChr10.784_1_CDS_4362372525_7612:0.0363184,Phragmites_australis_Phragmites_australis_PaChr21_8772345_8778008_evm.model.PaChr21.449_1_CDS_4362428295_15385:0.049963)n14:0.0248023,((Aristida_adscensionis_H_Aadptg000040l000281.1:0.117154,(Stipagrostis_hirtigluma_H_Shi_ptg000003l_000106.1:0.00246362,Stipagrostis_hirtigluma_H_Shi_ptg000009l_000592.1:0.00124416)n17:0.0682948)n16:0.027729,((Eragrostis_curvula_EJB05_28378:0.0673575,(Eleusine_coracana_ELECO.r07.9AG0678400:0.00474316,Eleusine_coracana_ELECO.r07.9BG0702040:0.0122378)n20:0.0624644)n19:0.0564723,(Chasmanthium_laxum_Chala.09G114000:0.0501382,((Sorghum_bicolor_SORBI_3005G102500:0.0363808,Zea_mays_Zm00001eb168510:0.0392595)n23:0.0360622,(Echinocloa_haploclada_eh_chr4.1073:0.0684641,((ASEM_AUS1_H_AUS1CM014277.1000814.1:0.00643477,ASEM_RSA5_H_RSA5chrom8002682.1:0.00252196)n26:0.0406317,(Dichantelium_oligosantes_H_DolKV775398.1000001.1:0.0544352,((Urochloa_fusta_Urofu.8G094200:0.0531791,(Cenchrus_americanus_H_CamCM007985.2002466.1:0.0375691,Setaria_viridis_SEVIR_8G099500v2:0.0327712)n30:0.00297728)n29:0.0109015,((Digitaria_radicosa_Dra08G0063300:0.0282188,(Digitaria_exilis_H_Dex8A-000461.1:0.00401027,Digitaria_exilis_H_Dex8B-000430.1:0.00388352)n33:0.0249081)n32:0.0271717,(Panicum_hallii_Pahal.8G109400:0.0244124,(Panicum_virgatum_Pavir.8KG244000:0.0181035,Panicum_virgatum_Pavir.8NG176100:0.0249994)n35:0.0204357)n34:0.0062501)n31:0.00283403)n28:0.00559094)n27:0.00298712)n25:0.00506673)n24:0.0110111)n22:0.031028)n21:0.0221039)n18:0.00659397)n15:0.00896267)n13:0.0170127)n0;
```
