## Supplementary Dataset S1 for "Gene turnover and contingency facilitated the repeated evolution of C_4_ photosynthesis in grasses": OG0015069_tree.txt

```
((Streptochaeta_angustifolia_strangu_019503:0.196929,Pharus_latifolius_Phala.09G082700:0.144982)n1:0.0312461,(((Oryza_sativa_LOC_Os11g26880:0.106028,(Leersia_perrieri_LPERR11G10250:0.0695338,(Zizania_latifolia_GWHTBFHI029398:0.0229053,Zizania_latifolia_GWHTBFHI030362:0.0503871)n6:0.0261101)n5:0.059023)n4:0.0662045,((Ampelocalamus_luodianensis_Alu11Cg06620.2:0.038926,Ampelocalamus_luodianensis_Alu11Dg07920.1:0.0215368)n8:0.00705047,((Dendrocalamus_sinicus_Dendrocalamus_sinicus_Dsi11B_10865454_10865771_Dsi11Bg03810.1_1_CDS_4147836118_19634:0,Dendrocalamus_sinicus_Dendrocalamus_sinicus_DsiCtg00365_105218_105535_DsiCtg00365g00030.1_-1_CDS_4147851109_43885:0)n10:0.0341999,Dendrocalamus_sinicus_Dendrocalamus_sinicus_Dsi11A_20343014_20343337_Dsi11Ag05940.1_-1_CDS_4147831525_49450:0.0256768)n9:0.00285298)n7:0.00848215)n3:0.0220057,((Hordeum_spontaneum_WB01_000046_0780932:0.402201,Brachypodium_distachyon_BRADI_4g19480v3:0.0842542)n12:0.115224,(Chasmanthium_laxum_Chala.09G092900:0.0451705,((Phragmites_australis_Phragmites_australis_PaChr21_14789084_14789425_evm.model.PaChr21.577_1_CDS_4362428579_7377:0.0286047,Phragmites_australis_Phragmites_australis_PaChr10_17258703_17259035_evm.model.PaChr10.659_1_CDS_4362372247_18148:0.0539826)n15:0.0223722,((Aristida_adscensionis_H_Aadptg000034l000220.1:0.0660815,(Stipagrostis_hirtigluma_H_Shi_ptg000100l_000044.1:5e-09,(Stipagrostis_hirtigluma_H_Shi_ptg000001l_000086.1:5e-09,Stipagrostis_hirtigluma_H_Shi_ptg000007l_000104.1:5e-09)n19:0.0173233)n18:0.0182265)n17:0.0209167,(Olyra_latifolia_Ola012608:0.0780265,((Eragrostis_curvula_EJB05_28057:0.0879093,(Eleusine_coracana_ELECO.r07.9AG0681370:0.0046621,Eleusine_coracana_ELECO.r07.9BG0706750:0.0244636)n23:0.0463421)n22:0.0429516,((Zea_mays_Zm00001eb170000:0.0216039,(Zea_mays_Zm00001eb392070:0.0155473,Zea_mays_Zm00001eb274920:0.0228255)n26:0.186942)n25:0.0701543,(Dichantelium_oligosantes_H_DolKV775365.1000002.1:0.0394664,(Digitaria_radicosa_Dra08G0075300:0.0554915,((ASEM_AUS1_H_AUS1CM014277.1000876.1:0.0174206,ASEM_RSA5_H_RSA5chrom8000677.1:0.00607215)n30:0.0349756,(((Cenchrus_americanus_H_CamCM007984.2000739.1:0.0444526,Setaria_viridis_SEVIR_8G121600v2:0.0180029)n33:0.0261531,(Panicum_hallii_Pahal.8G159200:0.0205066,(Panicum_virgatum_Pavir.9NG330900:0.0245697,Panicum_virgatum_Pavir.4NG171200:0.00923923)n35:0.00102658)n34:5e-09)n32:0.00677753,Urochloa_fusta_Urofu.8G122300:0.0391267)n31:0.00408876)n29:0.00346677)n28:0.00827298)n27:0.017589)n24:0.0328097)n21:0.0240789)n20:0.00869938)n16:0.0173829)n14:0.0205818)n13:0.0331505)n11:0.0211249)n2:0.0312461)n0;
```
