## Supplementary Dataset S1 for "Gene turnover and contingency facilitated the repeated evolution of C_4_ photosynthesis in grasses": OG0015070_tree.txt

```
((Ananas_comosus_H_Ananas_contig6_000843.1:0.0398916,Tillandsia_fasciculata_H_Tillandsia_CM054946.1_000862.1:0.0378663)n1:0.119868,(Eragrostis_curvula_EJB05_42671:0.815915,((Streptochaeta_angustifolia_strangu_043113:0.204077,(Pharus_latifolius_Phala.09G093900:5e-09,Pharus_latifolius_Phala.09G093900.2:5e-09)n5:0.15004)n4:0.0498735,(((Zizania_latifolia_GWHTBFHI029458:0.0933443,(Oryza_sativa_LOC_Os11g25860:0.0544844,Leersia_perrieri_LPERR11G09450:0.128199)n9:0.0206832)n8:0.0631205,(Olyra_latifolia_Ola000874:0.106541,(Dendrocalamus_sinicus_Dendrocalamus_sinicus_Dsi11B_13993865_13996375_Dsi11Bg04270.1_-1_CDS_4147836256_40458:0.0509256,(Ampelocalamus_luodianensis_AluCtg01163g00010.1:0.00318711,Ampelocalamus_luodianensis_AluCtg00167g00010.1:0.00109837)n12:0.0455329)n11:0.0109136)n10:0.0528127)n7:0.0322286,((Brachypodium_distachyon_BRADI_4g08410v3:0.24234,(Hordeum_spontaneum_WB01_004499_0569313:0.00169635,Hordeum_vulgareMorex_HORVU.MOREX.r3.5HG0468050:0.00346897)n15:0.116342)n14:0.0620881,((Aristida_adscensionis_H_Aadptg000092l000039.1:0.11653,(Stipagrostis_hirtigluma_H_Shi_ptg000007l_000141.1:0.0057929,(Stipagrostis_hirtigluma_H_Shi_ptg000001l_000150.1:0.00429801,Stipagrostis_hirtigluma_H_Shi_ptg000100l_000078.1:0.00214122)n19:0.00448522)n18:0.0640945)n17:0.0288716,((Eleusine_coracana_ELECO.r07.9AG0682290:0.0378144,Eleusine_coracana_ELECO.r07.9BG0707900:0.0417902)n21:0.130369,((Zea_mays_Zm00001eb344770:0.071903,(Sorghum_bicolor_SORBI_3009G246800:0.0389506,Sorghum_bicolor_SORBI_3002G214000:0.245776)n24:0.0382017)n23:0.0630157,(Urochloa_fusta_Urofu.8G116100:0.0550592,((Cenchrus_americanus_H_CamCM007983.2004282.1:0.0578524,Setaria_viridis_SEVIR_8G116900v2:0.0380979)n27:0.0257766,((Chasmanthium_laxum_Chala.09G102100:0.0505057,Phragmites_australis_Phragmites_australis_PaChr10_19189919_19192441_evm.model.PaChr10.690_1_CDS_4362372317_5088:0.0667831)n29:0.0342984,(ASEM_AUS1_H_AUS1CM014277.1002855.1:0.0786635,((Digitaria_radicosa_Dra08G0072900:0.0416764,(Digitaria_exilis_H_Dex9A-003477.1:0.0194409,Digitaria_exilis_H_Dex9B-003498.1:0.0196632)n33:0.0664966)n32:0.0323264,(Panicum_hallii_Pahal.8G135600:0.0303608,(Panicum_virgatum_Pavir.4KG335900:0.0677822,Panicum_virgatum_Pavir.5NG477600:0.0288999)n35:0.0201623)n34:0.0269901)n31:0.00384026)n30:0.00729087)n28:0.0212444)n26:0.0347763)n25:0.0352758)n22:0.0224021)n20:0.0204146)n16:0.0465493)n13:0.0246239)n6:0.0317497)n3:0.0910322)n2:0.119868)n0;
```
