## Supplementary Dataset S1 for "Gene turnover and contingency facilitated the repeated evolution of C_4_ photosynthesis in grasses": OG0015071_tree.txt

```
((Brachypodium_distachyon_BRADI_4g19040v3:0.2416,((Olyra_latifolia_Ola023484:0.110648,(Dendrocalamus_sinicus_Dendrocalamus_sinicus_Dsi11A_22130916_22138466_Dsi11Ag06340.1_1_CDS_4147831645_3300:0.05628,((Ampelocalamus_luodianensis_Alu11Cg06740.1:0.0649554,Dendrocalamus_sinicus_Dendrocalamus_sinicus_Dsi11C_25643649_25649398_Dsi11Cg09500.1_1_CDS_4147840546_10646:0.0339951)n6:0.0138015,((Ampelocalamus_luodianensis_Alu06Dg08270.1:0.00697033,Ampelocalamus_luodianensis_Alu11Dg07320.2:0.00229532)n8:0.0580138,(Dendrocalamus_sinicus_Dendrocalamus_sinicus_Dsi11B_8534640_8537674_Dsi11Bg03370.1_-1_CDS_4147835986_2189:5e-09,Dendrocalamus_sinicus_Dendrocalamus_sinicus_DsiCtg00572_70322_75294_DsiCtg00572g00010.1_1_CDS_4147853842_47272:5e-09)n9:0.0617752)n7:0.00686391)n5:0.00538712)n4:0.0132578)n3:0.0246486,((Zizania_latifolia_GWHTBFHI029358:5e-09,Zizania_latifolia_GWHTBFHI038403:0.0520101)n11:0.101269,(Leersia_perrieri_LPERR11G11040:0.156454,Oryza_sativa_LOC_Os11g29840:0.0745276)n12:0.0698797)n10:0.0457319)n2:0.0294464)n1:0.0147236,(((Eleusine_coracana_ELECO.r07.9AG0688700:0.0243514,Eleusine_coracana_ELECO.r07.9BG0703310:0.0587609)n15:0.159322,(Eragrostis_curvula_EJB05_57076:0.00281788,Eragrostis_curvula_EJB05_27884:0.00394169)n16:0.0896825)n14:0.0742368,((Chasmanthium_laxum_Chala.09G085400:0.0734239,(Stipagrostis_hirtigluma_H_Shi_ptg000013l_001052.1:0.117105,Aristida_adscensionis_H_Aadptg000020l000229.1:0.0776868)n19:0.0346726)n18:0.0122005,((Phragmites_australis_Phragmites_australis_PaChr10_14184121_14188639_evm.model.PaChr10.585_1_CDS_4362372083_34106:0.0876089,Phragmites_australis_Phragmites_australis_PaChr21_17130049_17134153_evm.model.PaChr21.640_1_CDS_4362428721_24630:0.0801554)n21:0.0319706,((Zea_mays_Zm00001eb169480:0.0979085,Sorghum_bicolor_SORBI_3005G117100:0.0446979)n23:0.0492223,((Echinocloa_haploclada_eh_chr4.1481:0.0489728,Urochloa_fusta_Urofu.8G130800:0.0517781)n25:0.011828,(((Panicum_hallii_Pahal.8G168300:0.0340286,(Panicum_virgatum_Pavir.8KG145200:0.0290018,Panicum_virgatum_Pavir.8NG229000:0.0316319)n29:0.012951)n28:0.0167555,(Dichantelium_oligosantes_H_DolKV775359.1000002.1:0.0590945,(ASEM_AUS1_H_AUS1CM014277.1000945.1:0.0252107,ASEM_RSA5_H_RSA5chrom8002555.1:0.00628651)n31:0.0477614)n30:0.00682293)n27:0.00666278,((Cenchrus_americanus_H_CamLKME02022883.1000006.1:0.0900913,Setaria_viridis_SEVIR_8G129900v2:0.0234017)n33:0.0212651,(Digitaria_radicosa_Dra08G0079500:0.041748,(Digitaria_exilis_H_Dex8A-000555.1:0.0181087,Digitaria_exilis_H_Dex8B-001623.1:0.0236329)n35:0.0717772)n34:0.0347374)n32:0.002821)n26:0.0162383)n24:0.0118422)n22:0.0515564)n20:0.00820095)n17:0.00851596)n13:0.0147236)n0;
```
