## Supplementary Dataset S1 for "Gene turnover and contingency facilitated the repeated evolution of C_4_ photosynthesis in grasses": OG0015072_tree.txt

```
((Juncus_effusus_H_Juncus_Jeff_scaffold_17_000156.1:0.217609,Carex_scoparia_H_Carex_Csco_scaffold_5_000171.1:0.301007)n1:0.164278,(Streptochaeta_angustifolia_strangu_006700:0.123032,(Pharus_latifolius_Phala.09G110000:0.415485,((((Dendrocalamus_sinicus_Dendrocalamus_sinicus_Dsi09C_26699482_26701251_Dsi09Cg10400.2_-1_CDS_4147820812_45474:0.0772283,Ampelocalamus_luodianensis_Alu11Dg06640.2:0.0514872)n7:0.00753348,(Dendrocalamus_sinicus_Dendrocalamus_sinicus_Dsi11B_5949801_5950987_Dsi11Bg02690.1_1_CDS_4147835782_1062:0.0533725,(Olyra_latifolia_Ola030021:0.15537,Ampelocalamus_luodianensis_Alu11Cg07590.2:0.0935458)n9:0.0121946)n8:0.00135496)n6:0.0555326,((Oryza_sativa_LOC_Os11g32500:0.0870101,Leersia_perrieri_LPERR11G12100:0.143416)n11:0.0317842,(Zizania_latifolia_GWHTBFHI030440:0.0827299,Zizania_latifolia_GWHTBFHI029308:0.105672)n12:0.0354032)n10:0.0661327)n5:0.0546944,((Chasmanthium_laxum_Chala.09G076300:0.106901,((Sorghum_bicolor_SORBI_3005G134100:0.0936295,Zea_mays_Zm00001eb113350:0.0854173)n16:0.0715422,(Digitaria_radicosa_Dra08G0093800:0.0842498,((((((Panicum_virgatum_Pavir.8KG259900:0.00366678,Panicum_virgatum_Pavir.8KG258500:7e-09)n23:0.242724,Panicum_virgatum_Pavir.8NG106300:0.232162)n22:0.0908432,(Cenchrus_americanus_H_CamCM007982.2000625.1:0.0804002,Setaria_viridis_SEVIR_8G148800v2:0.00427968)n24:0.0460861)n21:0.0247629,(Panicum_hallii_Pahal.8G194200:0.197991,((Digitaria_exilis_H_Dex8A-001627.1:0.0181652,Digitaria_exilis_H_Dex8B-001539.1:0.0161713)n27:0.0885502,(Urochloa_fusta_Urofu.8G142400:0.073917,Echinocloa_haploclada_eh_chr4.1659:0.0851571)n28:0.0154995)n26:0.00688823)n25:0.0568834)n20:0.0730513,(ASEM_AUS1_H_AUS1CM014277.1002694.1:0.0175835,ASEM_RSA5_H_RSA5chrom8002428.1:0.0104878)n29:0.0613718)n19:0.0169285,Dichantelium_oligosantes_H_DolKV777494.1000001.1:0.187623)n18:0.0421181)n17:0.0381074)n15:0.0455398)n14:0.0366037,(((Phragmites_australis_Phragmites_australis_PaChr21_19278073_19279135_evm.model.PaChr21.708_1_CDS_4362428871_2750:0.0744583,Phragmites_australis_Phragmites_australis_PaChr10_10960511_10962247_evm.model.PaChr10.493_1_CDS_4362371879_33262:0.114773)n32:0.0411847,(Stipagrostis_hirtigluma_H_Shi_ptg000013l_000261.1:0.0642222,Aristida_adscensionis_H_Aadptg000020l000117.1:0.130204)n33:0.0351468)n31:0.0182107,(Eragrostis_curvula_EJB05_27058:0.118733,(Eleusine_coracana_ELECO.r07.9AG0686830:0.0363796,Eleusine_coracana_ELECO.r07.9BG0713040:0.026777)n35:0.136016)n34:0.040102)n30:0.033678)n13:0.0478268)n4:0.089702)n3:0.0575766)n2:0.164278)n0;
```
