## Supplementary Dataset S1 for "Gene turnover and contingency facilitated the repeated evolution of C_4_ photosynthesis in grasses": OG0015073_tree.txt

```
(((Ananas_comosus_H_Ananas_contig17_000234.1:0.0617686,Tillandsia_fasciculata_H_Tillandsia_CM054948.1_000619.1:0.0859593)n2:0.208176,(Ananas_comosus_H_Ananas_contig11_000910.1:0.0773231,Tillandsia_fasciculata_H_Tillandsia_CM054941.1_000873.1:0.144959)n3:0.116589)n1:0.0256921,(Streptochaeta_angustifolia_strangu_025801:0.980125,(Stipagrostis_hirtigluma_H_Shi_ptg000055l_000475.1:0.206572,(((Pharus_latifolius_Phala.04G027000:6e-09,Pharus_latifolius_Phala.04G027000.2:5e-09)n8:0.118244,(Eragrostis_curvula_EJB05_46338:0.0824502,(Chasmanthium_laxum_Chala.02G031300:0.0530749,(Phragmites_australis_Phragmites_australis_PaChr8_2394110_2396410_evm.model.PaChr8.188_1_CDS_4362480404_12609:0.0621904,(Sorghum_bicolor_SORBI_3010G032600:0.0390996,(((ASEM_RSA5_H_RSA5chrom4001908.1:0.0266559,(Panicum_hallii_Pahal.4G331100:0.0221547,(Panicum_virgatum_Pavir.4KG028900:0.0419696,Panicum_virgatum_Pavir.4NG041500:0.0230806)n17:0.00256451)n16:0.0117359)n15:0.00698025,(Echinocloa_haploclada_eh_chr6.2800:0.0355438,((Digitaria_radicosa_Dra04G0043500:0.0675526,Dichantelium_oligosantes_H_DolKV773401.1000007.1:0.0340902)n20:0.00696274,((Urochloa_fusta_Urofu.4G273500:0.0545459,(Setaria_viridis_SEVIR_4G029800v2:0.031425,Cenchrus_americanus_H_CamCM007983.2003942.1:0.0293622)n23:0.0292652)n22:0.00302053,(ASEM_AUS1_H_AUS1CM014277.1001077.1:0.0155207,(ASEM_RSA5_H_RSA5chrom4001907.1:0.0573378,ASEM_RSA5_H_RSA5chrom1000139.1:0.439475)n25:0.0488305)n24:0.0139765)n21:0.00569112)n19:0.00688696)n18:0.00259306)n14:0.0148318,ASEM_RSA5_H_RSA5scaff51000002.1:0.0292927)n13:0.00325474)n12:0.00575301)n11:0.0088506)n10:0.0117914)n9:0.0201159)n7:0.012511,(((Brachypodium_distachyon_BRADI_1g51120v3:0.0889153,Hordeum_spontaneum_WB01_005400_0094313:0.0869138)n28:0.074851,((Zizania_latifolia_GWHTBFHI006927:0.0484832,Zizania_latifolia_GWHTBFHI020281:0.0380047)n30:0.027453,(Leersia_perrieri_LPERR06G02420:0.0602111,Oryza_sativa_LOC_Os06g05080:0.033927)n31:0.0363287)n29:0.0295075)n27:0.00363796,(Ampelocalamus_luodianensis_Alu06Dg01950.1:0.617396,((Ampelocalamus_luodianensis_Alu06Dg01940.2:0.549852,Dendrocalamus_sinicus_Dendrocalamus_sinicus_Dsi06A_1769889_1773147_Dsi06Ag01500.1_-1_CDS_4147774891_7616:0.0860596)n34:0.0567281,(Ampelocalamus_luodianensis_Alu06Cg17040.1:0.0353352,Dendrocalamus_sinicus_Dendrocalamus_sinicus_Dsi03C_17514861_17520769_Dsi03Cg06120.1_1_CDS_4147742950_50284:0.0245961)n35:0.0027329)n33:0.0343296)n32:0.0038144)n26:0.0188282)n6:0.0305134)n5:0.0450967)n4:0.0256921)n0;
```
