## Supplementary Dataset S1 for "Gene turnover and contingency facilitated the repeated evolution of C_4_ photosynthesis in grasses": OG0015074_tree.txt

```
((Ananas_comosus_H_Ananas_contig2_001109.1:0.0987164,Tillandsia_fasciculata_H_Tillandsia_CM054947.1_000475.1:0.0875976)n1:0.277893,(((Leersia_perrieri_LPERR11G13190:0.161982,Oryza_sativa_LOC_Os11g34940:0.113006)n4:0.0738071,(Zizania_latifolia_GWHTBFHI029253:0.154797,Zizania_latifolia_GWHTBFHI030467:0.173229)n5:0.0512631)n3:0.0488428,(((Hordeum_spontaneum_WB01_001745_1000346:0.187877,Brachypodium_distachyon_BRADI_4g16480v3:0.0423243)n8:0.128455,(Ampelocalamus_luodianensis_Alu05Cg04280.1:0.0667516,(Olyra_latifolia_Ola037991:0.106013,(Dendrocalamus_sinicus_Dendrocalamus_sinicus_Dsi09C_27213761_27214108_Dsi09Cg10740.1_-1_CDS_4147820914_46037:0.127656,Dendrocalamus_sinicus_Dendrocalamus_sinicus_Dsi11B_4893015_4893374_Dsi11Bg02310.1_1_CDS_4147835668_50590:0.0211879)n11:0.00235421)n10:0.00883172)n9:0.010971)n7:0.0242009,((Streptochaeta_angustifolia_strangu_015446:0.315115,Pharus_latifolius_Phala.09G118700:0.224272)n13:0.0929146,(((Aristida_adscensionis_H_Aadptg000078l000040.1:0.0970474,Stipagrostis_hirtigluma_H_Shi_ptg000013l_000204.1:0.0616345)n16:0.0467171,(Eleusine_coracana_ELECO.r07.9AG0685720:0.0910917,(Eragrostis_curvula_EJB05_54397:0.0328107,Eragrostis_curvula_EJB05_27247:0.0468023)n18:0.0874482)n17:0.0305943)n15:0.0355041,((ASEM_AUS1_H_AUS1CM014277.1002598.1:0.0930394,(Chasmanthium_laxum_Chala.09G068600:0.0632225,(Phragmites_australis_Phragmites_australis_PaChr21_20633917_20634285_evm.model.PaChr21.766_1_CDS_4362428999_14126:0.148233,Phragmites_australis_Phragmites_australis_PaChr10_8846406_8846786_evm.model.PaChr10.423_1_CDS_4362371725_10985:0.0921991)n22:0.0225119)n21:0.00636938)n20:0.0107248,((Panicum_hallii_Pahal.8G206100:0.0403723,(Panicum_virgatum_Pavir.8NG137000:0.0390969,(Panicum_virgatum_Pavir.8KG269800:0.0967691,Panicum_virgatum_Pavir.8KG269700:0.114557)n26:0.0270592)n25:0.0115987)n24:0.0288939,(((Setaria_viridis_SEVIR_8G160300v2:0.0487554,(Zea_mays_Zm00001eb201740:0.214869,Sorghum_bicolor_SORBI_3003G246600:0.0857535)n30:0.0402688)n29:0.0176953,((Dichantelium_oligosantes_H_DolKV776178.1000007.1:0.25406,Dichantelium_oligosantes_H_DolKV781283.1000002.1:0.0313023)n32:0.0712711,(Digitaria_radicosa_Dra08G0101400:0.0779324,(Digitaria_exilis_H_Dex8A-001571.1:0.0568533,Digitaria_exilis_H_Dex8B-001487.1:0.0461155)n34:0.0168561)n33:0.00369836)n31:0.023284)n28:0.0319599,(Echinocloa_haploclada_eh_chr4.1773:0.0631552,Urochloa_fusta_Urofu.8G153100:0.0541147)n35:0.0194798)n27:0.0357525)n23:0.0125748)n19:0.0145089)n14:0.0610244)n12:0.0705916)n6:0.0427969)n2:0.277893)n0;
```
