## Supplementary Dataset S1 for "Gene turnover and contingency facilitated the repeated evolution of C_4_ photosynthesis in grasses": OG0015075_tree.txt

```
((Pharus_latifolius_Phala.09G130300:0.223108,Streptochaeta_angustifolia_strangu_011137:0.276513)n1:0.0420121,(((Zizania_latifolia_GWHTBFHI029070:0.138432,(Leersia_perrieri_LPERR11G14740:0.164381,Oryza_sativa_LOC_Os11g37190:0.0993694)n5:0.0612612)n4:0.106873,(Brachypodium_distachyon_BRADI_4g15153v3:0.336189,(((Dendrocalamus_sinicus_Dendrocalamus_sinicus_Dsi11B_3745576_3747786_Dsi11Bg01750.1_1_CDS_4147835500_12880:0.0452041,(Ampelocalamus_luodianensis_Alu11Dg04830.1:5e-09,Ampelocalamus_luodianensis_Alu11Dg04630.1:0.00385734)n10:0.0317987)n9:0.0142572,(Ampelocalamus_luodianensis_Alu05Cg03600.1:0.0516728,(Dendrocalamus_sinicus_Dendrocalamus_sinicus_Dsi11A_30989422_30991687_Dsi11Ag08770.1_-1_CDS_4147832374_15683:0.0541032,(Dendrocalamus_sinicus_Dendrocalamus_sinicus_Dsi09C_27507929_27510138_Dsi09Cg11000.1_-1_CDS_4147820992_33088:0,Dendrocalamus_sinicus_Dendrocalamus_sinicus_Dsi09C_27516811_27519017_Dsi09Cg11010.1_-1_CDS_4147820995_34777:0)n13:0.0265461)n12:0.00294957)n11:0.0135898)n8:0.0489831,Olyra_latifolia_Ola014465:0.170059)n7:0.0332944)n6:0.0421072)n3:0.0367769,(((Eragrostis_curvula_EJB05_03275:0,Eragrostis_curvula_EJB05_27520:0)n16:0.103684,(Eleusine_coracana_ELECO.r07.9AG0684110:0.035891,Eleusine_coracana_ELECO.r07.9BG0710180:0.00412332)n17:0.0852955)n15:0.0581381,(((Panicum_hallii_Pahal.8G217700:0.0979363,(Panicum_virgatum_Pavir.8KG299100:0.257997,Panicum_virgatum_Pavir.8NG267100:0.0302577)n21:0.0515071)n20:0.060852,((Setaria_viridis_SEVIR_8G175400v2:0.274117,Echinocloa_haploclada_eh_chr4.1959:0.129199)n23:0.0152905,((Digitaria_radicosa_Dra08G0111800:0.100529,(Digitaria_exilis_H_Dex8A-001474.1:0.044197,Digitaria_exilis_H_Dex8B-001410.1:0.053121)n26:0.0933876)n25:0.0665345,(((ASEM_AUS1_H_AUS1CM014277.1001252.1:0.0428955,ASEM_RSA5_H_RSA5chrom8001042.1:0.0331931)n29:0.0432138,(Zea_mays_Zm00001eb200540:0.086864,Sorghum_bicolor_SORBI_3005G166500:0.0691509)n30:0.0960481)n28:0.0418758,(Urochloa_fusta_Urofu.8G167500:0.0776175,Dichantelium_oligosantes_H_DolKV771356.1000013.1:0.0524897)n31:0.029762)n27:0.0138671)n24:0.00755102)n22:0.0302587)n19:0.0866322,((Aristida_adscensionis_H_Aadptg000092l000059.1:0.197241,Stipagrostis_hirtigluma_H_Shi_ptg000013l_000124.1:0.0739636)n33:0.0451231,(Chasmanthium_laxum_Chala.09G056700:0.102261,(Phragmites_australis_Phragmites_australis_PaChr21_21792845_21793119_evm.model.PaChr21.850_1_CDS_4362429187_8221:0.143892,Phragmites_australis_Phragmites_australis_PaChr10_7959492_7964071_evm.model.PaChr10.371_1_CDS_4362371609_4666:0.0957657)n35:0.0106406)n34:0.0130355)n32:0.0142215)n18:0.0104364)n14:0.057546)n2:0.0420121)n0;
```
