## Supplementary Dataset S1 for "Gene turnover and contingency facilitated the repeated evolution of C_4_ photosynthesis in grasses": OG0015076_tree.txt

```
(Pharus_latifolius_Phala.09G129500:0.291656,(((Zizania_latifolia_GWHTBFHI025500:0.176857,(Zizania_latifolia_GWHTBFHI006809:0.121932,Zizania_latifolia_GWHTBFHI029061:0.142726)n4:0.0469072)n3:0.148152,(Leersia_perrieri_LPERR11G14570:0.17049,Oryza_sativa_LOC_Os11g37320:0.134572)n5:0.0986776)n2:0.0688339,((Brachypodium_distachyon_BRADI_4g15420v3:0.276174,(Hordeum_spontaneum_WB01_001535_1024268:5e-09,Hordeum_vulgareMorex_HORVU.MOREX.r3.5HG0493810:0.00674934)n8:0.216523)n7:0.0771844,((Olyra_latifolia_Ola018929:0.170817,(Dendrocalamus_sinicus_Dendrocalamus_sinicus_Dsi11A_30816104_30816891_Dsi11Ag08670.1_-1_CDS_4147832344_55646:0.0951582,((Ampelocalamus_luodianensis_Alu11Dg04710.2:5e-09,Ampelocalamus_luodianensis_Alu11Dg04910.1:0.00323319)n13:0.0573787,Ampelocalamus_luodianensis_Alu05Cg03670.2:0.0396891)n12:0.0044099)n11:0.0212231)n10:0.0979944,(((Eleusine_coracana_ELECO.r07.9AG0684320:0.0181033,Eleusine_coracana_ELECO.r07.9BG0710410:0.0233607)n16:0.183175,(Eragrostis_curvula_EJB05_27481:0.0794646,Eragrostis_curvula_EJB05_27467:0.0765192)n17:0.087122)n15:0.146184,((Aristida_adscensionis_H_Aadptg000092l000010.1:0.135315,Stipagrostis_hirtigluma_H_Shi_ptg000013l_000959.1:0.133816)n19:0.0652689,((Phragmites_australis_Phragmites_australis_PaChr10_8045257_8045988_evm.model.PaChr10.377_1_CDS_4362371621_9719:0.0895954,Phragmites_australis_Phragmites_australis_PaChr21_21674660_21675430_evm.model.PaChr21.840_1_CDS_4362429165_41466:0.105497)n21:0.0307896,(Chasmanthium_laxum_Chala.09G057600:0.144396,((Digitaria_radicosa_Dra08G0110800:0.0836161,(Digitaria_exilis_H_Dex8A-000745.1:0.0413705,Digitaria_exilis_H_Dex8B-000714.1:0.06042)n25:0.0353687)n24:0.0657667,((((ASEM_AUS1_H_AUS1CM014277.1001261.1:0.0505314,ASEM_RSA5_H_RSA5chrom8001030.1:0.0384003)n29:0.0947776,(Sorghum_bicolor_SORBI_3005G165566:0.159327,Dichantelium_oligosantes_H_DolKV776954.1000009.1:0.0796407)n30:0.0594379)n28:0.0208401,(Urochloa_fusta_Urofu.8G166300:0.108837,(Cenchrus_americanus_H_CamLKME02014652.1000014.1:0.1103,Setaria_viridis_SEVIR_8G173800v2:0.0837578)n32:0.0767257)n31:0.0221746)n27:0.00679705,(Echinocloa_haploclada_eh_chr4.1937:0.146843,(Panicum_hallii_Pahal.8G216200:0.0397763,(Panicum_virgatum_Pavir.8NG112400:0.0510016,Panicum_virgatum_Pavir.8KG215200:0.0751038)n35:0.00834486)n34:0.00912056)n33:0.0139858)n26:0.0124162)n23:0.0727453)n22:0.040221)n20:0.0234321)n18:0.0276063)n14:0.111933)n9:0.0212269)n6:0.0221027)n1:0.291656)n0;
```
