## Supplementary Dataset S1 for "Gene turnover and contingency facilitated the repeated evolution of C_4_ photosynthesis in grasses": OG0015077_tree.txt

```
(Streptochaeta_angustifolia_strangu_031207:0.223107,(((Leersia_perrieri_LPERR11G14390:0.34337,(Oryza_sativa_LOC_Os11g05350:0.222442,Oryza_sativa_LOC_Os11g36760:0.0403507)n4:0.0747059)n3:0.0994293,Zizania_latifolia_GWHTBFHI029211:0.165149)n2:0.068961,((Olyra_latifolia_Ola018914:0.117807,(Dendrocalamus_sinicus_Dendrocalamus_sinicus_Dsi11A_30622650_30625145_Dsi11Ag08580.1_1_CDS_4147832317_40445:0.038887,((Ampelocalamus_luodianensis_Alu11Dg05050.1:0.0162941,Ampelocalamus_luodianensis_Alu01Dg17820.1:0.373121)n9:0.0448764,Ampelocalamus_luodianensis_Alu05Cg03780.1:0.0385944)n8:0.00428827)n7:0.0101056)n6:0.0770581,((Chasmanthium_laxum_Chala.09G061800:0.118732,Phragmites_australis_Phragmites_australis_PaChr21_21574643_21577090_evm.model.PaChr21.828_1_CDS_4362429137_29669:0.105337)n11:0.0464752,(((Aristida_adscensionis_H_Aadptg000130l000002.1:0.142676,Stipagrostis_hirtigluma_H_Shi_ptg000013l_000139.1:0.112171)n14:0.0860088,(Eragrostis_curvula_EJB05_27444:0.184135,(Eleusine_coracana_ELECO.r07.9AG0684540:0.0696794,Eleusine_coracana_ELECO.r07.9BG0710590:0.0540145)n16:0.186809)n15:0.104761)n13:0.0337156,((Echinocloa_haploclada_eh_chr5.4993:0.71523,Digitaria_exilis_H_Dex8A-001505.1:0.330144)n18:0.0631957,((Sorghum_bicolor_SORBI_3002G358000:0.074735,Zea_mays_Zm00001eb200420:0.0867958)n20:0.141578,(((Cenchrus_americanus_H_CamCM007982.2000484.1:0.0689402,Setaria_viridis_SEVIR_8G172200v2:0.0238398)n23:0.0717236,(Urochloa_fusta_Urofu.8G164300:0.146734,(Digitaria_radicosa_Dra08G0109800:0.16937,(Digitaria_exilis_H_Dex8B-000758.1:0.240978,(Digitaria_exilis_H_Dex8A-001491.1:0.0212501,Digitaria_exilis_H_Dex8B-001433.1:0.0231696)n27:0.0778135)n26:0.0805651)n25:0.115889)n24:0.0347918)n22:0.0291529,(Echinocloa_haploclada_eh_chr4.1920:0.190592,((Dichantelium_oligosantes_H_DolKV775216.1000001.1:0.11592,(ASEM_AUS1_H_AUS1CM014277.1002464.1:0.0218041,(ASEM_RSA5_H_RSA5chrom2001872.1:0.378254,ASEM_RSA5_H_RSA5chrom8002237.1:0.0120902)n32:0.00134335)n31:0.031091)n30:0.0231902,(Panicum_hallii_Pahal.8G214200:0.0466289,(Panicum_virgatum_Pavir.J681500:0.622759,(Panicum_virgatum_Pavir.8KG284500:0.072135,Panicum_virgatum_Pavir.9NG239200:0.107014)n35:0.0107014)n34:0.00118905)n33:0.00684724)n29:0.0146089)n28:0.0190438)n21:0.0687482)n19:0.0592785)n17:0.00658649)n12:0.0240424)n10:0.0286248)n5:0.0435944)n1:0.223107)n0;
```
