## Supplementary Dataset S1 for "Gene turnover and contingency facilitated the repeated evolution of C_4_ photosynthesis in grasses": OG0015078_tree.txt

```
((Streptochaeta_angustifolia_strangu_033607:0.155695,(Pharus_latifolius_Phala.09G165800:0,Pharus_latifolius_Phala.09G165800.2:0)n2:0.146615)n1:0.0268788,(((Zizania_latifolia_GWHTBFHI029030:0.0724785,(Leersia_perrieri_LPERR11G19060:0.090481,Oryza_sativa_LOC_Os11g44930:0.0525424)n6:0.0257202)n5:0.0849231,((Dendrocalamus_sinicus_Dendrocalamus_sinicus_Dsi11B_1762706_1764226_Dsi11Bg00570.1_1_CDS_4147835146_41017:0.0570045,(Brachypodium_distachyon_BRADI_4g10130v3:0.136674,(Hordeum_spontaneum_WB01_006500_0297230:5e-09,Hordeum_vulgareMorex_HORVU.MOREX.r3.4HG0362350:5e-09)n10:0.143424)n9:0.0363789)n8:0.0121927,(Olyra_latifolia_Ola018451:0.101839,(Ampelocalamus_luodianensis_Alu11Dg01340.1:0.0427803,Ampelocalamus_luodianensis_Alu05Cg00970.1:0.0520617)n12:0.00578464)n11:0.013431)n7:0.036564)n4:0.0211499,((((Eleusine_coracana_ELECO.r07.9AG0692300:0.0326849,Eleusine_coracana_ELECO.r07.9BG0718340:0.0227808)n16:0.0683343,(Eragrostis_curvula_EJB05_25966:0.0324417,Eragrostis_curvula_EJB05_25957:0.0352006)n17:0.0474622)n15:0.0531725,(Aristida_adscensionis_H_Aadptg000006l000088.1:0.0764304,(Stipagrostis_hirtigluma_H_Shi_ptg000013l_000385.1:0.0270136,Stipagrostis_hirtigluma_H_Shi_ptg000014l_000203.1:0.0306595)n19:0.0768215)n18:0.0304067)n14:0.0206792,(Phragmites_australis_Phragmites_australis_PaChr21_23864355_23865920_evm.model.PaChr21.1004_1_CDS_4362427421_30078:0.0781412,(Chasmanthium_laxum_Chala.09G016900:0.0945883,((Sorghum_bicolor_SORBI_3005G210700:0.0599882,Zea_mays_Zm00001eb165250:0.0685021)n23:0.0667155,((Urochloa_fusta_Urofu.8G211300:0.0455531,(Digitaria_exilis_H_Dex8A-001157.1:0.0311398,(Digitaria_exilis_H_Dex8A-001156.1:0.0114958,Digitaria_exilis_H_Dex8B-001151.1:0.0103939)n27:0.0383896)n26:0.0472463)n25:0.0126615,(Setaria_viridis_SEVIR_8G239500v2:0.0479594,((ASEM_AUS1_H_AUS1CM014277.1002267.1:0.0555581,ASEM_RSA5_H_RSA5chrom8001796.1:0.0403366)n30:0.0347554,(Echinocloa_haploclada_eh_chr4.2593:0.0905551,((Panicum_hallii_Pahal.8G256200:0.020027,(Panicum_virgatum_Pavir.8KG334100:0.0247715,Panicum_virgatum_Pavir.J132100:0.0384438)n34:0.00729753)n33:0.0130633,(Cenchrus_americanus_H_CamCM007982.2005257.1:0.176387,Dichantelium_oligosantes_H_DolKV779776.1000005.1:0.0425372)n35:0.0114387)n32:0.00391769)n31:0.00960903)n29:0.0110208)n28:0.0100689)n24:0.0325307)n22:0.0279458)n21:0.0268707)n20:0.0116408)n13:0.0527975)n3:0.0268788)n0;
```
