## Supplementary Dataset S1 for "Gene turnover and contingency facilitated the repeated evolution of C_4_ photosynthesis in grasses": OG0015079_tree.txt

```
(((Brachypodium_distachyon_BRADI_4g11660v3:0.315481,(Hordeum_spontaneum_WB01_005322_0115727:0.0298326,Hordeum_vulgareMorex_HORVU.MOREX.r3.4HG0361760:0.0317213)n3:0.220574)n2:0.0981803,((Zizania_latifolia_GWHTBFHI030581:0.100426,(Leersia_perrieri_LPERR11G17520:0.167765,Oryza_sativa_LOC_Os11g42440:0.143558)n6:0.0588514)n5:0.0948826,(Olyra_latifolia_Ola003586:0.150831,(Dendrocalamus_sinicus_Dendrocalamus_sinicus_Dsi11A_43553633_43556879_Dsi11Ag12170.1_1_CDS_4147833394_21313:0.0438275,(Ampelocalamus_luodianensis_Alu11Dg02500.1:0.0524856,Ampelocalamus_luodianensis_Alu05Cg01680.2:0.0830522)n9:0.00922803)n8:0.0102853)n7:0.0448122)n4:0.0375439)n1:0.0515877,((((Aristida_adscensionis_H_Aadptg000006l000140.1:0.137448,(Stipagrostis_hirtigluma_H_Shi_ptg000013l_000431.1:0.0124223,Stipagrostis_hirtigluma_H_Shi_ptg000014l_000263.1:0.0103374)n14:0.0655487)n13:0.0551771,((((Eragrostis_curvula_EJB05_26286:0.0132316,Eragrostis_curvula_EJB05_26254:0.00252366)n18:0.00755776,Eragrostis_curvula_EJB05_26294:0.0649864)n17:0.011569,Eragrostis_curvula_EJB05_26277:0.0844829)n16:0.130952,(Eleusine_coracana_ELECO.r07.9AG0691040:0.0914963,Eleusine_coracana_ELECO.r07.9BG0717330:0.053451)n19:0.125095)n15:0.104741)n12:0.0261068,((Chasmanthium_laxum_Chala.09G028600:0.101638,((Zea_mays_Zm00001eb165930:0.128036,Sorghum_bicolor_SORBI_3005G199800:0.1015)n23:0.0532268,((((Urochloa_fusta_Urofu.8G201200:0.13076,(Cenchrus_americanus_H_CamCM007982.2000144.1:0.107609,Setaria_viridis_SEVIR_8G224600v2:0.0605918)n28:0.0514917)n27:0.0246774,((Digitaria_radicosa_Dra08G0139400:0.100011,(Digitaria_exilis_H_Dex8A-001220.1:0.0535084,Digitaria_exilis_H_Dex8B-001213.1:0.0325501)n31:0.144029)n30:0.0500105,Echinocloa_haploclada_eh_chr4.2420:0.136879)n29:0.0323355)n26:0.0245858,(Panicum_hallii_Pahal.8G246500:0.0505936,(Panicum_virgatum_Pavir.J355100:0.0118784,Panicum_virgatum_Pavir.8NG326500:0.00409557)n33:0.0439503)n32:0.0518736)n25:0.0196111,((ASEM_AUS1_H_AUS1CM014277.1001510.1:0.0385378,ASEM_RSA5_H_RSA5chrom8001893.1:0.0329826)n35:0.0654424,Dichantelium_oligosantes_H_DolKV776960.1000001.1:0.071511)n34:0.0122306)n24:0.0278814)n22:0.0377703)n21:0.0199982,Zea_mays_Zm00001eb165920:0.816924)n20:0.0907694)n11:0.0131792,Phragmites_australis_Phragmites_australis_PaChr10_3170716_3184751_evm.model.PaChr10.169_1_CDS_4362371159_27796:0.17859)n10:0.0515877)n0;
```
