## Supplementary Dataset S1 for "Gene turnover and contingency facilitated the repeated evolution of C_4_ photosynthesis in grasses": OG0015080_tree.txt

```
((((Leersia_perrieri_LPERR11G19590:0.351644,Olyra_latifolia_Ola014454:0.333011)n3:0.0770836,ASEM_RSA5_H_RSA5chrom1000033.1:0.385716)n2:0.0979386,((Dendrocalamus_sinicus_Dendrocalamus_sinicus_Dsi11A_55757914_55761398_Dsi11Ag15560.1_1_CDS_4147834411_25255:0.0635057,(Ampelocalamus_luodianensis_Alu11Dg02950.2:0.0687396,(Dichantelium_oligosantes_H_DolKV781476.1000010.1:0.0345444,(Panicum_hallii_Pahal.9G021000:0.0170964,Panicum_virgatum_Pavir.9NG201300:0.0265683)n8:0.0300912)n7:0.15101)n6:0.0217688)n5:0.0300388,(Brachypodium_distachyon_BRADI_4g09597v3:0.132579,Brachypodium_distachyon_BRADI_4g12684v3:0.192535)n9:0.0213927)n4:0.0499529)n1:0.0144461,(Panicum_virgatum_Pavir.8KG399000:0.23578,(((Zea_mays_Zm00001eb283180:0.184054,(Aristida_adscensionis_H_Aadptg000006l000303.1:0.137526,((Stipagrostis_hirtigluma_H_Shi_ptg000013l_000615.1:0.0446578,Stipagrostis_hirtigluma_H_Shi_ptg000014l_000042.1:0.0555227)n16:0.0583865,Stipagrostis_hirtigluma_H_Shi_ptg000013l_000509.1:0.0988425)n15:0.0109825)n14:0.0319014)n13:0.0134145,(Eragrostis_curvula_EJB05_25725:0.164038,(((Eleusine_coracana_ELECO.r07.1AG0001830:0.0146099,Eleusine_coracana_ELECO.r07.1BG0050350:0.0160365)n20:0.0202264,Eleusine_coracana_ELECO.r07.1BG0050340:0.0777262)n19:0.0877642,Setaria_viridis_SEVIR_8G207100v2:0.08142)n18:0.0415495)n17:0.0207095)n12:0.015369,((ASEM_RSA5_H_RSA5chrom1000034.1:0.292512,(((Stipagrostis_hirtigluma_H_Shi_ptg000013l_000504.1:0.235006,(Aristida_adscensionis_H_Aadptg000006l000196.1:0.0194587,Aristida_adscensionis_H_Aadptg000006l000204.1:0.00657747)n26:0.101839)n25:0.0314877,(ASEM_AUS1_H_AUS1CM014277.1002177.1:0.0077193,ASEM_RSA5_H_RSA5chrom8001900.1:0.00531138)n27:0.101735)n24:0.0255154,(Chasmanthium_laxum_Chala.02G036800:0.0657897,(Dichantelium_oligosantes_H_DolKV775865.1000006.1:0.0656087,Eragrostis_curvula_EJB05_25711:0.169129)n29:0.0269329)n28:0.0303613)n23:0.0168404)n22:0.0442004,((Zea_mays_Zm00001eb419310:0.0371353,(Panicum_virgatum_Pavir.6NG168200:0.0181566,(ASEM_RSA5_H_RSA5chrom5001301.1:0.00367523,Digitaria_radicosa_Dra07G0047500:0.0130724)n33:0.0123077)n32:0.0159338)n31:0.0184721,(Zea_mays_Zm00001eb419300:0.166379,(ASEM_RSA5_H_RSA5scaff81000001.1:0.0921466,Panicum_virgatum_Pavir.J330700:0.0843323)n35:0.0263471)n34:0.00292745)n30:0.015216)n21:0.00169067)n11:0.0294444)n10:0.0032716)n0;
```
