## Supplementary Dataset S1 for "Gene turnover and contingency facilitated the repeated evolution of C_4_ photosynthesis in grasses": OG0015081_tree.txt

```
(Leersia_perrieri_LPERR11G16950:0.154877,((((ASEM_AUS1_H_AUS1CM014277.1002125.1:0.0210232,(ASEM_RSA5_H_RSA5chrom8001327.1:0.00481338,(ASEM_RSA5_H_RSA5chrom8001326.1:0.0103786,ASEM_RSA5_H_RSA5scaff431000004.1:5e-09)n6:0.0119229)n5:0.0201)n4:0.0588963,(((((Eragrostis_curvula_EJB05_55675:0.00513468,Eragrostis_curvula_EJB05_26400:0.0141489)n11:0.0641893,(Eleusine_coracana_ELECO.r07.9AG0690290:0.0285135,Eleusine_coracana_ELECO.r07.9BG0715120:0.0380549)n12:0.0604348)n10:0.094227,(Phragmites_australis_Phragmites_australis_PaChr21_22967410_22968083_evm.model.PaChr21.936_1_CDS_4362429377_3174:0.0455848,Phragmites_australis_Phragmites_australis_PaChr10_3777465_3778133_evm.model.PaChr10.201_1_CDS_4362371233_16458:0.0888007)n13:0.0171157)n9:0.0486082,Chasmanthium_laxum_Chala.09G033600:0.113022)n8:0.0457105,((Dichantelium_oligosantes_H_DolKV778832.1000005.1:0.0566225,Echinocloa_haploclada_eh_chr4.2312:0.0617065)n15:0.01002,(((Urochloa_fusta_Urofu.8G193200:0.052278,(Cenchrus_americanus_H_CamCM007982.2000258.1:0.0388776,Setaria_viridis_SEVIR_8G213200v2:0.031431)n19:0.0188356)n18:0.0132376,((Panicum_virgatum_Pavir.8NG332600:0.0240368,Panicum_virgatum_Pavir.8KG366400:0.0113973)n21:0.00126637,(((Digitaria_exilis_H_Dex8A-001288.1:0.00194119,Digitaria_exilis_H_Dex8B-001251.1:0.00577631)n24:0.0535,(Panicum_virgatum_Pavir.5NG286200:0.0702092,Panicum_virgatum_Pavir.5NG333000:0.051516)n25:0.005724)n23:0.032289,(Digitaria_radicosa_Dra08G0134200.2:5e-09,Digitaria_radicosa_Dra08G0134200:0.00206011)n26:0.052578)n22:0.0319872)n20:0.00355413)n17:0.00980396,Panicum_hallii_Pahal.8G240100:0.0410169)n16:0.0170531)n14:0.0111794)n7:0.0140381)n3:0.0402069,(Stipagrostis_hirtigluma_H_Shi_ptg000013l_000363.1:0.87405,(Aristida_adscensionis_H_Aadptg000006l000472.1:0.174124,((Stipagrostis_hirtigluma_H_Shi_ptg000013l_000475.1:0.0120753,Stipagrostis_hirtigluma_H_Shi_ptg000014l_000297.1:0.0170329)n30:0.0224062,(Stipagrostis_hirtigluma_H_Shi_ptg000013l_000485.1:0.039169,Stipagrostis_hirtigluma_H_Shi_ptg000013l_000480.1:0.0289727)n31:0.0174591)n29:0.075159)n28:0.0776413)n27:0.00862681)n2:0.0515126,((Zea_mays_Zm00001eb166410:0.116978,(Zea_mays_Zm00001eb282850:0.0670963,Zea_mays_Zm00001eb282870:0.125734)n34:0.0849365)n33:0.0182,(Sorghum_bicolor_SORBI_3005G195100:0.032806,Sorghum_bicolor_SORBI_3005G195200:0.142451)n35:0.0158279)n32:0.00854119)n1:0.0773127)n0;
```
