## Supplementary Dataset S1 for "Gene turnover and contingency facilitated the repeated evolution of C_4_ photosynthesis in grasses": OG0015082_tree.txt

```
(((Pharus_latifolius_Phala.11G064700:0,Pharus_latifolius_Phala.11G064700.2:0)n2:0.115922,Streptochaeta_angustifolia_strangu_041824:0.103064)n1:0.0297732,(((Oryza_sativa_LOC_Os10g33855:0.146552,(Zizania_latifolia_GWHTBFHI001903:0.120193,Zizania_latifolia_GWHTBFHI008441:0.0282821)n6:0.0466425)n5:0.0556658,(((Ampelocalamus_luodianensis_Alu10Dg05150.1:0.0348863,Dendrocalamus_sinicus_Dendrocalamus_sinicus_Dsi10A_5558051_5558414_Dsi10Ag03960.2_-1_CDS_4147822573_13400:0.0223739)n9:0.00113153,(Ampelocalamus_luodianensis_Alu10Cg07890.1:0.0248282,Dendrocalamus_sinicus_Dendrocalamus_sinicus_Dsi10B_21966846_21967198_Dsi10Bg05200.1_1_CDS_4147825564_48304:0.0327939)n10:0.00364376)n8:5e-09,Olyra_latifolia_Ola011987:0.0380147)n7:0.0267353)n4:0.0412573,((Aristida_adscensionis_H_Aadptg000025l000046.1:0.117061,Stipagrostis_hirtigluma_H_Shi_ptg000025l_002351.1:0.0482745)n12:0.0229905,((Chasmanthium_laxum_Chala.03G063300:0.0253457,(Phragmites_australis_Phragmites_australis_PaChr18_21583726_21584084_evm.model.PaChr18.721_1_CDS_4362409017_20790:0.0716622,((Sorghum_bicolor_SORBI_3001G218200:0.0253258,Zea_mays_Zm00001eb221680:0.0529261)n17:0.0425449,((Echinocloa_haploclada_eh_chr1.2155:0.237916,(Dichantelium_oligosantes_H_DolKV780442.1000001.1:0.0482089,Urochloa_fusta_Urofu.9G233900:0.0766787)n20:0.0241683)n19:0.0239422,((Setaria_viridis_SEVIR_9G219800v2:0.0298615,((Digitaria_radicosa_Dra09G0152800:0.0283481,(Digitaria_exilis_H_Dex9A-004592.1:0.018554,Digitaria_exilis_H_Dex9B-004459.1:0.0133391)n25:0.0473925)n24:0.0435426,((ASEM_AUS1_H_AUS1CM014278.1000578.1:0.0744564,ASEM_RSA5_H_RSA5chrom8001552.1:0.0547051)n27:0.145961,(ASEM_AUS1_H_AUS1CM014277.1001610.1:0.036524,ASEM_RSA5_H_RSA5chrom9004419.1:4.5e-09)n28:5e-10)n26:0.0697788)n23:0.0259664)n22:0.0210579,(Panicum_hallii_Pahal.9G219800:0.0213515,(Panicum_virgatum_Pavir.9NG299800:0.0294976,Panicum_virgatum_Pavir.8NG207000:0.00799189)n30:0.000887988)n29:0.0105719)n21:0.026454)n18:0.0356728)n16:0.0658375)n15:0.0236043)n14:0.00985577,(Phragmites_australis_Phragmites_australis_PaChr25_15078536_15078857_evm.model.PaChr25.542_1_CDS_4362438853_38122:0.0448894,(Panicum_virgatum_Pavir.8NG207100:1.23675,((Eragrostis_curvula_EJB05_21984:5e-09,Eragrostis_curvula_EJB05_21982:5e-09)n34:0.066563,(Eleusine_coracana_ELECO.r07.2AG0128020:0.00605316,Eleusine_coracana_ELECO.r07.2BG0183440:0.0373163)n35:0.0313402)n33:0.0780268)n32:4.5e-09)n31:5e-10)n13:0.110635)n11:0.0914419)n3:0.0297732)n0;
```
