## Supplementary Dataset S1 for "Gene turnover and contingency facilitated the repeated evolution of C_4_ photosynthesis in grasses": OG0015083_tree.txt

```
((Streptochaeta_angustifolia_strangu_036668:0.366987,Pharus_latifolius_Phala.09G139100:0.26487)n1:0.051138,(Brachypodium_distachyon_BRADI_4g13680v3:0.453141,((((Zizania_latifolia_GWHTBFHI029136:0.109611,Zizania_latifolia_GWHTBFHI030533:0.173513)n6:0.101531,(Leersia_perrieri_LPERR11G16070:0.241176,Oryza_sativa_LOC_Os11g40030:0.204323)n7:0.0926818)n5:0.0763252,(Olyra_latifolia_Ola027136:0.172017,((Dendrocalamus_sinicus_Dendrocalamus_sinicus_Dsi11A_36711849_36712771_Dsi11Ag10190.1_1_CDS_4147832800_28063:0.100486,(Dendrocalamus_sinicus_Dendrocalamus_sinicus_Dsi11B_2968076_2969120_Dsi11Bg01350.1_-1_CDS_4147835380_2187:0.16756,Dendrocalamus_sinicus_Dendrocalamus_sinicus_Dsi09C_28140988_28141846_Dsi09Cg11510.1_1_CDS_4147821145_5518:0.0562455)n11:0.00562455)n10:0.00062495,(Ampelocalamus_luodianensis_Alu11Dg03620.1:0.096803,Ampelocalamus_luodianensis_Alu05Cg02600.2:0.0445474)n12:0.00494971)n9:0.0477909)n8:0.024981)n4:0.041733,((Stipagrostis_hirtigluma_H_Shi_ptg000013l_000279.1:0.25034,Aristida_adscensionis_H_Aadptg000020l000001.1:0.228831)n14:0.0665544,(((Chasmanthium_laxum_Chala.09G039500:0.100301,Chasmanthium_laxum_Chala.10G102800:0.125144)n17:0.0736848,((Phragmites_australis_Phragmites_australis_PaChr10_4965660_4966401_evm.model.PaChr10.250_1_CDS_4362371341_19406:0.217313,((Eleusine_coracana_ELECO.r07.9AG0689300:0.0685251,Eleusine_coracana_ELECO.r07.9BG0714270:0.113274)n21:0.216815,Eragrostis_curvula_EJB05_26557:0.239281)n20:0.0741254)n19:0.0502165,Phragmites_australis_Phragmites_australis_PaChr21_22593940_22594698_evm.model.PaChr21.908_1_CDS_4362429315_19602:0.184341)n18:0.0204824)n16:0.0405989,((Sorghum_bicolor_SORBI_3005G187000:0.237032,Zea_mays_Zm00001eb166830:0.310617)n23:0.0882421,(Urochloa_fusta_Urofu.8G186500:0.166884,((Echinocloa_haploclada_eh_scaffold707.100:0.202788,(ASEM_AUS1_H_AUS1CM014277.1002062.1:0.0423328,ASEM_RSA5_H_RSA5chrom8001221.1:0.0395177)n27:0.0974392)n26:0.0531575,((((Digitaria_radicosa_Dra08G0128300:0.165465,(Digitaria_exilis_H_Dex8A-000867.1:0.109819,Digitaria_exilis_H_Dex8B-000811.1:0.0929167)n32:0.0651928)n31:0.0638485,Dichantelium_oligosantes_H_DolKV778049.1000001.1:0.169019)n30:0.0186661,(Cenchrus_americanus_H_CamCM007982.2005013.1:0.173235,Setaria_viridis_SEVIR_8G201600v2:0.0590934)n33:0.0791559)n29:0.0193766,(Panicum_hallii_Pahal.8G232100:0.0420134,(Panicum_virgatum_Pavir.8KG350000:0.265977,Panicum_virgatum_Pavir.8NG343000:0.100569)n35:0.0111743)n34:0.028768)n28:0.0253028)n25:0.0184443)n24:0.0312021)n22:0.0484705)n15:0.0289455)n13:0.0790657)n3:0.0460022)n2:0.051138)n0;
```
