## Supplementary Dataset S1 for "Gene turnover and contingency facilitated the repeated evolution of C_4_ photosynthesis in grasses": OG0015084_tree.txt

```
(Carex_scoparia_H_Carex_Csco_scaffold_8_000539.1:0.13659,(Streptochaeta_angustifolia_strangu_032071:0.088675,(Pharus_latifolius_Phala.11G001800:0.0588303,(((Brachypodium_distachyon_BRADI_3g34557v3:0.0394507,Hordeum_vulgareMorex_HORVU.MOREX.r3.1HG0053850:0.0276975)n5:0.0656405,((Olyra_latifolia_Ola034801:0.0452399,(Ampelocalamus_luodianensis_Alu10Cg12190.2:0.0192347,Dendrocalamus_sinicus_Dendrocalamus_sinicus_Dsi03C_757848_760388_Dsi03Cg00140.1_1_CDS_4147741156_6942:0.00646396)n8:0.0120296)n7:0.018456,((Zizania_latifolia_GWHTBFHI001530:0.0369642,Zizania_latifolia_GWHTBFHI008881:0.0225522)n10:0.021688,(Leersia_perrieri_LPERR10G15630:0.0451323,Oryza_sativa_LOC_Os10g42840:0.0349394)n11:0.044507)n9:0.0391568)n6:0.0249501)n4:0.027103,(Aristida_adscensionis_H_Aadptg000008l001133.1:0.063318,((Eragrostis_curvula_EJB05_23195:0.0560501,(Eleusine_coracana_ELECO.r07.2AG0118560:0.0123603,Eleusine_coracana_ELECO.r07.2BG0172310:0.0113957)n15:0.0552757)n14:0.0490503,(Stipagrostis_hirtigluma_H_Shi_ptg000025l_001758.1:0.0350253,((Phragmites_australis_Phragmites_australis_PaChr18_27296129_27298223_evm.model.PaChr18.1177_1_CDS_4362407639_35906:0.0450851,Phragmites_australis_Phragmites_australis_PaChr25_20325772_20327903_evm.model.PaChr25.1003_1_CDS_4362437851_41491:0.0313668)n18:0.00462519,(Chasmanthium_laxum_Chala.12G171300:0.022807,((Sorghum_bicolor_SORBI_3001G282500:0.00592646,(Zea_mays_Zm00001eb224990:0.0211472,Zea_mays_Zm00001eb025210:0.0150682)n22:0.00706761)n21:0.0393141,(Panicum_hallii_Pahal.9G366900:0.0192402,((Panicum_virgatum_Pavir.9NG366900:0.0209923,(Panicum_virgatum_Pavir.9KG507000:0.00245896,Panicum_virgatum_Pavir.9KG233600:5e-09)n26:0.0143676)n25:0.00812888,((Cenchrus_americanus_H_CamCM007986.2000799.1:0.025234,Setaria_viridis_SEVIR_9G311500v2:0.01522)n28:0.00628243,(((ASEM_AUS1_H_AUS1CM014278.1006365.1:0.0142075,ASEM_RSA5_H_RSA5chrom9004945.1:0.00650356)n31:0.00999958,(Echinocloa_haploclada_eh_chr1.3133:0.0318928,(Dichantelium_oligosantes_H_DolKV775212.1000003.1:0.0197954,(Digitaria_radicosa_Dra09G0251900:0.0149715,(Digitaria_exilis_H_Dex9A-001467.1:0.00736724,Digitaria_exilis_H_Dex9B-001456.1:0.0082648)n35:0.0107086)n34:0.0149307)n33:5e-09)n32:0.00485091)n30:0.00265448,Urochloa_fusta_Urofu.9G326300:0.0351527)n29:0.00314579)n27:0.00596841)n24:0.0029749)n23:0.0324339)n20:0.0337881)n19:0.0157957)n17:0.00821849)n16:0.00626917)n13:0.00938047)n12:0.0436)n3:0.0841133)n2:0.0334719)n1:0.13659)n0;
```
