## Supplementary Dataset S1 for "Gene turnover and contingency facilitated the repeated evolution of C_4_ photosynthesis in grasses": OG0015085_tree.txt

```
(Carex_scoparia_H_Carex_Csco_scaffold_8_000525.1:0.162349,(Streptochaeta_angustifolia_strangu_033335:0.111554,((((Olyra_latifolia_Ola034810:0.103265,((Dendrocalamus_sinicus_Dendrocalamus_sinicus_Dsi03C_253062_255348_Dsi03Cg00040.1_-1_CDS_4147741126_46900:0.0347253,Ampelocalamus_luodianensis_Alu10Cg12260.1:0.0223411)n7:0.00615454,(Ampelocalamus_luodianensis_Alu10Dg00070.1:0.0334729,Dendrocalamus_sinicus_Dendrocalamus_sinicus_Dsi10B_27832224_27834165_Dsi10Bg09370.1_1_CDS_4147826815_13414:0.0390439)n8:0.00433821)n6:0.0108297)n5:0.0107559,((Zizania_latifolia_GWHTBFHI001535:0.203689,Oryza_sativa_LOC_Os10g43040:0.0952087)n10:0.0451347,(Brachypodium_distachyon_BRADI_3g21630v3:0.0824292,(Hordeum_spontaneum_WB01_002172_1218078:0.00302457,Hordeum_vulgareMorex_HORVU.MOREX.r3.1HG0053990:0.0102544)n12:0.0808627)n11:0.0591246)n9:0.0125944)n4:0.0233658,((Phragmites_australis_Phragmites_australis_PaChr8_35752767_35755074_evm.model.PaChr8.1630_1_CDS_4362480174_813:0.0682606,(Aristida_adscensionis_H_Aadptg000008l001126.1:0.0739233,Stipagrostis_hirtigluma_H_Shi_ptg000025l_001751.1:0.0486496)n15:0.0396734)n14:0.0117703,((Eragrostis_curvula_EJB05_23164:0.07434,(Eleusine_coracana_ELECO.r07.2AG0118730:0.0118754,Eleusine_coracana_ELECO.r07.2BG0172480:0.00923928)n18:0.0493322)n17:0.0482575,(Chasmanthium_laxum_Chala.12G173500:0.0576499,((Sorghum_bicolor_SORBI_3001G280400:0.0432693,(Zea_mays_Zm00001eb136830:0.0221529,Zea_mays_Zm00001eb025510:5e-09)n22:0.0490911)n21:0.0527279,(ASEM_AUS1_H_AUS1CM014278.1006356.1:0.0463904,(Echinocloa_haploclada_eh_chr1.3126:0.0582284,((((Panicum_hallii_Pahal.9G365000:0.0271335,(Panicum_virgatum_Pavir.9KG237300:0.0314327,Panicum_virgatum_Pavir.9NG368200:0.0320383)n29:0.0115372)n28:0.0204775,(Urochloa_fusta_Urofu.9G324600:0.0553829,(Cenchrus_americanus_H_CamCM007986.2000791.1:0.042068,Setaria_viridis_SEVIR_9G309400v2:0.0150359)n31:0.021741)n30:0.0118856)n27:0.010504,(Digitaria_radicosa_Dra09G0250300:0.0520613,(Digitaria_exilis_H_Dex9A-001460.1:0.00956884,Digitaria_exilis_H_Dex9B-001448.1:0.00572434)n33:0.0461111)n32:0.0147961)n26:0.00718791,Dichantelium_oligosantes_H_DolKV783021.1000022.1:0.0535498)n25:0.00501584)n24:0.0123154)n23:0.0243109)n20:0.0422032)n19:0.0211784)n16:0.00919644)n13:0.0448405)n3:0.0611144,(Pharus_latifolius_Phala.02G086200:0.835557,(Pharus_latifolius_Phala.11G000800:5e-09,Pharus_latifolius_Phala.11G000800.2:5e-09)n35:0.0897672)n34:0.00997413)n2:0.0509878)n1:0.134274)n0;
```
