## Supplementary Dataset S1 for "Gene turnover and contingency facilitated the repeated evolution of C_4_ photosynthesis in grasses": OG0015086_tree.txt

```
((Streptochaeta_angustifolia_strangu_025263:0.149335,Pharus_latifolius_Phala.11G138600:0.118458)n1:0.0309715,(((Brachypodium_distachyon_BRADI_3g20890v3:0.0891083,(Hordeum_spontaneum_WB01_002268_0108021:0.0165788,Hordeum_vulgareMorex_HORVU.MOREX.r3.1HG0091820:0.00484921)n5:0.0863029)n4:0.0327061,((Ampelocalamus_luodianensis_Alu10Cg01900.2:0.0582703,(Olyra_latifolia_Ola037447:0.0992573,(Dendrocalamus_sinicus_Dendrocalamus_sinicus_DsiCtg00173_375094_384011_DsiCtg00173g00010.1_-1_CDS_4147848550_24739:0.00145854,Dendrocalamus_sinicus_Dendrocalamus_sinicus_DsiCtg00682_259084_267844_DsiCtg00682g00050.1_1_CDS_4147855270_55158:0.00609595)n9:0.0521192)n8:0.0114076)n7:0.021727,(Zizania_latifolia_GWHTBFHI007958:0.0840551,(Leersia_perrieri_LPERR10G02070:0.105426,Oryza_sativa_LOC_Os10g06710:0.0708968)n11:0.0172863)n10:0.0510287)n6:0.0104217)n3:0.0177128,((Chasmanthium_laxum_Chala.04G018900:0.0924192,((Phragmites_australis_Phragmites_australis_PaChr18_5176502_5177143_evm.model.PaChr18.207_1_CDS_4362407875_7726:0.0546108,Sorghum_bicolor_SORBI_3001G265500:0.12066)n15:0.0129695,(((Eragrostis_curvula_EJB05_22976:0.0800559,(Eleusine_coracana_ELECO.r07.2AG0120130:0.0122062,Eleusine_coracana_ELECO.r07.2BG0174600:0.0267172)n19:0.0470193)n18:0.0354319,(Aristida_adscensionis_H_Aadptg000052l000099.1:0.0691121,(Stipagrostis_hirtigluma_H_Shi_ptg000022l_000011.1:0.0113085,Stipagrostis_hirtigluma_H_Shi_ptg000046l_000756.1:0.00700562)n21:0.0407797)n20:0.0222316)n17:0.0136203,Phragmites_australis_Phragmites_australis_PaChr25_3350205_3355221_evm.model.PaChr25.117_1_CDS_4362437909_23395:0.0923205)n16:0.00566422)n14:0.000629357)n13:0.0036571,((ASEM_AUS1_H_AUS1CM014278.1006210.1:0.0120584,ASEM_RSA5_H_RSA5chrom9004808.1:0.00636745)n23:0.202728,(Echinocloa_haploclada_eh_chr1.2905:0.0655546,((ASEM_AUS1_H_AUS1CM014278.1006211.1:0.00844856,ASEM_RSA5_H_RSA5chrom9004809.1:0.00190351)n26:0.0420704,((Panicum_hallii_Pahal.9G332700:0.0658661,(Panicum_virgatum_Pavir.9KG259800:0.0185436,Panicum_virgatum_Pavir.9NG399300:0.0385002)n29:0.0111956)n28:0.0323289,(Dichantelium_oligosantes_H_DolKV770270.1000003.1:0.0584212,(((Digitaria_radicosa_Dra09G0238400:5e-09,Digitaria_radicosa_Dra09G0238400.2:0.00773315)n33:0.0585434,(Digitaria_exilis_H_Dex9B-001357.1:0.0221555,Digitaria_exilis_H_DexUA-000619.1:0.02638)n34:0.0408365)n32:0.0181387,(Cenchrus_americanus_H_CamCM007986.2000693.1:0.0713449,Setaria_viridis_SEVIR_9G290800v2:0.0267838)n35:0.028243)n31:0.00596307)n30:0.00455197)n27:0.00536084)n25:0.0205423)n24:0.0185876)n22:0.00206529)n12:0.0441511)n2:0.0366539)n0;
```
