## Supplementary Dataset S1 for "Gene turnover and contingency facilitated the repeated evolution of C_4_ photosynthesis in grasses": OG0015087_tree.txt

```
((Streptochaeta_angustifolia_strangu_007892:0.113648,((Pharus_latifolius_Phala.11G139600.5:5e-09,(Pharus_latifolius_Phala.11G139600.4:5e-09,(Pharus_latifolius_Phala.11G139600.3:5e-09,(Pharus_latifolius_Phala.11G139600.2:5e-09,Pharus_latifolius_Phala.11G139600:6e-09)n6:5e-09)n5:5e-09)n4:6e-09)n3:5e-09,(Pharus_latifolius_Phala.11G139600.6:5e-09,Pharus_latifolius_Phala.11G139600.7:5e-09)n7:5e-09)n2:0.0853297)n1:0.0297912,(((Zizania_latifolia_GWHTBFHI007954:0.056275,(Leersia_perrieri_LPERR10G02020:0.0517896,Oryza_sativa_LOC_Os10g06610:0.0268257)n11:0.0301715)n10:0.0561059,((Brachypodium_distachyon_BRADI_3g20952v3:0.0852095,(Hordeum_spontaneum_WB01_001588_0545352:0.00113056,Hordeum_vulgareMorex_HORVU.MOREX.r3.7HG0659670:0.0017811)n14:0.100684)n13:0.0405082,(Ampelocalamus_luodianensis_Alu10Dg09470.1:0.0350828,(Dendrocalamus_sinicus_Dendrocalamus_sinicus_DsiCtg00419_141001_158809_DsiCtg00419g00050.1_1_CDS_4147851871_17998:0.117376,Olyra_latifolia_Ola010335:0.0707482)n16:0.0082314)n15:0.0123386)n12:0.00786564)n9:0.0147039,((Aristida_adscensionis_H_Aadptg000052l000094.1:0.0781897,(Stipagrostis_hirtigluma_H_Shi_ptg000022l_000008.1:0.00178817,Stipagrostis_hirtigluma_H_Shi_ptg000046l_000753.1:0.00200493)n19:0.058418)n18:0.0395175,(((Chasmanthium_laxum_Chala.04G020200:0.0462227,((Sorghum_bicolor_SORBI_3005G010900:0.022961,Zea_mays_Zm00001eb026650:0.0336236)n24:0.0466477,((ASEM_RSA5_H_RSA5chrom9001576.1:0.0143426,(ASEM_AUS1_H_AUS1CM014278.1006203.1:0.00113443,ASEM_AUS1_H_AUS1CM014278.1006201.1:0.000955424)n27:0.00438904)n26:0.0419246,(Dichantelium_oligosantes_H_DolKV774723.1000001.1:0.0324882,((Cenchrus_americanus_H_CamCM007986.2000689.1:0.0344567,Setaria_viridis_SEVIR_9G289900v2:0.0132518)n30:0.0264466,(Digitaria_radicosa_Dra09G0237800:0.0335547,(Digitaria_exilis_H_Dex9A-001359.1:0.00711655,Digitaria_exilis_H_Dex9B-001350.1:0.00958716)n32:0.0309779)n31:0.0220543)n29:0.00339267)n28:0.00429107)n25:0.015854)n23:0.0173014)n22:0.0156145,(Phragmites_australis_Phragmites_australis_PaChr25_3486925_3519213_evm.model.PaChr25.120_1_CDS_4362437917_26756:0.0396849,Phragmites_australis_Phragmites_australis_PaChr18_5260854_5286653_evm.model.PaChr18.214_1_CDS_4362407891_14476:0.0401722)n33:0.00446358)n21:0.00461006,(Eleusine_coracana_ELECO.r07.2BG0174400:0.0652921,(Eragrostis_curvula_EJB05_22850:0.00251047,Eragrostis_curvula_EJB05_22840:0.00144352)n35:0.0525142)n34:0.0578819)n20:0.00869056)n17:0.0434608)n8:0.0297912)n0;
```
