## Supplementary Dataset S1 for "Gene turnover and contingency facilitated the repeated evolution of C_4_ photosynthesis in grasses": OG0015088_tree.txt

```
((Streptochaeta_angustifolia_strangu_028063:0.133958,Pharus_latifolius_Phala.11G111800:0.121894)n1:0.0287598,((((Olyra_latifolia_Ola027550:0.0444226,Olyra_latifolia_Ola031538:0.0374256)n5:0.0430094,(Ampelocalamus_luodianensis_Alu10Cg03670.2:0.0380507,(Dendrocalamus_sinicus_Dendrocalamus_sinicus_DsiCtg00266b_96327_106961_DsiCtg00266bg00020.1_1_CDS_4147850128_3361:0.0127887,Dendrocalamus_sinicus_Dendrocalamus_sinicus_Dsi10B_13479593_13483163_Dsi10Bg02400.1_1_CDS_4147824724_30287:0.00251366)n7:0.0337278)n6:0.0115575)n4:0.00977184,((Brachypodium_distachyon_BRADI_1g14760v3:0.072471,(Hordeum_spontaneum_WB01_001617_0348916:5e-09,Hordeum_vulgareMorex_HORVU.MOREX.r3.7HG0730330:5e-09)n10:0.0893318)n9:0.0489367,(Leersia_perrieri_LPERR10G04800:0.119426,(Oryza_sativa_LOC_Os10g21470:0.0599384,Zizania_latifolia_GWHTBFHI008153:0.071136)n12:0.0158429)n11:0.0434826)n8:0.0136025)n3:0.0279643,(Stipagrostis_hirtigluma_H_Shi_ptg000025l_000053.1:0.0647124,(Aristida_adscensionis_H_Aadptg000025l000518.1:0.0750021,((Eragrostis_curvula_EJB05_22402:0.114875,(Eleusine_coracana_ELECO.r07.2AG0121590:0.0203503,Eleusine_coracana_ELECO.r07.2BG0177100:0.0236089)n17:0.0480101)n16:0.0463221,((Phragmites_australis_Phragmites_australis_PaChr25_7959270_7962017_evm.model.PaChr25.226_1_CDS_4362438151_40231:0.0424494,Phragmites_australis_Phragmites_australis_PaChr18_9929898_9937579_evm.model.PaChr18.344_1_CDS_4362408179_8150:0.145463)n19:0.00997771,(Chasmanthium_laxum_Chala.03G124500:0.0528951,((Sorghum_bicolor_SORBI_3009G147600:0.0144658,(Zea_mays_Zm00001eb348820:0.0719734,Zea_mays_Zm00001eb288630:0.0232733)n23:0.00500917)n22:0.0648669,((Urochloa_fusta_Urofu.9G291500:0.0244785,(Cenchrus_americanus_H_CamCM007983.2004100.1:0.0365839,Setaria_viridis_SEVIR_9G274100v2:0.0110552)n26:0.0133632)n25:0.0112794,((Digitaria_radicosa_Dra09G0231100:0.0428051,((Digitaria_exilis_H_Dex9B-004183.1:0,Digitaria_exilis_H_DexUA-000423.1:0)n30:0.00969547,Digitaria_exilis_H_Dex9A-004283.1:0.00603328)n29:0.0339839)n28:0.0226989,((Dichantelium_oligosantes_H_DolKV779765.1000001.1:0.0315942,(ASEM_AUS1_H_AUS1CM014278.1000199.1:0.00213777,ASEM_RSA5_H_RSA5chrom9001598.1:0.000712691)n33:0.0483206)n32:0.00410948,(Echinocloa_haploclada_eh_scaffold706.59:0.0775947,(Panicum_hallii_Pahal.9G304800:0.00568789,Panicum_virgatum_Pavir.9NG403500:0.0219916)n35:0.0246244)n34:0.00480145)n31:0.00157254)n27:0.00236554)n24:0.0138516)n21:0.0281398)n20:0.00928995)n18:0.00943754)n15:0.00598667)n14:0.00572207)n13:0.0543727)n2:0.0287598)n0;
```
