## Supplementary Dataset S1 for "Gene turnover and contingency facilitated the repeated evolution of C_4_ photosynthesis in grasses": OG0015089_tree.txt

```
((Streptochaeta_angustifolia_strangu_000064:0.120871,((Pharus_latifolius_Phala.11G109700:0,Pharus_latifolius_Phala.11G109700.3:0,Pharus_latifolius_Phala.11G109700.2:0)n3:5e-09,Pharus_latifolius_Phala.11G109700.4:0.00474791)n2:0.0826742)n1:0.0324573,((Dendrocalamus_sinicus_Dendrocalamus_sinicus_Dsi10A_14036102_14037526_Dsi10Ag06540.1_-1_CDS_4147823347_51112:0.0357498,(Olyra_latifolia_Ola021850:0.0654226,(Ampelocalamus_luodianensis_Alu10Cg03830.2:0.037967,Ampelocalamus_luodianensis_Alu10Dg08830.2:0.0326792)n7:0.00492749)n6:0.00481318)n5:0.0221254,(((Leersia_perrieri_LPERR10G05020:0.0689772,Oryza_sativa_LOC_Os10g21930:0.0553266)n10:0.0318184,(Zizania_latifolia_GWHTBFHI001979:0.103207,Zizania_latifolia_GWHTBFHI008143:0.044118)n11:0.0124368)n9:0.0564632,((Hordeum_spontaneum_WB01_007187_0028541:0.0019163,Hordeum_vulgareMorex_HORVU.MOREX.r3.7HG0636570:0.00225485)n13:0.208131,((Chasmanthium_laxum_Chala.03G127300:0.07093,(((Eragrostis_curvula_EJB05_55200:0.0606311,(Eleusine_coracana_ELECO.r07.2AG0121920:0.0139971,Eleusine_coracana_ELECO.r07.2BG0176780:0.0175761)n19:0.0639848)n18:0.0462789,(Phragmites_australis_Phragmites_australis_PaChr25_8268804_8270222_evm.model.PaChr25.234_1_CDS_4362438169_5304:0.0615762,Phragmites_australis_Phragmites_australis_PaChr18_9365336_9366754_evm.model.PaChr18.335_1_CDS_4362408159_42237:0.0476163)n20:0.0052907)n17:0.0126776,(Aristida_adscensionis_H_Aadptg000025l000447.1:0.0991034,Stipagrostis_hirtigluma_H_Shi_ptg000025l_000268.1:0.0533847)n21:0.034909)n16:0.0124753)n15:0.00802046,((Zea_mays_Zm00001eb173330:0.187844,Sorghum_bicolor_SORBI_3007G026500:0.0620573)n23:0.0663238,(Echinocloa_haploclada_eh_scaffold706.76:0.0495826,((ASEM_AUS1_H_AUS1CM014278.1000218.1:0.00292066,ASEM_RSA5_H_RSA5chrom9001625.1:0.00406997)n26:0.0549551,(((Panicum_hallii_Pahal.9G259100:0.0103492,(Panicum_virgatum_Pavir.9NG401200:0.0287556,Panicum_virgatum_Pavir.9KG357500:0.0211172)n30:0.00425778)n29:0.0300834,(Digitaria_radicosa_Dra09G0228700:0.0295899,(Digitaria_exilis_H_Dex9A-004289.1:0.00540446,Digitaria_exilis_H_Dex9B-004196.1:0.0118827)n32:0.0378062)n31:0.0353158)n28:0.00225794,(Urochloa_fusta_Urofu.9G288400:0.0392608,(Cenchrus_americanus_H_CamCM007983.2001229.1:0.0349728,Setaria_viridis_SEVIR_9G272200v2:0.0116825)n34:0.0173513)n33:0.00821935)n27:0.00446228)n25:0.00473644)n24:0.0336118)n22:0.0225087)n14:0.062672)n12:0.022188)n8:0.0153512)n4:0.0324573)n0;
```
