## Supplementary Dataset S1 for "Gene turnover and contingency facilitated the repeated evolution of C_4_ photosynthesis in grasses": OG0015090_tree.txt

```
((Pharus_latifolius_Phala.11G103800:6e-09,Pharus_latifolius_Phala.11G103800.2:5e-09)n1:0.135338,(((Zizania_latifolia_GWHTBFHI002089:0.117404,(Leersia_perrieri_LPERR10G05580:0.170319,Oryza_sativa_LOC_Os10g22980:0.0748547)n5:0.0455222)n4:0.0345226,((Olyra_latifolia_Ola021802:0.0902432,((Ampelocalamus_luodianensis_Alu10Cg04890.1:0.0836035,Dendrocalamus_sinicus_Dendrocalamus_sinicus_Dsi10A_12430254_12432903_Dsi10Ag06280.4_-1_CDS_4147823269_7213:0.052566)n9:0.010618,(Ampelocalamus_luodianensis_Alu10Dg08320.1:0.0765361,Dendrocalamus_sinicus_Dendrocalamus_sinicus_Dsi10B_15567126_15569776_Dsi10Bg02740.1_1_CDS_4147824826_30850:0.0493636)n10:0.00548484)n8:0.00791617)n7:0.0142464,(Brachypodium_distachyon_BRADI_3g23360v3:0.206498,((Hordeum_vulgareMorex_HORVU.MOREX.r3.5HG0525860:0,Hordeum_vulgareMorex_HORVU.MOREX.r3.5HG0525860.2:0)n13:5e-09,Hordeum_spontaneum_WB01_012607_0092779:0.000723879)n12:0.159685)n11:0.0515267)n6:0.0184836)n3:0.0223897,(((Stipagrostis_hirtigluma_H_Shi_ptg000025l_000283.1:0.0833833,Aristida_adscensionis_H_Aadptg000025l000462.1:0.0922327)n16:0.0402192,(Eragrostis_curvula_EJB05_22501:0.0763091,(Eleusine_coracana_ELECO.r07.2AG0122380:0.0105122,Eleusine_coracana_ELECO.r07.2BG0177710:0.0250332)n18:0.164365)n17:0.0455489)n15:0.0108609,((Phragmites_australis_Phragmites_australis_PaChr25_8903852_8906376_evm.model.PaChr25.255_1_CDS_4362438215_24659:0.105007,Phragmites_australis_Phragmites_australis_PaChr18_9162242_9165140_evm.model.PaChr18.327_1_CDS_4362408141_34647:0.0932329)n20:0.0218428,(Chasmanthium_laxum_Chala.03G108200:0.089753,((Sorghum_bicolor_SORBI_3001G261476:0.0568052,Zea_mays_Zm00001eb027820:0.0840437)n23:0.111711,(Echinocloa_haploclada_eh_chr1.2735:0.0748648,((ASEM_AUS1_H_AUS1CM014278.1000243.1:0.0189898,ASEM_RSA5_H_RSA5chrom9001648.1:0.018168)n26:0.0423331,((Urochloa_fusta_Urofu.9G285100:0.095534,(Cenchrus_americanus_H_CamCM007983.2004141.1:0.0508843,Setaria_viridis_SEVIR_9G268900v2:0.031521)n29:0.0205778)n28:0.0136092,((Digitaria_radicosa_Dra09G0226100:0.0468923,(Digitaria_exilis_H_Dex9A-004304.1:0.0195429,Digitaria_exilis_H_Dex9B-004213.1:0.0113833)n32:0.0476704)n31:0.0431006,(Dichantelium_oligosantes_H_DolKV776578.1000001.1:0.0477771,(Panicum_hallii_Pahal.9G269000:0.023595,(Panicum_virgatum_Pavir.9NG357300:0.0361205,Panicum_virgatum_Pavir.9KG250000:0.0352177)n35:0.00644279)n34:0.0402676)n33:0.00966495)n30:0.00746083)n27:0.00703128)n25:0.0108926)n24:0.0200489)n22:0.0400144)n21:0.0262719)n19:0.0110819)n14:0.0583581)n2:0.135338)n0;
```
