## Supplementary Dataset S1 for "Gene turnover and contingency facilitated the repeated evolution of C_4_ photosynthesis in grasses": OG0015091_tree.txt

```
((Streptochaeta_angustifolia_strangu_041058:0.197291,(Pharus_latifolius_Phala.11G100000:5e-09,Pharus_latifolius_Phala.11G100000.2:5e-09)n2:0.122585)n1:0.0536206,(((Hordeum_vulgareMorex_HORVU.MOREX.r3.7HG0742390:0.248215,((Zizania_latifolia_GWHTBFHI008096:0.0192333,Zizania_latifolia_GWHTBFHI008098:0.00998327)n7:0.088033,(Leersia_perrieri_LPERR10G05870:0.199709,(Oryza_sativa_LOC_Os10g25020:0.144153,Oryza_sativa_LOC_Os10g25030:0.0158272)n9:0.0863746)n8:0.03025)n6:0.0447973)n5:0.0115075,(Brachypodium_distachyon_BRADI_2g51586v3:0.168166,((Olyra_latifolia_Ola020299:0.167405,Olyra_latifolia_Ola020298:0.0830804)n12:0.0394366,(Ampelocalamus_luodianensis_Alu10Cg04680.1:0.0790888,Dendrocalamus_sinicus_Dendrocalamus_sinicus_Dsi10A_11732589_11734450_Dsi10Ag06120.1_1_CDS_4147823221_37037:0.0517088)n13:0.0129583)n11:0.0164144)n10:0.0133727)n4:0.0208732,(((Stipagrostis_hirtigluma_H_Shi_ptg000025l_002132.1:0.104973,Aristida_adscensionis_H_Aadptg000025l000144.1:0.0835057)n16:0.0282993,(Phragmites_australis_Phragmites_australis_PaChr25_9839469_9841070_evm.model.PaChr25.272_1_CDS_4362438253_40651:0.0836184,((Eragrostis_curvula_EJB05_22536:0.0105394,Eragrostis_curvula_EJB05_22545:0.00738328)n19:0.0843597,(Eleusine_coracana_ELECO.r07.2AG0122730:0.0321962,Eleusine_coracana_ELECO.r07.2BG0178060:0.0316799)n20:0.0622088)n18:0.0812165)n17:0.0118962)n15:0.0116884,(Chasmanthium_laxum_Chala.03G106800:0.0978048,((Sorghum_bicolor_SORBI_3003G146500:0.0513032,Zea_mays_Zm00001eb027950:0.0760432)n23:0.112927,(Echinocloa_haploclada_eh_chr1.2708:0.0646985,(((Digitaria_radicosa_Dra09G0223900:0.0443253,(Digitaria_exilis_H_Dex9A-004359.1:0.00620346,Digitaria_exilis_H_Dex9B-001279.1:0.00500649)n28:0.0366723)n27:0.0306358,((Panicum_hallii_Pahal.9G289700:0.0515777,(Panicum_virgatum_Pavir.9KG265900:0.0351053,Panicum_virgatum_Pavir.9NG407400:0.0220798)n31:0.0268251)n30:0.0218901,(Dichantelium_oligosantes_H_DolKV771455.1000002.1:0.0794752,(ASEM_AUS1_H_AUS1CM014278.1006127.1:0.0136047,ASEM_RSA5_H_RSA5chrom9004717.1:0.0153223)n33:0.0696312)n32:0.0110731)n29:0.010767)n26:0.00677971,(Urochloa_fusta_Urofu.9G282200:0.070904,(Cenchrus_americanus_H_CamCM007983.2001194.1:0.0470269,Setaria_viridis_SEVIR_9G252600v2:0.0408052)n35:0.0268368)n34:0.00788668)n25:0.0133662)n24:0.0421539)n22:0.0447256)n21:0.0201757)n14:0.0562388)n3:0.0536206)n0;
```
