## Supplementary Dataset S1 for "Gene turnover and contingency facilitated the repeated evolution of C_4_ photosynthesis in grasses": OG0015092_tree.txt

```
((Ananas_comosus_H_Ananas_contig16_000183.1:0.06632,Tillandsia_fasciculata_H_Tillandsia_CM054944.1_000666.1:0.0677154)n1:0.108819,(Pharus_latifolius_Phala.11G097100:0.190021,((Zizania_latifolia_GWHTBFHI008079:0.12346,(Leersia_perrieri_LPERR10G06100:0.127792,Oryza_sativa_LOC_Os10g25310:0.0566453)n5:0.0384979)n4:0.0367724,(Ampelocalamus_luodianensis_Alu10Dg07990.1:0.866874,(((Olyra_latifolia_Ola021919:0.0932381,(Ampelocalamus_luodianensis_Alu10Cg04430.1:0.0418398,Dendrocalamus_sinicus_Dendrocalamus_sinicus_Dsi10C_12547402_12549795_Dsi10Cg02510.1_-1_CDS_4147827577_44370:0.0372772)n10:0.0536956)n9:0.0152726,(Hordeum_spontaneum_WB01_012787_0102235:0.0202369,Hordeum_vulgareMorex_HORVU.MOREX.r3.7HG0750980:0.022923)n11:0.201137)n8:0.024286,((Chasmanthium_laxum_Chala.03G104400:0.108222,(Phragmites_australis_Phragmites_australis_PaChr18_14284282_14286115_evm.model.PaChr18.419_1_CDS_4362408345_35491:0.112537,Phragmites_australis_Phragmites_australis_PaChr25_10354378_10356115_evm.model.PaChr25.291_1_CDS_4362438295_15837:0.0533885)n14:0.0323412)n13:0.00981092,(((Eleusine_coracana_ELECO.r07.2AG0123510:0.0204676,Eleusine_coracana_ELECO.r07.2BG0178380:0.0207506)n17:0.0832863,(((Aristida_adscensionis_H_Aadptg000025l000486.1:0.100788,Stipagrostis_hirtigluma_H_Shi_ptg000025l_000308.1:0.0761959)n20:0.0479814,(Eragrostis_curvula_EJB05_22587:0.181215,(Sorghum_bicolor_SORBI_3001G259100:0.036022,Zea_mays_Zm00001eb048730:0.108438)n22:0.0753732)n21:0.0150864)n19:0.01808,Eragrostis_curvula_EJB05_22586:0.0928755)n18:0.0103195)n16:0.0927189,(Echinocloa_haploclada_eh_chr1.2672:0.0741578,(Dichantelium_oligosantes_H_DolKV776267.1000001.1:0.0660427,((Urochloa_fusta_Urofu.9G279100:0.0671087,(Cenchrus_americanus_H_CamCM007983.2004171.1:0.060003,Setaria_viridis_SEVIR_9G255700v2:0.0343457)n27:0.014205)n26:0.0117511,((Digitaria_radicosa_Dra09G0221000:0.0435943,(Digitaria_exilis_H_Dex9A-001250.1:0.0155286,Digitaria_exilis_H_Dex9B-004234.1:0.0150702)n30:0.0369601)n29:0.0249881,((ASEM_AUS1_H_AUS1CM014278.1000263.1:0.018759,ASEM_RSA5_H_RSA5chrom9001674.1:0.033684)n32:0.0323402,(Panicum_hallii_Pahal.9G294000:0.0336377,(Panicum_virgatum_Pavir.9NG412800:0.0268847,(Panicum_virgatum_Pavir.J165200:0.0756794,Panicum_virgatum_Pavir.9KG262900:0.0224951)n35:0.0248574)n34:0.0100211)n33:0.0230557)n31:0.00700274)n28:0.00739945)n25:0.0066821)n24:0.0133121)n23:0.0317209)n15:0.0106764)n12:0.0436328)n7:0.02102)n6:0.00233555)n3:0.0691938)n2:0.0660737)n0;
```
