## Supplementary Dataset S1 for "Gene turnover and contingency facilitated the repeated evolution of C_4_ photosynthesis in grasses": OG0015093_tree.txt

```
(Pharus_latifolius_Phala.11G096300:0.114389,((Olyra_latifolia_Ola021936:0.0764867,((Zizania_latifolia_GWHTBFHI008072:0.0763687,(Leersia_perrieri_LPERR10G06250:0.0798721,Oryza_sativa_LOC_Os10g25570:0.124674)n5:0.0209774)n4:0.0855713,((Brachypodium_distachyon_BRADI_3g26820v3:0.187305,Hordeum_spontaneum_WB01_002767_0011621:0.0911041)n7:0.0635215,(((Aristida_adscensionis_H_Aadptg000025l000500.1:0.042314,Stipagrostis_hirtigluma_H_Shi_ptg000025l_002102.1:0.0390536)n10:0.0236364,(Phragmites_australis_Phragmites_australis_PaChr18_14590230_14590995_evm.model.PaChr18.433_1_CDS_4362408377_6467:0.068057,(Chasmanthium_laxum_Chala.03G103300:0.0745469,Phragmites_australis_Phragmites_australis_PaChr25_10447666_10448397_evm.model.PaChr25.296_1_CDS_4362438305_20046:0.0612471)n12:0.0209922)n11:0.00233247)n9:0.0070587,((Eleusine_coracana_ELECO.r07.2BG0178590:0.0820982,Eragrostis_curvula_EJB05_22608:0.0554578)n14:0.031858,((Sorghum_bicolor_SORBI_3009G055800:0.0578143,Zea_mays_Zm00001eb048670:0.0880761)n16:0.0766648,(Dichantelium_oligosantes_H_DolKV775013.1000001.1:0.0416358,((Urochloa_fusta_Urofu.9G278100:0.0315129,((ASEM_AUS1_H_AUS1CM014278.1006090.1:0.0115666,ASEM_RSA5_H_RSA5chrom9004665.1:0.0130465)n21:0.0139857,(Cenchrus_americanus_H_CamCM007983.2001177.1:0.00963867,(Setaria_viridis_SEVIR_9G256800v2:0.121058,(Setaria_viridis_SEVIR_7G055200v2:0.0119308,(Setaria_viridis_SEVIR_1G139166v2:0.00588228,(Setaria_viridis_SEVIR_5G168500v2:0.0148142,Setaria_viridis_SEVIR_3G378200v2:0.00585534)n26:5e-09)n25:0.00285184)n24:0.0345084)n23:0.014499)n22:0.0166874)n20:0.00751852)n19:0.00514144,((Digitaria_exilis_H_Dex9A-004328.1:5e-09,Digitaria_exilis_H_Dex9B-001250.1:0.00617345)n28:0.0393632,((Panicum_hallii_Pahal.9G295300:0.0357631,(Panicum_virgatum_Pavir.9KG264300:0.0199459,Panicum_virgatum_Pavir.9NG405600:0.0063562)n31:0.00645427)n30:0.0194953,(Echinocloa_haploclada_eh_chr1.2645:0.0483484,Digitaria_radicosa_Dra09G0219100:0.0407672)n32:0.00451445)n29:5e-09)n27:0.00305294)n18:0.0027081)n17:0.0306224)n15:0.027284)n13:0.00914276)n8:0.0150497)n6:0.0268146)n3:0.0494376)n2:0.0463046,((Dendrocalamus_sinicus_Dendrocalamus_sinicus_Dsi10B_17025373_17026711_Dsi10Bg03150.1_-1_CDS_4147824949_43235:0.0546165,Dendrocalamus_sinicus_Dendrocalamus_sinicus_Dsi10A_10887384_10888428_Dsi10Ag05860.1_1_CDS_4147823143_49985:0.0268197)n34:0.00297997,(Ampelocalamus_luodianensis_Alu10Dg07890.2:0.0254324,Ampelocalamus_luodianensis_Alu10Cg04380.1:0.0394474)n35:0.00438305)n33:0.0226231)n1:0.0105526)n0;
```
