## Supplementary Dataset S1 for "Gene turnover and contingency facilitated the repeated evolution of C_4_ photosynthesis in grasses": OG0015094_tree.txt

```
((Streptochaeta_angustifolia_strangu_025194:0.107385,((Pharus_latifolius_Phala.11G093700:0,Pharus_latifolius_Phala.11G093700.2:0)n3:5e-09,Pharus_latifolius_Phala.11G093700.3:5e-09)n2:0.105535)n1:0.0409303,(((Leersia_perrieri_LPERR10G06630:0.128991,Zizania_latifolia_GWHTBFHI002197:0.0819583)n6:0.0527992,(Brachypodium_distachyon_BRADI_3g23590v3:0.140191,((Ampelocalamus_luodianensis_Alu10Cg04180.5:0.0378076,(Dendrocalamus_sinicus_Dendrocalamus_sinicus_Dsi10A_9912326_9913486_Dsi10Ag05730.3_1_CDS_4147823104_28031:0.0459736,Dendrocalamus_sinicus_Dendrocalamus_sinicus_Dsi10C_10769492_10770793_Dsi10Cg02050.1_-1_CDS_4147827439_23544:0.0185238)n10:0.0020582)n9:0.012308,(Dendrocalamus_sinicus_Dendrocalamus_sinicus_Dsi10B_17559208_17560512_Dsi10Bg03250.1_-1_CDS_4147824979_3278:0.0522037,(Ampelocalamus_luodianensis_Alu10Dg07660.2:0.0388017,(Olyra_latifolia_Ola038978:0.0337407,Olyra_latifolia_Ola038979:0.0533329)n13:0.0431415)n12:0.00901141)n11:0.00100127)n8:0.00826395)n7:0.00981726)n5:0.0150728,(((Phragmites_australis_Phragmites_australis_PaChr18_16064334_16065653_evm.model.PaChr18.486_1_CDS_4362408493_12795:0.0440459,Phragmites_australis_Phragmites_australis_PaChr25_11103982_11105280_evm.model.PaChr25.318_1_CDS_4362438355_41074:0.0445801)n16:0.020578,(Aristida_adscensionis_H_Aadptg000025l000246.1:0.108593,Stipagrostis_hirtigluma_H_Shi_ptg000025l_002093.1:0.0539343)n17:0.026262)n15:0.0102298,((Eragrostis_curvula_EJB05_22649:0.0608888,(Eleusine_coracana_ELECO.r07.2AG0123730:0.0149512,Eleusine_coracana_ELECO.r07.2BG0179650:0.00983077)n20:0.0697378)n19:0.0599696,(Chasmanthium_laxum_Chala.03G100900:0.0586304,((Echinocloa_haploclada_eh_chr1.2599:0.0638446,((Digitaria_radicosa_Dra09G0216900:0.0304233,(Digitaria_exilis_H_Dex9A-001235.1:0.0041484,Digitaria_exilis_H_Dex9B-001234.1:0.00846384)n26:0.0321659)n25:0.0176425,((Panicum_hallii_Pahal.9G302400:0.0252907,(Panicum_virgatum_Pavir.9KG166300:0.0254717,Panicum_virgatum_Pavir.9NG314300:0.0279231)n29:0.00621475)n28:0.0147385,((Cenchrus_americanus_H_CamCM007983.2001169.1:0.0274899,Setaria_viridis_SEVIR_9G260100v2:0.0158532)n31:0.0283116,(Urochloa_fusta_Urofu.9G274600:0.0401008,(ASEM_AUS1_H_AUS1CM014278.1006055.1:0.00158418,ASEM_RSA5_H_RSA5chrom9004642.1:0.00369258)n33:0.0557259)n32:0.00414632)n30:0.0050429)n27:0.00132059)n24:0.00536229)n23:0.0161647,(Sorghum_bicolor_SORBI_3001G254200:0.0344217,(Zea_mays_Zm00001eb048480:0.0456097,Zea_mays_Zm00001eb223320:0.0438104)n35:0.00486782)n34:0.00607142)n22:0.0235463)n21:0.0093213)n18:0.0125454)n14:0.0404123)n4:0.0409303)n0;
```
