## Supplementary Dataset S1 for "Gene turnover and contingency facilitated the repeated evolution of C_4_ photosynthesis in grasses": OG0015095_tree.txt

```
(((Tillandsia_fasciculata_H_Tillandsia_CM054944.1_000553.1:0.0227112,(Ananas_comosus_H_Ananas_contig16_000074.1:0.0592194,Ananas_comosus_H_Ananas_contig16_000085.1:0.0109781)n3:0.0175921)n2:0.0826523,(Carex_scoparia_H_Carex_Csco_scaffold_31_000282.1:0.226596,Carex_scoparia_H_Carex_Csco_scaffold_10_000852.1:0.182965)n4:0.114427)n1:0.0176683,(((Olyra_latifolia_Ola015625:0.0449344,(Brachypodium_distachyon_BRADI_3g25880v3:0.0629964,(Hordeum_spontaneum_WB01_000843_0608433:0.00531317,Hordeum_vulgareMorex_HORVU.MOREX.r3.1HG0076620:5e-09)n9:0.082874)n8:0.0384936)n7:0.0187005,((Zizania_latifolia_GWHTBFHI002188:0.0840418,(Leersia_perrieri_LPERR10G06750:0.0210738,Oryza_sativa_LOC_Os10g26600:0.0548275)n12:0.0406533)n11:0.0384644,((Ampelocalamus_luodianensis_Alu10Cg04110.1:0.0385343,Dendrocalamus_sinicus_Dendrocalamus_sinicus_Dsi10B_17809231_17810768_Dsi10Bg03340.1_-1_CDS_4147825006_18472:0.015505)n14:0.00666039,((Eleusine_coracana_ELECO.r07.2AG0123860:0.00350795,Eleusine_coracana_ELECO.r07.2BG0179500:0.00375504)n16:0.0661716,((Aristida_adscensionis_H_Aadptg000025l000240.1:0.0463545,Stipagrostis_hirtigluma_H_Shi_ptg000025l_002088.1:0.0485889)n18:0.025652,((Phragmites_australis_Phragmites_australis_PaChr25_11283805_11285298_evm.model.PaChr25.325_1_CDS_4362438371_5305:0.0198701,Phragmites_australis_Phragmites_australis_PaChr18_16382810_16384371_evm.model.PaChr18.499_1_CDS_4362408521_24562:0.0336573)n20:0.0117849,(Chasmanthium_laxum_Chala.03G098300:0.0419993,((Sorghum_bicolor_SORBI_3001G252900:0.0441218,Zea_mays_Zm00001eb223280:0.0124158)n23:0.0369995,((Dichantelium_oligosantes_H_DolKV775384.1000003.1:0.0225745,((Cenchrus_americanus_H_CamCM007983.2001151.1:0.0327169,Setaria_viridis_SEVIR_9G261500v2:0.01025)n27:0.0106014,(Urochloa_fusta_Urofu.9G273800:0.018793,(Panicum_hallii_Pahal.9G256200:0.00578033,(Panicum_virgatum_Pavir.9KG168000:0.0140248,Panicum_virgatum_Pavir.9NG311800:0.00637181)n30:0.00516764)n29:0.0159708)n28:0.0018045)n26:0.00723151)n25:0.00366409,((ASEM_AUS1_H_AUS1CM014278.1006053.1:0,ASEM_RSA5_H_RSA5chrom9004634.1:0)n32:0.0264997,((Digitaria_exilis_H_Dex9A-001232.1:0,Digitaria_exilis_H_Dex9B-001230.1:0)n34:0.0128585,Digitaria_radicosa_Dra09G0216000:0.0263697)n33:0.0110134)n31:0.00359241)n24:0.00803844)n22:0.020742)n21:0.00823236)n19:0.0143193)n17:0.00687062)n15:0.0389435)n13:0.00914962)n10:0.00916526)n6:0.0455925,(Pharus_latifolius_Phala.01G345200:0.170031,Pharus_latifolius_Phala.11G092700:0.0654022)n35:0.00726691)n5:0.0389448)n0;
```
