## Supplementary Dataset S1 for "Gene turnover and contingency facilitated the repeated evolution of C_4_ photosynthesis in grasses": OG0015096_tree.txt

```
(Ampelocalamus_luodianensis_Alu10Cg05450.2:0.108804,(Chasmanthium_laxum_Chala.03G089300:0.985616,((((Eleusine_coracana_ELECO.r07.2AG0124850:0.0262197,Eleusine_coracana_ELECO.r07.2BG0180450:0.035773)n5:0.172791,(Eleusine_coracana_ELECO.r07.2AG0124840:0.0470148,Eleusine_coracana_ELECO.r07.2BG0180440:0.0404999)n6:0.182422)n4:0.0496782,((Stipagrostis_hirtigluma_H_Shi_ptg000025l_002211.1:0.069294,Stipagrostis_hirtigluma_H_Shi_ptg000025l_002210.1:0.076334)n8:0.06033,Stipagrostis_hirtigluma_H_Shi_ptg000025l_002209.1:0.128905)n7:0.0143228)n3:0.0318849,(Sorghum_bicolor_SORBI_3001G246200:0.210279,(((Panicum_virgatum_Pavir.9KG291000:0.056022,(Panicum_virgatum_Pavir.J003400:0.029151,Panicum_virgatum_Pavir.9NG391100:0.00359087)n13:0.0847652)n12:0.041739,((ASEM_AUS1_H_AUS1CM014278.1005984.1:0.0237061,(ASEM_RSA5_H_RSA5chrom9001768.1:0.00110816,ASEM_RSA5_H_RSA5chrom9001769.1:0.00687418)n16:0.0115222)n15:0.0660318,(Setaria_viridis_SEVIR_9G249600v2:0.202092,Cenchrus_americanus_H_CamCM007983.2001104.1:0.0873032)n17:0.0462355)n14:0.013208)n11:0.080292,((((Panicum_virgatum_Pavir.2NG138800:0.111118,(((Digitaria_exilis_H_Dex9A-001189.1:9e-09,Digitaria_exilis_H_Dex9B-001183.1:0.078726)n24:0.00803229,Digitaria_exilis_H_Dex9A-001188.1:0.0556021)n23:0.0521887,Digitaria_exilis_H_Dex9A-001191.1:0.0960971)n22:0.0421938)n21:0.00912837,(Cenchrus_americanus_H_CamCM007983.2001105.1:0.0689928,Setaria_viridis_SEVIR_9G249700v2:0.0504926)n25:0.0277148)n20:0.0245406,(Dichantelium_oligosantes_H_DolKV781442.1000001.1:0.0842041,(ASEM_RSA5_H_RSA5chrom9004468.1:0.0275908,(ASEM_AUS1_H_AUS1CM014278.1005987.1:0.0873454,ASEM_AUS1_H_AUS1CM014278.1005988.1:0.0237503)n28:0.00263892)n27:0.0240748)n26:0.0236126)n19:0.0545005,((Urochloa_fusta_Urofu.9G264600:0.0997826,(Setaria_viridis_SEVIR_9G249800v2:0.0945738,(Dichantelium_oligosantes_H_DolKV781442.1000003.1:0.0892188,(ASEM_AUS1_H_AUS1CM014278.1005990.1:0.027617,ASEM_RSA5_H_RSA5chrom9001771.1:0.0205341)n33:0.0901592)n32:0.0102574)n31:0.0153703)n30:0.0291059,(Panicum_hallii_Pahal.9G247100:0.0413339,(Panicum_virgatum_Pavir.9NG165700:0.130618,Panicum_virgatum_Pavir.9KG291100:0.0824512)n35:0.00916124)n34:0.0210805)n29:0.038178)n18:0.0038178)n10:0.0004242)n9:0.0526604)n2:0.0675938)n1:0.108804)n0;
```
