## Supplementary Dataset S1 for "Gene turnover and contingency facilitated the repeated evolution of C_4_ photosynthesis in grasses": OG0015097_tree.txt

```
((Pharus_latifolius_Phala.11G078400:0.123491,Streptochaeta_angustifolia_strangu_025006:0.126304)n1:0.0431195,(((Zizania_latifolia_GWHTBFHI002042:0.0950615,(Leersia_perrieri_LPERR10G08300:0.0912373,Oryza_sativa_LOC_Os10g30590:0.0458787)n5:0.0299381)n4:0.048208,(((Ampelocalamus_luodianensis_Alu10Cg05890.1:0.0421624,Dendrocalamus_sinicus_Dendrocalamus_sinicus_Dsi10A_7657113_7658244_Dsi10Ag04850.1_-1_CDS_4147822840_49984:0.0793486)n8:0.0128323,(Olyra_latifolia_Ola038632:0.0888023,((Olyra_latifolia_Ola010407:0.771232,Ampelocalamus_luodianensis_Alu10Dg06410.2:0.0646281)n11:0.0290707,Dendrocalamus_sinicus_Dendrocalamus_sinicus_Dsi10B_20042345_20043802_Dsi10Bg04310.1_1_CDS_4147825297_11721:0.0418892)n10:0.00934766)n9:0.00103863)n7:0.00611557,(Brachypodium_distachyon_BRADI_3g27630v3:0.0960198,(Hordeum_spontaneum_WB01_001919_0350977:5e-09,Hordeum_vulgareMorex_HORVU.MOREX.r3.1HG0038790:0.000799769)n13:0.11036)n12:0.0421096)n6:0.0116204)n3:0.0221174,((Aristida_adscensionis_H_Aadptg000081l000092.1:0.0703517,Stipagrostis_hirtigluma_H_Shi_ptg000025l_000141.1:0.0607777)n15:0.0353249,((Chasmanthium_laxum_Chala.03G079800:0.0828519,((Sorghum_bicolor_SORBI_3001G509600:0.040438,Zea_mays_Zm00001eb003340:0.0494078)n19:0.0668124,(Dichantelium_oligosantes_H_DolKV775299.1000009.1:0.0622941,(((Cenchrus_americanus_H_CamCM007983.2004331.1:0.049293,Setaria_viridis_SEVIR_9G239400v2:0.0230503)n23:0.0234274,((ASEM_RSA5_H_RSA5chrom9001859.1:0.00336149,(ASEM_AUS1_H_AUS1CM014278.1005908.1:0.00240274,ASEM_AUS1_H_AUS1CM014278.1005906.1:0.00086116)n26:0.00906169)n25:0.052742,(Digitaria_exilis_H_Dex9A-004492.1:0.0114746,Digitaria_exilis_H_Dex9B-004360.1:0.0135111)n27:0.0556522)n24:0.0150777)n22:0.00674416,(Urochloa_fusta_Urofu.9G252600:0.0646128,(Panicum_hallii_Pahal.9G236300:0.0346749,(Panicum_virgatum_Pavir.9KG199100:0.031673,Panicum_virgatum_Pavir.9NG326900:0.0254324)n30:0.010188)n29:0.0230273)n28:0.00791456)n21:0.0123869)n20:0.0314013)n18:0.0300919)n17:0.0124949,(Phragmites_australis_Phragmites_australis_PaChr18_18445864_18446391_evm.model.PaChr18.580_1_CDS_4362408703_16162:0.276,((Eragrostis_curvula_EJB05_22202:0.0766068,(Eleusine_coracana_ELECO.r07.2AG0125870:0.028625,Eleusine_coracana_ELECO.r07.2BG0181650:0.0201479)n34:0.0747858)n33:0.0471988,(Phragmites_australis_Phragmites_australis_PaChr25_12999233_13000708_evm.model.PaChr25.429_1_CDS_4362438601_17103:0.0740152,Phragmites_australis_Phragmites_australis_PaChr18_18432556_18433429_evm.model.PaChr18.579_1_CDS_4362408699_14480:0.0848265)n35:0.00942517)n32:0.0245572)n31:0.00272858)n16:0.0145084)n14:0.0204699)n2:0.0431195)n0;
```
