## Supplementary Dataset S1 for "Gene turnover and contingency facilitated the repeated evolution of C_4_ photosynthesis in grasses": OG0015098_tree.txt

```
((Ananas_comosus_H_Ananas_contig9_001012.1:0.0251809,Tillandsia_fasciculata_H_Tillandsia_CM054934.1_000421.1:0.0401189)n1:0.0657091,(Streptochaeta_angustifolia_strangu_036562:0.0565101,(Pharus_latifolius_Phala.11G067900:0.0599511,(((Hordeum_spontaneum_WB01_005769_0383365:0,Hordeum_vulgareMorex_HORVU.MOREX.r3.1HG0041820:0)n6:0.0608077,Brachypodium_distachyon_BRADI_3g28470v3:0.0472307)n5:0.0387409,((Olyra_latifolia_Ola002962:0.024487,(Ampelocalamus_luodianensis_Alu10Cg08300.1:0.0308509,(Dendrocalamus_sinicus_Dendrocalamus_sinicus_Dsi10B_21426062_21428078_Dsi10Bg04940.1_1_CDS_4147825486_4406:0.0437136,(Zizania_latifolia_GWHTBFHI001944:0.0513794,(Leersia_perrieri_LPERR10G09450:0.0777453,Oryza_sativa_LOC_Os10g33270:0.0227345)n12:0.0415809)n11:0.0332352)n10:0.0092982)n9:0.00781765)n8:0.0161344,((Stipagrostis_hirtigluma_H_Shi_ptg000025l_000213.1:0.0339829,(Eragrostis_curvula_EJB05_22029:0.058258,(Eleusine_coracana_ELECO.r07.2AG0127590:0.0193364,Eleusine_coracana_ELECO.r07.2BG0183040:0.0112066)n16:0.0436717)n15:0.0279785)n14:0.0115378,(Phragmites_australis_Phragmites_australis_PaChr25_14409607_14412765_evm.model.PaChr25.508_1_CDS_4362438777_6147:0.035874,(Chasmanthium_laxum_Chala.03G067900:0.167939,(((Sorghum_bicolor_SORBI_3001G222600:0.0208352,Zea_mays_Zm00001eb046120:0.0378731)n21:0.0229178,(((Panicum_hallii_Pahal.9G225700:0.0279564,(Panicum_virgatum_Pavir.9KG191400:0.0154339,Panicum_virgatum_Pavir.9NG309700:0.00653857)n25:0.00616934)n24:0.00577262,(((Digitaria_radicosa_Dra09G0148300:0.0376057,(Digitaria_exilis_H_Dex9A-004570.1:0.006658,Digitaria_exilis_H_Dex9B-004434.1:0.00536741)n29:0.036378)n28:0.0168912,Cenchrus_americanus_H_CamCM007983.2004409.1:0.213219)n27:0.00355433,(((ASEM_AUS1_H_AUS1CM014278.1000549.1:0.0195849,(ASEM_RSA5_H_RSA5chrom9001946.1:0.249005,ASEM_RSA5_H_RSA5chrom9001945.1:5e-09)n33:0.0148498)n32:0.0123636,(Echinocloa_haploclada_eh_chr1.2211:0.0545632,Aristida_adscensionis_H_Aadptg000025l000020.1:0.158918)n34:6e-09)n31:0.00890432,(Setaria_viridis_SEVIR_9G225600v2:0.0161174,Urochloa_fusta_Urofu.9G239100:0.0235771)n35:0.00746374)n30:6e-09)n26:0.00285886)n23:0.0276021,Aristida_adscensionis_H_Aadptg000025l000021.1:0.0297988)n22:0.00331098)n20:0.0281116,Chasmanthium_laxum_Chala.03G068000:0.0341503)n19:0.00985855)n18:0.00109539)n17:0.0063934)n13:0.0125626)n7:0.00788223)n4:0.044427)n3:0.0195924)n2:0.0657091)n0;
```
