## Supplementary Dataset S1 for "Gene turnover and contingency facilitated the repeated evolution of C_4_ photosynthesis in grasses": OG0015099_tree.txt

```
((Streptochaeta_angustifolia_strangu_037115:0.164909,Pharus_latifolius_Phala.11G064900:0.141461)n1:0.0402785,(((Leersia_perrieri_LPERR10G09840:0.0965299,Oryza_sativa_LOC_Os10g33820:0.064224)n4:0.0406927,(Zizania_latifolia_GWHTBFHI001906:0.072329,Zizania_latifolia_GWHTBFHI008440:0.0555888)n5:0.0374796)n3:0.0753948,(((Brachypodium_distachyon_BRADI_3g28857v3:0.0806872,(Hordeum_spontaneum_WB01_003243_1108669:0.00090668,Hordeum_vulgareMorex_HORVU.MOREX.r3.1HG0043350:5e-09)n9:0.0760404)n8:0.0742615,(Olyra_latifolia_Ola011984:0.0984262,((Ampelocalamus_luodianensis_Alu10Cg07900.1:0.028738,Dendrocalamus_sinicus_Dendrocalamus_sinicus_Dsi10C_16891843_16893162_Dsi10Cg04010.1_-1_CDS_4147828027_13418:0.0407751)n12:0.00857309,(Dendrocalamus_sinicus_Dendrocalamus_sinicus_Dsi10B_21963088_21964416_Dsi10Bg05190.1_-1_CDS_4147825561_46615:0.0446313,Ampelocalamus_luodianensis_Alu10Dg05180.1:0.0519)n13:0.00576667)n11:0.00666249)n10:0.00765811)n7:0.0234495,((Eleusine_coracana_ELECO.r07.2AG0128000:0.0136054,Eleusine_coracana_ELECO.r07.2BG0183410:0.0168117)n15:0.101291,((Aristida_adscensionis_H_Aadptg000025l000561.1:0.0619221,Stipagrostis_hirtigluma_H_Shi_ptg000025l_002246.1:0.0559625)n17:0.0343901,((Phragmites_australis_Phragmites_australis_PaChr18_21618605_21619927_evm.model.PaChr18.725_1_CDS_4362409025_24143:0.0559134,Phragmites_australis_Phragmites_australis_PaChr25_15025839_15027173_evm.model.PaChr25.537_1_CDS_4362438841_33061:0.0716595)n19:0.0112388,(Chasmanthium_laxum_Chala.03G064000:0.0770692,(((Dichantelium_oligosantes_H_DolKV779587.1000009.1:0.0470156,(Echinocloa_haploclada_eh_chr1.2170:0.0379085,(ASEM_AUS1_H_AUS1CM014278.1005777.1:0.012081,ASEM_RSA5_H_RSA5chrom9004415.1:0.00849351)n25:0.0331815)n24:0.0135201)n23:0.00438333,((Digitaria_radicosa_Dra09G0152100:0.0260259,(Digitaria_exilis_H_Dex9A-001057.1:0.00812434,Digitaria_exilis_H_Dex9B-001057.1:0.00558374)n28:0.0283306)n27:0.0292759,(Urochloa_fusta_Urofu.9G234800:0.0410944,((Cenchrus_americanus_H_CamCM007983.2000962.1:0.0784428,Setaria_viridis_SEVIR_9G221200v2:0.0130846)n31:0.0339805,(Panicum_hallii_Pahal.9G220600:0.00969862,(Panicum_virgatum_Pavir.J284900:0.0254813,Panicum_virgatum_Pavir.9NG300900:0.016917)n33:0.0047608)n32:0.0270066)n30:0.00520416)n29:0.0021252)n26:0.00415112)n22:0.0245562,(Sorghum_bicolor_SORBI_3001G218800:0.0312573,(Zea_mays_Zm00001eb045770:0.0524333,Zea_mays_Zm00001eb221710:0.0479886)n35:0.00533206)n34:0.00265387)n21:0.0205523)n20:0.0133302)n18:0.00694693)n16:0.00905324)n14:0.0442588)n6:0.0114379)n2:0.0402785)n0;
```
