## Supplementary Dataset S1 for "Gene turnover and contingency facilitated the repeated evolution of C_4_ photosynthesis in grasses": OG0015100_tree.txt

```
((Streptochaeta_angustifolia_strangu_007505:0.127941,(Pharus_latifolius_Phala.11G061500:5e-09,Pharus_latifolius_Phala.11G061500.2:0.0110431)n2:0.100613)n1:0.0402094,(((Zizania_latifolia_GWHTBFHI008463:0.0445206,(Leersia_perrieri_LPERR10G10210:0.0465618,Oryza_sativa_LOC_Os10g34360:0.0522129)n6:0.0241003)n5:0.0413307,((Brachypodium_distachyon_BRADI_3g29230v3:0.04917,(Hordeum_spontaneum_WB01_001323_0233716:0.00103608,Hordeum_vulgareMorex_HORVU.MOREX.r3.1HG0044660:5e-09)n9:0.0846645)n8:0.0479494,((Olyra_latifolia_Ola012023:0.0805085,(Ampelocalamus_luodianensis_Alu10Cg07660.2:0.0478719,Ampelocalamus_luodianensis_Alu10Dg04880.1:0.0223976)n12:0.00248863)n11:0.00499039,Dendrocalamus_sinicus_Dendrocalamus_sinicus_Dsi10C_17454805_17457126_Dsi10Cg04270.1_1_CDS_4147828105_474:0.0527908)n10:0.0117125)n7:0.00651965)n4:0.0128301,((Aristida_adscensionis_H_Aadptg000025l000079.1:0.044329,Stipagrostis_hirtigluma_H_Shi_ptg000025l_002377.1:0.0246042)n14:0.0418521,((Chasmanthium_laxum_Chala.03G060200:0.0491642,((Sorghum_bicolor_SORBI_3001G215000:0.0693038,(Zea_mays_Zm00001eb221390:0.0800639,Zea_mays_Zm00001eb045460:0.0259127)n19:0.00620567)n18:0.0482288,((Digitaria_radicosa_Dra09G0155900:0.023812,(Digitaria_exilis_H_Dex9A-004619.1:0.0102003,Digitaria_exilis_H_Dex9B-001000.1:0.0231662)n22:0.0219675)n21:0.0297493,(((Echinocloa_haploclada_eh_chr1.2113:0.0592159,(ASEM_AUS1_H_AUS1CM014278.1000597.1:0.0139797,ASEM_RSA5_H_RSA5chrom9001983.1:0.00216838)n26:0.028177)n25:0.00997985,(Urochloa_fusta_Urofu.9G228600:0.0210528,(Cenchrus_americanus_H_CamCM007983.2004455.1:0.035448,Setaria_viridis_SEVIR_9G214900v2:0.0144887)n28:0.0256788)n27:0.0065762)n24:0.00532747,(Panicum_hallii_Pahal.9G215400:0.00337597,(Panicum_virgatum_Pavir.9KG180400:0.0162963,Panicum_virgatum_Pavir.9NG293500:0.0145716)n30:0.00161906)n29:0.0010887)n23:0.0131041)n20:0.0145608)n17:0.0353728)n16:0.0132108,(((Eragrostis_curvula_EJB05_53888:0,Eragrostis_curvula_EJB05_21931:0)n33:0.042285,(Eleusine_coracana_ELECO.r07.2AG0128500:0.0100379,Eleusine_coracana_ELECO.r07.2BG0183950:0.00952321)n34:0.0538762)n32:0.0257588,(Phragmites_australis_Phragmites_australis_PaChr25_15495796_15497351_evm.model.PaChr25.564_1_CDS_4362438901_15840:0.0475501,Phragmites_australis_Phragmites_australis_PaChr18_21846219_21847811_evm.model.PaChr18.739_1_CDS_4362409055_36757:0.0394659)n35:0.00438509)n31:0.010849)n15:0.0106901)n13:0.0230293)n3:0.0402094)n0;
```
