## Supplementary Dataset S1 for "Gene turnover and contingency facilitated the repeated evolution of C_4_ photosynthesis in grasses": OG0015101_tree.txt

```
((Juncus_effusus_H_Juncus_Jeff_scaffold_5_000626.1:0.260139,Carex_scoparia_H_Carex_Csco_scaffold_16_000230.1:0.238061)n1:0.0639264,((Streptochaeta_angustifolia_strangu_027538:0.110774,Pharus_latifolius_Phala.11G048800:0.069913)n3:0.0306911,(((Leersia_perrieri_LPERR10G11330:0.0451334,Oryza_sativa_LOC_Os10g35990:0.0334324)n6:0.0361254,(Zizania_latifolia_GWHTBFHI001541:0.0235613,Zizania_latifolia_GWHTBFHI008545:0.0387577)n7:0.0149502)n5:0.0304801,(((Brachypodium_distachyon_BRADI_3g30250v3:0.0477712,(Hordeum_spontaneum_WB01_003580_0078181:0.00340098,Hordeum_vulgareMorex_HORVU.MOREX.r3.1HG0048400:0.00394191)n11:0.0686905)n10:0.0342093,(Ampelocalamus_luodianensis_Alu10Dg03830.3:0.0261584,Olyra_latifolia_Ola012131:0.0610464)n12:0.0117811)n9:0.0100573,(((Phragmites_australis_Phragmites_australis_PaChr18_23175245_23179392_evm.model.PaChr18.839_1_CDS_4362409277_2685:0.0317077,Phragmites_australis_Phragmites_australis_PaChr25_16528122_16532096_evm.model.PaChr25.662_1_CDS_4362439119_22564:0.0408965)n15:0.00489201,((Aristida_adscensionis_H_Aadptg000008l001373.1:0.0517831,Stipagrostis_hirtigluma_H_Shi_ptg000025l_002007.1:0.0415709)n17:0.0210104,(Eragrostis_curvula_EJB05_23804:0.0391606,(Eleusine_coracana_ELECO.r07.2AG0112900:0.00991229,Eleusine_coracana_ELECO.r07.2BG0166240:0.00957955)n19:0.0431522)n18:0.041087)n16:0.00686009)n14:0.0148758,(((Sorghum_bicolor_SORBI_3001G201500:0.00486464,Sorghum_bicolor_SORBI_3001G201400:0.00741206)n22:0.00715971,(Zea_mays_Zm00001eb220770:0.0351933,Zea_mays_Zm00001eb044130:0.0397696)n23:0.00683511)n21:0.0388831,(Chasmanthium_laxum_Chala.03G047200:0.0349278,((Echinocloa_haploclada_eh_chr1.1901:0.0318542,(ASEM_AUS1_H_AUS1CM014278.1005665.1:0.0364077,ASEM_RSA5_H_RSA5chrom9004284.1:0.00459734)n27:0.0212334)n26:0.00875953,((Digitaria_radicosa_Dra09G0168900:0.0184536,(Digitaria_exilis_H_Dex9A-000965.1:0.0198892,Digitaria_exilis_H_Dex9B-000954.1:0.0105626)n30:0.0160495)n29:0.0125155,(Dichantelium_oligosantes_H_DolKV781875.1000005.1:0.0349097,((Cenchrus_americanus_H_CamCM007983.2000873.1:0.0268032,Setaria_viridis_SEVIR_9G199600v2:0.0101834)n33:0.0155026,(Urochloa_fusta_Urofu.9G209700:0.0271057,(Panicum_hallii_Pahal.9G196900:0.0140814,Panicum_virgatum_Pavir.9NG251500:0.0159182)n35:0.014933)n34:0.00380666)n32:0.00108232)n31:0.00374937)n28:0.00919278)n25:0.018523)n24:0.00744604)n20:0.0216214)n13:0.0363994)n8:0.0053905)n4:0.0232109)n2:0.0639264)n0;
```
