## Supplementary Dataset S1 for "Gene turnover and contingency facilitated the repeated evolution of C_4_ photosynthesis in grasses": OG0015102_tree.txt

```
((Streptochaeta_angustifolia_strangu_013016:0.153785,(Pharus_latifolius_Phala.11G047300:5e-09,Pharus_latifolius_Phala.11G047300.2:0.00185318)n2:0.175762)n1:0.0268019,(((Leersia_perrieri_LPERR10G11520:0.139185,((Zizania_latifolia_GWHTBFHI001550:0.0793027,Zizania_latifolia_GWHTBFHI008557:0.0618976)n7:0.0436162,Oryza_sativa_LOC_Os10g36340:0.109531)n6:0.0182386)n5:0.0522672,((Brachypodium_distachyon_BRADI_3g30370v3:0.11474,(Hordeum_spontaneum_WB01_001656_1056782:0.00019988,Hordeum_vulgareMorex_HORVU.MOREX.r3.1HG0049140:0.00155851)n10:0.0936645)n9:0.108574,(Ampelocalamus_luodianensis_Alu10Dg03720.1:0.0775551,(Olyra_latifolia_Ola012155:0.147317,(Dendrocalamus_sinicus_Dendrocalamus_sinicus_Dsi10A_3618210_3619043_Dsi10Ag02680.1_-1_CDS_4147822189_24652:0.0156081,Dendrocalamus_sinicus_Dendrocalamus_sinicus_Dsi12B_20605780_20606382_Dsi12Bg05630.1_1_CDS_4147845433_32606:0.0169634)n13:0.0350396)n12:0.0172044)n11:0.0182775)n8:0.0242323)n4:0.039453,((Stipagrostis_hirtigluma_H_Shi_ptg000025l_000435.1:0.0947445,Aristida_adscensionis_H_Aadptg000008l000009.1:0.106635)n15:0.0255558,(((Eragrostis_curvula_EJB05_23787:0.0774473,(Eleusine_coracana_ELECO.r07.2AG0113210:0.0219303,Eleusine_coracana_ELECO.r07.2BG0166460:0.0252496)n19:0.043613)n18:0.0551437,(Phragmites_australis_Phragmites_australis_PaChr18_23417903_23418750_evm.model.PaChr18.854_1_CDS_4362409311_17007:0.10312,Panicum_hallii_Pahal.9G195500:0.100548)n20:0.0133797)n17:0.0162918,((Chasmanthium_laxum_Chala.03G045600:0.0578145,(Sorghum_bicolor_SORBI_3001G199900:0.0408135,Zea_mays_Zm00001eb044010:0.0686116)n23:0.0842668)n22:0.0286439,((Dichantelium_oligosantes_H_DolKV776128.1000003.1:0.0337882,(ASEM_RSA5_H_RSA5chrom3004482.1:0.468422,(ASEM_AUS1_H_AUS1CM014278.1000710.1:0.00754279,ASEM_RSA5_H_RSA5chrom9002095.1:0.0241611)n27:0.025093)n26:0.00278811)n25:0.0125857,(Urochloa_fusta_Urofu.9G207600:0.032024,(Echinocloa_haploclada_eh_chr1.1925:0.0467879,(((Digitaria_radicosa_Dra09G0170400:0.0277476,(Digitaria_exilis_H_Dex9A-004703.1:0.0175163,Digitaria_exilis_H_Dex9B-004583.1:0.0228802)n33:0.0270973)n32:0.0381505,(Panicum_virgatum_Pavir.9KG145100:0.0191829,Panicum_virgatum_Pavir.9NG249800:0.0273879)n34:0.033903)n31:0.00806134,(Cenchrus_americanus_H_CamCM007983.2004558.1:0.0347911,Setaria_viridis_SEVIR_9G197600v2:0.0196588)n35:0.0148155)n30:0.00847301)n29:0.00957222)n28:0.00546805)n24:0.0131823)n21:0.0214974)n16:0.033947)n14:0.0649352)n3:0.0268019)n0;
```
