## Supplementary Dataset S1 for "Gene turnover and contingency facilitated the repeated evolution of C_4_ photosynthesis in grasses": OG0015103_tree.txt

```
((Streptochaeta_angustifolia_strangu_030181:0.195715,Pharus_latifolius_Phala.07G084100:0.188127)n1:0.0623251,((Brachypodium_distachyon_BRADI_2g30460v3:0.14448,(Hordeum_vulgareMorex_HORVU.MOREX.r3.2HG0213950:0.0989909,(Hordeum_spontaneum_WB01_009001_0003429:0.0403784,Hordeum_spontaneum_WB01_003852_0348891:0.0599781)n5:0.00666423)n4:0.156755)n3:0.0254354,((((Leersia_perrieri_LPERR05G08280:0.100734,Oryza_sativa_LOC_Os05g23130:0.0608382)n9:0.0454512,(Zizania_latifolia_GWHTBFHI001006:0.0526998,Zizania_latifolia_GWHTBFHI031819:0.136284)n10:0.0260057)n8:0.075281,(Olyra_latifolia_Ola006436:0.101586,((Dendrocalamus_sinicus_Dendrocalamus_sinicus_Dsi05B_14516523_14517206_Dsi05Bg04950.1_1_CDS_4147767706_56558:0.0526844,Ampelocalamus_luodianensis_Alu05Dg12890.1:0.0316918)n13:0.0108716,(Dendrocalamus_sinicus_Dendrocalamus_sinicus_Dsi05A_13750572_13751258_Dsi05Ag04620.1_1_CDS_4147763320_32335:0.0269619,Ampelocalamus_luodianensis_Alu05Cg17000.1:0.055231)n14:0.00613677)n12:0.023799)n11:0.0358647)n7:0.022084,((Phragmites_australis_Phragmites_australis_PaChr12_11009539_11010198_evm.model.PaChr12.545_1_CDS_4362382960_21123:0.0842428,(Chasmanthium_laxum_Chala.07G095300:0.0580854,(Sorghum_bicolor_SORBI_3010G251400:0.245431,((ASEM_AUS1_H_AUS1CM014278.1005653.1:0.0170149,ASEM_RSA5_H_RSA5chrom9004273.1:0.0321135)n20:0.0515315,(Dichantelium_oligosantes_H_DolKV770469.1000012.1:0.0870445,(Echinocloa_haploclada_eh_chr5.3563:0.105665,((Cenchrus_americanus_H_CamCM007985.2003090.1:0.0774474,Setaria_viridis_SEVIR_3G303200v2:0.0461205)n24:0.0281289,((Digitaria_radicosa_Dra02G0233200:0.0528678,(Digitaria_exilis_H_Dex4A-002253.1:0.0302656,Digitaria_exilis_H_Dex4B-002179.1:0.0225582)n27:0.0822198)n26:0.061658,(Urochloa_fusta_Urofu.3G339900:0.0499843,(Panicum_hallii_Pahal.8G154600:0.0399783,(Panicum_virgatum_Pavir.3KG238700:0.0261152,Panicum_virgatum_Pavir.7NG094900:0.0278318)n30:0.00975141)n29:0.0503547)n28:0.00735106)n25:0.00623486)n23:0.00647285)n22:0.0521375)n21:0.0284001)n19:0.026785)n18:0.0158238)n17:0.0312003)n16:0.015348,(((Eleusine_coracana_ELECO.r07.5BG0448720:0.00577218,Eleusine_coracana_ELECO.r07.5AG0400060:0.00390784)n33:0.125847,(Stipagrostis_hirtigluma_H_Shi_ptg000045l_000447.1:0.0224609,Stipagrostis_hirtigluma_H_Shi_ptg000049l_001357.1:0.0235008)n34:0.0643001)n32:0.019946,(Aristida_adscensionis_H_Aadptg000042l000328.1:0.015521,Aristida_adscensionis_H_Aadptg000042l000329.1:0.063076)n35:0.057844)n31:0.022358)n15:0.053108)n6:0.0157181)n2:0.0623251)n0;
```
