## Supplementary Dataset S1 for "Gene turnover and contingency facilitated the repeated evolution of C_4_ photosynthesis in grasses": OG0015104_tree.txt

```
(((Zizania_latifolia_GWHTBFHI008588:0.0844214,(Leersia_perrieri_LPERR10G11960:0.0819345,Oryza_sativa_LOC_Os10g36950:0.0561278)n3:0.0376651)n2:0.086367,(Olyra_latifolia_Ola012203:0.118989,((Hordeum_spontaneum_WB01_002720_0032105:0.124888,Brachypodium_distachyon_BRADI_3g30530v3:0.107693)n6:0.0536332,(((Ampelocalamus_luodianensis_Alu10Cg08970.2:0.0287798,Dendrocalamus_sinicus_Dendrocalamus_sinicus_Dsi10C_19546946_19548337_Dsi10Cg05280.1_1_CDS_4147828408_475:0.0356484)n9:0.0156767,(Dendrocalamus_sinicus_Dendrocalamus_sinicus_Dsi10B_24613106_24616432_Dsi10Bg06690.1_1_CDS_4147826011_15662:0.0869753,Ampelocalamus_luodianensis_Alu10Dg03370.2:0.0546875)n10:0.00607639)n8:0.00856335,Dendrocalamus_sinicus_Dendrocalamus_sinicus_Dsi10A_3262853_3264232_Dsi10Ag02460.1_-1_CDS_4147822123_44352:0.0676046)n7:0.00751162)n5:0.00967975)n4:0.021023)n1:0.0452799,(((Eragrostis_curvula_EJB05_23750:0.0165453,Eragrostis_curvula_EJB05_12529:0.0200737)n13:0.0863779,(Eleusine_coracana_ELECO.r07.2AG0113690:0.0187912,Eleusine_coracana_ELECO.r07.2BG0166860:0.0209175)n14:0.0780012)n12:0.0946865,((Aristida_adscensionis_H_Aadptg000008l000019.1:0.107717,Stipagrostis_hirtigluma_H_Shi_ptg000025l_000450.1:0.0958772)n16:0.0414577,((Chasmanthium_laxum_Chala.03G040700:0.0896124,(Phragmites_australis_Phragmites_australis_PaChr18_23970869_23972221_evm.model.PaChr18.887_1_CDS_4362409383_4792:0.0698903,Phragmites_australis_Phragmites_australis_PaChr25_16932623_16933368_evm.model.PaChr25.698_1_CDS_4362439197_12899:0.0715437)n19:0.0079493)n18:0.00759371,((Sorghum_bicolor_SORBI_3001G195700:0.0351459,Zea_mays_Zm00001eb043640:0.0729599)n21:0.0708062,((Panicum_hallii_Pahal.9G189800:0.0378384,(Panicum_virgatum_Pavir.9NG248500:0.0577953,Panicum_virgatum_Pavir.9KG146700:0.0301017)n24:0.0122552)n23:0.0303421,((Dichantelium_oligosantes_H_DolKV780320.1000003.1:0.0536943,(Urochloa_fusta_Urofu.9G201600:0.0534898,(Cenchrus_americanus_H_CamCM007983.2004571.1:0.0642539,Setaria_viridis_SEVIR_9G193300v2:0.0440089)n28:0.0242962)n27:0.0081692)n26:0.00670489,(((Digitaria_radicosa_Dra09G0174500:5e-09,(Digitaria_radicosa_Dra09G0174500.2:5e-09,Digitaria_radicosa_Dra09G0174500.3:5e-09)n32:5e-09)n31:0.0339857,(Digitaria_exilis_H_Dex9A-004720.1:0.0210578,Digitaria_exilis_H_Dex9B-004600.1:0.016469)n33:0.0264159)n30:0.0283309,(Echinocloa_haploclada_eh_chr1.1978:0.0845953,(ASEM_AUS1_H_AUS1CM014278.1000727.1:0.0186779,ASEM_RSA5_H_RSA5chrom9002118.1:0.015811)n35:0.0487373)n34:0.00653158)n29:0.00748945)n25:0.00468974)n22:0.0254272)n20:0.044884)n17:0.00966522)n15:0.018183)n11:0.0452799)n0;
```
