## Supplementary Dataset S1 for "Gene turnover and contingency facilitated the repeated evolution of C_4_ photosynthesis in grasses": OG0015105_tree.txt

```
((Streptochaeta_angustifolia_strangu_029418:0.127055,Pharus_latifolius_Phala.11G042100:0.0993252)n1:0.0283438,(((Brachypodium_distachyon_BRADI_3g30847v3:0.10079,(Hordeum_spontaneum_WB01_000188_0087603:0.00908507,Hordeum_vulgareMorex_HORVU.MOREX.r3.1HG0050310:0.0127048)n5:0.0686441)n4:0.0783191,(((Leersia_perrieri_LPERR10G12110:0.0476739,Oryza_sativa_LOC_Os10g37330:0.0325582)n8:0.0133725,(Zizania_latifolia_GWHTBFHI001593:0.0828474,Zizania_latifolia_GWHTBFHI008600:0.0441093)n9:0.00697569)n7:0.0386836,(((Ampelocalamus_luodianensis_Alu10Cg09100.1:0.069306,Dendrocalamus_sinicus_Dendrocalamus_sinicus_Dsi10C_19718879_19721952_Dsi10Cg05370.1_1_CDS_4147828435_15670:0.0102755)n12:0.0124127,(Ampelocalamus_luodianensis_Alu10Dg03250.8:0.0255868,Dendrocalamus_sinicus_Dendrocalamus_sinicus_Dsi10A_3092884_3097025_Dsi10Ag02370.1_-1_CDS_4147822096_29153:0.070154)n13:0.00779489)n11:0.00902085,((Olyra_latifolia_Ola035033:0.125368,Olyra_latifolia_scaffold2_3332447_3336746_+:0.0170826)n15:0.0396895,Olyra_latifolia_Ola018601:0.541564)n14:0.0601737)n10:0.00100232)n6:0.0155319)n3:0.015714,((Aristida_adscensionis_H_Aadptg000008l000027.1:0.084792,Stipagrostis_hirtigluma_H_Shi_ptg000025l_000461.1:0.0610473)n17:0.0296966,((Phragmites_australis_Phragmites_australis_PaChr25_17099624_17102929_evm.model.PaChr25.708_1_CDS_4362439221_22985:0.0641191,(Eragrostis_curvula_EJB05_23700:0.0470174,(Eleusine_coracana_ELECO.r07.2AG0113850:0.0155295,Eleusine_coracana_ELECO.r07.2BG0167050:0.0277676)n21:0.0498293)n20:0.0243231)n19:0.0134078,(Chasmanthium_laxum_Chala.03G039100:0.060176,((Sorghum_bicolor_SORBI_3001G193700:0.0303142,Zea_mays_Zm00001eb220220:0.0561545)n24:0.0529265,((ASEM_AUS1_H_AUS1CM014278.1000735.1:0.0311342,Dichantelium_oligosantes_H_DolKV775628.1000002.1:0.0292777)n26:0.0145022,(((Panicum_hallii_Pahal.9G188100:0.0214731,(Panicum_virgatum_Pavir.9NG246100:0.0367061,Panicum_virgatum_Pavir.9KG129000:0.0136136)n30:0.00641382)n29:0.0183974,Echinocloa_haploclada_eh_chr1.1991:0.0451539)n28:0.00333136,((Digitaria_radicosa_Dra09G0175600:0.0352361,(Digitaria_exilis_H_Dex9A-004726.1:0.0278249,Digitaria_exilis_H_DexUA-002481.1:0.0114338)n33:0.0132769)n32:0.0263842,(Urochloa_fusta_Urofu.9G199700:0.0403657,(Cenchrus_americanus_H_CamCM007983.2004580.1:0.0374466,Setaria_viridis_SEVIR_9G190800v2:0.0135328)n35:0.0242961)n34:0.00520768)n31:0.00314647)n27:0.00788092)n25:0.0195066)n23:0.0118742)n22:0.00882433)n18:0.0137781)n16:0.0258877)n2:0.0283438)n0;
```
