## Supplementary Dataset S1 for "Gene turnover and contingency facilitated the repeated evolution of C_4_ photosynthesis in grasses": OG0015106_tree.txt

```
((Streptochaeta_angustifolia_strangu_033892:0.0732142,(Pharus_latifolius_Phala.01G000500:5e-09,Pharus_latifolius_Phala.01G000500.2:5e-09)n2:0.0506532)n1:0.0215573,(((Brachypodium_distachyon_BRADI_1g15960v3:0.0658089,(Hordeum_spontaneum_WB01_005806_0174001:5e-09,Hordeum_vulgareMorex_HORVU.MOREX.r3.4HG0406990:0.00116529)n6:0.065905)n5:0.0461438,(Olyra_latifolia_Ola004382:0.0341994,(Dendrocalamus_sinicus_Dendrocalamus_sinicus_Dsi03A_25193223_25205011_Dsi03Ag10820.1_1_CDS_4147729966_18721:0.0201426,(Ampelocalamus_luodianensis_Alu03Dg17370.2:0.0283487,Ampelocalamus_luodianensis_AluCtg01474g00010.2:0.0248183)n9:0.00275759)n8:0.00247875)n7:0.0138635)n4:0.0119169,((Oryza_sativa_LOC_Os11g23170:0.0379108,Zizania_latifolia_GWHTBFHI016395:0.0527604)n11:0.0602334,(((Eragrostis_curvula_EJB05_30347:0.0384489,(Eleusine_coracana_ELECO.r07.1AG0017800:0.0039292,Eleusine_coracana_ELECO.r07.1BG0067300:0.0124346)n15:0.0472029)n14:0.0399837,(Phragmites_australis_Phragmites_australis_PaChr2_18476041_18482811_evm.model.PaChr2.1005_1_CDS_4362416739_40151:0.0398312,(Chasmanthium_laxum_Chala.05G089200:0.0628991,(Aristida_adscensionis_H_Aadptg000058l000558.1:0.0425575,(Stipagrostis_hirtigluma_H_Shi_ptg000050l_001472.1:0.00998112,(Stipagrostis_hirtigluma_H_Shi_ptg000044l_001718.1:0.00187871,Stipagrostis_hirtigluma_H_Shi_ptg000076l_000016.1:0.0039928)n20:0.0128417)n19:0.0431648)n18:0.00966293)n17:0.00258058)n16:0.00318677)n13:0.00633188,((Sorghum_bicolor_SORBI_3001G191900:0.0170756,Zea_mays_Zm00001eb043340:0.026648)n22:0.04808,(Echinocloa_haploclada_eh_chr1.2030:0.0351273,((Urochloa_fusta_Urofu.9G197400:0.0279701,(((Digitaria_exilis_H_Dex9A-004738.1:0.00713945,Digitaria_exilis_H_Dex9B-004608.1:5e-09)n28:0.0108585,(Cenchrus_americanus_H_CamCM007983.2004588.1:0.0223226,(Cenchrus_americanus_H_CamCM007986.2001972.1:0.0122866,(Digitaria_radicosa_Dra09G0177500:5e-09,Digitaria_radicosa_Dra09G0177500.2:5e-09)n31:0.0182144)n30:0.00895502)n29:0.000995002)n27:0.0108607,Setaria_viridis_SEVIR_9G188300v2:0.0183212)n26:0.000808163)n25:0.00970971,((ASEM_AUS1_H_AUS1CM014278.1000744.1:0.0244098,Dichantelium_oligosantes_H_DolKV766917.1000004.1:0.0247612)n33:0.00283462,(Panicum_hallii_Pahal.9G186000:0.0115193,(Panicum_virgatum_Pavir.9NG238200:0.0125049,Panicum_virgatum_Pavir.9KG126900:0.0156294)n35:0.0017366)n34:0.00345234)n32:0.00137968)n24:0.00600306)n23:0.00866139)n21:0.0222285)n12:0.0316994)n10:0.00706837)n3:0.0215573)n0;
```
