## Supplementary Dataset S1 for "Gene turnover and contingency facilitated the repeated evolution of C_4_ photosynthesis in grasses": OG0015107_tree.txt

```
(Carex_scoparia_H_Carex_Csco_scaffold_16_000042.1:0.294358,(Streptochaeta_angustifolia_strangu_040293:0.112018,((Pharus_latifolius_Phala.01G171300:0.058718,((Pharus_latifolius_Phala.10G148700.4:5e-09,((Pharus_latifolius_Phala.10G148700:5e-09,Pharus_latifolius_Phala.10G148700.2:5e-09)n7:5e-09,Pharus_latifolius_Phala.10G148700.3:5e-09)n6:5e-09)n5:0.0222317,Pharus_latifolius_Phala.01G171200:0.0438681)n4:0.0159636)n3:0.0688158,((((Zizania_latifolia_GWHTBFHI023638:0.0878782,(Leersia_perrieri_LPERR03G19760:0.0650872,Oryza_sativa_LOC_Os03g36920:0.0437352)n12:0.0381431)n11:0.0520096,Olyra_latifolia_Ola033938:0.0976446)n10:0.0114094,((Ampelocalamus_luodianensis_Alu03Cg27440.1:0.0127149,Ampelocalamus_luodianensis_Alu03Cg27450.1:0.015707)n14:0.011144,(Dendrocalamus_sinicus_Dendrocalamus_sinicus_Dsi03A_22136686_22139970_Dsi03Ag10380.1_1_CDS_4147729834_1275:0.0386736,Dendrocalamus_sinicus_Dendrocalamus_sinicus_Dsi06C_9350385_9360405_Dsi06Cg01640.1_1_CDS_4147783693_16085:0.0461108)n15:0.00512342)n13:0.0144504)n9:0.013303,((Aristida_adscensionis_H_Aadptg000018l000146.1:0.100676,((Phragmites_australis_Phragmites_australis_PaChr3_30286524_30287428_evm.model.PaChr3.1691_1_CDS_4362444347_12486:0.0610471,(Chasmanthium_laxum_Chala.03G111500:0.0582038,(((Digitaria_radicosa_Dra09G0181100:0.0247541,(Digitaria_exilis_H_Dex9A-000889.1:0.00498699,Digitaria_exilis_H_Dex9B-000883.1:0.00845101)n24:0.0203072)n23:0.026433,((ASEM_AUS1_H_AUS1CM014278.1005577.1:0.0103414,ASEM_RSA5_H_RSA5chrom9002055.1:0.00517747)n26:0.0258041,((Panicum_hallii_Pahal.9G182000:0.0139509,(Panicum_virgatum_Pavir.9KG122100:0.0124353,Panicum_virgatum_Pavir.9NG232700:0.0206331)n29:0.00891113)n28:0.0134574,(Urochloa_fusta_Urofu.9G190700:0.0396293,(Cenchrus_americanus_H_CamCM007983.2000793.1:0.0337852,Setaria_viridis_SEVIR_9G183900v2:0.0137546)n31:0.0149015)n30:0.0006016)n27:0.00534039)n25:0.00109184)n22:0.0214031,(Sorghum_bicolor_SORBI_3001G187900:0.025333,(Zea_mays_Zm00001eb219920:0.0484427,(Zea_mays_Zm00001eb219930:0.033634,Zea_mays_Zm00001eb219910:0.0421086)n34:0.00421086)n33:0.000467874)n32:0.000581537)n21:0.0231791)n20:0.00489241)n19:0.00282974,Phragmites_australis_Phragmites_australis_PaChr13_8795082_8798369_evm.model.PaChr13.648_1_CDS_4362388219_24074:0.0362608)n18:0.00402897)n17:0.00654447,(Eleusine_coracana_ELECO.r07.3BG0273740:0.0904727,Eragrostis_curvula_EJB05_57821:0.0666423)n35:0.0697102)n16:0.0534418)n8:0.0727808)n2:0.0418364)n1:0.294358)n0;
```
