## Supplementary Dataset S1 for "Gene turnover and contingency facilitated the repeated evolution of C_4_ photosynthesis in grasses": OG0015108_tree.txt

```
((Pharus_latifolius_Phala.01G159800:0.314156,Streptochaeta_angustifolia_strangu_043231:0.258267)n1:0.0444196,((Leersia_perrieri_LPERR03G20210:0.161338,Oryza_sativa_LOC_Os03g38480:0.181376)n3:0.12488,(((Brachypodium_distachyon_BRADI_1g15540v3:0.156341,(Hordeum_vulgareMorex_HORVU.MOREX.r3.1HG0005770:0.0175885,(Hordeum_spontaneum_WB01_008989_0070815:0.2348,Hordeum_spontaneum_WB01_009478_0018957:0.00569586)n8:0.000632874)n7:0.0618994)n6:0.0858092,(Olyra_latifolia_Ola005974:0.146357,(Ampelocalamus_luodianensis_Alu03Dg18300.1:0.0954586,Dendrocalamus_sinicus_Dendrocalamus_sinicus_Dsi03B_20271901_20274582_Dsi03Bg09730.1_-1_CDS_4147737028_14243:0.0650522)n10:0.0316961)n9:0.0361138)n5:0.0230487,((Aristida_adscensionis_H_Aadptg000018l001018.1:0.118121,(Stipagrostis_hirtigluma_H_Shi_ptg000037l_000928.1:0.0119762,Stipagrostis_hirtigluma_H_Shi_ptg000066l_000083.1:0.0227394)n13:0.0923)n12:0.0280502,(((Eragrostis_curvula_EJB05_05863:0.0809961,(Eleusine_coracana_ELECO.r07.3BG0272820:0.0539972,Eleusine_coracana_ELECO.r07.3AG0227510:0.0616916)n17:0.171149)n16:0.0544859,(((Zea_mays_Zm00001eb049060:0.089431,Sorghum_bicolor_SORBI_3001G182100:0.0674719)n20:0.0559907,(((Dichantelium_oligosantes_H_DolKV778564.1000014.1:0.0644933,(ASEM_AUS1_H_AUS1CM014278.1000802.1:0.0162472,(ASEM_RSA5_H_RSA5chrom9002201.1:0.0967858,ASEM_RSA5_H_RSA5chrom9002204.1:0.00212543)n25:0.0238169)n24:0.0547462)n23:0.020401,(Echinocloa_haploclada_eh_chr1.1725:0.117588,(Digitaria_radicosa_Dra09G0184500:0.0623881,(Digitaria_exilis_H_Dex9A-004778.1:0.0244573,Digitaria_exilis_H_Dex9B-004644.1:0.0202496)n28:0.0593066)n27:0.0583241)n26:0.0133407)n22:0.0116255,(Urochloa_fusta_Urofu.9G185600:0.0978383,((Panicum_hallii_Pahal.9G177200:0.0418892,(Panicum_virgatum_Pavir.9KG115800:0.0412234,Panicum_virgatum_Pavir.9NG224900:0.0278063)n32:0.0182659)n31:0.0295676,(Cenchrus_americanus_H_CamCM007983.2004633.1:0.0710868,Setaria_viridis_SEVIR_9G179700v2:0.0488105)n33:0.0207111)n30:0.00484529)n29:0.00946864)n21:0.0396562)n19:0.0356799,(Digitaria_exilis_H_Dex9A-000857.1:0.0330818,Digitaria_exilis_H_Dex9B-000846.1:0.0395981)n34:0.793991)n18:0.0882212)n15:0.0225922,(Phragmites_australis_Phragmites_australis_PaChr3_31289970_31292526_evm.model.PaChr3.1722_1_CDS_4362444417_41931:0.101471,Chasmanthium_laxum_Chala.10G159900:0.082847)n35:0.0268304)n14:0.0125145)n11:0.0799206)n4:0.0308921)n2:0.0444196)n0;
```
