## Supplementary Dataset S1 for "Gene turnover and contingency facilitated the repeated evolution of C_4_ photosynthesis in grasses": OG0015109_tree.txt

```
(((Leersia_perrieri_LPERR03G20230:0.249728,Oryza_sativa_LOC_Os03g38520:0.0636763)n2:0.13314,((Brachypodium_distachyon_BRADI_1g15520v3:0.0634707,(Hordeum_spontaneum_WB01_006643_0273220:0.127822,Hordeum_vulgareMorex_HORVU.MOREX.r3.7HG0713520:0.015369)n5:0.154545)n4:0.067224,(Zizania_latifolia_GWHTBFHI023620:0.102175,(Ampelocalamus_luodianensis_Alu03Cg27820.1:0.0343003,(Olyra_latifolia_Ola005978:0.210226,(Dendrocalamus_sinicus_Dendrocalamus_sinicus_Dsi03B_20198934_20201826_Dsi03Bg09710.1_-1_CDS_4147737022_10867:0.0343513,Dendrocalamus_sinicus_Dendrocalamus_sinicus_Dsi03A_20165186_20170975_Dsi03Ag10060.1_-1_CDS_4147729738_4090:0.0212393)n9:0.00235993)n8:0.0263842)n7:0.0607249)n6:0.0438647)n3:0.033049)n1:0.0465797,((Aristida_adscensionis_H_Aadptg000030l000375.1:0.0766152,(Stipagrostis_hirtigluma_H_Shi_ptg000037l_000930.1:0.0106329,Stipagrostis_hirtigluma_H_Shi_ptg000066l_000085.1:0.00399217)n12:0.00417533)n11:0.0589395,((Phragmites_australis_Phragmites_australis_PaChr3_31305891_31309813_evm.model.PaChr3.1723_1_CDS_4362444419_274:0.0477956,Phragmites_australis_Phragmites_australis_PaChr4_29166981_29169382_evm.model.PaChr4.1532_1_CDS_4362452561_26382:0.0395959)n14:0.044696,((Eragrostis_curvula_EJB05_05865:0.123122,(Eleusine_coracana_ELECO.r07.3BG0272790:0.0111856,Eleusine_coracana_ELECO.r07.3AG0227490:0.0150375)n17:0.0906587)n16:0.0919638,(Chasmanthium_laxum_Chala.03G133900:0.0895119,((Sorghum_bicolor_SORBI_3001G181500:0.114377,(Zea_mays_Zm00001eb219570:0.0788184,Zea_mays_Zm00001eb049100:0.0615105)n21:0.013352)n20:0.0498404,((Echinocloa_haploclada_eh_chr1.1721:0.0924003,(Dichantelium_oligosantes_H_DolKV778564.1000018.1:0.0652887,(ASEM_AUS1_H_AUS1CM014278.1000809.1:0.0134339,(ASEM_RSA5_H_RSA5chrom9002216.1:0.00449912,ASEM_RSA5_H_RSA5chrom9002213.1:0.00448901)n26:5e-09)n25:0.0398003)n24:0.0473265)n23:0.0126765,((Panicum_hallii_Pahal.9G176800:0.0274028,(Panicum_virgatum_Pavir.9KG115500:0.0686931,(Panicum_virgatum_Pavir.9NG285600:0.297754,Panicum_virgatum_Pavir.9NG224400:5e-09)n30:0.0299096)n29:0.0161297)n28:0.0196619,(Urochloa_fusta_Urofu.9G185200:0.086709,((Cenchrus_americanus_H_CamCM007983.2004636.1:0.0369817,Setaria_viridis_SEVIR_9G179100v2:0.0317027)n33:0.01739,(Digitaria_radicosa_Dra09G0184800:0.014182,(Digitaria_exilis_H_Dex9B-004652.1:0.0298715,Digitaria_exilis_H_Dex9A-004787.1:0.0239776)n35:0.00266417)n34:0.00434893)n32:0.0113204)n31:0.0298184)n27:0.0247702)n22:0.0306167)n19:0.0334307)n18:0.0278376)n15:0.0172208)n13:0.0186738)n10:0.0465797)n0;
```
