## Supplementary Dataset S1 for "Gene turnover and contingency facilitated the repeated evolution of C_4_ photosynthesis in grasses": OG0015110_tree.txt

```
((((Zizania_latifolia_GWHTBFHI014635:0.0630095,(Oryza_sativa_LOC_Os03g39910:0.0860472,(Leersia_perrieri_LPERR03G20620:0.104576,Leersia_perrieri_LPERR03G20640:0.0455314)n5:0.00505904)n4:0.041851)n3:0.0639552,((Olyra_latifolia_Ola015725:0.0211254,Olyra_latifolia_Ola015729:0.015612)n7:0.0917724,(Ampelocalamus_luodianensis_Alu03Cg28140.3:0.0277729,Dendrocalamus_sinicus_Dendrocalamus_sinicus_Dsi03B_19352602_19355924_Dsi03Bg09450.1_1_CDS_4147736944_23808:0.0445729)n8:0.0177778)n6:0.0224896)n2:0.0212652,(((Aristida_adscensionis_H_Aadptg000048l000376.1:0.113232,(((Stipagrostis_hirtigluma_H_Shi_ptg000037l_000892.1:0.000549388,Stipagrostis_hirtigluma_H_Shi_ptg000066l_000043.1:0.000573941)n14:0.0880254,(Phragmites_australis_Phragmites_australis_PaChr3_32315245_32321958_evm.model.PaChr3.1759_1_CDS_4362444497_33075:0.0365654,(Eragrostis_curvula_EJB05_05794:0.0796318,(Eleusine_coracana_ELECO.r07.3BG0272070:0.0103678,Eleusine_coracana_ELECO.r07.3AG0226960:0.0222696)n17:0.0831699)n16:0.0531388)n15:0.0136138)n13:0.0159737,(Stipagrostis_hirtigluma_H_Shi_ptg000002l_000906.1:0.0174997,Stipagrostis_hirtigluma_H_Shi_ptg000021l_000446.1:0.0184288)n18:0.0727796)n12:0.00808663)n11:0.0940805,(Chasmanthium_laxum_Chala.03G141200:0.0627885,((Sorghum_bicolor_SORBI_3001G175500:0.0569865,Zea_mays_Zm00001eb049730:0.0493965)n21:0.0770709,((Echinocloa_haploclada_eh_chr1.1675:0.0461796,(Panicum_hallii_Pahal.9G172700:0.0460071,(ASEM_AUS1_H_AUS1CM014278.1005510.1:0.0116168,ASEM_RSA5_H_RSA5chrom9004139.1:0.0114153)n25:0.0506624)n24:0.00643195)n23:0.00788482,((Urochloa_fusta_Urofu.9G180900:0.0577539,(Panicum_virgatum_Pavir.9NG217100:0.0221304,(Panicum_virgatum_Pavir.7NG050500:0.0233751,Panicum_virgatum_Pavir.9KG112100:0.0220735)n29:0.00367481)n28:0.0442234)n27:0.00718652,(Dichantelium_oligosantes_H_DolKV775687.1000012.1:0.0486354,((Digitaria_exilis_H_Dex9A-000834.1:0.00691949,Digitaria_exilis_H_Dex9B-004954.1:0.00740533)n32:0.0890701,(Cenchrus_americanus_H_CamCM007983.2000735.1:0.0422318,Setaria_viridis_SEVIR_9G174600v2:0.0225932)n33:0.0277813)n31:0.00853519)n30:0.00222195)n26:0.00983423)n22:0.0200733)n20:0.0541026)n19:0.0116938)n10:0.0375693,Zea_mays_Zm00001eb049740:0.517718)n9:0.0575242)n1:0.0071671,(Brachypodium_distachyon_BRADI_1g15161v3:0.114684,(Hordeum_spontaneum_WB01_004280_0907800:0.000570793,Hordeum_vulgareMorex_HORVU.MOREX.r3.2HG0153380:0.000558846)n35:0.108252)n34:0.0858677)n0;
```
