## Supplementary Dataset S1 for "Gene turnover and contingency facilitated the repeated evolution of C_4_ photosynthesis in grasses": OG0015111_tree.txt

```
((Streptochaeta_angustifolia_strangu_018909:0.116261,Pharus_latifolius_Phala.01G146400:0.1082)n1:0.0341522,((Olyra_latifolia_Ola003062:0.0556606,((Dendrocalamus_sinicus_Dendrocalamus_sinicus_Dsi03B_15798316_15799472_Dsi03Bg08520.1_1_CDS_4147736665_37314:0.0356611,Dendrocalamus_sinicus_Dendrocalamus_sinicus_Dsi03A_15510970_15512124_Dsi03Ag09030.1_1_CDS_4147729429_711:0.0253829)n5:0.00389801,(Ampelocalamus_luodianensis_Alu03Cg29350.2:0.0333797,Ampelocalamus_luodianensis_Alu03Dg19230.1:0.0198108)n6:0.00416468)n4:0.00397497)n3:0.0101375,((Zizania_latifolia_GWHTBFHI014711:0.0545652,(Leersia_perrieri_LPERR03G22300:0.123458,Oryza_sativa_LOC_Os03g43650:0.0619021)n9:0.0620393)n8:0.0310449,((Brachypodium_distachyon_BRADI_1g14050v3:0.126817,(Hordeum_spontaneum_WB01_003225_0047047:0.00554145,Hordeum_vulgareMorex_HORVU.MOREX.r3.5HG0508880:0.00349327)n12:0.0531966)n11:0.0368327,(((Stipagrostis_hirtigluma_H_Shi_ptg000037l_000809.1:0.0339702,Aristida_adscensionis_H_Aadptg000018l001184.1:0.0884235)n15:0.0125192,(((Eleusine_coracana_ELECO.r07.3BG0270040:0.021841,Eleusine_coracana_ELECO.r07.3AG0224780:0.0218445)n18:0.104996,((((Dichantelium_oligosantes_H_DolKV775338.1000006.1:0.0352571,(ASEM_AUS1_H_AUS1CM014278.1005399.1:0.00777187,(ASEM_RSA5_H_RSA5chrom9004047.1:5e-09,ASEM_RSA5_H_RSA5scaff948000003.1:5e-09)n24:0.0035815)n23:0.0189408)n22:0.0099194,((Zea_mays_Zm00001eb050890:0.0219065,Sorghum_bicolor_SORBI_3001G159900:0.0262122)n26:0.0467522,(Panicum_hallii_Pahal.9G159200:0.0160944,(Panicum_virgatum_Pavir.9KG059200:0.0232576,Panicum_virgatum_Pavir.9NG190600:0.013624)n28:0.00684076)n27:0.00996043)n25:0.00736225)n21:0.00884738,((Cenchrus_americanus_H_CamCM007983.2000660.1:0.0306276,Setaria_viridis_SEVIR_9G159900v2:0.0108228)n30:0.0224755,(Digitaria_radicosa_Dra09G0200300:0.0310778,(Digitaria_exilis_H_Dex9A-000752.1:0.0177511,Digitaria_exilis_H_Dex9B-004878.1:0.0184752)n32:0.0514392)n31:0.0218489)n29:0.00750794)n20:0.00886218,Zea_mays_Zm00001eb050900:0.675269)n19:0.0750299)n17:0.026367,(Urochloa_fusta_Urofu.9G164700:0.0825746,Echinocloa_haploclada_eh_chr1.1523:0.0574688)n33:0.0213925)n16:0.0129838)n14:0.00953661,(Chasmanthium_laxum_Chala.03G154300:0.0359794,(Phragmites_australis_Phragmites_australis_PaChr4_33620338_33621486_evm.model.PaChr4.1657_1_CDS_4362452837_15040:0.0530385,Phragmites_australis_Phragmites_australis_PaChr3_35403098_35404246_evm.model.PaChr3.1871_1_CDS_4362444747_10799:0.03218)n35:0.00357556)n34:0.0101502)n13:0.0284979)n10:0.0232976)n7:0.0117382)n2:0.0341522)n0;
```
