## Supplementary Dataset S1 for "Gene turnover and contingency facilitated the repeated evolution of C_4_ photosynthesis in grasses": OG0015112_tree.txt

```
((Streptochaeta_angustifolia_strangu_041028:0.183383,Pharus_latifolius_Phala.01G139400:0.11869)n1:0.0691323,(((Brachypodium_distachyon_BRADI_1g13700v3:0.209346,(Hordeum_spontaneum_WB01_002966_0292984:0.00225531,Hordeum_vulgareMorex_HORVU.MOREX.r3.5HG0508070:0.00234027)n5:0.162478)n4:0.0793159,((Oryza_sativa_LOC_Os03g44520:0.200647,(Zizania_latifolia_GWHTBFHI014749:0.130313,Zizania_latifolia_GWHTBFHI023520:0.118839)n8:0.0506453)n7:0.0442283,((Olyra_latifolia_Ola011111:0.167704,(Ampelocalamus_luodianensis_Alu03Dg19660.2:0.0683628,Ampelocalamus_luodianensis_Alu03Cg29720.2:0.0830772)n11:0.00549905)n10:0.0118687,(Dendrocalamus_sinicus_Dendrocalamus_sinicus_Dsi03A_14192150_14192734_Dsi03Ag08680.1_-1_CDS_4147729324_55306:0.0865994,(Dendrocalamus_sinicus_Dendrocalamus_sinicus_Dsi03C_23680894_23681478_Dsi03Cg10980.1_1_CDS_4147744408_18206:0.00445747,Dendrocalamus_sinicus_Dendrocalamus_sinicus_Dsi11B_29192320_29192655_Dsi11Bg07300.1_-1_CDS_4147837165_40461:0.0323501)n13:0.0488495)n12:0.00542773)n9:0.0112411)n6:0.0438981)n3:0.025545,((Chasmanthium_laxum_Chala.03G159000:0.151003,(Stipagrostis_hirtigluma_H_Shi_ptg000037l_001072.1:0.102316,Aristida_adscensionis_H_Aadptg000018l000122.1:0.131593)n16:0.0765149)n15:0.0275222,(((Eragrostis_curvula_EJB05_38967:0.504899,Eleusine_coracana_ELECO.r07.3AG0223960:0.21649)n19:0.0967385,(Phragmites_australis_Phragmites_australis_PaChr4_34225501_34226100_evm.model.PaChr4.1670_1_CDS_4362452867_27642:0.113523,Phragmites_australis_Phragmites_australis_PaChr3_36415641_36416238_evm.model.PaChr3.1908_1_CDS_4362444829_2799:0.130205)n20:0.0144673)n18:0.027179,(((Dichantelium_oligosantes_H_DolKV770159.1000012.1:0.125541,(ASEM_AUS1_H_AUS1CM014278.1000969.1:0.0921101,Echinocloa_haploclada_eh_chr1.1457:0.101926)n24:0.0159952)n23:0.00793823,(Panicum_virgatum_Pavir.3NG219600:0.363423,((Digitaria_radicosa_Dra09G0205700:0.0725447,(Digitaria_exilis_H_Dex9A-004906.1:0.0064837,Digitaria_exilis_H_Dex9B-000648.1:0.013126)n28:0.0891327)n27:0.0484746,((Panicum_hallii_Pahal.9G152100:0.0233435,(Panicum_virgatum_Pavir.9NG184200:0.0559062,Panicum_virgatum_Pavir.9KG069100:0.0658524)n31:0.0134061)n30:0.0236693,(Urochloa_fusta_Urofu.9G158500:0.0840668,(Cenchrus_americanus_H_CamCM007983.2004781.1:0.162976,Setaria_viridis_SEVIR_9G154700v2:0.0408717)n33:0.0178978)n32:0.0192811)n29:0.0141002)n26:0.00438588)n25:0.00048732)n22:0.0257655,(Sorghum_bicolor_SORBI_3001G154600:0.0488772,(Zea_mays_Zm00001eb218620:0.172779,Zea_mays_Zm00001eb050330:0.0814777)n35:0.00905308)n34:0.0266849)n21:0.0619975)n17:0.0266466)n14:0.0573009)n2:0.0691323)n0;
```
