## Supplementary Dataset S1 for "Gene turnover and contingency facilitated the repeated evolution of C_4_ photosynthesis in grasses": OG0015113_tree.txt

```
(Streptochaeta_angustifolia_strangu_011506:0.0426643,(Eleusine_coracana_ELECO.r07.3AG0223290:0.0514806,(Chasmanthium_laxum_Chala.03G163100:0.0365203,(Zea_mays_Zm00001eb052780:0.89553,(((Stipagrostis_hirtigluma_H_Shi_ptg000037l_001091.1:0.0145648,((Oryza_sativa_LOC_Os03g45280:0.0693552,(Zizania_latifolia_GWHTBFHI023500:0.0579131,Zizania_latifolia_GWHTBFHI014150:0.0536381)n9:0.0581201)n8:0.0258012,(Leersia_perrieri_LPERR03G23270:0.0675642,((Hordeum_spontaneum_WB01_004490_0019307:0,Hordeum_vulgareMorex_HORVU.MOREX.r3.4HG0333030:0,Hordeum_vulgareMorex_HORVU.MOREX.r3.4HG0333030.2:0,Hordeum_vulgareMorex_HORVU.MOREX.r3.4HG0333030.3:0)n12:0.0334525,Brachypodium_distachyon_BRADI_1g13330v3:0.0382742)n11:0.0497934)n10:0.0238354)n7:0.0119208)n6:0.0137577,(Phragmites_australis_Phragmites_australis_PaChr3_36968792_36969076_evm.model.PaChr3.1933_1_CDS_4362444885_26358:0.064973,(((Ampelocalamus_luodianensis_Alu03Dg20050.1:0.0280234,Aristida_adscensionis_H_Aadptg000018l000143.1:0.0377425)n16:5e-09,(Dendrocalamus_sinicus_Dendrocalamus_sinicus_Dsi03B_14126301_14126576_Dsi03Bg08020.1_-1_CDS_4147736515_9740:0.0042115,Dendrocalamus_sinicus_Dendrocalamus_sinicus_Dsi03C_23966156_23966410_Dsi03Cg11180.1_1_CDS_4147744468_51978:0.0212786)n17:0.00236429)n15:0.0132846,Phragmites_australis_Phragmites_australis_PaChr4_34643111_34643440_evm.model.PaChr4.1688_1_CDS_4362452905_1143:0.0764249)n14:0.00318045)n13:0.000353384)n5:0.0152871,(((Digitaria_exilis_H_Dex9A-004922.1:0.00372468,Digitaria_exilis_H_Dex9B-000670.1:0.0037194)n20:0.0116149,(Digitaria_radicosa_Dra09G0127000:0.00400204,((Dichantelium_oligosantes_H_DolKV770225.1000008.1:0.0198248,(ASEM_AUS1_H_AUS1CM014278.1000984.1:0.00392134,ASEM_RSA5_H_RSA5chrom9002387.1:0.00392397)n24:0.00389623)n23:0.00377449,(Panicum_hallii_Pahal.9G147200:0.00733244,(Setaria_viridis_SEVIR_9G150500v2:0.0113735,(Panicum_virgatum_Pavir.9NG179700:0.00380095,(Echinocloa_haploclada_eh_chr1.1414:0.0151627,((Panicum_virgatum_Pavir.9KG160900:0.0181227,Panicum_virgatum_Pavir.9KG085100:5e-09)n30:5e-09,(Cenchrus_americanus_H_CamCM007983.2004805.1:0.0352115,Urochloa_fusta_Urofu.9G145300:0.0114545)n31:0.00754876)n29:0.00377935)n28:4.5e-09)n27:5e-10)n26:5e-09)n25:5e-09)n22:0.00748493)n21:0.0112359)n19:0.00369895,(Sorghum_bicolor_SORBI_3001G149500:0.0175969,(Zea_mays_Zm00001eb052790:0.0550853,Zea_mays_Zm00001eb218350:0.060394)n33:0.00671044)n32:0.00681895)n18:0.0128353)n4:0.0107396)n3:0.00119329)n2:0.0371947)n1:0.00935672)n0;
```
