## Supplementary Dataset S1 for "Gene turnover and contingency facilitated the repeated evolution of C_4_ photosynthesis in grasses": OG0015114_tree.txt

```
((Streptochaeta_angustifolia_strangu_022210:0.294083,(Pharus_latifolius_Phala.01G133500:0.0218996,Pharus_latifolius_Phala.01G133500.2:0.0638705)n2:0.126798)n1:0.0655289,((Olyra_latifolia_Ola036317:0.0673617,(Ampelocalamus_luodianensis_Alu03Dg20480.1:0.0491591,(Dendrocalamus_sinicus_Dendrocalamus_sinicus_Dsi03A_12330831_12331909_Dsi03Ag08030.1_1_CDS_4147729129_2399:0.0594653,Dendrocalamus_sinicus_Dendrocalamus_sinicus_Dsi03B_13384647_13385682_Dsi03Bg07750.1_-1_CDS_4147736434_20993:0.0836009)n6:0.00882031)n5:0.0139332)n4:0.0398602,((Zizania_latifolia_GWHTBFHI014197:0.125156,(Leersia_perrieri_LPERR03G23750:0.173514,Oryza_sativa_LOC_Os03g46350:0.0952734)n9:0.035407)n8:0.0582578,((Brachypodium_distachyon_BRADI_1g12900v3:0.206202,(Hordeum_spontaneum_WB01_003955_0248107:0.00651428,Hordeum_vulgareMorex_HORVU.MOREX.r3.4HG0333630:0.00484605)n12:0.132581)n11:0.0695859,(((Stipagrostis_hirtigluma_H_Shi_ptg000037l_001125.1:0.0704407,Aristida_adscensionis_H_Aadptg000018l000180.1:0.13257)n15:0.0622093,(Eleusine_coracana_ELECO.r07.3AG0222540:0.22007,Eragrostis_curvula_EJB05_05281:0.168776)n16:0.0572632)n14:0.0122791,((Chasmanthium_laxum_Chala.03G168800:0.0674923,(Phragmites_australis_Phragmites_australis_PaChr4_36021819_36022904_evm.model.PaChr4.1743_1_CDS_4362453029_10827:0.0809563,Phragmites_australis_Phragmites_australis_PaChr3_37734855_37735927_evm.model.PaChr3.1977_1_CDS_4362444981_24256:0.0774334)n19:0.00874578)n18:0.0181349,(((Dichantelium_oligosantes_H_DolKV775079.1000011.1:0.0422763,(Echinocloa_haploclada_eh_chr1.1336:0.0404376,((ASEM_AUS1_H_AUS1CM014278.1001016.1:0,ASEM_AUS1_H_AUS1CM014278.1005316.1:0)n25:0.0206162,ASEM_RSA5_H_RSA5chrom9003957.1:0.0107765)n24:0.0321772)n23:0.0103352)n22:0.0138018,((Panicum_hallii_Pahal.9G142000:0.0337344,(Panicum_virgatum_Pavir.9KG063000:0.0362548,Panicum_virgatum_Pavir.9NG170600:0.0169585)n28:0.0109485)n27:0.0433832,((Digitaria_radicosa_Dra09G0122500:0.0305851,(Digitaria_exilis_H_Dex9A-004956.1:0.027849,Digitaria_exilis_H_Dex9B-000704.1:0.0276429)n31:0.07098)n30:0.0325276,(Urochloa_fusta_Urofu.9G151000:0.101538,(Cenchrus_americanus_H_CamCM007983.2004830.1:0.0459357,Setaria_viridis_SEVIR_9G145200v2:0.0227577)n33:0.0298236)n32:0.013345)n29:0.00419622)n26:0.0181656)n21:0.0139832,(Sorghum_bicolor_SORBI_3001G143400:0.0449433,(Zea_mays_Zm00001eb065500:0.145872,Zea_mays_Zm00001eb217780:0.0726301)n35:0.00807001)n34:0.0119997)n20:0.0383886)n17:0.0201274)n13:0.05118)n10:0.0230298)n7:0.0216157)n3:0.0655289)n0;
```
