## Supplementary Dataset S1 for "Gene turnover and contingency facilitated the repeated evolution of C_4_ photosynthesis in grasses": OG0015115_tree.txt

```
((Ananas_comosus_H_Ananas_contig5_001080.1:0.0404294,Tillandsia_fasciculata_H_Tillandsia_CM054930.1_000464.1:0.065471)n1:0.101701,((Pharus_latifolius_Phala.01G133900:5e-09,Pharus_latifolius_Phala.01G133900.2:5e-09)n3:0.137531,(((Zizania_latifolia_GWHTBFHI014193:0.0423934,(Oryza_sativa_LOC_Os03g46300:0.0655289,Leersia_perrieri_LPERR03G23710:0.0699713)n7:0.0151456)n6:0.0118276,((Olyra_latifolia_Ola036310:0.126655,(Hordeum_spontaneum_WB01_008780_0023615:0.00365281,Hordeum_vulgareMorex_HORVU.MOREX.r3.4HG0333580:5e-09)n10:0.0627726)n9:0.0291134,((Ampelocalamus_luodianensis_Alu03Dg20440.2:0.0355328,Dendrocalamus_sinicus_Dendrocalamus_sinicus_Dsi03A_12266995_12267342_Dsi03Ag07990.1_1_CDS_4147729117_52490:0.0388701)n12:0.00755742,(Ampelocalamus_luodianensis_Alu03Cg10680.1:0.0207448,(Dendrocalamus_sinicus_Dendrocalamus_sinicus_Dsi03C_24341574_24341921_Dsi03Cg11430.1_1_CDS_4147744543_37340:0.0325078,Brachypodium_distachyon_BRADI_1g12950v3:0.0682637)n14:0.0139701)n13:0.00155223)n11:0.0317375)n8:0.0184723)n5:0.019896,((Chasmanthium_laxum_Chala.03G168400:0.00922487,((Eleusine_coracana_ELECO.r07.3BG0267580:0.0103428,Eleusine_coracana_ELECO.r07.3AG0222580:0.0068405)n18:0.0642127,(Aristida_adscensionis_H_Aadptg000018l000177.1:0.0562592,Stipagrostis_hirtigluma_H_Shi_ptg000037l_001122.1:0.0352803)n19:0.0156681)n17:0.0169524)n16:0.0113419,(((Zea_mays_Zm00001eb217840:0.0534125,Sorghum_bicolor_SORBI_3001G144100:0.0356829)n22:0.0345009,(Urochloa_fusta_Urofu.9G150600:0.0260777,(Echinocloa_haploclada_eh_chr1.1340:0.0434556,(((Digitaria_radicosa_Dra09G0122900:5e-09,Digitaria_radicosa_Dra09G0122900.2:5e-09)n27:0.0339698,(Digitaria_exilis_H_Dex9A-004953.1:0.0065017,Digitaria_exilis_H_Dex9B-000701.1:0.00663947)n28:0.0283274)n26:0.0215617,(((Cenchrus_americanus_H_CamCM007983.2004827.1:0.0263477,Setaria_viridis_SEVIR_9G145600v2:0.00567074)n31:0.0143774,(Panicum_hallii_Pahal.9G142600:0.00687906,(Panicum_virgatum_Pavir.9NG171200:0.0212544,Panicum_virgatum_Pavir.9KG063600:0.0208964)n33:0.00315731)n32:0.00166249)n30:0.0124985,(ASEM_AUS1_H_AUS1CM014278.1005313.1:0.0302744,Dichantelium_oligosantes_H_DolKV775079.1000006.1:0.0205733)n34:0.0062125)n29:0.00357972)n25:0.00481103)n24:0.00861518)n23:0.0110878)n21:0.0269989,(Phragmites_australis_Phragmites_australis_PaChr3_37773797_37774144_evm.model.PaChr3.1981_1_CDS_4362444991_28455:0.0553213,Phragmites_australis_Phragmites_australis_PaChr4_35761350_35761697_evm.model.PaChr4.1738_1_CDS_4362453017_5768:0.0396868)n35:0.00440964)n20:0.0104084)n15:0.0137177)n4:0.100555)n2:0.101701)n0;
```
