## Supplementary Dataset S1 for "Gene turnover and contingency facilitated the repeated evolution of C_4_ photosynthesis in grasses": OG0015116_tree.txt

```
((((Leersia_perrieri_LPERR03G24800:0.0950384,Oryza_sativa_LOC_Os03g48170:0.0778825)n3:0.0481447,(Zizania_latifolia_GWHTBFHI014267:0.0643485,Zizania_latifolia_GWHTBFHI023407:0.0874543)n4:0.0344258)n2:0.100227,((Brachypodium_distachyon_BRADI_1g12200v3:0.119218,(Hordeum_spontaneum_WB01_011248_0055077:0.00156449,Hordeum_vulgareMorex_HORVU.MOREX.r3.4HG0334850:5e-09)n7:0.159216)n6:0.0501705,(Olyra_latifolia_Ola004673:0.0950326,((Ampelocalamus_luodianensis_Alu03Cg09980.3:0.0421097,Dendrocalamus_sinicus_Dendrocalamus_sinicus_Dsi03C_24899059_24907211_Dsi03Cg11860.2_1_CDS_4147744672_53104:0.0617175)n10:0.0408213,(Ampelocalamus_luodianensis_Alu03Dg21270.1:0.0614433,Dendrocalamus_sinicus_Dendrocalamus_sinicus_Dsi03A_10604466_10609376_Dsi03Ag07350.1_-1_CDS_4147728925_1272:0.0515515)n11:0.00349017)n9:0.000387797)n8:0.0059295)n5:0.0248125)n1:0.0490912,(((Phragmites_australis_Phragmites_australis_PaChr4_37648716_37654888_evm.model.PaChr4.1809_1_CDS_4362453175_29742:0.0740436,Phragmites_australis_Phragmites_australis_PaChr3_39096105_39101733_evm.model.PaChr3.2035_1_CDS_4362445113_37297:0.089226)n14:0.0189394,((Eragrostis_curvula_EJB05_05147:0.102332,(Eleusine_coracana_ELECO.r07.3BG0266270:0.0348566,Eleusine_coracana_ELECO.r07.3AG0221090:0.0520699)n17:0.054689)n16:0.0608725,(Aristida_adscensionis_H_Aadptg000018l000226.1:0.111599,Stipagrostis_hirtigluma_H_Shi_ptg000037l_001187.1:0.086302)n18:0.0235263)n15:0.012759)n13:0.00996456,(Chasmanthium_laxum_Chala.03G179600:0.0701936,((((Dichantelium_oligosantes_H_DolKV776284.1000002.1:0.0497593,((ASEM_AUS1_H_AUS1CM014278.1001048.1:0.000782251,ASEM_AUS1_H_AUS1CM014278.1002791.1:5e-09)n25:0.0340713,ASEM_RSA5_H_RSA5chrom9002481.1:0.39343)n24:0.0289524)n23:0.012146,Echinocloa_haploclada_eh_chr1.1216:0.081905)n22:0.014243,((Panicum_hallii_Pahal.9G132200:0.0317648,(Panicum_virgatum_Pavir.9KG046500:0.0246267,Panicum_virgatum_Pavir.9NG155000:0.0343661)n28:0.015344)n27:0.0407697,((Digitaria_radicosa_Dra09G0113800:0.054017,(Digitaria_exilis_H_Dex9A-005018.1:0.0103134,Digitaria_exilis_H_Dex9B-000768.1:0.0237049)n31:0.0590701)n30:0.0411813,(Urochloa_fusta_Urofu.9G135200:0.0510169,(Cenchrus_americanus_H_CamCM007983.2004877.1:0.0639181,Setaria_viridis_SEVIR_9G135000v2:0.0150685)n33:0.0342922)n32:0.014576)n29:0.0147915)n26:0.00651475)n21:0.0307173,(Sorghum_bicolor_SORBI_3001G134100:0.0388165,(Zea_mays_Zm00001eb053230:0.0912128,Zea_mays_Zm00001eb217200:0.046753)n35:0.00519478)n34:0.0144398)n20:0.0261298)n19:0.0303607)n12:0.0490912)n0;
```
