## Supplementary Dataset S1 for "Gene turnover and contingency facilitated the repeated evolution of C_4_ photosynthesis in grasses": OG0015117_tree.txt

```
(Ananas_comosus_H_Ananas_contig8_000216.1:0.197964,(Streptochaeta_angustifolia_strangu_041075:0.197852,(Pharus_latifolius_Phala.01G116000:0.165392,((Zizania_latifolia_GWHTBFHI014280:0.0887187,(Leersia_perrieri_LPERR03G25150:0.122817,(Oryza_sativa_LOC_Os09g11290:0.157887,Oryza_sativa_LOC_Os03g48740:0.0402138)n6:0.0201778)n5:0.0287772)n4:0.0564944,((Olyra_latifolia_Ola004706:0.0864799,(Dendrocalamus_sinicus_Dendrocalamus_sinicus_Dsi03C_25164812_25169696_Dsi03Cg12040.1_1_CDS_4147744726_26647:0.0598197,(Ampelocalamus_luodianensis_Alu03Dg21490.1:0.130404,Ampelocalamus_luodianensis_Alu03Cg09780.1:0.0592199)n10:0.00657999)n9:0.00983986)n8:0.0404541,((Brachypodium_distachyon_BRADI_1g11940v3:0.185761,Hordeum_vulgareMorex_HORVU.MOREX.r3.1HG0070070:0.221061)n12:0.0590523,((Aristida_adscensionis_H_Aadptg000018l000242.1:0.0836039,Stipagrostis_hirtigluma_H_Shi_ptg000037l_001201.1:0.0632594)n14:0.0490008,((((Eleusine_coracana_ELECO.r07.3BG0265720:0.0830219,Eleusine_coracana_ELECO.r07.3AG0220630:0.11469)n18:0.09051,(Eragrostis_curvula_EJB05_05091:0.0625817,(Eragrostis_curvula_EJB05_05089:0.0690347,Eragrostis_curvula_EJB05_05093:0.25009)n20:0.0221904)n19:0.05044)n17:0.0387119,(Eragrostis_curvula_EJB05_05090:0.0939376,(Eleusine_coracana_ELECO.r07.3BG0265730:0.0344994,Eleusine_coracana_ELECO.r07.3AG0220640:0.0380171)n22:0.0671835)n21:0.0263388)n16:0.0490299,((Chasmanthium_laxum_Chala.03G183000:0.0706106,(Phragmites_australis_Phragmites_australis_PaChr4_38100303_38102240_evm.model.PaChr4.1830_1_CDS_4362453223_7454:0.0120783,Phragmites_australis_Phragmites_australis_PaChr4_38148077_38149086_evm.model.PaChr4.1832_1_CDS_4362453227_9140:0.0189294)n25:0.10388)n24:0.0213266,((Sorghum_bicolor_SORBI_3001G129900:0.0486577,Zea_mays_Zm00001eb053690:0.0875717)n27:0.0600193,(Dichantelium_oligosantes_H_DolKV774995.1000003.1:0.0536731,((ASEM_AUS1_H_AUS1CM014278.1001061.1:0.0325728,ASEM_RSA5_H_RSA5chrom9002489.1:0.0191012)n30:0.0413652,((Urochloa_fusta_Urofu.9G129300:0.123736,(Cenchrus_americanus_H_CamCM007983.2004893.1:0.0777485,Setaria_viridis_SEVIR_9G130000v2:0.0289663)n33:0.0208868)n32:0.0174334,(Panicum_hallii_Pahal.9G129000:0.0269431,(Panicum_virgatum_Pavir.9KG309800:0.0438535,Panicum_virgatum_Pavir.9NG161100:0.0322446)n35:0.00813968)n34:0.0276581)n31:0.00857021)n29:0.0118098)n28:0.0194185)n26:0.0422213)n23:0.0111362)n15:0.0170403)n13:0.074241)n11:0.0290148)n7:0.0340177)n3:0.0843938)n2:0.0675285)n1:0.197964)n0;
```
