## Supplementary Dataset S1 for "Gene turnover and contingency facilitated the repeated evolution of C_4_ photosynthesis in grasses": OG0015118_tree.txt

```
((Ananas_comosus_H_Ananas_contig1_000225.1:0.0937294,Tillandsia_fasciculata_H_Tillandsia_CM054947.1_000237.1:0.145659)n1:0.139543,((Streptochaeta_angustifolia_strangu_000161:0.158684,Pharus_latifolius_Phala.01G113700:0.147733)n3:0.0881466,(Brachypodium_distachyon_BRADI_1g11750v3:0.234811,(((Zizania_latifolia_GWHTBFHI014297:0.0838984,Zizania_latifolia_GWHTBFHI023371:0.0680971)n7:0.0431605,(Leersia_perrieri_LPERR03G25430:0.160507,Oryza_sativa_LOC_Os03g49190:0.0891363)n8:0.0356745)n6:0.0278536,((Olyra_latifolia_Ola004742:0.120352,(Dendrocalamus_sinicus_Dendrocalamus_sinicus_Dsi03A_10021453_10021968_Dsi03Ag07040.1_1_CDS_4147728832_5776:0.0431077,(Ampelocalamus_luodianensis_Alu03Dg21720.1:0.0404609,Ampelocalamus_luodianensis_Alu03Cg09540.2:0.0522383)n12:0.00580426)n11:0.0137184)n10:0.0436938,(((Hordeum_vulgareMorex_HORVU.MOREX.r3.4HG0335720:0.0118015,(Hordeum_spontaneum_WB01_000627_0937901:0.29467,Hordeum_spontaneum_WB01_006438_0096440:4.5e-09)n16:5e-10)n15:0.10149,((((Phragmites_australis_Phragmites_australis_PaChr4_38517389_38520142_evm.model.PaChr4.1853_1_CDS_4362453273_28483:0.119613,Phragmites_australis_Phragmites_australis_PaChr3_39800317_39803037_evm.model.PaChr3.2079_1_CDS_4362445209_35185:0.0678373)n20:0.0395753,Chasmanthium_laxum_Chala.03G185300:0.0322011)n19:0.0227236,((Sorghum_bicolor_SORBI_3001G126900:0.113348,(((ASEM_AUS1_H_AUS1CM014278.1005241.1:0.00915719,ASEM_RSA5_H_RSA5chrom9002503.1:0.017358)n25:0.0526541,(Digitaria_radicosa_Dra09G0107700:0.0660825,((Digitaria_exilis_H_Dex9A-000566.1:0.0373571,Digitaria_exilis_H_Dex9B-004695.1:0.0163792)n28:0.0682185,(Zea_mays_Zm00001eb216880:0.179685,Echinocloa_haploclada_eh_chr1.1153:0.0471252)n29:0.0495893)n27:0.0488803)n26:0.0177335)n24:0.0174071,Zea_mays_Zm00001eb053890:0.0627092)n23:0.00696769)n22:0.130755,((Urochloa_fusta_Urofu.9G127400:0.0455415,(Setaria_viridis_SEVIR_9G127600v2:0.0544217,(Panicum_hallii_Pahal.9G126600:0.027604,(Panicum_virgatum_Pavir.9NG151900:0.0308752,Panicum_virgatum_Pavir.9KG038900:0.0265333)n34:0.0118174)n33:0.0251415)n32:0.0125079)n31:0.0198835,Dichantelium_oligosantes_H_DolKV777120.1000002.1:0.0436014)n30:0.0141665)n21:0.027027)n18:0.0471193,Zea_mays_Zm00001eb053900:0.892753)n17:0.0991948)n14:0.0701139,(Aristida_adscensionis_H_Aadptg000018l000997.1:0.125115,Stipagrostis_hirtigluma_H_Shi_ptg000037l_000646.1:0.0826148)n35:0.0421663)n13:0.0438945)n9:0.0497871)n5:0.0677024)n4:0.0547629)n2:0.139543)n0;
```
