## Supplementary Dataset S1 for "Gene turnover and contingency facilitated the repeated evolution of C_4_ photosynthesis in grasses": OG0015119_tree.txt

```
((Pharus_latifolius_Phala.01G113400:0.100685,Streptochaeta_angustifolia_strangu_000158:0.0901814)n1:0.031063,(((Ampelocalamus_luodianensis_Alu03Cg09510.2:0.0434627,(Olyra_latifolia_Ola014302:0.0796485,Dendrocalamus_sinicus_Dendrocalamus_sinicus_Dsi03A_9986022_9993014_Dsi03Ag07000.1_-1_CDS_4147728820_55867:0.0243815)n5:0.0125827)n4:0.0130812,((Brachypodium_distachyon_BRADI_1g11720v3:0.067121,(Hordeum_vulgareMorex_HORVU.MOREX.r3.4HG0335760:0.00166905,(Hordeum_spontaneum_WB01_005849_0585302:0.0743839,Hordeum_spontaneum_WB01_006438_0020345:0.000759011)n9:8.43345e-05)n8:0.112475)n7:0.0387013,(Zizania_latifolia_GWHTBFHI014300:0.0398114,(Oryza_sativa_LOC_Os03g49220:0.0372756,(Leersia_perrieri_LPERR08G09120:0.300459,(Leersia_perrieri_LPERR03G25460:0.00444138,Leersia_perrieri_LPERR08G09110:0.0386491)n13:0.0362835)n12:0.0040315)n11:0.0165748)n10:0.0344908)n6:0.00907327)n3:0.0186654,((Stipagrostis_hirtigluma_H_Shi_ptg000037l_001218.1:0.0525782,(Aristida_adscensionis_H_Aadptg000018l000259.1:0.0262979,Aristida_adscensionis_H_Aadptg000018l000260.1:0.0414764)n16:0.0238843)n15:0.0270974,((Phragmites_australis_Phragmites_australis_PaChr4_38556957_38560292_evm.model.PaChr4.1856_1_CDS_4362453279_31001:0.044435,((Eleusine_coracana_ELECO.r07.3BG0265390:0.00515251,Eleusine_coracana_ELECO.r07.3AG0220190:0.00220923)n20:0.0499901,(Eragrostis_curvula_EJB05_05022:0.00631052,Eragrostis_curvula_EJB05_05041:0.00641709)n21:0.048782)n19:0.0359076)n18:0.00949948,(Chasmanthium_laxum_Chala.03G185600:0.0410581,((Sorghum_bicolor_SORBI_3001G126300:0.0235257,Zea_mays_Zm00001eb054000:0.0489594)n24:0.0360734,(((Cenchrus_americanus_H_CamCM007983.2004917.1:0.0350044,Setaria_viridis_SEVIR_9G127200v2:0.0127221)n27:0.017165,(Echinocloa_haploclada_eh_chr1.1148:0.0431781,(Panicum_hallii_Pahal.9G126200:0.0184263,(Panicum_virgatum_Pavir.9NG151400:0.0195576,Panicum_virgatum_Pavir.9KG038400:0.00359225)n30:0.012226)n29:0.0208628)n28:0.00817196)n26:0.00440057,((ASEM_AUS1_H_AUS1CM014278.1001078.1:0.0415931,(Digitaria_radicosa_Dra09G0107500:0.0322618,(Digitaria_exilis_H_Dex9A-005046.1:0.00844748,Digitaria_exilis_H_Dex9B-000800.1:0.00757202)n34:0.0196821)n33:0.0164242)n32:0.00416106,(Urochloa_fusta_Urofu.9G126800:0.0261075,Dichantelium_oligosantes_H_DolKV780289.1000003.1:0.0198578)n35:0.00172245)n31:0.00524898)n25:0.0103015)n23:0.028812)n22:0.0226453)n17:0.00828229)n14:0.0258805)n2:0.031063)n0;
```
