## Supplementary Dataset S1 for "Gene turnover and contingency facilitated the repeated evolution of C_4_ photosynthesis in grasses": OG0015120_tree.txt

```
((Pharus_latifolius_Phala.01G113200:0.163785,Streptochaeta_angustifolia_strangu_000156:0.160259)n1:0.0378132,(((Olyra_latifolia_Ola014305:0.11635,(Zizania_latifolia_GWHTBFHI014302:0.0760608,(Leersia_perrieri_LPERR03G25490:0.0765053,Oryza_sativa_LOC_Os03g49250:0.0686512)n6:0.0376334)n5:0.0628442)n4:0.0205426,((Dendrocalamus_sinicus_Dendrocalamus_sinicus_Dsi03A_9975213_9977177_Dsi03Ag06980.1_-1_CDS_4147728814_52489:0.0718878,(Brachypodium_distachyon_BRADI_1g11687v3:0.0787265,(Hordeum_vulgareMorex_HORVU.MOREX.r3.4HG0335820:0.0107848,((Hordeum_spontaneum_WB01_001783_0787270:0.508258,Hordeum_spontaneum_WB01_008162_0251059:0.107623)n12:0.0998349,(Hordeum_spontaneum_WB01_001967_0153525:0.00505232,Hordeum_spontaneum_WB01_005849_0442115:0.00900236)n13:0.00153716)n11:0.000170795)n10:0.0285878)n9:0.0580627)n8:0.0106001,(Ampelocalamus_luodianensis_Alu03Dg21760.2:0.061152,Ampelocalamus_luodianensis_Alu03Cg09490.1:0.0386514)n14:0.0042946)n7:0.00371864)n3:0.0363052,((Eragrostis_curvula_EJB05_05021:0.0676107,(Eleusine_coracana_ELECO.r07.3BG0265370:0.0202757,Eleusine_coracana_ELECO.r07.3AG0220170:0.0144951)n17:0.0739179)n16:0.0697352,((Aristida_adscensionis_H_Aadptg000018l000261.1:0.0668565,Stipagrostis_hirtigluma_H_Shi_ptg000037l_001219.1:0.0820691)n19:0.0245058,(Phragmites_australis_Phragmites_australis_PaChr4_38565029_38567639_evm.model.PaChr4.1858_1_CDS_4362453283_32684:0.0712853,(Chasmanthium_laxum_Chala.03G185800:0.113092,((Sorghum_bicolor_SORBI_3001G126100:0.0329917,Zea_mays_Zm00001eb054020:0.0691944)n23:0.0458447,(Dichantelium_oligosantes_H_DolKV780289.1000004.1:0.0478977,(Urochloa_fusta_Urofu.9G126600:0.0653555,((Echinocloa_haploclada_eh_chr1.1146:0.0570315,(Panicum_hallii_Pahal.9G126000:0.0242816,((Panicum_virgatum_Pavir.9NG151200:0.00221644,Panicum_virgatum_Pavir.9NG059800:0.0101344)n30:0.044822,Panicum_virgatum_Pavir.9KG038200:0.0506228)n29:0.0119494)n28:0.0142772)n27:0.0069707,(ASEM_AUS1_H_AUS1CM014278.1001079.1:0.0837357,((Digitaria_radicosa_Dra09G0107300:0.0600458,(Digitaria_exilis_H_Dex9A-005047.1:0.0282961,Digitaria_exilis_H_Dex9B-000801.1:0.0333552)n34:0.0302665)n33:0.00914511,(Cenchrus_americanus_H_CamCM007983.2004918.1:0.0487038,Setaria_viridis_SEVIR_9G127000v2:0.0244369)n35:0.0219713)n32:0.00670583)n31:0.00448446)n26:0.0055491)n25:0.00662273)n24:0.0286277)n22:0.055497)n21:0.0375414)n20:0.0126187)n18:0.0127176)n15:0.0971037)n2:0.0378132)n0;
```
