## Supplementary Dataset S1 for "Gene turnover and contingency facilitated the repeated evolution of C_4_ photosynthesis in grasses": OG0015121_tree.txt

```
((Streptochaeta_angustifolia_strangu_000128:0.165966,Pharus_latifolius_Phala.01G112400:0.122797)n1:0.0480396,(((Brachypodium_distachyon_BRADI_1g11610v3:0.0649507,(Hordeum_spontaneum_WB01_005849_0201051:0.0831111,Hordeum_vulgareMorex_HORVU.MOREX.r3.4HG0335980:0.00892341)n5:0.0689009)n4:0.0958573,((Oryza_sativa_LOC_Os03g49450:0.436312,(Zizania_latifolia_GWHTBFHI014308:0.0762416,Leersia_perrieri_LPERR03G25640:0.14528)n8:0.0432887)n7:0.0322634,((Olyra_latifolia_Ola014316:0.0746265,(Ampelocalamus_luodianensis_Alu03Cg09420.2:0.0538981,Dendrocalamus_sinicus_Dendrocalamus_sinicus_Dsi03C_25527487_25529430_Dsi03Cg12260.1_1_CDS_4147744792_6954:0.0586258)n11:0.117068)n10:0.00941965,(Dendrocalamus_sinicus_Dendrocalamus_sinicus_Dsi03A_9856440_9858801_Dsi03Ag06940.2_-1_CDS_4147728802_45733:0.0489487,Ampelocalamus_luodianensis_Alu03Dg21830.1:0.0642066)n12:0.00713407)n9:0.0105454)n6:0.0116417)n3:0.00958,((Chasmanthium_laxum_Chala.03G186800:0.073217,(Phragmites_australis_Phragmites_australis_PaChr3_39933145_39935935_evm.model.PaChr3.2089_1_CDS_4362445231_1958:0.105141,((Eleusine_coracana_ELECO.r07.3BG0265260:0.0458817,Eleusine_coracana_ELECO.r07.3AG0220040:0.0483564)n17:0.116034,(Phragmites_australis_Phragmites_australis_PaChr1_5694565_5698409_evm.model.PaChr1.421_1_CDS_4362367881_8439:0.086637,Phragmites_australis_Phragmites_australis_PaChr4_38741966_38744065_evm.model.PaChr4.1866_1_CDS_4362453301_40278:0.0267586)n18:0.0700704)n16:0.0147674)n15:0.00164082)n14:0.0173111,((Stipagrostis_hirtigluma_H_Shi_ptg000037l_001234.1:0.0987775,Aristida_adscensionis_H_Aadptg000018l000274.1:0.115155)n20:0.0353443,((Sorghum_bicolor_SORBI_3001G124800:0.06919,Zea_mays_Zm00001eb054110:0.0610827)n22:0.0676535,(Echinocloa_haploclada_eh_chr1.1136:0.040155,(((Digitaria_radicosa_Dra09G0106200:0.0475139,(Digitaria_exilis_H_Dex9A-005055.1:0.00700743,Digitaria_exilis_H_Dex9B-000810.1:0.0103535)n27:0.0374943)n26:0.00771494,((Panicum_hallii_Pahal.9G125100:0.0325932,(Panicum_virgatum_Pavir.9KG036800:0.0234288,Panicum_virgatum_Pavir.9NG149800:0.0291403)n30:0.0180193)n29:0.012513,(Panicum_virgatum_Pavir.9NG149900:0.421737,Dichantelium_oligosantes_H_DolKV775319.1000004.1:0.0436435)n31:0.0133112)n28:0.00147903)n25:0.00486825,((Setaria_viridis_SEVIR_9G125900v2:5e-09,Cenchrus_americanus_H_CamCM007983.2004928.1:0.0548858)n33:0.0479152,(Urochloa_fusta_Urofu.9G125600:0.0369136,(ASEM_AUS1_H_AUS1CM014278.1001087.1:0.0140899,ASEM_RSA5_H_RSA5chrom9002511.1:0.00801542)n35:0.0592004)n34:0.00169046)n32:0.00615937)n24:0.0137116)n23:0.0640024)n21:0.0417435)n19:0.012304)n13:0.0372329)n2:0.0480396)n0;
```
