## Supplementary Dataset S1 for "Gene turnover and contingency facilitated the repeated evolution of C_4_ photosynthesis in grasses": OG0015122_tree.txt

```
((Carex_scoparia_H_Carex_Csco_scaffold_7_000419.1:0.373899,Ananas_comosus_H_Ananas_contig1_000284.1:0.197286)n1:0.0858975,((Pharus_latifolius_Phala.01G109100:0.0946635,Streptochaeta_angustifolia_strangu_032212:0.0901547)n3:0.025578,(((Olyra_latifolia_Ola026207:0.0552394,((Ampelocalamus_luodianensis_Alu03Dg22130.1:0.0312198,(Brachypodium_distachyon_BRADI_1g11080v3:0.0769004,(Hordeum_spontaneum_WB01_001000_0773087:0.00178993,(Hordeum_vulgareMorex_HORVU.MOREX.r3.4HG0336660:5e-09,Hordeum_vulgareMorex_HORVU.MOREX.r3.4HG0336660.2:0.000918056)n11:0.00273485)n10:0.0892252)n9:0.0419584)n8:0.0049596,Ampelocalamus_luodianensis_Alu03Cg09140.1:0.0403235)n7:0.00448039)n6:0.0040558,Dendrocalamus_sinicus_Dendrocalamus_sinicus_Dsi03B_9797868_9800486_Dsi03Bg06590.1_-1_CDS_4147736086_52513:0.0467153)n5:0.0237416,((Zizania_latifolia_GWHTBFHI023322:0.0654124,(Leersia_perrieri_LPERR03G25980:0.068701,Oryza_sativa_LOC_Os03g49940:0.0613809)n14:0.0325508)n13:0.0616375,((Aristida_adscensionis_H_Aadptg000005l000120.1:0.0805572,Stipagrostis_hirtigluma_H_Shi_ptg000037l_001254.1:0.0515497)n16:0.0420874,((Chasmanthium_laxum_Chala.03G190100:0.0754488,(Phragmites_australis_Phragmites_australis_PaChr3_40509140_40511716_evm.model.PaChr3.2122_1_CDS_4362445307_33922:0.0490112,((Eragrostis_curvula_EJB05_04950:0.00086387,Eragrostis_curvula_EJB05_04949:0.000871414)n21:0.0626035,(Eleusine_coracana_ELECO.r07.3BG0264750:0.0445133,Eleusine_coracana_ELECO.r07.3AG0219510:0.0291872)n22:0.0465081)n20:0.0384064)n19:0.0142098)n18:0.00992169,((Sorghum_bicolor_SORBI_3001G121100:0.0325059,Zea_mays_Zm00001eb054470:0.0652105)n24:0.0458735,((Panicum_hallii_Pahal.9G120700:0.0311373,(Panicum_virgatum_Pavir.9KG031300:0.0276031,Panicum_virgatum_Pavir.9NG142100:0.0220968)n27:0.0183822)n26:0.0197121,((Echinocloa_haploclada_eh_chr1.1105:0.0786895,Dichantelium_oligosantes_H_DolKV769011.1000001.1:0.0394369)n29:0.0136764,((Cenchrus_americanus_H_CamCM007983.2004949.1:0.0441997,Setaria_viridis_SEVIR_9G121900v2:0.0177208)n31:0.0257314,((Digitaria_radicosa_Dra09G0102700:0.028862,(Digitaria_exilis_H_Dex9A-005074.1:0.00722421,Digitaria_exilis_H_Dex9B-000825.1:0.0112655)n34:0.0452467)n33:0.0299496,(Urochloa_fusta_Urofu.9G121400:0.0415983,ASEM_AUS1_H_AUS1CM014278.1001107.1:0.176557)n35:0.00409297)n32:0.00382989)n30:0.0042183)n28:0.00120898)n25:0.0141452)n23:0.0354318)n17:0.0142448)n15:0.0497736)n12:0.0163913)n4:0.0522021)n2:0.0858975)n0;
```
