## Supplementary Dataset S1 for "Gene turnover and contingency facilitated the repeated evolution of C_4_ photosynthesis in grasses": OG0015123_tree.txt

```
((Streptochaeta_angustifolia_strangu_000225:0.0844315,(Pharus_latifolius_Phala.01G104400:0.0485225,(((Leersia_perrieri_LPERR03G26330:0.118953,Oryza_sativa_LOC_Os03g50440:0.0332766)n5:0.0357768,(Zizania_latifolia_GWHTBFHI014369:0.0565347,Zizania_latifolia_GWHTBFHI023297:0.0265478)n6:0.0100065)n4:0.0463147,(((Brachypodium_distachyon_BRADI_1g11410v3:0.0335375,(Hordeum_spontaneum_WB01_006141_0166215:0.00128068,Hordeum_vulgareMorex_HORVU.MOREX.r3.4HG0337190:0.00617744)n10:0.0712656)n9:0.0518807,((Olyra_latifolia_Ola009862:0.0861995,(Ampelocalamus_luodianensis_Alu03Cg08770.2:0.0329482,Dendrocalamus_sinicus_Dendrocalamus_sinicus_Dsi03B_9222497_9236616_Dsi03Bg06360.1_-1_CDS_4147736017_13677:0.0271201)n13:0.0024397)n12:0.00459358,(Ampelocalamus_luodianensis_Alu03Dg22410.4:0.0172608,Dendrocalamus_sinicus_Dendrocalamus_sinicus_Dsi03C_26182536_26188337_Dsi03Cg12730.1_1_CDS_4147744933_29461:0.0248147)n14:0.00275719)n11:0.0184476)n8:0.015714,(Chasmanthium_laxum_Chala.03G193900:0.035009,((Phragmites_australis_Phragmites_australis_PaChr4_39775831_39784882_evm.model.PaChr4.1920_1_CDS_4362453423_6612:0.0542962,Stipagrostis_hirtigluma_H_Shi_ptg000037l_001271.1:0.114982)n17:0.0282835,(Aristida_adscensionis_H_Aadptg000005l000135.1:0.0478516,((Dichantelium_oligosantes_H_DolKV783506.1000001.1:0.0178716,((ASEM_AUS1_H_AUS1CM014278.1005186.1:0.00764976,ASEM_RSA5_H_RSA5chrom9002541.1:0.00268337)n22:0.0274976,((Panicum_virgatum_Pavir.9NG130900:0.0120718,Panicum_virgatum_Pavir.9NG131800:0.00473032)n24:0.0146805,((Cenchrus_americanus_H_CamCM007983.2004972.1:0.0228139,Setaria_viridis_SEVIR_9G117400v2:0.00958001)n26:0.0147081,(Urochloa_fusta_Urofu.9G116900:0.0256246,((Digitaria_exilis_H_Dex9A-005090.1:0,Digitaria_exilis_H_Dex9B-004978.1:0)n29:0.0107627,Digitaria_radicosa_Dra09G0099200:0.0220075)n28:0.014034)n27:0.00314678)n25:0.00926043)n23:0.00244023)n21:0.00746266)n20:0.00847788,(Sorghum_bicolor_SORBI_3001G116700:0.0266366,(Zea_mays_Zm00001eb216310:0.112504,Zea_mays_Zm00001eb054950:0.0240476)n31:0.00267196)n30:0.00956078)n19:0.0131559)n18:0.008662)n16:0.0151754)n15:0.0578888)n7:0.0318139)n3:0.0433247)n2:0.0280692)n1:0.0490692,(Carex_scoparia_H_Carex_Csco_scaffold_21_000603.1:0.344931,((Ananas_comosus_H_Ananas_contig16_000404.1:0.0274269,Tillandsia_fasciculata_H_Tillandsia_CM054944.1_000878.1:0.0413526)n34:0.0992387,(Ananas_comosus_H_Ananas_contig1_000436.1:0.0366975,Tillandsia_fasciculata_H_Tillandsia_CM054947.1_000549.1:0.0360443)n35:0.0933987)n33:0.0103776)n32:0.0397499)n0;
```
