## Supplementary Dataset S1 for "Gene turnover and contingency facilitated the repeated evolution of C_4_ photosynthesis in grasses": OG0015124_tree.txt

```
((Pharus_latifolius_Phala.01G102000:0.140018,Streptochaeta_angustifolia_strangu_026754:0.174919)n1:0.0458107,(((Zizania_latifolia_GWHTBFHI014385:0.0741537,(Leersia_perrieri_LPERR03G26620:0.07725,Oryza_sativa_LOC_Os03g50780:0.0627778)n5:0.0290374)n4:0.07915,((Brachypodium_distachyon_BRADI_1g10680v3:0.0944355,(Hordeum_vulgareMorex_HORVU.MOREX.r3.4HG0337720:0.00435936,(Hordeum_spontaneum_WB01_003671_0571016:0.0243891,Hordeum_spontaneum_WB01_006651_0172969:0.0699843)n9:0.00777604)n8:0.0143474)n7:0.070026,(Olyra_latifolia_Ola009840:0.0967668,((Ampelocalamus_luodianensis_Alu03Cg08570.2:0.0542935,Dendrocalamus_sinicus_Dendrocalamus_sinicus_Dsi03B_8962573_8965506_Dsi03Bg06230.1_1_CDS_4147735978_48572:0.0450205)n12:0.0052718,(Ampelocalamus_luodianensis_Alu03Dg22600.1:0.0518151,Dendrocalamus_sinicus_Dendrocalamus_sinicus_Dsi03A_8570502_8577183_Dsi03Ag06280.1_1_CDS_4147728604_47984:0.0519034)n13:0.00576705)n11:0.0128438)n10:0.0206751)n6:0.0132345)n3:0.02157,((Aristida_adscensionis_H_Aadptg000005l000158.1:0.0901951,Stipagrostis_hirtigluma_H_Shi_ptg000037l_000586.1:0.0687001)n15:0.0411888,(Phragmites_australis_Phragmites_australis_PaChr3_41210239_41213248_evm.model.PaChr3.2171_1_CDS_4362445415_36874:0.0709708,(((Eragrostis_curvula_EJB05_04842:0,Eragrostis_curvula_EJB05_04868:0)n19:0.0809206,(Eleusine_coracana_ELECO.r07.3BG0263990:0.0117324,Eleusine_coracana_ELECO.r07.3AG0218690:0.00664055)n20:0.0710653)n18:0.0585935,(Chasmanthium_laxum_Chala.03G196500:0.0728139,((Sorghum_bicolor_SORBI_3001G113900:0.0296973,Zea_mays_Zm00001eb216130:0.0452117)n23:0.0713703,(Echinocloa_haploclada_eh_chr1.1035:0.0539328,((ASEM_AUS1_H_AUS1CM014278.1005169.1:0.0111307,ASEM_RSA5_H_RSA5chrom9003799.1:0.00319086)n26:0.0449468,(Dichantelium_oligosantes_H_DolKV782132.1000010.1:0.0488697,(((Panicum_hallii_Pahal.9G112900:0.0213921,(Panicum_virgatum_Pavir.9NG130200:0.0217016,Panicum_virgatum_Pavir.9KG027300:0.017429)n31:0.0102746)n30:0.0303423,(Urochloa_fusta_Urofu.9G114200:0.0507202,(Cenchrus_americanus_H_CamCM007983.2000428.1:0.0417921,Setaria_viridis_SEVIR_9G114800v2:0.0126357)n33:0.0225216)n32:0.00318358)n29:0.00656192,(Digitaria_radicosa_Dra09G0097200:0.0269793,(Digitaria_exilis_H_Dex9A-000512.1:0.0313071,Digitaria_exilis_H_Dex9B-000515.1:0.0295486)n35:0.0166676)n34:0.0599387)n28:0.00658175)n27:0.00654911)n25:0.00734336)n24:0.015048)n22:0.0289935)n21:0.037774)n17:0.0114273)n16:0.01272)n14:0.0625554)n2:0.0458107)n0;
```
