## Supplementary Dataset S1 for "Gene turnover and contingency facilitated the repeated evolution of C_4_ photosynthesis in grasses": OG0015125_tree.txt

```
(((Zizania_latifolia_GWHTBFHI032138:0.0364852,(Zizania_latifolia_GWHTBFHI008002:0.0717993,Zizania_latifolia_GWHTBFHI008003:0.0234764)n3:0.0356789)n2:0.139212,(Leersia_perrieri_LPERR05G03900:0.144272,Oryza_sativa_LOC_Os05g07010:0.101493)n4:0.0793419)n1:0.0739763,((Phragmites_australis_Phragmites_australis_PaChr9_5233498_5234564_evm.model.PaChr9.340_1_CDS_4362485775_20203:0.208432,(Panicum_virgatum_Pavir.3KG184300:0.373802,Chasmanthium_laxum_Chala.07G051800:0.293176)n7:0.0318189)n6:0.031779,(Eleusine_coracana_ELECO.r07.5BG0452130:0.703859,((Sorghum_bicolor_SORBI_3001G143100:0.0678908,Zea_mays_Zm00001eb065440:0.102603)n10:0.113032,((Echinocloa_haploclada_eh_chr1.1016:0.118983,(Dichantelium_oligosantes_H_DolKV778065.1000013.1:0.0310835,Urochloa_fusta_Urofu.9G112400:0.0631515)n13:0.093758)n12:0.0315747,((((Echinocloa_haploclada_eh_chr1.1013:0.0787351,Echinocloa_haploclada_eh_chr1.1014:0.0599032)n17:0.0772788,((Dichantelium_oligosantes_H_DolKV778065.1000012.1:0.129012,(Urochloa_fusta_Urofu.9G112200:0.10352,((Digitaria_radicosa_Dra09G0095100:0.0882158,(Digitaria_exilis_H_Dex9A-000502.1:0.0594544,(Digitaria_exilis_H_Dex9A-000501.1:0.0768503,Digitaria_exilis_H_Dex9B-000505.1:0.065599)n24:0.0527852)n23:0.0142801)n22:0.0348919,((Digitaria_exilis_H_Dex9A-000503.1:0.0216299,Digitaria_exilis_H_Dex9B-000506.1:0.0285756)n26:0.0841825,(Digitaria_radicosa_Dra09G0095200:0.112839,Digitaria_radicosa_Dra09G0095400:0.146271)n27:0.04817)n25:0.0610489)n21:0.00678321)n20:0.0549966)n19:0.00647958,((Dichantelium_oligosantes_H_DolKV778065.1000011.1:0.0461268,Dichantelium_oligosantes_H_DolKV778065.1000010.1:0.0732022)n29:0.0208593,((ASEM_AUS1_H_AUS1CM014278.1005154.1:0.0417187,ASEM_RSA5_H_RSA5chrom9002566.1:0.0187633)n31:0.123465,(ASEM_AUS1_H_AUS1CM014278.1005153.1:0.0356035,ASEM_RSA5_H_RSA5chrom9002565.1:0.020936)n32:0.0577139)n30:0.0469973)n28:0.0118661)n18:0.00131845)n16:0.0238451,(Cenchrus_americanus_H_CamCM007983.2000417.1:0.0481749,Setaria_viridis_SEVIR_9G112500v2:0.0517766)n33:0.0269236)n15:0.0223696,((Digitaria_radicosa_Dra09G0095300:0.17838,Urochloa_fusta_Urofu.9G112300:0.089368)n35:0.0145955,Setaria_viridis_SEVIR_9G112600v2:0.305565)n34:0.0339516)n14:0.00552705)n11:0.0471313)n9:0.0405612)n8:0.0570059)n5:0.0739763)n0;
```
