## Supplementary Dataset S1 for "Gene turnover and contingency facilitated the repeated evolution of C_4_ photosynthesis in grasses": OG0015126_tree.txt

```
((Streptochaeta_angustifolia_strangu_020982:0.128731,(Pharus_latifolius_Phala.01G094300:5e-09,Pharus_latifolius_Phala.01G094300.2:6e-09)n2:0.107847)n1:0.0578321,((Olyra_latifolia_Ola003707:0.0425805,((Brachypodium_distachyon_BRADI_1g09950v3:0.11544,(Hordeum_spontaneum_WB01_000155_0545245:0.00160188,Hordeum_vulgareMorex_HORVU.MOREX.r3.4HG0339340:0.00508854)n7:0.0614589)n6:0.0526995,((Zizania_latifolia_GWHTBFHI023238:0.0668131,(Oryza_sativa_LOC_Os03g51920:0.0651435,Leersia_perrieri_LPERR03G27450:0.182884)n10:0.0288237)n9:0.0350767,((Aristida_adscensionis_H_Aadptg000074l000158.1:0.0937883,Stipagrostis_hirtigluma_H_Shi_ptg000037l_000543.1:0.0597034)n12:0.0311251,(((Eragrostis_curvula_EJB05_04735:0.0464936,(Eleusine_coracana_ELECO.r07.3BG0263040:0.0306283,Eleusine_coracana_ELECO.r07.3AG0217800:0.0305639)n16:0.0423127)n15:0.0311791,(Phragmites_australis_Phragmites_australis_PaChr3_42173594_42175727_evm.model.PaChr3.2231_1_CDS_4362445549_8270:0.0550115,Phragmites_australis_Phragmites_australis_PaChr4_41328410_41329202_evm.model.PaChr4.1999_1_CDS_4362453595_36480:0.0663546)n17:0.00737274)n14:0.00675839,(Chasmanthium_laxum_Chala.03G204900:0.047504,((Sorghum_bicolor_SORBI_3001G104900:0.0166668,Zea_mays_Zm00001eb056010:0.0344684)n20:0.038168,((Dichantelium_oligosantes_H_DolKV778287.1000007.1:0.0300662,(ASEM_AUS1_H_AUS1CM014278.1005126.1:0.0146237,ASEM_RSA5_H_RSA5chrom9002609.1:0.00988837)n23:0.021525)n22:0.00712174,((Panicum_hallii_Pahal.9G103700:0.0265316,(Panicum_virgatum_Pavir.5KG301700:0.0281301,Panicum_virgatum_Pavir.9NG121300:0.0104017)n26:0.00500528)n25:0.0187783,(((Digitaria_radicosa_Dra09G0089300:0,Digitaria_radicosa_Dra09G0089300.2:0)n29:0.0431547,(Digitaria_exilis_H_Dex9A-000472.1:0.0196442,Digitaria_exilis_H_Dex9B-000477.1:0.0136785)n30:0.0240705)n28:0.0281154,((Cenchrus_americanus_H_CamCM007983.2000382.1:0.0356061,Setaria_viridis_SEVIR_9G106000v2:0.0238019)n32:0.0196484,(Urochloa_fusta_Urofu.9G105800:0.0572439,Echinocloa_haploclada_eh_chr1.940:0.053675)n33:0.0144486)n31:0.00583154)n27:0.00695012)n24:0.00417362)n21:0.0191733)n19:0.0118373)n18:0.0093136)n13:0.0255789)n11:0.0390208)n8:0.0163405)n5:0.0262273)n4:0.0106787,(Ampelocalamus_luodianensis_Alu03Dg23270.2:0.053251,(Dendrocalamus_sinicus_Dendrocalamus_sinicus_Dsi03A_7381180_7388503_Dsi03Ag05740.1_1_CDS_4147728442_13652:0.0822759,Dendrocalamus_sinicus_Dendrocalamus_sinicus_Dsi03C_27076860_27079049_Dsi03Cg13420.1_-1_CDS_4147745140_32275:0.0273092)n35:0.00303435)n34:0.0101846)n3:0.0578321)n0;
```
