## Supplementary Dataset S1 for "Gene turnover and contingency facilitated the repeated evolution of C_4_ photosynthesis in grasses": OG0015128_tree.txt

```
((Pharus_latifolius_Phala.01G091500:0.148238,Streptochaeta_angustifolia_strangu_038252:0.121372)n1:0.0317481,(((Oryza_sativa_LOC_Os03g52940:0.106568,Leersia_perrieri_LPERR03G28100:0.199164)n4:0.0367382,(Zizania_latifolia_GWHTBFHI023192:0.0688951,Zizania_latifolia_GWHTBFHI014513:0.0805801)n5:0.0264872)n3:0.0368831,(((Hordeum_spontaneum_WB01_002930_0418654:0.136051,Brachypodium_distachyon_BRADI_1g09220v3:0.0812026)n8:0.0487881,((Digitaria_radicosa_Dra09G0082100:0.0607945,(Digitaria_exilis_H_Dex9A-005192.1:0.0531143,Digitaria_exilis_H_Dex9B-005081.1:0.0326264)n11:0.0650375)n10:0.0441906,(((Cenchrus_americanus_H_CamCM007982.2003027.1:0.676232,(Panicum_virgatum_Pavir.J333700:0.711303,Urochloa_fusta_Urofu.9G096300:0.547682)n15:0.141807)n14:0.0924975,(Panicum_virgatum_Pavir.1KG405000:0.333806,(Urochloa_fusta_Urofu.6G171800:0.195458,Urochloa_fusta_Urofu.1G168400:0.31103)n17:0.141621)n16:0.0157357)n13:0.0251026,(Echinocloa_haploclada_eh_chr1.853:0.0784781,((Setaria_viridis_SEVIR_9G097500v2:0.0590589,ASEM_AUS1_H_AUS1CM014278.1001242.1:0.0352409)n20:0.0181768,(Zea_mays_Zm00001eb215240:0.143716,((Eleusine_coracana_ELECO.r07.3BG0262250:0.023999,Eleusine_coracana_ELECO.r07.3AG0216900:0.0265021)n23:0.153567,((Chasmanthium_laxum_Chala.03G212500:0.0414736,(((Aristida_adscensionis_H_Aadptg000074l000080.1:0.0718321,Aristida_adscensionis_H_Aadptg000074l000079.1:0.0632027)n28:0.0233752,(Stipagrostis_hirtigluma_H_Shi_ptg000037l_001372.1:0.0337619,Stipagrostis_hirtigluma_H_Shi_ptg000037l_001373.1:0.0600907)n29:0.00667674)n27:0.0292798,(Phragmites_australis_Phragmites_australis_PaChr3_42837045_42837542_evm.model.PaChr3.2294_1_CDS_4362445687_23840:0.0811221,Phragmites_australis_Phragmites_australis_PaChr4_42183622_42184104_evm.model.PaChr4.2053_1_CDS_4362453719_3673:0.0782249)n30:0.00869166)n26:0.0162146)n25:0.0136847,(Sorghum_bicolor_SORBI_3001G096400:0.0416702,Zea_mays_Zm00001eb056610:0.0695724)n31:0.0331142)n24:0.0256076)n22:0.00972089)n21:0.0010801)n19:0.0107343)n18:0.0116155)n12:0.0189826)n9:0.0689125)n7:0.0275272,(((Dendrocalamus_sinicus_Dendrocalamus_sinicus_Dsi03A_6596279_6597472_Dsi03Ag05250.1_-1_CDS_4147728295_44605:0.0942652,Dendrocalamus_sinicus_Dendrocalamus_sinicus_Dsi03C_27554669_27555614_Dsi03Cg13770.1_1_CDS_4147745245_34527:0.0281014)n34:0.0165222,(Ampelocalamus_luodianensis_Alu03Dg23870.1:0.0633215,Ampelocalamus_luodianensis_Alu03Cg07230.2:0.0598691)n35:0.00665212)n33:0.0530147,Olyra_latifolia_Ola007602:0.0892741)n32:0.00532597)n6:0.0212356)n2:0.0317481)n0;
```
