## Supplementary Dataset S1 for "Gene turnover and contingency facilitated the repeated evolution of C_4_ photosynthesis in grasses": OG0015129_tree.txt

```
(Pharus_latifolius_Phala.01G082000:0.152691,(((Ampelocalamus_luodianensis_Alu03Dg24290.1:0.0557808,Ampelocalamus_luodianensis_Alu03Cg06730.1:0.0366146)n3:0.0090922,(Dendrocalamus_sinicus_Dendrocalamus_sinicus_Dsi03B_6529048_6530479_Dsi03Bg05000.1_1_CDS_4147735609_11425:0.0475505,Olyra_latifolia_Ola009319:0.0878749)n4:0.0109402)n2:0.0135577,((Zizania_latifolia_GWHTBFHI014553:0.0802573,(Leersia_perrieri_LPERR03G28660:0.187258,Oryza_sativa_LOC_Os03g53710:0.0557619)n7:0.0635136)n6:0.0527601,((Brachypodium_distachyon_BRADI_1g08680v3:0.134972,(Hordeum_spontaneum_WB01_010874_0006442:0.00338501,Hordeum_vulgareMorex_HORVU.MOREX.r3.5HG0510380:5e-09)n10:0.112347)n9:0.0871345,((Aristida_adscensionis_H_Aadptg000018l000612.1:0.100819,Stipagrostis_hirtigluma_H_Shi_ptg000037l_000460.1:0.0790095)n12:0.0199795,(((Eleusine_coracana_ELECO.r07.3BG0261470:0.0197512,Eleusine_coracana_ELECO.r07.3AG0216180:0.0229793)n15:0.123021,(Eragrostis_curvula_EJB05_04484:0.00648105,Eragrostis_curvula_EJB05_04500:0.0126212)n16:0.0618538)n14:0.0672741,((Phragmites_australis_Phragmites_australis_PaChr4_42634798_42636380_evm.model.PaChr4.2092_1_CDS_4362453805_39858:0.0698776,Phragmites_australis_Phragmites_australis_PaChr3_43339200_43340481_evm.model.PaChr3.2337_1_CDS_4362445783_21744:0.073833)n18:0.0201636,(Chasmanthium_laxum_Chala.03G216000:0.050825,((Sorghum_bicolor_SORBI_3001G090200:0.0457804,Zea_mays_Zm00001eb057170:0.0659778)n21:0.0459435,((Panicum_hallii_Pahal.9G088500:0.0283969,(Panicum_virgatum_Pavir.9NG101500:0.0205602,(Panicum_virgatum_Pavir.2NG062400:0.0630981,Panicum_virgatum_Pavir.2NG212000:0.028084)n25:0.0106653)n24:0.0136031)n23:0.0205515,((Echinocloa_haploclada_eh_chr1.801:0.060012,((Cenchrus_americanus_H_CamCM007983.2000325.1:0.0546317,Setaria_viridis_SEVIR_9G091100v2:0.0267545)n29:0.0199257,(Urochloa_fusta_Urofu.9G090700:0.0622501,((Digitaria_radicosa_Dra09G0076900.2:5e-09,Digitaria_radicosa_Dra09G0076900:5e-09)n32:0.0504082,(Digitaria_exilis_H_Dex9A-000405.1:0.0140704,Digitaria_exilis_H_Dex9B-000417.1:0.00956892)n33:0.0611831)n31:0.0390121)n30:0.0150277)n28:0.00876753)n27:0.0110969,(Dichantelium_oligosantes_H_DolKV776053.1000006.1:0.0531582,(ASEM_AUS1_H_AUS1CM014278.1005036.1:0.0154708,ASEM_RSA5_H_RSA5chrom9003069.1:0.0148633)n35:0.0280917)n34:0.00590483)n26:0.00698868)n22:0.012304)n20:0.0180559)n19:0.0135721)n17:0.0101305)n13:0.0101717)n11:0.091455)n8:0.0209792)n5:0.0354745)n1:0.152691)n0;
```
