## Supplementary Dataset S1 for "Gene turnover and contingency facilitated the repeated evolution of C_4_ photosynthesis in grasses": OG0015130_tree.txt

```
(Streptochaeta_angustifolia_strangu_033911:0.219098,(((Aristida_adscensionis_H_Aadptg000018l000643.1:0.12897,Stipagrostis_hirtigluma_H_Shi_ptg000037l_001412.1:0.0922662)n3:0.0525587,(((Sorghum_bicolor_SORBI_3001G090000:0.0533286,Zea_mays_Zm00001eb057190:0.054653)n6:0.117164,(Echinocloa_haploclada_eh_chr1.798:0.120136,(((ASEM_AUS1_H_AUS1CM014278.1001278.1:0.0150564,ASEM_RSA5_H_RSA5chrom9003235.1:0.0142476)n10:0.0544874,(((Panicum_hallii_Pahal.9G088200:0.0406866,(Panicum_virgatum_Pavir.9NG101200:0.0583311,Panicum_virgatum_Pavir.2NG211600:0.028584)n14:0.0158536)n13:0.0569272,((Digitaria_exilis_H_Dex9A-000404.1:0.0191665,Digitaria_exilis_H_Dex9B-000415.1:0.0214154)n16:0.0687947,Digitaria_radicosa_Dra09G0076700:0.0468812)n15:0.0266365)n12:0.0273874,(Cenchrus_americanus_H_CamCM007983.2000323.1:0.0721563,Setaria_viridis_SEVIR_9G090700v2:0.058903)n17:0.0643579)n11:0.0351046)n9:0.0341344,(Urochloa_fusta_Urofu.9G090500:0.121038,Dichantelium_oligosantes_H_DolKV776053.1000005.1:0.0616725)n18:0.0220437)n8:0.0070312)n7:0.0450549)n5:0.0596055,((Phragmites_australis_Phragmites_australis_PaChr3_43370191_43370967_evm.model.PaChr3.2339_1_CDS_4362445787_23419:0.0475661,Phragmites_australis_Phragmites_australis_PaChr4_42668727_42669478_evm.model.PaChr4.2095_1_CDS_4362453811_42384:0.0862095)n20:0.0160492,(Chasmanthium_laxum_Chala.03G216200:0.0690819,((Eragrostis_curvula_EJB05_04491:0.00198677,Eragrostis_curvula_EJB05_04506:0.00366043)n23:0.137094,(Eleusine_coracana_ELECO.r07.3BG0261450:0.0576747,Eleusine_coracana_ELECO.r07.3AG0216160:0.0369543)n24:0.0796884)n22:0.116701)n21:0.0138733)n19:0.0375098)n4:0.0262278)n2:0.0537908,(((Zizania_latifolia_GWHTBFHI014556:0.0188603,Zizania_latifolia_GWHTBFHI023155:0.0407407)n27:0.0347918,(Leersia_perrieri_LPERR03G28690:0.0891205,Oryza_sativa_LOC_Os03g53740:0.0508612)n28:0.0620011)n26:0.0980018,(((Ampelocalamus_luodianensis_Alu03Cg06700.1:0.035918,Dendrocalamus_sinicus_Dendrocalamus_sinicus_Dsi03C_27980975_27981675_Dsi03Cg14180.1_1_CDS_4147745368_46914:0.0491531)n31:0.0373896,(Ampelocalamus_luodianensis_Alu03Dg24250.1:0.0459563,Dendrocalamus_sinicus_Dendrocalamus_sinicus_Dsi03A_6018387_6019114_Dsi03Ag04870.1_-1_CDS_4147728181_37286:0.0726521)n32:0.00645449)n30:0.0366152,(Olyra_latifolia_Ola009313:0.41463,(Brachypodium_distachyon_BRADI_1g08627v3:0.110047,(Hordeum_spontaneum_WB01_000705_0107506:0.00353887,Hordeum_vulgareMorex_HORVU.MOREX.r3.5HG0510460:0.00234839)n35:0.143)n34:0.0761423)n33:0.0381777)n29:0.0135896)n25:0.0348249)n1:0.219098)n0;
```
