## Supplementary Dataset S1 for "Gene turnover and contingency facilitated the repeated evolution of C_4_ photosynthesis in grasses": OG0015131_tree.txt

```
((Streptochaeta_angustifolia_strangu_030023:0.190217,Pharus_latifolius_Phala.01G080400:0.139477)n1:0.0948299,((Ampelocalamus_luodianensis_Alu03Cg06590.2:0.0141788,Dendrocalamus_sinicus_Dendrocalamus_sinicus_Dsi03C_28051128_28052149_Dsi03Cg14250.1_-1_CDS_4147745389_1890:0.029248)n3:0.0322377,(Olyra_latifolia_Ola009303:0.0839493,((((Zizania_latifolia_GWHTBFHI023146:0.0532402,(Zizania_latifolia_GWHTBFHI014566:0.0129446,Zizania_latifolia_GWHTBFHI014575:0.0106336)n9:0.0512754)n8:0.0299162,(Leersia_perrieri_LPERR03G28780:0.0937832,Oryza_sativa_LOC_Os03g53900:0.0338168)n10:0.0257116)n7:0.06976,Brachypodium_distachyon_BRADI_1g08517v3:0.178292)n6:0.0194799,((Hordeum_vulgareMorex_HORVU.MOREX.r3.5HG0510820:0.10849,Hordeum_vulgareMorex_HORVU.MOREX.r3.5HG0510780:0.0707638)n12:0.0777374,(((Chasmanthium_laxum_Chala.03G217400:0.0546264,(Aristida_adscensionis_H_Aadptg000018l000608.1:0.0544957,Stipagrostis_hirtigluma_H_Shi_ptg000037l_000456.1:0.072159)n16:0.0562929)n15:0.0172976,(Eleusine_coracana_ELECO.r07.3BG0261280:0.263246,((Eleusine_coracana_ELECO.r07.3BG0261270:0.0138153,Eleusine_coracana_ELECO.r07.3AG0216000:0.00934373)n19:0.139185,(Phragmites_australis_Phragmites_australis_PaChr4_42785256_42786109_evm.model.PaChr4.2109_1_CDS_4362453843_13363:0.0650505,Phragmites_australis_Phragmites_australis_PaChr3_43511513_43520359_evm.model.PaChr3.2350_1_CDS_4362445813_34346:0.0514769)n20:0.00571965)n18:0.0148584)n17:0.00165093)n14:0.0365379,((Sorghum_bicolor_SORBI_3001G088600:0.0739812,Zea_mays_Zm00001eb057350:0.0414828)n22:0.061378,((Urochloa_fusta_Urofu.9G089000:0.037414,(Setaria_viridis_SEVIR_9G089600v2:0.0270964,Cenchrus_americanus_H_CamCM007983.2000319.1:0.0976637)n25:0.0132574)n24:0.012062,((Panicum_hallii_Pahal.9G087000:0.0383921,(Panicum_virgatum_Pavir.9NG100000:0.0248024,(Panicum_virgatum_Pavir.J401900:5e-09,Panicum_virgatum_Pavir.2NG210300:5e-09)n29:0.0298901)n28:0.0100718)n27:0.0309047,((Digitaria_radicosa_Dra09G0075500:0.100239,(Digitaria_exilis_H_Dex9A-000400.1:5e-09,Digitaria_exilis_H_Dex9B-000411.1:0.0173314)n32:0.047515)n31:0.0340949,(Echinocloa_haploclada_eh_chr1.782:0.0644236,(Dichantelium_oligosantes_H_DolKV775354.1000012.1:0.0389915,(ASEM_AUS1_H_AUS1CM014278.1005029.1:0.00552374,ASEM_RSA5_H_RSA5chrom9003049.1:0.0057521)n35:0.0442645)n34:0.00827675)n33:0.0137522)n30:0.0154486)n26:0.00943748)n23:0.021877)n21:0.0259633)n13:0.0306047)n11:0.0280574)n5:0.0401324)n4:0.0292064)n2:0.0948299)n0;
```
