## Supplementary Dataset S1 for "Gene turnover and contingency facilitated the repeated evolution of C_4_ photosynthesis in grasses": OG0015132_tree.txt

```
((Streptochaeta_angustifolia_strangu_030022:0.129808,(Pharus_latifolius_Phala.01G080300:0.000630757,Pharus_latifolius_Phala.01G080300.2:0.00444675)n2:0.0841564)n1:0.0204665,((((Leersia_perrieri_LPERR03G28790:0.067392,Oryza_sativa_LOC_Os03g53910:0.0418728)n6:0.0346457,((Brachypodium_distachyon_BRADI_1g08510v3:0.0905026,(Zizania_latifolia_GWHTBFHI023145:0.229808,(Hordeum_spontaneum_WB01_006956_0309951:0.0376863,Hordeum_vulgareMorex_HORVU.MOREX.r3.5HG0510830:0.00621197)n10:0.0701658)n9:0.017675)n8:0.0229674,Zizania_latifolia_GWHTBFHI014576:0.0625329)n7:0.0069481)n5:0.0479675,(Olyra_latifolia_Ola009302:0.0853104,(Ampelocalamus_luodianensis_Alu03Cg06580.2:0.0413728,(Dendrocalamus_sinicus_Dendrocalamus_sinicus_Dsi11A_26585845_26586602_Dsi11Ag07360.1_1_CDS_4147831951_4990:0.0763139,Dendrocalamus_sinicus_Dendrocalamus_sinicus_Dsi03A_5900752_5903369_Dsi03Ag04790.1_1_CDS_4147728157_23779:0.0137136)n13:0.0246557)n12:0.0121098)n11:0.0242588)n4:0.0162829,((Aristida_adscensionis_H_Aadptg000018l000607.1:0.0591378,Stipagrostis_hirtigluma_H_Shi_ptg000037l_000455.1:0.0478146)n15:0.0237315,((Phragmites_australis_Phragmites_australis_PaChr4_42786863_42789352_evm.model.PaChr4.2110_1_CDS_4362453847_15045:0.0592513,(Eragrostis_curvula_EJB05_04460:0.0667407,(Eleusine_coracana_ELECO.r07.3BG0261260:0.0235665,Eleusine_coracana_ELECO.r07.3AG0215990:0.0184124)n19:0.0699329)n18:0.0303145)n17:0.00647919,(Chasmanthium_laxum_Chala.03G217500:0.0574589,((Sorghum_bicolor_SORBI_3001G088500:0.0173167,Zea_mays_Zm00001eb057360:0.0493195)n22:0.0481812,(((Panicum_hallii_Pahal.9G086900:0.0285709,(Panicum_virgatum_Pavir.9NG099900:0.0224329,(Panicum_virgatum_Pavir.J402000:0.00106533,Panicum_virgatum_Pavir.2NG210200:5e-09)n27:0.0123081)n26:0.00530385)n25:0.0244194,((Digitaria_radicosa_Dra09G0075400:0.0347472,(Digitaria_exilis_H_Dex9A-000399.1:0.0218714,Digitaria_exilis_H_Dex9B-000410.1:0.0166256)n30:0.0160522)n29:0.0204936,(Urochloa_fusta_Urofu.9G088900:0.0233382,(Cenchrus_americanus_H_CamCM007983.2000318.1:0.0483018,Setaria_viridis_SEVIR_9G089500v2:0.0285208)n32:0.0147161)n31:0.00464346)n28:0.00491675)n24:0.00595058,(Echinocloa_haploclada_eh_chr1.781:0.0592007,((ASEM_AUS1_H_AUS1CM014278.1005028.1:0.0127125,ASEM_RSA5_H_RSA5chrom9003048.1:0.00506955)n35:0.0471276,Dichantelium_oligosantes_H_DolKV775354.1000011.1:0.0461887)n34:0.00813032)n33:0.00672946)n23:0.0239418)n21:0.0373962)n20:0.0180066)n16:0.0090084)n14:0.0252088)n3:0.0204665)n0;
```
