## Supplementary Dataset S1 for "Gene turnover and contingency facilitated the repeated evolution of C_4_ photosynthesis in grasses": OG0015133_tree.txt

```
((Ananas_comosus_H_Ananas_contig8_000021.1:0.0256018,Tillandsia_fasciculata_H_Tillandsia_CM054932.1_000677.1:0.0400484)n1:0.136656,(Streptochaeta_angustifolia_strangu_001124:0.0632812,(Pharus_latifolius_Phala.01G077700:0.0803082,(((Zizania_latifolia_GWHTBFHI023125:0.0279418,(Leersia_perrieri_LPERR03G29040:0.0556844,Oryza_sativa_LOC_Os03g54760:0.0255236)n7:0.0188984)n6:0.0625713,((Brachypodium_distachyon_BRADI_1g08301v3:0.0454135,(Hordeum_spontaneum_WB01_000662_0623273:0.0540702,Hordeum_vulgareMorex_HORVU.MOREX.r3.5HG0511420:0.00566591)n10:0.0475807)n9:0.0531678,(((Ampelocalamus_luodianensis_Alu03Cg06410.2:0.021641,Dendrocalamus_sinicus_Dendrocalamus_sinicus_Dsi03C_28203728_28207815_Dsi03Cg14390.1_1_CDS_4147745431_25524:0.0184296)n13:0.00913003,Olyra_latifolia_Ola026660:0.0858325)n12:0.00380203,(Dendrocalamus_sinicus_Dendrocalamus_sinicus_Dsi03A_5720287_5724101_Dsi03Ag04650.1_-1_CDS_4147728115_144:0.025382,Ampelocalamus_luodianensis_Alu03Dg24630.1:0.0268639)n14:0.00298488)n11:0.0111746)n8:0.00918818)n5:0.015676,((Eragrostis_curvula_EJB05_04442:0.0465005,(Eleusine_coracana_ELECO.r07.3BG0260730:0.00606729,Eleusine_coracana_ELECO.r07.3AG0215630:0.0112404)n17:0.0397725)n16:0.0361625,((Stipagrostis_hirtigluma_H_Shi_ptg000037l_001431.1:0.0723576,Aristida_adscensionis_H_Aadptg000018l000664.1:0.0674345)n19:0.0186598,(Phragmites_australis_Phragmites_australis_PaChr4_43090063_43093816_evm.model.PaChr4.2129_1_CDS_4362453887_31845:0.0374565,(Chasmanthium_laxum_Chala.03G220100:0.0203686,((Echinocloa_haploclada_eh_chr1.755:0.0257094,Dichantelium_oligosantes_H_DolKV781976.1000003.1:0.0257501)n23:0.00171742,(((Sorghum_bicolor_SORBI_3001G085900:0.0522413,Zea_mays_Zm00001eb057590:0.0211486)n26:0.0383989,(Urochloa_fusta_Urofu.9G085900:0.022953,(Cenchrus_americanus_H_CamCM007983.2005140.1:0.020327,Setaria_viridis_SEVIR_9G086700v2:0.0142033)n28:0.00940223)n27:0.00297278)n25:0.00475587,((Digitaria_radicosa_Dra09G0073300:0.0224628,(Digitaria_exilis_H_Dex9A-005245.1:0.0104983,Digitaria_exilis_H_Dex9B-005134.1:0.0104328)n31:0.0118746)n30:0.020708,((ASEM_AUS1_H_AUS1CM014278.1001306.1:0.00996054,ASEM_RSA5_H_RSA5chrom9003270.1:0.0082733)n33:0.0352079,(Panicum_hallii_Pahal.9G084000:0.0125196,(Panicum_virgatum_Pavir.3KG522700:0.00343443,Panicum_virgatum_Pavir.9NG096300:0.0115579)n35:0.00850605)n34:0.0129556)n32:0.00719113)n29:0.004274)n24:0.00106904)n22:0.0372535)n21:0.0260623)n20:0.00925976)n18:0.0101689)n15:0.0358104)n4:0.0304102)n3:0.0428726)n2:0.136656)n0;
```
