## Supplementary Dataset S1 for "Gene turnover and contingency facilitated the repeated evolution of C_4_ photosynthesis in grasses": OG0015134_tree.txt

```
((Pharus_latifolius_Phala.01G068600:0.130345,Streptochaeta_angustifolia_strangu_027506:0.118493)n1:0.0357538,(((Zizania_latifolia_GWHTBFHI013595:0.0362626,Zizania_latifolia_GWHTBFHI023054:0.0224103)n4:0.0407188,(Leersia_perrieri_LPERR03G29850:0.0609368,Oryza_sativa_LOC_Os03g55930:0.0516119)n5:0.044997)n3:0.033902,(((Hordeum_spontaneum_WB01_002236_0263192:0.097008,Brachypodium_distachyon_BRADI_1g07370v3:0.0430224)n8:0.0808928,(Chasmanthium_laxum_Chala.03G229100:0.0408542,((Phragmites_australis_Phragmites_australis_PaChr3_44763747_44765389_evm.model.PaChr3.2453_1_CDS_4362446041_2805:0.0518292,Phragmites_australis_Phragmites_australis_PaChr4_44367769_44369735_evm.model.PaChr4.2218_1_CDS_4362454085_30165:0.0487887)n11:0.0140296,(((Aristida_adscensionis_H_Aadptg000018l000553.1:0.0397457,Stipagrostis_hirtigluma_H_Shi_ptg000037l_000412.1:0.0392182)n14:0.0306886,(Eragrostis_curvula_EJB05_04279:0.0540196,(Eleusine_coracana_ELECO.r07.3BG0259680:0.016625,Eleusine_coracana_ELECO.r07.3AG0214450:0.0131413)n16:0.0381416)n15:0.021949)n13:0.012459,((Sorghum_bicolor_SORBI_3001G076500:0.0153349,Zea_mays_Zm00001eb058750:0.0469543)n18:0.0430077,((Dichantelium_oligosantes_H_DolKV771389.1000005.1:0.0331477,(Echinocloa_haploclada_eh_chr5.3586:0.0440834,(ASEM_AUS1_H_AUS1CM014278.1004975.1:0.0172823,ASEM_RSA5_H_RSA5chrom9002988.1:0.0160913)n22:0.0315826)n21:0.0090326)n20:0.00348836,((Digitaria_radicosa_Dra09G0063100:0.0288733,(Digitaria_exilis_H_Dex9A-000346.1:0.031847,Digitaria_exilis_H_Dex9B-000353.1:0.0332574)n25:0.0106478)n24:0.0141415,(Urochloa_fusta_Urofu.9G074100:0.0490516,((Panicum_hallii_Pahal.9G071900:0.00971135,(Panicum_virgatum_Pavir.5KG332600:0.0197644,Panicum_virgatum_Pavir.9NG076000:0.0190772)n29:0.00375938)n28:0.00752358,(Cenchrus_americanus_H_CamCM007983.2000261.1:0.0281264,Setaria_viridis_SEVIR_9G074700v2:0.0182074)n30:0.00898955)n27:0.00564961)n26:0.00181579)n23:0.0106241)n19:0.0149515)n17:0.0176523)n12:0.00917343)n10:0.00807579)n9:0.0295861)n7:0.0136915,(Olyra_latifolia_Ola036146:0.0980467,((Dendrocalamus_sinicus_Dendrocalamus_sinicus_Dsi03B_4777639_4781630_Dsi03Bg03980.1_1_CDS_4147735303_9736:0.0345065,Dendrocalamus_sinicus_Dendrocalamus_sinicus_Dsi03C_28851309_28853333_Dsi03Cg14990.1_-1_CDS_4147745611_13146:0.0247042)n33:0.00274491,(Ampelocalamus_luodianensis_Alu03Dg25500.2:0.0303107,(Ampelocalamus_luodianensis_Alu03Cg05630.2:0.00249755,Ampelocalamus_luodianensis_Alu03Cg05640.1:0.0124548)n35:0.0274236)n34:0.00304707)n32:0.00683067)n31:0.00526018)n6:0.0113011)n2:0.0357538)n0;
```
