## Supplementary Dataset S1 for "Gene turnover and contingency facilitated the repeated evolution of C_4_ photosynthesis in grasses": OG0015135_tree.txt

```
((Pharus_latifolius_Phala.01G068100:0.123034,Streptochaeta_angustifolia_strangu_027515:0.139145)n1:0.0497801,((((Zizania_latifolia_GWHTBFHI013589:0.0694242,Zizania_latifolia_GWHTBFHI023051:0.029973)n5:0.045633,(Leersia_perrieri_LPERR03G29900:0.0928127,Oryza_sativa_LOC_Os03g56000:0.0531156)n6:0.046322)n4:0.0517857,((Brachypodium_distachyon_BRADI_1g07320v3:0.111693,(Hordeum_spontaneum_WB01_002236_0167699:0.00114937,Hordeum_vulgareMorex_HORVU.MOREX.r3.5HG0513350:0.00114954)n9:0.0784266)n8:0.0466604,(((Dendrocalamus_sinicus_Dendrocalamus_sinicus_Dsi03B_4740226_4741335_Dsi03Bg03930.1_-1_CDS_4147735288_1293:0.0611187,Olyra_latifolia_Ola036142:0.0481679)n12:6e-09,Ampelocalamus_luodianensis_Alu03Dg25570.1:0.0849386)n11:0.00811843,(Ampelocalamus_luodianensis_Alu03Cg05570.1:0.0306812,(Dendrocalamus_sinicus_Dendrocalamus_sinicus_Dsi03A_4724919_4726260_Dsi03Ag03940.1_-1_CDS_4147727902_50797:0.0704296,Dendrocalamus_sinicus_Dendrocalamus_sinicus_Dsi03C_28870512_28871615_Dsi03Cg15010.1_1_CDS_4147745617_16522:0.0205499)n14:0.00228333)n13:0.0249839)n10:0.0175198)n7:0.0140719)n3:0.0248615,((Aristida_adscensionis_H_Aadptg000018l000720.1:0.0718281,Stipagrostis_hirtigluma_H_Shi_ptg000037l_001495.1:0.0715586)n16:0.0123409,(((Phragmites_australis_Phragmites_australis_PaChr3_44803919_44805034_evm.model.PaChr3.2458_1_CDS_4362446051_7010:0.0623773,Phragmites_australis_Phragmites_australis_PaChr4_44327147_44328265_evm.model.PaChr4.2214_1_CDS_4362454077_26808:0.0474964)n19:0.0125114,(Eragrostis_curvula_EJB05_04281:0.0734399,(Eleusine_coracana_ELECO.r07.3BG0259620:0.0437613,Eleusine_coracana_ELECO.r07.3AG0214340:0.0369367)n21:0.0473833)n20:0.0437567)n18:0.00798179,(Chasmanthium_laxum_Chala.03G229600:0.0738413,((ASEM_AUS1_H_AUS1CM014278.1001368.1:0.0505805,(((Cenchrus_americanus_H_CamCM007983.2005223.1:0.176298,Setaria_viridis_SEVIR_9G074000v2:0.0273951)n27:0.0291244,Dichantelium_oligosantes_H_DolKV771389.1000010.1:0.039599)n26:0.0101605,((Urochloa_fusta_Urofu.9G073500:0.0520615,(Digitaria_radicosa_Dra09G0062500:0.043524,(Digitaria_exilis_H_Dex9A-005322.1:0.0229522,Digitaria_exilis_H_Dex9B-005198.1:0.0283708)n31:0.0234807)n30:0.0271167)n29:0.00872753,(Panicum_hallii_Pahal.9G071400:0.0216771,(Panicum_virgatum_Pavir.J381800:0.0376279,Panicum_virgatum_Pavir.9NG075000:0.0197873)n33:0.0085127)n32:0.0317424)n28:0.00464704)n25:0.0177735)n24:0.0206691,(Sorghum_bicolor_SORBI_3001G076000:0.019561,(Zea_mays_Zm00001eb058810:0.058531,Zea_mays_Zm00001eb213890:0.0465546)n35:0.00517273)n34:0.0114107)n23:0.0151639)n22:0.0165437)n17:0.00666224)n15:0.0534528)n2:0.0497801)n0;
```
