## Supplementary Dataset S1 for "Gene turnover and contingency facilitated the repeated evolution of C_4_ photosynthesis in grasses": OG0015136_tree.txt

```
((Streptochaeta_angustifolia_strangu_016646:0.17267,Pharus_latifolius_Phala.01G063700:0.100997)n1:0.023811,(((Olyra_latifolia_Ola015204:0.0796204,((Ampelocalamus_luodianensis_Alu03Cg05180.1:0.0260934,Dendrocalamus_sinicus_Dendrocalamus_sinicus_Dsi03C_29255963_29263981_Dsi03Cg15330.1_1_CDS_4147745713_13709:0.021069)n6:0.0190446,((Dendrocalamus_sinicus_Dendrocalamus_sinicus_Dsi10A_4499946_4503363_Dsi10Ag03340.1_1_CDS_4147822387_22402:0.154253,Dendrocalamus_sinicus_Dendrocalamus_sinicus_Dsi03B_4345209_4347921_Dsi03Bg03700.1_-1_CDS_4147735219_19301:0.00635798)n8:0.0384564,Ampelocalamus_luodianensis_Alu03Dg25950.1:0.0409649)n7:0.00455166)n5:0.00927127)n4:0.0167812,(((Leersia_perrieri_LPERR03G30420:0.0650102,Oryza_sativa_LOC_Os03g56620:0.0527026)n11:0.0353598,(Zizania_latifolia_GWHTBFHI013645:0.143854,Zizania_latifolia_GWHTBFHI023023:0.0434891)n12:0.03051)n10:0.0573448,(Brachypodium_distachyon_BRADI_1g06917v3:0.0980547,Hordeum_vulgareMorex_HORVU.MOREX.r3.5HG0514490:0.110134)n13:0.066128)n9:0.0131737)n3:0.0470422,((Aristida_adscensionis_H_Aadptg000018l000750.1:0.0792448,Stipagrostis_hirtigluma_H_Shi_ptg000037l_001543.1:0.077285)n15:0.0333274,((Phragmites_australis_Phragmites_australis_PaChr4_44636934_44640243_evm.model.PaChr4.2244_1_CDS_4362454143_12103:0.059259,(Eleusine_coracana_ELECO.r07.3AG0213840:0.0968322,Eragrostis_curvula_EJB05_04211:0.0848094)n18:0.0266324)n17:0.0144106,(Chasmanthium_laxum_Chala.03G234100:0.0808975,((Sorghum_bicolor_SORBI_3001G070700:0.0411748,(Zea_mays_Zm00001eb213680:0.00728307,(Zea_mays_Zm00001eb431530:0.00890999,Zea_mays_Zm00001eb123420:0.0384269)n23:0.0382949)n22:0.0625466)n21:0.0857881,(Echinocloa_haploclada_eh_chr1.609:0.0485391,((Cenchrus_americanus_H_CamCM007983.2005259.1:0.0616286,Setaria_viridis_SEVIR_9G068700v2:0.0310883)n26:0.029543,(((ASEM_AUS1_H_AUS1CM014278.1001410.1:0.00966313,ASEM_RSA5_H_RSA5chrom9003365.1:0.00890676)n29:0.0589399,Dichantelium_oligosantes_H_DolKV782920.1000014.1:0.0378156)n28:0.00428598,((Panicum_hallii_Pahal.9G066200:0.011966,(Panicum_virgatum_Pavir.9NG069300:0.0287406,Panicum_virgatum_Pavir.9NG084500:0.0210574)n32:0.00617804)n31:0.0244513,(Urochloa_fusta_Urofu.9G067000:0.0443937,(Digitaria_radicosa_Dra09G0057400:0.0365781,(Digitaria_exilis_H_Dex9A-005354.1:0.00355616,Digitaria_exilis_H_Dex9B-000339.1:0.00344419)n35:0.0292028)n34:0.0354531)n33:0.0066077)n30:0.00624604)n27:0.0036816)n25:0.00463547)n24:0.0253088)n20:0.0240286)n19:0.0147411)n16:0.0154358)n14:0.0383447)n2:0.023811)n0;
```
