## Supplementary Dataset S1 for "Gene turnover and contingency facilitated the repeated evolution of C_4_ photosynthesis in grasses": OG0015137_tree.txt

```
((Streptochaeta_angustifolia_strangu_010784:0.159519,(Pharus_latifolius_Phala.01G158800:0.0031163,(Pharus_latifolius_Phala.01G158800.3:0,Pharus_latifolius_Phala.01G158800.4:0,Pharus_latifolius_Phala.01G158800.2:0)n3:5e-09)n2:0.141183)n1:0.0383877,(((Zizania_latifolia_GWHTBFHI013721:0.0978004,(Leersia_perrieri_LPERR03G30940:0.0910654,Oryza_sativa_LOC_Os03g57270:0.0721263)n7:0.0321052)n6:0.0565017,((Olyra_latifolia_Ola001317:0.10899,(Dendrocalamus_sinicus_Dendrocalamus_sinicus_Dsi03B_3949727_3950917_Dsi03Bg03400.1_-1_CDS_4147735129_25490:0.0584711,(Ampelocalamus_luodianensis_Alu03Cg04760.2:0.0630941,Ampelocalamus_luodianensis_Alu03Dg26380.2:0.0722397)n11:0.00802663)n10:0.00484352)n9:0.019289,(Brachypodium_distachyon_BRADI_1g06400v3:0.0801575,(Hordeum_spontaneum_WB01_005782_0065431:5e-09,Hordeum_vulgareMorex_HORVU.MOREX.r3.5HG0516920:0.00102546)n13:0.101537)n12:0.0502914)n8:0.010401)n5:0.025982,((Phragmites_australis_Phragmites_australis_PaChr4_45096447_45097616_evm.model.PaChr4.2282_1_CDS_4362454227_4935:0.0692182,(Eragrostis_curvula_EJB05_04154:0.0701025,(Eleusine_coracana_ELECO.r07.3BG0258490:0.0157153,Eleusine_coracana_ELECO.r07.3AG0213370:0.0199062)n17:0.0527731)n16:0.0569114)n15:0.0146915,((Aristida_adscensionis_H_Aadptg000018l000497.1:0.117662,Stipagrostis_hirtigluma_H_Shi_ptg000037l_000352.1:0.0483803)n19:0.029412,(Chasmanthium_laxum_Chala.03G238500:0.0542124,((((Panicum_hallii_Pahal.9G060100:0.0291252,(Panicum_virgatum_Pavir.9KG305300:0.02875,Panicum_virgatum_Pavir.9KG041800:0.0273825)n25:0.014678)n24:0.0285417,(Setaria_viridis_SEVIR_9G063100v2:0.0620247,((Digitaria_radicosa_Dra09G0053100:0.0370973,(Digitaria_exilis_H_Dex9A-000294.1:0.0131814,Digitaria_exilis_H_Dex9B-000285.1:0.0172253)n29:0.0379382)n28:0.0351387,(Dichantelium_oligosantes_H_DolKV777532.1000002.1:0.034032,Urochloa_fusta_Urofu.9G061900:0.0504852)n30:0.00609819)n27:0.0107927)n26:0.00856155)n23:0.00927901,(Echinocloa_haploclada_eh_chr1.556:0.0873419,(ASEM_AUS1_H_AUS1CM014278.1004905.1:0.0132142,ASEM_RSA5_H_RSA5chrom9002933.1:0.00784855)n32:0.0470858)n31:0.00848574)n22:0.0120867,(Sorghum_bicolor_SORBI_3001G065200:0.0125432,(Zea_mays_Zm00001eb213410:0.0999098,Zea_mays_Zm00001eb213400:0.120524)n34:0.0133916)n33:0.0251311)n21:0.0310813)n20:0.018917)n18:0.017773)n14:0.0516242)n4:0.0383877)n0;
```
