## Supplementary Dataset S1 for "Gene turnover and contingency facilitated the repeated evolution of C_4_ photosynthesis in grasses": OG0015138_tree.txt

```
((Streptochaeta_angustifolia_strangu_016256:0.206832,(Pharus_latifolius_Phala.01G053200:0,Pharus_latifolius_Phala.01G053200.5:0,Pharus_latifolius_Phala.01G053200.4:0,Pharus_latifolius_Phala.01G053200.3:0,Pharus_latifolius_Phala.01G053200.2:0)n2:0.103321)n1:0.031344,(((Zizania_latifolia_GWHTBFHI013744:0.0536459,(Leersia_perrieri_LPERR03G31520:0.084463,Oryza_sativa_LOC_Os03g58120:0.0615948)n6:0.0184712)n5:0.0716935,((Brachypodium_distachyon_BRADI_1g05590v3:0.0649323,(Hordeum_spontaneum_WB01_004463_0577612:0.00487928,Hordeum_vulgareMorex_HORVU.MOREX.r3.5HG0518570:0.00253801)n9:0.0864692)n8:0.0560512,(Dendrocalamus_sinicus_Dendrocalamus_sinicus_Dsi03A_3414357_3416519_Dsi03Ag02840.1_-1_CDS_4147727572_35595:0.038978,(Ampelocalamus_luodianensis_Alu04Dg18510.1:0.0414823,Olyra_latifolia_Ola022547:0.0901812)n11:0.00984123)n10:0.00895938)n7:0.0107794)n4:0.0179179,((Aristida_adscensionis_H_Aadptg000018l000804.1:0.111646,Stipagrostis_hirtigluma_H_Shi_ptg000037l_001593.1:0.068955)n13:0.0162482,(Eleusine_coracana_ELECO.r07.3BG0257860:0.138524,((Phragmites_australis_Phragmites_australis_PaChr3_46095744_46097906_evm.model.PaChr3.2579_1_CDS_4362446319_34770:0.0668717,(Chasmanthium_laxum_Chala.09G026500:0.012388,Chasmanthium_laxum_Chala.03G245400:0.00805818)n17:0.0707677)n16:0.00866337,((Sorghum_bicolor_SORBI_3001G058200:0.0367642,Zea_mays_Zm00001eb060630:0.0403918)n19:0.0717538,(((Digitaria_radicosa_Dra09G0047200:0.0278695,(Digitaria_exilis_H_Dex9A-005417.1:0.0168241,Digitaria_exilis_H_Dex9B-005278.1:0.0184865)n23:0.0221059)n22:0.0258236,(Dichantelium_oligosantes_H_DolKV770026.1000032.1:0.0420069,(ASEM_AUS1_H_AUS1CM014278.1001466.1:0.0202646,ASEM_RSA5_H_RSA5chrom9003428.1:0.0205235)n25:0.0351753)n24:0.00321197)n21:0.00562265,((Panicum_hallii_Pahal.9G052600:0.0215407,((Panicum_virgatum_Pavir.J267700:0,Panicum_virgatum_Pavir.5KG690600:0)n29:0.0187003,Panicum_virgatum_Pavir.1NG154400:0.0193176)n28:0.00649776)n27:0.0205761,((Setaria_viridis_SEVIR_9G056300v2:0.0180244,(Cenchrus_americanus_H_CamCM007983.2005320.1:0.00830141,Cenchrus_americanus_H_CamCM007983.2005318.1:0.00988593)n32:0.0262562)n31:0.0215594,Urochloa_fusta_Urofu.9G054700:0.0550662)n30:0.00474084)n26:0.00456511)n20:0.0350952)n18:0.0239654)n15:0.0084971)n14:0.012107)n12:0.0555411)n3:0.031344)n0;
```
