## Supplementary Dataset S1 for "Gene turnover and contingency facilitated the repeated evolution of C_4_ photosynthesis in grasses": OG0015139_tree.txt

```
((Streptochaeta_angustifolia_strangu_037245:0.131857,(Pharus_latifolius_Phala.11G088200:5e-09,Pharus_latifolius_Phala.11G088200.2:5e-09)n2:0.125881)n1:0.0344196,((Zizania_latifolia_GWHTBFHI020023:0.0855175,(Leersia_perrieri_LPERR04G00280:0.0734401,Oryza_sativa_LOC_Os04g01990:0.053872)n5:0.0216071)n4:0.0880464,((Brachypodium_distachyon_BRADI_3g26750v3:0.099301,(Hordeum_spontaneum_WB01_005335_0357874:0.00196506,Hordeum_vulgareMorex_HORVU.MOREX.r3.1HG0067360:0.00179233)n8:0.100738)n7:0.0627574,((Olyra_latifolia_Ola015571:0.110731,((Ampelocalamus_luodianensis_Alu10Cg05140.1:0.0273091,Dendrocalamus_sinicus_Dendrocalamus_sinicus_Dsi10C_13078611_13080206_Dsi10Cg02650.1_-1_CDS_4147827619_11166:0.0306561)n12:0.0198938,(Ampelocalamus_luodianensis_Alu10Dg07200.1:0.052108,Dendrocalamus_sinicus_Dendrocalamus_sinicus_Dsi10A_8914181_8915779_Dsi10Ag05330.1_1_CDS_4147822984_17340:0.0413712)n13:0.0098127)n11:0.00552475)n10:0.0235715,((Eragrostis_curvula_EJB05_03990:0.0485122,(Eleusine_coracana_ELECO.r07.3BG0257250:0.0224101,Eleusine_coracana_ELECO.r07.3AG0212060:0.0249655)n16:0.0497015)n15:0.0658532,((Aristida_adscensionis_H_Aadptg000018l000830.1:0.0944929,Stipagrostis_hirtigluma_H_Shi_ptg000037l_001621.1:0.0549756)n18:0.021567,(Phragmites_australis_Phragmites_australis_PaChr3_46568816_46570408_evm.model.PaChr3.2621_1_CDS_4362446415_32663:0.0688553,(Chasmanthium_laxum_Chala.03G250400:0.0571707,((Zea_mays_Zm00001eb061240:0.0638653,Sorghum_bicolor_SORBI_3001G052100:0.047791)n22:0.0486155,(Dichantelium_oligosantes_H_DolKV777799.1000009.1:0.041736,((Urochloa_fusta_Urofu.9G049200:0.0359808,(Setaria_viridis_SEVIR_9G049900v2:0.0214656,(Cenchrus_americanus_H_CamCM007983.2005377.1:0.0185878,Cenchrus_americanus_H_CamCM007983.2005376.1:0.0180795)n27:0.0194896)n26:0.0158124)n25:0.0122883,(((Digitaria_radicosa_Dra09G0041400:0.043631,(Digitaria_exilis_H_Dex9A-005449.1:0.0129461,Digitaria_exilis_H_Dex9B-005312.1:0.0233342)n31:0.0190907)n30:0.0310277,(Panicum_hallii_Pahal.9G047200:0.0136052,((Panicum_virgatum_Pavir.J467700:0,Panicum_virgatum_Pavir.6KG118800:0)n34:0.031479,Panicum_virgatum_Pavir.5NG393500:0.0311066)n33:0.00369807)n32:0.0249081)n29:0.00685995,(ASEM_AUS1_H_AUS1CM014278.1001511.1:0.0111229,ASEM_RSA5_H_RSA5chrom9003460.1:0.014607)n35:0.0401016)n28:0.00383877)n24:0.0040637)n23:0.0148838)n21:0.0225004)n20:0.0122375)n19:0.00627483)n17:0.00866981)n14:0.0651893)n9:0.0114714)n6:0.0124454)n3:0.0344196)n0;
```
