## Supplementary Dataset S1 for "Gene turnover and contingency facilitated the repeated evolution of C_4_ photosynthesis in grasses": OG0015140_tree.txt

```
((Streptochaeta_angustifolia_strangu_043270:0.147022,Pharus_latifolius_Phala.01G041200:0.139427)n1:0.0456921,(((Brachypodium_distachyon_BRADI_1g04690v3:0.178266,(Hordeum_spontaneum_WB01_003652_0098326:0.0110472,Hordeum_vulgareMorex_HORVU.MOREX.r3.5HG0522630:0.0023216)n5:0.175765)n4:0.0595511,((Oryza_sativa_LOC_Os03g59280:0.136499,Zizania_latifolia_GWHTBFHI013846:0.0581641)n7:0.0453943,(Olyra_latifolia_Ola025736:0.0831625,((Dendrocalamus_sinicus_Dendrocalamus_sinicus_Dsi03B_2714738_2716847_Dsi03Bg02400.1_-1_CDS_4147734829_27177:0.0244049,(Ampelocalamus_luodianensis_AluCtg02730bg00050.1:5e-09,Ampelocalamus_luodianensis_Alu03Cg03570.1:5e-09)n11:0.0440151)n10:0.0114566,((Dendrocalamus_sinicus_Dendrocalamus_sinicus_Dsi03C_30529705_30531668_Dsi03Cg16570.1_1_CDS_4147746085_52546:0.00330802,Dendrocalamus_sinicus_Dendrocalamus_sinicus_Dsi03C_30535799_30537284_Dsi03Cg16590.1_1_CDS_4147746091_55924:0.0174009)n13:0.0322173,Ampelocalamus_luodianensis_Alu03Dg27490.1:0.0456635)n12:0.00507372)n9:0.0195606)n8:0.0280146)n6:0.029197)n3:0.0255485,((Chasmanthium_laxum_Chala.03G255000:0.0459475,(((Digitaria_radicosa_Dra09G0037100:0.0665459,(Digitaria_exilis_H_Dex9A-005473.1:0.0151596,Digitaria_exilis_H_Dex9B-005341.1:0.0105413)n19:0.0561303)n18:0.0628771,(Dichantelium_oligosantes_H_DolKV774558.1000003.1:0.0471153,(((Panicum_hallii_Pahal.9G042100:0.024572,(Panicum_virgatum_Pavir.9NG063300:0.0321025,Panicum_virgatum_Pavir.2NG203300:0.0258033)n24:0.0108714)n23:0.0238064,(Urochloa_fusta_Urofu.9G043200:0.0631228,(Cenchrus_americanus_H_CamCM007983.2005455.1:0.050168,Setaria_viridis_SEVIR_9G044500v2:0.0209898)n26:0.0169614)n25:0.00821748)n22:0.0169015,(ASEM_AUS1_H_AUS1CM014278.1001547.1:0.0136857,ASEM_RSA5_H_RSA5chrom9002839.1:0.0205367)n27:0.0339969)n21:0.00659452)n20:0.0177826)n17:0.0222009,(Sorghum_bicolor_SORBI_3001G046800:0.0492065,(Zea_mays_Zm00001eb061740:0.0844162,Zea_mays_Zm00001eb212510:0.0551505)n29:0.00612783)n28:0.0194065)n16:0.0272421)n15:0.0196358,(Aristida_adscensionis_H_Aadptg000018l000853.1:0.121289,((Stipagrostis_hirtigluma_H_Shi_ptg000037l_001650.1:0.0961878,(Eragrostis_curvula_EJB05_03939:0.0670965,(Eleusine_coracana_ELECO.r07.3BG0256710:0.0382076,Eleusine_coracana_ELECO.r07.3AG0211620:0.0171857)n34:0.0750392)n33:0.0343166)n32:0.01101,(Phragmites_australis_Phragmites_australis_PaChr3_46891137_46893194_evm.model.PaChr3.2658_1_CDS_4362446495_23844:0.0633133,Phragmites_australis_Phragmites_australis_PaChr4_46317650_46319740_evm.model.PaChr4.2395_1_CDS_4362454477_25131:0.0851536)n35:0.00946151)n31:0.0208731)n30:0.00800388)n14:0.0249138)n2:0.0456921)n0;
```
