## Supplementary Dataset S1 for "Gene turnover and contingency facilitated the repeated evolution of C_4_ photosynthesis in grasses": OG0015141_tree.txt

```
((Pharus_latifolius_Phala.01G039100:0.142981,(Streptochaeta_angustifolia_strangu_026408:0.179193,Streptochaeta_angustifolia_strangu_031485:0.184395)n2:0.0387572)n1:0.0270107,(((Brachypodium_distachyon_BRADI_1g04561v3:0.0649843,(Hordeum_spontaneum_WB01_011992_0043315:0.0369479,Hordeum_vulgareMorex_HORVU.MOREX.r3.5HG0523030:0.0135783)n6:0.135842)n5:0.047293,((Zizania_latifolia_GWHTBFHI022867:0.0610045,(Leersia_perrieri_LPERR03G32600:0.0703786,Oryza_sativa_LOC_Os03g59550:0.0561465)n9:0.0146125)n8:0.0484722,(((Ampelocalamus_luodianensis_Alu03Cg03360.1:0.0385715,Dendrocalamus_sinicus_Dendrocalamus_sinicus_Dsi03C_30648828_30654282_Dsi03Cg16710.2_1_CDS_4147746127_19337:0.0710696)n12:0.0104634,Olyra_latifolia_Ola033129:0.133363)n11:0.00691734,(Dendrocalamus_sinicus_Dendrocalamus_sinicus_Dsi03A_2625408_2657643_Dsi03Ag02200.1_-1_CDS_4147727380_41224:0.0931642,Ampelocalamus_luodianensis_Alu03Dg27690.1:0.0659223)n13:0.0073247)n10:0.00936458)n7:0.00477288)n4:0.0227985,(Chasmanthium_laxum_Chala.03G257200:0.062281,((Phragmites_australis_Phragmites_australis_PaChr3_47060090_47064683_evm.model.PaChr3.2676_1_CDS_4362446535_40677:0.0548353,((Eragrostis_curvula_EJB05_03920:0.0395625,(Eleusine_coracana_ELECO.r07.3BG0256460:0.0116207,Eleusine_coracana_ELECO.r07.3AG0211310:0.0181082)n19:0.0454181)n18:0.0503398,((Sorghum_bicolor_SORBI_3001G043500:0.0333516,Zea_mays_Zm00001eb062000:0.0475427)n21:0.0688062,(Echinocloa_haploclada_eh_chr1.370:0.0519881,((Urochloa_fusta_Urofu.9G040500:0.036891,(Dichantelium_oligosantes_H_DolKV780609.1000002.1:0.0287149,(Cenchrus_americanus_H_CamCM007983.2005408.1:0.0238594,Setaria_viridis_SEVIR_9G041950v2:0.0184995)n26:0.0126253)n25:0.00527764)n24:0.00230275,(((ASEM_AUS1_H_AUS1CM014278.1001561.1:0.0108252,ASEM_RSA5_H_RSA5chrom9003501.1:0.00857371)n29:0.0290696,(Digitaria_exilis_H_Dex9B-005358.1:0.0205939,Digitaria_radicosa_Dra09G0035100:0.0188841)n30:0.0341105)n28:0.0119185,(Panicum_hallii_Pahal.9G039900:0.0134035,(Panicum_virgatum_Pavir.2NG201500:0.0311274,Panicum_virgatum_Pavir.7NG251900:0.0197055)n32:0.00625002)n31:0.0292206)n27:0.00430612)n23:0.00219836)n22:0.0145716)n20:0.0069014)n17:0.00978368)n16:0.00231767,(Aristida_adscensionis_H_Aadptg000018l000867.1:0.0331808,((Stipagrostis_hirtigluma_H_Shi_ptg000037l_001663.1:0.00394564,Stipagrostis_hirtigluma_H_Shi_ptg000037l_001661.1:0.0100416)n35:0.00870773,Stipagrostis_hirtigluma_H_Shi_ptg000037l_001662.1:0.170264)n34:0.0189183)n33:0.013387)n15:0.00781211)n14:0.0565888)n3:0.0270107)n0;
```
