## Supplementary Dataset S1 for "Gene turnover and contingency facilitated the repeated evolution of C_4_ photosynthesis in grasses": OG0015142_tree.txt

```
((Brachypodium_distachyon_BRADI_1g04320v3:0.0878697,(Hordeum_spontaneum_WB01_007996_0257232:5e-09,Hordeum_vulgareMorex_HORVU.MOREX.r3.5HG0524120:0.00425832)n2:0.107566)n1:0.0747118,(((Digitaria_radicosa_Dra09G0034000.3:0.0426079,(Digitaria_radicosa_Dra09G0034000.2:6e-09,(Digitaria_radicosa_Dra09G0034000.4:0.0126246,Digitaria_radicosa_Dra09G0034000:5e-09)n7:6e-09)n6:0.0144477)n5:0.0283329,(Digitaria_exilis_H_Dex9B-000189.1:0.0467581,(Digitaria_exilis_H_Dex9B-005362.1:0.00357917,(Digitaria_exilis_H_Dex9A-000190.1:0.0218238,Digitaria_exilis_H_Dex9A-005492.1:0.00158082)n10:0.0148066)n9:0.022872)n8:0.0134132)n4:0.0140521,(((Echinocloa_haploclada_eh_chr1.362:0.0680357,Echinocloa_haploclada_eh_chr1.363:0.0876565)n13:0.0213655,(((ASEM_AUS1_H_AUS1CM014278.1004795.1:0.0201747,ASEM_RSA5_H_RSA5chrom9003505.1:0.00663016)n16:0.0466046,((Panicum_hallii_Pahal.9G039100:0.0203324,(Panicum_virgatum_Pavir.2NG200800:0.0652276,Panicum_virgatum_Pavir.1NG236300:0.0533008)n19:0.00592231)n18:0.0221539,(Cenchrus_americanus_H_CamCM007983.2005411.1:0.0513915,Setaria_viridis_SEVIR_9G041200v2:0.0410813)n20:0.0355829)n17:0.0106831)n15:0.025869,((((Cenchrus_americanus_H_CamCM007983.2005412.1:0.0391747,Setaria_viridis_SEVIR_9G041100v2:0.0289837)n24:0.0190365,(Urochloa_fusta_Urofu.9G039400:0.0205438,Urochloa_fusta_Urofu.9G039500:0.198901)n25:0.0129647)n23:0.00685966,(Panicum_hallii_Pahal.9G039000:0.0146621,(Panicum_virgatum_Pavir.1KG213200:0.0395275,Panicum_virgatum_Pavir.2NG200600:0.0264546)n27:0.0029394)n26:0.00880875)n22:0.0100234,ASEM_RSA5_H_RSA5chrom9003506.1:0.0411459)n21:0.00457176)n14:0.0020276)n12:0.000225289,(Zea_mays_Zm00001eb212260:0.78657,((Phragmites_australis_Phragmites_australis_PaChr4_46491248_46492619_evm.model.PaChr4.2416_1_CDS_4362454525_2834:0.0831518,Chasmanthium_laxum_Chala.03G257800:0.062696)n30:0.0179118,((Aristida_adscensionis_H_Aadptg000018l000873.1:0.0784532,Stipagrostis_hirtigluma_H_Shi_ptg000037l_001668.1:0.0452698)n32:0.0483869,((Sorghum_bicolor_SORBI_3001G042000:0.0206972,Zea_mays_Zm00001eb212270:0.0619718)n34:0.0409084,(Eleusine_coracana_ELECO.r07.3BG0256360:0.122401,Eragrostis_curvula_EJB05_03895:0.0720967)n35:0.0417915)n33:0.0157736)n31:0.0151412)n29:0.0136916)n28:0.00152129)n11:0.0112609)n3:0.0366585)n0;
```
