## Supplementary Dataset S1 for "Gene turnover and contingency facilitated the repeated evolution of C_4_ photosynthesis in grasses": OG0015143_tree.txt

```
((Streptochaeta_angustifolia_strangu_024518:0.268477,Pharus_latifolius_Phala.01G035600:0.255372)n1:0.0751774,(((Zizania_latifolia_GWHTBFHI013887:0.182739,(Olyra_latifolia_Ola020370:0.0801867,((Ampelocalamus_luodianensis_Alu03Cg03030.1:0.030421,Dendrocalamus_sinicus_Dendrocalamus_sinicus_Dsi03C_30995270_30995734_Dsi03Cg16980.1_1_CDS_4147746208_8084:0.0501117)n7:0.0345593,(Dendrocalamus_sinicus_Dendrocalamus_sinicus_Dsi03B_2346956_2347390_Dsi03Bg02070.1_-1_CDS_4147734730_28302:0.0499919,Ampelocalamus_luodianensis_Alu03Dg27980.2:0.0580676)n8:0.00645196)n6:0.0262233)n5:0.036032)n4:0.0352813,(Brachypodium_distachyon_BRADI_1g04040v3:0.26918,(Hordeum_spontaneum_WB01_015397_0026411:0.219629,((Hordeum_spontaneum_WB01_015397_0072340:0.00619829,Hordeum_vulgareMorex_HORVU.MOREX.r3.5HG0524750:0.00624653)n12:0.12342,(Hordeum_spontaneum_WB01_015397_0042747:0.0179058,Hordeum_vulgareMorex_HORVU.MOREX.r3.5HG0524760:0.0290335)n13:0.114708)n11:0.105639)n10:0.0375581)n9:0.0400389)n3:0.0202241,((Aristida_adscensionis_H_Aadptg000018l000890.1:0.148985,Stipagrostis_hirtigluma_H_Shi_ptg000037l_001687.1:0.0739074)n15:0.0452247,(((Chasmanthium_laxum_Chala.03G260800:0.073334,((Sorghum_bicolor_SORBI_3001G039200:0.0666487,(Zea_mays_Zm00001eb435580:0.0204949,Zea_mays_Zm00001eb062280:0.00356354)n21:0.0813562)n20:0.100917,((Echinocloa_haploclada_eh_chr1.327:0.113596,(Dichantelium_oligosantes_H_DolKV775192.1000003.1:0.0757828,(ASEM_AUS1_H_AUS1CM014278.1001585.1:0.0208434,ASEM_RSA5_H_RSA5chrom9003531.1:0.0209343)n25:0.0477948)n24:0.0155356)n23:0.00885174,((Panicum_hallii_Pahal.9G035600:0.0202091,(Panicum_virgatum_Pavir.9NG283600:0.0371161,(Panicum_virgatum_Pavir.1KG428300:0,Panicum_virgatum_Pavir.9NG281400:0)n29:0.029525)n28:0.0157888)n27:0.0509062,(Urochloa_fusta_Urofu.9G035500:0.0948665,(Setaria_viridis_SEVIR_9G036900v2:0.0475749,(Digitaria_exilis_H_Dex9A-005511.1:0.0419589,Digitaria_exilis_H_Dex9B-005378.1:0.0242868)n32:0.130404)n31:0.0179006)n30:0.0266623)n26:0.014773)n22:0.0161516)n19:0.0668521)n18:0.020715,(Phragmites_australis_Phragmites_australis_PaChr4_46675252_46675668_evm.model.PaChr4.2441_1_CDS_4362454581_26392:0.105943,Phragmites_australis_Phragmites_australis_PaChr3_47303559_47303966_evm.model.PaChr3.2705_1_CDS_4362446601_25945:0.0681883)n33:0.00757648)n17:0.0318009,((Eleusine_coracana_ELECO.r07.3BG0256040:0.0445486,Eleusine_coracana_ELECO.r07.3AG0210830:0.0391172)n35:0.153122,Eragrostis_curvula_EJB05_03884:0.123871)n34:0.0216994)n16:0.0289553)n14:0.035069)n2:0.0751774)n0;
```
