## Supplementary Dataset S1 for "Gene turnover and contingency facilitated the repeated evolution of C_4_ photosynthesis in grasses": OG0015144_tree.txt

```
((Streptochaeta_angustifolia_strangu_010026:0.141988,(Pharus_latifolius_Phala.01G032900:5e-09,Pharus_latifolius_Phala.01G032900.2:5e-09)n2:0.17992)n1:0.045405,((Ampelocalamus_luodianensis_Alu03Dg28240.1:0.0226203,Dendrocalamus_sinicus_Dendrocalamus_sinicus_Dsi03B_2104331_2104883_Dsi03Bg01880.2_-1_CDS_4147734673_53071:0.0140462)n4:0.0263081,(Olyra_latifolia_Ola020400:0.0687053,(Aristida_adscensionis_H_Aadptg000018l000905.1:0.097934,((Oryza_sativa_LOC_Os03g60580:0.103032,(Zizania_latifolia_GWHTBFHI022815:0.145791,Zizania_latifolia_GWHTBFHI013917:0.0464301)n9:0.0380123)n8:0.0245956,(Eragrostis_curvula_EJB05_03829:0.0344989,((Eleusine_coracana_ELECO.r07.3BG0255610:0.00669766,Eleusine_coracana_ELECO.r07.3AG0210500:0.0202933)n12:0.0501564,((Stipagrostis_hirtigluma_H_Shi_ptg000037l_001707.1:0.131512,(Phragmites_australis_Phragmites_australis_PaChr3_47536778_47537433_evm.model.PaChr3.2731_1_CDS_4362446659_7856:0.0740668,Chasmanthium_laxum_Chala.03G265100:0.0364813)n15:0.00721064)n14:0.103941,((Brachypodium_distachyon_BRADI_1g03760v3:0.0997669,((Hordeum_spontaneum_WB01_010533_0042109:5e-09,Hordeum_vulgareMorex_HORVU.MOREX.r3.5HG0526120:0.00416548)n19:0.24711,(Hordeum_spontaneum_WB01_010789_0031016:0.115152,Hordeum_vulgareMorex_HORVU.MOREX.r3.5HG0526170:0.0342161)n20:0.0103824)n18:0.0669121)n17:0.0941853,(Dichantelium_oligosantes_H_DolKV779395.1000005.1:0.0673252,(((Sorghum_bicolor_SORBI_3001G034900:0.143806,Zea_mays_Zm00001eb062580:0.0731825)n24:0.135577,(Digitaria_radicosa_Dra09G0028100:0.0356889,(Digitaria_exilis_H_Dex9A-005531.1:0.0106875,Digitaria_exilis_H_Dex9B-005400.1:0.0126748)n26:0.0580992)n25:0.034679)n23:0.0471764,((Cenchrus_americanus_H_CamCM007988.2001331.1:0.0427834,Setaria_viridis_SEVIR_9G033100v2:0.0339227)n28:0.0264585,(Echinocloa_haploclada_eh_chr1.293:0.0294425,((ASEM_AUS1_H_AUS1CM014278.1001614.1:0.0174573,ASEM_RSA5_H_RSA5chrom9003572.1:0.00344592)n31:0.0516724,(Urochloa_fusta_Urofu.9G032100:0.11083,(Panicum_hallii_Pahal.9G031400:0.0115993,(Panicum_virgatum_Pavir.9NG036200:0.0218097,(Panicum_virgatum_Pavir.5NG329800:0,Panicum_virgatum_Pavir.6NG205200:0)n35:0.0111809)n34:0.00884572)n33:0.0247597)n32:0.00665123)n30:0.038038)n29:0.0237478)n27:0.00889104)n22:0.0190428)n21:0.0676317)n16:0.0748267)n13:0.0311272)n11:0.0302392)n10:0.0503286)n7:0.0447703)n6:0.0318796)n5:0.0177473)n3:0.045405)n0;
```
