## Supplementary Dataset S1 for "Gene turnover and contingency facilitated the repeated evolution of C_4_ photosynthesis in grasses": OG0015145_tree.txt

```
(((Pharus_latifolius_Phala.01G026700:0,Pharus_latifolius_Phala.01G026700.2:0)n2:0.0942793,Streptochaeta_angustifolia_strangu_010990:0.0840362)n1:0.0240521,((((Hordeum_vulgareMorex_HORVU.MOREX.r3.5HG0529880:0.0870017,(Brachypodium_distachyon_BRADI_1g55864v3:0.157927,Brachypodium_distachyon_BRADI_1g02690v3:0.0354607)n7:0.0430434)n6:0.0597262,(Dendrocalamus_sinicus_Dendrocalamus_sinicus_Dsi03B_1272529_1274009_Dsi03Bg01170.1_-1_CDS_4147734460_46878:0.0270491,(Ampelocalamus_luodianensis_Alu03Dg29070.1:0.0424262,(Ampelocalamus_luodianensis_Alu03Dg14520.2:0.044447,Ampelocalamus_luodianensis_Alu03Cg01690.1:0.0194423)n10:0.0190516)n9:0.00462768)n8:0.0234384)n5:0.0117431,(Zizania_latifolia_GWHTBFHI022734:0.0499102,(Leersia_perrieri_LPERR03G34090:0.0734134,Oryza_sativa_LOC_Os03g61829:0.049768)n12:0.0182421)n11:0.0484273)n4:0.0114585,(Aristida_adscensionis_H_Aadptg000018l000322.1:0.0845534,(Stipagrostis_hirtigluma_H_Shi_ptg000037l_000150.1:0.0656063,((Chasmanthium_laxum_Chala.03G271100:0.0458454,Phragmites_australis_Phragmites_australis_PaChr3_47973338_47974768_evm.model.PaChr3.2772_1_CDS_4362446749_3227:0.032356)n16:0.00546439,((Eragrostis_curvula_EJB05_03309:0.0240901,Eragrostis_curvula_EJB05_03731:0.0173527)n18:0.0702977,(((Zea_mays_Zm00001eb063350:0.0163126,(Zea_mays_Zm00001eb399750:0.00576704,Zea_mays_Zm00001eb342820:0.0171487)n22:0.0171935)n21:0.0539431,(Sorghum_bicolor_SORBI_3001G027500:0.0785521,Sorghum_bicolor_SORBI_3001G027300:0.00684005)n23:0.0134058)n20:0.0367623,(((ASEM_AUS1_H_AUS1CM014278.1004702.1:0.015719,ASEM_RSA5_H_RSA5chrom9002734.1:0.00794297)n26:0.0286343,((Cenchrus_americanus_H_CamCM007983.2000029.1:0.028451,Setaria_viridis_SEVIR_9G021700v2:0.0196147)n28:0.0137671,(Urochloa_fusta_Urofu.9G024900:0.0242813,(Panicum_hallii_Pahal.9G024100:0.019346,(Panicum_virgatum_Pavir.9NG022300:0.0307522,(Panicum_virgatum_Pavir.9NG827300:0,Panicum_virgatum_Pavir.9NG024800:0)n32:0.00726982)n31:0.00692665)n30:0.00799833)n29:0.00359998)n27:0.00767047)n25:0.00280353,((Digitaria_exilis_H_Dex9A-000117.1:0.0282712,Digitaria_radicosa_Dra09G0021600:0.0284516)n34:0.037311,(Dichantelium_oligosantes_H_DolKV781764.1000005.1:0.0491168,Echinocloa_haploclada_eh_chr1.229:0.0424201)n35:0.00474331)n33:0.00169789)n24:0.0188689)n19:0.019621)n17:0.00296288)n15:0.00723683)n14:0.0174377)n13:0.0283973)n3:0.0240521)n0;
```
