## Supplementary Dataset S1 for "Gene turnover and contingency facilitated the repeated evolution of C_4_ photosynthesis in grasses": OG0015146_tree.txt

```
((Pharus_latifolius_Phala.01G020000:0,Pharus_latifolius_Phala.01G020000.2:0)n1:0.042039,(((Olyra_latifolia_Ola015484:0.0590219,((Ampelocalamus_luodianensis_Alu03Dg29330.1:0.0399393,Dendrocalamus_sinicus_Dendrocalamus_sinicus_Dsi03A_1409646_1412650_Dsi03Ag01050.1_1_CDS_4147727035_17586:0.0361197)n6:0.00566811,(Dendrocalamus_sinicus_Dendrocalamus_sinicus_Dsi03B_1074068_1077329_Dsi03Bg00990.1_1_CDS_4147734406_16485:0.0241877,Ampelocalamus_luodianensis_Alu03Cg01460.1:0.0182048)n7:0.00202276)n5:0.0116253)n4:0.0208072,((Zizania_latifolia_GWHTBFHI014020:0.0344957,Zizania_latifolia_GWHTBFHI022717:0.0161696)n9:0.0646128,(Brachypodium_distachyon_BRADI_1g02390v3:0.0483661,Hordeum_vulgareMorex_HORVU.MOREX.r3.5HG0530970:0.0711209)n10:0.028991)n8:0.00543483)n3:0.020378,((Eleusine_coracana_ELECO.r07.3BG0254040:0.00845078,Eleusine_coracana_ELECO.r07.3AG0209000:0.01515)n12:0.079692,((Stipagrostis_hirtigluma_H_Shi_ptg000037l_000110.1:0.0807387,Aristida_adscensionis_H_Aadptg000018l000292.1:0.0548514)n14:0.0339752,((Sorghum_bicolor_SORBI_3001G019900:0.0482757,((((Digitaria_exilis_H_Dex9B-000089.1:5e-09,Digitaria_exilis_H_Dex9A-000084.1:5e-09)n20:0.0195977,(Digitaria_exilis_H_DexUA-002498.1:5e-09,(Digitaria_exilis_H_Dex9A-000085.1:5e-09,Digitaria_exilis_H_Dex9B-000090.1:5e-09)n22:6e-09)n21:0.00612215)n19:0.0121545,Digitaria_radicosa_Dra09G0015200:0.0290106)n18:0.0366136,((((Panicum_hallii_Pahal.9G017400:0.00275084,((Panicum_virgatum_Pavir.2KG361100:0,Panicum_virgatum_Pavir.8KG217400:0)n28:0.014958,Panicum_virgatum_Pavir.9NG001000:0.0112428)n27:0.0019804)n26:0.0172854,(ASEM_AUS1_H_AUS1CM014278.1004652.1:0.00210521,ASEM_RSA5_H_RSA5chrom9002699.1:0.00778685)n29:0.027117)n25:0.00197766,(Dichantelium_oligosantes_H_DolKV769116.1000001.1:0.209202,(Chasmanthium_laxum_Chala.03G277800:0.0453151,Dichantelium_oligosantes_H_DolKV770855.1000001.1:0.0206177)n31:0.0224562)n30:0.00249513)n24:0.00198931,(Urochloa_fusta_Urofu.9G017600:0.0393041,(Setaria_viridis_SEVIR_9G018800v2:0.00327706,(Echinocloa_haploclada_eh_chr1.163:0.03162,Cenchrus_americanus_H_CamLKME02014686.1000164.1:0.0262207)n34:0.0084972)n33:0.00569497)n32:0.0137499)n23:0.00616596)n17:0.00894251)n16:0.0198713,(Phragmites_australis_Phragmites_australis_PaChr3_48346212_48350134_evm.model.PaChr3.2817_1_CDS_4362446849_2809:0.0343411,Phragmites_australis_Phragmites_australis_PaChr4_47698734_47701268_evm.model.PaChr4.2552_1_CDS_4362454827_2413:0.0630792)n35:0.0070088)n15:0.0140046)n13:0.0121537)n11:0.0431839)n2:0.042039)n0;
```
