## Supplementary Dataset S1 for "Gene turnover and contingency facilitated the repeated evolution of C_4_ photosynthesis in grasses": OG0015147_tree.txt

```
((Streptochaeta_angustifolia_strangu_002215:0.0852231,(Pharus_latifolius_Phala.01G018100.3:0.0337324,(Pharus_latifolius_Phala.01G018100:0.00132208,Pharus_latifolius_Phala.01G018100.2:0.0293812)n3:0.00373302)n2:0.0600309)n1:0.0416541,((((Brachypodium_distachyon_BRADI_1g02080v3:0.0544109,(Hordeum_spontaneum_WB01_019643_0010960:0.0171662,Hordeum_vulgareMorex_HORVU.MOREX.r3.5HG0532570:0.00102823)n8:0.0601412)n7:0.0622559,(Zizania_latifolia_GWHTBFHI014050:0.0342018,(Leersia_perrieri_LPERR03G34630:0.0454686,Oryza_sativa_LOC_Os03g62610:0.0219384)n10:0.0091422)n9:0.0280596)n6:0.00906288,(Ampelocalamus_luodianensis_Alu03Cg01280.1:0.0318007,(Dendrocalamus_sinicus_Dendrocalamus_sinicus_Dsi03A_1299851_1304254_Dsi03Ag00940.1_-1_CDS_4147727002_55861:0.032363,Olyra_latifolia_scaffold239_737533_741004_+:0.0415459)n12:0.00259218)n11:0.00413042)n5:0.0139856,((Stipagrostis_hirtigluma_H_Shi_ptg000035l_000010.1:0.00830422,Stipagrostis_hirtigluma_H_Shi_ptg000037l_001806.1:0.0140325)n14:0.0418051,((Eragrostis_curvula_EJB05_03504:0.108094,Eleusine_coracana_ELECO.r07.3BG0253870:0.0442416)n16:0.0327644,(Aristida_adscensionis_H_Aadptg000005l000220.1:0.0604046,((Phragmites_australis_Phragmites_australis_PaChr4_47839796_47843563_evm.model.PaChr4.2569_1_CDS_4362454863_17574:0.0328965,Phragmites_australis_Phragmites_australis_PaChr3_48448410_48451993_evm.model.PaChr3.2833_1_CDS_4362446885_17972:0.0360247)n19:0.00561895,(Chasmanthium_laxum_Chala.03G279700:0.0243816,((Sorghum_bicolor_SORBI_3001G017300:0.0204832,Zea_mays_Zm00001eb064090:0.0262103)n22:0.0225538,(Urochloa_fusta_Urofu.9G015300:0.0395071,(((ASEM_AUS1_H_AUS1CM014278.1001717.1:0.0140132,ASEM_RSA5_H_RSA5chrom9003656.1:0.00549181)n26:0.0262767,(Cenchrus_americanus_H_CamLKME02014686.1000047.1:0.0229583,Setaria_viridis_SEVIR_9G016500v2:0.00876728)n27:0.0100676)n25:0.00386674,((Dichantelium_oligosantes_H_DolKV777861.1000003.1:0.011322,Echinocloa_haploclada_eh_chr1.132:0.0282972)n29:0.00253097,((Digitaria_radicosa_Dra09G0013100:0.0176906,(Digitaria_exilis_H_Dex9A-005626.1:0.00867777,Digitaria_exilis_H_Dex9B-005488.1:0.00524548)n32:0.0164019)n31:0.0241461,(Panicum_hallii_Pahal.9G015200:0.00887947,((Panicum_virgatum_Pavir.J425400:0,Panicum_virgatum_Pavir.9KG005800:0)n35:0.0121216,Panicum_virgatum_Pavir.9NG004200:0.0117919)n34:0.00131021)n33:0.00215351)n30:0.00271605)n28:0.00303086)n24:0.000169353)n23:0.0110261)n21:0.0129536)n20:0.0156099)n18:0.010177)n17:0.00426582)n15:0.0055882)n13:0.0198353)n4:0.0416541)n0;
```
