## Supplementary Dataset S1 for "Gene turnover and contingency facilitated the repeated evolution of C_4_ photosynthesis in grasses": OG0015148_tree.txt

```
((Pharus_latifolius_Phala.11G009200:0.186044,(Streptochaeta_angustifolia_strangu_017759:0.181932,Streptochaeta_angustifolia_strangu_034520:0.195485)n2:0.0638679)n1:0.0581765,((((Brachypodium_distachyon_BRADI_3g33840v3:0.224073,Hordeum_spontaneum_WB01_003082_0085188:0.136893)n6:0.0993234,((Olyra_latifolia_Ola034735:0.0671983,((Dendrocalamus_sinicus_Dendrocalamus_sinicus_Dsi10A_565629_566417_Dsi10Ag00440.1_1_CDS_4147821517_44350:0.0619762,Dendrocalamus_sinicus_Dendrocalamus_sinicus_Dsi10C_22310438_22313087_Dsi10Cg07200.1_-1_CDS_4147828984_40434:0.0406857)n10:0.00452063,Dendrocalamus_sinicus_Dendrocalamus_sinicus_Dsi10B_27237339_27238142_Dsi10Bg08770.1_-1_CDS_4147826635_25792:0.0496343)n9:0.00551492)n8:0.0169907,Ampelocalamus_luodianensis_Alu10Cg11570.2:0.022908)n7:0.030361)n5:0.022053,((Zizania_latifolia_GWHTBFHI001472:0.0632266,Zizania_latifolia_GWHTBFHI008824:0.0785293)n12:0.0751573,(Leersia_perrieri_LPERR10G14880:0.246432,Oryza_sativa_LOC_Os10g41800:0.0681038)n13:0.0900555)n11:0.0745652)n4:0.0163564,((Aristida_adscensionis_H_Aadptg000008l001191.1:0.198602,(Stipagrostis_hirtigluma_H_Shi_ptg000025l_001806.1:0.112248,(Phragmites_australis_Phragmites_australis_PaChr18_26635490_26636347_evm.model.PaChr18.1104_1_CDS_4362407479_11103:0.0807078,Phragmites_australis_Phragmites_australis_PaChr25_19698122_19698961_evm.model.PaChr25.937_1_CDS_4362439729_24245:0.072274)n17:0.00803045)n16:0.0178138)n15:0.0289761,((((Echinocloa_haploclada_eh_chr1.3227:0.0570218,(ASEM_AUS1_H_AUS1CM014278.1001794.1:0.0175079,ASEM_RSA5_H_RSA5chrom9004996.1:0.0171379)n22:0.0245887)n21:0.00846137,(Urochloa_fusta_Urofu.9G337100:0.0669174,(Dichantelium_oligosantes_H_DolKV775349.1000003.1:0.0622193,(Digitaria_exilis_H_Dex9B-001507.1:0.0974676,(Digitaria_radicosa_Dra09G0260400.2:0,Digitaria_radicosa_Dra09G0260400:0)n26:0.0619957)n25:0.0236972)n24:0.0112058)n23:0.0132006)n20:0.00939481,(Chasmanthium_laxum_Chala.12G163600:0.125422,(Setaria_viridis_SEVIR_9G321700v2:0.0531065,(Panicum_hallii_Pahal.9G378400:0.0276552,((Chasmanthium_laxum_Chala.07G159400:0.647329,Chasmanthium_laxum_Chala.04G158500:0.56638)n31:0.245575,(Panicum_virgatum_Pavir.9KG342000:0.0254151,(Panicum_virgatum_Pavir.9NG468300:0.137788,Panicum_virgatum_Pavir.4KG032600:0.252436)n33:0.0252436)n32:0.00280485)n30:0.0931428)n29:0.0182868)n28:0.00808673)n27:0.000898525)n19:0.0283123,(Sorghum_bicolor_SORBI_3001G292400:0.0689478,(Zea_mays_Zm00001eb390650:0.0944758,Zea_mays_Zm00001eb024120:0.104886)n35:0.011654)n34:0.0204049)n18:0.016402)n14:0.0561202)n3:0.0581765)n0;
```
