## Supplementary Dataset S1 for "Gene turnover and contingency facilitated the repeated evolution of C_4_ photosynthesis in grasses": OG0015149_tree.txt

```
((Streptochaeta_angustifolia_strangu_034521:0.129831,(Pharus_latifolius_Phala.11G009400:0,Pharus_latifolius_Phala.11G009400.2:0)n2:0.0818025)n1:0.0249011,((Zizania_latifolia_GWHTBFHI014801:0.0601265,(Leersia_perrieri_LPERR10G14860:0.0618825,Oryza_sativa_LOC_Os10g41770:0.0546682)n5:0.0274308)n4:0.0697205,(((Olyra_latifolia_Ola034732:0.0677752,(Ampelocalamus_luodianensis_Alu10Dg00740.1:0.026499,Dendrocalamus_sinicus_Dendrocalamus_sinicus_Dsi10C_22281880_22287524_Dsi10Cg07190.1_1_CDS_4147828981_38745:0.0265843)n9:0.00767423)n8:0.0218029,(Brachypodium_distachyon_BRADI_3g33820v3:0.0846251,(Hordeum_spontaneum_WB01_002055_0892990:0.0010462,Hordeum_vulgareMorex_HORVU.MOREX.r3.1HG0056980:5e-09)n11:0.0886753)n10:0.0509111)n7:0.02064,((Eragrostis_curvula_EJB05_23334:0.0708947,(Eleusine_coracana_ELECO.r07.2AG0117320:0.0105755,Eleusine_coracana_ELECO.r07.2BG0170940:0.0134042)n14:0.055569)n13:0.0449534,((Phragmites_australis_Phragmites_australis_PaChr18_26619243_26625079_evm.model.PaChr18.1102_1_CDS_4362407475_9413:0.0484978,(Aristida_adscensionis_H_Aadptg000008l000192.1:0.074128,Stipagrostis_hirtigluma_H_Shi_ptg000025l_000634.1:0.0491235)n17:0.029638)n16:0.00378839,(Chasmanthium_laxum_Chala.12G163300:0.0553427,((Sorghum_bicolor_SORBI_3001G496600:0.030439,(Zea_mays_Zm00001eb210210:0.170874,Zea_mays_Zm00001eb004590:0.0121452)n21:0.027665)n20:0.0460313,(Echinocloa_haploclada_eh_chr1.3229:0.049116,((Urochloa_fusta_Urofu.9G337300:0.0413883,(Cenchrus_americanus_H_CamCM007986.2003590.1:0.0380598,Setaria_viridis_SEVIR_9G321800v2:0.0150024)n25:0.0145929)n24:0.00737504,(((Panicum_hallii_Pahal.9G378600:0.0251404,(Panicum_virgatum_Pavir.9KG341800:0.0120089,Panicum_virgatum_Pavir.9NG468100:0.0173268)n29:0.0050685)n28:0.0239104,((Digitaria_radicosa_Dra09G0260600.2:5e-09,Digitaria_radicosa_Dra09G0260600:0.000512938)n31:0.0441458,(Digitaria_exilis_H_Dex9B-004041.1:0.00747864,(Digitaria_exilis_H_Dex2A-000852.1:0.00209075,Digitaria_exilis_H_Dex9A-004054.1:0.00229745)n33:0.00675256)n32:0.0350031)n30:0.0278422)n27:0.00130948,((ASEM_AUS1_H_AUS1CM014278.1004550.1:0.0197757,ASEM_RSA5_H_RSA5chrom9001381.1:0.00727432)n35:0.031301,Dichantelium_oligosantes_H_DolKV775349.1000006.1:0.0969678)n34:0.00452559)n26:0.00238674)n23:0.00531001)n22:0.0222579)n19:0.0220968)n18:0.0144824)n15:0.00578224)n12:0.0409135)n6:0.0114089)n3:0.0249011)n0;
```
