## Supplementary Dataset S1 for "Gene turnover and contingency facilitated the repeated evolution of C_4_ photosynthesis in grasses": OG0015150_tree.txt

```
((Streptochaeta_angustifolia_strangu_017713:0.146134,(Pharus_latifolius_Phala.11G011700.3:6e-09,(Pharus_latifolius_Phala.11G011700.2:5e-09,Pharus_latifolius_Phala.11G011700:5e-09)n3:5e-09)n2:0.0888483)n1:0.0296394,(((Zizania_latifolia_GWHTBFHI001809:0.0645511,(Leersia_perrieri_LPERR10G14540:0.0485519,Oryza_sativa_LOC_Os10g41380:0.055683)n7:0.0174483)n6:0.0534475,((Brachypodium_distachyon_BRADI_3g33530v3:0.0560134,(Hordeum_spontaneum_WB01_000241_0605617:6e-09,Hordeum_vulgareMorex_HORVU.MOREX.r3.1HG0057630:0.00117833)n10:0.0827797)n9:0.0650814,(Olyra_latifolia_Ola034691:0.0720641,((Ampelocalamus_luodianensis_Alu10Dg01010.1:0.0283028,Dendrocalamus_sinicus_Dendrocalamus_sinicus_Dsi10B_26972162_26975724_Dsi10Bg08540.1_1_CDS_4147826566_43804:0.0299128)n13:0.00118713,(Dendrocalamus_sinicus_Dendrocalamus_sinicus_Dsi10A_777798_780733_Dsi10Ag00600.1_-1_CDS_4147821565_14522:0.0396885,Ampelocalamus_luodianensis_Alu10Cg11340.2:0.0167095)n14:0.00185661)n12:0.00105243)n11:0.000116937)n8:0.00757188)n5:0.00638327,(((Eragrostis_curvula_EJB05_23355:0.101312,(Aristida_adscensionis_H_Aadptg000008l000174.1:0.0902202,(Stipagrostis_hirtigluma_H_Shi_ptg000089l_000150.1:0.081556,Stipagrostis_hirtigluma_H_Shi_ptg000025l_000616.1:0.0041776)n19:0.0269447)n18:0.0155016)n17:0.0128145,((Sorghum_bicolor_SORBI_3001G295500:0.0199774,Zea_mays_Zm00001eb391020:0.0524819)n21:0.0289304,((Dichantelium_oligosantes_H_DolKV778919.1000004.1:0.0229606,(ASEM_AUS1_H_AUS1CM014278.1004533.1:0.0101663,ASEM_RSA5_H_RSA5chrom9001361.1:0.00758779)n24:0.0322237)n23:0.00745121,(((Digitaria_radicosa_Dra09G0264100:0.0199817,(Digitaria_exilis_H_Dex9A-004035.1:0.0109678,Digitaria_exilis_H_Dex9B-004023.1:0.0135083)n28:0.0133767)n27:0.0188886,(Panicum_hallii_Pahal.9G382500:0.0149571,Panicum_virgatum_Pavir.9KG339300:0.0136814)n29:0.0158654)n26:0.00125217,((Echinocloa_haploclada_eh_chr1.3267:0.0583454,Echinocloa_haploclada_eh_chr4.2512:0.915677)n31:0.0438353,(Urochloa_fusta_Urofu.9G341200:0.0309312,(Cenchrus_americanus_H_CamCM007986.2003569.1:0.017499,Setaria_viridis_SEVIR_9G325100v2:0.0122912)n33:0.00742823)n32:0.00537925)n30:0.0028084)n25:0.0045578)n22:0.0205881)n20:0.0338806)n16:0.0105903,(Chasmanthium_laxum_Chala.12G160400:0.0408765,(Phragmites_australis_Phragmites_australis_PaChr25_19444649_19447092_evm.model.PaChr25.913_1_CDS_4362439677_2366:0.0624772,Phragmites_australis_Phragmites_australis_PaChr18_26417874_26420431_evm.model.PaChr18.1081_1_CDS_4362407427_31694:0.0399039)n35:0.00443377)n34:0.0189915)n15:0.0427993)n4:0.0296394)n0;
```
