## Supplementary Dataset S1 for "Gene turnover and contingency facilitated the repeated evolution of C_4_ photosynthesis in grasses": OG0015151_tree.txt

```
((((Brachypodium_distachyon_BRADI_3g33060v3:0.134094,(Hordeum_spontaneum_WB01_001830_0355011:0.0524614,Hordeum_vulgareMorex_HORVU.MOREX.r3.1HG0056420:0.0388632)n4:0.147638)n3:0.0523041,(((Pharus_latifolius_Phala.11G018100:0.105805,Streptochaeta_angustifolia_strangu_006348:0.20038)n7:0.0939881,(Ampelocalamus_luodianensis_Alu10Dg01540.2:0.109369,(Dendrocalamus_sinicus_Dendrocalamus_sinicus_Dsi10A_1300672_1301295_Dsi10Ag01050.1_-1_CDS_4147821700_33654:0.125015,Dendrocalamus_sinicus_Dendrocalamus_sinicus_Dsi10B_26441862_26442365_Dsi10Bg08160.1_1_CDS_4147826452_36484:0.0324152)n9:0.0456075)n8:0.031239)n6:0.0237931,Streptochaeta_angustifolia_strangu_043583:0.477207)n5:0.053023)n2:0.0345942,Olyra_latifolia_Ola012452:0.106018)n1:0.0165101,((Zizania_latifolia_GWHTBFHI001767:0.14814,(Leersia_perrieri_LPERR10G13980:0.172765,Oryza_sativa_LOC_Os10g40614:0.0456278)n12:0.0345309)n11:0.0887911,((Stipagrostis_hirtigluma_H_Shi_ptg000025l_000590.1:0.104381,(Aristida_adscensionis_H_Aadptg000008l000141.1:0.12845,(Eragrostis_curvula_EJB05_23451:0.0575518,Eragrostis_curvula_EJB05_23450:0.150953)n16:0.0564145)n15:0.0387118)n14:0.066736,((Phragmites_australis_Phragmites_australis_PaChr25_18804951_18806130_evm.model.PaChr25.863_1_CDS_4362439565_40238:0.0730228,Phragmites_australis_Phragmites_australis_PaChr18_25882476_25882991_evm.model.PaChr18.1042_1_CDS_4362407341_38017:0.150923)n18:0.0595142,((Sorghum_bicolor_SORBI_3001G302600:0.100443,Zea_mays_Zm00001eb023570:0.120894)n20:0.062368,(Chasmanthium_laxum_Chala.03G017100:0.126102,((Panicum_hallii_Pahal.9G390200:0.0637487,(Panicum_virgatum_Pavir.9KG325900:0.0899753,Panicum_virgatum_Pavir.9NG480700:0.0397008)n24:0.0305138)n23:0.0401203,((Urochloa_fusta_Urofu.9G349300:0.0631676,(Cenchrus_americanus_H_CamCM007986.2003540.1:0.067559,Setaria_viridis_SEVIR_9G333700v2:0.0292141)n27:0.0222767)n26:0.0167024,(Echinocloa_haploclada_eh_chr1.3355:0.0838747,(Dichantelium_oligosantes_H_DolKV781675.1000001.1:0.0991054,(((Digitaria_radicosa_Dra09G0269900:5e-09,Digitaria_radicosa_Dra09G0270000:0.015468)n32:0.0424661,(Digitaria_exilis_H_Dex9A-004011.1:0.0507127,(Digitaria_exilis_H_Dex9B-004000.1:0.0381805,Digitaria_exilis_H_Dex9B-003999.1:0.0384365)n34:0.0177454)n33:0.0499069)n31:0.0342293,(ASEM_AUS1_H_AUS1CM014278.1004516.1:0.0229925,ASEM_RSA5_H_RSA5chrom9001326.1:0.00787581)n35:0.026883)n30:0.0181687)n29:0.0103937)n28:0.0126233)n25:0.0157604)n22:0.0334592)n21:0.0175332)n19:0.0329322)n17:0.0248506)n13:0.0522309)n10:0.0165101)n0;
```
