## Supplementary Dataset S1 for "Gene turnover and contingency facilitated the repeated evolution of C_4_ photosynthesis in grasses": OG0015152_tree.txt

```
(Streptochaeta_angustifolia_strangu_002406:0.179667,((Leersia_perrieri_LPERR10G13470:0.215671,Oryza_sativa_LOC_Os10g39890:0.0828603)n2:0.073603,(Zizania_latifolia_GWHTBFHI008717:0.0806182,((((Ampelocalamus_luodianensis_Alu10Cg10520.1:0.0225773,Dendrocalamus_sinicus_Dendrocalamus_sinicus_Dsi10A_1726418_1727061_Dsi10Ag01350.1_-1_CDS_4147821790_27464:0.0617507)n7:0.00635022,(Ampelocalamus_luodianensis_Alu10Dg01930.1:0.0318813,(Dendrocalamus_sinicus_Dendrocalamus_sinicus_DsiCtg00088_467676_468274_DsiCtg00088g00290.1_1_CDS_4147847410_8418:0.00992788,Dendrocalamus_sinicus_Dendrocalamus_sinicus_Dsi10B_26079705_26080321_Dsi10Bg07830.1_1_CDS_4147826353_37610:0.0186831)n9:0.0657125)n8:0.00730139)n6:0.0293714,(Olyra_latifolia_Ola012395:0.0680341,(Brachypodium_distachyon_BRADI_3g32620v3:0.24336,(Hordeum_spontaneum_WB01_002572_1491614:5e-09,Hordeum_vulgareMorex_HORVU.MOREX.r3.1HG0055500:0.00521453)n12:0.113497)n11:0.0708445)n10:0.0160824)n5:0.0409514,(((Chasmanthium_laxum_Chala.03G022800:0.047707,(Phragmites_australis_Phragmites_australis_PaChr18_25440610_25441678_evm.model.PaChr18.1010_1_CDS_4362407271_8568:0.0663015,Phragmites_australis_Phragmites_australis_PaChr25_18433920_18435075_evm.model.PaChr25.828_1_CDS_4362439487_7414:0.0230764)n16:0.0393803)n15:0.0366018,Stipagrostis_hirtigluma_H_Shi_ptg000025l_000569.1:0.208571)n14:0.0201726,((Aristida_adscensionis_H_Aadptg000008l000123.1:0.190687,((Eragrostis_curvula_EJB05_23501:5e-09,Eragrostis_curvula_EJB05_23500:0.00482007)n20:0.0994252,(Eleusine_coracana_ELECO.r07.2AG0115620:0.0345558,Eleusine_coracana_ELECO.r07.2BG0169430:0.0324565)n21:0.0986651)n19:0.0759592)n18:0.0336027,((Sorghum_bicolor_SORBI_3001G308600:0.13253,Zea_mays_Zm00001eb022730:0.0423446)n23:0.0805331,((Digitaria_radicosa_Dra09G0275300:0.049976,(Digitaria_exilis_H_Dex9A-003992.1:0.0247694,Digitaria_exilis_H_Dex9B-003980.1:0.0179703)n26:0.0614081)n25:0.0127998,((Dichantelium_oligosantes_H_DolKV777577.1000021.1:0.0523298,(ASEM_AUS1_H_AUS1CM014278.1001850.1:0.0218647,ASEM_RSA5_H_RSA5chrom9001292.1:0.0129058)n29:0.0279941)n28:0.011664,((Panicum_hallii_Pahal.9G396700:0.034562,(Panicum_virgatum_Pavir.9KG320800:0.0412514,Panicum_virgatum_Pavir.9NG465000:0.0247024)n32:0.0154416)n31:0.0278227,((Cenchrus_americanus_H_CamCM007986.2003514.1:0.0594274,Setaria_viridis_SEVIR_9G340300v2:0.0362695)n34:0.0318534,(Echinocloa_haploclada_eh_chr1.3416:0.0758428,Urochloa_fusta_Urofu.9G356400:0.0765353)n35:0.00976234)n33:0.0184338)n30:0.0104581)n27:0.0136124)n24:0.0301214)n22:0.0922759)n17:0.0110221)n13:0.041368)n4:0.0554451)n3:0.0224027)n1:0.179667)n0;
```
