## Supplementary Dataset S1 for "Gene turnover and contingency facilitated the repeated evolution of C_4_ photosynthesis in grasses": OG0015153_tree.txt

```
((Pharus_latifolius_Phala.11G025600:0.18252,Streptochaeta_angustifolia_strangu_002618:0.226702)n1:0.0392985,(((Chasmanthium_laxum_Chala.03G022000:0.0760103,(Phragmites_australis_Phragmites_australis_PaChr25_18501579_18502608_evm.model.PaChr25.837_1_CDS_4362439507_15843:0.138618,Phragmites_australis_Phragmites_australis_PaChr18_25510760_25511380_evm.model.PaChr18.1016_1_CDS_4362407283_13632:0.0929869)n5:0.0193253)n4:0.0142604,((Aristida_adscensionis_H_Aadptg000008l001273.1:0.0877201,Stipagrostis_hirtigluma_H_Shi_ptg000025l_001894.1:0.0515755)n7:0.0384025,(Eleusine_coracana_ELECO.r07.2BG0169520:0.18254,((Sorghum_bicolor_SORBI_3001G307800:0.072026,Zea_mays_Zm00001eb022900:0.0775546)n10:0.0437802,(((Digitaria_radicosa_Dra09G0274600:0.112965,(Digitaria_exilis_H_Dex9A-001595.1:0.014121,Digitaria_exilis_H_Dex9B-001601.1:0.00699996)n14:0.0800999)n13:0.0475075,(Urochloa_fusta_Urofu.9G355400:0.0454457,(Cenchrus_americanus_H_CamCM007986.2000974.1:0.108805,Setaria_viridis_SEVIR_9G339200v2:0.0159584)n16:0.0400842)n15:0.0210745)n12:0.00764755,((Panicum_hallii_Pahal.9G396000:0.016132,(Panicum_virgatum_Pavir.9NG486600:0.0348233,Panicum_virgatum_Pavir.9KG321900:0.0383169)n19:0.0116912)n18:0.0334464,(Echinocloa_haploclada_eh_chr1.3407:0.0961263,(Dichantelium_oligosantes_H_DolKV783008.1000009.1:0.0485692,(ASEM_AUS1_H_AUS1CM014278.1004503.1:0.017701,ASEM_RSA5_H_RSA5chrom9001298.1:0.0111716)n22:0.0206179)n21:0.0153719)n20:0.0127101)n17:0.0168213)n11:0.0363672)n9:0.040285)n8:0.0196672)n6:0.0207542)n3:0.0369185,(((Zizania_latifolia_GWHTBFHI001726:0.159903,(Oryza_sativa_LOC_Os10g39970:0.13241,Leersia_perrieri_LPERR10G13560:0.215174)n26:0.0578565)n25:0.0596108,(Brachypodium_distachyon_BRADI_3g32720v3:0.189013,(Hordeum_spontaneum_WB01_002572_0247510:0.00548724,Hordeum_vulgareMorex_HORVU.MOREX.r3.1HG0055610:0.0169146)n28:0.132892)n27:0.0702653)n24:0.0205236,((((Ampelocalamus_luodianensis_Alu10Dg01850.2:0.0558526,(Dendrocalamus_sinicus_Dendrocalamus_sinicus_DsiCtg00088_525596_526225_DsiCtg00088g00350.1_-1_CDS_4147847428_18546:0.00844143,Dendrocalamus_sinicus_Dendrocalamus_sinicus_Dsi10B_26143448_26144077_Dsi10Bg07900.1_-1_CDS_4147826374_49433:0.00211704)n33:0.0566569)n32:0.0110354,Olyra_latifolia_Ola012404:0.110398)n31:0.00197257,(Dendrocalamus_sinicus_Dendrocalamus_sinicus_Dsi10A_1630621_1631250_Dsi10Ag01270.1_1_CDS_4147821766_13960:0.0820146,(Ampelocalamus_luodianensis_Alu10Cg10610.2:0.0415129,Dendrocalamus_sinicus_Dendrocalamus_sinicus_Dsi10C_21266682_21267285_Dsi10Cg06460.1_-1_CDS_4147828762_29175:0.0795013)n35:0.0105431)n34:0.00117145)n30:0.0293865,Dendrocalamus_sinicus_Dendrocalamus_sinicus_Dsi07C_8316704_8317268_Dsi07Cg06550.1_1_CDS_4147798627_8257:0.375502)n29:0.0417224)n23:0.0116042)n2:0.0392985)n0;
```
