## Supplementary Dataset S1 for "Gene turnover and contingency facilitated the repeated evolution of C_4_ photosynthesis in grasses": OG0015154_tree.txt

```
(((Brachypodium_distachyon_BRADI_3g32880v3:0.121538,(Hordeum_spontaneum_WB01_010829_0002685:0.00091976,Hordeum_vulgareMorex_HORVU.MOREX.r3.1HG0055890:0.000978676)n3:0.0671471)n2:0.0590354,((Olyra_latifolia_Ola012430:0.0550828,((Ampelocalamus_luodianensis_Alu10Dg01690.4:0.0377399,(Dendrocalamus_sinicus_Dendrocalamus_sinicus_Dsi10A_1497799_1500801_Dsi10Ag01170.1_-1_CDS_4147821736_53922:0.0657074,Dendrocalamus_sinicus_Dendrocalamus_sinicus_Dsi10B_26272548_26274330_Dsi10Bg08050.1_1_CDS_4147826419_17914:0.0390671)n8:0.00445479)n7:0.00908482,(Dendrocalamus_sinicus_Dendrocalamus_sinicus_Dsi10C_21390507_21392873_Dsi10Cg06570.1_1_CDS_4147828795_47752:0.0383987,Ampelocalamus_luodianensis_Alu10Cg10760.1:0.0411457)n9:0.00457175)n6:0.0208958)n5:0.0343014,(Zizania_latifolia_GWHTBFHI008732:0.0837031,(Leersia_perrieri_LPERR10G13790:0.234228,Oryza_sativa_LOC_Os10g40360:0.0653044)n11:0.0498472)n10:0.0362789)n4:0.0372616)n1:0.0231839,(((Eleusine_coracana_ELECO.r07.2AG0115900:0.0210681,Eleusine_coracana_ELECO.r07.2BG0169750:0.0240865)n14:0.101968,(Eragrostis_curvula_EJB05_52921:0.00185212,Eragrostis_curvula_EJB05_23475:0.000924942)n15:0.060943)n13:0.0524633,(((Stipagrostis_hirtigluma_H_Shi_ptg000025l_000582.1:0.0483704,Aristida_adscensionis_H_Aadptg000008l000135.1:0.0489851)n18:0.0294496,Chasmanthium_laxum_Chala.03G019400:0.038672)n17:0.00789189,(((Sorghum_bicolor_SORBI_3001G304700:0.097031,(Zea_mays_Zm00001eb391720:0.0764835,Zea_mays_Zm00001eb022980:0.0420925)n22:0.0167797)n21:0.0262987,(Dichantelium_oligosantes_H_DolKV775375.1000005.1:0.0290769,((((Digitaria_radicosa_Dra09G0271900:0.0469631,(Digitaria_exilis_H_Dex9A-004005.1:0.0189326,Digitaria_exilis_H_Dex9B-003993.1:0.0237558)n28:0.0513233)n27:0.00956164,(Echinocloa_haploclada_eh_chr1.3386:0.057786,Urochloa_fusta_Urofu.9G352600:0.0489391)n29:0.0121159)n26:0.0113329,((Cenchrus_americanus_H_CamCM007986.2003532.1:0.0248917,Setaria_viridis_SEVIR_9G336200v2:0.0124082)n31:0.0232711,(ASEM_AUS1_H_AUS1CM014278.1004480.1:0.0207361,ASEM_RSA5_H_RSA5chrom8002300.1:0.00794826)n32:0.0292426)n30:0.00513953)n25:0.00380256,(Panicum_hallii_Pahal.9G393600:0.018115,(Panicum_virgatum_Pavir.9NG478700:0.0148104,Panicum_virgatum_Pavir.9KG317200:0.0879696)n34:0.0097744)n33:0.00276922)n24:0.0056468)n23:0.0114046)n20:0.0205455,(Phragmites_australis_Phragmites_australis_PaChr18_25636942_25639003_evm.model.PaChr18.1029_1_CDS_4362407311_25396:0.075857,Phragmites_australis_Phragmites_australis_PaChr25_18644572_18646615_evm.model.PaChr25.852_1_CDS_4362439541_30121:0.0422086)n35:0.00468985)n19:0.00932014)n16:0.00683287)n12:0.0231839)n0;
```
