## Supplementary Dataset S1 for "Gene turnover and contingency facilitated the repeated evolution of C_4_ photosynthesis in grasses": OG0015155_tree.txt

```
(((Streptochaeta_angustifolia_strangu_037454:0.0171554,Streptochaeta_angustifolia_strangu_037456:0.015515)n2:0.056586,(Pharus_latifolius_Phala.01G348700:5e-09,Pharus_latifolius_Phala.01G348700.2:5e-09)n3:0.0497683)n1:0.0151686,(((Leersia_perrieri_LPERR03G04320:0.0340442,Oryza_sativa_LOC_Os03g06980:0.0240671)n6:0.0236631,(Zizania_latifolia_GWHTBFHI015996:0.0356413,Zizania_latifolia_GWHTBFHI024616:0.0341051)n7:0.00648675)n5:0.0299595,((Olyra_latifolia_Ola013546:0.0663734,(Ampelocalamus_luodianensis_Alu03Dg04020.1:0.0240049,((Brachypodium_distachyon_BRADI_1g73960v3:0.0465103,(Hordeum_spontaneum_WB01_002549_0475200:0.00249346,Hordeum_vulgareMorex_HORVU.MOREX.r3.4HG0402900:5e-09)n13:0.0425607)n12:0.0443103,(Dendrocalamus_sinicus_Dendrocalamus_sinicus_Dsi03B_49409884_49418569_Dsi03Bg20500.1_1_CDS_4147740259_13691:0.0353129,Dendrocalamus_sinicus_Dendrocalamus_sinicus_Dsi03A_51019408_51024150_Dsi03Ag21360.1_1_CDS_4147733128_36176:0.0210006)n14:0.005323)n11:0.0024399)n10:0.0039374)n9:0.010205,((Eleusine_coracana_ELECO.r07.3AG0235000:0.0393193,Eragrostis_curvula_EJB05_07914:0.0385061)n16:0.0351204,(((Aristida_adscensionis_H_Aadptg000010l000007.1:0.0455775,(Stipagrostis_hirtigluma_H_Shi_ptg000006l_000174.1:0.0117335,Stipagrostis_hirtigluma_H_Shi_ptg000017l_000800.1:0.00767368)n20:0.0277549)n19:0.0088198,((Phragmites_australis_Phragmites_australis_PaChr4_3787399_3791397_evm.model.PaChr4.349_1_CDS_4362455295_29331:0.0453467,Chasmanthium_laxum_Chala.04G207900:0.03022)n22:0.00364353,Phragmites_australis_Phragmites_australis_PaChr3_4691400_4695168_evm.model.PaChr3.391_1_CDS_4362447343_40681:0.0355491)n21:0.00394989)n18:0.0103518,((Zea_mays_Zm00001eb403460:0.0484921,Sorghum_bicolor_SORBI_3001G493400:0.024154)n24:0.0190722,((ASEM_AUS1_H_AUS1CM014278.1001882.1:0.0103239,ASEM_RSA5_H_RSA5chrom9000131.1:0.0104907)n26:0.0352389,(Echinocloa_haploclada_eh_chr1.5192:0.0429618,(((Digitaria_radicosa_Dra02G0043300:6e-09,Digitaria_radicosa_Dra02G0043300.2:5e-09)n30:0.0273596,(Digitaria_exilis_H_Dex9A-002555.1:0.00500098,Digitaria_exilis_H_Dex9B-002546.1:0.0087617)n31:0.0280055)n29:0.0158188,(Urochloa_fusta_Urofu.9G558200:0.0233483,(Panicum_hallii_Pahal.9G592500:0.0343129,(Dichantelium_oligosantes_H_DolKV775397.1000002.1:0.0189695,(Cenchrus_americanus_H_CamCM007986.2002507.1:0.0287768,Setaria_viridis_SEVIR_9G532700v2:0.0164008)n35:0.010198)n34:0.00478636)n33:0.00246534)n32:0.00228998)n28:0.00404224)n27:0.00268745)n25:0.00168207)n23:0.0160581)n17:0.00789456)n15:0.0309766)n8:0.00885356)n4:0.0151686)n0;
```
