## Supplementary Dataset S1 for "Gene turnover and contingency facilitated the repeated evolution of C_4_ photosynthesis in grasses": OG0015156_tree.txt

```
((Streptochaeta_angustifolia_strangu_015443:0.176823,Pharus_latifolius_Phala.01G343100:0.136392)n1:0.043358,((((Hordeum_spontaneum_WB01_005604_0186621:5e-09,Hordeum_vulgareMorex_HORVU.MOREX.r3.4HG0403610:0.00692466)n5:0.132303,(((Ampelocalamus_luodianensis_Alu03Dg04300.2:0.0526378,Ampelocalamus_luodianensis_Alu03Cg13270.1:0.0437402)n8:0.00627349,(Dendrocalamus_sinicus_Dendrocalamus_sinicus_Dsi03B_49160874_49161845_Dsi03Bg20310.1_-1_CDS_4147740202_38452:0.0647439,Dendrocalamus_sinicus_Dendrocalamus_sinicus_Dsi03A_50771074_50772057_Dsi03Ag21150.1_-1_CDS_4147733065_723:0.0429795)n9:0.0047755)n7:0.0028641,Olyra_latifolia_Ola038914:0.0631333)n6:0.0170772)n4:0.0126395,((Zizania_latifolia_GWHTBFHI023970:0.108569,Oryza_sativa_LOC_Os03g07470:0.0946108)n11:0.0213513,(Leersia_perrieri_LPERR03G04670:0.141489,Brachypodium_distachyon_BRADI_1g73180v3:0.194433)n12:0.0663636)n10:0.0165562)n3:0.0123234,(((Aristida_adscensionis_H_Aadptg000041l000010.1:0.0834084,(Stipagrostis_hirtigluma_H_Shi_ptg000006l_000296.1:0.0397515,Stipagrostis_hirtigluma_H_Shi_ptg000017l_001351.1:0.0133586)n16:0.0108427)n15:0.0205614,(Chasmanthium_laxum_Chala.04G195900:0.0609734,(Phragmites_australis_Phragmites_australis_PaChr3_4918546_4919535_evm.model.PaChr3.422_1_CDS_4362447413_27628:0.0596642,Phragmites_australis_Phragmites_australis_PaChr4_4089079_4090056_evm.model.PaChr4.382_1_CDS_4362455369_18000:0.0498913)n18:0.0104515)n17:0.0124887)n14:0.0029536,((Eleusine_coracana_ELECO.r07.3BG0292700:0.143846,Eragrostis_curvula_EJB05_07883:0.0634222)n20:0.0364937,((Sorghum_bicolor_SORBI_3001G488800:0.0507597,Zea_mays_Zm00001eb005450:0.0525958)n22:0.0358766,(((Panicum_hallii_Pahal.9G588000:0.0268289,(Panicum_virgatum_Pavir.9NG729200:0.018129,(Panicum_virgatum_Pavir.J404400:0.000982654,(Panicum_virgatum_Pavir.9KG608900:0.00279096,Panicum_virgatum_Pavir.9KG609900:5e-09)n28:0.00603657)n27:0.0302301)n26:0.0121132)n25:0.0221472,(Setaria_viridis_SEVIR_9G528700v2:0.0562372,Urochloa_fusta_Urofu.9G553800:0.0815541)n29:0.017013)n24:0.00717793,((Digitaria_radicosa_Dra02G0047200:0.106869,(Digitaria_exilis_H_Dex9A-003003.1:0.0225643,Digitaria_exilis_H_Dex9B-003021.1:0.0224973)n32:0.078208)n31:0.0335837,((Echinocloa_haploclada_eh_chr1.5154:0.0647311,Dichantelium_oligosantes_H_DolKV775752.1000013.1:0.0473221)n34:0.00713577,(ASEM_AUS1_H_AUS1CM014278.1001909.1:0.00867146,ASEM_RSA5_H_RSA5chrom9006355.1:0.0139594)n35:0.0398737)n33:0.00723935)n30:0.00510103)n23:0.0212621)n21:0.0234726)n19:0.0111813)n13:0.0362569)n2:0.043358)n0;
```
