## Supplementary Dataset S1 for "Gene turnover and contingency facilitated the repeated evolution of C_4_ photosynthesis in grasses": OG0015157_tree.txt

```
((Carex_scoparia_H_Carex_Csco_scaffold_16_000743.1:0.348724,(Ananas_comosus_H_Ananas_contig9_000918.1:0.030374,Tillandsia_fasciculata_H_Tillandsia_CM054934.1_000817.1:0.0415657)n2:0.135203)n1:0.0855321,((Pharus_latifolius_Phala.01G356800:0.0715604,Streptochaeta_angustifolia_strangu_038890:0.100284)n4:0.0264863,(((Zizania_latifolia_GWHTBFHI016056:0.0592101,(Oryza_sativa_LOC_Os03g05806:0.102677,Leersia_perrieri_LPERR03G03730:0.0767423)n8:0.0365503)n7:0.0322311,((Brachypodium_distachyon_BRADI_1g74850v3:0.0652226,(Hordeum_spontaneum_WB01_006726_0142490:5e-09,Hordeum_vulgareMorex_HORVU.MOREX.r3.4HG0400870:0.00197882)n11:0.0876896)n10:0.0495721,(Ampelocalamus_luodianensis_Alu03Dg03290.1:0.0291586,Dendrocalamus_sinicus_Dendrocalamus_sinicus_Dsi03B_50183382_50190371_Dsi03Bg20980.1_-1_CDS_4147740403_37889:0.032127)n12:0.0137975)n9:0.0114421)n6:0.0182378,((Aristida_adscensionis_H_Aadptg000010l000588.1:0.0583541,(Stipagrostis_hirtigluma_H_Shi_ptg000017l_001286.1:0.00853438,Stipagrostis_hirtigluma_H_Shi_ptg000021l_001033.1:0.0129963)n15:0.0372913)n14:0.0222186,(Chasmanthium_laxum_Chala.04G199700:0.0526344,((Eragrostis_curvula_EJB05_07993:0.0571902,(Eleusine_coracana_ELECO.r07.3BG0293890:0.0133078,Eleusine_coracana_ELECO.r07.3AG0234110:0.0164753)n19:0.0625464)n18:0.0428021,(Phragmites_australis_Phragmites_australis_PaChr4_3173417_3178365_evm.model.PaChr4.294_1_CDS_4362455173_20523:0.0399766,((Sorghum_bicolor_SORBI_3001G500600:0.0291925,Zea_mays_Zm00001eb004240:0.0305619)n22:0.0402356,((Echinocloa_haploclada_eh_chr1.5263:0.0488228,(ASEM_AUS1_H_AUS1CM014278.1004398.1:0.0217315,ASEM_RSA5_H_RSA5chrom9006297.1:0.00391078)n25:0.0304475)n24:0.00816315,((Digitaria_radicosa_Dra02G0036400:0.0385256,(Digitaria_exilis_H_Dex9A-002951.1:0.00366614,Digitaria_exilis_H_Dex9B-002958.1:0.00848649)n28:0.0187522)n27:0.0246199,((Panicum_hallii_Pahal.9G601000:0.0141382,(Panicum_virgatum_Pavir.9KG593400:0.0256585,(Panicum_virgatum_Pavir.1KG113300:0.00181417,Panicum_virgatum_Pavir.9NG743900:5e-09)n32:0.0144954)n31:0.00489685)n30:0.0122285,(Dichantelium_oligosantes_H_DolKV766706.1000005.1:0.0333459,(Urochloa_fusta_Urofu.9G569100:0.0454573,(Cenchrus_americanus_H_CamCM007986.2002445.1:0.039997,Setaria_viridis_SEVIR_9G541100v2:0.0242416)n35:0.0086318)n34:0.0096187)n33:0.0035126)n29:0.00155678)n26:0.00411892)n23:0.0143741)n21:0.0189363)n20:0.00329827)n17:0.00219754)n16:0.00762823)n13:0.0382262)n5:0.0315951)n3:0.0855321)n0;
```
