## Supplementary Dataset S1 for "Gene turnover and contingency facilitated the repeated evolution of C_4_ photosynthesis in grasses": OG0015158_tree.txt

```
((Streptochaeta_angustifolia_strangu_006517:0.12398,Pharus_latifolius_Phala.01G364000:0.113505)n1:0.0277157,((Brachypodium_distachyon_BRADI_4g38420v3:0.183228,(((Ampelocalamus_luodianensis_Alu03Cg11520.2:0.03818,Dendrocalamus_sinicus_Dendrocalamus_sinicus_Dsi06C_32405836_32407521_Dsi06Cg13620.1_1_CDS_4147787287_49304:0.0249563)n6:0.0111683,(Ampelocalamus_luodianensis_Alu03Dg02410.2:0.0427239,(Olyra_latifolia_Ola004085:0.0979118,Dendrocalamus_sinicus_Dendrocalamus_sinicus_Dsi03A_52765959_52766342_Dsi03Ag22550.1_1_CDS_4147733485_9730:0.0704604)n8:0.00429526)n7:0.000477251)n5:0.0110699,(Zizania_latifolia_GWHTBFHI016126:0.0905519,Zizania_latifolia_GWHTBFHI024707:0.0522287)n9:0.0905545)n4:0.0108728)n3:0.0128565,((Aristida_adscensionis_H_Aadptg000007l000285.1:0.0732925,(Stipagrostis_hirtigluma_H_Shi_ptg000017l_000876.1:0.0177401,(Stipagrostis_hirtigluma_H_Shi_ptg000017l_000877.1:0.00299647,Stipagrostis_hirtigluma_H_Shi_ptg000006l_000026.1:0.0139311)n13:0.00771642)n12:0.0539544)n11:0.0339987,((Eragrostis_curvula_EJB05_08080:0.0685679,(Eleusine_coracana_ELECO.r07.3BG0294820:0.0205076,Eleusine_coracana_ELECO.r07.3AG0233160:0.0179599)n16:0.0685837)n15:0.0479238,((Phragmites_australis_Phragmites_australis_PaChr4_2527948_2529612_evm.model.PaChr4.235_1_CDS_4362454377_25551:0.0803361,Phragmites_australis_Phragmites_australis_PaChr3_2812102_2813787_evm.model.PaChr3.257_1_CDS_4362446299_26365:0.0643496)n18:0.00891055,(Chasmanthium_laxum_Chala.04G216800:0.0598926,((Sorghum_bicolor_SORBI_3001G509700:0.029665,(Zea_mays_Zm00001eb433270:0.0432821,Zea_mays_Zm00001eb003330:0.0379092)n22:0.0243366)n21:0.0401342,((Urochloa_fusta_Urofu.9G576400:0.0846063,(Cenchrus_americanus_H_CamCM007987.2004213.1:0.0645856,Setaria_viridis_SEVIR_9G550000v2:0.0138735)n25:0.0305919)n24:0.00950955,((Digitaria_radicosa_Dra02G0027600:0.038806,(Digitaria_exilis_H_Dex9A-002640.1:0.0188435,Digitaria_exilis_H_Dex9B-002632.1:0.0181067)n28:0.0227566)n27:0.0391233,(Dichantelium_oligosantes_H_DolKV777069.1000002.1:0.0527144,((Panicum_hallii_Pahal.9G610700:0.0304639,(Panicum_virgatum_Pavir.9NG762700:0.0260462,(Panicum_virgatum_Pavir.9NG762600:0.0306887,Panicum_virgatum_Pavir.9KG574500:0.0244399)n33:0.0114082)n32:0.00413594)n31:0.0223949,(ASEM_AUS1_H_AUS1CM014278.1002015.1:0.012214,(ASEM_RSA5_H_RSA5chrom5002785.1:0.0104639,ASEM_RSA5_H_RSA5chrom9000233.1:0.00561242)n35:0.000623602)n34:0.00619148)n30:0.00589915)n29:0.00575075)n26:0.00711622)n23:0.0291068)n20:0.0372267)n19:0.00600177)n17:0.00821255)n14:0.0156361)n10:0.0420699)n2:0.0277157)n0;
```
