## Supplementary Dataset S1 for "Gene turnover and contingency facilitated the repeated evolution of C_4_ photosynthesis in grasses": OG0015159_tree.txt

```
((((Zizania_latifolia_GWHTBFHI016140:0.0354287,Zizania_latifolia_GWHTBFHI024699:0.0486182)n3:0.0279219,(Leersia_perrieri_LPERR03G02720:0.0530101,Oryza_sativa_LOC_Os03g04500:0.0328878)n4:0.0252424)n2:0.0691202,(Olyra_latifolia_scaffold129_567398_572511_+:0.182342,((Ampelocalamus_luodianensis_Alu03Cg11350.2:0.0890984,Dendrocalamus_sinicus_Dendrocalamus_sinicus_Dsi03B_50997246_51000646_Dsi03Bg21590.3_-1_CDS_4147740586_27196:0.032728)n7:0.0137506,(Brachypodium_distachyon_BRADI_1g75870v3:0.0877423,(Hordeum_spontaneum_WB01_006775_0425535:5e-09,(Hordeum_vulgareMorex_HORVU.MOREX.r3.4HG0408550:0,Hordeum_vulgareMorex_HORVU.MOREX.r3.4HG0408550.2:0)n10:5e-09)n9:0.0985603)n8:0.0514843)n6:0.0079354)n5:0.0173969)n1:0.0252941,(((Aristida_adscensionis_H_Aadptg000007l000054.1:0.0804308,(Stipagrostis_hirtigluma_H_Shi_ptg000006l_000092.1:0.0113376,Stipagrostis_hirtigluma_H_Shi_ptg000017l_001224.1:0.01103)n14:0.0606853)n13:0.0395085,((Phragmites_australis_Phragmites_australis_PaChr4_2394684_2398068_evm.model.PaChr4.223_1_CDS_4362454111_41124:0.0393712,(Eragrostis_curvula_EJB05_08095:0.0535356,(Eleusine_coracana_ELECO.r07.3BG0294980:0.0120338,Eleusine_coracana_ELECO.r07.3AG0232970:0.0135032)n18:0.0614771)n17:0.0367206)n16:0.0164094,Phragmites_australis_Phragmites_australis_PaChr3_2680994_2683887_evm.model.PaChr3.242_1_CDS_4362445967_14178:0.0405)n15:0.0045)n12:0.0139388,(Chasmanthium_laxum_Chala.04G218300:0.0546913,(Sorghum_bicolor_SORBI_3001G511900:0.0701179,(Echinocloa_haploclada_eh_chr1.5357:0.0408968,(Dichantelium_oligosantes_H_DolKV776354.1000039.1:0.0343047,(((Urochloa_fusta_Urofu.9G578100:0.036713,(Cenchrus_americanus_H_CamCM007986.2002391.1:0.0284663,Setaria_viridis_SEVIR_9G551600v2:0.011956)n26:0.0157782)n25:0.0109808,((Panicum_hallii_Pahal.9G612300:0.0162033,(Panicum_virgatum_Pavir.9KG581200:0.0157384,Panicum_virgatum_Pavir.9NG765100:0.0181697)n29:0.00514226)n28:0.0163684,((Digitaria_radicosa_Dra02G0026200.2:5e-09,(Digitaria_radicosa_Dra02G0026200:5e-09,Digitaria_radicosa_Dra02G0026200.3:5e-09)n32:6e-09)n31:0.0252618,(Digitaria_exilis_H_Dex9A-002887.1:0.00674853,Digitaria_exilis_H_Dex9B-002898.1:0.00595745)n33:0.0174455)n30:0.0233495)n27:0.00153042)n24:0.00292311,(ASEM_AUS1_H_AUS1CM014278.1004332.1:0.0083014,(ASEM_RSA5_H_RSA5chrom3001146.1:0.0451786,ASEM_RSA5_H_RSA5chrom9006239.1:5e-09)n35:0.00649337)n34:0.043717)n23:0.00189361)n22:0.00242338)n21:0.021788)n20:0.0283758)n19:0.0141626)n11:0.0252941)n0;
```
