## Supplementary Dataset S1 for "Gene turnover and contingency facilitated the repeated evolution of C_4_ photosynthesis in grasses": OG0015160_tree.txt

```
((Streptochaeta_angustifolia_strangu_006088:0.111992,(Pharus_latifolius_Phala.01G369300.3:5e-09,(Pharus_latifolius_Phala.01G369300:5e-09,Pharus_latifolius_Phala.01G369300.2:5e-09)n3:5e-09)n2:0.0965497)n1:0.0250765,(((Brachypodium_distachyon_BRADI_1g76170v3:0.134102,(Hordeum_spontaneum_WB01_000217_0167149:0.00454084,Hordeum_vulgareMorex_HORVU.MOREX.r3.4HG0409410:0.00398591)n7:0.0980737)n6:0.0781006,((Zizania_latifolia_GWHTBFHI024679:0.0750991,Oryza_sativa_LOC_Os03g04120:0.0607523)n9:0.0344439,(Olyra_latifolia_Ola004025:0.0763939,(Ampelocalamus_luodianensis_Alu03Dg02090.1:0.0278873,(Dendrocalamus_sinicus_Dendrocalamus_sinicus_Dsi10C_23358609_23360373_Dsi10Cg08010.1_1_CDS_4147829227_6670:0.0492977,(Dendrocalamus_sinicus_Dendrocalamus_sinicus_Dsi03B_51317495_51318083_Dsi03Bg21800.1_1_CDS_4147740649_5815:0.118367,Dendrocalamus_sinicus_Dendrocalamus_sinicus_Dsi03B_51288512_51294017_Dsi03Bg21770.1_1_CDS_4147740640_748:0.0313707)n13:0.0652983)n12:0.00725536)n11:0.0151493)n10:0.0125209)n8:0.0123543)n5:0.0121748,(((Eleusine_coracana_ELECO.r07.3BG0295250:0.117407,(Eragrostis_curvula_EJB05_08117:0.0558904,Eragrostis_curvula_EJB05_08115:0.0381519)n17:0.042819)n16:0.0263634,((Chasmanthium_laxum_Chala.04G221300:0.0558709,((Sorghum_bicolor_SORBI_3001G515400:0.0437999,Zea_mays_Zm00001eb002700:0.0579396)n21:0.0446986,(Digitaria_exilis_H_Dex9B-002657.1:0.074746,((((ASEM_AUS1_H_AUS1CM014278.1002046.1:0.00342458,ASEM_AUS1_H_AUS1CM014278.1002045.1:0.045761)n26:0.00380856,ASEM_RSA5_H_RSA5chrom9000255.1:0.0148013)n25:0.0339648,Dichantelium_oligosantes_H_DolKV776354.1000023.1:0.0356665)n24:0.012054,(Echinocloa_haploclada_eh_chr1.5385:0.0754268,((Digitaria_radicosa_Dra02G0023200:0.0792028,Panicum_virgatum_Pavir.9KG577500:0.042056)n29:0.0124667,(Urochloa_fusta_Urofu.9G581600:0.0697474,(Cenchrus_americanus_H_CamCM007986.2002031.1:0.041497,Setaria_viridis_SEVIR_9G555200v2:0.0233496)n31:0.0151547)n30:0.00480799)n28:0.00515497)n27:0.00908288)n23:0.00403276)n22:0.0175028)n20:0.0154059)n19:0.0137827,((Aristida_adscensionis_H_Aadptg000007l000033.1:0.0610568,(Stipagrostis_hirtigluma_H_Shi_ptg000006l_000370.1:0.0240991,Stipagrostis_hirtigluma_H_Shi_ptg000017l_000903.1:0.0195737)n34:0.036836)n33:0.0182384,Zea_mays_Zm00001eb002710:0.822294)n32:0.0108475)n18:0.00120528)n15:0.00906288,(Phragmites_australis_Phragmites_australis_PaChr3_2378733_2380487_evm.model.PaChr3.215_1_CDS_4362445367_16698:0.0232736,Phragmites_australis_Phragmites_australis_PaChr3_2323120_2324862_evm.model.PaChr3.211_1_CDS_4362445279_22164:0.0239933)n35:0.0451975)n14:0.024355)n4:0.0250765)n0;
```
