## Supplementary Dataset S1 for "Gene turnover and contingency facilitated the repeated evolution of C_4_ photosynthesis in grasses": OG0015161_tree.txt

```
(Pharus_latifolius_Phala.01G382400:0.0798372,(((Zizania_latifolia_GWHTBFHI024880:0.0636982,(Leersia_perrieri_LPERR03G01400:0.0442383,Oryza_sativa_LOC_Os03g02730:0.0340082)n4:0.0236912)n3:0.0472662,(Olyra_latifolia_Ola021211:0.078642,((Brachypodium_distachyon_BRADI_1g77270v3:0.0596787,(Hordeum_spontaneum_WB01_013946_0116317:5e-09,Hordeum_vulgareMorex_HORVU.MOREX.r3.4HG0413390:5e-09)n8:0.0846895)n7:0.0579294,((Ampelocalamus_luodianensis_Alu03Cg31180.2:0.0298154,Dendrocalamus_sinicus_Dendrocalamus_sinicus_Dsi10C_24530918_24533985_Dsi10Cg08920.1_1_CDS_4147829500_46628:0.0329512)n10:0.00771278,(Ampelocalamus_luodianensis_Alu03Dg01080.2:0.0318643,Dendrocalamus_sinicus_Dendrocalamus_sinicus_Dsi03A_54392337_54394027_Dsi03Ag23610.1_1_CDS_4147733803_18171:0.0432367)n11:0.00480408)n9:0.00639242)n6:0.0093063)n5:0.0067864)n2:0.022332,(((Aristida_adscensionis_H_Aadptg000064l000179.1:0.0602636,(Stipagrostis_hirtigluma_H_Shi_ptg000006l_000043.1:0.01314,Stipagrostis_hirtigluma_H_Shi_ptg000017l_000962.1:0.0118966)n15:0.0427653)n14:0.0116438,((Eragrostis_curvula_EJB05_08238:0.0484656,(Eleusine_coracana_ELECO.r07.3BG0296560:0.0132919,Eleusine_coracana_ELECO.r07.3AG0231280:0.0118044)n18:0.0461914)n17:0.0227554,(Chasmanthium_laxum_Chala.04G233200:0.0360742,((Zea_mays_Zm00001eb001360:0.0618282,Sorghum_bicolor_SORBI_3001G529900:0.0210687)n21:0.0166945,(((Panicum_hallii_Pahal.9G629600:0.0125703,(Panicum_virgatum_Pavir.9KG569700:0.0308271,(Panicum_virgatum_Pavir.9NG781400:0.00437233,Panicum_virgatum_Pavir.9NG779500:5e-09)n26:0.0186809)n25:0.0130089)n24:0.0122621,(Dichantelium_oligosantes_H_DolKV768360.1000015.1:0.0272089,Echinocloa_haploclada_eh_scaffold759.4:0.0193276)n27:0.00511414)n23:0.00366732,((Cenchrus_americanus_H_CamCM007986.2002100.1:0.0388126,(Digitaria_radicosa_Dra02G0011700:0.0172005,(Digitaria_exilis_H_Dex9A-002716.1:0.00346161,Digitaria_exilis_H_Dex9B-002720.1:0.00575442)n31:0.0165697)n30:0.0207624)n29:0.00802423,((ASEM_AUS1_H_AUS1CM014278.1002109.1:0.00996137,ASEM_RSA5_H_RSA5chrom9000326.1:0.00694241)n33:0.0377247,(Setaria_viridis_SEVIR_9G568000v2:0.0298178,Urochloa_fusta_Urofu.9G594600:0.022449)n34:0.00222105)n32:6e-09)n28:0.00287626)n22:0.00259082)n20:0.0176801)n19:0.0232273)n16:0.00446035)n13:0.00725383,(Phragmites_australis_Phragmites_australis_PaChr3_1214445_1216717_evm.model.PaChr3.110_1_CDS_4362443035_12904:0.0430794,Phragmites_australis_Phragmites_australis_PaChr4_1101055_1102810_evm.model.PaChr4.99_1_CDS_4362456717_32701:0.026526)n35:0.00294734)n12:0.00386953)n1:0.0798372)n0;
```
