## Supplementary Dataset S1 for "Gene turnover and contingency facilitated the repeated evolution of C_4_ photosynthesis in grasses": OG0015162_tree.txt

```
((Streptochaeta_angustifolia_strangu_007142:0.127922,Pharus_latifolius_Phala.01G384500:0.100415)n1:0.0503491,((Olyra_latifolia_Ola021233:0.0688606,(((Zizania_latifolia_GWHTBFHI016276:0.032331,Zizania_latifolia_GWHTBFHI024861:0.0273996)n6:0.0153572,(Leersia_perrieri_LPERR03G01210:0.0879226,Oryza_sativa_LOC_Os03g02530:0.0340738)n7:0.0295847)n5:0.0354658,(((Aristida_adscensionis_H_Aadptg000064l000146.1:0.0599435,(Stipagrostis_hirtigluma_H_Shi_ptg000006l_000387.1:0.00673373,Stipagrostis_hirtigluma_H_Shi_ptg000017l_001131.1:0.0147888)n11:0.0483383)n10:0.0400263,((Eragrostis_curvula_EJB05_08266:0.064332,(Eleusine_coracana_ELECO.r07.3BG0296750:0.0256916,Eleusine_coracana_ELECO.r07.3AG0231070:0.0120937)n14:0.0664047)n13:0.0536654,((Sorghum_bicolor_SORBI_3001G532200:0.082165,(Brachypodium_distachyon_BRADI_1g77450v3:0.105002,(Hordeum_spontaneum_WB01_004467_0067823:0.00136584,Hordeum_vulgareMorex_HORVU.MOREX.r3.4HG0413800:5e-09)n18:0.129102)n17:0.0963754)n16:0.0449985,(Dichantelium_oligosantes_H_DolKV775665.1000016.1:0.0289373,((ASEM_AUS1_H_AUS1CM014278.1004231.1:0.0152172,ASEM_RSA5_H_RSA5chrom9006130.1:0.00733134)n21:0.0204743,((Urochloa_fusta_Urofu.9G597000:0.038833,(Digitaria_radicosa_Dra02G0009400:0.0621723,(Digitaria_exilis_H_Dex9A-002808.1:0.00800503,Digitaria_exilis_H_Dex9B-002814.1:0.00692066)n25:0.0397759)n24:0.0325405)n23:0.0129138,((Cenchrus_americanus_H_CamCM007986.2002288.1:0.0527528,Setaria_viridis_SEVIR_9G570700v2:0.0243048)n27:0.0261988,((Panicum_hallii_Pahal.9G631800:0.0209808,(Panicum_virgatum_Pavir.9KG567700:0.0129908,Panicum_virgatum_Pavir.9NG783400:0.0154434)n30:0.013528)n29:0.0228546,Echinocloa_haploclada_eh_chr1.5520:0.090309)n28:0.00724603)n26:0.0060766)n22:0.0127259)n20:0.00699462)n19:0.0332496)n15:0.0420547)n12:0.0175515)n9:0.0139465,(Chasmanthium_laxum_Chala.04G235200:0.0590883,(Phragmites_australis_Phragmites_australis_PaChr3_1114526_1117107_evm.model.PaChr3.94_1_CDS_4362448561_713:0.0597142,Phragmites_australis_Phragmites_australis_PaChr4_986193_989021_evm.model.PaChr4.86_1_CDS_4362456429_39026:0.0424454)n32:0.00471616)n31:0.0191103)n8:0.0520318)n4:0.0191287)n3:0.0235079,((Dendrocalamus_sinicus_Dendrocalamus_sinicus_Dsi03B_52609600_52612333_Dsi03Bg22760.1_-1_CDS_4147740937_54218:0.0385106,Dendrocalamus_sinicus_Dendrocalamus_sinicus_Dsi03A_54547734_54554847_Dsi03Ag23750.1_-1_CDS_4147733845_41809:0.0277419)n34:0.0101567,(Ampelocalamus_luodianensis_Alu03Cg31410.1:0.0265657,Ampelocalamus_luodianensis_Alu03Dg00900.1:0.0206668)n35:0.00229632)n33:0.00402897)n2:0.0503491)n0;
```
