## Supplementary Dataset S1 for "Gene turnover and contingency facilitated the repeated evolution of C_4_ photosynthesis in grasses": OG0015163_tree.txt

```
((Pharus_latifolius_Phala.01G214400:0.00236939,Pharus_latifolius_Phala.01G214400.2:0.0473543)n1:0.113584,((Oryza_sativa_LOC_Os03g25930:0.115335,(((Leersia_perrieri_LPERR03G16540:0.0879402,Brachypodium_distachyon_BRADI_1g61270v3:0.100947)n6:0.0120215,(Zizania_latifolia_GWHTBFHI014971:0.0369754,Zizania_latifolia_GWHTBFHI023760:0.0333235)n7:0.0324719)n5:0.00276796,((Dendrocalamus_sinicus_Dendrocalamus_sinicus_Dsi03B_32569775_32572094_Dsi03Bg11940.1_1_CDS_4147737691_46325:0.0219442,(Ampelocalamus_luodianensis_AluCtg00449g00300.1:0.00190189,Ampelocalamus_luodianensis_Alu03Cg24610.1:5e-09)n10:0.0431081)n9:0.00192377,((Ampelocalamus_luodianensis_Alu03Dg15340.1:0.00398326,Ampelocalamus_luodianensis_Alu03Dg15380.2:0.00195568)n12:0.0260858,(Dendrocalamus_sinicus_Dendrocalamus_sinicus_Dsi03A_33445538_33448286_Dsi03Ag12480.1_1_CDS_4147730464_14784:0.0275721,Olyra_latifolia_Ola035634:0.055362)n13:0.00590395)n11:0.000655995)n8:0.00833872)n4:0.011896)n3:0.0173421,(Chasmanthium_laxum_Chala.04G065500:0.0633185,((Phragmites_australis_Phragmites_australis_PaChr3_20733561_20738426_evm.model.PaChr3.1424_1_CDS_4362443755_18375:0.0430915,((Eragrostis_curvula_EJB05_06408:0.0572854,(Eleusine_coracana_ELECO.r07.3BG0278140:0.0321436,Eleusine_coracana_ELECO.r07.3AG0249910:0.0431681)n19:0.0426576)n18:0.0278731,(Aristida_adscensionis_H_Aadptg000030l000130.1:0.0545957,(Stipagrostis_hirtigluma_H_Shi_ptg000092l_000077.1:0.210799,Stipagrostis_hirtigluma_H_Shi_ptg000017l_000123.1:0.0188222)n21:0.0434745)n20:0.025263)n17:0.00846838)n16:0.00832266,((Sorghum_bicolor_SORBI_3001G357400:0.0638868,Zea_mays_Zm00001eb392010:0.0559058)n23:0.0445409,((Digitaria_radicosa_Dra09G0317600:0.0557245,(Digitaria_exilis_H_Dex9A-001867.1:0.0181298,Digitaria_exilis_H_Dex9B-001866.1:0.0111726)n26:0.017939)n25:0.0130421,((Dichantelium_oligosantes_H_DolKV777738.1000003.1:0.0399423,(Echinocloa_haploclada_eh_chr1.3866:0.0349855,(Setaria_viridis_SEVIR_9G391400v2:0.026788,(Cenchrus_americanus_H_CamCM007986.2001222.1:0.0243962,Urochloa_fusta_Urofu.9G409900:0.0380079)n31:0.00758462)n30:0.00523741)n29:0.00724859)n28:6e-09,((ASEM_AUS1_H_AUS1CM014278.1002177.1:0.00363873,ASEM_RSA5_H_RSA5chrom9000394.1:0.00741944)n33:0.035285,(Panicum_hallii_Pahal.9G449900:0.0133005,(Panicum_virgatum_Pavir.9KG408200:0.00958237,Panicum_virgatum_Pavir.9NG556800:0.0238386)n35:0.00264874)n34:0.00369922)n32:0.00622602)n27:0.00753518)n24:0.0270636)n22:0.0186201)n15:0.00421658)n14:0.0212345)n2:0.113584)n0;
```
