## Supplementary Dataset S1 for "Gene turnover and contingency facilitated the repeated evolution of C_4_ photosynthesis in grasses": OG0015164_tree.txt

```
((Streptochaeta_angustifolia_strangu_023025:0.136963,((Pharus_latifolius_Phala.01G218200:0,Pharus_latifolius_Phala.01G218200.3:0)n3:5e-09,Pharus_latifolius_Phala.01G218200.2:5e-09)n2:0.0813953)n1:0.0315349,(((Leersia_perrieri_LPERR03G16020:0.178673,Oryza_sativa_LOC_Os03g25130:0.0662154)n6:0.066685,(Zizania_latifolia_GWHTBFHI023739:0.0910452,Zizania_latifolia_GWHTBFHI015003:0.0460629)n7:0.0051181)n5:0.00512523,((Dendrocalamus_sinicus_Dendrocalamus_sinicus_Dsi03B_33177585_33178231_Dsi03Bg12120.1_1_CDS_4147737745_19872:0.233481,Digitaria_exilis_H_Dex9B-001883.1:0.930432)n9:0.0758705,(((Eleusine_coracana_ELECO.r07.3BG0278760:0.0194477,Eleusine_coracana_ELECO.r07.3AG0249430:0.00962425)n12:0.0896834,(Phragmites_australis_Phragmites_australis_PaChr4_20274771_20275262_evm.model.PaChr4.1308_1_CDS_4362452063_29315:0.0753698,((Aristida_adscensionis_H_Aadptg000030l000159.1:0.0875204,(Stipagrostis_hirtigluma_H_Shi_ptg000017l_000141.1:0.0203534,Stipagrostis_hirtigluma_H_Shi_ptg000092l_000098.1:0.0345964)n16:0.049952)n15:0.054682,(Chasmanthium_laxum_Chala.04G069200:0.0421423,((Zea_mays_Zm00001eb394240:0.127067,Sorghum_bicolor_SORBI_3001G361000:0.0561238)n19:0.0566025,(((Urochloa_fusta_Urofu.9G413700:0.050853,((Digitaria_radicosa_Dra09G0320900:0.0259277,(Digitaria_exilis_H_Dex9A-001887.1:0.0109181,Digitaria_exilis_H_Dex9B-001884.1:0.00237353)n25:0.0275965)n24:0.028182,Setaria_viridis_SEVIR_9G396000v2:0.0848446)n23:0.0132885)n22:0.0177832,(Dichantelium_oligosantes_H_DolKV770024.1000003.1:0.0771492,ASEM_AUS1_H_AUS1CM014278.1002201.1:0.0620665)n26:0.0198697)n21:0.0118792,(Panicum_hallii_Pahal.9G454000:0.0244876,(Panicum_virgatum_Pavir.9NG559300:0.0253045,Panicum_virgatum_Pavir.9KG414100:0.0202573)n28:0.00225082)n27:0.00279007)n20:0.0294102)n18:0.0517668)n17:0.0180778)n14:0.0198929)n13:0.0144099)n11:0.0331577,(Olyra_latifolia_Ola014737:0.06667,(Dendrocalamus_sinicus_Dendrocalamus_sinicus_Dsi03A_34206525_34207004_Dsi03Ag12740.1_1_CDS_4147730542_1841:0.0263887,((Brachypodium_distachyon_BRADI_1g61610v3:0.0754195,(Hordeum_spontaneum_WB01_001559_0237929:0.0260665,(Hordeum_vulgareMorex_HORVU.MOREX.r3.3HG0319520:0.0800337,Hordeum_vulgareMorex_HORVU.MOREX.r3.3HG0229410:0.0119864)n34:0.00133183)n33:0.0443531)n32:0.0594319,(Ampelocalamus_luodianensis_Alu03Dg15010.1:0.0260798,Ampelocalamus_luodianensis_Alu03Cg24260.1:0.0403099)n35:0.00447888)n31:0.0123211)n30:0.00971099)n29:0.0174685)n10:0.00194094)n8:0.017424)n4:0.001936)n0;
```
