## Supplementary Dataset S1 for "Gene turnover and contingency facilitated the repeated evolution of C_4_ photosynthesis in grasses": OG0015165_tree.txt

```
(Tillandsia_fasciculata_H_Tillandsia_CM054950.1_000226.1:0.26609,(Streptochaeta_angustifolia_strangu_017576:0.141212,(((Zizania_latifolia_GWHTBFHI015009:0.0897016,(Leersia_perrieri_LPERR03G15930:0.0788788,Oryza_sativa_LOC_Os03g24950:0.0513792)n5:0.043728)n4:0.0701297,((Brachypodium_distachyon_BRADI_1g61670v3:0.160654,Brachypodium_distachyon_BRADI_1g61653v3:0.0960986)n7:0.108074,((Olyra_latifolia_Ola014726:0.095034,(Ampelocalamus_luodianensis_Alu03Cg24170.1:0.0444989,Ampelocalamus_luodianensis_Alu03Dg14950.1:0.0469064)n10:0.00521182)n9:0.00871715,(Dendrocalamus_sinicus_Dendrocalamus_sinicus_Dsi03B_33336963_33339237_Dsi03Bg12160.1_-1_CDS_4147737757_26624:0.064694,(Dendrocalamus_sinicus_Dendrocalamus_sinicus_Dsi06C_19396588_19398885_Dsi06Cg04360.1_-1_CDS_4147784509_20589:0.0483359,Dendrocalamus_sinicus_Dendrocalamus_sinicus_Dsi03A_34824044_34831413_Dsi03Ag12810.1_-1_CDS_4147730563_13659:0.101102)n12:0.00484805)n11:0.000538672)n8:0.0126093)n6:0.0129636)n3:0.0211259,((Phragmites_australis_Phragmites_australis_PaChr3_19242044_19244251_evm.model.PaChr3.1370_1_CDS_4362443635_10375:0.0665395,(Aristida_adscensionis_H_Aadptg000030l000182.1:0.092036,(Stipagrostis_hirtigluma_H_Shi_ptg000017l_002043.1:0.00360888,Stipagrostis_hirtigluma_H_Shi_ptg000092l_000300.1:0.00328777)n16:0.0893563)n15:0.031193)n14:0.0111014,((Eragrostis_curvula_EJB05_06483:0.0805335,(Eleusine_coracana_ELECO.r07.3BG0278860:0.0172165,Eleusine_coracana_ELECO.r07.3AG0249340:0.020411)n19:0.0901252)n18:0.0469933,(Chasmanthium_laxum_Chala.04G070000:0.0769341,((Zea_mays_Zm00001eb394260:0.115569,Sorghum_bicolor_SORBI_3001G361700:0.0411894)n22:0.0556871,(Dichantelium_oligosantes_H_DolKV774391.1000004.1:0.0527998,((ASEM_AUS1_H_AUS1CM014278.1004123.1:0.0168164,ASEM_RSA5_H_RSA5chrom9006017.1:0.0228178)n25:0.0285926,((Digitaria_radicosa_Dra09G0321400:0.0382289,(Digitaria_exilis_H_Dex9A-003660.1:0.0237121,Digitaria_exilis_H_Dex9B-003680.1:0.0215122)n28:0.0181563)n27:0.0415843,(Echinocloa_haploclada_eh_chr1.3914:0.0514615,(Urochloa_fusta_Urofu.9G414500:0.0371475,((Panicum_hallii_Pahal.9G454800:0.0219845,(Panicum_virgatum_Pavir.9NG560200:0.0209943,(Panicum_virgatum_Pavir.9KG456800:0.0102135,Panicum_virgatum_Pavir.9KG415100:0.00276287)n34:0.0160008)n33:0.0164852)n32:0.0366907,(Cenchrus_americanus_H_CamCM007986.2001276.1:0.0435918,Setaria_viridis_SEVIR_9G396900v2:0.0123656)n35:0.022876)n31:0.00512809)n30:0.00419006)n29:0.00526425)n26:0.0056188)n24:0.00501602)n23:0.0282932)n21:0.0447878)n20:0.0171646)n17:0.00864842)n13:0.0462953)n2:0.105082)n1:0.26609)n0;
```
