## Supplementary Dataset S1 for "Gene turnover and contingency facilitated the repeated evolution of C_4_ photosynthesis in grasses": OG0015166_tree.txt

```
(Juncus_effusus_H_Juncus_Jeff_scaffold_16_000601.1:0.160039,((Hordeum_spontaneum_WB01_006608_0010085:0,Hordeum_vulgareMorex_HORVU.MOREX.r3.6HG0619510:0)n2:0.0527047,(Brachypodium_distachyon_BRADI_1g61800v3:0.0602584,(Pharus_latifolius_Phala.01G221000:0.129513,((Dendrocalamus_sinicus_Dendrocalamus_sinicus_Dsi06C_19677201_19685217_Dsi06Cg04470.1_-1_CDS_4147784542_39161:0.029857,(Ampelocalamus_luodianensis_Alu03Dg14820.2:0.0317174,Olyra_latifolia_Ola014706:0.178851)n7:0.00776684)n6:0.0113158,((Oryza_sativa_LOC_Os03g24600:0.0397418,(Leersia_perrieri_LPERR03G15760:0.0460873,(Zizania_latifolia_GWHTBFHI023717:0.0249804,Zizania_latifolia_GWHTBFHI015019:0.0204643)n11:0.00227381)n10:0.00555017)n9:0.0183917,(Streptochaeta_angustifolia_strangu_017604:0.100504,((Eragrostis_curvula_EJB05_06548:0.0454634,(Eleusine_coracana_ELECO.r07.3BG0279210:0.00678058,Eleusine_coracana_ELECO.r07.3AG0249050:0.00613659)n15:0.0311313)n14:0.035909,((((Sorghum_bicolor_SORBI_3001G364500:0.0344464,Zea_mays_Zm00001eb017600:0.0443217)n19:0.0313637,(((Dichantelium_oligosantes_H_DolKV778231.1000004.1:0.0289506,(ASEM_AUS1_H_AUS1CM014278.1004114.1:5e-09,ASEM_RSA5_H_RSA5chrom9006004.1:0.0348225)n23:0.0322976)n22:0.00550758,(((Urochloa_fusta_Urofu.9G417700:0.0323512,(Cenchrus_americanus_H_CamCM007986.2001252.1:0.0257225,Setaria_viridis_SEVIR_9G400000v2:0.016232)n27:0.0262766)n26:0.0103437,(Digitaria_radicosa_Dra09G0323600:0.0167444,(Digitaria_exilis_H_Dex9A-003643.1:0.0333987,Digitaria_exilis_H_Dex9B-003664.1:0.0348818)n29:0.00387576)n28:0.00634369)n25:0.00550908,(Panicum_hallii_Pahal.9G457800:0.00841714,(Panicum_virgatum_Pavir.9NG575100:0.0131259,Panicum_virgatum_Pavir.9KG454100:0.0203245)n31:0.00225828)n30:0.00719698)n24:0.00283083)n21:0.0120837,Echinocloa_haploclada_eh_chr1.3946:0.0169606)n20:0.045506)n18:0.011169,((Chasmanthium_laxum_Chala.04G072100:0.0407725,Phragmites_australis_Phragmites_australis_PaChr4_19859113_19861664_evm.model.PaChr4.1291_1_CDS_4362452025_13354:0.0314665)n33:0.020508,Phragmites_australis_Phragmites_australis_PaChr3_18927990_18929975_evm.model.PaChr3.1355_1_CDS_4362443601_38554:0.0382386)n32:0.00424873)n17:0.00367256,(Aristida_adscensionis_H_Aadptg000127l000011.1:0.0575594,(Stipagrostis_hirtigluma_H_Shi_ptg000017l_002019.1:0.00519972,Stipagrostis_hirtigluma_H_Shi_ptg000092l_000277.1:5e-09)n35:0.0419359)n34:0.00634929)n16:0.00716116)n13:0.0214843)n12:0.00912409)n8:0.0118725)n5:0.0306167)n4:0.0366981)n3:0.0376959)n1:0.160039)n0;
```
