## Supplementary Dataset S1 for "Gene turnover and contingency facilitated the repeated evolution of C_4_ photosynthesis in grasses": OG0015167_tree.txt

```
(((Pharus_latifolius_Phala.05G029500:0.13025,Streptochaeta_angustifolia_strangu_005860:0.0671008)n2:0.0517202,(Streptochaeta_angustifolia_strangu_004874:0.0951231,(Pharus_latifolius_Phala.01G224800:0,Pharus_latifolius_Phala.01G224800.2:0)n4:0.0881677)n3:0.00979642)n1:0.0138852,(Brachypodium_distachyon_BRADI_1g62090v3:0.122774,((Zizania_latifolia_GWHTBFHI015039:0.06512,(Leersia_perrieri_LPERR03G15500:0.031022,Oryza_sativa_LOC_Os03g24070:0.0313922)n8:0.0227689)n7:0.0574092,(((Olyra_latifolia_Ola014683:0.120987,(Dendrocalamus_sinicus_Dendrocalamus_sinicus_Dsi03A_35473245_35478004_Dsi03Ag13090.1_-1_CDS_4147730647_4093:0.0155454,Dendrocalamus_sinicus_Dendrocalamus_sinicus_Dsi03B_34055659_34057121_Dsi03Bg12360.1_-1_CDS_4147737817_3554:0.031596)n12:0.00351066)n11:0.00871648,Ampelocalamus_luodianensis_Alu03Cg23620.1:0.0796155)n10:0.00714376,(Chasmanthium_laxum_Chala.04G075100:0.0416257,((Aristida_adscensionis_H_Aadptg000010l000326.1:0.0737364,(Stipagrostis_hirtigluma_H_Shi_ptg000017l_002002.1:0.0113531,Stipagrostis_hirtigluma_H_Shi_ptg000092l_000259.1:0.0083879)n16:0.0254073)n15:0.0160717,(Phragmites_australis_Phragmites_australis_PaChr4_19383737_19387689_evm.model.PaChr4.1273_1_CDS_4362451985_39004:0.10814,(((Eragrostis_curvula_EJB05_55371:5e-09,Eragrostis_curvula_EJB05_06584:5e-09)n20:0.0534859,(Eleusine_coracana_ELECO.r07.3BG0279570:0.0139475,Eleusine_coracana_ELECO.r07.3AG0248650:0.0195975)n21:0.0731528)n19:0.0375281,((Sorghum_bicolor_SORBI_3001G367700:0.028019,Zea_mays_Zm00001eb017260:0.0531028)n23:0.0476595,(Dichantelium_oligosantes_H_DolKV780664.1000023.1:0.0401404,(Echinocloa_haploclada_eh_chr1.3972:0.0344712,((ASEM_AUS1_H_AUS1CM014278.1004099.1:0.00892208,ASEM_RSA5_H_RSA5chrom9005992.1:0.0157967)n27:0.0232517,((Panicum_hallii_Pahal.9G460400:0.0242919,(Panicum_virgatum_Pavir.9KG450300:0.01894,Panicum_virgatum_Pavir.9NG581400:0.0225294)n30:0.0115073)n29:0.0139057,((Digitaria_radicosa_Dra09G0326400:0.047537,(Digitaria_exilis_H_Dex9A-003628.1:0.00573547,Digitaria_exilis_H_Dex9B-003651.1:0.0050838)n33:0.0274853)n32:0.0230802,(Urochloa_fusta_Urofu.9G421400:0.0398205,(Cenchrus_americanus_H_CamCM007986.2001240.1:0.0378156,Setaria_viridis_SEVIR_9G403200v2:0.0192972)n35:0.0181713)n34:0.00359491)n31:0.00316381)n28:0.00941208)n26:0.00638067)n25:0.00507489)n24:0.0190515)n22:0.0252189)n18:0.0119483)n17:0.00470308)n14:0.0172189)n13:0.0239291)n9:0.00560946)n6:0.0139503)n5:0.0138852)n0;
```
