## Supplementary Dataset S1 for "Gene turnover and contingency facilitated the repeated evolution of C_4_ photosynthesis in grasses": OG0015168_tree.txt

```
((Pharus_latifolius_Phala.01G225100:0.141971,Streptochaeta_angustifolia_strangu_004879:0.104787)n1:0.0588927,((Olyra_latifolia_Ola014680:0.156353,((Brachypodium_distachyon_BRADI_1g62130v3:0.172149,(Hordeum_spontaneum_WB01_003923_0327166:0.00257746,Hordeum_vulgareMorex_HORVU.MOREX.r3.4HG0402640:0.00253797)n6:0.0930381)n5:0.0809297,(((Eleusine_coracana_ELECO.r07.3BG0279600:0.0871094,(Eragrostis_curvula_EJB05_36616:0.0244255,(Eragrostis_curvula_EJB05_06578:0.00933977,Eragrostis_curvula_EJB05_55368:0.139792)n11:0.00624185)n10:0.0758124)n9:0.0425437,(Chasmanthium_laxum_Chala.04G075300:0.0462189,(Phragmites_australis_Phragmites_australis_PaChr3_18519841_18520833_evm.model.PaChr3.1333_1_CDS_4362443553_18374:0.0691274,Phragmites_australis_Phragmites_australis_PaChr4_19375810_19376915_evm.model.PaChr4.1270_1_CDS_4362451979_36472:0.0650386)n13:0.0128667)n12:0.0241126)n8:0.0214985,((Aristida_adscensionis_H_Aadptg000010l000343.1:0.0823259,(Stipagrostis_hirtigluma_H_Shi_ptg000017l_000188.1:0.0170585,Stipagrostis_hirtigluma_H_Shi_ptg000092l_000141.1:0.0251476)n16:0.0451788)n15:0.0352602,((Sorghum_bicolor_SORBI_3001G368000:0.0267805,Zea_mays_Zm00001eb017240:0.0506212)n18:0.05536,((ASEM_AUS1_H_AUS1CM014278.1002248.1:0.0152697,ASEM_RSA5_H_RSA5chrom9000475.1:0.00623144)n20:0.0345613,(Echinocloa_haploclada_eh_chr8.1556:0.840965,(Dichantelium_oligosantes_H_DolKV780664.1000002.1:0.0595024,((Digitaria_exilis_H_DexUA-004111.1:0.452395,Echinocloa_haploclada_eh_chr1.3975:0.0531927)n24:0.0190828,(((Digitaria_radicosa_Dra09G0326600:0.0651405,(Digitaria_exilis_H_Dex9A-001934.1:0.0194433,Digitaria_exilis_H_Dex9B-001928.1:0.0333837)n28:0.0446848)n27:0.0135862,Echinocloa_haploclada_eh_chr8.41:0.19676)n26:0.0180272,((Urochloa_fusta_Urofu.9G421700:0.0649985,Setaria_viridis_SEVIR_9G403500v2:0.0445658)n30:0.0110803,(Panicum_hallii_Pahal.9G460700:0.0231831,(Panicum_virgatum_Pavir.9KG450000:0.0527294,Panicum_virgatum_Pavir.9NG303700:0.0322959)n32:0.00358843)n31:0.0140219)n29:0.0166478)n25:0.00796588)n23:0.000885098)n22:0.00876628)n21:0.000974031)n19:0.0127002)n17:0.0214011)n14:0.0176985)n7:0.0523057)n4:0.0219948)n3:0.0274894,(Ampelocalamus_luodianensis_Alu03Cg23590.2:0.0332523,(Dendrocalamus_sinicus_Dendrocalamus_sinicus_Dsi06C_19955764_19966669_Dsi06Cg04620.1_1_CDS_4147784587_7648:0.0742192,(Dendrocalamus_sinicus_Dendrocalamus_sinicus_Dsi03A_35495318_35496766_Dsi03Ag13120.1_1_CDS_4147730656_9158:0.0305948,Dendrocalamus_sinicus_Dendrocalamus_sinicus_Dsi03B_34059286_34060496_Dsi03Bg12370.1_1_CDS_4147737820_5243:0.0470095)n35:0.0138318)n34:0.00153686)n33:0.00855951)n2:0.0588927)n0;
```
