## Supplementary Dataset S1 for "Gene turnover and contingency facilitated the repeated evolution of C_4_ photosynthesis in grasses": OG0015169_tree.txt

```
(((Brachypodium_distachyon_BRADI_3g01330v3:0.118482,(Hordeum_spontaneum_WB01_006359_0026676:0.00144612,Hordeum_vulgareMorex_HORVU.MOREX.r3.3HG0232780:0.00195467)n3:0.116385)n2:0.0631684,(((Dendrocalamus_sinicus_Dendrocalamus_sinicus_Dsi09B_83958_97434_Dsi09Bg00040.1_1_CDS_4147814893_11124:0.0327484,Dendrocalamus_sinicus_Dendrocalamus_sinicus_Dsi01A_148522_151629_Dsi01Ag00080.1_1_CDS_4147684765_45025:0.0105333)n6:0.0190541,(Ampelocalamus_luodianensis_Alu01Cg00170.2:0.0409148,(Olyra_latifolia_Ola023032:0.0769331,Olyra_latifolia_scaffold578_130752_135396_-:0.0530918)n8:0.0822866)n7:0.00654432)n5:0.0598804,(Zizania_latifolia_GWHTBFHI011089:0.100143,(Leersia_perrieri_LPERR01G00040:0.078791,Oryza_sativa_LOC_Os01g01050:0.0624004)n10:0.0364878)n9:0.146336)n4:0.0196309)n1:0.047972,(((Eragrostis_curvula_EJB05_06594:0.0980214,(Eleusine_coracana_ELECO.r07.3BG0279800:0.0144675,Eleusine_coracana_ELECO.r07.3AG0248460:0.018611)n14:0.0861255)n13:0.0187439,(Phragmites_australis_Phragmites_australis_PaChr4_19154541_19157035_evm.model.PaChr4.1257_1_CDS_4362451949_23857:0.0878151,Phragmites_australis_Phragmites_australis_PaChr3_18393392_18397186_evm.model.PaChr3.1324_1_CDS_4362443533_9950:0.132949)n15:0.0147721)n12:0.0262596,((Chasmanthium_laxum_Chala.04G077300:0.0691902,(Aristida_adscensionis_H_Aadptg000010l000354.1:0.0882405,(Stipagrostis_hirtigluma_H_Shi_ptg000017l_000198.1:0.0192778,Stipagrostis_hirtigluma_H_Shi_ptg000092l_000154.1:0.0196717)n19:0.0359868)n18:0.0361004)n17:0.0136168,(((ASEM_AUS1_H_AUS1CM014278.1002258.1:0.0101764,ASEM_RSA5_H_RSA5chrom9000484.1:0.00930719)n22:0.035295,(((Panicum_hallii_Pahal.9G462200:0.0268856,(Panicum_virgatum_Pavir.9KG448000:0.035294,Panicum_virgatum_Pavir.9NG579900:0.0159254)n26:0.00773933)n25:0.0290545,(Urochloa_fusta_Urofu.9G423200:0.0389727,(Cenchrus_americanus_H_CamCM007986.2001971.1:0.0370657,Setaria_viridis_SEVIR_9G404900v2:0.0184533)n28:0.0264095)n27:0.00468762)n24:0.010472,(((Digitaria_radicosa_Dra09G0328000:5e-09,Digitaria_radicosa_Dra09G0328000.2:5e-09)n31:0.0429377,(Digitaria_exilis_H_Dex9A-001946.1:0.0116484,Digitaria_exilis_H_Dex9B-001938.1:0.00892766)n32:0.0348587)n30:0.0288025,(Echinocloa_haploclada_eh_chr1.4000:0.0654068,Dichantelium_oligosantes_H_DolKV780664.1000013.1:0.0448069)n33:0.0056766)n29:0.00533395)n23:0.00318739)n21:0.0168529,(Sorghum_bicolor_SORBI_3001G370100:0.022847,(Zea_mays_Zm00001eb394570:0.0556112,Zea_mays_Zm00001eb017060:0.0454543)n35:0.00505048)n34:0.010584)n20:0.0664596)n16:0.0174121)n11:0.0131967)n0;
```
