## Supplementary Dataset S1 for "Gene turnover and contingency facilitated the repeated evolution of C_4_ photosynthesis in grasses": OG0015170_tree.txt

```
((Streptochaeta_angustifolia_strangu_011543:0.278722,Pharus_latifolius_Phala.01G231300:0.157104)n1:0.0278062,((Olyra_latifolia_Ola012624:0.0743518,((Ampelocalamus_luodianensis_Alu03Cg23090.2:0.0224355,(Dendrocalamus_sinicus_Dendrocalamus_sinicus_Dsi03B_34846383_34847607_Dsi03Bg12620.1_1_CDS_4147737895_47452:0.0607993,Dendrocalamus_sinicus_Dendrocalamus_sinicus_Dsi06C_20300017_20301926_Dsi06Cg04920.1_1_CDS_4147784677_1456:0.0168128)n6:0.00186809)n5:0.00619069,(Dendrocalamus_sinicus_Dendrocalamus_sinicus_Dsi03A_36420781_36422969_Dsi03Ag13530.1_1_CDS_4147730779_21537:0.0408251,(Ampelocalamus_luodianensis_Alu03Dg14240.1:0.0420699,Ampelocalamus_luodianensis_Alu03Dg14250.1:0.0251496)n8:0.0175875)n7:0.00195417)n4:0.0207293)n3:0.0349262,(((Leersia_perrieri_LPERR03G15020:0.104453,Oryza_sativa_LOC_Os03g22590:0.0773233)n11:0.0976134,(Brachypodium_distachyon_BRADI_1g62570v3:0.0968119,(Hordeum_spontaneum_WB01_019775_0036872:5e-09,Hordeum_vulgareMorex_HORVU.MOREX.r3.3HG0230420:5e-09)n13:0.129414)n12:0.0864672)n10:0.0374941,((Aristida_adscensionis_H_Aadptg000010l000376.1:0.0633006,(Stipagrostis_hirtigluma_H_Shi_ptg000017l_000216.1:0.0239455,Stipagrostis_hirtigluma_H_Shi_ptg000092l_000171.1:0.0167177)n16:0.0544016)n15:0.0337725,(((Eragrostis_curvula_EJB05_06635:0.0703049,(Eleusine_coracana_ELECO.r07.3BG0280150:0.0233911,Eleusine_coracana_ELECO.r07.3AG0248130:0.016033)n20:0.0770396)n19:0.0605152,(Phragmites_australis_Phragmites_australis_PaChr3_17855061_17857511_evm.model.PaChr3.1294_1_CDS_4362443465_23829:0.0837286,Chasmanthium_laxum_Chala.04G080600:0.0553259)n21:0.0211474)n18:0.00615092,((Dichantelium_oligosantes_H_DolKV767516.1000002.1:0.0673764,((Digitaria_radicosa_Dra09G0331300:0.0502236,(Digitaria_exilis_H_Dex9A-001963.1:0.02397,Digitaria_exilis_H_Dex9B-001955.1:0.0181361)n26:0.0573126)n25:0.0179002,(ASEM_AUS1_H_AUS1CM014278.1002276.1:0.0812343,((Panicum_hallii_Pahal.9G468000:0.0122381,(Panicum_virgatum_Pavir.9NG573100:0.0562509,Panicum_virgatum_Pavir.9KG442000:0.022152)n30:0.0110626)n29:0.0240021,((Cenchrus_americanus_H_CamCM007986.2002192.1:0.052251,Setaria_viridis_SEVIR_9G409400v2:0.033081)n32:0.0197847,(Urochloa_fusta_Urofu.9G426900:0.0585501,Echinocloa_haploclada_eh_chr1.4041:0.0401824)n33:0.0108299)n31:0.00613715)n28:0.0026808)n27:0.00916535)n24:0.0109201)n23:0.0233374,(Sorghum_bicolor_SORBI_3001G373600:0.0427795,(Zea_mays_Zm00001eb394800:0.133003,Zea_mays_Zm00001eb016690:0.0441402)n35:0.00490447)n34:0.0207739)n22:0.0246467)n17:0.0242682)n14:0.037723)n9:0.0208376)n2:0.0278062)n0;
```
