## Supplementary Dataset S1 for "Gene turnover and contingency facilitated the repeated evolution of C_4_ photosynthesis in grasses": OG0015171_tree.txt

```
((Streptochaeta_angustifolia_strangu_040414:0.114848,Pharus_latifolius_Phala.01G235300:0.0937394)n1:0.0282064,(((Ampelocalamus_luodianensis_Alu03Cg22670.1:0.019961,Dendrocalamus_sinicus_Dendrocalamus_sinicus_Dsi06C_20780403_20782765_Dsi06Cg05210.1_-1_CDS_4147784764_50422:0.0173182)n4:0.010243,(Ampelocalamus_luodianensis_Alu03Dg13810.1:0.0387927,Dendrocalamus_sinicus_Dendrocalamus_sinicus_Dsi03B_35567761_35571998_Dsi03Bg12930.1_-1_CDS_4147737988_42948:0.034938)n5:0.00643913)n3:0.012851,((Brachypodium_distachyon_BRADI_1g63030v3:0.0396334,Brachypodium_distachyon_BRADI_2g49257v3:0.0694199)n7:0.0462231,(Olyra_latifolia_Ola012671:0.0442654,((Zizania_latifolia_GWHTBFHI015112:0.0435424,(Leersia_perrieri_LPERR03G14610:0.08674,Oryza_sativa_LOC_Os03g21960:0.0462871)n11:0.0165874)n10:0.0303552,((((Aristida_adscensionis_H_Aadptg000010l000267.1:0.032968,(Stipagrostis_hirtigluma_H_Shi_ptg000017l_001941.1:0.00710249,Stipagrostis_hirtigluma_H_Shi_ptg000092l_000196.1:0.011611)n16:0.0400948)n15:0.0208492,((Eragrostis_curvula_EJB05_06704:0.00363269,Eragrostis_curvula_EJB05_06719:0.00188213)n18:0.0456275,(Eleusine_coracana_ELECO.r07.3BG0280680:0.0155843,Eleusine_coracana_ELECO.r07.3AG0247560:0.0162893)n19:0.0321144)n17:0.0145052)n14:0.0082905,(Chasmanthium_laxum_Chala.04G085900:0.0439507,(Phragmites_australis_Phragmites_australis_PaChr3_17332518_17334700_evm.model.PaChr3.1256_1_CDS_4362443381_30965:0.0574458,Phragmites_australis_Phragmites_australis_PaChr4_17882970_17885174_evm.model.PaChr4.1203_1_CDS_4362451831_16717:0.0519522)n21:0.0120844)n20:0.00708743)n13:0.00896826,((Sorghum_bicolor_SORBI_3001G379000:0.0345319,Zea_mays_Zm00001eb016230:0.0293118)n23:0.0249322,((Panicum_hallii_Pahal.9G473600:0.0148374,(Panicum_virgatum_Pavir.9KG434000:0.0152827,Panicum_virgatum_Pavir.9NG590300:0.0136273)n26:0.00871484)n25:0.00847407,((Urochloa_fusta_Urofu.9G433400:0.0326382,((Dichantelium_oligosantes_H_DolKV776220.1000001.1:0.0352225,Setaria_viridis_SEVIR_9G415200v2:0.0169483)n30:0.00401358,((ASEM_AUS1_H_AUS1CM014278.1004050.1:0.0138491,ASEM_RSA5_H_RSA5chrom9006424.1:0.00881345)n32:0.0359734,(Digitaria_radicosa_Dra09G0336300:0.0218135,(Digitaria_exilis_H_Dex9A-003567.1:0.0152791,Digitaria_exilis_H_Dex9B-003591.1:0.0153912)n34:0.0290576)n33:0.0107768)n31:0.00445317)n29:0.00187642)n28:0.00251148,(Echinocloa_haploclada_eh_chr1.4100:0.0357155,Cenchrus_americanus_H_CamCM007986.2003193.1:0.0435491)n35:0.00538049)n27:0.00657247)n24:0.0120242)n22:0.0138865)n12:0.025951)n9:0.0229462)n8:0.0195218)n6:0.0133952)n2:0.0282064)n0;
```
