## Supplementary Dataset S1 for "Gene turnover and contingency facilitated the repeated evolution of C_4_ photosynthesis in grasses": OG0015172_tree.txt

```
((((Zizania_latifolia_GWHTBFHI015128:0.118084,(Leersia_perrieri_LPERR03G14380:0.125937,Oryza_sativa_LOC_Os03g21790:0.0722077)n4:0.0611511)n3:0.0635475,((Brachypodium_distachyon_BRADI_1g63180v3:0.12127,(Hordeum_spontaneum_WB01_006011_0060673:5e-09,Hordeum_vulgareMorex_HORVU.MOREX.r3.4HG0378600:5e-09)n7:0.159904)n6:0.0603685,(Olyra_latifolia_Ola012697:0.0975052,(Dendrocalamus_sinicus_Dendrocalamus_sinicus_Dsi06C_21009228_21011274_Dsi06Cg05350.1_1_CDS_4147784806_17214:0.0406137,(Ampelocalamus_luodianensis_Alu03Dg13640.1:0.0326122,Ampelocalamus_luodianensis_Alu03Cg22480.1:0.0576379)n10:0.00640421)n9:0.0193206)n8:0.0288604)n5:0.0211118)n2:0.0378297,((Aristida_adscensionis_H_Aadptg000010l000409.1:0.0877395,(Stipagrostis_hirtigluma_H_Shi_ptg000006l_000227.1:0.0101662,Stipagrostis_hirtigluma_H_Shi_ptg000017l_000247.1:0.0227253)n13:0.0553777)n12:0.0258944,((Phragmites_australis_Phragmites_australis_PaChr4_17620819_17623008_evm.model.PaChr4.1191_1_CDS_4362451803_4923:0.0817858,Chasmanthium_laxum_Chala.04G087800:0.0815459)n15:0.016537,((Eragrostis_curvula_EJB05_06731:0.0809121,(Eleusine_coracana_ELECO.r07.3BG0280860:0.0474483,Eleusine_coracana_ELECO.r07.3AG0247380:0.0362536)n18:0.0803277)n17:0.042133,((Sorghum_bicolor_SORBI_3001G380800:0.0640898,Zea_mays_Zm00001eb016090:0.0945884)n20:0.0657505,((Dichantelium_oligosantes_H_DolKV781203.1000003.1:0.0522533,(Echinocloa_haploclada_eh_chr1.4117:0.0688497,(ASEM_AUS1_H_AUS1CM014278.1002306.1:0.0110641,ASEM_RSA5_H_RSA5chrom9000060.1:0.0033327)n24:0.0399269)n23:0.0104588)n22:0.00653433,((Digitaria_radicosa_Dra09G0337900:0.067228,(Digitaria_exilis_H_Dex9A-001992.1:0.0136943,Digitaria_exilis_H_Dex9B-001985.1:0.0171278)n27:0.0384967)n26:0.0238873,((Panicum_hallii_Pahal.9G475700:0.0381891,(Panicum_virgatum_Pavir.9KG434900:0.0612854,(Panicum_virgatum_Pavir.J729500:0.230035,Panicum_virgatum_Pavir.9KG433400:0.00700212)n31:0.0270869)n30:0.0136842)n29:0.0312458,(Urochloa_fusta_Urofu.9G435300:0.0482887,(Cenchrus_americanus_H_CamCM007986.2001307.1:0.0494771,Setaria_viridis_SEVIR_9G416900v2:0.0339264)n33:0.0303346)n32:0.0136829)n28:0.0123095)n25:0.00685897)n21:0.0300282)n19:0.0288056)n16:0.0140999)n14:0.0262794)n11:0.0585903)n1:0.030485,(Pharus_latifolius_Phala.01G237300:0.182158,(Streptochaeta_angustifolia_strangu_015722:0.560168,Streptochaeta_angustifolia_strangu_009003:0.209375)n35:0.0232639)n34:0.0990015)n0;
```
