## Supplementary Dataset S1 for "Gene turnover and contingency facilitated the repeated evolution of C_4_ photosynthesis in grasses": OG0015173_tree.txt

```
(Streptochaeta_angustifolia_strangu_009011:0.161038,((Zizania_latifolia_GWHTBFHI015135:0.129179,(Leersia_perrieri_LPERR03G14280:0.0913489,Oryza_sativa_LOC_Os03g21640:0.104947)n3:0.0392191)n2:0.0981402,((Olyra_latifolia_Ola012709:0.0758961,((Brachypodium_distachyon_BRADI_1g63270v3:0.0884758,(Hordeum_spontaneum_WB01_000525_0432616:0.000581278,Hordeum_vulgareMorex_HORVU.MOREX.r3.4HG0378840:0.000578112)n8:0.110711)n7:0.0942467,((Ampelocalamus_luodianensis_Alu03Dg13530.2:0.0363137,Ampelocalamus_luodianensis_Alu03Cg22380.3:0.0347787)n10:0.00299053,(Dendrocalamus_sinicus_Dendrocalamus_sinicus_Dsi03B_36036654_36038657_Dsi03Bg13090.1_-1_CDS_4147738036_13121:0.0487006,Dendrocalamus_sinicus_Dendrocalamus_sinicus_Dsi03A_37687177_37689198_Dsi03Ag14050.1_-1_CDS_4147730935_52496:0.0373554)n11:0.0041506)n9:0.00649072)n6:0.0187054)n5:0.0411419,((Aristida_adscensionis_H_Aadptg000010l000250.1:0.123455,(Stipagrostis_hirtigluma_H_Shi_ptg000006l_000204.1:0.00411969,Stipagrostis_hirtigluma_H_Shi_ptg000017l_001924.1:0.000598131)n14:0.0843035)n13:0.045415,((Chasmanthium_laxum_Chala.04G089100:0.0865552,(Phragmites_australis_Phragmites_australis_PaChr3_16945047_16947305_evm.model.PaChr3.1236_1_CDS_4362443337_12481:0.0705898,Phragmites_australis_Phragmites_australis_PaChr4_17444411_17446347_evm.model.PaChr4.1184_1_CDS_4362451787_40690:0.0626483)n17:0.0139271)n16:0.0119638,(((Eragrostis_curvula_EJB05_06749:0.00202455,Eragrostis_curvula_EJB05_06756:0.00205662)n20:0.0883425,(Eleusine_coracana_ELECO.r07.3BG0281170:0.0284996,Eleusine_coracana_ELECO.r07.3AG0247070:0.0143555)n21:0.0787827)n19:0.0610851,((Sorghum_bicolor_SORBI_3001G381800:0.0525671,(Zea_mays_Zm00001eb015970:0.108711,Zea_mays_Zm00001eb395190:0.104402)n24:0.0339405)n23:0.0658676,((ASEM_AUS1_H_AUS1CM014278.1004033.1:0.0152042,ASEM_RSA5_H_RSA5chrom9006404.1:0.0122581)n26:0.0558592,(Dichantelium_oligosantes_H_DolKV782098.1000009.1:0.0619804,((Digitaria_radicosa_Dra09G0338900:0.0344949,(Digitaria_exilis_H_Dex9A-003547.1:0.0266829,Digitaria_exilis_H_Dex9B-003569.1:0.0266355)n30:0.0248267)n29:0.0418867,((Panicum_hallii_Pahal.9G476600:0.0393066,(Panicum_virgatum_Pavir.9KG432800:0.0293449,Panicum_virgatum_Pavir.9KG428300:0.0336591)n33:0.0108232)n32:0.0370809,(Urochloa_fusta_Urofu.9G436500:0.0785466,(Cenchrus_americanus_H_CamCM007986.2003165.1:0.0625656,Setaria_viridis_SEVIR_9G418100v2:0.0471149)n35:0.0168265)n34:0.00649531)n31:0.00941872)n28:0.00745952)n27:0.00862488)n25:0.0499536)n22:0.0618794)n18:0.0162122)n15:0.0186232)n12:0.0565882)n4:0.0343806)n1:0.161038)n0;
```
