## Supplementary Dataset S1 for "Gene turnover and contingency facilitated the repeated evolution of C_4_ photosynthesis in grasses": OG0015174_tree.txt

```
(Pharus_latifolius_Phala.01G243400:0.1486,(Brachypodium_distachyon_BRADI_1g63671v3:0.174643,(Ampelocalamus_luodianensis_Alu03Dg13060.1:0.0949268,((Zizania_latifolia_GWHTBFHI015170:0.18889,(Leersia_perrieri_LPERR03G13870:0.160933,(Oryza_sativa_LOC_Os03g20940:0.233867,Oryza_sativa_LOC_Os03g20920:0.147435)n6:0.0163817)n5:0.0358322)n4:0.0933978,(Olyra_latifolia_Ola026148:0.477547,((Phragmites_australis_Phragmites_australis_PaChr3_16110493_16113501_evm.model.PaChr3.1197_1_CDS_4362443249_17954:0.297129,((Eragrostis_curvula_EJB05_06814:0.158761,(Eleusine_coracana_ELECO.r07.3BG0281490:0.0485011,Eleusine_coracana_ELECO.r07.3AG0246720:0.0851276)n12:0.129252)n11:0.0914923,(Sorghum_bicolor_SORBI_3001G386500:0.133015,((Digitaria_radicosa_Dra09G0342800:0.0788811,((Digitaria_exilis_H_Dex9A-003532.1:0,Digitaria_exilis_H_Dex9B-003552.1:0)n17:0.0116174,Digitaria_exilis_H_DexUA-003421.1:0.0623834)n16:0.0570562)n15:0.105329,((Panicum_hallii_Pahal.9G481400:0.0557894,(Panicum_virgatum_Pavir.9KG091000:0.0760928,(Panicum_virgatum_Pavir.9NG604700:0.00471176,Panicum_virgatum_Pavir.9NG602100:5.9743e-05)n21:0.0748555)n20:0.0198018)n19:0.0581353,(Dichantelium_oligosantes_H_DolKV777932.1000007.1:0.103382,(((Cenchrus_americanus_H_CamCM007986.2003186.1:0.0672534,Setaria_viridis_SEVIR_9G422500v2:0.0332719)n25:0.0407635,(ASEM_AUS1_H_AUS1CM014278.1004017.1:0.176828,((ASEM_RSA5_H_RSA5chrom9005957.1:0.00279513,ASEM_RSA5_H_RSA5chrom9005955.1:0.00870156)n28:0.0355023,ASEM_RSA5_H_RSA5chrom9005956.1:0.0469936)n27:0.00522151)n26:0.091178)n24:0.011541,(Urochloa_fusta_Urofu.9G441500:0.0775988,Echinocloa_haploclada_eh_chr1.4165:0.0768209)n29:0.0175336)n23:0.0123584)n22:0.0127798)n18:0.0110533)n14:0.0226783)n13:0.0312069)n10:0.0155311)n9:0.014184,(Aristida_adscensionis_H_Aadptg000010l000229.1:0.145161,((Stipagrostis_hirtigluma_H_Shi_ptg000017l_001904.1:0.0404074,Stipagrostis_hirtigluma_H_Shi_ptg000021l_000840.1:0.0213234)n32:0.104013,((Stipagrostis_hirtigluma_H_Shi_ptg000017l_001907.1:0.234849,(Stipagrostis_hirtigluma_H_Shi_ptg000006l_000187.1:0.0219861,Stipagrostis_hirtigluma_H_Shi_ptg000017l_001908.1:0.0466602)n35:0.0354358)n34:0.0493848,Stipagrostis_hirtigluma_H_Shi_ptg000021l_000841.1:0.178897)n33:0.0178897)n31:0.00198774)n30:0.0229245)n8:0.0333354)n7:0.0164536)n3:0.0373266)n2:0.0296564)n1:0.1486)n0;
```
