## Supplementary Dataset S1 for "Gene turnover and contingency facilitated the repeated evolution of C_4_ photosynthesis in grasses": OG0015175_tree.txt

```
((Pharus_latifolius_Phala.01G240600:0.108316,Streptochaeta_angustifolia_strangu_003462:0.0677705)n1:0.0320951,(((Leersia_perrieri_LPERR03G14070:0.0569516,Oryza_sativa_LOC_Os03g21260:0.0410315)n4:0.0444984,((Olyra_latifolia_Ola030825:0.0589805,(Brachypodium_distachyon_BRADI_1g63510v3:0.0686134,(Hordeum_spontaneum_WB01_004643_0306267:5e-09,Hordeum_vulgareMorex_HORVU.MOREX.r3.4HG0379300:0.000705052)n8:0.0885589)n7:0.033027)n6:0.0156378,(Dendrocalamus_sinicus_Dendrocalamus_sinicus_Dsi06C_21360146_21364667_Dsi06Cg05590.1_-1_CDS_4147784878_894:0.0165154,(Ampelocalamus_luodianensis_Alu03Dg13280.1:0.0513283,Ampelocalamus_luodianensis_Alu03Cg22180.1:0.0178107)n10:0.00197897)n9:0.00956994)n5:0.0253321)n3:0.0244541,((Aristida_adscensionis_H_Aadptg000010l000240.1:0.0628823,(Stipagrostis_hirtigluma_H_Shi_ptg000006l_000194.1:0.00593778,Stipagrostis_hirtigluma_H_Shi_ptg000017l_001913.1:0.00845146)n13:0.0249118)n12:0.0343107,(Phragmites_australis_Phragmites_australis_PaChr3_16710129_16713147_evm.model.PaChr3.1216_1_CDS_4362443293_36443:0.0420944,(Chasmanthium_laxum_Chala.04G091200:0.0462806,((Eragrostis_curvula_EJB05_06793:0.0605209,(Eleusine_coracana_ELECO.r07.3BG0280940:0.0118181,Eleusine_coracana_ELECO.r07.3AG0247310:0.014388)n18:0.0551953)n17:0.0317585,((Zea_mays_Zm00001eb015770:0.10019,Sorghum_bicolor_SORBI_3001G384100:0.0327817)n20:0.0567774,((((ASEM_AUS1_H_AUS1CM014278.1002338.1:0.0140111,ASEM_RSA5_H_RSA5chrom9005969.1:0.0105897)n24:0.0233227,((Digitaria_radicosa_Dra09G0340800:0.0282897,(Digitaria_exilis_H_Dex9B-003558.1:0.00590166,Digitaria_exilis_H_DexUA-002855.1:0.00333998)n27:0.0223088)n26:0.0181323,Digitaria_exilis_H_DexUA-005004.1:0.143075)n25:0.0158972)n23:0.00702424,(Dichantelium_oligosantes_H_DolKV778343.1000001.1:0.0299383,(Urochloa_fusta_Urofu.9G438700:0.0405897,(Cenchrus_americanus_H_CamCM007986.2001357.1:0.0406259,Setaria_viridis_SEVIR_9G420200v2:0.0140137)n30:0.0120344)n29:0.00573704)n28:0.00254239)n22:0.00261514,(Echinocloa_haploclada_eh_chr1.4141:0.0383084,(Panicum_hallii_Pahal.9G478900:0.0172763,((Panicum_virgatum_Pavir.9KG430000:0.00746475,Panicum_virgatum_Pavir.J302100:0.121078)n34:0.0100261,(Panicum_virgatum_Pavir.J270900:0.0164517,Panicum_virgatum_Pavir.9NG598800:0.00776223)n35:0.0144948)n33:0.00707885)n32:0.0181151)n31:0.00219749)n21:0.0159773)n19:0.0143558)n16:0.0171731)n15:0.0128647)n14:0.0182554)n11:0.0477746)n2:0.0320951)n0;
```
