## Supplementary Dataset S1 for "Gene turnover and contingency facilitated the repeated evolution of C_4_ photosynthesis in grasses": OG0015176_tree.txt

```
((Panicum_virgatum_Pavir.9NG625400:0.751746,Brachypodium_distachyon_BRADI_1g17290v3:0.480927)n1:0.0617775,((((Zizania_latifolia_GWHTBFHI024492:0.150944,Zizania_latifolia_GWHTBFHI015200:0.1021)n5:0.0678304,(Leersia_perrieri_LPERR03G13530:0.228978,Oryza_sativa_LOC_Os03g20440:0.122003)n6:0.0548609)n4:0.111529,(Brachypodium_distachyon_BRADI_1g63980v3:0.293487,(Olyra_latifolia_Ola020769:0.166208,((Ampelocalamus_luodianensis_Alu03Dg12830.2:0.063482,Dendrocalamus_sinicus_Dendrocalamus_sinicus_Dsi03B_37472779_37473363_Dsi03Bg13640.1_1_CDS_4147738201_49142:0.155993)n10:0.0127554,(Ampelocalamus_luodianensis_Alu03Cg21700.2:0.0562973,Dendrocalamus_sinicus_Dendrocalamus_sinicus_Dsi03A_39225293_39225862_Dsi03Ag14630.1_1_CDS_4147731109_36733:0.0353107)n11:0.00392341)n9:0.0330853)n8:0.0625646)n7:0.0337493)n3:0.0645001,(((Aristida_adscensionis_H_Aadptg000010l000457.1:0.134479,(Stipagrostis_hirtigluma_H_Shi_ptg000017l_000298.1:0.0584552,Stipagrostis_hirtigluma_H_Shi_ptg000021l_001518.1:0.0212306)n15:0.0982224)n14:0.08439,((Eleusine_coracana_ELECO.r07.3BG0281840:0.0901616,Eleusine_coracana_ELECO.r07.3AG0246350:0.088612)n17:0.18144,((Cenchrus_americanus_H_CamCM007986.2001324.1:0.404572,(Sorghum_bicolor_SORBI_3001G389700:0.0694326,((Zea_mays_Zm00001eb015250:0.0335866,(Zea_mays_Zm00001eb381650:5e-09,Zea_mays_Zm00001eb381640:0.00724974)n23:0.238528)n22:0.0543228,Zea_mays_Zm00001eb395510:0.0787117)n21:0.00874575)n20:0.023471)n19:0.0326773,((Panicum_hallii_Pahal.9G485400:0.0669801,(Panicum_virgatum_Pavir.J337400:0.154746,Panicum_virgatum_Pavir.9KG424000:0.0281992)n26:0.0540374)n25:0.050772,(((ASEM_RSA5_H_RSA5chrom9000526.1:0.0456196,ASEM_AUS1_H_AUS1CM014278.1002362.1:0.0213269)n29:0.0339557,(Digitaria_radicosa_Dra09G0346000:0.0913328,(Digitaria_exilis_H_Dex9A-002034.1:0.0410723,Digitaria_exilis_H_Dex9B-002029.1:0.0268495)n31:0.10883)n30:0.0496754)n28:0.0260832,(Echinocloa_haploclada_eh_chr1.4202:0.110182,(Urochloa_fusta_Urofu.9G445300:0.12043,Setaria_viridis_SEVIR_9G426700v2:0.0680085)n33:0.0119818)n32:0.0134142)n27:0.0343941)n24:0.0536864)n18:0.0457246)n16:0.0414437)n13:0.0534354,(Chasmanthium_laxum_Chala.04G097400:0.142255,(Phragmites_australis_Phragmites_australis_PaChr4_15582048_15582611_evm.model.PaChr4.1109_1_CDS_4362451621_13352:0.144495,Phragmites_australis_Phragmites_australis_PaChr3_15509410_15510033_evm.model.PaChr3.1165_1_CDS_4362443179_30964:0.160612)n35:0.0178458)n34:0.0266006)n12:0.0644808)n2:0.0617775)n0;
```
