## Supplementary Dataset S1 for "Gene turnover and contingency facilitated the repeated evolution of C_4_ photosynthesis in grasses": OG0015177_tree.txt

```
(((Olyra_latifolia_Ola027421:0.205903,(Ampelocalamus_luodianensis_Alu07Dg14450.1:0.0403043,(Dendrocalamus_sinicus_Dendrocalamus_sinicus_Dsi01B_6140740_6141352_Dsi01Bg03850.1_-1_CDS_4147694488_3411:0.251733,Dendrocalamus_sinicus_Dendrocalamus_sinicus_Dsi07A_27997144_27997667_Dsi07Ag11350.1_-1_CDS_4147792195_26241:0.127152)n4:0.0302438)n3:0.0533434)n2:0.0668608,((Brachypodium_distachyon_BRADI_1g56730v3:0.183093,(Hordeum_spontaneum_WB01_002519_0308983:0.00668878,Hordeum_vulgareMorex_HORVU.MOREX.r3.7HG0728850:6e-09)n7:0.173138)n6:0.0679359,(Leersia_perrieri_LPERR07G03610:0.178276,Zizania_latifolia_GWHTBFHI036837:0.126746)n8:0.136183)n5:0.0345378)n1:0.0590884,((Aristida_adscensionis_H_Aadptg000010l000458.1:0.142653,(Stipagrostis_hirtigluma_H_Shi_ptg000017l_000299.1:0.0160099,Stipagrostis_hirtigluma_H_Shi_ptg000021l_001519.1:0.0182583)n11:0.0558606)n10:0.0595464,(((Eragrostis_curvula_EJB05_06844:0.104611,(Eleusine_coracana_ELECO.r07.3BG0281850:0.077301,(Eleusine_coracana_ELECO.r07.3BG0280400:0.0141249,Eleusine_coracana_ELECO.r07.3AG0247860:0.0178973)n16:0.0258872)n15:0.0861207)n14:0.0427177,Phragmites_australis_Phragmites_australis_PaChr3_15507125_15507661_evm.model.PaChr3.1164_1_CDS_4362443177_30124:0.0898877)n13:0.0131771,(Chasmanthium_laxum_Chala.04G097500:0.0721698,((Sorghum_bicolor_SORBI_3001G390000:0.0396851,Zea_mays_Zm00001eb015220:0.0599057)n19:0.088378,((Urochloa_fusta_Urofu.9G445400:0.0974878,((Cenchrus_americanus_H_CamCM007986.2001325.1:0.0805746,Setaria_viridis_SEVIR_9G426800v2:0.0402657)n23:0.0304694,((ASEM_AUS1_H_AUS1CM014278.1002363.1:0.0272964,ASEM_RSA5_H_RSA5chrom9000527.1:0.0258433)n25:0.0556951,(Dichantelium_oligosantes_H_DolKV778376.1000019.1:0.0514059,Echinocloa_haploclada_eh_chr1.4203:0.0488662)n26:0.0192963)n24:0.00412038)n22:0.0151797)n21:0.0584393,(((Digitaria_exilis_H_Dex9A-002035.1:0.0107525,Digitaria_exilis_H_Dex9B-002030.1:0.00265948)n29:0.081332,(Digitaria_radicosa_Dra09G0346100:0.00554613,(Digitaria_radicosa_Dra09G0346200.2:0.00832784,(Digitaria_radicosa_Dra09G0346300:0.0055232,(Digitaria_radicosa_Dra09G0346200:0.10377,Digitaria_radicosa_Dra09G0346300.2:0.0637976)n33:0.0613324)n32:5e-09)n31:0.00304923)n30:0.0308757)n28:0.0386557,(Panicum_hallii_Pahal.9G485500:0.0706669,(Panicum_virgatum_Pavir.9KG423900:0.101726,Panicum_virgatum_Pavir.9NG609600:0.0493576)n35:0.0186417)n34:0.0250375)n27:0.0288084)n20:0.0202283)n18:0.0186847)n17:0.0207844)n12:0.0288149)n9:0.0590884)n0;
```
