## Supplementary Dataset S1 for "Gene turnover and contingency facilitated the repeated evolution of C_4_ photosynthesis in grasses": OG0015178_tree.txt

```
((Streptochaeta_angustifolia_strangu_033997:0.086243,Pharus_latifolius_Phala.01G251300:0.0761116)n1:0.0212894,(((Zizania_latifolia_GWHTBFHI015242:0.0533023,(Leersia_perrieri_LPERR03G13040:0.0426754,Oryza_sativa_LOC_Os03g19580:0.0420824)n5:0.0235927)n4:0.0332067,((Brachypodium_distachyon_BRADI_1g64370v3:0.0671078,(Hordeum_spontaneum_WB01_000764_0082378:0,Hordeum_vulgareMorex_HORVU.MOREX.r3.4HG0381960:0)n8:0.0600995)n7:0.0416067,((Dendrocalamus_sinicus_Dendrocalamus_sinicus_Dsi06C_22603720_22606076_Dsi06Cg06300.2_1_CDS_4147785091_7087:0.0738119,Ampelocalamus_luodianensis_Alu03Cg21240.1:0.0248229)n10:0.0119584,(Dendrocalamus_sinicus_Dendrocalamus_sinicus_Dsi03B_38210227_38213662_Dsi03Bg13990.1_1_CDS_4147738306_51394:0.0301124,(Olyra_latifolia_Ola020712:0.0444661,Ampelocalamus_luodianensis_Alu03Dg12350.1:0.0288654)n12:0.00618139)n11:0.000686821)n9:0.00279437)n6:0.0064958)n3:0.0155951,(((Eragrostis_curvula_EJB05_06895:0.0860972,(Eleusine_coracana_ELECO.r07.3BG0282390:0.0151015,Eleusine_coracana_ELECO.r07.3AG0245760:0.0158057)n16:0.0307592)n15:0.0494919,(Aristida_adscensionis_H_Aadptg000010l000475.1:0.0605073,(Stipagrostis_hirtigluma_H_Shi_ptg000017l_000315.1:0.00101493,Stipagrostis_hirtigluma_H_Shi_ptg000021l_001535.1:0.00208208)n18:0.0404182)n17:0.0188236)n14:0.00473126,(Phragmites_australis_Phragmites_australis_PaChr3_14869884_14873364_evm.model.PaChr3.1129_1_CDS_4362443099_39818:0.0438666,(Chasmanthium_laxum_Chala.04G101900:0.0476788,((Sorghum_bicolor_SORBI_3001G394600:0.0262822,Zea_mays_Zm00001eb014830:0.0363749)n22:0.0468015,((Echinocloa_haploclada_eh_chr1.4250:0.0423655,(ASEM_AUS1_H_AUS1CM014278.1002383.1:0.00975411,ASEM_RSA5_H_RSA5chrom9005735.1:0.00711644)n25:0.027981)n24:0.010298,(Dichantelium_oligosantes_H_DolKV775947.1000004.1:0.0264472,((Digitaria_radicosa_Dra09G0351000:0.0264408,(Digitaria_exilis_H_Dex9A-002052.1:0.0146488,Digitaria_exilis_H_Dex9B-002049.1:0.0200912)n29:0.00960812)n28:0.0272294,((Cenchrus_americanus_H_CamCM007986.2001373.1:0.0354789,Setaria_viridis_SEVIR_9G432500v2:0.00883173)n31:0.0227644,(Urochloa_fusta_Urofu.9G450200:0.0283861,(Panicum_hallii_Pahal.9G490100:0.0150679,((Panicum_virgatum_Pavir.9KG418100:0.0424304,Panicum_virgatum_Pavir.9KG463300:0.00271862)n35:0.01721,Panicum_virgatum_Pavir.9NG674400:0.016051)n34:0.00178344)n33:0.00539382)n32:0.00295365)n30:0.00288917)n27:0.00545465)n26:0.00670006)n23:0.0151276)n21:0.0264723)n20:0.0066367)n19:0.00242469)n13:0.0290641)n2:0.0212894)n0;
```
