## Supplementary Dataset S1 for "Gene turnover and contingency facilitated the repeated evolution of C_4_ photosynthesis in grasses": OG0015179_tree.txt

```
(Streptochaeta_angustifolia_strangu_030619:0.204924,(Brachypodium_distachyon_BRADI_1g64646v3:0.163173,(((Stipagrostis_hirtigluma_H_Shi_ptg000017l_000329.1:0.0043248,Stipagrostis_hirtigluma_H_Shi_ptg000021l_001554.1:5e-09)n4:0.154425,((((((Chasmanthium_laxum_Chala.04G105700:0.154835,((Zea_mays_Zm00001eb396310:0.0601586,(Zea_mays_Zm00001eb245060:0.892461,Zea_mays_Zm00001eb014490:0.164319)n13:0.0445115)n12:0.0349919,Sorghum_bicolor_SORBI_3001G397600:0.029531)n11:0.0545924)n10:0.055555,(Dendrocalamus_sinicus_Dendrocalamus_sinicus_Dsi03B_38756794_38762166_Dsi03Bg14210.1_1_CDS_4147738372_31690:0.340089,(Panicum_virgatum_Pavir.4KG123100:0.171948,(Panicum_virgatum_Pavir.7NG052200:0.065333,(Panicum_virgatum_Pavir.J657600:0.00907747,(Panicum_virgatum_Pavir.J200600:5e-09,Panicum_virgatum_Pavir.5KG085400:0.0072271)n18:0.208495)n17:0.0208495)n16:0.00208495)n15:0.000231661)n14:0.064637)n9:0.0335561,(Digitaria_radicosa_Dra09G0353900:5e-09,Digitaria_exilis_H_Dex9A-002067.1:0.0264332)n19:0.0322063)n8:0.0652595,((Echinocloa_haploclada_eh_chr1.4279:0.176718,Digitaria_exilis_H_Dex9B-002063.1:0.0291095)n21:0.0370542,(Setaria_viridis_SEVIR_9G435800v2:0.0259262,(Dichantelium_oligosantes_H_DolKV771135.1000011.1:0.0353039,(((Panicum_virgatum_Pavir.9KG466600:0.100384,Panicum_virgatum_Pavir.9NG678200:0.0608838)n26:0.0623005,(Panicum_hallii_Pahal.9G493400:0.0522701,Panicum_hallii_Pahal.5G392700:0.086961)n27:0.00966233)n25:0.0411507,((ASEM_RSA5_H_RSA5chrom9005759.1:0.00998367,ASEM_AUS1_H_AUS1CM014278.1002397.1:0.0388874)n29:0.0263923,(Cenchrus_americanus_H_CamCM007986.2001387.1:0.108725,Urochloa_fusta_Urofu.9G453600:0.053156)n30:0.0174267)n28:0.00625427)n24:0.013722)n23:9e-09)n22:0.099259)n20:0.0627968)n7:0.0492402,(Phragmites_australis_Phragmites_australis_PaChr3_14460408_14462658_evm.model.PaChr3.1099_1_CDS_4362443031_11217:0.0461938,Phragmites_australis_Phragmites_australis_PaChr4_14256506_14259032_evm.model.PaChr4.1044_1_CDS_4362451477_37736:0.0543068)n31:0.00603409)n6:0.0293261,(Ampelocalamus_luodianensis_Alu03Cg20950.1:0.0163921,Dendrocalamus_sinicus_Dendrocalamus_sinicus_Dsi06C_22817787_22825439_Dsi06Cg06480.1_1_CDS_4147785145_37474:0.0385515)n32:0.047393)n5:0.00526589)n3:0.0378002,((Hordeum_spontaneum_WB01_007582_0442568:5e-09,Hordeum_vulgareMorex_HORVU.MOREX.r3.4HG0382790:5e-09)n34:0.303357,(Eragrostis_curvula_EJB05_06938:0.222648,Aristida_adscensionis_H_Aadptg000010l000492.1:0.0689807)n35:0.131375)n33:0.072323)n2:0.0627502)n1:0.204924)n0;
```
