## Supplementary Dataset S1 for "Gene turnover and contingency facilitated the repeated evolution of C_4_ photosynthesis in grasses": OG0015180_tree.txt

```
(Pharus_latifolius_Phala.05G005500:0.150949,((Olyra_latifolia_Ola032625:0.117738,((Ampelocalamus_luodianensis_Alu03Cg20450.2:0.0128235,(Dendrocalamus_sinicus_Dendrocalamus_sinicus_Dsi03A_41127836_41128315_Dsi03Ag15530.1_1_CDS_4147731379_18163:0.0749491,Dendrocalamus_sinicus_Dendrocalamus_sinicus_Dsi06C_23278368_23278850_Dsi06Cg06790.1_-1_CDS_4147785238_32970:0.0281316)n5:0.00312574)n4:0.00376106,(Dendrocalamus_sinicus_Dendrocalamus_sinicus_Dsi03B_39439066_39439545_Dsi03Bg14620.1_-1_CDS_4147738495_44076:0.0477908,Ampelocalamus_luodianensis_Alu03Dg11760.1:0.0401224)n6:0.00445805)n3:0.0643086)n2:0.0223792,(((Brachypodium_distachyon_BRADI_1g65090v3:0.119738,(Hordeum_spontaneum_WB01_003808_2135268:0.00267177,Hordeum_vulgareMorex_HORVU.MOREX.r3.4HG0383760:5e-09)n10:0.109755)n9:0.0727179,(Oryza_sativa_LOC_Os03g18660:0.0971338,(Leersia_perrieri_LPERR03G12380:0.0829193,(Zizania_latifolia_GWHTBFHI015304:0.105532,Zizania_latifolia_GWHTBFHI024383:0.164492)n13:0.0345913)n12:0.0365653)n11:0.0526095)n8:0.0220995,((Aristida_adscensionis_H_Aadptg000010l000140.1:0.0830113,(Stipagrostis_hirtigluma_H_Shi_ptg000017l_001817.1:0.0249784,Stipagrostis_hirtigluma_H_Shi_ptg000021l_000751.1:0.0542915)n16:0.0796551)n15:0.0440366,((ASEM_AUS1_H_AUS1CM014278.1003915.1:0.0218878,ASEM_RSA5_H_RSA5chrom9000717.1:0.0159945)n18:0.0795424,((Chasmanthium_laxum_Chala.04G110500:0.0404789,(Phragmites_australis_Phragmites_australis_PaChr3_13863390_13863872_evm.model.PaChr3.1060_1_CDS_4362442947_18371:0.0491782,Phragmites_australis_Phragmites_australis_PaChr4_13502421_13502903_evm.model.PaChr4.1009_1_CDS_4362451399_4921:0.0624231)n21:0.017958)n20:0.00950345,((Eleusine_coracana_ELECO.r07.3BG0283310:0.0148483,Eleusine_coracana_ELECO.r07.3AG0244780:0.0367558)n23:0.07623,((Sorghum_bicolor_SORBI_3001G403000:0.0437996,Zea_mays_Zm00001eb013820:0.0317246)n25:0.0428691,(Echinocloa_haploclada_eh_chr1.4329:0.0603282,(((Digitaria_radicosa_Dra02G0125200:0.0176213,(Digitaria_exilis_H_Dex9A-003435.1:0.0109865,Digitaria_exilis_H_Dex9B-003454.1:0.00958025)n30:0.0112063)n29:0.0216457,(Panicum_hallii_Pahal.9G498700:0.0098125,((Panicum_virgatum_Pavir.9NG710700:5e-09,Panicum_virgatum_Pavir.9NG711100:0.00265092)n33:0.033221,Panicum_virgatum_Pavir.9KG472500:0.0306427)n32:0.00340474)n31:0.00266377)n28:0.00386942,(Urochloa_fusta_Urofu.9G458600:0.0198744,(Cenchrus_americanus_H_CamCM007986.2003032.1:0.0342924,Setaria_viridis_SEVIR_9G440700v2:0.0082639)n35:0.00293631)n34:0.00837073)n27:0.0028547)n26:0.0428698)n24:0.0307329)n22:0.0183168)n19:0.0214199)n17:0.0703297)n14:0.0454839)n7:0.0203516)n1:0.150949)n0;
```
