## Supplementary Dataset S1 for "Gene turnover and contingency facilitated the repeated evolution of C_4_ photosynthesis in grasses": OG0015181_tree.txt

```
((Pharus_latifolius_Phala.01G266300:0.105074,Streptochaeta_angustifolia_strangu_005279:0.129548)n1:0.0340217,((Hordeum_spontaneum_WB01_000059_0564901:5e-09,(Hordeum_vulgareMorex_HORVU.MOREX.r3.4HG0385670.2:6e-09,Hordeum_vulgareMorex_HORVU.MOREX.r3.4HG0385670:5e-09)n4:0.00148302)n3:0.138211,(((Olyra_latifolia_scaffold667_141906_146571_-:0.11173,Olyra_latifolia_Ola026109:0.0486719)n7:0.132347,((Ampelocalamus_luodianensis_Alu03Cg19800.2:0.0194319,Dendrocalamus_sinicus_Dendrocalamus_sinicus_Dsi06C_23837888_23840241_Dsi06Cg07160.1_1_CDS_4147785349_38601:0.0226255)n9:0.00745148,((Dendrocalamus_sinicus_Dendrocalamus_sinicus_Dsi03B_40217996_40219211_Dsi03Bg15130.1_1_CDS_4147738648_16499:0.0759792,Dendrocalamus_sinicus_Dendrocalamus_sinicus_Dsi03B_40213908_40217124_Dsi03Bg15120.1_-1_CDS_4147738645_14811:0.00330652)n11:0.0320156,Ampelocalamus_luodianensis_Alu03Dg11120.2:0.0247643)n10:0.00275159)n8:0.00644476)n6:0.00494987,((Zizania_latifolia_GWHTBFHI015374:0.0405598,(Leersia_perrieri_LPERR03G11690:0.057114,Oryza_sativa_LOC_Os03g17780:0.0314795)n14:0.0241725)n13:0.0463374,(((Eragrostis_curvula_EJB05_07067:0.0693477,(Eleusine_coracana_ELECO.r07.3BG0284230:0.00692635,Eleusine_coracana_ELECO.r07.3AG0243980:0.0137265)n18:0.0681557)n17:0.0502235,Phragmites_australis_Phragmites_australis_PaChr3_13037871_13040896_evm.model.PaChr3.1001_1_CDS_4362442817_6153:0.0426169)n16:0.00735211,((Aristida_adscensionis_H_Aadptg000010l000094.1:0.0783839,(Stipagrostis_hirtigluma_H_Shi_ptg000017l_001774.1:0.00478206,Stipagrostis_hirtigluma_H_Shi_ptg000021l_000706.1:0.00660446)n21:0.0510572)n20:0.0371264,((Sorghum_bicolor_SORBI_3001G409500:0.0264038,Zea_mays_Zm00001eb013140:0.0611117)n23:0.0307985,((ASEM_AUS1_H_AUS1CM014278.1003868.1:0.00684554,ASEM_RSA5_H_RSA5chrom9000672.1:0.0121146)n25:0.0353138,((Panicum_hallii_Pahal.9G505200:0.0233176,(Panicum_virgatum_Pavir.9KG480200:0.0115212,Panicum_virgatum_Pavir.9NG688100:0.0169726)n28:0.00916176)n27:0.0266596,((Echinocloa_haploclada_eh_chr1.4399:0.0372664,Dichantelium_oligosantes_H_DolKV773445.1000008.1:0.0293736)n30:0.00389692,((Digitaria_radicosa_Dra02G0119200:0.0258011,(Digitaria_exilis_H_Dex9A-003392.1:0.00387476,Digitaria_exilis_H_Dex9B-003406.1:0.0067582)n33:0.0198633)n32:0.0343132,(Urochloa_fusta_Urofu.9G465600:0.0402449,(Cenchrus_americanus_H_CamCM007986.2002986.1:0.022004,Setaria_viridis_SEVIR_9G447700v2:0.00898509)n35:0.013343)n34:0.007794)n31:0.00306487)n29:0.00166829)n26:0.00427186)n24:0.00727682)n22:0.0436434)n19:0.00972575)n15:0.035681)n12:0.00778548)n5:0.0124056)n2:0.0340217)n0;
```
