## Supplementary Dataset S1 for "Gene turnover and contingency facilitated the repeated evolution of C_4_ photosynthesis in grasses": OG0015182_tree.txt

```
((Streptochaeta_angustifolia_strangu_005302:0.134694,(Pharus_latifolius_Phala.01G268800:5e-09,Pharus_latifolius_Phala.01G268800.2:5e-09)n2:0.103812)n1:0.0353471,((Zizania_latifolia_GWHTBFHI015391:0.0675414,(Leersia_perrieri_LPERR03G11500:0.0739441,Oryza_sativa_LOC_Os03g17510:0.0550096)n5:0.0235099)n4:0.0569645,((Brachypodium_distachyon_BRADI_1g65990v3:0.0888621,(Hordeum_spontaneum_WB01_003446_0039816:0,Hordeum_vulgareMorex_HORVU.MOREX.r3.4HG0386060:0)n8:0.0830419)n7:0.0606962,(((Ampelocalamus_luodianensis_Alu03Dg10950.2:0.0487752,(Dendrocalamus_sinicus_Dendrocalamus_sinicus_Dsi03A_42002944_42004293_Dsi03Ag16020.1_1_CDS_4147731526_44053:0.144834,Dendrocalamus_sinicus_Dendrocalamus_sinicus_Dsi06C_24022080_24023311_Dsi06Cg07310.1_1_CDS_4147785394_7088:0.0514249)n12:0.00571388)n11:0.0187548,Olyra_latifolia_Ola032720:0.0796781)n10:0.0138866,(((Aristida_adscensionis_H_Aadptg000007l000067.1:0.0654148,(Stipagrostis_hirtigluma_H_Shi_ptg000021l_001618.1:0.0243526,(Stipagrostis_hirtigluma_H_Shi_ptg000017l_000388.1:0.00976014,Stipagrostis_hirtigluma_H_Shi_ptg000021l_001617.1:0.0106573)n17:0.0192567)n16:0.0251551)n15:0.026078,(((Phragmites_australis_Phragmites_australis_PaChr4_12401189_12402972_evm.model.PaChr4.936_1_CDS_4362456599_25562:0.0951425,Chasmanthium_laxum_Chala.04G119800:0.0573678)n20:0.00681714,((Zea_mays_Zm00001eb012970:0.0801805,Sorghum_bicolor_SORBI_3001G412200:0.0522147)n22:0.0374653,((ASEM_AUS1_H_AUS1CM014278.1002451.1:0.0101296,ASEM_RSA5_H_RSA5chrom9005825.1:0.00421967)n24:0.0417502,(Dichantelium_oligosantes_H_DolKV775025.1000003.1:0.0256187,((Digitaria_radicosa_Dra02G0117100:0.0309942,(Digitaria_exilis_H_Dex9A-002124.1:0.00385682,Digitaria_exilis_H_Dex9B-002111.1:0.00450846)n28:0.0317315)n27:0.0312167,((Cenchrus_americanus_H_CamCM007986.2001440.1:0.0368978,Setaria_viridis_SEVIR_9G449900v2:0.0175073)n30:0.024982,(Urochloa_fusta_Urofu.9G467600:0.0453358,(Panicum_hallii_Pahal.9G507400:0.0163434,(Panicum_virgatum_Pavir.9KG482900:0.0239007,Panicum_virgatum_Pavir.9NG690800:0.015687)n33:0.0107462)n32:0.0268951)n31:0.00372673)n29:0.0029953)n26:0.00340694)n25:0.00550664)n23:0.0227616)n21:0.0164596)n19:0.00693807,Phragmites_australis_Phragmites_australis_PaChr3_12796613_12798403_evm.model.PaChr3.984_1_CDS_4362448659_41952:0.0502908)n18:0.00558787)n14:0.0131036,(Eragrostis_curvula_EJB05_07077:0.0747198,(Eleusine_coracana_ELECO.r07.3BG0284450:0.0127427,Eleusine_coracana_ELECO.r07.3AG0243790:0.012595)n35:0.0533684)n34:0.0521147)n13:0.0500412)n9:0.00916509)n6:0.00969523)n3:0.0353471)n0;
```
