## Supplementary Dataset S1 for "Gene turnover and contingency facilitated the repeated evolution of C_4_ photosynthesis in grasses": OG0015183_tree.txt

```
(Pharus_latifolius_Phala.01G269400:0.0768078,((Olyra_latifolia_Ola032726:0.216847,(((Brachypodium_distachyon_BRADI_1g66040v3:0.0816363,(Hordeum_spontaneum_WB01_004292_0118628:0.00163792,Hordeum_vulgareMorex_HORVU.MOREX.r3.4HG0386280:0.00166008)n6:0.126776)n5:0.0607889,(Zizania_latifolia_GWHTBFHI015396:0.109301,(Leersia_perrieri_LPERR03G11450:0.0567971,Oryza_sativa_LOC_Os03g17450:0.0580831)n8:0.0394497)n7:0.0968507)n4:0.016725,(Ampelocalamus_luodianensis_Alu03Cg19600.2:0.0176359,(Dendrocalamus_sinicus_Dendrocalamus_sinicus_Dsi03B_40533932_40537588_Dsi03Bg15350.1_-1_CDS_4147738714_53648:0.0613491,(Dendrocalamus_sinicus_Dendrocalamus_sinicus_Dsi06C_24042715_24046295_Dsi06Cg07340.1_-1_CDS_4147785403_12152:5e-09,Dendrocalamus_sinicus_Dendrocalamus_sinicus_Dsi01A_39095383_39096187_Dsi01Ag15090.1_1_CDS_4147689268_21400:0.0181994)n11:0.019034)n10:0.00211489)n9:0.0110716)n3:0.0040658)n2:0.0238486,(((Stipagrostis_hirtigluma_H_Shi_ptg000017l_001763.1:0.0187725,Stipagrostis_hirtigluma_H_Shi_ptg000021l_000691.1:0.034815)n14:0.0574861,Aristida_adscensionis_H_Aadptg000007l000281.1:0.0967899)n13:0.00765237,(Chasmanthium_laxum_Chala.04G120700:0.070617,((Dichantelium_oligosantes_H_DolKV781286.1000001.1:0.564536,Phragmites_australis_Phragmites_australis_PaChr3_12728692_12731365_evm.model.PaChr3.977_1_CDS_4362448643_35202:0.0766328)n17:0.0478949,((Phragmites_australis_Phragmites_australis_PaChr4_12371699_12374240_evm.model.PaChr4.933_1_CDS_4362456593_23043:0.0614956,(Eragrostis_curvula_EJB05_07088:0.0740554,(Eleusine_coracana_ELECO.r07.3BG0284510:0.0256132,Eleusine_coracana_ELECO.r07.3AG0243710:0.00844184)n21:0.0915497)n20:0.0502177)n19:0.0186431,((Sorghum_bicolor_SORBI_3001G413100:0.0515034,Zea_mays_Zm00001eb397290:0.0706339)n23:0.0459633,((Echinocloa_haploclada_eh_chr1.4423:0.0542014,(ASEM_AUS1_H_AUS1CM014278.1002454.1:0.00631832,ASEM_RSA5_H_RSA5chrom9000657.1:0.00410008)n26:0.0348956)n25:0.00964789,(Dichantelium_oligosantes_H_DolKV776628.1000003.1:0.0564623,((Digitaria_radicosa_Dra02G0116400:0.0409598,(Digitaria_exilis_H_Dex9A-003378.1:0.0016226,Digitaria_exilis_H_Dex9B-003392.1:0.00322303)n30:0.0251376)n29:0.0476478,((Panicum_hallii_Pahal.9G508300:0.0282163,(Panicum_virgatum_Pavir.9NG691900:0.0387287,Panicum_virgatum_Pavir.9KG484000:0.0279805)n33:0.00546588)n32:0.0210038,(Urochloa_fusta_Urofu.9G468800:0.0518165,(Cenchrus_americanus_H_CamCM007986.2002968.1:0.0610464,Setaria_viridis_SEVIR_9G450800v2:0.0181874)n35:0.0132086)n34:0.00281174)n31:0.0139469)n28:0.00734055)n27:0.00426664)n24:0.0164398)n22:0.0274994)n18:0.00305549)n16:0.00932722)n15:0.00103636)n12:0.0436938)n1:0.0768078)n0;
```
