## Supplementary Dataset S1 for "Gene turnover and contingency facilitated the repeated evolution of C_4_ photosynthesis in grasses": OG0015184_tree.txt

```
((Streptochaeta_angustifolia_strangu_005318:0.12313,(Pharus_latifolius_Phala.01G270000.6:0.00444844,((Pharus_latifolius_Phala.01G270000.4:5e-09,Pharus_latifolius_Phala.01G270000:5e-09)n4:0.00158949,(Pharus_latifolius_Phala.01G270000.3:5e-09,(Pharus_latifolius_Phala.01G270000.2:5e-09,Pharus_latifolius_Phala.01G270000.5:5e-09)n6:6e-09)n5:0.0243797)n3:0.00120068)n2:0.10457)n1:0.0432853,(((Dendrocalamus_sinicus_Dendrocalamus_sinicus_Dsi03B_40607421_40613175_Dsi03Bg15420.4_1_CDS_4147738735_8622:0.0490655,(Olyra_latifolia_Ola032736:0.0874072,Ampelocalamus_luodianensis_Alu03Cg19530.4:0.04084)n10:0.0176538)n9:0.0104987,((Hordeum_spontaneum_WB01_006322_0804548:0,Hordeum_vulgareMorex_HORVU.MOREX.r3.4HG0386460:0)n12:0.124341,Brachypodium_distachyon_BRADI_1g66130v3:0.106028)n11:0.0314477)n8:0.0188276,((Zizania_latifolia_GWHTBFHI015404:0.0451466,(Leersia_perrieri_LPERR03G11380:0.0673865,Oryza_sativa_LOC_Os03g17340:0.0275515)n15:0.0388154)n14:0.0821597,(Eragrostis_curvula_EJB05_07093:0.135018,((Phragmites_australis_Phragmites_australis_PaChr3_12672287_12677025_evm.model.PaChr3.974_1_CDS_4362448637_32674:0.078956,(Aristida_adscensionis_H_Aadptg000007l000076.1:0.0987195,(Stipagrostis_hirtigluma_H_Shi_ptg000017l_000398.1:0.00692427,Stipagrostis_hirtigluma_H_Shi_ptg000021l_001627.1:0.0071374)n20:0.0661291)n19:0.0342732)n18:0.00661215,(Chasmanthium_laxum_Chala.04G121400:0.0590046,((Sorghum_bicolor_SORBI_3001G413800:0.0285225,Zea_mays_Zm00001eb012870:0.0615049)n23:0.0648123,((Echinocloa_haploclada_eh_chr2.2364:0.417603,Echinocloa_haploclada_eh_chr1.4429:0.140944)n25:0.0155785,((ASEM_AUS1_H_AUS1CM014278.1002456.1:0.0101384,ASEM_RSA5_H_RSA5chrom9005833.1:0.00915076)n27:0.0373012,(Dichantelium_oligosantes_H_DolKV783797.1000014.1:0.045928,((Digitaria_exilis_H_Dex9A-002132.1:0.0103389,Digitaria_exilis_H_Dex9B-002120.1:0.0127548)n30:0.0555647,((Panicum_hallii_Pahal.9G508900:0.021694,(Panicum_virgatum_Pavir.9KG485100:0.0232301,Panicum_virgatum_Pavir.9NG692700:0.0249605)n33:0.00606375)n32:0.0275459,(Urochloa_fusta_Urofu.9G469700:0.0376112,(Cenchrus_americanus_H_CamCM007986.2001448.1:0.0374089,Setaria_viridis_SEVIR_9G451600v2:0.0155015)n35:0.0232808)n34:0.0130324)n31:0.00208633)n29:0.0017997)n28:0.00342043)n26:0.00602153)n24:0.0178934)n22:0.0211174)n21:0.0249544)n17:0.00924767)n16:0.0349666)n13:0.0168204)n7:0.0432853)n0;
```
