## Supplementary Dataset S1 for "Gene turnover and contingency facilitated the repeated evolution of C_4_ photosynthesis in grasses": OG0015185_tree.txt

```
((Streptochaeta_angustifolia_strangu_043488:0.108736,(Olyra_latifolia_Ola033096:0.0472381,(Ampelocalamus_luodianensis_Alu03Cg19130.1:0.0260583,(Dendrocalamus_sinicus_Dendrocalamus_sinicus_Dsi03A_42790454_42790823_Dsi03Ag16490.1_1_CDS_4147731667_9724:0.0399504,(Dendrocalamus_sinicus_Dendrocalamus_sinicus_Dsi03B_40978258_40978669_Dsi03Bg15710.1_1_CDS_4147738822_742:0.00807152,(Dendrocalamus_sinicus_Dendrocalamus_sinicus_Dsi04A_31912037_31912445_Dsi04Ag16070.1_-1_CDS_4147751608_34548:5e-09,(Dendrocalamus_sinicus_Dendrocalamus_sinicus_Dsi04A_31925145_31925556_Dsi04Ag16080.1_-1_CDS_4147751611_36237:0,Dendrocalamus_sinicus_Dendrocalamus_sinicus_Dsi04A_31938296_31938707_Dsi04Ag16100.1_-1_CDS_4147751617_39615:0)n7:5e-09)n6:0.00401428)n5:0.0198129)n4:0.00476037)n3:0.0199092)n2:0.0337315)n1:0.00955044,((Pharus_latifolius_Phala.07G062300:0,Pharus_latifolius_Phala.07G062300.2:0)n9:0.0543085,((Brachypodium_distachyon_BRADI_3g59620v3:0.0379497,((Zizania_latifolia_GWHTBFHI015442:0.0150222,Zizania_latifolia_GWHTBFHI024261:0.0128808)n13:0.0079284,(Leersia_perrieri_LPERR03G10970:0.0348532,(Oryza_sativa_LOC_Os08g32660:0.0194328,Oryza_sativa_LOC_Os03g16874:0.0425968)n15:0.00473298)n14:0.0443356)n12:0.0209234)n11:0.0208208,(((Chasmanthium_laxum_Chala.04G125700:0.0168977,Phragmites_australis_Phragmites_australis_PaChr4_11818261_11818616_evm.model.PaChr4.891_1_CDS_4362456499_25981:0.0243389)n18:0.00404389,(((Eragrostis_curvula_EJB05_07141:0.0476124,(Eleusine_coracana_ELECO.r07.3BG0285140:0.00395419,Eleusine_coracana_ELECO.r07.3AG0243110:0.00799746)n22:5e-09)n21:0.0178269,Sorghum_bicolor_SORBI_3001G418900:0.0554048)n20:0.0152179,((ASEM_AUS1_H_AUS1CM014278.1002476.1:0.00769289,ASEM_RSA5_H_RSA5chrom9005856.1:0.00389747)n24:0.0161326,((Urochloa_fusta_Urofu.9G474400:0.00803718,(Digitaria_radicosa_Dra02G0111600:0.0121631,(Digitaria_exilis_H_Dex9A-002152.1:0.00805839,Digitaria_exilis_H_Dex9B-002139.1:0.00807649)n28:0.0120749)n27:0.0039451)n26:0.00395895,(Cenchrus_americanus_H_CamCM007986.2001471.1:0.0166993,(Dichantelium_oligosantes_H_DolKV773490.1000003.1:0.0200905,(Setaria_viridis_SEVIR_9G455700v2:0.0161304,(Panicum_hallii_Pahal.9G513300:5e-09,(Panicum_virgatum_Pavir.9NG697300:0.0203688,Panicum_virgatum_Pavir.9KG488900:0.0185515)n33:0.00206128)n32:6e-09)n31:5e-09)n30:5e-09)n29:5e-09)n25:0.00796281)n23:0.0344211)n19:0.00925438)n17:0.0179024,(Aristida_adscensionis_H_Aadptg000007l000095.1:0.0461277,(Stipagrostis_hirtigluma_H_Shi_ptg000017l_000421.1:0.0120937,Stipagrostis_hirtigluma_H_Shi_ptg000021l_000592.1:0.0252684)n35:0.0028076)n34:0.00785609)n16:0.0340145)n10:0.0205547)n8:0.00955044)n0;
```
