## Supplementary Dataset S1 for "Gene turnover and contingency facilitated the repeated evolution of C_4_ photosynthesis in grasses": OG0015186_tree.txt

```
((Streptochaeta_angustifolia_strangu_016202:0.192973,Pharus_latifolius_Phala.01G011000:0.0985034)n1:0.0312781,((((Leersia_perrieri_LPERR03G35180:0.10086,Oryza_sativa_LOC_Os03g63510:0.0533401)n5:0.0280348,(Zizania_latifolia_GWHTBFHI022662:0.16925,Zizania_latifolia_GWHTBFHI014082:0.0739002)n6:0.0217708)n4:0.0324693,((Brachypodium_distachyon_BRADI_1g01280v3:0.0844683,(Hordeum_spontaneum_WB01_000130_0042127:0.00402728,Hordeum_vulgareMorex_HORVU.MOREX.r3.5HG0535380:0.0034711)n9:0.121627)n8:0.0701692,(Olyra_latifolia_Ola024455:0.103248,(Ampelocalamus_luodianensis_Alu03Cg00730.4:0.0407189,(Dendrocalamus_sinicus_Dendrocalamus_sinicus_Dsi03B_690838_692161_Dsi03Bg00550.1_1_CDS_4147734274_55885:0.13222,Dendrocalamus_sinicus_Dendrocalamus_sinicus_Dsi03C_32508056_32509360_Dsi03Cg18450.1_-1_CDS_4147746649_28904:0.0249791)n12:0.00277546)n11:0.0104728)n10:0.0133422)n7:0.010011)n3:0.014129,((Aristida_adscensionis_H_Aadptg000005l000058.1:0.079025,(Stipagrostis_hirtigluma_H_Shi_ptg000035l_000143.1:0.00885968,Stipagrostis_hirtigluma_H_Shi_ptg000037l_000058.1:0.00818799)n15:0.0395603)n14:0.0483291,((Chasmanthium_laxum_Chala.03G292300:0.0371732,((((ASEM_AUS1_H_AUS1CM014278.1002492.1:0.0123943,ASEM_RSA5_H_RSA5chrom9002657.1:0.00273218)n21:0.0460971,(Echinocloa_haploclada_eh_chr1.59:0.0679237,Dichantelium_oligosantes_H_DolKV775400.1000013.1:0.0552456)n22:0.01381)n20:0.00283051,((Cenchrus_americanus_H_CamLKME02014686.1000106.1:0.048035,Setaria_viridis_SEVIR_9G008000v2:0.0244826)n24:0.0239172,((Digitaria_radicosa_Dra09G0006500:0.0488613,(Digitaria_exilis_H_Dex9A-000036.1:0.0103902,Digitaria_exilis_H_Dex9B-000036.1:0.0187267)n27:0.0260786)n26:0.0210564,(Urochloa_fusta_Urofu.9G007500:0.0437101,(Panicum_hallii_Pahal.9G007900:0.0162092,(Panicum_virgatum_Pavir.9KG018700:0.0178427,Panicum_virgatum_Pavir.9NG012400:0.0154878)n30:0.00768116)n29:0.0277826)n28:0.00731108)n25:0.00254325)n23:0.00444744)n19:0.0195451,(Sorghum_bicolor_SORBI_3001G009400:0.0248465,(Zea_mays_Zm00001eb064700:0.0357993,Zea_mays_Zm00001eb210640:0.0669117)n32:0.00743463)n31:0.00614065)n18:0.0362893)n17:0.0155849,((Eleusine_coracana_ELECO.r07.3BG0253080:0.0154476,Eleusine_coracana_ELECO.r07.3AG0208050:0.0104801)n34:0.0960631,(Phragmites_australis_Phragmites_australis_PaChr3_48809346_48810662_evm.model.PaChr3.2885_1_CDS_4362446999_23425:0.0702503,Phragmites_australis_Phragmites_australis_PaChr4_48260954_48262192_evm.model.PaChr4.2620_1_CDS_4362454979_23872:0.0622706)n35:0.00691896)n33:0.00895819)n16:0.00968677)n13:0.0666733)n2:0.0312781)n0;
```
