## Supplementary Dataset S1 for "Gene turnover and contingency facilitated the repeated evolution of C_4_ photosynthesis in grasses": OG0015187_tree.txt

```
((Pharus_latifolius_Phala.01G278100.3:0.00546477,(Pharus_latifolius_Phala.01G278100:6e-09,Pharus_latifolius_Phala.01G278100.2:5e-09)n2:5e-09)n1:0.136594,(((Brachypodium_distachyon_BRADI_1g66830v3:0.0893335,(Hordeum_spontaneum_WB01_005320_0242281:0.00108712,Hordeum_vulgareMorex_HORVU.MOREX.r3.4HG0388780:0.00110433)n6:0.0986475)n5:0.0616092,(Olyra_latifolia_Ola033052:0.0915593,((Ampelocalamus_luodianensis_Alu03Cg18800.4:0.023035,Dendrocalamus_sinicus_Dendrocalamus_sinicus_Dsi06C_24917676_24922262_Dsi06Cg08020.1_-1_CDS_4147785607_13278:0.020469)n9:0.0100689,(Dendrocalamus_sinicus_Dendrocalamus_sinicus_Dsi03B_41623866_41624973_Dsi03Bg15980.1_-1_CDS_4147738903_46329:0.0453246,Ampelocalamus_luodianensis_Alu03Dg10230.1:0.0488933)n10:0.00543259)n8:0.0136902)n7:0.0205561)n4:0.0122153,((Oryza_sativa_LOC_Os03g16430:0.0638023,(Zizania_latifolia_GWHTBFHI015468:0.0425155,Zizania_latifolia_GWHTBFHI024238:0.0530287)n13:0.0220676)n12:0.0575409,((Aristida_adscensionis_H_Aadptg000007l000223.1:0.102717,(Stipagrostis_hirtigluma_H_Shi_ptg000017l_001708.1:0.0130531,Stipagrostis_hirtigluma_H_Shi_ptg000021l_001697.1:0.0123674)n16:0.0338758)n15:0.0345746,(Phragmites_australis_Phragmites_australis_PaChr4_11258917_11261749_evm.model.PaChr4.860_1_CDS_4362456431_39871:0.0599129,((Eragrostis_curvula_EJB05_07206:0.0951221,(Eleusine_coracana_ELECO.r07.3BG0285540:0.0326409,Eleusine_coracana_ELECO.r07.3AG0242670:0.0269719)n20:0.0646729)n19:0.0432937,(Chasmanthium_laxum_Chala.04G128600:0.0525235,((Sorghum_bicolor_SORBI_3001G423400:0.0299329,Zea_mays_Zm00001eb012130:0.0642637)n23:0.0630724,((Echinocloa_haploclada_eh_chr1.4511:0.0648393,Dichantelium_oligosantes_H_DolKV776388.1000005.1:0.0408596)n25:0.00387655,((ASEM_AUS1_H_AUS1CM014278.1003783.1:0.0517421,ASEM_RSA5_H_RSA5chrom9000589.1:0.0143485)n27:0.0407367,((Panicum_hallii_Pahal.9G516600:0.0264146,(Panicum_virgatum_Pavir.9KG505900:0.0277141,Panicum_virgatum_Pavir.9NG701900:0.028093)n30:0.0174422)n29:0.0290529,((Digitaria_radicosa_Dra02G0108700:0.0348326,(Digitaria_exilis_H_Dex9A-003325.1:0.0128077,Digitaria_exilis_H_Dex9B-003342.1:0.0184806)n33:0.027804)n32:0.0380769,(Urochloa_fusta_Urofu.9G478400:0.0557808,(Cenchrus_americanus_H_CamCM007986.2002911.1:0.0485997,Setaria_viridis_SEVIR_9G464500v2:0.0272772)n35:0.0170565)n34:0.00556751)n31:0.00458207)n28:0.00237204)n26:0.00479188)n24:0.0173708)n22:0.0244876)n21:0.0189801)n18:0.00734633)n17:0.0138078)n14:0.0727987)n11:0.017579)n3:0.136594)n0;
```
