## Supplementary Dataset S1 for "Gene turnover and contingency facilitated the repeated evolution of C_4_ photosynthesis in grasses": OG0015188_tree.txt

```
((Streptochaeta_angustifolia_strangu_021904:0.215138,(Pharus_latifolius_Phala.01G290300:5e-09,Pharus_latifolius_Phala.01G290300.2:5e-09)n2:0.0897)n1:0.0246217,(((Olyra_latifolia_Ola032911:0.0462173,((Dendrocalamus_sinicus_Dendrocalamus_sinicus_Dsi06C_25963382_25964980_Dsi06Cg08910.1_1_CDS_4147785874_49862:0.0403866,Dendrocalamus_sinicus_Dendrocalamus_sinicus_Dsi03A_44799352_44803760_Dsi03Ag17600.1_1_CDS_4147732000_26605:0.0215317)n7:0.00601097,(Ampelocalamus_luodianensis_Alu03Cg17690.1:0.0242738,Ampelocalamus_luodianensis_Alu03Dg09100.1:0.0234275)n8:0.00260305)n6:0.0023491)n5:0.00690117,((Brachypodium_distachyon_BRADI_1g67950v3:0.0706884,(Hordeum_spontaneum_WB01_001820_1228729:5e-09,Hordeum_vulgareMorex_HORVU.MOREX.r3.4HG0391490:5e-09)n11:0.114173)n10:0.0566313,(Zizania_latifolia_GWHTBFHI038264:0.0467804,(Leersia_perrieri_LPERR03G09540:0.0594789,Oryza_sativa_LOC_Os03g14700:0.0435976)n13:0.045477)n12:0.0297148)n9:0.0177639)n4:0.0153456,(((Eragrostis_curvula_EJB05_07313:0.0445811,(Eleusine_coracana_ELECO.r07.3BG0286810:0.0138478,Eleusine_coracana_ELECO.r07.3AG0241280:0.00926327)n17:0.0365192)n16:0.0369296,(Chasmanthium_laxum_Chala.04G141600:0.031896,((Sorghum_bicolor_SORBI_3001G435300:0.0311779,Zea_mays_Zm00001eb010800:0.0440968)n20:0.030372,(Dichantelium_oligosantes_H_DolKV777923.1000002.1:0.0264247,((Panicum_hallii_Pahal.9G530300:0.0383342,(Panicum_virgatum_Pavir.9KG528100:0.00846225,Panicum_virgatum_Pavir.9NG568100:0.00841974)n24:0.0135153)n23:0.0210124,(((Digitaria_exilis_H_Dex9A-002250.1:0.0137864,Digitaria_exilis_H_Dex9B-002240.1:0.0132062)n27:0.0376423,(Urochloa_fusta_Urofu.9G492800:0.0455449,(Cenchrus_americanus_H_CamCM007986.2001552.1:0.0434744,Setaria_viridis_SEVIR_9G471500v2:0.0177461)n29:0.0105959)n28:0.00670409)n26:0.00256929,(Echinocloa_haploclada_eh_chr1.4639:0.061867,(ASEM_AUS1_H_AUS1CM014278.1002579.1:0.0115153,ASEM_RSA5_H_RSA5chrom9000785.1:0.00692651)n31:0.0274309)n30:0.00396939)n25:0.00116854)n22:0.00289784)n21:0.007528)n19:0.0348542)n18:0.0148409)n15:0.00776822,((Aristida_adscensionis_H_Aadptg000041l000305.1:0.0621637,(Stipagrostis_hirtigluma_H_Shi_ptg000017l_000500.1:0.0152395,Stipagrostis_hirtigluma_H_Shi_ptg000021l_001749.1:0.0110917)n34:0.0373986)n33:0.0365259,(Phragmites_australis_Phragmites_australis_PaChr4_9710049_9713504_evm.model.PaChr4.760_1_CDS_4362456209_31436:0.109662,Phragmites_australis_Phragmites_australis_PaChr3_10358923_10362477_evm.model.PaChr3.809_1_CDS_4362448271_6180:0.0365714)n35:0.00406349)n32:0.00677434)n14:0.0282784)n3:0.0246217)n0;
```
