## Supplementary Dataset S1 for "Gene turnover and contingency facilitated the repeated evolution of C_4_ photosynthesis in grasses": OG0015189_tree.txt

```
((Streptochaeta_angustifolia_strangu_010643:0.151828,Pharus_latifolius_Phala.01G293100:0.0959991)n1:0.0248632,(((Leersia_perrieri_LPERR03G09340:0.0691934,(Oryza_sativa_LOC_Os03g14280:0.0295467,(Zizania_latifolia_GWHTBFHI024123:0.0735415,Zizania_latifolia_GWHTBFHI015583:0.0205881)n6:0.0415918)n5:0.0104112)n4:0.053786,((Ampelocalamus_luodianensis_Alu03Cg17490.1:0.0315635,Dendrocalamus_sinicus_Dendrocalamus_sinicus_Dsi06C_26098596_26108350_Dsi06Cg09030.2_1_CDS_4147785910_13279:0.0471895)n8:0.0107712,(Ampelocalamus_luodianensis_Alu03Dg08870.2:0.0598469,((Hordeum_spontaneum_WB01_003162_0332688:0.0925242,Brachypodium_distachyon_BRADI_1g68160v3:0.0773938)n11:0.0440628,(Olyra_latifolia_Ola008580:0.0520123,Dendrocalamus_sinicus_Dendrocalamus_sinicus_Dsi03A_45088784_45094694_Dsi03Ag17790.1_1_CDS_4147732057_1846:0.0255017)n12:0.0046793)n10:0.00310339)n9:0.000344821)n7:0.0202574)n3:0.00933099,(((Aristida_adscensionis_H_Aadptg000041l000317.1:0.0480832,(Stipagrostis_hirtigluma_H_Shi_ptg000017l_000513.1:0.0156831,Stipagrostis_hirtigluma_H_Shi_ptg000021l_001764.1:0.020679)n16:0.044174)n15:0.0151099,(Phragmites_australis_Phragmites_australis_PaChr4_9439694_9443645_evm.model.PaChr4.741_1_CDS_4362456167_13797:0.0595557,(Eragrostis_curvula_EJB05_07351:0.0444917,(Eleusine_coracana_ELECO.r07.3BG0287180:0.00331076,Eleusine_coracana_ELECO.r07.3AG0240900:0.00999078)n19:0.0562008)n18:0.0463005)n17:0.00749032)n14:0.00884998,(Chasmanthium_laxum_Chala.04G143600:0.0439496,((Sorghum_bicolor_SORBI_3001G437200:0.0193155,(Zea_mays_Zm00001eb010590:0.0451393,Zea_mays_Zm00001eb398660:0.0402237)n23:0.00961705)n22:0.0344286,(Urochloa_fusta_Urofu.9G494700:0.0169995,((Cenchrus_americanus_H_CamCM007986.2001563.1:0.034891,Setaria_viridis_SEVIR_9G473550v2:0.00752467)n26:0.0323748,((((Digitaria_radicosa_Dra02G0094800:0.0239648,(Digitaria_exilis_H_Dex9A-002260.1:0.00164311,Digitaria_exilis_H_Dex9B-002247.1:0.00164496)n31:0.0177229)n30:0.0269953,(Panicum_hallii_Pahal.9G532800:0.0153958,(Panicum_virgatum_Pavir.6NG157600:0.0293668,Panicum_virgatum_Pavir.9KG525100:0.0192033)n33:0.0067163)n32:0.0288616)n29:0.0110948,(Echinocloa_haploclada_eh_chr1.4659:0.0605184,(ASEM_AUS1_H_AUS1CM014278.1002592.1:0.0200438,ASEM_RSA5_H_RSA5chrom9000793.1:0.00474071)n35:0.0288761)n34:0.00280586)n28:0.00495106,Dichantelium_oligosantes_H_DolKV776243.1000009.1:0.0266053)n27:5e-09)n25:0.00554262)n24:0.0281311)n21:0.0187699)n20:0.0285106)n13:0.030206)n2:0.0248632)n0;
```
