## Supplementary Dataset S1 for "Gene turnover and contingency facilitated the repeated evolution of C_4_ photosynthesis in grasses": OG0015190_tree.txt

```
((Pharus_latifolius_Phala.01G295600:0.182784,Streptochaeta_angustifolia_strangu_019565:0.223591)n1:0.0697529,((((Zizania_latifolia_GWHTBFHI015602:0.101738,Zizania_latifolia_GWHTBFHI024102:0.0731313)n5:0.0591853,(Leersia_perrieri_LPERR03G09080:0.178379,Oryza_sativa_LOC_Os03g13870:0.100333)n6:0.0789651)n4:0.0517,((Brachypodium_distachyon_BRADI_1g68260v3:0.210523,(Hordeum_spontaneum_WB01_001520_0556994:0.00364641,Hordeum_vulgareMorex_HORVU.MOREX.r3.4HG0392820:5e-09)n9:0.164661)n8:0.0629247,(Olyra_latifolia_Ola008610:0.103423,(((Ampelocalamus_luodianensis_Alu03Cg17230.2:0.0328091,Dendrocalamus_sinicus_Dendrocalamus_sinicus_Dsi06C_26416745_26417440_Dsi06Cg09220.2_1_CDS_4147785967_45359:0.0608669)n13:0.0165747,(Dendrocalamus_sinicus_Dendrocalamus_sinicus_Dsi03B_43632620_43633327_Dsi03Bg17200.1_1_CDS_4147739269_24941:0.0525872,Ampelocalamus_luodianensis_Alu03Dg08600.2:0.0621679)n14:0.0154453)n12:0.00888013,Dendrocalamus_sinicus_Dendrocalamus_sinicus_Dsi03A_45471748_45472476_Dsi03Ag18000.1_1_CDS_4147732120_37299:0.0739643)n11:0.00821826)n10:0.0074565)n7:0.0292772)n3:0.0230266,((Eleusine_coracana_ELECO.r07.3AG0240580:0.0665505,Eleusine_coracana_ELECO.r07.UnG0728940:0.0537306)n16:0.109505,((Aristida_adscensionis_H_Aadptg000041l000332.1:0.105106,(Stipagrostis_hirtigluma_H_Shi_ptg000017l_000531.1:0.0224269,Stipagrostis_hirtigluma_H_Shi_ptg000082l_000301.1:0.0183934)n19:0.0396247)n18:0.0478675,((Chasmanthium_laxum_Chala.04G147200:0.0669532,((Digitaria_radicosa_Dra02G0092400:0.0743051,(Digitaria_exilis_H_Dex9A-002274.1:0.036926,Digitaria_exilis_H_Dex9B-002263.1:0.0270624)n24:0.0655937)n23:0.0492717,(((ASEM_AUS1_H_AUS1CM014278.1002611.1:0.0309675,ASEM_RSA5_H_RSA5chrom9000809.1:0.0176723)n27:0.0310857,(Echinocloa_haploclada_eh_chr1.4686:0.0743258,(Setaria_viridis_SEVIR_9G476400v2:0.0628367,(Urochloa_fusta_Urofu.9G497400:0.0894684,(Panicum_hallii_Pahal.9G535400:0.0270102,(Panicum_virgatum_Pavir.9KG522200:0.0389771,Panicum_virgatum_Pavir.9NG851000:0.0224786)n32:0.0112283)n31:0.00505435)n30:0.00969835)n29:0.015326)n28:0.00553324)n26:0.0136313,(Sorghum_bicolor_SORBI_3001G439900:0.0427063,(Zea_mays_Zm00001eb398880:0.115857,Zea_mays_Zm00001eb010340:0.0851717)n34:0.00946352)n33:0.0223185)n25:0.0190446)n22:0.0229079)n21:0.0234009,(Phragmites_australis_Phragmites_australis_PaChr4_9145396_9146139_evm.model.PaChr4.721_1_CDS_4362456123_37759:0.126005,Phragmites_australis_Phragmites_australis_PaChr3_9826264_9826995_evm.model.PaChr3.772_1_CDS_4362448189_14189:0.100517)n35:0.0111686)n20:0.00988569)n17:0.00577878)n15:0.030102)n2:0.0697529)n0;
```
