## Supplementary Dataset S1 for "Gene turnover and contingency facilitated the repeated evolution of C_4_ photosynthesis in grasses": OG0015191_tree.txt

```
((Streptochaeta_angustifolia_strangu_019611:0.0982173,Pharus_latifolius_Phala.01G299700:0.063612)n1:0.0172723,(((Zizania_latifolia_GWHTBFHI024069:0.0680154,(Leersia_perrieri_LPERR03G08680:0.0439373,Oryza_sativa_LOC_Os03g13250:0.0314731)n5:0.0514707)n4:0.0427216,(((Hordeum_spontaneum_WB01_005993_0127459:0.212757,Hordeum_vulgareMorex_HORVU.MOREX.r3.4HG0393720:0.0151015)n8:0.0565483,(Brachypodium_distachyon_BRADI_1g68837v3:0.0623427,Brachypodium_distachyon_BRADI_1g68830v3:0.0367109)n9:0.0274575)n7:0.0472811,((Olyra_latifolia_Ola008652:0.0651946,(Dendrocalamus_sinicus_Dendrocalamus_sinicus_Dsi03A_45978558_45983460_Dsi03Ag18280.1_1_CDS_4147732204_27731:0.0166737,Dendrocalamus_sinicus_Dendrocalamus_sinicus_Dsi05B_22046486_22051805_Dsi05Bg06600.1_1_CDS_4147768201_50930:5e-09)n12:0.0111501)n11:0.00609496,(Ampelocalamus_luodianensis_Alu03Dg08240.2:0.0201922,Ampelocalamus_luodianensis_Alu03Cg16850.2:0.0221499)n13:0.0024611)n10:0.00266203)n6:0.00870989)n3:0.0171181,((Aristida_adscensionis_H_Aadptg000041l000356.1:0.0691878,(Stipagrostis_hirtigluma_H_Shi_ptg000017l_000551.1:0.00892429,Stipagrostis_hirtigluma_H_Shi_ptg000082l_000326.1:0.0102261)n16:0.0440012)n15:0.0168658,(Phragmites_australis_Phragmites_australis_PaChr4_8659663_8664214_evm.model.PaChr4.686_1_CDS_4362456043_4103:0.0424578,((Eragrostis_curvula_EJB05_07405:0.137484,Eleusine_coracana_ELECO.r07.3AG0240080:0.0797754)n19:0.0185896,(Chasmanthium_laxum_Chala.04G151300:0.0320978,((Zea_mays_Zm00001eb009990:0.0387033,Sorghum_bicolor_SORBI_3001G443900:0.0162227)n22:0.0282886,(((ASEM_AUS1_H_AUS1CM014278.1002636.1:0.00865309,ASEM_RSA5_H_RSA5chrom9005662.1:0.00429713)n25:0.0214193,(Dichantelium_oligosantes_H_DolKV773346.1000005.1:0.0345955,Echinocloa_haploclada_eh_chr1.4722:0.0408881)n26:0.00417288)n24:0.00654861,(Urochloa_fusta_Urofu.9G502300:0.0221262,((Cenchrus_americanus_H_CamCM007986.2001607.1:0.0345338,Setaria_viridis_SEVIR_9G480700v2:0.0111612)n29:0.00553599,((Panicum_hallii_Pahal.9G540000:0.0154376,(Panicum_virgatum_Pavir.9KG530600:0.0331875,Panicum_virgatum_Pavir.9NG845700:0.0162928)n32:0.00311797)n31:0.0105746,((Digitaria_exilis_H_Dex9A-002292.1:0.0037838,Digitaria_exilis_H_Dex9B-002281.1:0.00497877)n34:0.016355,(Digitaria_radicosa_Dra02G0087000:5e-09,Digitaria_radicosa_Dra02G0087000.2:5e-09)n35:0.0121814)n33:0.0188192)n30:0.00164336)n28:0.00369785)n27:0.00918736)n23:0.0177197)n21:0.0270216)n20:0.0266)n18:0.00701698)n17:0.0072902)n14:0.0298161)n2:0.0172723)n0;
```
