## Supplementary Dataset S1 for "Gene turnover and contingency facilitated the repeated evolution of C_4_ photosynthesis in grasses": OG0015192_tree.txt

```
((Streptochaeta_angustifolia_strangu_028521:0.1959,Pharus_latifolius_Phala.01G305500:0.161426)n1:0.0454711,(((Leersia_perrieri_LPERR03G08550:0.08859,Oryza_sativa_LOC_Os03g13080:0.062275)n4:0.103672,((Olyra_latifolia_Ola001863:0.0913025,(Dendrocalamus_sinicus_Dendrocalamus_sinicus_Dsi06C_27533209_27535110_Dsi06Cg09890.1_-1_CDS_4147786168_44796:0.0351849,(Ampelocalamus_luodianensis_Alu03Dg07700.1:0.0504373,Ampelocalamus_luodianensis_Alu03Cg16460.2:0.0305462)n8:0.00339402)n7:0.0139077)n6:0.0434043,(Brachypodium_distachyon_BRADI_1g69290v3:0.124556,(Hordeum_spontaneum_WB01_005257_0593480:0.00232925,Hordeum_vulgareMorex_HORVU.MOREX.r3.4HG0394920:0.00308447)n10:0.131603)n9:0.0624358)n5:0.0171793)n3:0.0161242,(((Stipagrostis_hirtigluma_H_Shi_ptg000017l_001581.1:0.0264716,Stipagrostis_hirtigluma_H_Shi_ptg000021l_000991.1:0.0249332)n13:0.0459054,(Aristida_adscensionis_H_Aadptg000041l000232.1:0.0873171,(Eleusine_coracana_ELECO.r07.3BG0288430:0.0298932,Eleusine_coracana_ELECO.r07.3AG0239600:0.0400169)n15:0.164916)n14:0.0267832)n12:0.0253403,((Chasmanthium_laxum_Chala.04G157500:0.0398797,(Phragmites_australis_Phragmites_australis_PaChr3_8563297_8565195_evm.model.PaChr3.705_1_CDS_4362448041_36887:0.082774,Phragmites_australis_Phragmites_australis_PaChr4_7805827_7806757_evm.model.PaChr4.644_1_CDS_4362455951_7889:0.0745336)n18:0.00828151)n17:0.0189278,(Panicum_virgatum_Pavir.1KG125500:0.836117,((((ASEM_AUS1_H_AUS1CM014278.1003653.1:0.015235,ASEM_RSA5_H_RSA5chrom9000871.1:0.0150447)n23:0.0515476,(Dichantelium_oligosantes_H_DolKV769715.1000003.1:0.0778968,(Digitaria_radicosa_Dra02G0083300:0.0548109,(Digitaria_exilis_H_Dex9A-003206.1:0.0240625,Digitaria_exilis_H_Dex9B-003226.1:0.0143881)n26:0.0458039)n25:0.0291147)n24:0.00995026)n22:0.0138443,((Panicum_hallii_Pahal.9G546900:0.0215294,(Panicum_virgatum_Pavir.9NG843000:0.0269576,(Panicum_virgatum_Pavir.J751900:5e-09,Panicum_virgatum_Pavir.9KG537900:5e-09)n30:0.0389709)n29:0.0069342)n28:0.0357566,((Cenchrus_americanus_H_CamCM007986.2002772.1:0.0541335,Setaria_viridis_SEVIR_9G487400v2:0.0258898)n32:0.0233642,(Urochloa_fusta_Urofu.9G510000:0.0752207,Echinocloa_haploclada_eh_chr1.4771:0.0759175)n33:0.0133144)n31:0.00686971)n27:0.0111083)n21:0.0124441,(Sorghum_bicolor_SORBI_3001G449300:0.0576268,(Zea_mays_Zm00001eb399560:0.0503358,Zea_mays_Zm00001eb009380:0.0373588)n35:0.00415098)n34:0.0167889)n20:0.0343593)n19:0.0038177)n16:0.0200583)n11:0.0329126)n2:0.0454711)n0;
```
