## Supplementary Dataset S1 for "Gene turnover and contingency facilitated the repeated evolution of C_4_ photosynthesis in grasses": OG0015193_tree.txt

```
(Streptochaeta_angustifolia_strangu_005576:0.135523,((Dendrocalamus_sinicus_Dendrocalamus_sinicus_Dsi02B_1884666_1886099_Dsi02Bg01650.1_1_CDS_4147715143_32176:0.0895525,(((Oryza_sativa_LOC_Os02g04780:0.0858578,(Leersia_perrieri_LPERR02G03050:0.329109,Leersia_perrieri_LPERR02G02930:0.119794)n6:0.0458692)n5:0.0329846,((Brachypodium_distachyon_BRADI_3g03450v3:0.231758,(Hordeum_spontaneum_WB01_010537_0043035:0.00269428,Hordeum_vulgareMorex_HORVU.MOREX.r3.6HG0557570:5e-09)n9:0.0834451)n8:0.0588742,((Aristida_adscensionis_H_Aadptg000021l000551.1:0.0822456,Stipagrostis_hirtigluma_H_Shi_ptg000043l_000918.1:0.0626938)n11:0.0441355,((Sorghum_bicolor_SORBI_3002G383500:0.0741501,Zea_mays_Zm00001eb328020:0.0722187)n13:0.0498956,((ASEM_AUS1_H_AUS1CM014278.1002688.1:0.0861069,((Urochloa_fusta_Urofu.9G401900:0.0815276,((Panicum_hallii_Pahal.9G442500:0.0423742,(Panicum_virgatum_Pavir.9KG400700:0.0683762,Panicum_virgatum_Pavir.9NG541300:0.0174114)n20:0.011255)n19:0.0128141,(Dichantelium_oligosantes_H_DolKV779614.1000002.1:0.0753979,(Cenchrus_americanus_H_CamCM007986.2001352.1:0.0660768,Setaria_viridis_SEVIR_9G383700v2:0.0342832)n22:0.0181456)n21:0.0144429)n18:0.0153424)n17:0.0121556,((Digitaria_radicosa_Dra09G0310900:0.0752799,(Digitaria_exilis_H_Dex9A-001824.1:0.0391598,Digitaria_exilis_H_Dex9B-001828.1:0.0297659)n25:0.0401825)n24:0.0297242,(Olyra_latifolia_Ola012165:0.268835,(Echinocloa_haploclada_eh_chr1.3790:0.0501307,(Echinocloa_haploclada_eh_scaffold68.35:0.259925,(Echinocloa_haploclada_eh_chr7.219:0.0590548,Echinocloa_haploclada_eh_chr9.1971:0.0491012)n29:0.0974282)n28:0.0306788)n27:0.0111697)n26:0.0125594)n23:0.0157713)n16:0.00875452)n15:0.0202694,(Phragmites_australis_Phragmites_australis_PaChr6_2004397_2005794_evm.model.PaChr6.230_1_CDS_4362469210_19729:0.0785461,(Chasmanthium_laxum_Chala.11G144500:0.0761336,(Eragrostis_curvula_EJB05_25302:0.107352,(Eleusine_coracana_ELECO.r07.2AG0101380:0.0272882,Eleusine_coracana_ELECO.r07.2BG0154720:0.0358746)n33:0.0694505)n32:0.0435604)n31:0.00779478)n30:0.0130599)n14:0.0196698)n12:0.0215195)n10:0.0629421)n7:0.0374288)n4:0.0261527,((Olyra_latifolia_Ola005531:0.0566477,Olyra_latifolia_Ola037028:0.100943)n35:0.0506457,Ampelocalamus_luodianensis_Alu02Cg03120.1:0.0553235)n34:0.0275626)n3:0.00306251)n2:0.0358655,Zizania_latifolia_GWHTBFHI025189:0.108902)n1:0.135523)n0;
```
