## Supplementary Dataset S1 for "Gene turnover and contingency facilitated the repeated evolution of C_4_ photosynthesis in grasses": OG0015194_tree.txt

```
((Streptochaeta_angustifolia_strangu_012475:0.0910385,(Pharus_latifolius_Phala.01G310000:5e-09,Pharus_latifolius_Phala.01G310000.2:0.050653)n2:0.0584379)n1:0.0133074,((((Brachypodium_distachyon_BRADI_1g69680v3:0.049109,(Hordeum_spontaneum_WB01_007994_0242363:0.00228704,(Hordeum_vulgareMorex_HORVU.MOREX.r3.4HG0396060:0.00929349,Hordeum_vulgareMorex_HORVU.MOREX.r3.4HG0396060.2:5e-09)n8:5e-09)n7:0.0543129)n6:0.0189858,(Olyra_latifolia_scaffold11_1394047_1398820_+:0.0955741,(Ampelocalamus_luodianensis_Alu03Cg16040.1:0.0132142,Dendrocalamus_sinicus_Dendrocalamus_sinicus_Dsi06C_27899712_27902476_Dsi06Cg10170.1_1_CDS_4147786252_35226:0.0101736)n10:0.0155191)n9:0.0121225)n5:0.0175873,(Oryza_sativa_LOC_Os03g11960:0.0194824,(Leersia_perrieri_LPERR03G07810:0.0265229,Zizania_latifolia_GWHTBFHI023998:0.0456064)n12:0.00458017)n11:0.0452575)n4:0.00554014,((Aristida_adscensionis_H_Aadptg000041l000402.1:0.0555398,(Stipagrostis_hirtigluma_H_Shi_ptg000017l_000601.1:5e-09,Stipagrostis_hirtigluma_H_Shi_ptg000021l_000970.1:0.0291342)n15:0.0143236)n14:0.021218,(Phragmites_australis_Phragmites_australis_PaChr3_8200954_8203649_evm.model.PaChr3.676_1_CDS_4362447975_9127:0.0433983,((Chasmanthium_laxum_Chala.04G162100:0.084438,(Eragrostis_curvula_EJB05_07517:0.0345685,(Eleusine_coracana_ELECO.r07.3BG0288910:0.00664123,Eleusine_coracana_ELECO.r07.3AG0239070:0.0153991)n20:0.0445233)n19:0.018459)n18:0.00650157,(Echinocloa_haploclada_eh_chr1.4815:0.0426161,((Urochloa_fusta_Urofu.9G515900:0.0335184,(Panicum_hallii_Pahal.9G551500:0.00766494,(Panicum_virgatum_Pavir.9NG639600:0.0209228,Panicum_virgatum_Pavir.9KG619500:0.0116836)n25:0.00177074)n24:0.0164908)n23:0.00232719,((((Digitaria_exilis_H_Dex9A-002347.1:0.0101071,Digitaria_exilis_H_Dex9B-002338.1:0.00600425)n29:0.0152149,(Digitaria_radicosa_Dra02G0078900:0.0152366,Digitaria_radicosa_Dra02G0078900.2:0.00723581)n30:0.0150297)n28:0.0130877,(Dichantelium_oligosantes_H_DolKV770990.1000016.1:0.0313981,(ASEM_AUS1_H_AUS1CM014278.1003463.1:0.016154,ASEM_RSA5_H_RSA5chrom9000897.1:0.00229484)n32:0.0162804)n31:0.00468165)n27:5e-09,((Zea_mays_Zm00001eb008850:0.05276,Sorghum_bicolor_SORBI_3001G453800:0.0231214)n34:0.0296106,(Cenchrus_americanus_H_CamCM007986.2001671.1:0.0189832,Setaria_viridis_SEVIR_9G492251v2:0.00698553)n35:0.00699325)n33:0.00232431)n26:5e-09)n22:0.00509725)n21:0.0331972)n17:0.00477448)n16:0.00589252)n13:0.0210911)n3:0.0133074)n0;
```
