## Supplementary Dataset S1 for "Gene turnover and contingency facilitated the repeated evolution of C_4_ photosynthesis in grasses": OG0015195_tree.txt

```
(Juncus_effusus_H_Juncus_Jeff_scaffold_14_000322.1:0.267413,((Pharus_latifolius_Phala.01G308600.3:0.02151,(Pharus_latifolius_Phala.01G308600:5e-09,Pharus_latifolius_Phala.01G308600.2:5e-09)n3:0.00391226)n2:0.0779203,(((Zizania_latifolia_GWHTBFHI015700:0.09825,(Leersia_perrieri_LPERR03G07950:0.0829076,Oryza_sativa_LOC_Os03g12236:0.053974)n7:0.023818)n6:0.0545145,((Brachypodium_distachyon_BRADI_1g69564v3:0.0923864,(Hordeum_spontaneum_WB01_001572_0258954:0.0778113,Hordeum_vulgareMorex_HORVU.MOREX.r3.4HG0395600:0.0112423)n10:0.0939592)n9:0.0458202,((Dendrocalamus_sinicus_Dendrocalamus_sinicus_Dsi06C_27816576_27822837_Dsi06Cg10080.1_-1_CDS_4147786225_20032:0.0284168,(Ampelocalamus_luodianensis_Alu03Dg07420.4:0.0369516,Ampelocalamus_luodianensis_Alu03Cg16200.1:0.102829)n13:0.0114254)n12:0.0214765,Olyra_latifolia_scaffold11_1172293_1178113_-:0.114322)n11:0.0110318)n8:0.0119985)n5:0.0111411,(((Eleusine_coracana_ELECO.r07.3AG0239290:0.0914156,Eragrostis_curvula_EJB05_07506:0.0654278)n16:0.0584874,(Aristida_adscensionis_H_Aadptg000041l000221.1:0.0843056,(Stipagrostis_hirtigluma_H_Shi_ptg000017l_001566.1:0.0266386,Stipagrostis_hirtigluma_H_Shi_ptg000021l_001411.1:0.0157837)n18:0.0427138)n17:0.0486432)n15:0.015907,(Streptochaeta_angustifolia_strangu_012501:0.132302,((Phragmites_australis_Phragmites_australis_PaChr3_8329831_8337465_evm.model.PaChr3.686_1_CDS_4362447997_18396:0.028528,Streptochaeta_angustifolia_strangu_012502:0.787092)n21:0.0254174,(Chasmanthium_laxum_Chala.04G160700:0.0432764,((Sorghum_bicolor_SORBI_3001G452000:0.0222704,Zea_mays_Zm00001eb009060:0.0449239)n24:0.0684157,((Digitaria_radicosa_Dra02G0080600:0.0368978,(Digitaria_exilis_H_Dex9A-003193.1:0.00761873,Digitaria_exilis_H_Dex9B-003213.1:0.0108201)n27:0.0242387)n26:0.0349195,(((ASEM_AUS1_H_AUS1CM014278.1003453.1:0.00356464,ASEM_RSA5_H_RSA5chrom9005605.1:0.00212832)n30:0.0394532,(Echinocloa_haploclada_eh_chr1.4799:0.0926116,(Urochloa_fusta_Urofu.9G513600:0.042903,(Panicum_hallii_Pahal.9G427800:0.0318956,Panicum_virgatum_Pavir.9KG384500:0.0344524)n33:0.0239294)n32:0.0096469)n31:0.00346369)n29:0.0178073,((Cenchrus_americanus_H_CamCM007986.2002756.1:0.0462163,Setaria_viridis_SEVIR_9G490200v2:0.023142)n35:0.0281257,Dichantelium_oligosantes_H_DolKV776337.1000010.1:0.049921)n34:0.00531603)n28:0.00618045)n25:0.027481)n23:0.00671379)n22:0.0244097)n20:0.0221774)n19:0.00246416)n14:0.0313665)n4:0.0707334)n1:0.267413)n0;
```
