## Supplementary Dataset S1 for "Gene turnover and contingency facilitated the repeated evolution of C_4_ photosynthesis in grasses": OG0015196_tree.txt

```
((Streptochaeta_angustifolia_strangu_011853:0.111001,Pharus_latifolius_Phala.11G039700:0.0800659)n1:0.0219117,(((Eleusine_coracana_ELECO.r07.2AG0114180:0.0152478,Eleusine_coracana_ELECO.r07.2BG0167940:0.0277272)n4:0.0537207,((((Brachypodium_distachyon_BRADI_3g31420v3:0.0545975,(Hordeum_spontaneum_WB01_003488_0560044:0.00263249,Hordeum_vulgareMorex_HORVU.MOREX.r3.1HG0050970:5e-09)n9:0.0662516)n8:0.0577265,(((Aristida_adscensionis_H_Aadptg000008l001326.1:0.0521488,Stipagrostis_hirtigluma_H_Shi_ptg000025l_001956.1:0.0143136)n12:0.00865519,(Phragmites_australis_Phragmites_australis_PaChr18_24337026_24338733_evm.model.PaChr18.919_1_CDS_4362409455_35071:0.0815063,((Cenchrus_americanus_H_CamCM007986.2001017.1:0.0346352,Urochloa_fusta_Urofu.9G374000:0.031296)n15:0.0119299,(((Panicum_hallii_Pahal.9G412800:0.00286116,(Panicum_virgatum_Pavir.9NG500100:0.00574445,Panicum_virgatum_Pavir.9KG365700:0.0113664)n19:0.00283349)n18:0.0144344,(Digitaria_radicosa_Dra09G0288300:0.0221525,(Digitaria_exilis_H_Dex9A-001662.1:0.00728848,Digitaria_exilis_H_Dex9B-001669.1:0.00669595)n21:0.0170601)n20:0.0158463)n17:0.00567375,((ASEM_AUS1_H_AUS1CM014278.1003276.1:0.0112181,ASEM_RSA5_H_RSA5chrom9005195.1:5e-09)n23:0.0322175,(Dichantelium_oligosantes_H_DolKV775120.1000008.1:0.0439844,Echinocloa_haploclada_eh_chr1.3577:0.0230571)n24:0.0027489)n22:0.00285874)n16:5e-09)n14:0.0141236)n13:0.0046205)n11:0.00485273,Phragmites_australis_Phragmites_australis_PaChr25_17307241_17308701_evm.model.PaChr25.727_1_CDS_4362439263_40656:0.0264761)n10:0.00294178)n7:0.0030841,(Eragrostis_curvula_EJB05_23689:0.0613484,Chasmanthium_laxum_Chala.03G036600:0.0143196)n25:0.00824741)n6:0.0522473,((Setaria_viridis_SEVIR_9G356500v2:0.0372421,Digitaria_radicosa_Dra09G0288300.2:0.0246804)n27:0.0173084,(Sorghum_bicolor_SORBI_3001G322400:0.095482,Zea_mays_Zm00001eb021290:0.133385)n28:0.0386713)n26:0.0405675)n5:0.0045075)n3:0.0488239,((Zizania_latifolia_GWHTBFHI008618:0.047497,(Leersia_perrieri_LPERR10G12310:0.033696,(Oryza_sativa_LOC_Os07g20170:0.0422999,Oryza_sativa_LOC_Os10g37670:0.0196471)n32:0.0445277)n31:0.0212241)n30:0.0195976,((Dendrocalamus_sinicus_Dendrocalamus_sinicus_Dsi10B_24970243_24971029_Dsi10Bg06970.2_-1_CDS_4147826095_6097:0.238409,(Ampelocalamus_luodianensis_Alu10Dg03080.2:0.0341966,Ampelocalamus_luodianensis_Alu10Cg09320.1:0.0189122)n35:0.00210136)n34:0.00482894,Olyra_latifolia_Ola008659:0.0836227)n33:0.016514)n29:0.0193717)n2:0.0219117)n0;
```
