## Supplementary Dataset S1 for "Gene turnover and contingency facilitated the repeated evolution of C_4_ photosynthesis in grasses": OG0015197_tree.txt

```
((Streptochaeta_angustifolia_strangu_020947:0.203388,(Pharus_latifolius_Phala.11G032200:0.00249153,Pharus_latifolius_Phala.11G032200.2:0.0403564)n2:0.154381)n1:0.0387435,((Olyra_latifolia_Ola012323:0.0911982,(((Ampelocalamus_luodianensis_Alu10Cg09980.1:0.0123794,Dendrocalamus_sinicus_Dendrocalamus_sinicus_Dsi10C_20657889_20659267_Dsi10Cg06050.1_1_CDS_4147828639_16796:0.0134103)n7:0.00704313,(Ampelocalamus_luodianensis_Alu10Dg02420.2:0.0381614,Dendrocalamus_sinicus_Dendrocalamus_sinicus_Dsi10A_2218325_2220212_Dsi10Ag01770.2_-1_CDS_4147821916_41536:0.0395592)n8:0.00603918)n6:0.0314066,((Leersia_perrieri_LPERR10G12970:0.136718,Oryza_sativa_LOC_Os10g39150:0.0461169)n10:0.0746371,(Zizania_latifolia_GWHTBFHI008681:0.0895675,Zizania_latifolia_GWHTBFHI001660:0.0457246)n11:0.00508051)n9:0.043707)n5:0.0394622)n4:0.0300057,((Brachypodium_distachyon_BRADI_3g32100v3:0.11836,Hordeum_spontaneum_WB01_003838_0107943:0.104227)n13:0.0527266,((Aristida_adscensionis_H_Aadptg000008l000080.1:0.0807988,(Stipagrostis_hirtigluma_H_Shi_ptg000025l_000526.1:0.0952751,((Eragrostis_curvula_EJB05_23595:0.135472,(Eleusine_coracana_ELECO.r07.2AG0115050:0.0147349,Eleusine_coracana_ELECO.r07.2BG0168860:0.0190987)n19:0.111479)n18:0.0737159,(Phragmites_australis_Phragmites_australis_PaChr18_25012527_25015081_evm.model.PaChr18.968_1_CDS_4362409563_38028:0.259308,Phragmites_australis_Phragmites_australis_PaChr25_17953180_17954301_evm.model.PaChr25.784_1_CDS_4362439389_8679:0.0380923)n20:0.0273415)n17:0.0271068)n16:0.0138093)n15:0.0260844,(Chasmanthium_laxum_Chala.03G028500:0.0325748,((Sorghum_bicolor_SORBI_3001G314200:0.0801508,Zea_mays_Zm00001eb022040:0.070229)n23:0.04266,((ASEM_AUS1_H_AUS1CM014278.1003149.1:0.0210382,ASEM_RSA5_H_RSA5chrom9001248.1:0.0211847)n25:0.0137474,((Cenchrus_americanus_H_CamCM007986.2003442.1:0.0448124,Setaria_viridis_SEVIR_9G347100v2:0.00696808)n27:0.0370934,(Dichantelium_oligosantes_H_DolKV777921.1000010.1:0.0409246,((Echinocloa_haploclada_eh_chr1.3490:0.0640501,(Digitaria_radicosa_Dra09G0280900:0.0314355,(Digitaria_exilis_H_Dex9A-003939.1:0.0306767,Digitaria_exilis_H_Dex9B-003934.1:0.0401354)n32:0.0263893)n31:0.0197246)n30:0.0123216,(Urochloa_fusta_Urofu.9G363400:0.0834095,(Panicum_hallii_Pahal.9G402500:0.0524279,(Panicum_virgatum_Pavir.9KG312600:0.0513242,Panicum_virgatum_Pavir.9NG487900:0.0448006)n35:0.0380581)n34:0.0249011)n33:0.0173192)n29:0.0023484)n28:0.0113399)n26:0.00683666)n24:0.0276356)n22:0.0235943)n21:0.0476375)n14:0.0847331)n12:0.0377866)n3:0.0387435)n0;
```
