## Supplementary Dataset S1 for "Gene turnover and contingency facilitated the repeated evolution of C_4_ photosynthesis in grasses": OG0015198_tree.txt

```
((Ananas_comosus_H_Ananas_contig10_000301.1:0.190947,Ananas_comosus_H_Ananas_contig22_000169.1:5e-09)n1:0.0499249,((((Oryza_sativa_LOC_Os10g38274:0,Oryza_sativa_LOC_Os10g21230:0)n5:0.00501858,((Zizania_latifolia_GWHTBFHI038531:0,Zizania_latifolia_GWHTBFHI038722:0)n7:6e-09,(Zizania_latifolia_GWHTBFHI038553:5e-09,Zizania_latifolia_GWHTBFHI038608:5e-09)n8:0.00711637)n6:0.01423)n4:0.0168177,(Ampelocalamus_luodianensis_Alu03Dg06660.2:0.0931858,(((Chasmanthium_laxum_Chala.03G119200:0,Chasmanthium_laxum_Chala.10G157700:0,Chasmanthium_laxum_Chala.10G001600:0)n12:0.00832582,((Eleusine_coracana_ELECO.r07.3BG0273850:0.0251638,(Stipagrostis_hirtigluma_H_Shi_ptg000069l_000083.1:0,Stipagrostis_hirtigluma_H_Shi_ptg000069l_000094.1:0)n15:0.00417646)n14:0.00416232,Aristida_adscensionis_H_Aadptg000112l000024.1:6e-09)n13:5e-09)n11:0.00416582,((Phragmites_australis_Phragmites_australis_HiC_scaffold_395_24729_24892_evm.model.HiC_scaffold_395.1_1_CDS_4362359906_10103:0.0117332,((ASEM_RSA5_H_RSA5chrom6000730.1:0,Cenchrus_americanus_H_CamCM007985.2002461.1:0)n19:5e-09,((ASEM_AUS1_H_AUS1CM014279.1000008.1:0,ASEM_RSA5_H_RSA5scaff16000044.1:0)n21:5e-09,((Sorghum_bicolor_SORBI_3001G394532:0.097134,Cenchrus_americanus_H_CamCM007984.2000681.1:0.0124934)n23:0.0061963,((Panicum_hallii_Pahal.8G135800:0.0427374,Panicum_hallii_Pahal.4G102000:0.0597901)n25:0.00664335,(Panicum_virgatum_Pavir.5KG170100:0.0206951,(Eragrostis_curvula_EJB05_37912:0.480907,Panicum_virgatum_Pavir.5KG249600:0.0535947)n27:0.0154754)n26:0.00171949)n24:0.0437829)n22:5e-09)n20:5e-09)n18:0.00592858)n17:5e-09,(((Olyra_latifolia_Ola029150:0,Olyra_latifolia_Ola027450:0)n30:0.126466,(Streptochaeta_angustifolia_strangu_041949:0.246096,Dendrocalamus_sinicus_Dendrocalamus_sinicus_DsiCtg00248_44075_44491_DsiCtg00248g00100.1_-1_CDS_4147849813_53451:0.229792)n31:0.0545342)n29:0.100962,Ampelocalamus_luodianensis_Alu08Cg01530.2:0.162275)n28:0.033627)n16:5e-09)n10:4.5e-09)n9:5e-10)n3:0.005597,(Pharus_latifolius_Phala.01G122900:0.0125511,(Pharus_latifolius_Phala.01G192200:0.00413078,(Pharus_latifolius_Phala.03G088400:0.00978996,Pharus_latifolius_Phala.05G138000:5e-09)n34:5e-09)n33:5e-09)n32:5e-09)n2:0.0135805)n0;
```
