## Supplementary Dataset S1 for "Gene turnover and contingency facilitated the repeated evolution of C_4_ photosynthesis in grasses": OG0015199_tree.txt

```
(((Pharus_latifolius_Phala.02G081400:0,Pharus_latifolius_Phala.02G081400.2:0)n2:5e-09,Pharus_latifolius_Phala.02G081400.3:5e-09)n1:0.0719277,(((Oryza_sativa_LOC_Os02g13340:0.0548271,Zizania_latifolia_GWHTBFHI020714:0.041726)n5:0.0315418,((Brachypodium_distachyon_BRADI_3g08590v3:0.0566832,(Hordeum_spontaneum_WB01_005505_1387183:5e-09,Hordeum_vulgareMorex_HORVU.MOREX.r3.6HG0580800:5e-09)n8:0.0739372)n7:0.0320566,((Ampelocalamus_luodianensis_Alu02Dg20620.1:0.0261997,((Dendrocalamus_sinicus_Dendrocalamus_sinicus_Dsi10C_11913550_11916098_Dsi10Cg02340.1_-1_CDS_4147827526_15667:0.0690128,Dendrocalamus_sinicus_Dendrocalamus_sinicus_Dsi02A_7903982_7906646_Dsi02Ag05120.1_-1_CDS_4147709374_25405:0.00314848)n12:0.0224737,Dendrocalamus_sinicus_Dendrocalamus_sinicus_Dsi02C_12633155_12636642_Dsi02Cg02800.1_1_CDS_4147721983_16444:0.0437965)n11:0.00486628)n10:0.00426506,Olyra_latifolia_Ola025344:0.0607321)n9:0.00491163)n6:0.00736091)n4:0.0173611,((Phragmites_australis_Phragmites_australis_PaChr6_6842119_6845023_evm.model.PaChr6.594_1_CDS_4362470380_2046:0.0602644,Phragmites_australis_Phragmites_australis_PaChr5_7664411_7667379_evm.model.PaChr5.561_1_CDS_4362462865_27261:0.0329879)n14:0.00577385,(((Aristida_adscensionis_H_Aadptg000021l000115.1:0.0602743,Stipagrostis_hirtigluma_H_Shi_ptg000043l_000763.1:0.0459855)n17:0.0263718,(Eragrostis_curvula_EJB05_24932:0.0702189,(Eleusine_coracana_ELECO.r07.2AG0106840:0.00979776,(Eleusine_coracana_ELECO.r07.2BG0186150:0.00352625,Eleusine_coracana_ELECO.r07.2BG0160350:0.0026654)n20:0.00576223)n19:0.0482986)n18:0.0326619)n16:0.00246125,(Chasmanthium_laxum_Chala.11G203200:0.0270098,((Sorghum_bicolor_SORBI_3004G097900:0.0237856,Zea_mays_Zm00001eb205030:0.0428226)n23:0.0391008,(Echinocloa_haploclada_eh_chr7.902:0.0540725,(ASEM_RSA5_H_RSA5chrom1003740.1:0.0440098,(((Digitaria_radicosa_Dra01G0078700:0,Digitaria_radicosa_Dra01G0078700.2:0)n28:0.0353979,(Digitaria_exilis_H_Dex1A-003081.1:0.00732398,Digitaria_exilis_H_Dex1B-003021.1:0.00689753)n29:0.0324051)n27:0.0253748,((Panicum_hallii_Pahal.1G093500:0.019292,(Panicum_virgatum_Pavir.1NG121500:0.0199353,Panicum_virgatum_Pavir.1KG050400:0.0142669)n32:0.0120294)n31:0.0169623,(Dichantelium_oligosantes_H_DolKV781148.1000003.1:0.0404183,(Urochloa_fusta_Urofu.1G098100:0.0416699,(Cenchrus_americanus_H_CamCM007983.2002094.1:0.0584784,Setaria_viridis_SEVIR_1G030900v2:0.0140687)n35:0.0111578)n34:0.00581953)n33:0.00476081)n30:0.00161592)n26:0.00095795)n25:0.00410478)n24:0.0051755)n22:0.0163156)n21:0.0109654)n15:0.00125183)n13:0.0203669)n3:0.0719277)n0;
```
