## Supplementary Dataset S1 for "Gene turnover and contingency facilitated the repeated evolution of C_4_ photosynthesis in grasses": OG0015200_tree.txt

```
((Streptochaeta_angustifolia_strangu_030419:0.112289,(Pharus_latifolius_Phala.02G161300.2:0.00487672,(Pharus_latifolius_Phala.02G161300:0,Pharus_latifolius_Phala.02G161300.3:0)n3:5e-09)n2:0.102944)n1:0.0341861,(((Brachypodium_distachyon_BRADI_3g45010v3:0.0531239,(Hordeum_spontaneum_WB01_004100_0697880:5e-09,Hordeum_vulgareMorex_HORVU.MOREX.r3.6HG0586500:5e-09)n7:0.0779087)n6:0.0468952,((Dendrocalamus_sinicus_Dendrocalamus_sinicus_Dsi02C_21525822_21529243_Dsi02Cg08060.1_-1_CDS_4147723561_51909:0.0822906,Ampelocalamus_luodianensis_Alu02Cg00580.1:0.0275981)n9:0.0065838,(Ampelocalamus_luodianensis_Alu02Dg15660.1:0.0287487,(Dendrocalamus_sinicus_Dendrocalamus_sinicus_Dsi02A_26379141_26381197_Dsi02Ag09730.2_-1_CDS_4147710757_7967:0.14891,Olyra_latifolia_Ola029765:0.054779)n11:0.0105025)n10:0.00116694)n8:0.0126667)n5:0.0182902,((Zizania_latifolia_GWHTBFHI021211:0.0491531,(Leersia_perrieri_LPERR02G15390:0.0557572,Oryza_sativa_LOC_Os02g33149:0.0435376)n14:0.027416)n13:0.0415853,((Phragmites_australis_Phragmites_australis_PaChr5_25175782_25178726_evm.model.PaChr5.1054_1_CDS_4362459229_27243:0.0387166,(Eleusine_coracana_ELECO.r07.2AG0132950:0.00981982,Eleusine_coracana_ELECO.r07.2BG0188340:0.0146945)n17:0.0893084)n16:0.0166387,((Aristida_adscensionis_H_Aadptg000012l000776.1:0.105438,(Stipagrostis_hirtigluma_H_Shi_ptg000049l_000838.1:0.214864,Stipagrostis_hirtigluma_H_Shi_ptg000038l_000998.1:0.0239674)n20:0.0456946)n19:0.0402252,(Chasmanthium_laxum_Chala.05G146700:0.0584862,((Sorghum_bicolor_SORBI_3004G166900:0.0323348,Zea_mays_Zm00001eb242870:0.0395604)n23:0.0593079,(Echinocloa_haploclada_eh_chr7.1878:0.0518128,(((Urochloa_fusta_Urofu.1G203500:0.0346463,(Cenchrus_americanus_H_CamCM007984.2000950.1:0.0379661,Setaria_viridis_SEVIR_1G185000v2:0.0144438)n28:0.0237971)n27:0.00223122,(ASEM_RSA5_H_RSA5chrom1001111.1:0.0422322,Dichantelium_oligosantes_H_DolKV783830.1000008.1:0.0265447)n29:0.00665318)n26:0.00179663,((Digitaria_radicosa_Dra01G0140800:0.0223962,(Digitaria_exilis_H_Dex1A-002744.1:0.00840652,Digitaria_exilis_H_Dex1B-002694.1:0.00821805)n32:0.00802715)n31:0.0331953,(Panicum_hallii_Pahal.1G255800:0.0123357,(Panicum_virgatum_Pavir.1NG282900:0.0229091,(Panicum_virgatum_Pavir.1KG316200:0.00120048,Panicum_virgatum_Pavir.1KG319900:0.00489859)n35:0.0245015)n34:0.00761087)n33:0.018793)n30:0.002626)n25:0.0032907)n24:0.0273973)n22:0.025873)n21:0.00762713)n18:0.0128628)n15:0.0461159)n12:0.016002)n4:0.0341861)n0;
```
