## Supplementary Dataset S1 for "Gene turnover and contingency facilitated the repeated evolution of C_4_ photosynthesis in grasses": OG0015201_tree.txt

```
(Streptochaeta_angustifolia_strangu_006219:0.0854321,(((Oryza_sativa_LOC_Os02g40900:0.0417033,(Leersia_perrieri_LPERR02G20090:0.0554452,(Zizania_latifolia_GWHTBFHI021594:0.10755,Zizania_latifolia_GWHTBFHI026739:0.0441227)n5:0.0169306)n4:0.0137678)n3:0.0455722,((Brachypodium_distachyon_BRADI_3g49130v3:0.0801091,(Hordeum_spontaneum_WB01_008603_0145075:5e-09,Hordeum_vulgareMorex_HORVU.MOREX.r3.6HG0596240:0.00159761)n8:0.0895226)n7:0.0371498,(Olyra_latifolia_Ola011364:0.0803281,((Dendrocalamus_sinicus_Dendrocalamus_sinicus_Dsi02C_24856095_24858092_Dsi02Cg10510.1_-1_CDS_4147724296_10825:0.0774083,Ampelocalamus_luodianensis_Alu09CXg10870.2:0.0223447)n11:0.0275167,(Ampelocalamus_luodianensis_Alu02Dg11110.1:0.0428996,Dendrocalamus_sinicus_Dendrocalamus_sinicus_Dsi02A_35428063_35431558_Dsi02Ag13370.1_-1_CDS_4147711849_54122:0.0312225)n12:0.00346917)n10:0.0013698)n9:0.0001522)n6:0.0128662)n2:0.0166796,(((((Eragrostis_curvula_EJB05_20722:0.0781609,(Eleusine_coracana_ELECO.r07.2AG0137920:0.0272219,Eleusine_coracana_ELECO.r07.2BG0193550:0.0441761)n18:0.0339069)n17:0.0214086,(Stipagrostis_hirtigluma_H_Shi_ptg000038l_000729.1:0.0513158,Aristida_adscensionis_H_Aadptg000012l000524.1:0.041032)n19:0.0223965)n16:0.00569652,(Phragmites_australis_Phragmites_australis_PaChr5_31416599_31420169_evm.model.PaChr5.1428_1_CDS_4362460059_36500:0.0693726,Phragmites_australis_Phragmites_australis_PaChr6_31309801_31312877_evm.model.PaChr6.1451_1_CDS_4362467324_33573:0.0392596)n20:0.00436217)n15:0.00471329,(Chasmanthium_laxum_Chala.12G159400:0.00586416,Chasmanthium_laxum_Chala.05G197200:5e-09)n21:0.0435278)n14:0.0134256,(Dichantelium_oligosantes_H_DolKV776004.1000003.1:0.0421357,((((ASEM_RSA5_H_RSA5chrom1002922.1:0.0137188,ASEM_RSA5_H_RSA5chrom7001996.1:0.0207107)n26:0.034063,(Digitaria_radicosa_Dra01G0189000:0.0235472,(Digitaria_exilis_H_Dex1A-002456.1:0.00391275,Digitaria_exilis_H_Dex1B-002410.1:0.0102834)n28:0.028107)n27:0.0142884)n25:0.00211676,((Sorghum_bicolor_SORBI_3004G219400:0.037685,Zea_mays_Zm00001eb185100:0.0391986)n30:0.035091,(Panicum_hallii_Pahal.1G312300:0.0289817,(Panicum_virgatum_Pavir.1KG401600:0.0261776,Panicum_virgatum_Pavir.1NG354700:0.017205)n32:0.00191167)n31:0.0051705)n29:0.00515383)n24:0.00389897,(Echinocloa_haploclada_eh_chr7.2494:0.0542559,((Cenchrus_americanus_H_CamCM007984.2000646.1:0.0913535,Setaria_viridis_SEVIR_1G244000v2:0.0137735)n35:0.0182806,Urochloa_fusta_Urofu.1G267700:0.0265829)n34:0.00657059)n33:0.00360493)n23:0.00260997)n22:0.0539816)n13:0.0544161)n1:0.0854321)n0;
```
