## Supplementary Dataset S1 for "Gene turnover and contingency facilitated the repeated evolution of C_4_ photosynthesis in grasses": OG0015202_tree.txt

```
((Streptochaeta_angustifolia_strangu_005116:0.0764058,(Pharus_latifolius_Phala.02G216300:5e-09,Pharus_latifolius_Phala.02G216300.2:0.000587647)n2:0.0657148)n1:0.0197184,((((Zizania_latifolia_GWHTBFHI021664:0.0289369,Zizania_latifolia_GWHTBFHI026684:0.0341608)n6:0.0218831,(Leersia_perrieri_LPERR02G20690:0.0482061,Oryza_sativa_LOC_Os02g42530:0.0304903)n7:0.0247123)n5:0.0410783,((Brachypodium_distachyon_BRADI_3g49747v3:0.060285,(Hordeum_spontaneum_WB01_000848_0476536:0.000963402,Hordeum_vulgareMorex_HORVU.MOREX.r3.6HG0597880:0.000475526)n10:0.0686098)n9:0.0297251,((Ampelocalamus_luodianensis_Alu09CXg09990.1:0.013789,(Dendrocalamus_sinicus_Dendrocalamus_sinicus_Dsi02B_36857189_36865525_Dsi02Bg12920.3_-1_CDS_4147718524_2364:0.0740968,Dendrocalamus_sinicus_Dendrocalamus_sinicus_Dsi02C_25823328_25828581_Dsi02Cg11020.1_-1_CDS_4147724449_40089:0.0192098)n13:0.00213442)n12:0.00747594,Olyra_latifolia_Ola030404:0.0855249)n11:0.0102994)n8:0.00679735)n4:0.012184,(((Aristida_adscensionis_H_Aadptg000001l000547.1:0.0551759,Stipagrostis_hirtigluma_H_Shi_ptg000038l_000677.1:0.0382602)n16:0.0227945,(Phragmites_australis_Phragmites_australis_PaChr5_32389525_32395246_evm.model.PaChr5.1475_1_CDS_4362460163_37768:0.0398942,(Eragrostis_curvula_EJB05_20605:0.0418945,(Eleusine_coracana_ELECO.r07.2AG0138660:0.00667481,Eleusine_coracana_ELECO.r07.2BG0194300:0.00205625)n19:0.0512632)n18:0.0323783)n17:0.00552814)n15:0.0125345,(Chasmanthium_laxum_Chala.05G205300:0.0387367,((Sorghum_bicolor_SORBI_3004G226600:0.0144633,Zea_mays_Zm00001eb185620:0.0330508)n22:0.025739,(Echinocloa_haploclada_eh_scaffold259.1:0.746537,(((Digitaria_radicosa_Dra01G0195800:0.0273601,(Digitaria_exilis_H_Dex1A-002416.1:0.00652063,Digitaria_exilis_H_Dex1B-002376.1:0.00781063)n27:0.0160573)n26:0.0284063,((Panicum_hallii_Pahal.1G322400:0.0149429,(Panicum_virgatum_Pavir.1NG366400:0.0194813,Panicum_virgatum_Pavir.1KG406300:0.0151743)n30:0.00541506)n29:0.0106782,(Urochloa_fusta_Urofu.1G276300:0.0202541,(Cenchrus_americanus_H_CamCM007984.2000620.1:0.0359958,Setaria_viridis_SEVIR_1G251900v2:0.00544826)n32:0.0136146)n31:0.00341289)n28:0.00881068)n25:0.00315229,(Dichantelium_oligosantes_H_DolKV782453.1000007.1:0.0292835,(ASEM_RSA5_H_RSA5chrom1002874.1:0.0304251,(Echinocloa_haploclada_eh_chr7.2577:0.014051,Echinocloa_haploclada_eh_chr7.2603:0.0190625)n35:0.0220141)n34:0.0039322)n33:0.00220852)n24:0.00478479)n23:0.000531643)n21:0.0201093)n20:0.00875551)n14:0.0308368)n3:0.0197184)n0;
```
