## Supplementary Dataset S1 for "Gene turnover and contingency facilitated the repeated evolution of C_4_ photosynthesis in grasses": OG0015203_tree.txt

```
((Streptochaeta_angustifolia_strangu_013514:0.106876,(Pharus_latifolius_Phala.02G243500.3:0.0269381,(Pharus_latifolius_Phala.02G243500:0.0094815,Pharus_latifolius_Phala.02G243500.2:0.0068167)n3:0.00530541)n2:0.0597611)n1:0.0187826,(((Brachypodium_distachyon_BRADI_3g51940v3:0.0480516,(Hordeum_spontaneum_WB01_001258_0721345:0.00454852,Hordeum_vulgareMorex_HORVU.MOREX.r3.6HG0604630:5e-09)n7:0.073699)n6:0.0415687,((Zizania_latifolia_GWHTBFHI021872:0.0669401,(Leersia_perrieri_LPERR02G22960:0.0525492,Oryza_sativa_LOC_Os02g45950:0.0492477)n10:0.0251194)n9:0.0692077,(Olyra_latifolia_scaffold489_318029_321308_+:0.0584591,(Ampelocalamus_luodianensis_Alu02Dg07920.2:0.031948,Dendrocalamus_sinicus_Dendrocalamus_sinicus_Dsi02A_40517783_40521043_Dsi02Ag16170.1_1_CDS_4147712689_15288:0.0445419)n12:0.00566521)n11:0.00592367)n8:0.00495587)n5:0.0179461,(((Aristida_adscensionis_H_Aadptg000001l000549.1:0.0574786,Stipagrostis_hirtigluma_H_Shi_ptg000038l_001698.1:0.04286)n15:0.0248454,(Chasmanthium_laxum_Chala.05G232600:0.0557294,((Sorghum_bicolor_SORBI_3004G279500:0.0216923,Zea_mays_Zm00001eb250910:0.0318375)n18:0.037354,(Echinocloa_haploclada_eh_chr7.2896:0.0335844,(((Cenchrus_americanus_H_CamCM007984.2004480.1:0.0185784,Setaria_viridis_SEVIR_1G280400v2:0.0129238)n22:0.0120172,(Panicum_hallii_Pahal.1G350800:0.0163713,(Panicum_virgatum_Pavir.1NG427100:0.0131485,Panicum_virgatum_Pavir.1KG451500:0.0107286)n24:0.00972325)n23:0.0111509)n21:0.00447826,((Urochloa_fusta_Urofu.1G407200:0.0317167,Dichantelium_oligosantes_H_DolKV777254.1000018.1:0.0167938)n26:0.00197318,((Digitaria_radicosa_Dra01G0219700:0.0351944,(Digitaria_exilis_H_Dex1A-001305.1:0.00101083,Digitaria_exilis_H_Dex1B-001245.1:0.00403357)n29:0.022318)n28:0.00929649,(ASEM_RSA5_H_RSA5chrom1001660.1:0.00315184,ASEM_RSA5_H_RSA5chrom1001657.1:0.00364845)n30:0.0353487)n27:5e-09)n25:0.00073269)n20:0.00454948)n19:0.0143854)n17:0.0132378)n16:0.0144323)n14:0.00496,((Eragrostis_curvula_EJB05_19524:0.048457,(Eleusine_coracana_ELECO.r07.2AG0141170:0.00640935,Eleusine_coracana_ELECO.r07.2BG0196780:0.0112114)n33:0.0542398)n32:0.0107067,(Phragmites_australis_Phragmites_australis_PaChr6_35270818_35273612_evm.model.PaChr6.1709_1_CDS_4362467896_19301:0.0490769,(Phragmites_australis_Phragmites_australis_PaChr5_35922019_35923418_evm.model.PaChr5.1659_1_CDS_4362460571_39459:0.0991686,Phragmites_australis_Phragmites_australis_PaChr5_35923567_35925144_evm.model.PaChr5.1660_1_CDS_4362460575_41145:0.0461476)n35:0.00461476)n34:0.000512751)n31:0.0112633)n13:0.00771069)n4:0.0187826)n0;
```
