## Supplementary Dataset S1 for "Gene turnover and contingency facilitated the repeated evolution of C_4_ photosynthesis in grasses": OG0015204_tree.txt

```
(Juncus_effusus_H_Juncus_Jeff_scaffold_5_000446.1:0.296609,((Streptochaeta_angustifolia_strangu_013529:0.0914147,(Pharus_latifolius_Phala.02G245100:5e-09,Pharus_latifolius_Phala.02G245100.2:0.0243195)n3:0.105375)n2:0.0391095,(((Brachypodium_distachyon_BRADI_3g52040v3:0.0679793,(Hordeum_spontaneum_WB01_000117_0412222:0.0127415,Hordeum_vulgareMorex_HORVU.MOREX.r3.6HG0605090:0.00785813)n7:0.0701476)n6:0.0354471,(Dendrocalamus_sinicus_Dendrocalamus_sinicus_Dsi02B_40455447_40459502_Dsi02Bg14790.1_1_CDS_4147719085_33878:0.0256821,(Olyra_latifolia_Ola018075:0.063103,Ampelocalamus_luodianensis_Alu09CXg07230.2:0.0415833)n9:0.00910712)n8:0.0117509)n5:0.00836647,(((Leersia_perrieri_LPERR02G23130:0.0656823,Oryza_sativa_LOC_Os02g46320:0.033928)n12:0.022555,(Zizania_latifolia_GWHTBFHI026445:0.124602,Zizania_latifolia_GWHTBFHI021884:0.0393345)n13:0.0257934)n11:0.0501577,(((Aristida_adscensionis_H_Aadptg000001l000553.1:0.0697433,Stipagrostis_hirtigluma_H_Shi_ptg000038l_001704.1:0.0379328)n16:0.0241571,(Chasmanthium_laxum_Chala.05G234400:0.0526032,((Sorghum_bicolor_SORBI_3004G277400:0.0255833,Zea_mays_Zm00001eb251030:0.0410383)n19:0.0385697,((Echinocloa_haploclada_eh_chr7.2910:0.0871825,Urochloa_fusta_Urofu.1G405100:0.0530359)n21:0.00958724,((Digitaria_radicosa_Dra01G0221000:0.041982,(Digitaria_exilis_H_Dex1A-001310.1:0.0130361,Digitaria_exilis_H_Dex1B-001251.1:0.0159862)n24:0.030415)n23:0.0301035,((Dichantelium_oligosantes_H_DolKV770248.1000007.1:0.0341389,(Panicum_hallii_Pahal.1G352800:0.0288619,(Panicum_virgatum_Pavir.1NG430600:0.0085233,(Panicum_virgatum_Pavir.1KG455600:5e-09,Panicum_virgatum_Pavir.1KG454000:0.0014947)n29:0.014839)n28:0.00651333)n27:0.0105558)n26:0.00252628,(ASEM_RSA5_H_RSA5chrom1001662.1:0.0402805,(Cenchrus_americanus_H_CamCM007984.2004485.1:0.04204,Setaria_viridis_SEVIR_1G282700v2:0.0150127)n31:0.0159603)n30:0.0035155)n25:0.00198567)n22:0.00363342)n20:0.0112278)n18:0.03891)n17:0.0172381)n15:0.00215368,((Eragrostis_curvula_EJB05_19558:0.0586094,(Eleusine_coracana_ELECO.r07.2AG0141390:0.0164075,Eleusine_coracana_ELECO.r07.2BG0196990:0.0135378)n34:0.0535681)n33:0.0185389,(Phragmites_australis_Phragmites_australis_PaChr5_36114303_36117558_evm.model.PaChr5.1674_1_CDS_4362460605_11279:0.0535425,Phragmites_australis_Phragmites_australis_PaChr6_35484091_35485668_evm.model.PaChr6.1724_1_CDS_4362467930_33576:0.0709231)n35:0.00788035)n32:0.0147527)n14:0.0233654)n10:0.00610289)n4:0.0271697)n1:0.296609)n0;
```
