## Supplementary Dataset S1 for "Gene turnover and contingency facilitated the repeated evolution of C_4_ photosynthesis in grasses": OG0015205_tree.txt

```
((Streptochaeta_angustifolia_strangu_006650:0.123356,Pharus_latifolius_Phala.02G330300:0.103352)n1:0.0309348,(((Zizania_latifolia_GWHTBFHI027072:0.051201,(Leersia_perrieri_LPERR02G30840:0.0475471,Oryza_sativa_LOC_Os02g57280:0.0408619)n5:0.0368799)n4:0.0831498,((Olyra_latifolia_Ola005324:0.0771538,(Dendrocalamus_sinicus_Dendrocalamus_sinicus_Dsi02B_49311196_49312264_Dsi02Bg20690.1_1_CDS_4147720855_6875:0.0250805,(Dendrocalamus_sinicus_Dendrocalamus_sinicus_Dsi02C_35507314_35508436_Dsi02Cg17830.1_1_CDS_4147726492_53044:0.0501101,(Brachypodium_distachyon_BRADI_3g55440v3:0.132515,(Hordeum_spontaneum_WB01_007512_0156365:0.00298295,Hordeum_vulgareMorex_HORVU.MOREX.r3.6HG0629730:0.010763)n11:0.159966)n10:0.0449989)n9:0.0120631)n8:0.00134035)n7:0.00871479,(Ampelocalamus_luodianensis_Alu09CXg01300.1:0.0301685,Ampelocalamus_luodianensis_Alu02Dg01070.2:0.022369)n12:0.0032819)n6:0.00254094)n3:0.0187938,((((Phragmites_australis_Phragmites_australis_PaChr6_42924555_42925569_evm.model.PaChr6.2375_1_CDS_4362469376_4568:0.0467464,Phragmites_australis_Phragmites_australis_PaChr5_43765997_43767082_evm.model.PaChr5.2274_1_CDS_4362461939_20124:0.0391061)n16:0.00735261,(Aristida_adscensionis_H_Aadptg000001l000055.1:0.115094,(Stipagrostis_hirtigluma_H_Shi_ptg000038l_002130.1:0,Stipagrostis_hirtigluma_H_Shi_ptg000149l_000237.1:0)n18:0.0581837)n17:0.0331177)n15:0.0136774,(Eragrostis_curvula_EJB05_19203:0.0435653,(Eleusine_coracana_ELECO.r07.2AG0150520:0.00704065,Eleusine_coracana_ELECO.r07.2BG0205970:0.0122598)n20:0.0621098)n19:0.0497904)n14:0.00494608,(Chasmanthium_laxum_Chala.05G319500:0.0440997,((Zea_mays_Zm00001eb191350:0.240284,Sorghum_bicolor_SORBI_3004G345900:0.0477363)n23:0.0328079,(ASEM_RSA5_H_RSA5chrom1002253.1:0.0229675,(Echinocloa_haploclada_eh_chr7.3813:0.0445375,(((Panicum_hallii_Pahal.1G448400:0.00724958,(Panicum_virgatum_Pavir.1NG556900:0.0358678,(Urochloa_fusta_Urofu.1G310200:0.0470235,Setaria_viridis_SEVIR_1G373832v2:0.0370221)n30:0.00929598)n29:0.0555669)n28:0.00147041,(Panicum_virgatum_Pavir.1KG544700:0.034903,(Cenchrus_americanus_H_CamLKME02004449.1000025.1:0.0277986,Setaria_viridis_SEVIR_1G373000v2:0.0141842)n32:0.0203263)n31:0.00225848)n27:0.00855922,(Dichantelium_oligosantes_H_DolKV767806.1000001.1:0.0421414,(Digitaria_radicosa_Dra01G0301300:0.0250309,(Digitaria_exilis_H_Dex1A-001759.1:0.00686376,Digitaria_exilis_H_Dex1B-001700.1:0.00857778)n35:0.0169079)n34:0.0223025)n33:0.00593272)n26:0.00512922)n25:0.00526921)n24:0.0192081)n22:0.0210597)n21:0.012444)n13:0.0387213)n2:0.0309348)n0;
```
