## Supplementary Dataset S1 for "Gene turnover and contingency facilitated the repeated evolution of C_4_ photosynthesis in grasses": OG0015206_tree.txt

```
((Pharus_latifolius_Phala.05G070500:0.142589,Streptochaeta_angustifolia_strangu_003283:0.162063)n1:0.0420335,(((Zizania_latifolia_GWHTBFHI037709:0.076032,(Leersia_perrieri_LPERR07G17720:0.0947745,Oryza_sativa_LOC_Os07g39800:0.0814658)n5:0.0330633)n4:0.0645073,((Brachypodium_distachyon_BRADI_1g23090v3:0.121092,(Hordeum_spontaneum_WB01_004245_0169593:0.0247376,Hordeum_vulgareMorex_HORVU.MOREX.r3.2HG0130000:0.0133927)n8:0.112353)n7:0.0605142,((Olyra_latifolia_Ola016734:0.0718794,(Ampelocalamus_luodianensis_Alu07Cg03870.1:0.0447306,Ampelocalamus_luodianensis_Alu07Dg05470.1:0.0288926)n11:0.00321028)n10:0.011108,(Dendrocalamus_sinicus_Dendrocalamus_sinicus_Dsi07B_5997046_6000094_Dsi07Bg04150.1_1_CDS_4147794010_24559:0.0583457,Dendrocalamus_sinicus_Dendrocalamus_sinicus_Dsi07A_5099751_5101221_Dsi07Ag03970.1_1_CDS_4147789981_30735:0.0511774)n12:0.00568638)n9:0.00459925)n6:0.0083079)n3:0.0260254,(((Chasmanthium_laxum_Chala.10G171900:0.0898287,((Zea_mays_Zm00001eb325970:0.0638264,Sorghum_bicolor_SORBI_3002G357400:0.0277517)n17:0.0679134,((Echinocloa_haploclada_eh_chr3.3994:0.0931475,(Panicum_virgatum_Pavir.2KG514100:0.0676962,((Digitaria_exilis_H_Dex2A-002636.1:0.0124422,Digitaria_exilis_H_Dex2B-002582.1:0.0111717)n22:0.0468485,((Panicum_hallii_Pahal.2G430600:0.019944,((Panicum_virgatum_Pavir.8KG037400:0.0499833,Urochloa_fusta_Urofu.2G386900:0.0153321)n26:0.0670904,(Panicum_virgatum_Pavir.2KG514000:0.0228351,(Panicum_virgatum_Pavir.2NG564900:0.00206004,Panicum_virgatum_Pavir.2NG568100:0.0262253)n28:0.0151634)n27:0.00727613)n25:0.000808459)n24:0.0248088,(Cenchrus_americanus_H_CamCM007988.2000419.1:0.0462353,(Setaria_viridis_SEVIR_2G382800v2:0.0243615,Setaria_viridis_SEVIR_9G328000v2:0.0223049)n30:0.00440023)n29:0.0294299)n23:0.00628292)n21:0.00651767)n20:0.000724185)n19:0.00698202,ASEM_RSA5_H_RSA5chrom2005388.1:0.0554608)n18:0.0254015)n16:0.0375479)n15:0.00818283,((Eragrostis_curvula_EJB05_11528:0.0822305,(Eleusine_coracana_ELECO.r07.7AG0574950:0.0172568,Eleusine_coracana_ELECO.r07.7BG0606300:0.0162625)n33:0.0841658)n32:0.0427396,(Stipagrostis_hirtigluma_H_Shi_ptg000011l_001144.1:0.0688421,Aristida_adscensionis_H_Aadptg000050l000108.1:0.0743553)n34:0.036915)n31:0.00655397)n14:0.0061351,(Phragmites_australis_Phragmites_australis_PaChr16_5277407_5280124_evm.model.PaChr16.487_1_CDS_4362401445_22022:0.0630742,Phragmites_australis_Phragmites_australis_PaChr15_25132019_25134654_evm.model.PaChr15.1045_1_CDS_4362395117_36708:0.082238)n35:0.00913756)n13:0.0130334)n2:0.0420335)n0;
```
