## Supplementary Dataset S1 for "Gene turnover and contingency facilitated the repeated evolution of C_4_ photosynthesis in grasses": OG0015207_tree.txt

```
(Carex_scoparia_H_Carex_Csco_scaffold_32_000369.1:0.149567,(Streptochaeta_angustifolia_strangu_035072:0.154565,((Pharus_latifolius_Phala.05G064800:0,Pharus_latifolius_Phala.05G064800.3:0,Pharus_latifolius_Phala.05G064800.2:0)n3:0.0856795,(((Dendrocalamus_sinicus_Dendrocalamus_sinicus_Dsi07C_4465868_4466614_Dsi07Cg03890.1_-1_CDS_4147797829_13881:0.0357243,Ampelocalamus_luodianensis_Alu07Dg04910.1:0.0251823)n6:0.00790153,(Ampelocalamus_luodianensis_Alu07Cg03430.2:0.0242842,(Dendrocalamus_sinicus_Dendrocalamus_sinicus_Dsi07B_5193490_5194236_Dsi07Bg03750.2_-1_CDS_4147793890_13868:0.0322791,Olyra_latifolia_Ola019555:0.117152)n8:0.00566226)n7:0.00062914)n5:0.0168037,((Zizania_latifolia_GWHTBFHI035807:0.0540111,(Leersia_perrieri_LPERR07G18310:0.0501085,Oryza_sativa_LOC_Os07g40710:0.0567192)n11:0.00274071)n10:0.0509379,(((Hordeum_spontaneum_WB01_004564_1008736:0,Hordeum_vulgareMorex_HORVU.MOREX.r3.2HG0128490:0)n14:0.0750094,Brachypodium_distachyon_BRADI_3g06360v3:0.059155)n13:0.0307605,(Aristida_adscensionis_H_Aadptg000050l000375.1:0.0689033,(((Stipagrostis_hirtigluma_H_Shi_ptg000011l_000364.1:0.0504678,(Eleusine_coracana_ELECO.r07.7AG0575590:0.00590162,Eleusine_coracana_ELECO.r07.7BG0607020:0.0773217)n19:0.0854731)n18:0.0164085,(Phragmites_australis_Phragmites_australis_PaChr15_25793026_25793772_evm.model.PaChr15.1083_1_CDS_4362395201_29553:0.0431714,Phragmites_australis_Phragmites_australis_PaChr16_4643083_4643829_evm.model.PaChr16.444_1_CDS_4362401351_24959:0.0436348)n20:0.00484831)n17:0.00660717,(Chasmanthium_laxum_Chala.10G177300:0.0341889,((((Digitaria_radicosa_Dra02G0367200:0.0271301,(Digitaria_exilis_H_Dex2A-001946.1:0.00295872,Digitaria_exilis_H_Dex2B-001880.1:0.00445876)n26:0.0180181)n25:0.0110968,(Urochloa_fusta_Urofu.2G394000:0.0222044,(Cenchrus_americanus_H_CamCM007988.2003532.1:0.04314,Setaria_viridis_SEVIR_2G388900v2:0.0181154)n28:0.0088444)n27:0.00254923)n24:0.00572693,((Dichantelium_oligosantes_H_DolKV770668.1000003.1:0.0192341,(Panicum_hallii_Pahal.2G436800:0.00767293,(Panicum_virgatum_Pavir.2KG524100:0.0158014,Panicum_virgatum_Pavir.2NG575500:0.0106992)n32:0.00551651)n31:0.0103241)n30:0.00784535,ASEM_RSA5_H_RSA5chrom2000308.1:0.0339217)n29:0.0042401)n23:0.016351,(Sorghum_bicolor_SORBI_3002G363600:0.0248456,(Zea_mays_Zm00001eb108420:0.0295895,Zea_mays_Zm00001eb326680:0.0419287)n34:0.00465875)n33:0.00500259)n22:0.0168458)n21:0.00582214)n16:0.014288)n15:0.0359953)n12:0.00579383)n9:0.0179247)n4:0.0423229)n2:0.107298)n1:0.149567)n0;
```
