## Supplementary Dataset S1 for "Gene turnover and contingency facilitated the repeated evolution of C_4_ photosynthesis in grasses": OG0015208_tree.txt

```
(((Olyra_latifolia_Ola004992:0.282693,((Ampelocalamus_luodianensis_Alu07Cg01670.1:0.0615073,Dendrocalamus_sinicus_Dendrocalamus_sinicus_Dsi07C_2903464_2904891_Dsi07Cg02490.1_1_CDS_4147797409_4876:0.0298248)n4:0.0219697,(Ampelocalamus_luodianensis_Alu07Dg03170.2:0.0663977,Dendrocalamus_sinicus_Dendrocalamus_sinicus_Dsi07B_3190861_3192328_Dsi07Bg02490.1_1_CDS_4147793512_28496:0.0605196)n5:0.0067244)n3:0.0662498)n2:0.048905,((Brachypodium_distachyon_BRADI_1g20370v3:0.20442,(Hordeum_spontaneum_WB01_002395_0310459:0.0158078,(Hordeum_vulgareMorex_HORVU.MOREX.r3.2HG0121960.2:5e-09,Hordeum_vulgareMorex_HORVU.MOREX.r3.2HG0121960:5e-09)n9:0.00333577)n8:0.193006)n7:0.108954,((Zizania_latifolia_GWHTBFHI035628:0.0584507,Zizania_latifolia_GWHTBFHI037878:0.0996952)n11:0.0614926,(Leersia_perrieri_LPERR07G20280:0.138531,Oryza_sativa_LOC_Os07g43940:0.102738)n12:0.085434)n10:0.0666698)n6:0.0362615)n1:0.0151938,(Aristida_adscensionis_H_Aadptg000089l000239.1:0.146341,((((Eragrostis_curvula_EJB05_11033:5e-09,Eragrostis_curvula_EJB05_11015:0.00203419)n17:0.102661,(Eleusine_coracana_ELECO.r07.7AG0578580:0.0310849,Eleusine_coracana_ELECO.r07.7BG0609840:0.0211793)n18:0.0832559)n16:0.0471732,Stipagrostis_hirtigluma_H_Shi_ptg000011l_000998.1:0.11745)n15:0.0173785,((Phragmites_australis_Phragmites_australis_PaChr16_2907187_2908735_evm.model.PaChr16.289_1_CDS_4362401005_6862:0.0753743,Phragmites_australis_Phragmites_australis_PaChr15_27570841_27573972_evm.model.PaChr15.1241_1_CDS_4362395553_7684:0.0631132)n20:0.0272767,(Chasmanthium_laxum_Chala.10G198600:0.148697,((Sorghum_bicolor_SORBI_3002G387100:0.0569049,Zea_mays_Zm00001eb328440:0.0761655)n23:0.111196,(Urochloa_fusta_Urofu.2G420800:0.054471,(((Dichantelium_oligosantes_H_DolKV775343.1000008.1:0.0690468,(ASEM_RSA5_H_RSA5chrom2005239.1:0.0067893,ASEM_RSA5_H_RSA5scaff864000002.1:0.00333567)n28:0.0402428)n27:0.0165258,(Digitaria_radicosa_Dra02G0387700:0.0675304,(Digitaria_exilis_H_Dex2A-002483.1:0.0201447,Digitaria_exilis_H_Dex2B-002431.1:0.023332)n30:0.058789)n29:0.0225206)n26:0.00405452,((Echinocloa_haploclada_eh_chr3.4314:0.0672834,(Cenchrus_americanus_H_CamCM007988.2000222.1:0.0877065,Setaria_viridis_SEVIR_2G414300v2:0.0272731)n33:0.0276983)n32:0.00915871,(Panicum_hallii_Pahal.2G458700:0.0231072,(Panicum_virgatum_Pavir.2KG538200:0.0108107,Panicum_virgatum_Pavir.2NG602600:0.00971314)n35:0.0146012)n34:0.0199092)n31:0.00559343)n25:0.00955065)n24:0.0472227)n22:0.0216078)n21:0.0237612)n19:0.0243776)n14:0.0255911)n13:0.0151938)n0;
```
