## Supplementary Dataset S1 for "Gene turnover and contingency facilitated the repeated evolution of C_4_ photosynthesis in grasses": OG0015209_tree.txt

```
((Pharus_latifolius_Phala.08G210000:0.287367,(Streptochaeta_angustifolia_strangu_032740:0.16313,Streptochaeta_angustifolia_strangu_030136:0.177626)n2:0.139861)n1:0.0444221,(((Oryza_sativa_LOC_Os08g01550:0.122845,Zizania_latifolia_GWHTBFHI003362:0.138519)n5:0.0649306,(Olyra_latifolia_Ola027111:0.105526,((Ampelocalamus_luodianensis_Alu08Dg14760.1:0.0545624,Dendrocalamus_sinicus_Dendrocalamus_sinicus_Dsi10C_2087976_2088536_Dsi10Cg00440.1_1_CDS_4147826956_35923:0.193875)n8:0.014752,((Ampelocalamus_luodianensis_Alu05Dg07320.1:0.188454,Ampelocalamus_luodianensis_Alu05Cg17520.1:0.041409)n10:0.0205292,(Dendrocalamus_sinicus_Dendrocalamus_sinicus_Dsi08B_543471_544097_Dsi08Bg00330.1_1_CDS_4147804282_7713:0.0604466,Dendrocalamus_sinicus_Dendrocalamus_sinicus_Dsi08A_804065_804688_Dsi08Ag00510.1_1_CDS_4147800343_7700:0.0599968)n11:0.00666631)n9:0.011825)n7:0.00131389)n6:0.0120805)n4:0.0231082,(((Eleusine_coracana_ELECO.r07.8BG0642050:0.09221,Eleusine_coracana_ELECO.r07.8AG0614570:0.0652766)n14:0.150052,(Brachypodium_distachyon_BRADI_3g13230v3:0.246931,(Hordeum_spontaneum_WB01_001022_1494065:0,Hordeum_vulgareMorex_HORVU.MOREX.r3.7HG0706810:0)n16:0.200251)n15:0.0652318)n13:0.0458118,((Aristida_adscensionis_H_Aadptg000049l000267.1:0.131064,Stipagrostis_hirtigluma_H_Shi_ptg000008l_000027.1:0.11851)n18:0.0677876,(ASEM_RSA5_H_RSA5chrom6003070.1:0.945946,(((Sorghum_bicolor_SORBI_3007G005700:0.0737501,Zea_mays_Zm00001eb260070:0.141855)n22:0.149071,((ASEM_RSA5_H_RSA5chrom2005001.1:0.0368149,ASEM_RSA5_H_RSA5chrom6001687.1:0.00203767)n24:0.0749882,((Panicum_hallii_Pahal.6G005200:0.0420303,(Panicum_virgatum_Pavir.6KG008500:0.104103,Panicum_virgatum_Pavir.6NG007600:0.049357)n27:0.0118689)n26:0.0186954,(Dichantelium_oligosantes_H_DolKV781698.1000014.1:0.0756799,(Setaria_viridis_SEVIR_6G005200v2:0.0685161,(Echinocloa_haploclada_eh_chr8.49:0.135758,(Digitaria_radicosa_Dra06G0004500:0.0796667,(Digitaria_exilis_H_Dex6A-000028.1:0.0175699,Digitaria_exilis_H_Dex6B-000020.1:0.019651)n32:0.110526)n31:0.0551234)n30:0.0176142)n29:0.0188943)n28:0.00698155)n25:0.00494418)n23:0.0473634)n21:0.0328472,(Phragmites_australis_Phragmites_australis_PaChr19_395176_395826_evm.model.PaChr19.35_1_CDS_4362412310_3959:0.0890991,(Chasmanthium_laxum_Chala.05G005900:0.109496,(Phragmites_australis_Phragmites_australis_PaChr14_930700_931305_evm.model.PaChr14.84_1_CDS_4362393163_21997:0.0914963,Phragmites_australis_Phragmites_australis_PaChr14_466623_467258_evm.model.PaChr14.40_1_CDS_4362392187_36281:0.0597221)n35:0.0440911)n34:0.0195738)n33:0.00217487)n20:0.00481352)n19:0.000534836)n17:0.0192507)n12:0.00570581)n3:0.0444221)n0;
```
