## Supplementary Dataset S1 for "Gene turnover and contingency facilitated the repeated evolution of C_4_ photosynthesis in grasses": OG0015210_tree.txt

```
((Ananas_comosus_H_Ananas_contig10_000389.1:0.0430278,Tillandsia_fasciculata_H_Tillandsia_CM054937.1_000994.1:0.0402278)n1:0.12439,(Streptochaeta_angustifolia_strangu_006029:0.065383,(((Pharus_latifolius_Phala.03G110700.4:0,Pharus_latifolius_Phala.03G110700:0,Pharus_latifolius_Phala.03G110700.2:0)n5:5e-09,(Pharus_latifolius_Phala.03G110700.3:0.0214931,Pharus_latifolius_Phala.03G110700.5:0.0207548)n6:0.0156308)n4:0.100905,(((Olyra_latifolia_Ola021631:0.0996396,(Ampelocalamus_luodianensis_Alu07Cg14960.1:0.0264042,Dendrocalamus_sinicus_Dendrocalamus_sinicus_Dsi07A_13928935_13934639_Dsi07Ag07810.1_1_CDS_4147791133_53821:0.0274697)n10:0.00849579)n9:0.00660783,((Hordeum_spontaneum_WB01_007467_0199433:0.0863134,Brachypodium_distachyon_BRADI_1g28300v3:0.0719153)n12:0.042405,((Zizania_latifolia_GWHTBFHI036153:0.039551,Zizania_latifolia_GWHTBFHI037360:0.048346)n14:0.0273404,(Leersia_perrieri_LPERR07G11630:0.055693,Oryza_sativa_LOC_Os07g28800:0.0591448)n15:0.0192298)n13:0.0491199)n11:0.00598938)n8:0.0237615,(((Eleusine_coracana_ELECO.r07.7AG0566530:0.0141856,Eleusine_coracana_ELECO.r07.7BG0598000:0.011854)n18:0.0778709,(Aristida_adscensionis_H_Aadptg000001l000886.1:0.0851564,(Stipagrostis_hirtigluma_H_Shi_ptg000031l_000440.1:5e-09,Stipagrostis_hirtigluma_H_Shi_ptg000051l_000120.1:0.00283755)n20:0.0299585)n19:0.0215662)n17:0.0104289,(Phragmites_australis_Phragmites_australis_PaChr16_12795070_12798570_evm.model.PaChr16.878_1_CDS_4362402313_4769:0.045993,(Chasmanthium_laxum_Chala.10G109700:0.0533455,((Sorghum_bicolor_SORBI_3002G298900:0.0385687,Zea_mays_Zm00001eb320120:0.0471879)n24:0.033493,((Echinocloa_haploclada_eh_chr3.3356:0.0789984,Dichantelium_oligosantes_H_DolKV772646.1000005.1:0.0189573)n26:0.00430589,((Panicum_hallii_Pahal.2G369200:0.0200951,(Digitaria_exilis_H_DexUA-000756.1:0.0167764,(Panicum_virgatum_Pavir.2KG424400:0.0278343,Panicum_virgatum_Pavir.2NG477000:0.0102764)n30:0.00114182)n29:0.0056482)n28:0.01338,(((Digitaria_radicosa_Dra02G0308000:0.0513246,ASEM_RSA5_H_RSA5chrom2000832.1:0.0526379)n33:0.00517891,(Setaria_viridis_SEVIR_2G321500v2:0.0209746,Cenchrus_americanus_H_CamCM007988.2000719.1:0.0302876)n34:0.003952)n32:0.00337419,Urochloa_fusta_Urofu.2G321100:0.0362687)n31:0.00474034)n27:0.00841559)n25:0.0164675)n23:0.028343)n22:0.0185399)n21:0.0099409)n16:0.0438702)n7:0.0388725)n3:0.0208601)n2:0.12439)n0;
```
