## Supplementary Dataset S1 for "Gene turnover and contingency facilitated the repeated evolution of C_4_ photosynthesis in grasses": OG0015211_tree.txt

```
((Pharus_latifolius_Phala.12G109600:0.108047,Streptochaeta_angustifolia_strangu_020053:0.132759)n1:0.0392056,((((Zizania_latifolia_GWHTBFHI032934:0.0682312,Zizania_latifolia_GWHTBFHI027457:0.0316707)n5:0.0420074,(Leersia_perrieri_LPERR09G10030:0.0646208,Oryza_sativa_LOC_Os09g29825:0.0172671)n6:0.0450959)n4:0.0600685,((Brachypodium_distachyon_BRADI_4g32927v3:0.0771952,(Hordeum_spontaneum_WB01_004310_0023999:0.00136782,Hordeum_vulgareMorex_HORVU.MOREX.r3.5HG0488390:5e-09)n9:0.0785387)n8:0.0354254,((Olyra_latifolia_Ola014138:0.0704331,((Dendrocalamus_sinicus_Dendrocalamus_sinicus_Dsi09B_5077633_5080238_Dsi09Bg04160.1_-1_CDS_4147816129_24632:0.118741,Dendrocalamus_sinicus_Dendrocalamus_sinicus_Dsi09C_18620904_18622495_Dsi09Cg04900.1_-1_CDS_4147819162_26330:0.0367336)n13:0.00408151,Dendrocalamus_sinicus_Dendrocalamus_sinicus_Dsi09A_30166921_30168654_Dsi09Ag08010.1_1_CDS_4147813498_21810:0.0371705)n12:0.00413006)n11:0.012932,Ampelocalamus_luodianensis_Alu09Cg10000.1:0.0204324)n10:0.0142476)n7:0.0158977)n3:0.0222149,((Aristida_adscensionis_H_Aadptg000071l000118.1:0.0540352,Stipagrostis_hirtigluma_H_Shi_ptg000012l_001208.1:0.0652431)n15:0.029763,((Phragmites_australis_Phragmites_australis_PaChr17_23769531_23771233_evm.model.PaChr17.685_1_CDS_4362405350_7719:0.0992305,((Eragrostis_curvula_EJB05_43410:0,Eragrostis_curvula_EJB05_43416:0)n19:0.166598,(Eleusine_coracana_ELECO.r07.6BG0491760:0.0235939,Eleusine_coracana_ELECO.r07.6AG0538500:0.0166171)n20:0.0642294)n18:0.0326555)n17:0.0109119,(Chasmanthium_laxum_Chala.08G051800:0.0568781,((Sorghum_bicolor_SORBI_3002G235600:0.0259154,Zea_mays_Zm00001eb315860:0.0674076)n23:0.0583434,(ASEM_RSA5_H_RSA5chrom2004397.1:0.0378793,(((Panicum_hallii_Pahal.2G301700:0.0240375,(Panicum_virgatum_Pavir.2KG400400:0.0177674,Panicum_virgatum_Pavir.2NG398600:0.0278276)n28:0.00956263)n27:0.0410834,(Cenchrus_americanus_H_CamCM007988.2001901.1:0.037296,Setaria_viridis_SEVIR_2G251800v2:0.015395)n29:0.0236535)n26:0.0021553,((Digitaria_radicosa_Dra02G0251400:0.0337198,(Urochloa_fusta_Urofu.2G247100:0.0485779,(Urochloa_fusta_Urofu.2G247200:0.574157,(Digitaria_exilis_H_Dex2A-001279.1:0.0154129,(Digitaria_exilis_H_Dex2A-001280.1:0.00591327,Digitaria_exilis_H_Dex2B-001171.1:0.00441015)n35:0.0259789)n34:0.00288654)n33:0.0133919)n32:0.00148799)n31:0.0483449,Dichantelium_oligosantes_H_DolKV768005.1000010.1:0.0818285)n30:0.0164809)n25:0.0165548)n24:0.0217396)n22:0.0392191)n21:0.010646)n16:0.0121721)n14:0.0694791)n2:0.0392056)n0;
```
