## Supplementary Dataset S1 for "Gene turnover and contingency facilitated the repeated evolution of C_4_ photosynthesis in grasses": OG0015212_tree.txt

```
((Streptochaeta_angustifolia_strangu_017924:0.207506,Pharus_latifolius_Phala.03G068500:0.154545)n1:0.0481017,((Brachypodium_distachyon_BRADI_1g53482v3:0.123902,(Hordeum_spontaneum_WB01_006125_0057949:0.0404178,Hordeum_vulgareMorex_HORVU.MOREX.r3.5HG0529590:5e-09)n4:0.141169)n3:0.094243,(((Zizania_latifolia_GWHTBFHI036392:0.102473,(Leersia_perrieri_LPERR07G07370:0.10226,Oryza_sativa_LOC_Os07g14100:0.0883203)n8:0.0253628)n7:0.0970139,(Olyra_latifolia_Ola008282:0.134053,(Dendrocalamus_sinicus_Dendrocalamus_sinicus_Dsi07A_22570090_22571415_Dsi07Ag09550.1_1_CDS_4147791655_6546:0.0567419,(Ampelocalamus_luodianensis_Alu07Cg12510.1:0.0536616,Ampelocalamus_luodianensis_Alu07Dg11520.1:0.125223)n11:0.0139136)n10:0.00907083)n9:0.0248604)n6:0.0217393,((Aristida_adscensionis_H_Aadptg000015l000150.1:0.128708,(Stipagrostis_hirtigluma_H_Shi_ptg000031l_000045.1:0.0330935,Stipagrostis_hirtigluma_H_Shi_ptg000084l_000141.1:0.0334794)n14:0.0812524)n13:0.0364414,((Phragmites_australis_Phragmites_australis_PaChr15_9058954_9060237_evm.model.PaChr15.449_1_CDS_4362396783_15279:0.100447,Phragmites_australis_Phragmites_australis_PaChr16_21707945_21709258_evm.model.PaChr16.1073_1_CDS_4362399697_8965:0.0945209)n16:0.0162664,((((Sorghum_bicolor_SORBI_3002G088800:0.0569098,Zea_mays_Zm00001eb304170:0.0691678)n20:0.0876209,((ASEM_RSA5_H_RSA5chrom2003522.1:0.0932732,Echinocloa_haploclada_eh_chr3.992:0.0901934)n22:0.0321832,(((Digitaria_radicosa_Dra02G0134000:0.0567951,(Digitaria_exilis_H_Dex2A-004033.1:0.0360945,Digitaria_exilis_H_Dex2B-003978.1:0.0322113)n26:0.0307655)n25:0.0333357,Dichantelium_oligosantes_H_DolKV775329.1000001.1:0.0844808)n24:0.0103439,((Panicum_hallii_Pahal.2G080200:0.0554112,(Panicum_virgatum_Pavir.2NG108100:0.0506083,(Panicum_virgatum_Pavir.2KG140700:0.0120369,(Panicum_virgatum_Pavir.2KG138900:5e-09,(Panicum_virgatum_Pavir.2KG138800:5e-09,Panicum_virgatum_Pavir.J294600:5e-09)n32:5e-09)n31:0.0264944)n30:0.0333273)n29:0.0184262)n28:0.0262189,(Urochloa_fusta_Urofu.2G093600:0.083431,(Cenchrus_americanus_H_CamCM007988.2001134.1:0.0885713,Setaria_viridis_SEVIR_2G097900v2:0.0410638)n34:0.0235871)n33:0.00995289)n27:0.00840282)n23:0.0183179)n21:0.0391037)n19:0.03149,Chasmanthium_laxum_Chala.10G071500:0.104829)n18:0.016415,(Eleusine_coracana_ELECO.r07.7AG0561610:0.0388052,Eleusine_coracana_ELECO.r07.7BG0594910:0.030804)n35:0.160241)n17:0.0112592)n15:0.024191)n12:0.0733104)n5:0.0190131)n2:0.0481017)n0;
```
