## Supplementary Dataset S1 for "Gene turnover and contingency facilitated the repeated evolution of C_4_ photosynthesis in grasses": OG0015213_tree.txt

```
(((Dendrocalamus_sinicus_Dendrocalamus_sinicus_Dsi07B_29735597_29739440_Dsi07Bg10120.1_1_CDS_4147795801_9373:0.159626,((Olyra_latifolia_Ola001239:0.0770492,((Zizania_latifolia_GWHTBFHI013821:0.0288861,Zizania_latifolia_GWHTBFHI022904:0.0520521)n6:0.010507,(Oryza_sativa_LOC_Os03g58880:0.0482211,Leersia_perrieri_LPERR03G32030:0.0836503)n7:0.0407915)n5:0.0770549)n4:0.0170064,(Ampelocalamus_luodianensis_Alu09CXg06030.1:0.359434,Ampelocalamus_luodianensis_Alu02Dg14600.1:0.138)n8:0.0153333)n3:0.0488426)n2:0.0346315,((Ampelocalamus_luodianensis_Alu07Dg13000.2:0.107202,(Ampelocalamus_luodianensis_Alu07Cg11230.1:0.05004,Dendrocalamus_sinicus_Dendrocalamus_sinicus_Dsi07A_25532316_25546687_Dsi07Ag10380.1_1_CDS_4147791904_32992:0.0392903)n11:0.0246328)n10:0.00273698,((Leersia_perrieri_LPERR07G05410:0.0634146,Oryza_sativa_LOC_Os07g09630:0.0395239)n13:0.0467775,(Zizania_latifolia_GWHTBFHI036339:0.0506797,Zizania_latifolia_GWHTBFHI037134:0.0641045)n14:0.0343524)n12:0.0598713)n9:0.00665237)n1:0.0223208,((Aristida_adscensionis_H_Aadptg000028l000008.1:0.134982,((Phragmites_australis_Phragmites_australis_PaChr15_6464531_6467061_evm.model.PaChr15.359_1_CDS_4362396583_16120:0.0617794,Chasmanthium_laxum_Chala.10G053900:0.0453658)n18:0.0089176,Phragmites_australis_Phragmites_australis_PaChr16_24771872_24774781_evm.model.PaChr16.1196_1_CDS_4362399969_38414:0.0556647)n17:0.00618496)n16:0.0193759,(((Zea_mays_Zm00001eb116380:0.131854,(Sorghum_bicolor_SORBI_3002G068701:0.315477,Sorghum_bicolor_SORBI_3002G068600:0.07651)n22:0.0254079)n21:0.0515456,((Panicum_hallii_Pahal.2G064400:0.0343781,(Panicum_virgatum_Pavir.2NG073900:0.0605921,Panicum_virgatum_Pavir.2KG107800:0.0241034)n25:0.0119019)n24:0.0361906,(((Urochloa_fusta_Urofu.2G069400:0.0408074,(ASEM_RSA5_H_RSA5chrom2002381.1:0.0473332,(Echinocloa_haploclada_eh_chr3.667:0.0904835,Echinocloa_haploclada_eh_chr3.668:0.025565)n30:0.0606761)n29:0.00330972)n28:0.021665,((Cenchrus_americanus_H_CamCM007988.2001247.1:0.0544967,Setaria_viridis_SEVIR_2G074400v2:0.0425074)n32:0.0168363,(Digitaria_radicosa_Dra09G0367300:0.0512657,(Digitaria_exilis_H_Dex2A-004144.1:0.0319437,Digitaria_exilis_H_Dex2B-004074.1:0.0187992)n34:0.0304115)n33:0.0350999)n31:0.0136824)n27:0.0132132,Dichantelium_oligosantes_H_DolKV777477.1000011.1:0.0486305)n26:0.0143291)n23:0.0283468)n20:0.036572,(Eleusine_coracana_ELECO.r07.7AG0559490:0.159306,Eragrostis_curvula_EJB05_14813:0.0828574)n35:0.0321562)n19:0.00693465)n15:0.0223208)n0;
```
