## Supplementary Dataset S1 for "Gene turnover and contingency facilitated the repeated evolution of C_4_ photosynthesis in grasses": OG0015214_tree.txt

```
(Ananas_comosus_H_Ananas_contig15_000366.1:0.343306,(Ampelocalamus_luodianensis_Alu07Cg09050.2:0.149183,(((Dendrocalamus_sinicus_Dendrocalamus_sinicus_Dsi07A_30492251_30494275_Dsi07Ag12320.1_-1_CDS_4147792486_19490:0.00674929,Dendrocalamus_sinicus_Dendrocalamus_sinicus_Dsi07A_30612538_30614562_Dsi07Ag12360.1_-1_CDS_4147792498_26242:0.0118204)n4:0.0404704,(((Hordeum_spontaneum_WB01_005173_0241317:0.00165731,Hordeum_vulgareMorex_HORVU.MOREX.r3.1HG0009490:0.00073672)n7:0.0252306,(Hordeum_spontaneum_WB01_005173_0158619:0.00321764,Hordeum_vulgareMorex_HORVU.MOREX.r3.1HG0009650:5e-09)n8:0.0644214)n6:0.130144,(Brachypodium_distachyon_BRADI_1g57725v3:0.0978983,Brachypodium_distachyon_BRADI_1g57696v3:0.0993088)n9:0.0248709)n5:0.0208868)n3:0.015887,(Leersia_perrieri_LPERR07G01970:0.1637,(Phragmites_australis_Phragmites_australis_PaChr7_36963907_36964521_evm.model.PaChr7.1869_1_CDS_4362475136_5843:0.349726,(((ASEM_RSA5_H_RSA5chrom4001573.1:0.00347512,ASEM_RSA5_H_RSA5chrom4001574.1:0.0045975)n14:0.0434367,(Panicum_virgatum_Pavir.J592400:0.0436215,Panicum_virgatum_Pavir.7KG359300:0.0213641)n15:0.0390451)n13:0.08355,((((Eragrostis_curvula_EJB05_40758:0.0326213,Stipagrostis_hirtigluma_H_Shi_ptg000018l_000140.1:0.02803)n19:0.075458,(Eleusine_coracana_ELECO.r07.9BG0698130:0.171924,Phragmites_australis_Phragmites_australis_PaChr9_5118531_5120543_evm.model.PaChr9.335_1_CDS_4362485763_15152:0.0497297)n20:0.024216)n18:0.0118357,(Chasmanthium_laxum_Chala.10G016000:0.0696502,((Dichantelium_oligosantes_H_DolKV780054.1000004.1:0.0465965,Panicum_virgatum_Pavir.8KG221200:0.0608609)n23:0.0155837,(Urochloa_fusta_Urofu.2G108500:0.0570959,((Digitaria_radicosa_Dra02G0145900:5e-09,Digitaria_radicosa_Dra02G0145900.2:5e-09)n26:0.0547812,(Digitaria_exilis_H_Dex2A-003970.1:0.0123231,Digitaria_exilis_H_Dex2B-003919.1:0.0112136)n27:0.0452483)n25:0.0331146)n24:0.0131689)n22:0.0435445)n21:0.0177933)n17:0.0126397,((Dichantelium_oligosantes_H_DolKV782122.1000002.1:0.0318082,(Setaria_viridis_SEVIR_2G030600v2:0.0284598,((Panicum_virgatum_Pavir.2NG031700:0.00985023,Panicum_virgatum_Pavir.2NG012600:0.00955011)n32:0.00697157,(Panicum_virgatum_Pavir.2KG026500:0.0114958,Panicum_virgatum_Pavir.2KG044900:0.00846981)n33:0.00779163)n31:0.030637)n30:0.012292)n29:0.0703873,(ASEM_RSA5_H_RSA5chrom2003101.1:0.100366,(Eleusine_coracana_ELECO.r07.7BG0585810:0.127513,Stipagrostis_hirtigluma_H_Shi_ptg000018l_000142.1:0.0798611)n35:0.0168765)n34:0.0189051)n28:0.00210056)n16:0.0360126)n12:0.00360126)n11:0.00040014)n10:0.0317965)n2:0.0349912)n1:0.343306)n0;
```
