## Supplementary Dataset S1 for "Gene turnover and contingency facilitated the repeated evolution of C_4_ photosynthesis in grasses": OG0015215_tree.txt

```
(Pharus_latifolius_Phala.07G157600.2:0.0878906,((Brachypodium_distachyon_BRADI_2g22770v3:0.0764923,(Hordeum_spontaneum_WB01_004775_0105271:0.00134095,Hordeum_vulgareMorex_HORVU.MOREX.r3.1HG0072440:0.00128963)n3:0.112998)n2:0.0525815,(((Zizania_latifolia_GWHTBFHI031434:0.0624038,(Leersia_perrieri_LPERR05G15560:0.0609322,Oryza_sativa_LOC_Os05g39070:0.0626408)n7:0.0194683)n6:0.0344108,(Chasmanthium_laxum_Chala.07G174700:0.0502532,((Phragmites_australis_Phragmites_australis_PaChr9_28052547_28054630_evm.model.PaChr9.1073_1_CDS_4362484049_16407:0.0526312,((Eragrostis_curvula_EJB05_35901:0.0554869,(Eleusine_coracana_ELECO.r07.5BG0417710:0.0172549,Eleusine_coracana_ELECO.r07.5AG0370190:0.0195919)n13:0.0415215)n12:0.0502644,(Aristida_adscensionis_H_Aadptg000095l000168.1:0.0739102,(Stipagrostis_hirtigluma_H_Shi_ptg000049l_001748.1:0.0109024,Stipagrostis_hirtigluma_H_Shi_ptg000052l_000441.1:0.00663562)n15:0.039781)n14:0.0258456)n11:0.00558346)n10:0.00523819,((Zea_mays_Zm00001eb351710:0.0798832,Sorghum_bicolor_SORBI_3009G167700:0.0237539)n17:0.0305903,((ASEM_RSA5_H_RSA5chrom3001349.1:0.0437612,Echinocloa_haploclada_eh_chr5.2678:0.0305567)n19:0.00391905,(Dichantelium_oligosantes_H_DolKV780600.1000001.1:0.0447828,((Urochloa_fusta_Urofu.3G246600:0.0371925,(Cenchrus_americanus_H_CamCM007982.2001441.1:0.0623176,Setaria_viridis_SEVIR_3G216600v2:0.0183288)n23:0.010085)n22:0.00737199,((Panicum_hallii_Pahal.3G246100:0.0195095,(Panicum_virgatum_Pavir.J087300:0.0534596,Panicum_virgatum_Pavir.6KG133100:0.0122806)n26:0.00558874)n25:0.0226944,(Digitaria_radicosa_Dra03G0200900:0.0351361,(Digitaria_exilis_H_Dex3A-003091.1:0.0102077,Digitaria_exilis_H_Dex3B-003104.1:0.0102964)n28:0.0144813)n27:0.0178178)n24:0.00656339)n21:0.00540074)n20:0.00663655)n18:0.00589088)n16:0.0352233)n9:0.0024431)n8:0.036863)n5:0.0138399,((Ampelocalamus_luodianensis_Alu12Cg08240.1:0.275186,Dendrocalamus_sinicus_Dendrocalamus_sinicus_Dsi01A_49985459_49989271_Dsi01Ag20380.1_1_CDS_4147690855_5088:0.267909)n30:0.0729888,(Olyra_latifolia_Ola032424:0.0719359,((Dendrocalamus_sinicus_Dendrocalamus_sinicus_Dsi05C_6437584_6440138_Dsi05Cg05290.1_-1_CDS_4147772176_14359:0.0659737,Ampelocalamus_luodianensis_Alu05Cg11320.1:0.0181648)n33:0.00621609,(Dendrocalamus_sinicus_Dendrocalamus_sinicus_Dsi05B_28567920_28570149_Dsi05Bg09260.1_1_CDS_4147768999_45303:0.0253566,(Ampelocalamus_luodianensis_Alu06Dg08230.2:0.14912,Ampelocalamus_luodianensis_Alu05Dg07070.1:0.0195627)n35:0.0178324)n34:0.00198137)n32:0.00430075)n31:0.0120582)n29:0.0013398)n4:0.0103501)n1:0.0261047)n0;
```
