## Supplementary Dataset S1 for "Gene turnover and contingency facilitated the repeated evolution of C_4_ photosynthesis in grasses": OG0015216_tree.txt

```
((Pharus_latifolius_Phala.07G168800:5e-09,Pharus_latifolius_Phala.07G168800.2:5e-09)n1:0.127789,(((Olyra_latifolia_Ola035398:0.117919,((Ampelocalamus_luodianensis_Alu05Cg10310.1:0.0264394,Dendrocalamus_sinicus_Dendrocalamus_sinicus_Dsi05C_5515464_5517215_Dsi05Cg04550.1_1_CDS_4147771954_3103:0.0300562)n6:0.0168097,(Ampelocalamus_luodianensis_Alu05Dg06260.2:0.0516836,(Dendrocalamus_sinicus_Dendrocalamus_sinicus_Dsi05A_27583421_27585011_Dsi05Ag09560.1_-1_CDS_4147764802_13772:0.055001,Dendrocalamus_sinicus_Dendrocalamus_sinicus_Dsi05B_29698556_29700539_Dsi05Bg09950.1_-1_CDS_4147769206_48118:0.0987901)n8:0.00659806)n7:0.000733118)n5:0.0403622)n4:0.0339375,((Brachypodium_distachyon_BRADI_2g21830v3:0.212396,(Hordeum_spontaneum_WB01_006543_0294706:0.0114113,Hordeum_vulgareMorex_HORVU.MOREX.r3.1HG0070090:0.0128449)n11:0.204392)n10:0.0767301,((Zizania_latifolia_GWHTBFHI000480:0.136457,Zizania_latifolia_GWHTBFHI031524:0.0804945)n13:0.0507659,(Leersia_perrieri_LPERR05G16820:0.17343,Oryza_sativa_LOC_Os05g41030:0.101676)n14:0.0927715)n12:0.0776872)n9:0.0457869)n3:0.0275148,((Aristida_adscensionis_H_Aadptg000095l000024.1:0.118304,(Stipagrostis_hirtigluma_H_Shi_ptg000049l_000405.1:0.0295232,Stipagrostis_hirtigluma_H_Shi_ptg000052l_000399.1:0.0243694)n17:0.0477925)n16:0.0461542,(((Chasmanthium_laxum_Chala.07G187900:0.112604,Phragmites_australis_Phragmites_australis_PaChr12_28577533_28579134_evm.model.PaChr12.1220_1_CDS_4362380894_1746:0.0774665)n20:0.0391277,(Eragrostis_curvula_EJB05_36112:0.082454,(Eleusine_coracana_ELECO.r07.5BG0416420:0.0410754,Eleusine_coracana_ELECO.r07.5AG0368880:0.0367662)n22:0.0744566)n21:0.0604705)n19:0.00855504,((Zea_mays_Zm00001eb291190:0.125534,Sorghum_bicolor_SORBI_3009G178500:0.0932845)n24:0.0468298,(((Setaria_viridis_SEVIR_3G203200v2:0.0685046,(Urochloa_fusta_Urofu.3G233800:0.0612995,Echinocloa_haploclada_eh_chr5.2549:0.0693907)n28:0.0241602)n27:0.0162659,(Dichantelium_oligosantes_H_DolKV776012.1000010.1:0.0554239,((Digitaria_exilis_H_Dex3A-001088.1:0.0607498,Digitaria_exilis_H_Dex3B-001105.1:0.0532269)n31:0.0677271,(Digitaria_radicosa_Dra03G0191100:0.0684593,ASEM_RSA5_H_RSA5chrom3004324.1:0.0805319)n32:0.0219517)n30:0.0141905)n29:0.0145534)n26:0.00643689,(Panicum_hallii_Pahal.3G235000:0.0608953,((Panicum_virgatum_Pavir.6KG325300:0.0188497,Panicum_virgatum_Pavir.3KG258200:0.0208639)n35:0.0677469,Panicum_virgatum_Pavir.2NG183500:0.0743634)n34:0.00826259)n33:0.011239)n25:0.0288145)n23:0.0497173)n18:0.04618)n15:0.0476951)n2:0.127789)n0;
```
