## Supplementary Dataset S1 for "Gene turnover and contingency facilitated the repeated evolution of C_4_ photosynthesis in grasses": OG0015217_tree.txt

```
((Ananas_comosus_H_Ananas_contig12_000685.1:0.0751101,Tillandsia_fasciculata_H_Tillandsia_CM054936.1_000227.1:0.0664616)n1:0.164662,((Streptochaeta_angustifolia_strangu_016414:0.165139,Pharus_latifolius_Phala.07G228700:0.117707)n3:0.0335351,((Brachypodium_distachyon_BRADI_2g14910v3:0.0984642,Hordeum_spontaneum_WB01_002268_0405241:0.127195)n5:0.0505825,(((Leersia_perrieri_LPERR05G22640:0.197504,Oryza_sativa_LOC_Os05g50290:0.0842943)n8:0.0495445,((Zizania_latifolia_GWHTBFHI000064:0.0440369,Zizania_latifolia_GWHTBFHI030965:0.0342885)n10:0.0588304,(Olyra_latifolia_Ola002770:0.0980534,((Dendrocalamus_sinicus_Dendrocalamus_sinicus_Dsi05C_938540_938941_Dsi05Cg00770.1_-1_CDS_4147770820_46998:0.017587,(Dendrocalamus_sinicus_Dendrocalamus_sinicus_Dsi05A_32347887_32348837_Dsi05Ag13400.1_1_CDS_4147765954_36848:0.0279172,Dendrocalamus_sinicus_Dendrocalamus_sinicus_Dsi05B_31691158_31692102_Dsi05Bg11390.1_1_CDS_4147769638_7036:0.0427263)n14:0.00618217)n13:0.000686908,(Ampelocalamus_luodianensis_Alu05Dg01150.2:0.0523732,Ampelocalamus_luodianensis_Alu05Cg05060.1:0.0222633)n15:0.0024737)n12:0.00466863)n11:0.00637489)n9:0.0272542)n7:0.0226762,(((Aristida_adscensionis_H_Aadptg000059l000125.1:0.0770581,(Stipagrostis_hirtigluma_H_Shi_ptg000049l_002126.1:0.0201286,Stipagrostis_hirtigluma_H_Shi_ptg000052l_000078.1:0.0109518)n19:0.0350644)n18:0.0152014,(Chasmanthium_laxum_Chala.07G247300:0.0490586,(Phragmites_australis_Phragmites_australis_PaChr12_33060976_33061965_evm.model.PaChr12.1680_1_CDS_4362381914_5957:0.0486424,Phragmites_australis_Phragmites_australis_PaChr9_34040169_34041113_evm.model.PaChr9.1577_1_CDS_4362485167_19360:0.0565119)n21:0.0243539)n20:0.0091066)n17:0.0122704,(Eleusine_coracana_ELECO.r07.5AG0361960:0.14053,((Sorghum_bicolor_SORBI_3009G243900:0.0450914,(Zea_mays_Zm00001eb344580:0.0630192,Zea_mays_Zm00001eb296790:0.0550989)n25:0.0124966)n24:0.0542823,((ASEM_RSA5_H_RSA5chrom3003952.1:0.0558597,(Dichantelium_oligosantes_H_DolKV780420.1000001.1:0.0842105,Echinocloa_haploclada_eh_chr5.1903:0.0438298)n28:0.0134114)n27:0.0104575,((Digitaria_radicosa_Dra03G0136400:0.0415661,(Digitaria_exilis_H_Dex3A-003458.1:0.0112313,Digitaria_exilis_H_Dex3B-003482.1:0.0155793)n31:0.0391616)n30:0.0273972,(Cenchrus_americanus_H_CamCM007982.2001810.1:0.0494895,((Panicum_hallii_Pahal.3G168400:0.0263453,Panicum_virgatum_Pavir.3KG211400:0.0321664)n34:0.0360232,(Urochloa_fusta_Urofu.3G165400:0.0492016,Setaria_viridis_SEVIR_3G136000v2:0.0264769)n35:0.0079692)n33:0.00165026)n32:0.00697283)n29:0.00813386)n26:0.0141733)n23:0.029975)n22:0.0158296)n16:0.0389657)n6:0.0216284)n4:0.0244112)n2:0.164662)n0;
```
