## Supplementary Dataset S1 for "Gene turnover and contingency facilitated the repeated evolution of C_4_ photosynthesis in grasses": OG0015218_tree.txt

```
(((Chasmanthium_laxum_Chala.12G074200:0.114806,(((Aristida_adscensionis_H_Aadptg000008l000685.1:0.159666,Stipagrostis_hirtigluma_H_Shi_ptg000025l_000831.1:0.149304)n5:0.0522712,(((Brachypodium_distachyon_BRADI_4g39520v3:0.261409,Pharus_latifolius_Phala.10G087300:0.258758)n8:0.0754747,(Olyra_latifolia_Ola022725:0.191787,((Ampelocalamus_luodianensis_Alu12Cg06800.1:0.070836,(Dendrocalamus_sinicus_Dendrocalamus_sinicus_Dsi12A_18758247_18759179_Dsi12Ag05510.1_1_CDS_4147842634_48924:0.0937777,Dendrocalamus_sinicus_Dendrocalamus_sinicus_Dsi11C_6041795_6042745_Dsi11Cg03130.1_1_CDS_4147838635_15141:0.0557048)n12:0.00618942)n11:0.0141971,((Ampelocalamus_luodianensis_Alu12Dg04580.1:0.199097,Leersia_perrieri_LPERR12G06330:0.36877)n14:0.104857,Dendrocalamus_sinicus_Dendrocalamus_sinicus_Dsi12B_9426851_9427780_Dsi12Bg03140.1_1_CDS_4147844686_10097:0.100837)n13:0.0112041)n10:0.00739622)n9:0.000821803)n7:0.0299532,(Zizania_latifolia_GWHTBFHI028211:0.157946,Oryza_sativa_LOC_Os12g13910:0.117795)n15:0.102297)n6:0.0601304)n4:0.0250074,(Phragmites_australis_Phragmites_australis_PaChr23_5654236_5655213_evm.model.PaChr23.338_1_CDS_4362434499_33468:0.17046,Phragmites_australis_Phragmites_australis_PaChr22_12414217_12415155_evm.model.PaChr22.650_1_CDS_4362432169_30516:0.121537)n16:0.0135041)n3:0.0279147)n2:0.0296992,(((Eleusine_coracana_ELECO.r07.5BG0433810:0.0836161,Eleusine_coracana_ELECO.r07.5AG0386580:0.068721)n19:0.228346,((Digitaria_radicosa_Dra03G0055100:0.119536,(Digitaria_exilis_H_Dex3A-003977.1:0.0555376,Digitaria_exilis_H_Dex3B-003976.1:0.0650519)n22:0.0799992)n21:0.0339311,(((Setaria_viridis_SEVIR_3G089200v2:0.0984016,Urochloa_fusta_Urofu.3G066600:0.0857311)n25:0.0279326,((ASEM_RSA5_H_RSA5chrom3002383.1:0,ASEM_RSA5_H_RSA5chrom4000870.1:0)n27:0.11599,(Panicum_hallii_Pahal.3G066900:0.0507815,(Panicum_virgatum_Pavir.J351400:0.0339618,Panicum_virgatum_Pavir.3KG073600:0.0491121)n29:0.0113717)n28:0.0408804)n26:0.0185087)n24:0.0166834,(Echinocloa_haploclada_eh_chr5.945:0.120848,Dichantelium_oligosantes_H_DolKV771101.1000014.1:0.0877982)n30:0.0236595)n23:0.0129109)n20:0.0521273)n18:0.0208452,(Panicum_virgatum_Pavir.3NG053300:0.829056,(Streptochaeta_angustifolia_strangu_028953:0.706329,Echinocloa_haploclada_eh_chr4.996:0.649111)n32:0.191255)n31:0.0993389)n17:0.0110377)n1:0.00991023,(Sorghum_bicolor_SORBI_3008G087500:0.115262,(Zea_mays_Zm00001eb409910:0.0587264,(Zea_mays_Zm00001eb002650:0.0364557,Zea_mays_Zm00001eb016430:0.0398659)n35:0.425719)n34:0.0790533)n33:0.0872552)n0;
```
