## Supplementary Dataset S1 for "Gene turnover and contingency facilitated the repeated evolution of C_4_ photosynthesis in grasses": OG0015219_tree.txt

```
(Pharus_latifolius_Phala.10G117800:0.224684,(((Oryza_sativa_LOC_Os12g07120:0.285442,(Zizania_latifolia_GWHTBFHI009604:0.101845,Zizania_latifolia_GWHTBFHI027974:0.161597)n4:0.12981)n3:0.0833766,((Brachypodium_distachyon_BRADI_4g41570v3:0.281864,(Hordeum_spontaneum_WB01_013721_0077033:0.00109578,Hordeum_vulgareMorex_HORVU.MOREX.r3.5HG0454780:0.00220727)n7:0.223539)n6:0.158019,(Olyra_latifolia_scaffold36_1029974_1031140_-:0.191372,((Ampelocalamus_luodianensis_Alu12Cg08530.1:0.0978991,Dendrocalamus_sinicus_Dendrocalamus_sinicus_Dsi11C_3306313_3307476_Dsi11Cg02150.1_1_CDS_4147838341_20204:0.0383226)n10:0.0281604,((Dendrocalamus_sinicus_Dendrocalamus_sinicus_Dsi06A_33420319_33420846_Dsi06Ag10550.1_-1_CDS_4147777606_870:0.115165,Dendrocalamus_sinicus_Dendrocalamus_sinicus_Dsi12A_24022060_24023211_Dsi12Ag06920.1_-1_CDS_4147843057_2775:0.0236534)n12:0.0785918,Ampelocalamus_luodianensis_Alu12Dg03110.2:0.0952361)n11:0.0105818)n9:0.0280409)n8:0.0359638)n5:0.0580816)n2:0.0416089,((Eragrostis_curvula_EJB05_02481:0.0283405,Eragrostis_curvula_EJB05_02435:0.0164742)n14:0.32471,((Stipagrostis_hirtigluma_H_Shi_ptg000025l_001467.1:0.141875,(Phragmites_australis_Phragmites_australis_PaChr23_3510881_3512341_evm.model.PaChr23.244_1_CDS_4362434291_30941:0.106973,Phragmites_australis_Phragmites_australis_PaChr22_19900211_19901554_evm.model.PaChr22.807_1_CDS_4362432517_6968:0.110565)n17:0.0315005)n16:0.0322023,((Zea_mays_Zm00001eb139170:0.822529,(ASEM_RSA5_H_RSA5chrom3003240.1:0.252381,Echinocloa_haploclada_eh_chr5.677:0.28768)n20:0.146449)n19:0.104373,(Chasmanthium_laxum_Chala.12G042900:0.116775,((Echinocloa_haploclada_eh_chr5.676:0.122883,(Sorghum_bicolor_SORBI_3008G051400:0.0784114,(Zea_mays_Zm00001eb407810:0.0969868,Zea_mays_Zm00001eb139160:0.0891934)n25:0.0189384)n24:0.100246)n23:0.0145431,(Dichantelium_oligosantes_H_DolKV775799.1000029.1:0.0839346,((((Panicum_virgatum_Pavir.7NG288300:0.172585,Panicum_virgatum_Pavir.3NG029100:0.0226486)n30:0.019343,Panicum_virgatum_Pavir.J158600:0.040287)n29:0.00631113,Panicum_hallii_Pahal.3G043100:0.0466167)n28:0.0501984,(((Digitaria_radicosa_Dra03G0034900.2:0.0192764,Digitaria_radicosa_Dra03G0034900:0.00461824)n33:0.123073,(Digitaria_exilis_H_Dex3A-000205.1:0.0128711,Digitaria_exilis_H_Dex3B-000217.1:0.0028353)n34:0.0697671)n32:0.0624865,(Urochloa_fusta_Urofu.3G042500:0.107748,Setaria_viridis_SEVIR_7G302600v2:0.0771323)n35:0.0156759)n31:0.0171446)n27:0.0162555)n26:0.0252205)n22:0.0710421)n21:0.0437433)n18:0.00486037)n15:0.0214878)n13:0.0407848)n1:0.224684)n0;
```
