## Supplementary Dataset S1 for "Gene turnover and contingency facilitated the repeated evolution of C_4_ photosynthesis in grasses": OG0015220_tree.txt

```
(Carex_scoparia_H_Carex_Csco_scaffold_14_000398.1:0.272232,(Olyra_latifolia_Ola030626:0.21223,((Zizania_latifolia_GWHTBFHI034700:0.109804,(Leersia_perrieri_LPERR06G07690:0.104917,Oryza_sativa_LOC_Os06g12580:0.092627)n4:0.0387177)n3:0.0259017,(((Brachypodium_distachyon_BRADI_1g45050v3:0.0786712,(Hordeum_spontaneum_WB01_000430_1974816:0.00123735,Hordeum_vulgareMorex_HORVU.MOREX.r3.7HG0666840:5e-09)n8:0.160527)n7:0.0517507,(Ampelocalamus_luodianensis_Alu06Cg12940.1:0.0510313,(Dendrocalamus_sinicus_Dendrocalamus_sinicus_Dsi06B_28783203_28785889_Dsi06Bg09940.1_1_CDS_4147781809_35774:0.0349371,Dendrocalamus_sinicus_Dendrocalamus_sinicus_Dsi03C_12395354_12399110_Dsi03Cg03210.1_1_CDS_4147742077_13697:0.0451758)n10:0.00501953)n9:0.0156679)n6:0.0229547,(((Eleusine_coracana_ELECO.r07.6BG0466590:0.0169442,Eleusine_coracana_ELECO.r07.6AG0514880:0.015973)n13:0.0985044,(Eragrostis_curvula_EJB05_45527:0.005716,Eragrostis_curvula_EJB05_45518:0.0103056)n14:0.072175)n12:0.0570651,((Aristida_adscensionis_H_Aadptg000046l000616.1:0.0687707,Stipagrostis_hirtigluma_H_Shi_ptg000055l_000141.1:0.0661639)n16:0.0555606,(Phragmites_australis_Phragmites_australis_PaChr13_6584754_6586854_evm.model.PaChr13.547_1_CDS_4362387995_14832:0.0885886,(Chasmanthium_laxum_Chala.02G087200:0.0678179,((Sorghum_bicolor_SORBI_3010G094800:0.0312859,Zea_mays_Zm00001eb279780:0.0643134)n20:0.0303437,(Dichantelium_oligosantes_H_DolKV783974.1000005.1:0.067086,((Echinocloa_haploclada_eh_chr6.2085:0.0408922,((Digitaria_exilis_H_Dex4B-002225.1:0.0146205,(Digitaria_exilis_H_Dex4A-002329.1:0.0063616,Digitaria_exilis_H_Dex4A-002294.1:0.0010494)n26:0.00475302)n25:0.0632417,(Digitaria_radicosa_Dra04G0079100:0.0189038,Digitaria_radicosa_Dra04G0079100.2:0.00170435)n27:0.0558859)n24:0.0222096)n23:0.00776235,(ASEM_RSA5_H_RSA5chrom4001060.1:0.0490712,((Panicum_hallii_Pahal.4G266300:0.0403756,(((Panicum_virgatum_Pavir.9NG235500:0.147676,Panicum_virgatum_Pavir.9NG204400:0.0514655)n33:0.408773,Urochloa_fusta_Urofu.4G197900:0.0678458)n32:0.0176367,(Panicum_virgatum_Pavir.4KG202000:0.0354846,Panicum_virgatum_Pavir.4NG102200:0.0263547)n34:0.0145469)n31:0.00161632)n30:0.0252913,(Cenchrus_americanus_H_CamCM007983.2001699.1:0.0523916,Setaria_viridis_SEVIR_4G100600v2:0.0245975)n35:0.0380044)n29:0.0103032)n28:0.0143922)n22:0.0119869)n21:0.0139862)n19:0.026902)n18:0.0202422)n17:0.0221384)n15:0.0324006)n11:0.0697987)n5:0.0291447)n2:0.064914)n1:0.272232)n0;
```
