## Supplementary Dataset S1 for "Gene turnover and contingency facilitated the repeated evolution of C_4_ photosynthesis in grasses": OG0015221_tree.txt

```
((Zizania_latifolia_GWHTBFHI034840:0.254815,(((Aristida_adscensionis_H_Aadptg000046l000621.1:0.14841,Stipagrostis_hirtigluma_H_Shi_ptg000055l_000146.1:0.0401456)n4:0.0267647,(((Eleusine_coracana_ELECO.r07.6BG0466440:0.0489351,Eleusine_coracana_ELECO.r07.6AG0514750:0.0447807)n7:0.100378,(ASEM_RSA5_H_RSA5chrom4001065.1:0.0479045,(((Urochloa_fusta_Urofu.4G199800:0.0897955,(Echinocloa_haploclada_eh_chr6.2095:0.0696584,(Cenchrus_americanus_H_CamCM007983.2003579.1:0.102455,Setaria_viridis_SEVIR_4G098700v2:0.065388)n13:0.0416285)n12:0.0324953)n11:0.0108821,Dichantelium_oligosantes_H_DolKV774997.1000002.1:0.0760889)n10:0.0130759,(Panicum_hallii_Pahal.4G265200:0.102882,(Digitaria_radicosa_Dra04G0077900:0.0654787,(Digitaria_exilis_H_Dex4A-002301.1:0.0358201,Digitaria_exilis_H_Dex4B-002231.1:0.0317695)n16:0.0890515)n15:0.0337889)n14:0.00929184)n9:0.00922187)n8:0.0522629)n6:0.0143805,(Phragmites_australis_Phragmites_australis_PaChr8_9370424_9371275_evm.model.PaChr8.574_1_CDS_4362481262_33624:0.11277,((Chasmanthium_laxum_Chala.02G086000:0.0724711,Phragmites_australis_Phragmites_australis_PaChr13_6455933_6456565_evm.model.PaChr13.538_1_CDS_4362387975_6400:0.0629027)n19:0.0190099,((Streptochaeta_angustifolia_strangu_036865:0.830058,Streptochaeta_angustifolia_strangu_043495:0.773654)n21:0.188036,(Sorghum_bicolor_SORBI_3010G093200:0.042507,Zea_mays_Zm00001eb372320:0.0568004)n22:0.0396929)n20:0.021482)n18:0.0110536)n17:0.00122817)n5:0.0159692)n3:0.0195071,(Pharus_latifolius_Phala.04G075100:0.114504,(Streptochaeta_angustifolia_strangu_027011:0.49147,((((Streptochaeta_angustifolia_strangu_018522:0.108433,(Streptochaeta_angustifolia_strangu_021334:0.129194,Streptochaeta_angustifolia_strangu_042058:0.196988)n29:0.0385335)n28:0.0183395,(Streptochaeta_angustifolia_strangu_005355:0.089691,(Streptochaeta_angustifolia_strangu_016706:0.0237114,Streptochaeta_angustifolia_strangu_043496:0.032765)n31:0.0325457)n30:0.0734036)n27:0.0503471,(Streptochaeta_angustifolia_strangu_035118:0.169634,Streptochaeta_angustifolia_strangu_039190:0.205823)n32:0.131702)n26:0.0289,Streptochaeta_angustifolia_strangu_005514:0.015331)n25:0.0015331)n24:0.000170344)n23:0.0361399)n2:0.00401554)n1:0.0208153,(Olyra_latifolia_Ola030612:0.131331,((Ampelocalamus_luodianensis_Alu06Cg13020.1:0.0790031,Ampelocalamus_luodianensis_Alu06Dg06160.1:0.0609958)n35:0.0186714,Dendrocalamus_sinicus_Dendrocalamus_sinicus_Dsi06B_28935371_28936036_Dsi06Bg10010.1_1_CDS_4147781830_47597:0.0712823)n34:0.0222681)n33:0.0237017)n0;
```
