## Supplementary Dataset S1 for "Gene turnover and contingency facilitated the repeated evolution of C_4_ photosynthesis in grasses": OG0015222_tree.txt

```
(((Pharus_latifolius_Phala.04G065700:0,Pharus_latifolius_Phala.04G065700.3:0,Pharus_latifolius_Phala.04G065700.2:0)n2:0.147982,Streptochaeta_angustifolia_strangu_002028:0.111121)n1:0.0419858,(((Zizania_latifolia_GWHTBFHI035104:0.0909458,(Leersia_perrieri_LPERR06G06830:0.0566969,Oryza_sativa_LOC_Os02g26890:0.0668987)n6:0.035829)n5:0.0449797,(Brachypodium_distachyon_BRADI_1g45780v3:0.0738781,(Hordeum_spontaneum_WB01_003945_0655556:0.0100361,Hordeum_vulgareMorex_HORVU.MOREX.r3.7HG0664390:0.00361526)n8:0.0767311)n7:0.0673641)n4:0.00719281,((Olyra_latifolia_Ola015630:0.103853,(Ampelocalamus_luodianensis_Alu06Cg13650.1:0.0572505,(Dendrocalamus_sinicus_Dendrocalamus_sinicus_DsiCtg00012_51511_53022_DsiCtg00012g00030.1_-1_CDS_4147846246_35424:0.051698,Dendrocalamus_sinicus_Dendrocalamus_sinicus_Dsi06A_6553685_6555196_Dsi06Ag04340.1_-1_CDS_4147775743_32376:0.0362707)n12:0.00403007)n11:0.00751689)n10:0.00440349,((((Eleusine_coracana_ELECO.r07.6BG0465590:0.0225835,Eleusine_coracana_ELECO.r07.6AG0513840:0.0327538)n16:0.0997221,((Stipagrostis_hirtigluma_H_Shi_ptg000009l_000129.1:0.0261226,Stipagrostis_hirtigluma_H_Shi_ptg000013l_000015.1:0.0429927)n18:0.215172,(Aristida_adscensionis_H_Aadptg000046l000666.1:0.0666544,Stipagrostis_hirtigluma_H_Shi_ptg000055l_000199.1:0.0690196)n19:0.0218999)n17:0.00243332)n15:0.0112012,(Chasmanthium_laxum_Chala.02G077100:0.0586112,((Sorghum_bicolor_SORBI_3010G085900:0.0282782,Zea_mays_Zm00001eb279250:0.0455872)n22:0.0560841,((ASEM_RSA5_H_RSA5chrom4001132.1:0.0427977,Echinocloa_haploclada_eh_chr6.2184:0.0402628)n24:0.0117647,((Digitaria_radicosa_Dra04G0069800:0.0510961,(Digitaria_exilis_H_Dex4A-002356.1:0.0261186,Digitaria_exilis_H_Dex4B-002290.1:0.0220182)n27:0.0178604)n26:0.0211742,((Dichantelium_oligosantes_H_DolKV782731.1000004.1:0.117593,(Panicum_hallii_Pahal.4G254800:0.0300481,(Panicum_virgatum_Pavir.4NG132000:0.0318677,Panicum_virgatum_Pavir.4KG213100:0.0183915)n31:0.00355317)n30:0.0089531)n29:0.00992818,(Urochloa_fusta_Urofu.4G211900:0.0436073,(Cenchrus_americanus_H_CamCM007983.2003659.1:0.0551789,Setaria_viridis_SEVIR_4G075100v2:0.0396928)n33:0.0122896)n32:0.0047986)n28:0.00271631)n25:0.00258684)n23:0.014285)n21:0.0302417)n20:0.00733337)n14:0.0141868,(Phragmites_australis_Phragmites_australis_PaChr13_5344306_5345078_evm.model.PaChr13.471_1_CDS_4362387827_29110:0.167521,Phragmites_australis_Phragmites_australis_PaChr8_7684721_7686229_evm.model.PaChr8.512_1_CDS_4362481126_18929:0.0676336)n34:0.00751484)n13:0.0158501)n9:0.00869602)n3:0.0419858)n0;
```
