## Supplementary Dataset S1 for "Gene turnover and contingency facilitated the repeated evolution of C_4_ photosynthesis in grasses": OG0015223_tree.txt

```
((Pharus_latifolius_Phala.05G167400:0.125315,(((Zizania_latifolia_GWHTBFHI020323:0.0470987,(Oryza_sativa_LOC_Os06g05690:0.0514921,Leersia_perrieri_LPERR06G03070:0.0563089)n5:0.0135905)n4:0.0749014,(((Olyra_latifolia_Ola008028:0.0127488,Olyra_latifolia_Ola008031:0.00654429)n8:0.0470851,(Ampelocalamus_luodianensis_Alu06Cg16650.1:0.024138,Ampelocalamus_luodianensis_Alu06Dg02350.2:0.0681049)n9:0.00756721)n7:0.00864687,Dendrocalamus_sinicus_Dendrocalamus_sinicus_Dsi03C_16993425_16998062_Dsi03Cg05760.1_-1_CDS_4147742842_46342:0.0460012)n6:0.0105388)n3:0.00683956,Dendrocalamus_sinicus_Dendrocalamus_sinicus_Dsi06B_33973442_33974362_Dsi06Bg12570.1_-1_CDS_4147782598_25084:0.0357161)n2:0.00396846)n1:0.00579273,(Brachypodium_distachyon_BRADI_1g50840v3:0.218206,((Aristida_adscensionis_H_Aadptg000103l000089.1:0.0739565,Stipagrostis_hirtigluma_H_Shi_ptg000055l_000900.1:0.0654733)n12:0.0205193,(((Eleusine_coracana_ELECO.r07.6BG0461030:0.0293693,Eleusine_coracana_ELECO.r07.6AG0508830:0.0242908)n15:0.0428995,Eragrostis_curvula_EJB05_46245:0.0578845)n14:0.0369707,(Chasmanthium_laxum_Chala.02G037400:0.0527614,(((Panicum_virgatum_Pavir.4KG038300:0.00436344,Panicum_virgatum_Pavir.4KG394400:0.0632567)n19:0.0665341,(Cenchrus_americanus_H_CamCM007983.2001440.1:0.0434624,Setaria_viridis_SEVIR_4G072600v2:0.02749)n20:0.0236299)n18:0.0181585,(((Panicum_hallii_Pahal.4G326100:0.0156563,(Panicum_virgatum_Pavir.4NG054900:0.0195232,Panicum_virgatum_Pavir.4KG037500:0.0184758)n24:0.00443993)n23:0.0134226,(Dichantelium_oligosantes_H_DolKV779336.1000002.1:0.0350999,(ASEM_RSA5_H_RSA5chrom4001967.1:0.0328567,Urochloa_fusta_Urofu.4G266500:0.160156)n26:0.00519762)n25:0.00754893)n22:0.0281307,(((Streptochaeta_angustifolia_strangu_033052:0.19882,(Zea_mays_Zm00001eb376900:0.103252,(Zea_mays_Zm00001eb376970:5e-09,Zea_mays_Zm00001eb376930:5e-09)n31:0.0177837)n30:0.295109)n29:0.0330348,Sorghum_bicolor_SORBI_3010G039100:0.036452)n28:0.0185375,((Digitaria_exilis_H_Dex4A-000188.1:0.00413932,Digitaria_exilis_H_Dex4B-000191.1:0.0114769)n33:0.0387098,(Setaria_viridis_SEVIR_4G072800v2:0.0165093,(Cenchrus_americanus_H_CamCM007983.2003880.1:0.0577152,Cenchrus_americanus_H_CamCM007983.2003881.1:0.0343355)n35:0.00381505)n34:0.00888811)n32:0.0220561)n27:0.0176793)n21:0.00196437)n17:0.0166629)n16:0.00185143)n13:0.0134846)n11:0.0456474)n10:0.0264511)n0;
```
