## Supplementary Dataset S1 for "Gene turnover and contingency facilitated the repeated evolution of C_4_ photosynthesis in grasses": OG0015224_tree.txt

```
(((Ampelocalamus_luodianensis_Alu01Cg28540.1:0.0494969,Dendrocalamus_sinicus_Dendrocalamus_sinicus_Dsi01C_28898281_28899207_Dsi01Cg19480.1_1_CDS_4147707079_41157:0.0362633)n2:0.0988017,(Brachypodium_distachyon_BRADI_2g41380v3:0.293389,(Zizania_latifolia_GWHTBFHI004834:0.233721,(Leersia_perrieri_LPERR01G17060:0.183182,Leersia_perrieri_LPERR01G17070:0.126686)n5:0.10727)n4:0.0747653)n3:0.0473849)n1:0.0377032,(Phragmites_australis_Phragmites_australis_PaChr1_27284679_27285665_evm.model.PaChr1.1247_1_CDS_4362363693_31123:0.112766,((Echinocloa_haploclada_eh_chr2.2205:0.580041,Chasmanthium_laxum_Chala.01G087100:0.847391)n8:0.102317,(((Stipagrostis_hirtigluma_H_Shi_ptg000050l_001372.1:0.00146876,Stipagrostis_hirtigluma_H_Shi_ptg000076l_000055.1:5e-09)n11:0.113803,(Chasmanthium_laxum_Chala.01G113100:0.090622,(Digitaria_radicosa_Dra05G0018400:0.0613385,(Digitaria_exilis_H_Dex2A-004285.1:0.186085,(Digitaria_exilis_H_Dex5A-003579.1:0.0422093,Digitaria_exilis_H_Dex5B-003602.1:0.0241031)n15:0.0171913)n14:0.0166024)n13:0.141233)n12:0.0460772)n10:0.0896244,((Stipagrostis_hirtigluma_H_Shi_ptg000050l_001373.1:0.052615,(Stipagrostis_hirtigluma_H_Shi_ptg000050l_001374.1:0.0374478,Stipagrostis_hirtigluma_H_Shi_ptg000076l_000056.1:0.00365752)n18:0.0231403)n17:0.100902,((Eragrostis_curvula_EJB05_15976:0.117227,(Eleusine_coracana_ELECO.r07.1AG0021310:0.0948846,(Eleusine_coracana_ELECO.r07.1AG0021300:0.103583,Eleusine_coracana_ELECO.r07.1BG0071120:0.0258883)n22:0.0788095)n21:0.0331424)n20:0.0995271,(Chasmanthium_laxum_Chala.01G113000:0.0853838,(Sorghum_bicolor_SORBI_3003G191600:0.100377,(Dichantelium_oligosantes_H_DolKV782412.1000001.1:0.0662377,(((Digitaria_radicosa_Dra05G0018300:0.0493734,(Digitaria_exilis_H_Dex5A-003580.1:0.00306187,Digitaria_exilis_H_Dex5B-003603.1:0.0131032)n29:0.0382458)n28:0.0522374,((Echinocloa_haploclada_eh_chr2.2176:0.0623543,(Urochloa_fusta_Urofu.5G292100:0.089406,(Cenchrus_americanus_H_CamCM007987.2001278.1:0.066927,Setaria_viridis_SEVIR_5G206500v2:0.035072)n33:0.0259639)n32:0.0136101)n31:0.025178,ASEM_RSA5_H_RSA5chrom5000281.1:0.0577694)n30:0.0103057)n27:0.0107163,(Panicum_hallii_Pahal.5G275100:0.0320866,(Panicum_virgatum_Pavir.5KG345700:0.042046,Panicum_virgatum_Pavir.5KG344800:0.0567842)n35:0.00630936)n34:0.00990062)n26:0.0157069)n25:0.0380834)n24:0.0404604)n23:0.0820145)n19:0.0225147)n16:0.00250164)n9:0.0194164)n7:0.00215738)n6:0.00239709)n0;
```
