## Supplementary Dataset S1 for "Gene turnover and contingency facilitated the repeated evolution of C_4_ photosynthesis in grasses": OG0015225_tree.txt

```
(Juncus_effusus_H_Juncus_Jeff_scaffold_15_000488.1:0.27013,(Streptochaeta_angustifolia_strangu_023509:0.098511,((Pharus_latifolius_Phala.03G127100:5e-09,Pharus_latifolius_Phala.03G127100.2:5e-09)n3:0.0993494,((Brachypodium_distachyon_BRADI_2g41210v3:0.146013,(Hordeum_spontaneum_WB01_002911_1080209:5e-09,(Hordeum_vulgareMorex_HORVU.MOREX.r3.3HG0265690:5e-09,Hordeum_vulgareMorex_HORVU.MOREX.r3.3HG0265690.2:0.0169205)n7:0.00188005)n6:6e-09)n5:0.0602055,((Dendrocalamus_sinicus_Dendrocalamus_sinicus_Dsi01A_30249361_30252706_Dsi01Ag11940.1_-1_CDS_4147688323_1138:0.0520347,(Ampelocalamus_luodianensis_Alu01Dg12270.2:0.0559212,Olyra_latifolia_Ola018520:0.102108)n10:0.00803851)n9:0.0223281,(((Leersia_perrieri_LPERR01G16890:0.063793,Oryza_sativa_LOC_Os01g37820:0.0641105)n13:0.0334854,(Zizania_latifolia_GWHTBFHI004820:0.0511897,Zizania_latifolia_GWHTBFHI011976:0.0771674)n14:0.0393898)n12:0.0557174,((Eleusine_coracana_ELECO.r07.1BG0070810:0.081377,Eragrostis_curvula_EJB05_15961:0.0748879)n16:0.0539151,(((Aristida_adscensionis_H_Aadptg000073l000245.1:0.0608411,(Stipagrostis_hirtigluma_H_Shi_ptg000053l_000189.1:0.0175667,(Stipagrostis_hirtigluma_H_Shi_ptg000050l_001390.1:0.00142285,Stipagrostis_hirtigluma_H_Shi_ptg000076l_000073.1:0.00142235)n21:0.021985)n20:0.0259054)n19:0.0297162,((Sorghum_bicolor_SORBI_3004G123300:0.0221854,Zea_mays_Zm00001eb356760:0.0644054)n23:0.0401607,((Digitaria_radicosa_Dra05G0016200:0.0335185,(Digitaria_exilis_H_Dex5A-003588.1:0.0174731,Digitaria_exilis_H_Dex5B-003610.1:0.00814492)n26:0.0197854)n25:0.0413112,((Urochloa_fusta_Urofu.5G296100:0.0401704,(ASEM_RSA5_H_RSA5chrom5005316.1:0.0526507,(Panicum_hallii_Pahal.5G280500:0.0210073,(Panicum_virgatum_Pavir.5NG237300:0.0181611,Panicum_virgatum_Pavir.5KG369500:0.0224796)n31:0.00980459)n30:0.00702152)n29:0.00204741)n28:0.0037683,(Echinocloa_haploclada_eh_chr2.2196:0.0557679,(Cenchrus_americanus_H_CamCM007987.2001287.1:0.0214514,Setaria_viridis_SEVIR_5G203000v2:0.0297268)n33:0.010658)n32:0.00303586)n27:0.00240258)n24:0.0103728)n22:0.049356)n18:0.00563137,(Phragmites_australis_Phragmites_australis_PaChr2_24160577_24163395_evm.model.PaChr2.1139_1_CDS_4362417035_37202:0.11974,(Chasmanthium_laxum_Chala.01G110700:0.069175,Phragmites_australis_Phragmites_australis_PaChr1_27095561_27098678_evm.model.PaChr1.1233_1_CDS_4362363663_18531:0.0576464)n35:0.013553)n34:0.00150589)n17:0.00912835)n15:0.0106373)n11:0.0182677)n8:0.0165869)n4:0.0588277)n2:0.066143)n1:0.27013)n0;
```
