## Supplementary Dataset S1 for "Gene turnover and contingency facilitated the repeated evolution of C_4_ photosynthesis in grasses": OG0015226_tree.txt

```
((Ananas_comosus_H_Ananas_contig14_000441.1:0.0464057,Tillandsia_fasciculata_H_Tillandsia_CM054938.1_000430.1:0.0523697)n1:0.24248,(Pharus_latifolius_Phala.05G186600:0.135904,(((Olyra_latifolia_Ola013837:0.104768,(Ampelocalamus_luodianensis_Alu01Cg33880.1:0.0340808,(Dendrocalamus_sinicus_Dendrocalamus_sinicus_Dsi01B_13975634_13978331_Dsi01Bg06960.1_1_CDS_4147695421_16919:0.0570421,Dendrocalamus_sinicus_Dendrocalamus_sinicus_Dsi01A_14897609_14900781_Dsi01Ag08150.1_1_CDS_4147687186_43344:0.0332619)n7:0.00369577)n6:0.0119832)n5:0.0165861,(Brachypodium_distachyon_BRADI_2g11410v3:0.151667,(Hordeum_spontaneum_WB01_007028_0450199:0.00144309,(Hordeum_vulgareMorex_HORVU.MOREX.r3.6HG0600480:5e-09,Hordeum_vulgareMorex_HORVU.MOREX.r3.6HG0600480.2:5e-09)n10:0.00071453)n9:0.0846438)n8:0.0466507)n4:0.0178833,((Zizania_latifolia_GWHTBFHI004616:0.0662787,(Leersia_perrieri_LPERR01G11370:0.0941326,Oryza_sativa_LOC_Os01g19220:0.0594315)n13:0.0313306)n12:0.0563298,((Phragmites_australis_Phragmites_australis_PaChr2_12839756_12847304_evm.model.PaChr2.818_1_CDS_4362422263_27130:0.0769384,((Eragrostis_curvula_EJB05_30923:0.0906207,(Eleusine_coracana_ELECO.r07.1AG0013920:0.0432288,Eleusine_coracana_ELECO.r07.1BG0062740:0.0352303)n18:0.152388)n17:0.0731996,(Stipagrostis_hirtigluma_H_Shi_ptg000044l_001599.1:0.0667911,(Aristida_adscensionis_H_Aadptg000031l000014.1:0.249937,Aristida_adscensionis_H_Aadptg000058l000137.1:0.0445434)n20:0.0487406)n19:0.0216862)n16:0.0191288)n15:0.0112299,(Chasmanthium_laxum_Chala.08G135200:0.0624821,((Sorghum_bicolor_SORBI_3003G142100:0.0420499,Zea_mays_Zm00001eb339760:0.051565)n23:0.0382027,(Dichantelium_oligosantes_H_DolKV782021.1000001.1:0.042865,((Panicum_hallii_Pahal.5G399300:0.0254946,(Panicum_virgatum_Pavir.5NG195300:0.019096,Panicum_virgatum_Pavir.5KG206200:0.026489)n27:0.00889407)n26:0.0248565,((Setaria_viridis_SEVIR_5G027800v2:0.0280191,Cenchrus_americanus_H_CamCM007987.2002996.1:0.0523968)n29:0.0231698,((ASEM_RSA5_H_RSA5chrom7000126.1:0.211966,(ASEM_RSA5_H_RSA5chrom5005003.1:0.00854557,ASEM_RSA5_H_RSA5chrom5005001.1:0.0163214)n32:0.0084252)n31:0.0348895,(Urochloa_fusta_Urofu.5G360800:0.0949089,(Echinocloa_haploclada_eh_chr2.1543:0.063716,(Digitaria_exilis_H_Dex5A-000694.1:0.0255285,Digitaria_exilis_H_Dex5B-000709.1:0.0276274)n35:0.0904835)n34:0.0143634)n33:0.0169585)n30:0.00936195)n28:0.0116912)n25:0.0155735)n24:0.0227372)n22:0.0199886)n21:0.0165624)n14:0.0493458)n11:0.015025)n3:0.0692521)n2:0.24248)n0;
```
