## Supplementary Dataset S1 for "Gene turnover and contingency facilitated the repeated evolution of C_4_ photosynthesis in grasses": OG0015227_tree.txt

```
((Streptochaeta_angustifolia_strangu_014290:0.124666,(Pharus_latifolius_Phala.05G273300.2:0.013099,(Pharus_latifolius_Phala.05G273300:5e-09,Pharus_latifolius_Phala.05G273300.3:6e-09)n3:0.00252843)n2:0.133873)n1:0.0414482,((Olyra_latifolia_Ola034423:0.0600956,((Dendrocalamus_sinicus_Dendrocalamus_sinicus_Dsi01B_2417611_2420450_Dsi01Bg01610.1_-1_CDS_4147693816_23103:0.0437078,Ampelocalamus_luodianensis_Alu01Cg05880.1:0.159759)n7:0.010573,(Dendrocalamus_sinicus_Dendrocalamus_sinicus_Dsi01A_2826299_2830288_Dsi01Ag01980.2_-1_CDS_4147685335_24763:0.0351346,(Ampelocalamus_luodianensis_Alu01Dg01810.1:0.0306165,Ampelocalamus_luodianensis_Alu01Cg02530.1:0.0273774)n9:0.00304193)n8:0.00363838)n6:0.0151131)n5:0.0329589,((Oryza_sativa_LOC_Os01g05480:0.0869594,Zizania_latifolia_GWHTBFHI003620:0.0650145)n11:0.0527596,((Brachypodium_distachyon_BRADI_2g03160v3:0.206027,(Hordeum_spontaneum_WB01_001787_0178338:0.0070728,Hordeum_vulgareMorex_HORVU.MOREX.r3.3HG0230600:0.00551631)n14:0.159954)n13:0.142881,((Phragmites_australis_Phragmites_australis_PaChr2_6202736_6212302_evm.model.PaChr2.446_1_CDS_4362421437_19574:0.0565984,Phragmites_australis_Phragmites_australis_PaChr1_5471285_5475074_evm.model.PaChr1.402_1_CDS_4362367839_33248:0.0689205)n16:0.0121113,(Chasmanthium_laxum_Chala.08G196900:0.0614733,(((Eragrostis_curvula_EJB05_31569:0.0991683,(Eleusine_coracana_ELECO.r07.1AG0009670:0.0361108,Eleusine_coracana_ELECO.r07.1BG0058270:0.0499625)n21:0.0788287)n20:0.0863213,(Aristida_adscensionis_H_Aadptg000062l000462.1:0.100314,Stipagrostis_hirtigluma_H_Shi_ptg000044l_001281.1:0.0697389)n22:0.0386862)n19:0.0229975,((Sorghum_bicolor_SORBI_3003G072400:0.0402405,Zea_mays_Zm00001eb124420:0.0743571)n24:0.0468315,(((Digitaria_radicosa_Dra07G0261100:0.0618699,(Digitaria_exilis_H_Dex5A-000342.1:0.0148048,Digitaria_exilis_H_Dex5B-000370.1:0.0131061)n28:0.0593103)n27:0.0358616,Dichantelium_oligosantes_H_DolKV782997.1000005.1:0.0516)n26:0.0114677,((Panicum_hallii_Pahal.5G473300:0.0206687,(Panicum_virgatum_Pavir.5NG090000:0.0243362,Panicum_virgatum_Pavir.5KG089400:0.022118)n31:0.00989697)n30:0.0162449,(ASEM_RSA5_H_RSA5chrom5004588.1:0.0619019,((Cenchrus_americanus_H_CamCM007987.2002646.1:0.0329031,Setaria_viridis_SEVIR_5G100400v2:0.0215257)n34:0.0279134,(Echinocloa_haploclada_eh_chr2.774:0.0847158,Urochloa_fusta_Urofu.5G433400:0.0449352)n35:0.0199884)n33:0.0105629)n32:0.00634081)n29:0.0104243)n25:0.0314745)n23:0.0344407)n18:0.0250131)n17:0.0237986)n15:0.0468207)n12:0.04904)n10:0.0418484)n4:0.0414482)n0;
```
