## Supplementary Dataset S1 for "Gene turnover and contingency facilitated the repeated evolution of C_4_ photosynthesis in grasses": OG0015228_tree.txt

```
((Streptochaeta_angustifolia_strangu_010393:0.163928,(Pharus_latifolius_Phala.05G253300:0.00237706,Pharus_latifolius_Phala.05G253300.2:0.0163331)n2:0.131096)n1:0.0517467,((((Brachypodium_distachyon_BRADI_2g05190v3:0.12652,(Hordeum_vulgareMorex_HORVU.MOREX.r3.3HG0238450:0.0037853,(Hordeum_spontaneum_WB01_001471_0019100:0.000609871,Hordeum_spontaneum_WB01_011510_0028619:0.00113361)n8:0.000125956)n7:0.00127229)n6:0.0595873,(Olyra_latifolia_Ola002225:0.102798,((Ampelocalamus_luodianensis_Alu01Cg04200.2:0.0477736,Ampelocalamus_luodianensis_Alu01Dg03560.1:0.050963)n11:0.00926256,(Dendrocalamus_sinicus_Dendrocalamus_sinicus_DsiCtg00434_167717_170985_DsiCtg00434g00120.1_-1_CDS_4147852039_55711:0.0633385,Dendrocalamus_sinicus_Dendrocalamus_sinicus_Dsi01A_5212939_5216105_Dsi01Ag03660.1_-1_CDS_4147685839_24202:0.0391776)n12:0.00435307)n10:0.0030565)n9:0.00861008)n5:0.0179165,((Oryza_sativa_LOC_Os12g17250:0.702978,(Aristida_adscensionis_H_Aadptg000062l000329.1:0.119884,Stipagrostis_hirtigluma_H_Shi_ptg000044l_001158.1:0.0914386)n15:0.0352913)n14:0.0250375,(Leersia_perrieri_LPERR01G04980:0.104726,Oryza_sativa_LOC_Os01g08580:0.0671442)n16:0.119495)n13:0.0132772)n4:0.028744,((Eleusine_coracana_ELECO.r07.1AG0012260:0.0179187,Eleusine_coracana_ELECO.r07.1BG0060930:0.0134959)n18:0.158328,((Phragmites_australis_Phragmites_australis_PaChr2_8047369_8050581_evm.model.PaChr2.596_1_CDS_4362421769_31742:0.0543642,Phragmites_australis_Phragmites_australis_PaChr1_1077507_1080668_evm.model.PaChr1.62_1_CDS_4362368321_23587:0.0741483)n20:0.00867066,(Chasmanthium_laxum_Chala.08G216400:0.0740655,((Sorghum_bicolor_SORBI_3003G041300:0.0493356,Zea_mays_Zm00001eb122160:0.0586684)n23:0.0920455,((Echinocloa_haploclada_eh_chr2.490:0.0478778,(ASEM_RSA5_H_RSA5chrom5001448.1:0.0498787,Dichantelium_oligosantes_H_DolKV777781.1000001.1:0.0541286)n26:0.00649972)n25:0.00392979,((Cenchrus_americanus_H_CamCM007987.2002462.1:0.0421804,Setaria_viridis_SEVIR_5G126400v2:0.0214875)n28:0.0371228,(((Digitaria_exilis_H_Dex5A-000223.1:0.0118845,Digitaria_exilis_H_Dex5B-000216.1:0.0177264)n31:0.0407914,(Digitaria_radicosa_Dra07G0275000:0.0266993,(Digitaria_radicosa_Dra07G0275100:0.0435899,Digitaria_radicosa_Dra07G0283100:0.00790108)n33:0.00615664)n32:0.0263542)n30:0.0277401,(Panicum_hallii_Pahal.5G498900:0.0237339,(Panicum_virgatum_Pavir.5NG061500:0.0372986,Panicum_virgatum_Pavir.5KG061200:0.0275354)n35:0.00593132)n34:0.0270605)n29:0.0047804)n27:0.00488461)n24:0.0281109)n22:0.0221188)n21:0.0236481)n19:0.0042302)n17:0.0151531)n3:0.0517467)n0;
```
