## Supplementary Dataset S1 for "Gene turnover and contingency facilitated the repeated evolution of C_4_ photosynthesis in grasses": OG0015229_tree.txt

```
((Streptochaeta_angustifolia_strangu_004741:0.217063,(Pharus_latifolius_Phala.03G178000.2:5e-09,(Pharus_latifolius_Phala.03G178000.3:5e-09,(Pharus_latifolius_Phala.03G178000:0,Pharus_latifolius_Phala.03G178000.4:0)n4:5e-09)n3:5e-09)n2:0.091974)n1:0.03331,((Zizania_latifolia_GWHTBFHI005246:0.0464728,(Oryza_sativa_LOC_Os01g47635:0.052132,Leersia_perrieri_LPERR01G22010:0.0516249)n7:0.0174106)n6:0.0583907,(((Brachypodium_distachyon_BRADI_2g45980v3:0.0813299,Hordeum_spontaneum_WB01_006665_0249388:0.082619)n10:0.0527092,((Stipagrostis_hirtigluma_H_Shi_ptg000050l_001071.1:0.0838785,Aristida_adscensionis_H_Aadptg000069l000285.1:0.0972971)n12:0.0224268,((((Zea_mays_Zm00001eb157410:0.141383,Sorghum_bicolor_SORBI_3003G249500:0.040515)n16:0.067358,((Urochloa_fusta_Urofu.5G225700:0.0388814,((Panicum_hallii_Pahal.5G215000:0.0213784,Panicum_virgatum_Pavir.5NG423400:0.0194795)n20:0.0234548,(Cenchrus_americanus_H_CamCM007987.2001047.1:0.0276035,Setaria_viridis_SEVIR_5G265600v2:0.01965)n21:0.0224196)n19:0.00649206)n18:0.00764148,((Digitaria_radicosa_Dra05G0067400:0.0196864,(Digitaria_exilis_H_Dex5A-003298.1:0.024135,Digitaria_exilis_H_Dex5B-003327.1:0.0164232)n24:0.0125441)n23:0.0342277,(Echinocloa_haploclada_eh_chr2.2855:0.0445844,ASEM_RSA5_H_RSA5chrom5004003.1:0.0429195)n25:0.00744911)n22:0.00811373)n17:0.0307032)n15:0.0302266,(Phragmites_australis_Phragmites_australis_PaChr2_31695039_31696172_evm.model.PaChr2.1526_1_CDS_4362417895_16606:0.0543305,Phragmites_australis_Phragmites_australis_PaChr1_36360430_36361289_evm.model.PaChr1.1635_1_CDS_4362364555_11380:0.0586632)n26:0.00651813)n14:0.00834745,(Chasmanthium_laxum_Chala.01G168500:0.0559934,((Eleusine_coracana_ELECO.r07.1AG0027830:0.003856,Eleusine_coracana_ELECO.r07.1BG0078010:0.0233774)n29:0.0715993,(Eragrostis_curvula_EJB05_52020:0.0266477,Eragrostis_curvula_EJB05_17513:0.0120302)n30:0.0298995)n28:0.0345957)n27:0.00813555)n13:0.00784972)n11:0.0400421)n9:0.0107291,(Olyra_latifolia_Ola032871:0.0971004,(((Ampelocalamus_luodianensis_Alu01Cg24240.2:0.0181395,Dendrocalamus_sinicus_Dendrocalamus_sinicus_Dsi01C_22893288_22894706_Dsi01Cg16540.1_1_CDS_4147706197_56355:0.0291888)n34:0.00600153,(Ampelocalamus_luodianensis_Alu01Dg16280.2:0.0292405,Dendrocalamus_sinicus_Dendrocalamus_sinicus_Dsi01A_40118020_40119148_Dsi01Ag15500.1_-1_CDS_4147689391_33780:0.0286516)n35:0.00318351)n33:0.00810266,Dendrocalamus_sinicus_Dendrocalamus_sinicus_Dsi01B_39150925_39151683_Dsi01Bg14000.2_-1_CDS_4147697533_11862:0.0225236)n32:0.00250263)n31:0.0105184)n8:0.00974254)n5:0.03331)n0;
```
