## Supplementary Dataset S1 for "Gene turnover and contingency facilitated the repeated evolution of C_4_ photosynthesis in grasses": OG0015230_tree.txt

```
((Streptochaeta_angustifolia_strangu_039781:0.154072,((Pharus_latifolius_Phala.03G319300:0,Pharus_latifolius_Phala.03G319300.2:0)n3:5e-09,Pharus_latifolius_Phala.03G319300.3:5e-09)n2:0.0955323)n1:0.0357587,(((Zizania_latifolia_GWHTBFHI006312:0.098117,(Leersia_perrieri_LPERR01G34440:0.0928805,Oryza_sativa_LOC_Os01g66600:0.0673602)n7:0.0220081)n6:0.0567896,(Ampelocalamus_luodianensis_Alu09CXg10600.1:0.409056,(((Dendrocalamus_sinicus_Dendrocalamus_sinicus_Dsi01C_11085725_11088504_Dsi01Cg07910.1_1_CDS_4147703608_20322:0.0608583,(Dendrocalamus_sinicus_Dendrocalamus_sinicus_Dsi01A_57274243_57276834_Dsi01Ag24450.1_-1_CDS_4147692076_10156:0.00114804,Dendrocalamus_sinicus_Dendrocalamus_sinicus_Dsi01A_57375977_57380516_Dsi01Ag24480.1_-1_CDS_4147692085_15220:0.00244003)n12:0.0288331)n11:0.00758259,(Ampelocalamus_luodianensis_Alu01Cg12160.1:0.097147,(Olyra_latifolia_Ola023406:0.152149,Ampelocalamus_luodianensis_Alu01Dg27360.2:0.0407572)n14:0.014595)n13:0.00162166)n10:0.0133106,(Brachypodium_distachyon_BRADI_2g57386v3:0.0606698,Hordeum_spontaneum_WB01_000152_0075585:0.101614)n15:0.0583228)n9:0.0142167)n8:0.00157964)n5:0.0119835,((Aristida_adscensionis_H_Aadptg000101l000254.1:0.064197,Stipagrostis_hirtigluma_H_Shi_ptg000050l_000327.1:0.0684516)n17:0.034887,(((Eragrostis_curvula_EJB05_18148:0.0489078,(Eleusine_coracana_ELECO.r07.1AG0042630:0.0272834,Eleusine_coracana_ELECO.r07.1BG0092570:0.0297731)n21:0.0659615)n20:0.0366151,(Phragmites_australis_Phragmites_australis_PaChr1_50566036_50568709_evm.model.PaChr1.2599_1_CDS_4362366695_19389:0.0757077,Phragmites_australis_Phragmites_australis_PaChr2_45772597_45775199_evm.model.PaChr2.2544_1_CDS_4362420157_33417:0.0482628)n22:0.00536254)n19:0.0227591,(Chasmanthium_laxum_Chala.02G270600:0.0677384,((Sorghum_bicolor_SORBI_3003G383500:0.0340371,Zea_mays_Zm00001eb365870:0.0425415)n25:0.0592928,((ASEM_RSA5_H_RSA5chrom5002279.1:0.0959904,((Panicum_hallii_Pahal.5G062000:0.0341527,Panicum_virgatum_Pavir.5KG682700:0.0448918)n29:0.0192976,(Digitaria_radicosa_Dra05G0193600:0.029659,(Digitaria_exilis_H_Dex5A-002578.1:0.0174832,Digitaria_exilis_H_Dex5B-002613.1:0.0150615)n31:0.0412412)n30:0.0709696)n28:0.0093555)n27:0.0157326,(Echinocloa_haploclada_eh_chr2.4303:0.0505935,(Dichantelium_oligosantes_H_DolKV783664.1000001.1:0.0581229,(Urochloa_fusta_Urofu.5G062200:0.0379712,(Cenchrus_americanus_H_CamCM007987.2000335.1:0.0511727,Setaria_viridis_SEVIR_5G414500v2:0.0163818)n35:0.0181236)n34:0.00788814)n33:0.00508314)n32:0.00992552)n26:0.00906853)n24:0.0124021)n23:0.0172588)n18:0.00685295)n16:0.0393177)n4:0.0253683)n0;
```
