## Supplementary Dataset S1 for "Gene turnover and contingency facilitated the repeated evolution of C_4_ photosynthesis in grasses": OG0015231_tree.txt

```
(((Pharus_latifolius_Phala.03G273200:0,Pharus_latifolius_Phala.03G273200.3:0,Pharus_latifolius_Phala.03G273200.2:0)n2:0.107778,Streptochaeta_angustifolia_strangu_015712:0.14832)n1:0.0450532,(((Olyra_latifolia_Ola016079:0.10302,((Dendrocalamus_sinicus_Dendrocalamus_sinicus_Dsi01A_51928296_51929603_Dsi01Ag21440.1_-1_CDS_4147691173_13529:0.0533986,Ampelocalamus_luodianensis_Alu01Cg16130.2:0.0480283)n7:0.00225766,(Ampelocalamus_luodianensis_Alu01Dg23870.1:0.057249,Dendrocalamus_sinicus_Dendrocalamus_sinicus_Dsi01B_53009861_53011168_Dsi01Bg20800.1_1_CDS_4147699573_23122:0.0425773)n8:0.00473081)n6:0.0106158)n5:0.0198929,(((Zizania_latifolia_GWHTBFHI005966:0.0864901,Zizania_latifolia_GWHTBFHI012907:0.0822142)n11:0.0242392,((Oryza_sativa_LOC_Os08g02590:0.611758,(Hordeum_spontaneum_WB01_007542_0213650:0.00174023,Hordeum_vulgareMorex_HORVU.MOREX.r3.3HG0297750:0.00164101)n14:0.0960076)n13:0.0297807,(Leersia_perrieri_LPERR01G30620:0.0724291,Oryza_sativa_LOC_Os01g60850:0.0661805)n15:0.0375002)n12:0.00416669)n10:0.0587051,Brachypodium_distachyon_BRADI_2g53630v3:0.0864078)n9:0.0171785)n4:0.0233125,((Aristida_adscensionis_H_Aadptg000053l000458.1:0.105003,Stipagrostis_hirtigluma_H_Shi_ptg000050l_002587.1:0.0875552)n17:0.0294806,(Chasmanthium_laxum_Chala.01G264400:0.0606262,(((Eleusine_coracana_ELECO.r07.1AG0038190:0.0163581,Eleusine_coracana_ELECO.r07.1BG0088190:0.0215304)n21:0.133221,((Zea_mays_Zm00001eb149440:0.133364,Sorghum_bicolor_SORBI_3003G339300:0.0478138)n23:0.0557677,(Dichantelium_oligosantes_H_DolKV778998.1000001.1:0.0392186,(ASEM_RSA5_H_RSA5chrom5002519.1:0.0370825,((Urochloa_fusta_Urofu.5G112900:0.034474,(Cenchrus_americanus_H_CamCM007987.2000590.1:0.0355894,Setaria_viridis_SEVIR_5G369100v2:0.0169703)n28:0.0122579)n27:0.0132644,((Panicum_hallii_Pahal.5G109700:0.023799,(Panicum_virgatum_Pavir.5NG566300:0.0188165,Panicum_virgatum_Pavir.5KG599300:0.0192686)n31:0.00427122)n30:0.0276205,(Digitaria_radicosa_Dra05G0152400:0.024491,(Digitaria_exilis_H_Dex5A-002801.1:0.018079,Digitaria_exilis_H_Dex5B-002826.1:0.0215734)n33:0.0224815)n32:0.0257373)n29:0.00490809)n26:0.00241524)n25:0.00715311)n24:0.0202635)n22:0.02868)n20:0.0136163,(Phragmites_australis_Phragmites_australis_PaChr2_41714544_41715845_evm.model.PaChr2.2206_1_CDS_4362419407_15352:0.0644,Phragmites_australis_Phragmites_australis_PaChr1_46338997_46340298_evm.model.PaChr1.2286_1_CDS_4362366001_24839:0.0583121)n34:0.00647913)n19:0.0063972)n18:0.0114752)n16:0.06899)n3:0.0450532)n0;
```
