## Supplementary Dataset S1 for "Gene turnover and contingency facilitated the repeated evolution of C_4_ photosynthesis in grasses": OG0015232_tree.txt

```
((Ananas_comosus_H_Ananas_contig5_001139.1:0.0245479,Tillandsia_fasciculata_H_Tillandsia_CM054930.1_000523.1:0.0495223)n1:0.141215,(Streptochaeta_angustifolia_strangu_030028:0.0661931,((Pharus_latifolius_Phala.03G237200:0,Pharus_latifolius_Phala.03G237200.2:0)n4:0.109907,((((Ampelocalamus_luodianensis_Alu01Cg19130.1:0.0241068,(Dendrocalamus_sinicus_Dendrocalamus_sinicus_Dsi01A_47439404_47439817_Dsi01Ag19080.1_-1_CDS_4147690465_12964:0.035315,Dendrocalamus_sinicus_Dendrocalamus_sinicus_Dsi01C_17473961_17474359_Dsi01Cg12740.1_1_CDS_4147705057_40025:0.0264536)n9:0.00293929)n8:0.00630456,Olyra_latifolia_Ola027284:0.053658)n7:0.00631656,(((Hordeum_spontaneum_WB01_002168_0347806:0,Hordeum_vulgareMorex_HORVU.MOREX.r3.3HG0290920:0)n12:0.0552035,Brachypodium_distachyon_BRADI_2g50698v3:0.053565)n11:0.0505415,(Oryza_sativa_LOC_Os01g55770:0.0377322,(Leersia_perrieri_LPERR01G27390:0.0538959,(Zizania_latifolia_GWHTBFHI005696:0.0404479,Zizania_latifolia_GWHTBFHI012691:0.0329896)n15:0.0290478)n14:0.00616386)n13:0.0287785)n10:0.00308931)n6:0.0297421,(Aristida_adscensionis_H_Aadptg000069l000470.1:0.0515891,((Stipagrostis_hirtigluma_H_Shi_ptg000050l_000759.1:0.0385702,(Eragrostis_curvula_EJB05_16886:0.0493929,(Eleusine_coracana_ELECO.r07.1AG0034190:0.00347684,Eleusine_coracana_ELECO.r07.1BG0084260:0.0274968)n20:0.0506748)n19:0.0212184)n18:0.00831126,((Chasmanthium_laxum_Chala.01G228300:0.0709684,((Sorghum_bicolor_SORBI_3003G305100:0.0178915,(Zea_mays_Zm00001eb152340:0.0372294,Zea_mays_Zm00001eb370380:0.0273066)n25:0.0056532)n24:0.0307253,((ASEM_RSA5_H_RSA5chrom5003016.1:0.0225199,(Panicum_virgatum_Pavir.5KG556800:0.0184519,(Digitaria_radicosa_Dra05G0119400:0.0233531,(Digitaria_exilis_H_Dex5A-002989.1:0.0121793,Digitaria_exilis_H_Dex5B-003019.1:0.00294767)n30:0.0163526)n29:0.0246351)n28:0.0149985)n27:0.00501408,((Dichantelium_oligosantes_H_DolKV780290.1000002.1:0.0218483,(Cenchrus_americanus_H_CamCM007987.2000749.1:0.0152126,Setaria_viridis_SEVIR_5G331500v2:0.0215328)n33:0.0150356)n32:0.00607254,(Urochloa_fusta_Urofu.5G152500:0.0311847,Panicum_hallii_Pahal.5G149000:0.0179714)n34:0.00363359)n31:5e-09)n26:0.0030569)n23:0.00983268)n22:0.0126611,(Phragmites_australis_Phragmites_australis_PaChr2_38604026_38604427_evm.model.PaChr2.1959_1_CDS_4362418855_38053:0.0617947,Phragmites_australis_Phragmites_australis_PaChr1_43016331_43016732_evm.model.PaChr1.2044_1_CDS_4362365465_11804:0.0530204)n35:0.00589115)n21:0.00625969)n17:0.00116233)n16:0.0769908)n5:0.0329461)n3:0.0245886)n2:0.141215)n0;
```
