## Supplementary Dataset S1 for "Gene turnover and contingency facilitated the repeated evolution of C_4_ photosynthesis in grasses": OG0015233_tree.txt

```
(Pharus_latifolius_Phala.08G003300:0.14286,((((Hordeum_spontaneum_WB01_007179_0063815:0,Hordeum_vulgareMorex_HORVU.MOREX.r3.7HG0717400:0)n4:0.0919888,((Hordeum_spontaneum_WB01_000481_0851739:0.00350147,Hordeum_vulgareMorex_HORVU.MOREX.r3.5HG0458330:0.00175696)n6:0.114328,(Hordeum_spontaneum_WB01_005199_0167182:0.00204016,Hordeum_vulgareMorex_HORVU.MOREX.r3.2HG0109300:0.00476157)n7:0.0284389)n5:0.0507795)n3:0.0823111,((Olyra_latifolia_Ola033974:0.112739,Olyra_latifolia_Ola030511:0.013796)n9:0.0674237,((Ampelocalamus_luodianensis_Alu08Cg00280.2:0.0377619,Dendrocalamus_sinicus_Dendrocalamus_sinicus_Dsi01C_39254876_39256921_Dsi01Cg21730.1_-1_CDS_4147707754_23149:0.0349931)n11:0.0199407,((Ampelocalamus_luodianensis_Alu11Dg01180.1:0.0360525,Ampelocalamus_luodianensis_Alu08Dg00280.2:0.0142172)n13:0.0360155,Dendrocalamus_sinicus_Dendrocalamus_sinicus_Dsi08A_37781188_37783206_Dsi08Ag13160.1_-1_CDS_4147804138_40352:0.0562391)n12:0.00624879)n10:0.0170913)n8:0.0175465)n2:0.0162025,((Brachypodium_distachyon_BRADI_3g12650v3:0.242756,(Zizania_latifolia_GWHTBFHI009672:0.0959118,(Oryza_sativa_LOC_Os08g45060:0.150213,Leersia_perrieri_LPERR08G20610:0.221763)n17:0.033248)n16:0.0924328)n15:0.0195076,((Aristida_adscensionis_H_Aadptg000048l000541.1:0.07261,(Stipagrostis_hirtigluma_H_Shi_ptg000002l_001222.1:0.0863954,Stipagrostis_hirtigluma_H_Shi_ptg000021l_002236.1:0.0488268)n20:0.050814)n19:0.0329713,((Chasmanthium_laxum_Chala.11G003200:0.0861907,(Phragmites_australis_Phragmites_australis_PaChr19_28339336_28341375_evm.model.PaChr19.1355_1_CDS_4362411798_1008:0.0746837,Phragmites_australis_Phragmites_australis_PaChr14_30741361_30743397_evm.model.PaChr14.1485_1_CDS_4362391585_37965:0.0616254)n23:0.0335582)n22:0.0275911,((Sorghum_bicolor_SORBI_3007G163400:0.0678767,Zea_mays_Zm00001eb038680:0.0666329)n25:0.0461763,(ASEM_RSA5_H_RSA5chrom6000694.1:0.0780115,(((Eragrostis_curvula_EJB05_47578:0.214177,Urochloa_fusta_Urofu.6G245200:0.161548)n29:0.0652399,(Digitaria_exilis_H_Dex6A-001352.1:0.173901,Digitaria_radicosa_Dra06G0192600:0.119586)n30:0.0356141)n28:0.0343298,(Dichantelium_oligosantes_H_DolKV775409.1000006.1:0.0950651,(Panicum_virgatum_Pavir.9NG371500:0.357253,(Setaria_viridis_SEVIR_6G258300v2:0.0858404,(Panicum_hallii_Pahal.6G308000:0.0436688,(Panicum_virgatum_Pavir.6KG415200:0.0700003,Panicum_virgatum_Pavir.6NG365200:0.0529584)n35:0.0194939)n34:0.0810188)n33:0.0142473)n32:0.00158303)n31:0.0148307)n27:0.0161311)n26:0.0385658)n24:0.0369189)n21:0.0232483)n18:0.0572606)n14:0.0346902)n1:0.14286)n0;
```
