## Supplementary Dataset S1 for "Gene turnover and contingency facilitated the repeated evolution of C_4_ photosynthesis in grasses": OG0015234_tree.txt

```
((Pharus_latifolius_Phala.08G193900:0.121298,Streptochaeta_angustifolia_strangu_040087:0.0723157)n1:0.032976,(((Brachypodium_distachyon_BRADI_3g14610v3:0.0849665,(Hordeum_spontaneum_WB01_002908_0250130:0.00223348,Hordeum_vulgareMorex_HORVU.MOREX.r3.7HG0701980:5e-09)n5:0.0705956)n4:0.0694188,((Zizania_latifolia_GWHTBFHI003246:0.0659641,Zizania_latifolia_GWHTBFHI010921:0.0613258)n7:0.0706122,(Olyra_latifolia_Ola014844:0.112625,(((Ampelocalamus_luodianensis_Alu09DXg26990.2:0.0943777,Ampelocalamus_luodianensis_Alu09Cg16910.2:0.00455468)n11:0.0167072,(Dendrocalamus_sinicus_Dendrocalamus_sinicus_Dsi09C_25740402_25741339_Dsi09Cg09730.1_-1_CDS_4147820611_46036:0.029356,Dendrocalamus_sinicus_Dendrocalamus_sinicus_Dsi08B_1756267_1757233_Dsi08Bg01270.1_1_CDS_4147804564_52739:0.0577749)n12:0.00641943)n10:0.00262979,(Dendrocalamus_sinicus_Dendrocalamus_sinicus_Dsi08A_3658255_3659106_Dsi08Ag01920.1_1_CDS_4147800766_18392:0.0397834,Ampelocalamus_luodianensis_Alu08Dg13140.2:0.0318451)n13:0.00981654)n9:0.00109073)n8:0.00901737)n6:0.0150806)n3:0.0346878,((Stipagrostis_hirtigluma_H_Shi_ptg000008l_000180.1:0.0393124,(Aristida_adscensionis_H_Aadptg000049l000441.1:0.100855,(Eleusine_coracana_ELECO.r07.8BG0644310:0.00456728,Eleusine_coracana_ELECO.r07.8AG0616720:5e-09)n17:0.0707425)n16:0.0236845)n15:0.0144615,((((((Digitaria_radicosa_Dra06G0025900:0.0342653,(Digitaria_exilis_H_Dex6A-000202.1:0.00706743,Digitaria_exilis_H_Dex6B-000190.1:0.0213626)n24:0.0416267)n23:0.057613,((Setaria_viridis_SEVIR_6G068100v2:0.0141384,(Cenchrus_americanus_H_CamCM007988.2001938.1:0.18515,Cenchrus_americanus_H_CamCM007985.2000770.1:0.0191626)n27:0.0187972)n26:0.0406874,(Panicum_hallii_Pahal.6G027700:0.0191583,(Panicum_virgatum_Pavir.6NG034100:0.00467137,Panicum_virgatum_Pavir.6KG034800:0.00851885)n29:0.000946539)n28:0.00224293)n25:0.0120048)n22:0.00533401,(Dichantelium_oligosantes_H_DolKV779832.1000016.1:0.0388222,Echinocloa_haploclada_eh_chr8.378:0.0410192)n30:0.0097508)n21:0.00503252,(ASEM_RSA5_H_RSA5chrom6001879.1:0,ASEM_RSA5_H_RSA5chrom9001104.1:0)n31:0.0382678)n20:0.0343736,(((Sorghum_bicolor_SORBI_3007G039842:0,Sorghum_bicolor_SORBI_3007G034000:0)n34:0.0734091,Zea_mays_Zm00001eb173060:0.0515209)n33:0.0419671,Chasmanthium_laxum_Chala.05G029500:0.0360247)n32:0.0117013)n19:0.00761238,(Phragmites_australis_Phragmites_australis_PaChr19_1968460_1969419_evm.model.PaChr19.171_1_CDS_4362411914_7321:0.0263647,Phragmites_australis_Phragmites_australis_PaChr14_2334174_2335154_evm.model.PaChr14.208_1_CDS_4362391761_27027:0.0552902)n35:0.00614336)n18:0.00521975)n14:0.0472229)n2:0.032976)n0;
```
