## Supplementary Dataset S1 for "Gene turnover and contingency facilitated the repeated evolution of C_4_ photosynthesis in grasses": OG0015235_tree.txt

```
((Streptochaeta_angustifolia_strangu_040088:0.123299,Pharus_latifolius_Phala.08G194000:0.120832)n1:0.0407105,(((Brachypodium_distachyon_BRADI_3g14600v3:0.0801641,(Hordeum_spontaneum_WB01_002908_0259111:0.0011945,Hordeum_vulgareMorex_HORVU.MOREX.r3.7HG0702000:0.000501023)n5:0.115884)n4:0.0629746,((Zizania_latifolia_GWHTBFHI010922:0.0854158,(Leersia_perrieri_LPERR08G02480:0.0739314,Oryza_sativa_LOC_Os08g04400:0.0769756)n8:0.0348866)n7:0.052793,(Olyra_latifolia_Ola014845:0.104993,(Dendrocalamus_sinicus_Dendrocalamus_sinicus_Dsi08B_1750207_1752225_Dsi08Bg01260.1_1_CDS_4147804561_51050:0.0624958,(Ampelocalamus_luodianensis_Alu09Cg16920.1:0.111662,Ampelocalamus_luodianensis_Alu08Dg13150.1:0.0503105)n11:0.00559006)n10:0.00661853)n9:0.0142342)n6:0.0109433)n3:0.0176339,((Aristida_adscensionis_H_Aadptg000049l000440.1:0.105463,Stipagrostis_hirtigluma_H_Shi_ptg000008l_000179.1:0.0852833)n13:0.033713,((Eragrostis_curvula_EJB05_09898:0.116256,(Eleusine_coracana_ELECO.r07.8BG0644300:0.026886,Eleusine_coracana_ELECO.r07.8AG0616710:0.0260935)n16:0.0917782)n15:0.0377721,((Phragmites_australis_Phragmites_australis_PaChr19_1965269_1966243_evm.model.PaChr19.169_1_CDS_4362411908_4798:0.126675,(Phragmites_australis_Phragmites_australis_PaChr14_2331115_2333145_evm.model.PaChr14.207_1_CDS_4362391759_26187:0.0537102,Phragmites_australis_Phragmites_australis_PaChr19_1966772_1967299_evm.model.PaChr19.170_1_CDS_4362411912_6478:0.0973051)n19:0.00135218)n18:0.0188707,(Chasmanthium_laxum_Chala.05G029400:0.0827212,((Sorghum_bicolor_SORBI_3007G033900:0,Sorghum_bicolor_SORBI_3007G039856:0)n22:0.132867,(Dichantelium_oligosantes_H_DolKV779832.1000015.1:0.0687358,(((Digitaria_radicosa_Dra06G0025800:0.0373553,(Digitaria_exilis_H_Dex6A-000201.1:0.03138,Digitaria_exilis_H_Dex6B-000189.1:0.0451432)n27:0.0333585)n26:0.0470852,(Cenchrus_americanus_H_CamCM007985.2000769.1:0.0698873,Setaria_viridis_SEVIR_6G068200v2:0.0330639)n28:0.0418122)n25:0.00917489,((ASEM_RSA5_H_RSA5chrom6001642.1:0.0284645,((ASEM_RSA5_H_RSA5chrom9001102.1:0.0059355,ASEM_RSA5_H_RSA5chrom9001103.1:0.000539544)n32:0.0257935,(ASEM_RSA5_H_RSA5chrom6001878.1:0.0187749,ASEM_RSA5_H_RSA5chrom6001643.1:0.0292512)n33:0.010149)n31:0.0109757)n30:0.0402376,(Panicum_hallii_Pahal.6G027600:0.0389461,(Panicum_virgatum_Pavir.6KG034700:0.0269143,Panicum_virgatum_Pavir.6NG034000:0.0234796)n35:0.00931844)n34:0.0275843)n29:0.0131569)n24:0.0137286)n23:0.0313295)n21:0.0200868)n20:0.0174714)n17:0.0174652)n14:0.0199115)n12:0.0850139)n2:0.0407105)n0;
```
