## Supplementary Dataset S1 for "Gene turnover and contingency facilitated the repeated evolution of C_4_ photosynthesis in grasses": OG0015236_tree.txt

```
((Streptochaeta_angustifolia_strangu_019223:0.101907,(Pharus_latifolius_Phala.06G146200:5e-09,(Pharus_latifolius_Phala.06G146200.3:0.00509399,Pharus_latifolius_Phala.06G146200.2:5e-09)n3:5e-09)n2:0.0883532)n1:0.0204761,((Zizania_latifolia_GWHTBFHI017156:0.0757605,(Leersia_perrieri_LPERR04G13700:0.0672416,Oryza_sativa_LOC_Os04g41460:0.0349309)n6:0.0175457)n5:0.0418786,((((Hordeum_spontaneum_WB01_000600_0395451:0,Hordeum_vulgareMorex_HORVU.MOREX.r3.2HG0177830:0)n10:0.0882296,Brachypodium_distachyon_BRADI_5g14367v3:0.0482695)n9:0.0396202,(Olyra_latifolia_Ola024768:0.0610549,((Ampelocalamus_luodianensis_Alu09CXg10220.2:0.0627232,Ampelocalamus_luodianensis_Alu04Dg11500.1:0.017427)n13:0.0188208,(Dendrocalamus_sinicus_Dendrocalamus_sinicus_Dsi04A_13996854_14000193_Dsi04Ag09420.1_1_CDS_4147749613_48617:0.0407533,Dendrocalamus_sinicus_Dendrocalamus_sinicus_Dsi04B_28874583_28878928_Dsi04Bg07540.1_-1_CDS_4147755121_22180:0.0402602)n14:0.00447335)n12:0.00564026)n11:0.0147046)n8:0.0175202,(Phragmites_australis_Phragmites_australis_PaChr11_10811732_10815212_evm.model.PaChr11.996_1_CDS_4362378608_17327:0.0420529,((Aristida_adscensionis_H_Aadptg000009l000252.1:0.0626435,Stipagrostis_hirtigluma_H_Shi_ptg000016l_002305.1:0.0408194)n17:0.0181542,((Eragrostis_curvula_EJB05_38946:0.0297532,(Eleusine_coracana_ELECO.r07.4BG0343760:0.0100157,Eleusine_coracana_ELECO.r07.4AG0312590:0.0111953)n20:0.0230856)n19:0.0860376,(Chasmanthium_laxum_Chala.06G147900:0.0467241,((Sorghum_bicolor_SORBI_3006G130800:0.0260958,Zea_mays_Zm00001eb425560:0.0607436)n23:0.0438907,((Echinocloa_haploclada_eh_chr9.1711:0.0396618,ASEM_RSA5_H_RSA5chrom7002788.1:0.0239362)n25:0.00592325,((Urochloa_fusta_Urofu.7G178300:0.0348451,(Panicum_hallii_Pahal.7G201100:0.0208214,(Panicum_virgatum_Pavir.7KG218300:0.0138112,(Panicum_virgatum_Pavir.7NG219900:0.00605042,Panicum_virgatum_Pavir.7NG221300:0.00375894)n30:0.017519)n29:0.00689692)n28:0.010847)n27:0.00312327,((Cenchrus_americanus_H_CamCM007984.2003239.1:0.0343318,Setaria_viridis_SEVIR_7G156700v2:0.0214732)n32:0.0144529,((Digitaria_radicosa_Dra07G0111500:0.0275555,(Digitaria_exilis_H_Dex7A-002204.1:0.0100256,Digitaria_exilis_H_Dex7B-002247.1:0.0113683)n35:0.0336666)n34:0.0223033,Dichantelium_oligosantes_H_DolKV776943.1000019.1:0.0334992)n33:0.0061674)n31:0.00278152)n26:0.00229407)n24:0.0204316)n22:0.015953)n21:0.0122976)n18:0.00602273)n16:0.0125713)n15:0.0304465)n7:0.0128264)n4:0.0204761)n0;
```
