## Supplementary Dataset S1 for "Gene turnover and contingency facilitated the repeated evolution of C_4_ photosynthesis in grasses": OG0015237_tree.txt

```
((((Brachypodium_distachyon_BRADI_5g17790v3:0.133528,(Hordeum_spontaneum_WB01_007507_0017602:0.00573766,Hordeum_vulgareMorex_HORVU.MOREX.r3.2HG0189440:0.000415093)n4:0.0769408)n3:0.0546572,(Zizania_latifolia_GWHTBFHI018868:0.0875179,(Leersia_perrieri_LPERR04G17090:0.080134,Oryza_sativa_LOC_Os04g46660:0.0450433)n6:0.0180454)n5:0.0267471)n2:0.0180932,(Olyra_latifolia_Ola034157:0.0540741,(Dendrocalamus_sinicus_Dendrocalamus_sinicus_Dsi04A_10327354_10328025_Dsi04Ag06880.1_-1_CDS_4147748851_17658:0.0602161,((Dendrocalamus_sinicus_Dendrocalamus_sinicus_Dsi04B_32404504_32405199_Dsi04Bg09810.1_1_CDS_4147755802_7553:0.044688,Ampelocalamus_luodianensis_Alu04Cg15700.1:0.0466878)n10:0.0078228,(Ampelocalamus_luodianensis_Alu04Dg07990.2:0.0288349,Dendrocalamus_sinicus_Dendrocalamus_sinicus_Dsi04C_7754153_7754848_Dsi04Cg05610.1_-1_CDS_4147759258_19943:0.050067)n11:0.00556299)n9:0.00320539)n8:0.000356154)n7:0.0152006)n1:0.0255282,(((Chasmanthium_laxum_Chala.06G190700:0.0493881,(Phragmites_australis_Phragmites_australis_PaChr11_7435636_7436349_evm.model.PaChr11.712_1_CDS_4362377980_8051:0.0611274,Phragmites_australis_Phragmites_australis_PaChr7_8053989_8054681_evm.model.PaChr7.704_1_CDS_4362476398_26885:0.0706905)n15:0.0209788)n14:0.0133837,(Stipagrostis_hirtigluma_H_Shi_ptg000016l_001001.1:0.0655019,(Aristida_adscensionis_H_Aadptg000009l000482.1:0.0297188,(Aristida_adscensionis_H_Aadptg000025l000493.1:0.199879,Aristida_adscensionis_H_Aadptg000034l000181.1:0.103439)n18:0.0938735)n17:0.0270213)n16:0.0211208)n13:0.00909741,(((Sorghum_bicolor_SORBI_3006G171400:0.0788086,Zea_mays_Zm00001eb074600:0.0772858)n21:0.034708,((ASEM_RSA5_H_RSA5chrom7001244.1:0.0383866,(Panicum_hallii_Pahal.7G245500:0.0223258,((Panicum_virgatum_Pavir.7KG280600:0.00229103,Panicum_virgatum_Pavir.7KG281100:5e-09)n26:0.0377997,Panicum_virgatum_Pavir.7NG274300:0.014819)n25:0.0149717)n24:0.0218894)n23:0.00951077,(Dichantelium_oligosantes_H_DolKV769804.1000009.1:0.0388482,((Echinocloa_haploclada_eh_chr9.2172:0.0613745,(Setaria_viridis_SEVIR_7G203300v2:0.0564572,Urochloa_fusta_Urofu.7G226100:0.0730846)n30:0.0174577)n29:0.0160473,(Digitaria_exilis_H_Dex7B-000918.1:0.0726546,Digitaria_radicosa_Dra07G0151100:0.0410651)n31:0.0474245)n28:0.0108922)n27:0.0199962)n22:0.0209073)n20:0.0212918,(Eragrostis_curvula_EJB05_53142:0.855813,((Eleusine_coracana_ELECO.r07.4BG0339180:0.0323324,Eleusine_coracana_ELECO.r07.4AG0308120:0.0159332)n34:0.138944,(Eragrostis_curvula_EJB05_53117:0.0137162,Eragrostis_curvula_EJB05_54094:0.00795129)n35:0.0561584)n33:0.0260366)n32:0.00289296)n19:0.0234886)n12:0.0317524)n0;
```
