## Supplementary Dataset S1 for "Gene turnover and contingency facilitated the repeated evolution of C_4_ photosynthesis in grasses": OG0015238_tree.txt

```
(((Pharus_latifolius_Phala.06G234400:0,Pharus_latifolius_Phala.06G234400.2:0)n2:0.15196,Streptochaeta_angustifolia_strangu_033369:0.19811)n1:0.08728,(((Olyra_latifolia_Ola023178:0.0836034,((Ampelocalamus_luodianensis_Alu04Cg19400.2:0.0388275,(Dendrocalamus_sinicus_Dendrocalamus_sinicus_Dsi04A_5597612_5598019_Dsi04Ag03800.1_-1_CDS_4147747927_9215:0.0625502,Dendrocalamus_sinicus_Dendrocalamus_sinicus_Dsi04C_4040664_4041083_Dsi04Cg03150.2_-1_CDS_4147758520_2496:0.0220267)n8:0.00244741)n7:0.0171393,(Dendrocalamus_sinicus_Dendrocalamus_sinicus_Dsi04B_36299365_36300425_Dsi04Bg12450.1_1_CDS_4147756594_55396:0.10394,Ampelocalamus_luodianensis_Alu04Dg04220.3:0.0547319)n9:0.00608133)n6:0.0196676)n5:0.0768323,((Brachypodium_distachyon_BRADI_5g22060v3:0.170168,(Hordeum_spontaneum_WB01_001507_0552059:0,Hordeum_vulgareMorex_HORVU.MOREX.r3.2HG0195190:0)n12:0.132723)n11:0.0718122,((Zizania_latifolia_GWHTBFHI017708:0.0574757,Zizania_latifolia_GWHTBFHI018455:0.0708997)n14:0.033184,(Leersia_perrieri_LPERR04G21170:0.214286,Oryza_sativa_LOC_Os04g52880:0.0577051)n15:0.0781654)n13:0.0469622)n10:0.0236151)n4:0.0281427,(((Eragrostis_curvula_EJB05_53415:0.133576,(Eleusine_coracana_ELECO.r07.4BG0334530:0.0650792,Eleusine_coracana_ELECO.r07.4AG0303620:0.0566186)n19:0.0276121)n18:0.0454422,(Stipagrostis_hirtigluma_H_Shi_ptg000016l_001225.1:0.115069,(Aristida_adscensionis_H_Aadptg000073l000271.1:0.119089,Aristida_adscensionis_H_Aadptg000073l000135.1:0.170397)n21:0.0299844)n20:0.0308997)n17:0.0144007,((Chasmanthium_laxum_Chala.06G236600:0.0812742,((Dichantelium_oligosantes_H_DolKV772170.1000002.1:0.0873677,((Urochloa_fusta_Urofu.7G280500:0.0789768,ASEM_RSA5_H_RSA5chrom7002252.1:0.0497515)n27:0.015597,Setaria_viridis_SEVIR_7G252400v2:0.0478819)n26:0.00752776)n25:0.00775398,(((Digitaria_radicosa_Dra07G0194600:0.0842799,(Digitaria_exilis_H_Dex7A-001133.1:0.0763198,Digitaria_exilis_H_Dex7B-001179.1:0.0544136)n31:0.0639748)n30:0.0426451,(Sorghum_bicolor_SORBI_3006G219100:0.109483,Zea_mays_Zm00001eb070430:0.0948414)n32:0.0482988)n29:0.0196295,(Panicum_hallii_Pahal.7G294500:0.0376377,(Panicum_virgatum_Pavir.7NG397100:0.0485961,Panicum_virgatum_Pavir.7KG350700:0.0404884)n34:0.00449872)n33:0.035092)n28:0.0120672)n24:0.058541)n23:0.0196793,(Phragmites_australis_Phragmites_australis_PaChr11_3620442_3620834_evm.model.PaChr11.382_1_CDS_4362377246_39185:0.109316,Phragmites_australis_Phragmites_australis_PaChr7_4265822_4266262_evm.model.PaChr7.384_1_CDS_4362475686_24783:0.0914927)n35:0.0101659)n22:0.00702538)n16:0.0347669)n3:0.08728)n0;
```
