## Supplementary Dataset S1 for "Gene turnover and contingency facilitated the repeated evolution of C_4_ photosynthesis in grasses": OG0015239_tree.txt

```
((Streptochaeta_angustifolia_strangu_030104:0.111685,Pharus_latifolius_Phala.06G256200:0.115483)n1:0.0256669,((((Zizania_latifolia_GWHTBFHI017855:0.0886622,Zizania_latifolia_GWHTBFHI018314:0.0574543)n5:0.0469772,(Leersia_perrieri_LPERR04G23440:0.0875426,Oryza_sativa_LOC_Os04g55970:0.0571688)n6:0.0425142)n4:0.069389,((Brachypodium_distachyon_BRADI_5g24360v3:0.12493,(Hordeum_spontaneum_WB01_012493_0115397:0.00258219,Hordeum_vulgareMorex_HORVU.MOREX.r3.2HG0203350:0.00118386)n9:0.143356)n8:0.100583,(Olyra_latifolia_Ola008967:0.0677016,(Dendrocalamus_sinicus_Dendrocalamus_sinicus_Dsi04B_37883299_37887445_Dsi04Bg13690.1_1_CDS_4147756966_37381:0.0476295,((Ampelocalamus_luodianensis_Alu04Cg21330.2:0.04263,Dendrocalamus_sinicus_Dendrocalamus_sinicus_Dsi04C_2420657_2425067_Dsi04Cg02030.1_-1_CDS_4147758184_40763:0.0322286)n13:0.0139994,(Ampelocalamus_luodianensis_Alu04Dg02680.2:0.0392537,Dendrocalamus_sinicus_Dendrocalamus_sinicus_Dsi04A_2319726_2323223_Dsi04Ag01960.1_-1_CDS_4147747375_39601:0.0348404)n14:0.00387115)n12:0.00647008)n11:0.0166629)n10:0.0212607)n7:0.0179373)n3:0.0263051,((Eragrostis_curvula_EJB05_39955:0.0513481,(Eleusine_coracana_ELECO.r07.4BG0331930:0.0159018,Eleusine_coracana_ELECO.r07.4AG0301190:0.0201673)n17:0.0399994)n16:0.0540612,(((Aristida_adscensionis_H_Aadptg000072l000483.1:0.062967,Stipagrostis_hirtigluma_H_Shi_ptg000016l_001369.1:0.0426417)n20:0.0180434,((Sorghum_bicolor_SORBI_3006G245500:0.0564139,Zea_mays_Zm00001eb067980:0.0791859)n22:0.073788,(((Panicum_hallii_Pahal.7G319700:0.0314025,((Panicum_virgatum_Pavir.9NG477600:0.120497,Panicum_virgatum_Pavir.7NG373200:0.0217846)n27:0.0204984,Panicum_virgatum_Pavir.7KG426100:0.0206125)n26:0.00931296)n25:0.0416047,(ASEM_RSA5_H_RSA5chrom7001710.1:0.0551392,Echinocloa_haploclada_eh_chr9.2947:0.0553072)n28:0.00821252)n24:0.00787831,((Digitaria_radicosa_Dra07G0215200:0.0415992,(Digitaria_exilis_H_Dex7A-001280.1:0.0168822,Digitaria_exilis_H_Dex7B-001322.1:0.0147661)n31:0.0438346)n30:0.0227317,(Urochloa_fusta_Urofu.7G310000:0.0411508,(Cenchrus_americanus_H_CamCM007984.2002358.1:0.0409602,Setaria_viridis_SEVIR_3G034600v2:0.0168842)n33:0.0153401)n32:0.00935977)n29:0.00647805)n23:0.0193675)n21:0.0371734)n19:0.00353839,(Chasmanthium_laxum_Chala.06G261800:0.0882035,(Phragmites_australis_Phragmites_australis_PaChr11_2264521_2268023_evm.model.PaChr11.234_1_CDS_4362376918_28655:0.0612244,Phragmites_australis_Phragmites_australis_PaChr7_2421946_2425498_evm.model.PaChr7.233_1_CDS_4362475352_11749:0.0518644)n35:0.00576271)n34:0.00849615)n18:0.0330367)n15:0.056071)n2:0.0256669)n0;
```
