## Supplementary Dataset S1 for "Gene turnover and contingency facilitated the repeated evolution of C_4_ photosynthesis in grasses": OG0015240_tree.txt

```
((Streptochaeta_angustifolia_strangu_013024:0.078183,(Pharus_latifolius_Phala.06G273000.2:0.148589,Pharus_latifolius_Phala.06G273000:0.0123858)n2:0.105754)n1:0.0415361,(((Olyra_latifolia_Ola000798:0.0593164,((Ampelocalamus_luodianensis_Alu04Cg22660.1:0.0292245,Dendrocalamus_sinicus_Dendrocalamus_sinicus_Dsi04C_1082701_1085113_Dsi04Cg01010.1_-1_CDS_4147757878_39073:0.0330263)n7:0.0215908,Ampelocalamus_luodianensis_Alu04Dg01250.1:0.0341885)n6:0.00379872)n5:0.0147239,((Brachypodium_distachyon_BRADI_5g26060v3:0.108518,(Hordeum_spontaneum_WB01_000742_1174089:5e-09,Hordeum_vulgareMorex_HORVU.MOREX.r3.2HG0210290:0.00504181)n10:0.17339)n9:0.0812557,((Leersia_perrieri_LPERR04G24990:0.0545505,Oryza_sativa_LOC_Os04g57930:0.0501151)n12:0.0436378,(Zizania_latifolia_GWHTBFHI017964:0.0513457,Zizania_latifolia_GWHTBFHI018180:0.0640808)n13:0.0319623)n11:0.0713432)n8:0.0243277)n4:0.0318005,(((Eragrostis_curvula_EJB05_40139:0.0675527,(Eleusine_coracana_ELECO.r07.4BG0330220:0.00226191,Eleusine_coracana_ELECO.r07.4AG0299530:0.00227985)n17:0.0749468)n16:0.0498815,(Aristida_adscensionis_H_Aadptg000072l000229.1:0.111918,Stipagrostis_hirtigluma_H_Shi_ptg000016l_001444.1:0.0589513)n18:0.0281569)n15:0.0135743,((((Urochloa_fusta_Urofu.7G325000:0.0623972,((Digitaria_radicosa_Dra07G0231200:0.050319,(Digitaria_exilis_H_Dex7A-001349.1:0.00523468,Digitaria_exilis_H_Dex7B-001391.1:0.0120026)n25:0.0474769)n24:0.0205125,(Cenchrus_americanus_H_CamCM007984.2002437.1:0.0436415,Setaria_viridis_SEVIR_3G018200v2:0.0224855)n26:0.0148398)n23:0.00469118)n22:0.00675098,((Panicum_hallii_Pahal.7G336900:0.0181558,(Panicum_virgatum_Pavir.7KG375800:0.0106554,Panicum_virgatum_Pavir.7NG438400:0.0152639)n29:0.0135011)n28:0.0192854,(Echinocloa_haploclada_eh_chr9.3138:0.057314,(ASEM_RSA5_H_RSA5chrom7001807.1:0.0947144,Dichantelium_oligosantes_H_DolKV779220.1000006.1:0.0340609)n31:0.00557367)n30:0.00849099)n27:0.00354456)n21:0.0349872,(Sorghum_bicolor_SORBI_3006G265900:0.0555654,(Zea_mays_Zm00001eb066320:0.0561747,Zea_mays_Zm00001eb433660:0.0658468)n33:0.00731631)n32:0.00555933)n20:0.0112636,(Chasmanthium_laxum_Chala.06G278600:0.0547359,(Phragmites_australis_Phragmites_australis_PaChr11_1050890_1052123_evm.model.PaChr11.111_1_CDS_4362375122_37908:0.0827713,Phragmites_australis_Phragmites_australis_PaChr7_1107796_1109372_evm.model.PaChr7.95_1_CDS_4362476942_806:0.0501367)n35:0.00557074)n34:0.00969347)n19:0.00995819)n14:0.0267351)n3:0.0415361)n0;
```
