## Supplementary Dataset S1 for "Gene turnover and contingency facilitated the repeated evolution of C_4_ photosynthesis in grasses": OG0015241_tree.txt

```
(((Ampelocalamus_luodianensis_Alu10Cg09660.2:0.0466424,Dendrocalamus_sinicus_Dendrocalamus_sinicus_Dsi10C_20247237_20258206_Dsi10Cg05790.1_1_CDS_4147828561_29737:0.0717769)n2:0.0926776,((Hordeum_vulgareMorex_HORVU.MOREX.r3.2HG0139310:0.00216941,(Hordeum_spontaneum_WB01_001080_0167388:0.117633,Hordeum_spontaneum_WB01_004062_0797794:0.00484676)n5:0.000538529)n4:0.149662,Brachypodium_distachyon_BRADI_2g04497v3:0.165725)n3:0.0521027)n1:0.0189359,((Phragmites_australis_Phragmites_australis_PaChr18_24700000_24700822_evm.model.PaChr18.943_1_CDS_4362409509_15324:0.093037,(Aristida_adscensionis_H_Aadptg000008l000063.1:0.131528,Stipagrostis_hirtigluma_H_Shi_ptg000025l_000511.1:0.110851)n8:0.0288909)n7:0.0150422,(Chasmanthium_laxum_Chala.03G032200:0.059851,((((Eleusine_coracana_ELECO.r07.6BG0473700:0.0816029,Eleusine_coracana_ELECO.r07.6AG0521060:0.0276648)n13:0.0801182,(Digitaria_radicosa_Dra02G0046100:0.0460915,(Digitaria_exilis_H_Dex7A-001175.1:0.0600104,Digitaria_exilis_H_Dex7B-001220.1:0.0312398)n15:0.0298603)n14:0.0406504)n12:0.118278,((Sorghum_bicolor_SORBI_3005G212700:0.109046,Zea_mays_Zm00001eb419190:0.118718)n17:0.0872757,((Cenchrus_americanus_H_CamCM007988.2000192.1:0.0605079,(Echinocloa_haploclada_eh_chr4.2628:0.0158851,Echinocloa_haploclada_eh_chr4.2643:0.016302)n20:0.0699214)n19:0.0722745,(Panicum_virgatum_Pavir.6NG054200:0.0830212,ASEM_RSA5_H_RSA5chrom8001739.1:0.0969927)n21:0.0347121)n18:0.0430291)n16:0.0336014)n11:0.0651635,((Sorghum_bicolor_SORBI_3001G317600:0.0342191,Zea_mays_Zm00001eb021650:0.0726639)n23:0.0601599,(ASEM_RSA5_H_RSA5chrom9005176.1:0.212347,(((Digitaria_exilis_H_Dex9B-003913.1:0.0181123,(Digitaria_exilis_H_Dex9A-003920.1:0.0141586,Digitaria_exilis_H_Dex9B-003912.1:0.00773153)n28:0.0107125)n27:0.052855,(ASEM_RSA5_H_RSA5chrom9001232.1:0.0209941,ASEM_RSA5_H_RSA5chrom9005177.1:0.00528865)n29:0.0709804)n26:0.0209568,((Echinocloa_haploclada_eh_chr1.3530:0.0938479,(Panicum_hallii_Pahal.9G406300:0.0435309,(Panicum_virgatum_Pavir.J081000:0.214188,(Panicum_virgatum_Pavir.9KG309500:0.0618862,Panicum_virgatum_Pavir.9NG494700:0.0178955)n34:0.0149233)n33:0.00165815)n32:0.0201779)n31:0.0133499,(Urochloa_fusta_Urofu.9G367400:0.078408,Setaria_viridis_SEVIR_9G350900v2:0.0521961)n35:0.00972608)n30:0.0102802)n25:0.0212571)n24:0.0023619)n22:0.0206292)n10:0.00229213)n9:0.0268812)n6:0.0358833)n0;
```
