## Supplementary Dataset S1 for "Gene turnover and contingency facilitated the repeated evolution of C_4_ photosynthesis in grasses": OG0015242_tree.txt

```
((Streptochaeta_angustifolia_strangu_017601:0.199126,Pharus_latifolius_Phala.01G220700:0.127285)n1:0.0425586,(((Oryza_sativa_LOC_Os03g24830:0.060279,(Zizania_latifolia_GWHTBFHI024837:0.325262,Zizania_latifolia_GWHTBFHI015018:0.0149518)n5:0.0589899)n4:0.0504625,((Olyra_latifolia_scaffold228_585559_590825_+:0.0888879,(Dendrocalamus_sinicus_Dendrocalamus_sinicus_Dsi06C_19532931_19537252_Dsi06Cg04440.1_-1_CDS_4147784533_34094:0.0280156,(Ampelocalamus_luodianensis_Alu03Cg24050.2:0.00922924,Ampelocalamus_luodianensis_Alu03Cg23950.1:0.0195671)n9:0.0187151)n8:0.0177332)n7:0.0138531,(Brachypodium_distachyon_BRADI_1g61771v3:0.106751,(Hordeum_spontaneum_WB01_007086_0020699:0.00439652,Hordeum_vulgareMorex_HORVU.MOREX.r3.6HG0619490:6e-09)n11:0.117273)n10:0.0437542)n6:0.0308585)n3:0.0207798,((Phragmites_australis_Phragmites_australis_PaChr4_19912869_19915092_evm.model.PaChr4.1292_1_CDS_4362452027_14195:0.0558634,(Eragrostis_curvula_EJB05_06515:0.0775828,(Eleusine_coracana_ELECO.r07.3BG0279010:0.0117975,Eleusine_coracana_ELECO.r07.3AG0249180:0.0103378)n15:0.070601)n14:0.0440491)n13:0.0344108,((Aristida_adscensionis_H_Aadptg000030l000172.1:0.115912,(Stipagrostis_hirtigluma_H_Shi_ptg000017l_002037.1:0.0180016,Stipagrostis_hirtigluma_H_Shi_ptg000092l_000292.1:0.0187003)n18:0.0534007)n17:0.0399651,(Chasmanthium_laxum_Chala.04G071400:0.0595431,((Sorghum_bicolor_SORBI_3001G363000:0.0415046,(Zea_mays_Zm00001eb017680:0.111053,Zea_mays_Zm00001eb017690:0.0569231)n22:0.016863)n21:0.0898246,(ASEM_RSA5_H_RSA5chrom9006012.1:0.0930511,(((Digitaria_exilis_H_Dex9A-003653.1:0.00818316,Digitaria_exilis_H_Dex9B-003671.1:0.00866454)n26:0.0258752,(Digitaria_radicosa_Dra09G0322500:0.00480738,Digitaria_radicosa_Dra07G0044000:0.200017)n27:0.0349686)n25:0.0256115,(Dichantelium_oligosantes_H_DolKV767483.1000001.1:0.0555797,((Panicum_hallii_Pahal.9G456800:0.0423579,(Panicum_virgatum_Pavir.9NG562200:0.0383221,(Panicum_virgatum_Pavir.9KG455300:5e-09,Panicum_virgatum_Pavir.9KG416600:5e-09)n32:0.0266106)n31:0.0159409)n30:0.0107705,(Echinocloa_haploclada_eh_chr1.3934:0.042306,(Urochloa_fusta_Urofu.9G416500:0.0434063,(Cenchrus_americanus_H_CamCM007986.2001263.1:0.0519646,Setaria_viridis_SEVIR_9G399000v2:0.0232924)n35:0.0196794)n34:0.00841684)n33:0.00407197)n29:0.00416105)n28:0.00732699)n24:0.0221069)n23:0.0133302)n20:0.0161484)n19:0.0266399)n16:0.00886405)n12:0.0523108)n2:0.0425586)n0;
```
