## Supplementary Dataset S1 for "Gene turnover and contingency facilitated the repeated evolution of C_4_ photosynthesis in grasses": OG0015243_tree.txt

```
((Pharus_latifolius_Phala.01G283300:0.177734,Streptochaeta_angustifolia_strangu_013353:0.137187)n1:0.0305887,(((Brachypodium_distachyon_BRADI_1g67340v3:0.125468,(Hordeum_spontaneum_WB01_001973_0820185:0.00151598,Hordeum_vulgareMorex_HORVU.MOREX.r3.4HG0390030:0.000775996)n5:0.103144)n4:0.0436661,(Olyra_latifolia_Ola032990:0.0610469,((Dendrocalamus_sinicus_Dendrocalamus_sinicus_Dsi11A_13746403_13747621_Dsi11Ag04770.1_1_CDS_4147831174_22431:0.399351,Dendrocalamus_sinicus_Dendrocalamus_sinicus_Dsi08A_29109818_29110455_Dsi08Ag08490.1_1_CDS_4147802737_47666:0.211565)n8:0.0805655,((Ampelocalamus_luodianensis_Alu03Cg18270.1:0.0497373,Dendrocalamus_sinicus_Dendrocalamus_sinicus_Dsi03A_43921095_43922795_Dsi03Ag17150.1_-1_CDS_4147731865_7474:0.0419309)n10:0.0103744,(Dendrocalamus_sinicus_Dendrocalamus_sinicus_Dsi03B_42144389_42146056_Dsi03Bg16340.1_-1_CDS_4147739011_50271:0.0462637,(Ampelocalamus_luodianensis_Alu03Cg18260.1:0.0418198,Ampelocalamus_luodianensis_Alu03Dg09710.2:0.0315245)n12:0.00350272)n11:0.00520457)n9:0.00961102)n7:0.00106789)n6:0.00541555)n3:0.0136852,((Leersia_perrieri_LPERR03G10210:0.10067,Oryza_sativa_LOC_Os03g15680:0.0350054)n14:0.0682052,((Eleusine_coracana_ELECO.r07.3BG0286110:0.0280779,Eleusine_coracana_ELECO.r07.3AG0242030:0.020769)n16:0.138031,((Aristida_adscensionis_H_Aadptg000007l000195.1:0.0767615,(Stipagrostis_hirtigluma_H_Shi_ptg000017l_001681.1:0.0166089,Stipagrostis_hirtigluma_H_Shi_ptg000021l_001670.1:0.0160993)n19:0.0217363)n18:0.0201411,((Phragmites_australis_Phragmites_australis_PaChr3_11214689_11216398_evm.model.PaChr3.868_1_CDS_4362448401_18398:0.0704079,Phragmites_australis_Phragmites_australis_PaChr4_10618009_10619733_evm.model.PaChr4.810_1_CDS_4362456321_36071:0.0693309)n21:0.0101769,(Chasmanthium_laxum_Chala.04G135100:0.0538851,((Zea_mays_Zm00001eb011560:0.0336299,Sorghum_bicolor_SORBI_3001G428600:0.0226866)n24:0.0357613,(Dichantelium_oligosantes_H_DolKV778342.1000012.1:0.0373433,(((Digitaria_radicosa_Dra02G0103300:0.043418,(Digitaria_exilis_H_Dex9A-003301.1:0.0228479,Digitaria_exilis_H_Dex9B-003318.1:0.0229781)n29:0.0593488)n28:0.0242746,(Setaria_viridis_SEVIR_9G459200v2:0.0346138,(Urochloa_fusta_Urofu.9G485100:0.0523418,Echinocloa_haploclada_eh_chr1.4568:0.0446011)n31:0.014738)n30:0.00576872)n27:0.0113916,((Panicum_hallii_Pahal.9G522800:0.0163316,(Panicum_virgatum_Pavir.9NG665600:0.0230173,(Panicum_virgatum_Pavir.9KG504600:0.00422996,Panicum_virgatum_Pavir.9KG512500:0.00473798)n35:0.0263419)n34:0.00758267)n33:0.0101026,ASEM_RSA5_H_RSA5chrom9000561.1:0.0405986)n32:0.00483503)n26:0.00501145)n25:0.0077811)n23:0.0249071)n22:0.00659063)n20:0.0110005)n17:0.0163731)n15:0.0253292)n13:0.0111421)n2:0.0305887)n0;
```
