## Supplementary Dataset S1 for "Gene turnover and contingency facilitated the repeated evolution of C_4_ photosynthesis in grasses": OG0015244_tree.txt

```
(((Dendrocalamus_sinicus_Dendrocalamus_sinicus_Dsi03B_40726076_40732997_Dsi03Bg15490.1_-1_CDS_4147738756_20438:0.0502777,((Ampelocalamus_luodianensis_Alu03Cg19430.1:0.0184983,Dendrocalamus_sinicus_Dendrocalamus_sinicus_Dsi06C_24196867_24202885_Dsi06Cg07520.1_-1_CDS_4147785457_42542:0.0272766)n4:0.0127167,(Ampelocalamus_luodianensis_Alu03Dg10780.1:0.0413087,(Dendrocalamus_sinicus_Dendrocalamus_sinicus_Dsi03A_42309669_42315413_Dsi03Ag16210.1_-1_CDS_4147731583_19289:0.0413699,Olyra_latifolia_Ola032748:0.0901734)n6:0.00414043)n5:0.000460048)n3:0.00345265)n2:0.023035,(((Leersia_perrieri_LPERR03G11270:0.0753804,Oryza_sativa_LOC_Os03g17210:0.05465)n9:0.0318463,(Zizania_latifolia_GWHTBFHI015415:0.047044,Zizania_latifolia_GWHTBFHI024295:0.0623924)n10:0.0196089)n8:0.0738127,(Brachypodium_distachyon_BRADI_1g66240v3:0.0966732,(Hordeum_spontaneum_WB01_003240_0632996:0.0147024,Hordeum_vulgareMorex_HORVU.MOREX.r3.4HG0386850:0.00321479)n12:0.133477)n11:0.0589163)n7:0.0089323)n1:0.0424777,((Aristida_adscensionis_H_Aadptg000007l000267.1:0.119042,(Stipagrostis_hirtigluma_H_Shi_ptg000017l_001748.1:0.0148496,Stipagrostis_hirtigluma_H_Shi_ptg000021l_000672.1:0.0173234)n15:0.0648287)n14:0.0375577,((Eragrostis_curvula_EJB05_07099:0.0657875,(Eleusine_coracana_ELECO.r07.3BG0284770:0.0153911,Eleusine_coracana_ELECO.r07.3AG0243450:0.00929806)n18:0.0768478)n17:0.0446582,((Phragmites_australis_Phragmites_australis_PaChr4_12176702_12182522_evm.model.PaChr4.916_1_CDS_4362456555_7049:0.071925,Phragmites_australis_Phragmites_australis_PaChr3_12529948_12537540_evm.model.PaChr3.964_1_CDS_4362448615_23433:0.0576421)n20:0.00346991,(Chasmanthium_laxum_Chala.04G122700:0.0692504,((Sorghum_bicolor_SORBI_3001G414900:0.0362296,Zea_mays_Zm00001eb397390:0.0690388)n23:0.0585058,((ASEM_RSA5_H_RSA5chrom9000648.1:0.050958,Echinocloa_haploclada_eh_chr1.4438:0.057822)n25:0.00451276,(Dichantelium_oligosantes_H_DolKV783797.1000006.1:0.0365318,(((Digitaria_radicosa_Dra02G0114600:0.000705762,Digitaria_radicosa_Dra02G0114600.2:5e-09)n29:0.0375569,(Digitaria_exilis_H_Dex9A-003367.1:0.0142063,Digitaria_exilis_H_Dex9B-003382.1:0.0113773)n30:0.0258211)n28:0.0268943,((Cenchrus_americanus_H_CamCM007986.2002957.1:0.0455576,Setaria_viridis_SEVIR_9G452700v2:0.019265)n32:0.0267721,(Urochloa_fusta_Urofu.9G471100:0.0407568,(Panicum_hallii_Pahal.9G510000:0.0142186,(Panicum_virgatum_Pavir.9NG693700:0.0267388,Panicum_virgatum_Pavir.9KG486500:0.0247061)n35:0.00886287)n34:0.0237051)n33:0.0035834)n31:0.00410456)n27:0.00263379)n26:0.00277072)n24:0.0160502)n22:0.0346658)n21:0.014371)n19:0.00438309)n16:0.0158427)n13:0.0424777)n0;
```
