## Supplementary Dataset S1 for "Gene turnover and contingency facilitated the repeated evolution of C_4_ photosynthesis in grasses": OG0015245_tree.txt

```
(Juncus_effusus_H_Juncus_Jeff_scaffold_20_000035.1:0.382653,(Olyra_latifolia_Ola037482:0.622335,((Olyra_latifolia_Ola001897:0.175464,Dendrocalamus_sinicus_Dendrocalamus_sinicus_Dsi03A_47107703_47108677_Dsi03Ag18800.1_1_CDS_4147732360_1847:0.147366)n3:0.0601331,((Setaria_viridis_SEVIR_9G490100v2:0.037667,Urochloa_fusta_Urofu.9G513400:0.052786)n5:0.0248235,((((Panicum_hallii_Pahal.9G550100:0.0387626,Panicum_virgatum_Pavir.9KG542600:0.113811)n9:0.050641,((Digitaria_exilis_H_Dex9A-002337.1:0.0304411,Digitaria_exilis_H_Dex9B-002327.1:0.0396161)n11:0.104284,(Dichantelium_oligosantes_H_DolKV775133.1000004.1:0.0895504,ASEM_RSA5_H_RSA5chrom9000887.1:0.0616521)n12:0.0375797)n10:0.0361815)n8:0.0287608,((Eleusine_coracana_ELECO.r07.3BG0288740:0.0193557,Eleusine_coracana_ELECO.r07.3AG0239300:0.0166455)n14:0.0643853,(Eragrostis_curvula_EJB05_07503:0.233638,Eragrostis_curvula_EJB05_07502:0.104886)n15:0.011654)n13:0.0430537)n7:0.0412312,((((Chasmanthium_laxum_Chala.04G160500:0.121392,Dichantelium_oligosantes_H_DolKV776337.1000001.1:0.0726355)n19:0.0306423,((((Eragrostis_curvula_EJB05_07500:0.116431,Eragrostis_curvula_EJB05_07504:0.127905)n23:0.0348694,(Eragrostis_curvula_EJB05_07498:0.108172,(Eragrostis_curvula_EJB05_07499:0.0563787,Eragrostis_curvula_EJB05_42858:0.105439)n25:0.0116444)n24:0.048902)n22:0.0223459,Eragrostis_curvula_EJB05_07497:0.156582)n21:0.0349402,(Eragrostis_curvula_EJB05_13236:0.0999439,Eragrostis_curvula_EJB05_13249:0.0455418)n26:0.182719)n20:0.0207118)n18:0.0430533,((Olyra_latifolia_Ola001895:0.0422885,Olyra_latifolia_Ola001899:0.0173239)n28:0.14154,(Ampelocalamus_luodianensis_Alu03Cg16210.1:0.134438,(Streptochaeta_angustifolia_strangu_029865:0.107702,(Streptochaeta_angustifolia_strangu_029868:0.14821,((Streptochaeta_angustifolia_strangu_038969:0.0451555,(Streptochaeta_angustifolia_strangu_012506:0.0447624,Streptochaeta_angustifolia_strangu_012505:0.0301323)n34:0.00310734)n33:0.048772,Streptochaeta_angustifolia_strangu_003955:0.106762)n32:0.0146179)n31:0.013629)n30:0.0845877)n29:0.0405327)n27:0.0264442)n17:0.0361088,(Digitaria_exilis_H_Dex9A-002338.1:0.0109781,Digitaria_exilis_H_Dex9B-002328.1:0.0113303)n35:0.0671929)n16:0.00746587)n6:0.0471595)n4:0.00523994)n2:0.181051)n1:0.382653)n0;
```
