## Supplementary Dataset S1 for "Gene turnover and contingency facilitated the repeated evolution of C_4_ photosynthesis in grasses": OG0015246_tree.txt

```
((Ananas_comosus_H_Ananas_contig16_000143.1:0.0285777,Tillandsia_fasciculata_H_Tillandsia_CM054944.1_000617.1:0.0533928)n1:0.158954,((Streptochaeta_angustifolia_strangu_023479:0.0975998,(Pharus_latifolius_Phala.01G330600:0.00273104,(Pharus_latifolius_Phala.01G330600.2:0.0127384,(Pharus_latifolius_Phala.01G330600.3:0.00217366,Pharus_latifolius_Phala.01G330600.4:0.00846474)n6:0.00540222)n5:0.0138344)n4:0.0984442)n3:0.0280333,((Zizania_latifolia_GWHTBFHI015867:0.0518826,(Leersia_perrieri_LPERR03G05880:0.0528954,Oryza_sativa_LOC_Os03g09060:0.0506396)n9:0.0196823)n8:0.055958,((Brachypodium_distachyon_BRADI_1g71860v3:0.12516,((Ampelocalamus_luodianensis_Alu03Dg05350.5:0.0421424,Ampelocalamus_luodianensis_Alu03Cg14270.2:0.0233362)n13:0.00426224,(Olyra_latifolia_scaffold11_4024491_4026887_+:0.0691212,Dendrocalamus_sinicus_Dendrocalamus_sinicus_Dsi03B_48019104_48022013_Dsi03Bg19610.1_1_CDS_4147739992_33947:0.0290697)n14:0.012558)n12:0.0123181)n11:0.0182912,((Aristida_adscensionis_H_Aadptg000041l000512.1:0.0844849,(Stipagrostis_hirtigluma_H_Shi_ptg000017l_000718.1:0.0158335,Stipagrostis_hirtigluma_H_Shi_ptg000021l_001069.1:0.0231537)n17:0.0456005)n16:0.0326974,(Phragmites_australis_Phragmites_australis_PaChr3_6089352_6091566_evm.model.PaChr3.520_1_CDS_4362447631_34355:0.065944,((Eleusine_coracana_ELECO.r07.3AG0236800:0.0903959,Eragrostis_curvula_EJB05_07741:0.0759406)n20:0.0337451,((Sorghum_bicolor_SORBI_3001G475600:0.0344136,Zea_mays_Zm00001eb006830:0.122525)n22:0.0508392,(Chasmanthium_laxum_Chala.04G183100:0.0673774,((Dichantelium_oligosantes_H_DolKV774993.1000010.1:0.0550434,((Digitaria_radicosa_Dra02G0059200:0.0266551,(Digitaria_exilis_H_Dex9A-002460.1:0.0171857,Digitaria_exilis_H_Dex9B-002462.1:0.00701924)n28:0.0185272)n27:0.0225168,(Urochloa_fusta_Urofu.9G539000:0.050082,(Panicum_hallii_Pahal.9G573900:0.0146287,(Panicum_virgatum_Pavir.9KG653400:0.0170833,(Panicum_virgatum_Pavir.9KG645700:0.00303012,Panicum_virgatum_Pavir.9KG655200:5e-09)n32:0.0196023)n31:0.0110515)n30:0.0313398)n29:0.00804975)n26:0.00503439)n25:5e-09,(ASEM_RSA5_H_RSA5chrom9000999.1:0.0472652,(Echinocloa_haploclada_eh_chr1.5011:0.0402644,(Cenchrus_americanus_H_CamCM007986.2001779.1:0.0386677,Setaria_viridis_SEVIR_9G514900v2:0.0250298)n35:0.0209674)n34:0.005089)n33:0.00670702)n24:0.0280873)n23:0.00786211)n21:0.0100198)n19:0.00863476)n18:0.0145303)n15:0.0438328)n10:0.0129267)n7:0.0365182)n2:0.158954)n0;
```
