## Supplementary Dataset S1 for "Gene turnover and contingency facilitated the repeated evolution of C_4_ photosynthesis in grasses": OG0015247_tree.txt

```
((Pharus_latifolius_Phala.11G026100:0.182856,(Streptochaeta_angustifolia_strangu_002411:0.0756736,Streptochaeta_angustifolia_strangu_033491:0.246755)n2:0.199448)n1:0.0471501,(((Zizania_latifolia_GWHTBFHI001719:0.139172,(Leersia_perrieri_LPERR10G13540:0.245294,Oryza_sativa_LOC_Os10g39936:0.0679354)n6:0.0394622)n5:0.0336714,((((Ampelocalamus_luodianensis_Alu10Dg01870.1:0.0367417,Dendrocalamus_sinicus_Dendrocalamus_sinicus_Dsi10A_1663296_1663943_Dsi10Ag01290.1_-1_CDS_4147821772_17336:0.049093)n10:0.00389594,((Dendrocalamus_sinicus_Dendrocalamus_sinicus_DsiCtg00088_511301_511945_DsiCtg00088g00340.1_1_CDS_4147847425_16858:0.00430376,Dendrocalamus_sinicus_Dendrocalamus_sinicus_Dsi10B_26129358_26130002_Dsi10Bg07890.1_1_CDS_4147826371_47744:0.00645091)n12:0.0612356,Ampelocalamus_luodianensis_Alu10Cg10590.1:0.0514665)n11:0.0057185)n9:0.0173117,((Hordeum_spontaneum_WB01_002572_0272134:0.00678999,Hordeum_vulgareMorex_HORVU.MOREX.r3.1HG0055590:5e-09)n14:0.100807,Brachypodium_distachyon_BRADI_3g32700v3:0.185022)n13:0.0394156)n8:0.00771943,Olyra_latifolia_Ola012401:0.122096)n7:0.042326)n4:0.0155054,(((Phragmites_australis_Phragmites_australis_PaChr18_25495941_25496600_evm.model.PaChr18.1015_1_CDS_4362407281_12789:0.098992,Phragmites_australis_Phragmites_australis_PaChr25_18480399_18481058_evm.model.PaChr25.835_1_CDS_4362439503_14161:0.0955345)n17:0.0158534,(Aristida_adscensionis_H_Aadptg000008l000127.1:0.0706606,Stipagrostis_hirtigluma_H_Shi_ptg000025l_000573.1:0.0566866)n18:0.0415435)n16:0.0100416,((Eragrostis_curvula_EJB05_23494:0.0633111,(Eleusine_coracana_ELECO.r07.2AG0115660:0.033229,Eleusine_coracana_ELECO.r07.2BG0169500:0.0355155)n21:0.0651545)n20:0.0682362,(Chasmanthium_laxum_Chala.03G022200:0.0641691,((Sorghum_bicolor_SORBI_3001G308100:0.0434897,Zea_mays_Zm00001eb022760:0.0771113)n24:0.0589186,(Setaria_viridis_SEVIR_9G339700v2:0.0608394,((Digitaria_radicosa_Dra09G0274800:0.0739917,(Cenchrus_americanus_H_CamCM007986.2003518.1:0.0866315,((Digitaria_exilis_H_Dex9A-003997.1:0.0338189,Digitaria_exilis_H_Dex9B-003985.1:0.0250237)n30:0.0853252,Urochloa_fusta_Urofu.9G355600:0.067263)n29:0.0162752)n28:0.00174288)n27:0.0207925,((ASEM_RSA5_H_RSA5chrom9001297.1:0.064158,(Echinocloa_haploclada_eh_chr1.3409:0.0804533,Dichantelium_oligosantes_H_DolKV783008.1000001.1:0.0750689)n33:0.00901453)n32:0.0183844,(Panicum_hallii_Pahal.9G396200:0.0279208,(Panicum_virgatum_Pavir.9NG486900:0.0199106,Panicum_virgatum_Pavir.9KG321600:0.0312067)n35:0.00346741)n34:0.00727921)n31:0.00816789)n26:0.0109622)n25:0.0150774)n23:0.0278989)n22:0.023783)n19:0.0161445)n15:0.0401535)n3:0.0471501)n0;
```
