## Supplementary Dataset S1 for "Gene turnover and contingency facilitated the repeated evolution of C_4_ photosynthesis in grasses": OG0015248_tree.txt

```
((Streptochaeta_angustifolia_strangu_020447:0.277149,Pharus_latifolius_Phala.10G028200:0.152123)n1:0.0484687,(((((Ampelocalamus_luodianensis_Alu12Cg02140.1:0.0540515,Dendrocalamus_sinicus_Dendrocalamus_sinicus_Dsi03C_21715737_21716318_Dsi03Cg09700.1_1_CDS_4147744024_29458:0.0559651)n6:0.0111714,Olyra_latifolia_Ola024620:0.147676)n5:0.0140816,((Dendrocalamus_sinicus_Dendrocalamus_sinicus_Dsi12B_22098534_22099116_Dsi12Bg06520.1_1_CDS_4147845700_12351:0.0154658,Dendrocalamus_sinicus_Dendrocalamus_sinicus_Dsi12B_22119284_22119868_Dsi12Bg06530.1_1_CDS_4147845703_14039:5e-09)n8:0.0705961,Ampelocalamus_luodianensis_Alu12Dg08920.2:0.0931222)n7:0.0103469)n4:0.0456823,((Hordeum_spontaneum_WB01_000899_1546752:0,Hordeum_vulgareMorex_HORVU.MOREX.r3.5HG0433680:0)n10:0.170243,Brachypodium_distachyon_BRADI_1g15230v3:0.245499)n9:0.0573992)n3:0.017155,(((Eleusine_coracana_ELECO.r07.5BG0445170:0.066617,Eleusine_coracana_ELECO.r07.5BG0445190:0.0370238)n13:0.399547,(Chasmanthium_laxum_Chala.12G099000:0.233858,((Digitaria_radicosa_Dra03G0330900:0.318751,((Zizania_latifolia_GWHTBFHI028829:0.104587,(Zizania_latifolia_GWHTBFHI009084:0.0334456,Zizania_latifolia_GWHTBFHI038127:0.017543)n19:0.076952)n18:0.139815,(Leersia_perrieri_LPERR12G15030:0.29295,Oryza_sativa_LOC_Os12g40760:0.170795)n20:0.0783672)n17:0.11385)n16:0.0411799,((((Panicum_virgatum_Pavir.3NG293400:0.0941361,(ASEM_RSA5_H_RSA5chrom9004936.1:0.118178,((Echinocloa_haploclada_eh_chr5.4727:0.0951749,Echinocloa_haploclada_eh_chr5.4723:0.0840549)n27:0.0495619,((Digitaria_radicosa_Dra03G0330700:0.0934308,(Digitaria_exilis_H_Dex3A-002365.1:0.0588311,Digitaria_exilis_H_Dex3B-002327.1:0.0382758)n30:0.187118)n29:0.0951446,(Setaria_viridis_SEVIR_3G394600v2:0.12611,Urochloa_fusta_Urofu.3G448500:0.115749)n31:0.0240303)n28:0.022039)n26:0.0198589)n25:0.0158798)n24:0.0329097,Zizania_latifolia_GWHTBFHI026432:1.04091)n23:0.0310666,(Sorghum_bicolor_SORBI_3008G154700:0.081903,Zea_mays_Zm00001eb135450:0.0833763)n32:0.0913729)n22:0.0446423,Chasmanthium_laxum_Chala.12G098800:0.130755)n21:0.0366505)n15:0.00366505)n14:0.000407228)n12:0.0374702,((Phragmites_australis_Phragmites_australis_PaChr22_2625431_2625967_evm.model.PaChr22.197_1_CDS_4362431161_31352:0.148564,Phragmites_australis_Phragmites_australis_PaChr22_2644238_2644789_evm.model.PaChr22.200_1_CDS_4362431171_35565:0.0641728)n34:0.0695254,(Aristida_adscensionis_H_Aadptg000065l000427.1:0.19736,Stipagrostis_hirtigluma_H_Shi_ptg000046l_001169.1:0.109504)n35:0.0832123)n33:0.0344895)n11:0.0348847)n2:0.0484687)n0;
```
