## Supplementary Dataset S1 for "Gene turnover and contingency facilitated the repeated evolution of C_4_ photosynthesis in grasses": OG0015249_tree.txt

```
((Streptochaeta_angustifolia_strangu_028526:0.185822,Pharus_latifolius_Phala.11G081400:0.064862)n1:0.0335922,(((Zizania_latifolia_GWHTBFHI002018:0.0566213,(Leersia_perrieri_LPERR10G08030:0.0421444,Oryza_sativa_LOC_Os10g30280:0.0314284)n5:0.061063)n4:0.0449066,((Brachypodium_distachyon_BRADI_3g27400v3:0.0752037,(Hordeum_spontaneum_WB01_002154_0336650:5e-09,Hordeum_vulgareMorex_HORVU.MOREX.r3.1HG0038080:0.00139596)n8:0.0866158)n7:0.0372216,((Ampelocalamus_luodianensis_Alu10Dg06640.1:0.0197818,Olyra_latifolia_Ola038570:0.0653831)n10:0.0037538,(Dendrocalamus_sinicus_Dendrocalamus_sinicus_Dsi10A_8069590_8071036_Dsi10Ag05030.1_-1_CDS_4147822894_23529:0.0294923,Dendrocalamus_sinicus_Dendrocalamus_sinicus_Dsi10B_19755837_19757310_Dsi10Bg04180.1_1_CDS_4147825258_46614:0.0415382)n11:0.00461535)n9:0.00599334)n6:0.0071572)n3:0.00996201,((((Eragrostis_curvula_EJB05_53428:5e-09,Eragrostis_curvula_EJB05_22226:0.00135347)n15:0.051412,(Eleusine_coracana_ELECO.r07.2BG0181200:0.0175129,(Eleusine_coracana_ELECO.r07.UnG0729360:0.00398719,Eleusine_coracana_ELECO.r07.2AG0125530:0.00230874)n17:0.0143941)n16:0.0572385)n14:0.052863,(Aristida_adscensionis_H_Aadptg000081l000059.1:0.069473,Stipagrostis_hirtigluma_H_Shi_ptg000025l_000117.1:0.0486115)n18:0.0163487)n13:0.0202945,(Phragmites_australis_Phragmites_australis_PaChr25_12652440_12653955_evm.model.PaChr25.409_1_CDS_4362438557_41075:0.0409139,(Chasmanthium_laxum_Chala.03G083300:0.0598262,(((Sorghum_bicolor_SORBI_3001G238900:0.0160775,(Zea_mays_Zm00001eb222730:0.0715148,Zea_mays_Zm00001eb047460:0.0708198)n24:0.0193204)n23:0.0485061,Echinocloa_haploclada_eh_chr1.2412:0.0347399)n22:0.0101403,(Dichantelium_oligosantes_H_DolKV779042.1000001.1:0.0220797,((ASEM_RSA5_H_RSA5chrom9004549.1:0.0276088,(Cenchrus_americanus_H_CamCM007983.2004310.1:0.0236194,Setaria_viridis_SEVIR_9G243100v2:0.00804655)n28:0.0182946)n27:0.0049697,(Urochloa_fusta_Urofu.9G256400:0.0353694,(((Digitaria_radicosa_Dra09G0132500:6e-09,Digitaria_radicosa_Dra09G0132500.2:5e-09)n32:0.0216969,(Digitaria_exilis_H_Dex9A-004472.1:0.0169459,Digitaria_exilis_H_Dex9B-004337.1:0.0228153)n33:0.0107932)n31:0.0200545,(Panicum_hallii_Pahal.9G240400:0.0106132,(Panicum_virgatum_Pavir.9KG204800:0.0147776,Panicum_virgatum_Pavir.9NG322900:0.0105926)n35:0.012226)n34:0.0112533)n30:0.00159221)n29:0.00369246)n26:0.0017267)n25:0.00155928)n21:0.0348845)n20:0.0123325)n19:0.0106693)n12:0.0343389)n2:0.0335922)n0;
```
