## Supplementary Dataset S1 for "Gene turnover and contingency facilitated the repeated evolution of C_4_ photosynthesis in grasses": OG0015250_tree.txt

```
((Streptochaeta_angustifolia_strangu_024363:0.149073,(Pharus_latifolius_Phala.11G061200:5e-09,(Pharus_latifolius_Phala.11G061200.5:0,Pharus_latifolius_Phala.11G061200.4:0,Pharus_latifolius_Phala.11G061200.3:0,Pharus_latifolius_Phala.11G061200.2:0)n3:5e-09)n2:0.0919284)n1:0.0303598,(((Olyra_latifolia_Ola012026:0.077079,(Dendrocalamus_sinicus_Dendrocalamus_sinicus_Dsi10C_17472600_17479823_Dsi10Cg04290.1_-1_CDS_4147828111_3852:0.0280887,(Ampelocalamus_luodianensis_Alu10Dg04840.3:0.043575,Ampelocalamus_luodianensis_Alu10Cg07630.1:0.0202961)n8:0.00225512)n7:0.0101246)n6:0.0115324,((Brachypodium_distachyon_BRADI_3g29260v3:0.084169,(Hordeum_spontaneum_WB01_006469_0297185:0.000292321,Hordeum_vulgareMorex_HORVU.MOREX.r3.1HG0044710:5e-09)n11:0.0919264)n10:0.0508151,(Zizania_latifolia_GWHTBFHI008466:0.0689202,(Leersia_perrieri_LPERR10G10240:0.0626561,Oryza_sativa_LOC_Os10g34390:0.0464344)n13:0.0309488)n12:0.0522099)n9:0.00642098)n5:0.0212838,((Aristida_adscensionis_H_Aadptg000025l000538.1:0.0833528,Stipagrostis_hirtigluma_H_Shi_ptg000025l_000064.1:0.0602299)n15:0.0288029,((Phragmites_australis_Phragmites_australis_PaChr18_21880156_21884037_evm.model.PaChr18.742_1_CDS_4362409063_40135:0.0552746,(Eragrostis_curvula_EJB05_53885:0.0018889,Eragrostis_curvula_EJB05_21928:0.00102491)n18:0.114573)n17:0.0105926,(Chasmanthium_laxum_Chala.03G059900:0.0528917,((Sorghum_bicolor_SORBI_3001G214600:0.021829,Zea_mays_Zm00001eb221340:0.0395042)n21:0.0486483,(Dichantelium_oligosantes_H_DolKV775044.1000005.1:0.0468136,((ASEM_RSA5_H_RSA5chrom9004382.1:0.0433613,Echinocloa_haploclada_eh_chr1.2110:0.0424787)n24:0.012636,(((Digitaria_radicosa_Dra09G0156200.2:5e-09,Digitaria_radicosa_Dra09G0156200:5e-09)n27:0.0377866,(Digitaria_exilis_H_Dex9A-001031.1:0.0176813,Digitaria_exilis_H_Dex9B-004499.1:0.0228449)n28:0.0209251)n26:0.030011,((Panicum_hallii_Pahal.9G215100:0.0150262,(Panicum_virgatum_Pavir.9NG293200:0.0257963,Panicum_virgatum_Pavir.9KG160600:0.0246238)n31:0.00282275)n30:0.0211993,(Urochloa_fusta_Urofu.9G228300:0.0296329,(Cenchrus_americanus_H_CamCM007983.2000936.1:0.0434204,Setaria_viridis_SEVIR_9G214600v2:0.0198032)n33:0.0139848)n32:0.00960668)n29:0.00955142)n25:0.00414239)n23:0.00480272)n22:0.00564545)n20:0.0274358)n19:0.0212156)n16:0.00506103)n14:0.0562829)n4:0.0303598)n0;
```
