## Supplementary Dataset S1 for "Gene turnover and contingency facilitated the repeated evolution of C_4_ photosynthesis in grasses": OG0015251_tree.txt

```
((Streptochaeta_angustifolia_strangu_032470:0.119116,Pharus_latifolius_Phala.11G053400:0.0952997)n1:0.0353548,((Brachypodium_distachyon_BRADI_3g29960v3:0.0957526,(Hordeum_spontaneum_WB01_006163_0367067:0.00146587,Hordeum_vulgareMorex_HORVU.MOREX.r3.1HG0047100:0.000351599)n4:0.0857631)n3:0.0479764,(((Zizania_latifolia_GWHTBFHI001840:0.170211,Zizania_latifolia_GWHTBFHI008516:0.0417209)n7:0.0296644,(Leersia_perrieri_LPERR10G10970:0.0781682,Oryza_sativa_LOC_Os10g35480:0.0339765)n8:0.0340951)n6:0.0510238,((Olyra_latifolia_Ola012078:0.0895473,(Ampelocalamus_luodianensis_Alu10Cg06920.2:0.0234615,(Dendrocalamus_sinicus_Dendrocalamus_sinicus_Dsi10A_3972948_3974805_Dsi10Ag02990.1_-1_CDS_4147822282_20151:0.0633811,Dendrocalamus_sinicus_Dendrocalamus_sinicus_Dsi10C_18389038_18391323_Dsi10Cg04730.1_1_CDS_4147828243_21296:0.01603)n12:0.00178111)n11:0.014932)n10:0.0110598,(((Eragrostis_curvula_EJB05_57209:0.00706203,Eragrostis_curvula_EJB05_23896:0.00922629)n15:0.057574,(Eleusine_coracana_ELECO.r07.2AG0112440:0.0157379,Eleusine_coracana_ELECO.r07.2BG0165770:0.0132413)n16:0.0573621)n14:0.0507184,((Chasmanthium_laxum_Chala.03G051700:0.07271,((Sorghum_bicolor_SORBI_3001G205800:0.0316436,Zea_mays_Zm00001eb044620:0.0450386)n20:0.0492698,(((((Panicum_hallii_Pahal.9G202100:0.0195791,(Panicum_virgatum_Pavir.9KG148000:0.0254416,Panicum_virgatum_Pavir.9NG257000:0.0321396)n26:0.0163475)n25:0.0176941,(Urochloa_fusta_Urofu.9G216700:0.0451204,(Cenchrus_americanus_H_CamCM007983.2000877.1:0.0406371,(Dichantelium_oligosantes_H_DolKV782309.1000010.1:0.0983587,Setaria_viridis_SEVIR_9G204400v2:0.0132077)n29:0.0098621)n28:0.0204764)n27:0.00602486)n24:0.00393398,((Digitaria_radicosa_Dra09G0165100:5e-09,Digitaria_radicosa_Dra09G0165100.2:5e-09)n31:0.0394472,(Digitaria_exilis_H_Dex9A-004672.1:0.0249498,Digitaria_exilis_H_Dex9B-004547.1:0.016852)n32:0.0346002)n30:0.0266335)n23:0.0118602,Echinocloa_haploclada_eh_chr1.1860:0.0484154)n22:0.0128136,ASEM_RSA5_H_RSA5chrom9002059.1:0.0653852)n21:0.0209155)n19:0.0276322)n18:0.0172218,(Phragmites_australis_Phragmites_australis_PaChr18_22706418_22708510_evm.model.PaChr18.803_1_CDS_4362409199_12377:0.0616638,(Phragmites_australis_Phragmites_australis_PaChr25_16195724_16197767_evm.model.PaChr25.629_1_CDS_4362439045_33905:0.0698612,(Stipagrostis_hirtigluma_H_Shi_ptg000025l_000404.1:0.0837435,Aristida_adscensionis_H_Aadptg000025l000292.1:0.0819499)n35:0.0185904)n34:0.00683385)n33:0.000759316)n17:0.00817342)n13:0.010721)n9:0.0129083)n5:0.00982969)n2:0.0353548)n0;
```
