## Supplementary Dataset S1 for "Gene turnover and contingency facilitated the repeated evolution of C_4_ photosynthesis in grasses": OG0015252_tree.txt

```
((((Pharus_latifolius_Phala.08G074900:0.00265398,(Pharus_latifolius_Phala.05G135300:0.00265398,(Pharus_latifolius_Phala.01G125400:5e-09,(Pharus_latifolius_Phala.01G160000:0.0328438,(Pharus_latifolius_Phala.03G094600:0.00530969,Pharus_latifolius_Phala.08G124200:5e-09)n7:5e-09)n6:5e-09)n5:5e-09)n4:6e-09)n3:5e-09,Pharus_latifolius_Phala.10G077800:0.00265398)n2:5e-09,Pharus_latifolius_Phala.06G051300:0.00794095)n1:0.00817764,(((Brachypodium_distachyon_BRADI_1g05753v3:5e-09,(Brachypodium_distachyon_BRADI_1g05746v3:5e-09,((Brachypodium_distachyon_BRADI_5g23861v3:5e-09,Brachypodium_distachyon_BRADI_3g10288v3:5e-09)n13:5e-09,Brachypodium_distachyon_BRADI_4g10666v3:0.502143)n12:0.00615737)n11:6e-09)n10:0.00318015,Brachypodium_distachyon_BRADI_4g17742v3:0.00343629)n9:0.0398205,(((Oryza_sativa_LOC_Os10g21314:0.00266362,Oryza_sativa_LOC_Os08g15306:5e-09)n16:0.0224616,(Zizania_latifolia_GWHTBFHI038513:5e-09,Zizania_latifolia_GWHTBFHI038572:0.0100807)n17:0.00816038)n15:0.0137371,((Dendrocalamus_sinicus_Dendrocalamus_sinicus_Dsi04C_8171945_8172304_Dsi04Cg05950.1_1_CDS_4147759360_20506:6e-09,(((Eleusine_coracana_ELECO.r07.7AG0564380:0.00260739,(Eleusine_coracana_ELECO.r07.3BG0273480:0.0277869,Eleusine_coracana_ELECO.r07.5AG0379250:0.00614005)n23:0.00306807)n22:0.0108636,((Setaria_viridis_SEVIR_9G044670v2:0.00266919,(Urochloa_fusta_Urofu.7G076000:0.00536404,(Panicum_virgatum_Pavir.8KG158600:0.0234447,(Panicum_hallii_Pahal.5G300000:0.0241558,Panicum_hallii_Pahal.6G162500:0.0095378)n28:0.00105976)n27:0.0122405)n26:5e-09)n25:5e-09,(Ampelocalamus_luodianensis_Alu09Cg04410.1:0.154743,(Sorghum_bicolor_SORBI_3003G168500:5e-09,Sorghum_bicolor_SORBI_3010G208750:0.172512)n30:0.019168)n29:0.0265202)n24:0.00535076)n21:5e-09,Ampelocalamus_luodianensis_Alu04Cg15200.2:0.0574978)n20:0.00638864)n19:0.00266851,(Chasmanthium_laxum_Chala.02G127800:0.00814426,(Chasmanthium_laxum_Chala.06G025400:0.00805294,(Chasmanthium_laxum_Chala.10G003000:0.00266608,((Chasmanthium_laxum_Chala.09G059600:0,Chasmanthium_laxum_Chala.03G138200:0)n35:5e-09,Chasmanthium_laxum_Chala.09G060700:5e-09)n34:0.00535119)n33:5e-09)n32:5e-09)n31:0.0053686)n18:0.00267922)n14:0.00253618)n8:0.00817764)n0;
```
