## Supplementary Dataset S1 for "Gene turnover and contingency facilitated the repeated evolution of C_4_ photosynthesis in grasses": OG0015253_tree.txt

```
((Streptochaeta_angustifolia_strangu_032499:0.100464,(Pharus_latifolius_Phala.07G048300:0.0669208,(Pharus_latifolius_Phala.05G249900:5e-09,Pharus_latifolius_Phala.05G249900.2:6e-09)n3:0.103852)n2:0.0107833)n1:0.0141098,((((Dendrocalamus_sinicus_Dendrocalamus_sinicus_Dsi05A_5444749_5447130_Dsi05Ag02980.1_-1_CDS_4147762828_39652:0.0321759,Ampelocalamus_luodianensis_Alu09Cg19230.1:0.0145823)n7:0.00174692,(((Brachypodium_distachyon_BRADI_2g33460v3:0.0407869,(Hordeum_spontaneum_WB01_005714_0088010:0.0293202,Hordeum_vulgareMorex_HORVU.MOREX.r3.1HG0029620:0.0107503)n11:0.0380507)n10:0.037286,Ampelocalamus_luodianensis_Alu05Dg14900.2:0.0220241)n9:0.00593335,Dendrocalamus_sinicus_Dendrocalamus_sinicus_Dsi05B_6051796_6053687_Dsi05Bg03360.1_-1_CDS_4147767229_15468:0.0319013)n8:0.00238845)n6:0.00292082,((Zizania_latifolia_GWHTBFHI032057:0.0545832,(Leersia_perrieri_LPERR05G05000:0.0375415,Oryza_sativa_LOC_Os05g09410:0.010751)n14:0.0162019)n13:0.0489872,Olyra_latifolia_Ola024233:0.170759)n12:0.00348705)n5:0.0407435,((Chasmanthium_laxum_Chala.07G064900:0.0481109,((Sorghum_bicolor_SORBI_3009G069500:0.0317264,Zea_mays_Zm00001eb283590:0.0407243)n18:0.0182526,((Digitaria_radicosa_Dra03G0115700:0.0301038,(Digitaria_exilis_H_Dex3A-003573.1:0.00753129,Digitaria_exilis_H_Dex3B-003595.1:0.0225302)n21:0.0335834)n20:0.0173427,((Panicum_hallii_Pahal.3G142900:0.00489084,(Panicum_virgatum_Pavir.3KG164300:0.0324378,Panicum_virgatum_Pavir.3KG194000:0.00754537)n24:0.0094081)n23:0.0123629,((Setaria_viridis_SEVIR_3G111700v2:0.0226037,Cenchrus_americanus_H_CamCM007982.2001951.1:0.0224888)n26:0.00501922,((Echinocloa_haploclada_eh_chr5.1674:0.122743,Dichantelium_oligosantes_H_DolKV775231.1000019.1:0.017338)n28:0.0177363,Urochloa_fusta_Urofu.3G140300:0.0125833)n27:6e-09)n25:5e-09)n22:0.0305914)n19:0.0265411)n17:0.0728399)n16:0.0241998,(((Eragrostis_curvula_EJB05_33152:0.111763,Eragrostis_curvula_EJB05_33136:0.00892616)n31:0.0314953,(Eleusine_coracana_ELECO.r07.5BG0450880:0.0137731,Eleusine_coracana_ELECO.r07.5AG0402390:0.0156962)n32:0.0231907)n30:0.0375398,(Stipagrostis_hirtigluma_H_Shi_ptg000053l_000015.1:0.022104,(Phragmites_australis_Phragmites_australis_PaChr12_4994070_4999935_evm.model.PaChr12.363_1_CDS_4362382556_21121:0.0636909,(Aristida_adscensionis_H_Aadptg000014l000117.1:0.074626,Phragmites_australis_Phragmites_australis_PaChr9_7059342_7061663_evm.model.PaChr9.420_1_CDS_4362485953_10096:0.0296435)n35:0.0047279)n34:0.000525323)n33:0.00443185)n29:0.00842927)n15:0.0245368)n4:0.0141098)n0;
```
