## Supplementary Dataset S1 for "Gene turnover and contingency facilitated the repeated evolution of C_4_ photosynthesis in grasses": OG0015254_tree.txt

```
((Streptochaeta_angustifolia_strangu_006102:0.163606,(Pharus_latifolius_Phala.12G023200:0,Pharus_latifolius_Phala.12G023200.2:0)n2:0.102993)n1:0.0278954,(((Olyra_latifolia_Ola023094:0.0872585,((Zizania_latifolia_GWHTBFHI033625:0.0736821,(Leersia_perrieri_LPERR09G00140:0.106713,Oryza_sativa_LOC_Os09g04790:0.0427518)n8:0.0276074)n7:0.0415496,((Ampelocalamus_luodianensis_Alu09Cg02370.1:0.0180101,Dendrocalamus_sinicus_Dendrocalamus_sinicus_Dsi09C_3813356_3816100_Dsi09Cg00710.1_1_CDS_4147817905_1003:0.028458)n10:0.00947469,(Dendrocalamus_sinicus_Dendrocalamus_sinicus_Dsi09B_21720600_21723315_Dsi09Bg08980.1_-1_CDS_4147817575_42648:0.0320741,Ampelocalamus_luodianensis_Alu09DXg15520.2:0.0209016)n11:0.0023224)n9:0.0255375)n6:0.0227538)n5:0.0148371,(Brachypodium_distachyon_BRADI_4g08760v3:0.126609,(Hordeum_spontaneum_WB01_000690_0080336:0.00140121,Hordeum_vulgareMorex_HORVU.MOREX.r3.5HG0468890:0.0039653)n13:0.0931242)n12:0.0792689)n4:0.0154045,((Aristida_adscensionis_H_Aadptg000043l000001.1:0.0685409,(Stipagrostis_hirtigluma_H_Shi_ptg000090l_000009.1:0.0329243,(Stipagrostis_hirtigluma_H_Shi_ptg000063l_000254.1:0.00143701,Stipagrostis_hirtigluma_H_Shi_ptg000079l_000200.1:0.006322)n17:0.0225144)n16:0.0242796)n15:0.0363275,((Eragrostis_curvula_EJB05_44459:0.0749497,(Eleusine_coracana_ELECO.r07.6BG0476460:0.0205607,Eleusine_coracana_ELECO.r07.6AG0522950:0.0301076)n20:0.0723904)n19:0.0301965,(Phragmites_australis_Phragmites_australis_PaChr17_5516920_5519946_evm.model.PaChr17.76_1_CDS_4362405516_35058:0.0981078,(Chasmanthium_laxum_Chala.01G083500:0.0778462,((Sorghum_bicolor_SORBI_3006G102000:0.0259794,(Zea_mays_Zm00001eb423920:0.0595836,Zea_mays_Zm00001eb081140:0.0535101)n25:0.00875774)n24:0.106539,((Digitaria_radicosa_Dra06G0021100:0.045951,(Digitaria_exilis_H_Dex6A-000165.1:0.015624,Digitaria_exilis_H_Dex6B-002328.1:0.0092139)n28:0.0406689)n27:0.0485383,(Dichantelium_oligosantes_H_DolKV775610.1000028.1:0.0657968,((Urochloa_fusta_Urofu.2G144400:0.0440089,(Panicum_hallii_Pahal.8G122800:0.0311707,(Panicum_virgatum_Pavir.8NG183400:0.0214237,Panicum_virgatum_Pavir.8KG161900:0.0362639)n33:0.00402932)n32:0.00602252)n31:0.0047029,(Cenchrus_americanus_H_CamCM007984.2003919.1:0.0563886,(Setaria_viridis_SEVIR_2G154700v2:0.131851,Setaria_viridis_SEVIR_2G169000v2:0.0251085)n35:0.00278984)n34:0.00553844)n30:0.00729486)n29:0.00885396)n26:0.0371807)n23:0.0152337)n22:0.0245344)n21:0.032158)n18:0.0160903)n14:0.0562238)n3:0.0278954)n0;
```
