## Supplementary Dataset S1 for "Gene turnover and contingency facilitated the repeated evolution of C_4_ photosynthesis in grasses": OG0015255_tree.txt

```
((Pharus_latifolius_Phala.07G163900:0.165294,Streptochaeta_angustifolia_strangu_026888:0.172014)n1:0.0267903,((Brachypodium_distachyon_BRADI_2g22284v3:0.19385,Brachypodium_distachyon_BRADI_2g22278v3:0.091255)n3:0.172279,((Chasmanthium_laxum_Chala.07G180000:0.128977,((((Dendrocalamus_sinicus_Dendrocalamus_sinicus_Dsi05A_27170957_27171530_Dsi05Ag09220.1_1_CDS_4147764700_13209:0.0163513,Dendrocalamus_sinicus_Dendrocalamus_sinicus_Dsi05A_27175476_27175987_Dsi05Ag09230.1_1_CDS_4147764703_14897:0.0262362)n9:0.0214586,((Ampelocalamus_luodianensis_Alu05Cg10810.2:0.0384252,Dendrocalamus_sinicus_Dendrocalamus_sinicus_Dsi05C_5892086_5892591_Dsi05Cg04900.1_-1_CDS_4147772059_5356:0.0250352)n11:0.00405528,(Dendrocalamus_sinicus_Dendrocalamus_sinicus_Dsi05B_29187088_29187485_Dsi05Bg09630.1_1_CDS_4147769110_50933:0.104095,Ampelocalamus_luodianensis_Alu05Dg06610.2:0.0186291)n12:0.00206991)n10:0.01024)n8:0.0145524,((Zizania_latifolia_GWHTBFHI031476:0.0773199,(Oryza_sativa_LOC_Os05g40010:0.0754858,(Leersia_perrieri_LPERR05G16090:0.059037,Leersia_perrieri_LPERR05G16100:0.12789)n16:0.097734)n15:0.0822792)n14:0.16155,(Olyra_latifolia_Ola035455:0.137634,Olyra_latifolia_Ola035456:0.058478)n17:0.07262)n13:0.0685671)n7:0.073855,(Stipagrostis_hirtigluma_H_Shi_ptg000049l_001791.1:0.0328487,Stipagrostis_hirtigluma_H_Shi_ptg000052l_001023.1:0.052671)n18:0.0887583)n6:0.0176123)n5:0.034461,((Digitaria_radicosa_Dra07G0267300:0.10221,(Eleusine_coracana_ELECO.r07.2AG0108790:0.113403,Eleusine_coracana_ELECO.r07.2AG0109160:0.053339)n21:0.0719969)n20:0.114291,((Phragmites_australis_Phragmites_australis_PaChr12_28158300_28158773_evm.model.PaChr12.1181_1_CDS_4362380806_7216:0.114086,((((Panicum_hallii_Pahal.3G240600:0.0474513,Panicum_virgatum_Pavir.J731200:0.0543237)n27:0.0296988,((Digitaria_exilis_H_Dex3A-003126.1:0.0265878,Digitaria_exilis_H_Dex3B-003139.1:0.0461501)n29:0.119522,(Digitaria_radicosa_Dra03G0195900:0.055749,Digitaria_radicosa_Dra03G0196000:0.0418911)n30:0.0368743)n28:0.0495124)n26:0.014941,(Dichantelium_oligosantes_H_DolKV775717.1000010.1:0.258585,Aristida_adscensionis_H_Aadptg000095l000197.1:0.235877)n31:0.0432886)n25:0.0114047,(Echinocloa_haploclada_eh_chr5.2608:0.0736465,Setaria_viridis_SEVIR_3G209600v2:0.0351129)n32:0.0191905)n24:0.0564129)n23:0.0216044,(Eleusine_coracana_ELECO.r07.7AG0572630:0.0538197,((Eragrostis_curvula_EJB05_24332:0.0587528,Eragrostis_curvula_EJB05_24327:0.0504373)n35:0.0235336,Eragrostis_curvula_EJB05_39084:0.0344631)n34:0.00382923)n33:0.0663317)n22:0.0367042)n19:0.00407824)n4:0.0329235)n2:0.0267903)n0;
```
