## Supplementary Dataset S1 for "Gene turnover and contingency facilitated the repeated evolution of C_4_ photosynthesis in grasses": OG0015256_tree.txt

```
(Streptochaeta_angustifolia_strangu_012784:0.142889,(((Olyra_latifolia_Ola021206:0.130288,((Ampelocalamus_luodianensis_Alu03Cg31140.2:0.051712,(Dendrocalamus_sinicus_Dendrocalamus_sinicus_DsiCtg00420_14211_15473_DsiCtg00420g00030.1_-1_CDS_4147851886_26438:0.00196611,Dendrocalamus_sinicus_Dendrocalamus_sinicus_Dsi10C_24404053_24405315_Dsi10Cg08870.1_-1_CDS_4147829485_38183:0.00704562)n6:0.022556)n5:0.0261711,(Dendrocalamus_sinicus_Dendrocalamus_sinicus_Dsi03B_52489963_52492093_Dsi03Bg22630.1_-1_CDS_4147740898_32261:0.0961461,Ampelocalamus_luodianensis_Alu03Dg01130.1:0.0421649)n7:0.00468499)n4:0.013672)n3:0.0234918,((Brachypodium_distachyon_BRADI_1g77240v3:0.105567,(Hordeum_spontaneum_WB01_000541_0244363:0.0238336,Hordeum_vulgareMorex_HORVU.MOREX.r3.4HG0413170:0.0206144)n10:0.137843)n9:0.0731266,(Zizania_latifolia_GWHTBFHI024885:0.0986285,(Oryza_sativa_LOC_Os03g02762:0.0547745,(Leersia_perrieri_LPERR03G01450:0.0475271,Leersia_perrieri_LPERR07G17360:0.0542362)n13:0.0818309)n12:0.0245718)n11:0.0875697)n8:0.0138907)n2:0.0276748,((Aristida_adscensionis_H_Aadptg000064l000007.1:0.0930582,(Stipagrostis_hirtigluma_H_Shi_ptg000006l_000407.1:0.0215572,(Stipagrostis_hirtigluma_H_Shi_ptg000017l_001153.1:0.0117996,Stipagrostis_hirtigluma_H_Shi_ptg000397l_000004.1:0.00735321)n17:0.00702817)n16:0.0419217)n15:0.0300156,((Eleusine_coracana_ELECO.r07.3BG0296520:0.0266008,Eleusine_coracana_ELECO.r07.3AG0231350:0.0386508)n19:0.130132,(Phragmites_australis_Phragmites_australis_PaChr3_1293688_1294926_evm.model.PaChr3.114_1_CDS_4362443123_7417:0.0822476,(Chasmanthium_laxum_Chala.04G232700:0.088771,((Zea_mays_Zm00001eb001440:0.0630484,((Echinocloa_haploclada_eh_chr1.5514:0.0644158,((Urochloa_fusta_Urofu.9G593800:0.0572613,(Cenchrus_americanus_H_CamCM007983.2001168.1:0.062027,Setaria_viridis_SEVIR_9G567600v2:0.0259829)n28:0.0240441)n27:0.0127067,((Digitaria_radicosa_Dra02G0012100:0.0383666,(Digitaria_exilis_H_Dex9A-002825.1:0.0163265,Digitaria_exilis_H_Dex9B-002833.1:0.019275)n31:0.0249389)n30:0.036936,(Panicum_hallii_Pahal.9G629200:0.0244118,(Panicum_virgatum_Pavir.1NG374800:0.0315314,(Panicum_virgatum_Pavir.9NG779100:0.0354379,Panicum_virgatum_Pavir.9KG570500:0.0282597)n34:0.00719459)n33:0.000799399)n32:0.00407819)n29:0.00629185)n26:0.00830562)n25:0.00798738,(Sorghum_bicolor_SORBI_3001G529500:0.0415667,Cenchrus_americanus_H_CamCM007983.2001866.1:0.0435663)n35:0.00361283)n24:0.000401426)n23:0.0800275,Dichantelium_oligosantes_H_DolKV780835.1000001.1:0.0594412)n22:0.0256524)n21:0.0161312)n20:0.00873462)n18:0.0187747)n14:0.0788265)n1:0.142889)n0;
```
