## Supplementary Dataset S1 for "Gene turnover and contingency facilitated the repeated evolution of C_4_ photosynthesis in grasses": OG0015257_tree.txt

```
((Pharus_latifolius_Phala.02G344800:0.255629,(Streptochaeta_angustifolia_strangu_006987:0.206131,Streptochaeta_angustifolia_strangu_021343:0.171355)n2:0.0190394)n1:0.0777208,(Brachypodium_distachyon_BRADI_1g29611v3:0.308774,(((Hordeum_vulgareMorex_HORVU.MOREX.r3.7HG0750800:1.21332,(Ampelocalamus_luodianensis_Alu06Cg00330.2:0.13229,Dendrocalamus_sinicus_Dendrocalamus_sinicus_Dsi09C_1287223_1289121_Dsi09Cg00200.1_-1_CDS_4147817752_28576:0.137613)n7:0.150156)n6:0.0455315,((Eragrostis_curvula_EJB05_40885:0.454621,((Sorghum_bicolor_SORBI_3010G276000:0.0870527,Zea_mays_Zm00001eb271880:0.278041)n11:0.160636,(((Panicum_hallii_Pahal.4G005000:0.0861105,(Panicum_virgatum_Pavir.6KG209800:0.203454,(Panicum_virgatum_Pavir.4NG333600:5e-09,Panicum_virgatum_Pavir.4NG338900:0.00283972)n16:0.170948)n15:0.0438198)n14:0.0815848,(Echinocloa_haploclada_eh_chr6.65:0.188398,Setaria_viridis_SEVIR_4G300700v2:0.161727)n17:0.025014)n13:0.0360762,(Dichantelium_oligosantes_H_DolKV777627.1000001.1:0.166856,(Digitaria_radicosa_Dra04G0230300:0.271414,(Digitaria_exilis_H_Dex4A-001379.1:0.0818377,Digitaria_exilis_H_Dex4B-001324.1:0.0274714)n20:0.120904)n19:0.0664186)n18:0.0309698)n12:0.0374589)n10:0.0445577)n9:0.0310555,((Chasmanthium_laxum_Chala.02G273000:0.149995,Phragmites_australis_Phragmites_australis_PaChr13_33098934_33099554_evm.model.PaChr13.1640_1_CDS_4362387071_8502:0.16689)n22:0.0423869,(Aristida_adscensionis_H_Aadptg000037l000616.1:0.177758,Stipagrostis_hirtigluma_H_Shi_ptg000059l_000663.1:0.151304)n23:0.0581798)n21:0.0294027)n8:0.0467983)n5:0.0385245,((Stipagrostis_hirtigluma_H_Shi_ptg000038l_000008.1:0.372085,(Dendrocalamus_sinicus_Dendrocalamus_sinicus_Dsi02B_50272026_50272643_Dsi02Bg21550.1_-1_CDS_4147721113_38389:0.20477,Zizania_latifolia_GWHTBFHI026899:0.287359)n26:0.0898886)n25:0.0985656,((Hordeum_spontaneum_WB01_007822_0223692:0.0371207,Hordeum_vulgareMorex_HORVU.MOREX.r3.7HG0750680:0.0311652)n28:0.194064,(((Hordeum_spontaneum_WB01_007822_0158340:0.0107799,Hordeum_vulgareMorex_HORVU.MOREX.r3.7HG0750740:0.0021491)n31:0.16851,(Hordeum_spontaneum_WB01_007822_0194974:0.0185318,(Hordeum_vulgareMorex_HORVU.MOREX.r3.7HG0750690:0.214962,Hordeum_vulgareMorex_HORVU.MOREX.r3.7HG0750700:0.0184591)n33:0.00205102)n32:0.105322)n30:0.0537922,(Hordeum_vulgareMorex_HORVU.MOREX.r3.7HG0750760:0.0106537,(Hordeum_spontaneum_WB01_007822_0126799:0.195258,Hordeum_spontaneum_WB01_007822_0146112:0.00743098)n35:0.000825664)n34:0.166069)n29:0.0312941)n27:0.0683544)n24:0.00759493)n4:0.0934791)n3:0.0103866)n0;
```
