## Supplementary Dataset S1 for "Gene turnover and contingency facilitated the repeated evolution of C_4_ photosynthesis in grasses": OG0015258_tree.txt

```
((Pharus_latifolius_Phala.03G334900:0.178075,Streptochaeta_angustifolia_strangu_037699:0.162764)n1:0.0406541,(((Olyra_latifolia_Ola038392:0.0630561,((Ampelocalamus_luodianensis_Alu01Dg28420.1:0.0251085,Ampelocalamus_luodianensis_Alu01Cg10990.2:0.0258638)n6:0.00273521,(Dendrocalamus_sinicus_Dendrocalamus_sinicus_Dsi01A_59198976_59201899_Dsi01Ag25520.1_1_CDS_4147692397_20285:0.0316861,Dendrocalamus_sinicus_Dendrocalamus_sinicus_Dsi01B_57677218_57680108_Dsi01Bg23660.1_-1_CDS_4147700431_51269:0.0234217)n7:0.00260241)n5:0.0041874)n4:0.0308247,((Zizania_latifolia_GWHTBFHI006429:0.0580453,Zizania_latifolia_GWHTBFHI013288:0.0291727)n9:0.0261483,(Leersia_perrieri_LPERR01G36100:0.071281,Oryza_sativa_LOC_Os01g68620:0.0620711)n10:0.0288907)n8:0.0444305)n3:0.025917,((Brachypodium_distachyon_BRADI_2g58560v3:0.147445,(Hordeum_spontaneum_WB01_004630_0283307:0.0026367,Hordeum_vulgareMorex_HORVU.MOREX.r3.3HG0309400:0.00150225)n13:0.175396)n12:0.148851,(((Aristida_adscensionis_H_Aadptg000101l000585.1:0.125656,Stipagrostis_hirtigluma_H_Shi_ptg000050l_002899.1:0.0734959)n16:0.0464612,(Eragrostis_curvula_EJB05_17981:0.0728573,(Eleusine_coracana_ELECO.r07.1AG0044200:0.0232114,Eleusine_coracana_ELECO.r07.1BG0094260:0.0169712)n18:0.0741036)n17:0.0768587)n15:0.0210147,((Phragmites_australis_Phragmites_australis_PaChr2_46876242_46879022_evm.model.PaChr2.2654_1_CDS_4362420401_8612:0.0546702,Phragmites_australis_Phragmites_australis_PaChr1_51622441_51625217_evm.model.PaChr1.2697_1_CDS_4362366913_26103:0.0520165)n20:0.0124944,(Chasmanthium_laxum_Chala.01G320400:0.0561515,((Sorghum_bicolor_SORBI_3003G400000:0.0483918,Zea_mays_Zm00001eb143550:0.0639536)n23:0.0770672,((Dichantelium_oligosantes_H_DolKV778688.1000002.1:0.0782354,Echinocloa_haploclada_eh_chr2.4488:0.0682194)n25:0.021163,((Urochloa_fusta_Urofu.5G045300:0.0612871,(Digitaria_radicosa_Dra05G0208000:0.0375807,(Digitaria_exilis_H_Dex5A-002088.1:0.00816442,Digitaria_exilis_H_Dex5B-002107.1:0.0131826)n29:0.0236807)n28:0.0389351)n27:0.00786993,((Cenchrus_americanus_H_CamCM007987.2004460.1:0.0426561,Setaria_viridis_SEVIR_5G431550v2:0.0126944)n31:0.036754,(Panicum_hallii_Pahal.5G045500:0.022526,((Panicum_virgatum_Pavir.5KG724500:0,Panicum_virgatum_Pavir.2NG137300:0)n34:0.0156816,(Panicum_virgatum_Pavir.5KG716800:0.000967162,Panicum_virgatum_Pavir.5KG712200:5e-09)n35:0.0204153)n33:0.00735958)n32:0.0382514)n30:0.00676446)n26:0.00944541)n24:0.055993)n22:0.0613373)n21:0.0184719)n19:0.0108491)n14:0.0389769)n11:0.0192154)n2:0.0406541)n0;
```
