## Supplementary Dataset S1 for "Gene turnover and contingency facilitated the repeated evolution of C_4_ photosynthesis in grasses": OG0015259_tree.txt

```
((Carex_scoparia_H_Carex_Csco_scaffold_28_000302.1:0.251355,(Ananas_comosus_H_Ananas_contig19_000365.1:0.0313127,Tillandsia_fasciculata_H_Tillandsia_CM054951.1_000378.1:0.036777)n2:0.124066)n1:0.107346,((Streptochaeta_angustifolia_strangu_027965:0.0944534,((Pharus_latifolius_Phala.05G002300:0.00171828,Pharus_latifolius_Phala.05G002300.2:5e-09)n6:0.0671415,((Oryza_sativa_LOC_Os07g49470:0.134034,((Hordeum_spontaneum_WB01_006169_0097694:0,Hordeum_vulgareMorex_HORVU.MOREX.r3.2HG0107690:0)n10:0.180115,Brachypodium_distachyon_BRADI_1g16480v3:0.0747613)n9:0.0354612)n8:0.0174305,(((Ampelocalamus_luodianensis_Alu09Cg00090.1:0.0426725,Olyra_latifolia_Ola037386:0.0603444)n13:0.00426251,Dendrocalamus_sinicus_Dendrocalamus_sinicus_Dsi07B_52962_55910_Dsi07Bg00030.1_-1_CDS_4147792774_11051:0.0319685)n12:0.0155664,(Phragmites_australis_Phragmites_australis_PaChr16_133181_136023_evm.model.PaChr16.12_1_CDS_4362399977_41786:0.0453359,((Aristida_adscensionis_H_Aadptg000016l000158.1:0.0837081,(Stipagrostis_hirtigluma_H_Shi_ptg000011l_000731.1:0.000918088,Stipagrostis_hirtigluma_H_Shi_ptg000071l_000023.1:5e-09)n17:0.0529198)n16:0.0103175,((Eragrostis_curvula_EJB05_10377:0.167136,(Sorghum_bicolor_SORBI_3002G431600:0.0724276,(Dichantelium_oligosantes_H_DolKV776591.1000002.1:0.0285149,(((Echinocloa_haploclada_eh_chr3.4729:0.0656531,(Digitaria_exilis_H_Dex2A-002291.1:0.000974489,Digitaria_exilis_H_Dex2B-002226.1:5e-09)n25:0.0452518)n24:0.0100671,(Cenchrus_americanus_H_CamLKME02005077.1000037.1:0.0591889,Setaria_viridis_SEVIR_2G456700v2:0.0119348)n26:0.0164333)n23:0.00445547,((Panicum_virgatum_Pavir.2KG108800:0.026888,(Panicum_virgatum_Pavir.2NG610100:0.0200532,Panicum_virgatum_Pavir.2KG163300:0.162283)n29:0.00472565)n28:0.00907612,Panicum_hallii_Pahal.2G500400:0.0149501)n27:0.0267303)n22:0.00848871)n21:0.0189082)n20:0.0342977)n19:0.014332,(Juncus_effusus_H_Juncus_Jeff_scaffold_1_000696.1:0.531565,(Chasmanthium_laxum_Chala.10G239900:0.0257932,(Chasmanthium_laxum_Chala.05G070400:0.277936,Chasmanthium_laxum_Chala.11G134900:0.572614)n32:0.0572614)n31:0.00636237)n30:0.147213)n18:0.0127389)n15:0.00600875)n14:0.0373491)n11:0.0111743)n7:0.0495717)n5:0.0195354)n4:0.00836421,(Streptochaeta_angustifolia_strangu_005296:0.0795089,(Pharus_latifolius_Phala.01G268500.2:0.051247,(Pharus_latifolius_Phala.01G268500:5e-09,Pharus_latifolius_Phala.01G268500.3:0.0168377)n35:0.0131026)n34:0.0733863)n33:0.0182641)n3:0.00202935)n0;
```
