## Supplementary Dataset S1 for "Gene turnover and contingency facilitated the repeated evolution of C_4_ photosynthesis in grasses": OG0015260_tree.txt

```
((Streptochaeta_angustifolia_strangu_038621:0.120737,Pharus_latifolius_Phala.01G136200:0.129221)n1:0.0402241,(((Olyra_latifolia_Ola036273:0.0896384,((Dendrocalamus_sinicus_Dendrocalamus_sinicus_Dsi03B_13885711_13886344_Dsi03Bg07910.1_1_CDS_4147736482_48010:0.161999,Dendrocalamus_sinicus_Dendrocalamus_sinicus_Dsi03C_24097179_24097487_Dsi03Cg11290.1_-1_CDS_4147744501_13705:0.0269232)n6:0.00299146,Dendrocalamus_sinicus_Dendrocalamus_sinicus_Dsi03A_12900156_12913557_Dsi03Ag08290.1_1_CDS_4147729207_46297:0.224948)n5:0.0249942)n4:0.0609204,Ampelocalamus_luodianensis_Alu03Cg10890.2:0.0651802)n3:0.0380209,(Brachypodium_distachyon_BRADI_1g13190v3:0.0938725,((Zizania_latifolia_GWHTBFHI014174:0.0598257,(Leersia_perrieri_LPERR03G23430:0.14629,Oryza_sativa_LOC_Os03g45720:0.0394597)n10:0.0161804)n9:0.0378335,((Hordeum_spontaneum_WB01_003434_0187278:0.0926648,Hordeum_vulgareMorex_HORVU.MOREX.r3.4HG0333250:0.00509206)n12:0.122346,(Aristida_adscensionis_H_Aadptg000018l001088.1:0.071893,(Stipagrostis_hirtigluma_H_Shi_ptg000037l_000747.1:0.0239156,(((Chasmanthium_laxum_Chala.03G264200:0.0237677,Chasmanthium_laxum_Chala.03G165000:0.0256054)n17:0.0316051,((Eragrostis_curvula_EJB05_05334:0.0254892,(Eleusine_coracana_ELECO.r07.3BG0267720:0.0181937,Eleusine_coracana_ELECO.r07.3AG0223050:0.0137337)n20:0.0335204)n19:0.0480976,(Phragmites_australis_Phragmites_australis_PaChr4_35118748_35120817_evm.model.PaChr4.1716_1_CDS_4362452969_28062:0.0550739,Phragmites_australis_Phragmites_australis_PaChr3_37193368_37195341_evm.model.PaChr3.1945_1_CDS_4362444911_37296:0.0441135)n21:0.0147283)n18:0.0179427)n16:0.00787825,((Zea_mays_Zm00001eb052640:0.0461173,(Sorghum_bicolor_SORBI_3001G480900:0.113009,Sorghum_bicolor_SORBI_3001G147300:0.0613218)n24:0.0334255)n23:0.0434363,(Echinocloa_haploclada_eh_chr1.1390:0.0148636,(Dichantelium_oligosantes_H_DolKV778093.1000002.1:0.0429874,(((Urochloa_fusta_Urofu.9G147400:0.0221055,(Cenchrus_americanus_H_CamCM007983.2000601.1:0.0504785,Setaria_viridis_SEVIR_9G148000v2:0.0105981)n30:0.0196028)n29:0.0101727,(Panicum_hallii_Pahal.9G145500:0.0096744,(Panicum_virgatum_Pavir.9KG527500:0.0128012,(Panicum_virgatum_Pavir.9NG163400:0,Panicum_virgatum_Pavir.9NG178000:0)n33:0.0098216)n32:0.00981828)n31:0.00321521)n28:0.00485156,(Digitaria_radicosa_Dra09G0125200:0.0261993,(Digitaria_exilis_H_Dex9A-000686.1:0.0304492,Digitaria_exilis_H_Dex9B-004811.1:0.00908576)n35:0.0333095)n34:0.0111667)n27:0.0072311)n26:0.014251)n25:0.00932524)n22:0.0290542)n15:0.0458161)n14:0.0172036)n13:0.0347006)n11:0.0443431)n8:0.0262137)n7:0.0152529)n2:0.0402241)n0;
```
