## Supplementary Dataset S1 for "Gene turnover and contingency facilitated the repeated evolution of C_4_ photosynthesis in grasses": OG0015261_tree.txt

```
(Brachypodium_distachyon_BRADI_2g47269v3:0.307575,(((Chasmanthium_laxum_Chala.01G185500:0.254418,((Ampelocalamus_luodianensis_Alu07Cg12480.2:0.232253,((Hordeum_vulgareMorex_HORVU.MOREX.r3.3HG0228690:0.454537,(Digitaria_radicosa_Dra03G0156200:5e-09,(Chasmanthium_laxum_Chala.07G225000:0.0127554,(Sorghum_bicolor_SORBI_3009G219200:5e-09,(((Urochloa_fusta_Urofu.3G190300:0.0254159,(Echinocloa_haploclada_eh_chr5.2153:0.110968,(Setaria_viridis_SEVIR_3G162500v2:5e-09,(Panicum_hallii_Pahal.3G192800:5e-09,(Panicum_virgatum_Pavir.3KG279600:0.0111984,Panicum_virgatum_Pavir.9NG290900:0.0197238)n17:0.00219154)n16:1.2e-08)n15:0.0702086)n14:5e-09)n13:0.019106,Zea_mays_Zm00001eb294730:0.0806175)n12:0.034978,Sorghum_bicolor_SORBI_3009G219300:0.0243693)n11:0.0663776)n10:0.00737529)n9:1.2e-08)n8:5e-09)n7:0.0605825,(Eleusine_coracana_ELECO.r07.6AG0531530:0.455051,(Chasmanthium_laxum_Chala.01G061000:0.0651973,((((Panicum_hallii_Pahal.2G219300:0.0787207,(Dichantelium_oligosantes_H_DolKV776296.1000003.1:0.0648125,Echinocloa_haploclada_eh_chr3.1781:0.067327)n24:0.0825702)n23:0.0618172,((Eragrostis_curvula_EJB05_42533:0.0299711,Eragrostis_curvula_EJB05_42508:0.0196604)n26:0.308385,(Olyra_latifolia_Ola025674:0.146799,(Leersia_perrieri_LPERR09G03330:0.0312708,Oryza_sativa_LOC_Os09g13590:0.0468208)n28:0.0482072)n27:0.148716)n25:0.0639509)n22:0.102507,((Hordeum_spontaneum_WB01_000062_1356768:7e-09,Hordeum_vulgareMorex_HORVU.MOREX.r3.5HG0472130:0.0621596)n30:0.381054,Sorghum_bicolor_SORBI_3002G163301:0.180588)n29:0.0810229)n21:0.101194,(Panicum_virgatum_Pavir.2KG189100:0.031458,Panicum_virgatum_Pavir.2NG194500:0.0199802)n31:0.314918)n20:0.0262978)n19:0.0547483)n18:0.0789246)n6:0.0087694)n5:0.116814,Pharus_latifolius_Phala.12G045000:0.588818)n4:0.0780196)n3:0.00866885,((Zizania_latifolia_GWHTBFHI005376:0.150777,(Chasmanthium_laxum_Chala.01G185400:0.125326,(Panicum_hallii_Pahal.5G195400:0.016253,Panicum_virgatum_Pavir.5KG483100:0.0518671)n35:0.153262)n34:0.116032)n33:0.0540381,Pharus_latifolius_Phala.07G205900:0.0311816)n32:0.00346462)n2:0.0542285,Pharus_latifolius_Phala.03G195100:0.145454)n1:0.0161616)n0;
```
