## Supplementary Dataset S1 for "Gene turnover and contingency facilitated the repeated evolution of C_4_ photosynthesis in grasses": OG0015262_tree.txt

```
(((((Zizania_latifolia_GWHTBFHI035416:0.0881612,Zizania_latifolia_GWHTBFHI038035:0.0813558)n4:0.028782,(Leersia_perrieri_LPERR07G23160:0.237308,Oryza_sativa_LOC_Os07g48140:0.0554475)n5:0.048682)n3:0.0371665,(Olyra_latifolia_Ola033354:0.132809,((Dendrocalamus_sinicus_Dendrocalamus_sinicus_Dsi05C_15756920_15757519_Dsi05Cg10130.1_-1_CDS_4147773628_35747:0.131075,Dendrocalamus_sinicus_Dendrocalamus_sinicus_Dsi07B_1034316_1034917_Dsi07Bg00810.1_1_CDS_4147793008_29057:0.0689782)n8:0.0330086,((Dendrocalamus_sinicus_Dendrocalamus_sinicus_Dsi07A_904376_905029_Dsi07Ag00750.1_1_CDS_4147789015_55503:0.0560546,Ampelocalamus_luodianensis_Alu07Dg00980.2:0.072365)n10:0.00304605,(Ampelocalamus_luodianensis_Alu09Cg01180.1:0.0637154,Dendrocalamus_sinicus_Dendrocalamus_sinicus_Dsi07C_1124989_1125645_Dsi07Cg01010.1_1_CDS_4147796965_39202:0.0206093)n11:0.00220648)n9:0.000220648)n7:2.45164e-05)n6:0.00250488)n2:0.029987,(Brachypodium_distachyon_BRADI_1g17760v3:0.313283,Hordeum_vulgareMorex_HORVU.MOREX.r3.2HG0112190:0.18225)n12:0.0651916)n1:0.0364034,((Aristida_adscensionis_H_Aadptg000016l000065.1:0.151669,(((Chasmanthium_laxum_Chala.10G228600:0.0593263,((Zea_mays_Zm00001eb330630:0.155595,Sorghum_bicolor_SORBI_3002G417600:0.115524)n19:0.120801,(((Setaria_viridis_SEVIR_2G445200v2:0.0382612,(Panicum_virgatum_Pavir.2KG588300:0.0520574,Panicum_virgatum_Pavir.2NG637200:0.0341052)n23:0.0609212)n22:0.019369,(Cenchrus_americanus_H_CamCM007988.2000029.1:0.118707,(Echinocloa_haploclada_eh_chr3.4629:0.0940611,Dichantelium_oligosantes_H_DolKV777456.1000001.1:0.0811602)n25:0.033491)n24:0.0203863)n21:0.0159185,(Urochloa_fusta_Urofu.2G452500:0.164128,(Digitaria_radicosa_Dra02G0413200:0.079996,(Digitaria_exilis_H_Dex2A-002338.1:0.0206233,Digitaria_exilis_H_Dex2B-002282.1:0.0315659)n28:0.0929699)n27:0.0639373)n26:0.0244286)n20:0.0350449)n18:0.0550385)n17:0.0292855,(((Eleusine_coracana_ELECO.r07.UnG0728160:0,Eleusine_coracana_ELECO.r07.7BG0612930:0)n31:0.179921,(Eragrostis_curvula_EJB05_58004:0,Eragrostis_curvula_EJB05_10535:0)n32:0.106022)n30:0.0725639,(Phragmites_australis_Phragmites_australis_PaChr16_1019875_1020546_evm.model.PaChr16.98_1_CDS_4362402539_14881:0.0817779,Phragmites_australis_Phragmites_australis_PaChr15_29493026_29493691_evm.model.PaChr15.1422_1_CDS_4362395955_6844:0.0901765)n33:0.0100196)n29:0.0167742)n16:0.0197822,(Panicum_hallii_Pahal.2G488500:0.309269,Zea_mays_Zm00001eb330620:0.35849)n34:0.340068)n15:0.0377853)n14:0.0361581,(Stipagrostis_hirtigluma_H_Shi_ptg000011l_000274.1:0.205857,Stipagrostis_hirtigluma_H_Shi_ptg000011l_000825.1:0.0989234)n35:0.021345)n13:0.0364034)n0;
```
