## Supplementary Dataset S1 for "Gene turnover and contingency facilitated the repeated evolution of C_4_ photosynthesis in grasses": OG0015263_tree.txt

```
(((Chasmanthium_laxum_Chala.05G306900:0.0747886,Chasmanthium_laxum_Chala.05G143200:0.0728281)n2:5e-09,((((Setaria_viridis_SEVIR_9G029800v2:0.0184232,(((Ampelocalamus_luodianensis_Alu04Dg14380.1:0.11442,(Brachypodium_distachyon_BRADI_3g53743v3:0.0576413,(Brachypodium_distachyon_BRADI_1g76413v3:0.285465,Brachypodium_distachyon_BRADI_3g55885v3:0.0505694)n11:0.0113545)n10:0.123223)n9:5e-09,(Zizania_latifolia_GWHTBFHI016184:0.0305833,Dendrocalamus_sinicus_Dendrocalamus_sinicus_Dsi03A_31689132_31689290_Dsi03Ag11990.1_1_CDS_4147730317_45738:0.160523)n12:0.0269972)n8:0.139352,((Brachypodium_distachyon_BRADI_1g03483v3:0.105827,(Sorghum_bicolor_SORBI_3001G013701:0.343088,(Streptochaeta_angustifolia_strangu_035426:0.191893,Dendrocalamus_sinicus_Dendrocalamus_sinicus_Dsi03A_1959291_1959458_Dsi03Ag01620.1_1_CDS_4147727206_141:0.0781786)n16:0.0857197)n15:0.100496)n14:0.0385446,(Brachypodium_distachyon_BRADI_2g09995v3:0.119989,(Panicum_virgatum_Pavir.9KG320300:0.173447,(Streptochaeta_angustifolia_strangu_029025:0.625088,Zizania_latifolia_GWHTBFHI022797:0.105448)n19:0.083913)n18:0.0396232)n17:0.00440258)n13:0.0492573)n7:0.00547303)n6:0.00608115,((Sorghum_bicolor_SORBI_3004G337132:0.035228,Sorghum_bicolor_SORBI_3004G332200:0.0264368)n21:0.0104738,Setaria_viridis_SEVIR_1G364250v2:4.5e-09)n20:5e-10)n5:9e-09,Setaria_viridis_SEVIR_1G327066v2:0.0304568)n4:0.00338409,(Ampelocalamus_luodianensis_Alu02Dg02050.1:0.119699,(((Brachypodium_distachyon_BRADI_1g45905v3:0.575486,Zea_mays_Zm00001eb212240:0.824988)n25:0.172785,(Setaria_viridis_SEVIR_1G359500v2:0.0333912,(Setaria_viridis_SEVIR_9G098200v2:0.179209,((Brachypodium_distachyon_BRADI_2g23435v3:0.295034,Zizania_latifolia_GWHTBFHI018614:0.170689)n29:0.0560071,(Setaria_viridis_SEVIR_9G035700v2:0.193374,((Sorghum_bicolor_SORBI_3001G038050:0.146469,(Panicum_hallii_Pahal.1G437500:0.261492,Zea_mays_Zm00001eb215840:0.413049)n33:0.0849706)n32:0.0545863,((Sorghum_bicolor_SORBI_3001G115200:0.297512,Panicum_virgatum_Pavir.1KG525500:0.313851)n35:0.0509479,Panicum_hallii_Pahal.9G034000:0.193342)n34:0.0214825)n31:0.0930143)n30:0.0103349)n28:0.310345)n27:0.0310345)n26:0.00344828)n24:0.179995,Panicum_virgatum_Pavir.J394800:0.0610105)n23:0.00677894)n22:0.0373647)n3:0.00415164)n1:4.5e-09,Pharus_latifolius_Phala.02G318000:0.0174909)n0;
```
