## Supplementary Dataset S1 for "Gene turnover and contingency facilitated the repeated evolution of C_4_ photosynthesis in grasses": OG0015264_tree.txt

```
((Streptochaeta_angustifolia_strangu_003405:0.115145,(Pharus_latifolius_Phala.03G221200:5e-09,Pharus_latifolius_Phala.03G221200.2:5e-09)n2:0.0891097)n1:0.040403,((((Zizania_latifolia_GWHTBFHI005575:0.0416295,Zizania_latifolia_GWHTBFHI012588:0.0418186)n6:0.0317863,(Leersia_perrieri_LPERR01G26050:0.0687633,Oryza_sativa_LOC_Os01g53890:0.0378193)n7:0.0361763)n5:0.0579722,((Brachypodium_distachyon_BRADI_2g49430v3:0.0746953,(Hordeum_spontaneum_WB01_001758_0740201:0.00141791,Hordeum_vulgareMorex_HORVU.MOREX.r3.3HG0287790:0.00073129)n10:0.0863692)n9:0.0552683,(Olyra_latifolia_Ola000713:0.0758248,(Dendrocalamus_sinicus_Dendrocalamus_sinicus_Dsi01B_45538991_45540526_Dsi01Bg16900.1_1_CDS_4147698403_46759:0.0409556,(Dendrocalamus_sinicus_Dendrocalamus_sinicus_Dsi01A_45461639_45463090_Dsi01Ag17950.1_-1_CDS_4147690126_49546:0.044777,(Ampelocalamus_luodianensis_Alu01Cg20530.1:0.0395964,Ampelocalamus_luodianensis_Alu01Dg20050.1:0.0308973)n14:0.00343303)n13:0.00387126)n12:0.00043014)n11:0.00670545)n8:0.00455183)n4:0.0113574,((Chasmanthium_laxum_Chala.01G214100:0.0451344,((Sorghum_bicolor_SORBI_3003G291300:0.0206619,Zea_mays_Zm00001eb371210:0.0296931)n18:0.0682032,((((Urochloa_fusta_Urofu.5G169000:0.0472154,(Cenchrus_americanus_H_CamCM007987.2003813.1:0.0459516,Setaria_viridis_SEVIR_5G315400v2:0.0200577)n23:0.0168278)n22:0.00574153,((Digitaria_exilis_H_Dex5A-003081.1:0.0118743,Digitaria_exilis_H_Dex5B-003113.1:0.00954025)n25:0.019891,(Digitaria_radicosa_Dra05G0102400:0.0170683,(Digitaria_radicosa_Dra05G0102500:0.0366343,Digitaria_radicosa_Dra05G0106300:0.00199014)n27:0.00176142)n26:0.0251932)n24:0.0348546)n21:0.00266397,(Panicum_hallii_Pahal.5G164900:0.0354782,(Panicum_virgatum_Pavir.5KG527900:0.0168445,Panicum_virgatum_Pavir.5NG489700:0.0266569)n29:0.00296187)n28:0.00564115)n20:0.00470851,Dichantelium_oligosantes_H_DolKV778909.1000007.1:0.0357376)n19:0.0189695)n17:0.0295177)n16:0.0128241,(((Eragrostis_curvula_EJB05_17023:0.0756911,(Eleusine_coracana_ELECO.r07.1AG0032650:0.0142195,Eleusine_coracana_ELECO.r07.1BG0082830:0.0218312)n33:0.0623828)n32:0.0467715,(Phragmites_australis_Phragmites_australis_PaChr1_41321724_41323277_evm.model.PaChr1.1931_1_CDS_4362365213_33235:0.0625777,Phragmites_australis_Phragmites_australis_PaChr2_36823811_36826243_evm.model.PaChr2.1840_1_CDS_4362418593_12824:0.0576444)n34:0.00640493)n31:0.00622832,(Aristida_adscensionis_H_Aadptg000069l000552.1:0.0858874,Stipagrostis_hirtigluma_H_Shi_ptg000050l_000841.1:0.0657958)n35:0.029591)n30:0.00791193)n15:0.0477931)n3:0.040403)n0;
```
