## Supplementary Dataset S1 for "Gene turnover and contingency facilitated the repeated evolution of C_4_ photosynthesis in grasses": OG0015265_tree.txt

```
(Ananas_comosus_H_Ananas_contig4_000403.1:0.268436,(Pharus_latifolius_Phala.02G240300:0.283701,((Streptochaeta_angustifolia_strangu_040848:0.238655,Ampelocalamus_luodianensis_Alu02Dg08120.2:0.249295)n3:0.0629589,((Brachypodium_distachyon_BRADI_5g19060v3:0.195377,(((Zizania_latifolia_GWHTBFHI017511:0.0662969,Zizania_latifolia_GWHTBFHI018713:0.0670336)n8:0.126959,(Olyra_latifolia_Ola000986:0.185187,((Ampelocalamus_luodianensis_Alu04Cg17090.2:0.0217982,Dendrocalamus_sinicus_Dendrocalamus_sinicus_DsiCtg00663b_72679_73011_DsiCtg00663bg00060.1_-1_CDS_4147854985_8443:0.0385446)n11:0.0576363,(Ampelocalamus_luodianensis_Alu04Dg06750.1:0.084423,(Dendrocalamus_sinicus_Dendrocalamus_sinicus_Dsi04A_8509839_8510168_Dsi04Ag05860.1_-1_CDS_4147748545_15969:0.0646557,Dendrocalamus_sinicus_Dendrocalamus_sinicus_Dsi04B_33923943_33924263_Dsi04Bg10660.1_1_CDS_4147756057_37378:0.0379367)n13:0.00421518)n12:5e-09)n10:0.0404956)n9:0.0784151)n7:0.0623663,((Hordeum_spontaneum_WB01_000145_0012314:0.00482926,Hordeum_vulgareMorex_HORVU.MOREX.r3.2HG0186540:0.00994362)n15:0.198615,((Eleusine_coracana_ELECO.r07.4BG0337650:0.141238,(Aristida_adscensionis_H_Aadptg000026l000154.1:0.1564,Stipagrostis_hirtigluma_H_Shi_ptg000016l_001080.1:0.0874931)n18:0.0411004)n17:0.0405874,(((Phragmites_australis_Phragmites_australis_PaChr11_5854604_5854939_evm.model.PaChr11.599_1_CDS_4362377726_28659:0.12425,Phragmites_australis_Phragmites_australis_PaChr7_6560480_6560818_evm.model.PaChr7.590_1_CDS_4362476144_5009:0.0720567)n21:0.0219693,((Eragrostis_curvula_EJB05_39626:0.00449547,Eragrostis_curvula_EJB05_54910:0.00876514)n23:0.13765,Chasmanthium_laxum_Chala.06G205100:0.123456)n22:0.0110745)n20:0.04329,(Oryza_sativa_LOC_Os04g48810:0.988508,(((Dichantelium_oligosantes_H_DolKV768638.1000008.1:0.0711454,(Urochloa_fusta_Urofu.7G244500:0.0597272,(Setaria_viridis_SEVIR_7G219900v2:0.102375,Echinocloa_haploclada_eh_chr9.2342:0.0937494)n29:0.0222645)n28:0.0275488)n27:0.0242866,(Panicum_hallii_Pahal.7G262700:0.00446589,(Panicum_virgatum_Pavir.7NG301300:0.0511403,Panicum_virgatum_Pavir.7KG309300:0.0359844)n31:5e-09)n30:0.0519243)n26:0.0317459,((Sorghum_bicolor_SORBI_3006G187401:0.0468576,Zea_mays_Zm00001eb073340:0.0815424)n33:0.089691,(Digitaria_radicosa_Dra07G0166100:0.146078,(Digitaria_exilis_H_Dex7A-000977.1:0.0374598,Digitaria_exilis_H_Dex7B-001000.1:0.0557463)n35:0.107205)n34:0.0228999)n32:0.0233865)n25:0.0534701)n24:0.0422312)n19:0.0224918)n16:0.0630329)n14:0.0378164)n6:0.0324953)n5:0.102285,Streptochaeta_angustifolia_strangu_015975:0.191055)n4:0.0212284)n2:0.0402627)n1:0.00447363)n0;
```
