## Supplementary Dataset S1 for "Gene turnover and contingency facilitated the repeated evolution of C_4_ photosynthesis in grasses": OG0015266_tree.txt

```
((Ananas_comosus_H_Ananas_contig10_000821.1:0.0545971,Tillandsia_fasciculata_H_Tillandsia_CM054937.1_000230.1:0.104805)n1:0.138589,(Streptochaeta_angustifolia_strangu_024444:0.116776,(Pharus_latifolius_Phala.05G125400:0.129353,(((Oryza_sativa_LOC_Os07g29410:0.0723454,(Zizania_latifolia_GWHTBFHI036138:0.0418426,Zizania_latifolia_GWHTBFHI037346:0.0553023)n7:0.0392987)n6:0.0393707,(((Dendrocalamus_sinicus_Dendrocalamus_sinicus_Dsi07C_9071961_9072869_Dsi07Cg06990.1_1_CDS_4147798759_25700:0.0515627,(Olyra_latifolia_Ola018710:0.0680761,Ampelocalamus_luodianensis_Alu07Dg09780.2:0.0533031)n11:0.0147023)n10:0.0295155,((Aristida_adscensionis_H_Aadptg000038l000101.1:0.0737366,Stipagrostis_hirtigluma_H_Shi_ptg000031l_000425.1:0.0602794)n13:0.0258582,(((Phragmites_australis_Phragmites_australis_PaChr16_12254436_12255362_evm.model.PaChr16.858_1_CDS_4362402269_28740:0.0505812,Phragmites_australis_Phragmites_australis_PaChr15_16809582_16810511_evm.model.PaChr15.642_1_CDS_4362397213_26206:0.04842)n16:0.0119328,(Eragrostis_curvula_EJB05_31007:0.0885421,(Eleusine_coracana_ELECO.r07.7AG0566930:0.00361924,Eleusine_coracana_ELECO.r07.7BG0598330:0.0241425)n18:0.14011)n17:0.0475623)n15:0.00990494,(Chasmanthium_laxum_Chala.10G111800:0.0356102,((Sorghum_bicolor_SORBI_3002G300600:0.0256931,Zea_mays_Zm00001eb319950:0.029405)n21:0.0593315,((Echinocloa_haploclada_eh_chr3.3378:0.0986353,Urochloa_fusta_Urofu.2G322900:0.076129)n23:0.0403448,(Dichantelium_oligosantes_H_DolKV768928.1000012.1:0.0415148,(((Digitaria_radicosa_Dra02G0309800:0.0610104,(Digitaria_exilis_H_Dex2A-001853.1:0.018206,(Digitaria_exilis_H_Dex2A-002963.1:0.0152108,Digitaria_exilis_H_Dex2B-002899.1:0.00924715)n29:0.0120654)n28:0.060512)n27:0.0379538,(Cenchrus_americanus_H_CamCM007988.2000710.1:0.0862011,Setaria_viridis_SEVIR_2G323400v2:0.0341435)n30:0.0294934)n26:0.0116209,(Panicum_hallii_Pahal.2G371200:0.0123659,(Panicum_virgatum_Pavir.8KG192400:0.031764,Panicum_virgatum_Pavir.2NG316400:0.0130068)n32:0.00144521)n31:0.00580343)n25:0.0127731)n24:0.00696148)n22:0.0132068)n20:0.0354551)n19:0.026461)n14:0.0216702)n12:0.0370047)n9:0.0190569,(Zea_mays_Zm00001eb319940:0.830992,Leersia_perrieri_LPERR07G11830:0.225901)n33:0.0492469)n8:0.00547187)n5:0.0283239,(Brachypodium_distachyon_BRADI_1g28090v3:0.122166,(Hordeum_spontaneum_WB01_016262_0049721:5e-09,Hordeum_vulgareMorex_HORVU.MOREX.r3.6HG0626690:0.00461457)n35:0.0858095)n34:0.0480418)n4:0.0711496)n3:0.0724665)n2:0.138589)n0;
```
