## Supplementary Dataset S1 for "Gene turnover and contingency facilitated the repeated evolution of C_4_ photosynthesis in grasses": OG0015267_tree.txt

```
((Streptochaeta_angustifolia_strangu_036420:0.162803,(Pharus_latifolius_Phala.04G212700:5e-09,Pharus_latifolius_Phala.04G212700.2:0.00112265)n2:0.168667)n1:0.0590442,((Olyra_latifolia_Ola013336:0.0941301,(Dendrocalamus_sinicus_Dendrocalamus_sinicus_Dsi06B_2038880_2040527_Dsi06Bg01740.1_-1_CDS_4147779349_15508:0.0377724,(Ampelocalamus_luodianensis_Alu06Cg10380.2:0.0365302,Ampelocalamus_luodianensis_Alu06Dg16890.2:0.0367123)n6:0.00407914)n5:0.0076102)n4:0.0207971,((Brachypodium_distachyon_BRADI_1g33670v3:0.122711,((Hordeum_spontaneum_WB01_000040_0102256:0.00763173,Hordeum_vulgareMorex_HORVU.MOREX.r3.7HG0729150:0.0169154)n10:0.059424,(Hordeum_spontaneum_WB01_005184_0069554:0.00245073,Hordeum_vulgareMorex_HORVU.MOREX.r3.7HG0729030:0.00922581)n11:0.0431327)n9:0.0894514)n8:0.0374652,((Zizania_latifolia_GWHTBFHI033860:0.0653653,(Leersia_perrieri_LPERR06G21480:0.0709903,Oryza_sativa_LOC_Os06g47910:0.0666706)n14:0.0303581)n13:0.0772898,((((Sorghum_bicolor_SORBI_3010G244100:0.0521689,Zea_mays_Zm00001eb226280:0.0379825)n18:0.0503047,(Dichantelium_oligosantes_H_DolKV775887.1000008.1:0.045257,(((Urochloa_fusta_Urofu.4G024000:0.0483906,(Cenchrus_americanus_H_CamCM007986.2003931.1:0.0545941,Setaria_viridis_SEVIR_4G261200v2:0.0279121)n23:0.0209905)n22:0.015201,(Echinocloa_haploclada_eh_chr6.306:0.0575008,(Digitaria_radicosa_Dra04G0206800:0.0410899,(Digitaria_exilis_H_Dex4A-001553.1:0.0113385,Digitaria_exilis_H_Dex4B-001497.1:0.0160965)n26:0.0168806)n25:0.0777411)n24:0.012742)n21:0.013406,(Panicum_hallii_Pahal.4G031300:0.0123803,(Panicum_virgatum_Pavir.4KG385500:0.0140463,Panicum_virgatum_Pavir.4NG284500:0.0168998)n28:0.00687803)n27:0.0352195)n20:0.0115969)n19:0.0336133)n17:0.0612001,(Aristida_adscensionis_H_Aadptg000037l000333.1:0.134537,Stipagrostis_hirtigluma_H_Shi_ptg000059l_000882.1:0.0761357)n29:0.0426633)n16:0.0190426,((Eragrostis_curvula_EJB05_42081:0.0296273,((Eleusine_coracana_ELECO.r07.UnG0728460:0,Eleusine_coracana_ELECO.r07.6AG0549720:0)n33:0.021744,Eleusine_coracana_ELECO.r07.6BG0502890:0.0206006)n32:0.0646007)n31:0.0454529,(Chasmanthium_laxum_Chala.02G238700:0.0594558,(Phragmites_australis_Phragmites_australis_PaChr8_34567325_34569760_evm.model.PaChr8.1521_1_CDS_4362479932_26475:0.102818,Phragmites_australis_Phragmites_australis_PaChr13_31164377_31166644_evm.model.PaChr13.1449_1_CDS_4362386645_41742:0.0473334)n35:0.00525926)n34:0.0159815)n30:0.0123929)n15:0.0426999)n12:0.0271841)n7:0.0126777)n3:0.0590442)n0;
```
