## Supplementary Dataset S1 for "Gene turnover and contingency facilitated the repeated evolution of C_4_ photosynthesis in grasses": OG0015268_tree.txt

```
((Streptochaeta_angustifolia_strangu_036372:0.118322,(Pharus_latifolius_Phala.03G164800:5e-09,Pharus_latifolius_Phala.03G164800.2:0.0362971)n2:0.0677714)n1:0.0321952,(((Brachypodium_distachyon_BRADI_2g44970v3:0.0809305,(Hordeum_spontaneum_WB01_003264_0774914:0.0633478,Hordeum_vulgareMorex_HORVU.MOREX.r3.3HG0275170:0.0125247)n6:0.0940583)n5:0.0657368,(((Leersia_perrieri_LPERR01G20800:0.0584415,Oryza_sativa_LOC_Os01g45530:0.057412)n9:0.0303776,(Zizania_latifolia_GWHTBFHI005134:0.0514575,Zizania_latifolia_GWHTBFHI012210:0.0501177)n10:0.0105695)n8:0.0662893,(((Eleusine_coracana_ELECO.r07.1AG0026110:0.0126326,Eleusine_coracana_ELECO.r07.1BG0076560:0.028657)n13:0.0879762,(Eragrostis_curvula_EJB05_53409:5e-09,Eragrostis_curvula_EJB05_05940:0.00381308)n14:0.0556782)n12:0.0458947,((Phragmites_australis_Phragmites_australis_PaChr2_29673778_29676803_evm.model.PaChr2.1429_1_CDS_4362417679_10709:0.115493,Phragmites_australis_Phragmites_australis_PaChr1_34189224_34191534_evm.model.PaChr1.1528_1_CDS_4362364317_38715:0.0611016)n16:0.0115714,((Aristida_adscensionis_H_Aadptg000079l000217.1:0.0656335,Stipagrostis_hirtigluma_H_Shi_ptg000050l_001146.1:0.0365283)n18:0.0359834,(Chasmanthium_laxum_Chala.01G154500:0.055754,(Dichantelium_oligosantes_H_DolKV774845.1000005.1:0.0455366,((Sorghum_bicolor_SORBI_3003G235700:0.0417109,Zea_mays_Zm00001eb158710:0.0845713)n22:0.0506419,(Echinocloa_haploclada_eh_chr2.2679:0.0552355,((Urochloa_fusta_Urofu.5G242800:0.0384691,(Cenchrus_americanus_H_CamCM007987.2001115.1:0.0443396,Setaria_viridis_SEVIR_5G249400v2:0.024359)n26:0.0182186)n25:0.00891537,((Digitaria_radicosa_Dra05G0054600:0.037991,(Digitaria_exilis_H_Dex5A-003358.1:0.00861869,Digitaria_exilis_H_Dex5B-003403.1:0.016511)n29:0.0224047)n28:0.0266005,(Panicum_hallii_Pahal.5G229700:0.0227798,(Panicum_virgatum_Pavir.5KG455600:0.0306419,Panicum_virgatum_Pavir.5NG261900:0.0303142)n31:0.00889401)n30:0.0125787)n27:0.00121644)n24:0.0058494)n23:0.00551936)n21:0.00502355)n20:0.0224593)n19:0.00770727)n17:0.00604835)n15:0.0194915)n11:0.020876)n7:0.00942074)n4:0.00934967,(Olyra_latifolia_Ola002276:0.10675,((Ampelocalamus_luodianensis_Alu01Dg15080.1:0.043834,Dendrocalamus_sinicus_Dendrocalamus_sinicus_Dsi01A_37577044_37580019_Dsi01Ag14580.1_-1_CDS_4147689115_48980:0.100297)n34:0.00622692,(Ampelocalamus_luodianensis_Alu01Cg25320.2:0.0177306,Dendrocalamus_sinicus_Dendrocalamus_sinicus_Dsi01C_24299851_24302911_Dsi01Cg17330.1_1_CDS_4147706434_19206:0.0140355)n35:0.010704)n33:0.00118933)n32:0.00243951)n3:0.0321952)n0;
```
