## Supplementary Dataset S1 for "Gene turnover and contingency facilitated the repeated evolution of C_4_ photosynthesis in grasses": OG0015269_tree.txt

```
((Ananas_comosus_H_Ananas_contig19_000678.1:0.00105904,(Tillandsia_fasciculata_H_Tillandsia_CM054951.1_000762.1:0,Tillandsia_fasciculata_H_Tillandsia_CM054951.1_000760.1:0)n2:0.018777)n1:0.0568279,(((Brachypodium_distachyon_BRADI_2g55600v3:0.0464433,(Hordeum_spontaneum_WB01_000199_0073016:0.00118182,(Hordeum_vulgareMorex_HORVU.MOREX.r3.3HG0300700:0,Hordeum_vulgareMorex_HORVU.MOREX.r3.3HG0300700.2:0)n7:0.00212217)n6:0.064352)n5:0.0360418,((Pharus_latifolius_Phala.03G299000:0.0521906,Streptochaeta_angustifolia_strangu_008710:0.0532314)n9:0.0393745,(Ampelocalamus_luodianensis_Alu01Dg25830.1:0.0926377,(((Phragmites_australis_Phragmites_australis_PaChr2_43985333_43988051_evm.model.PaChr2.2394_1_CDS_4362419823_20405:6e-09,Phragmites_australis_Phragmites_australis_PaChr2_44011634_44014431_evm.model.PaChr2.2395_1_CDS_4362419825_21242:0.00160219)n13:0.0328016,((Eragrostis_curvula_EJB05_18360:0.0622474,(Eleusine_coracana_ELECO.r07.1AG0040670:0.0166712,Eleusine_coracana_ELECO.r07.1BG0090720:0.00940529)n16:0.0418062)n15:0.0230011,(Aristida_adscensionis_H_Aadptg000101l000285.1:0.0402597,Stipagrostis_hirtigluma_H_Shi_ptg000050l_002709.1:0.0463152)n17:0.00704472)n14:0.00662536)n12:0.00357868,(Chasmanthium_laxum_Chala.01G289400:0.0337339,((Sorghum_bicolor_SORBI_3003G363800:0.0154992,Zea_mays_Zm00001eb147170:0.0330326)n20:0.0183326,(Echinocloa_haploclada_eh_chr2.4112:0.0182014,(Dichantelium_oligosantes_H_DolKV779754.1000006.1:0.0173368,(Panicum_hallii_Pahal.5G081900:0.0216721,((Digitaria_radicosa_Dra05G0175000:0.0150945,(Digitaria_exilis_H_Dex5A-001886.1:0.00326487,Digitaria_exilis_H_Dex5B-001902.1:0.00328864)n26:0.0150266)n25:0.0163544,(Urochloa_fusta_Urofu.5G084500:0.0372218,(Cenchrus_americanus_H_CamCM007987.2004024.1:0.0222462,Setaria_viridis_SEVIR_5G394900v2:0.00668494)n28:0.0102388)n27:0.00624271)n24:0.00192045)n23:0.000584519)n22:0.00678095)n21:0.00586867)n19:0.0161159)n18:0.0123581)n11:0.00955976)n10:0.0139138)n8:0.00878977)n4:0.0079153,(Leersia_perrieri_LPERR01G32660:0.968311,(((Leersia_perrieri_LPERR01G32670:0.0356579,Oryza_sativa_LOC_Os01g64090:0.0189578)n32:0.0100763,(Zizania_latifolia_GWHTBFHI006161:0.0183522,Zizania_latifolia_GWHTBFHI013078:0.0195672)n33:0.00963054)n31:0.0126266,(Zizania_latifolia_GWHTBFHI025703:0.0403781,(Leersia_perrieri_LPERR02G12040:0.0447517,Oryza_sativa_LOC_Os02g21660:0.0170421)n35:0.0213617)n34:0.0217004)n30:0.00745326)n29:0.00082814)n3:0.0775712)n0;
```
