## Supplementary Dataset S1 for "Gene turnover and contingency facilitated the repeated evolution of C_4_ photosynthesis in grasses": OG0015270_tree.txt

```
((Streptochaeta_angustifolia_strangu_039657:0.152146,((((Leersia_perrieri_LPERR09G04740:0.104671,Oryza_sativa_LOC_Os09g19160:0.0831203)n5:0.0707061,((((Ampelocalamus_luodianensis_Alu09DXg17490.1:0.10951,(Ampelocalamus_luodianensis_Alu09DXg17510.1:0.0288002,Ampelocalamus_luodianensis_Alu09DXg17520.6:0.0198737)n10:0.0111954)n9:0.0279305,Dendrocalamus_sinicus_Dendrocalamus_sinicus_Dsi09C_11907162_11909367_Dsi09Cg02030.1_1_CDS_4147818301_53347:0.074619)n8:0.0228414,Hordeum_vulgareMorex_HORVU.MOREX.r3.5HG0474380:0.177212)n7:0.0350372,Leersia_perrieri_LPERR09G04770:0.452961)n6:0.050329)n4:0.0369287,((Oryza_sativa_LOC_Os09g18594:0.167345,(Olyra_latifolia_Ola024200:0.195423,((Dendrocalamus_sinicus_Dendrocalamus_sinicus_Dsi09A_20395428_20397766_Dsi09Ag03960.1_1_CDS_4147812283_20118:0.0216006,(Dendrocalamus_sinicus_Dendrocalamus_sinicus_Dsi09A_21073698_21081623_Dsi09Ag04060.1_1_CDS_4147812313_37001:0.0576956,(((Dendrocalamus_sinicus_Dendrocalamus_sinicus_Dsi09A_19967923_19985133_Dsi09Ag03900.1_1_CDS_4147812265_9990:0.0337144,Dendrocalamus_sinicus_Dendrocalamus_sinicus_Dsi09A_20457077_20466228_Dsi09Ag03970.1_1_CDS_4147812286_21806:0.0453803)n19:0.0069287,(Dendrocalamus_sinicus_Dendrocalamus_sinicus_Dsi09A_20042752_20056983_Dsi09Ag03910.1_1_CDS_4147812268_11678:0.0794241,((Dendrocalamus_sinicus_Dendrocalamus_sinicus_Dsi09A_20794568_20806719_Dsi09Ag04010.2_1_CDS_4147812298_28558:0.0243071,Dendrocalamus_sinicus_Dendrocalamus_sinicus_Dsi09A_21117607_21121543_Dsi09Ag04070.1_1_CDS_4147812316_38690:0.00880859)n22:0.00591016,Dendrocalamus_sinicus_Dendrocalamus_sinicus_Dsi09A_20969072_20974066_Dsi09Ag04040.1_1_CDS_4147812307_33623:0.0743117)n21:0.00517083)n20:0.00785497)n18:0.00642423,(Dendrocalamus_sinicus_Dendrocalamus_sinicus_Dsi09A_20907555_20933380_Dsi09Ag04030.1_1_CDS_4147812304_31934:0.0312577,Dendrocalamus_sinicus_Dendrocalamus_sinicus_Dsi09A_20884396_20887098_Dsi09Ag04020.1_1_CDS_4147812301_30246:0.0574137)n23:0.021156)n17:0.00479996)n16:0.00466053)n15:0.00935567,Dendrocalamus_sinicus_Dendrocalamus_sinicus_Dsi09A_21013212_21018688_Dsi09Ag04050.1_1_CDS_4147812310_35312:0.184742)n14:0.0205269)n13:0.14691)n12:0.0222584,((((Olyra_latifolia_Ola015475:0.157483,((Olyra_latifolia_Ola024187:0.0432476,(Olyra_latifolia_Ola024188:0.36603,Olyra_latifolia_Ola024204:0.0669933)n30:0.0118712)n29:0.063267,((Olyra_latifolia_Ola027168:0.0278013,(Olyra_latifolia_Ola027161:0.0439773,(Olyra_latifolia_Ola033996:0.0282307,Olyra_latifolia_Ola024203:0.0559451)n34:0.00509978)n33:0.00547009)n32:0.00404625,(Olyra_latifolia_Ola024186:0.0818408,Olyra_latifolia_Ola024189:0.0266115)n35:0.00939427)n31:0.0217181)n28:0.0180066)n27:0.0284613,Olyra_latifolia_Ola018227:0.0882394)n26:0.0235867,Olyra_latifolia_Ola033999:0.15563)n25:0.0369524,Oryza_sativa_LOC_Os09g19136:0.635817)n24:0.0706464)n11:0.0279019)n3:0.0370262,Oryza_sativa_LOC_Os09g18530:0.203231)n2:0.0225812)n1:0.0281863,Pharus_latifolius_Phala.12G057500:0.133827)n0;
```
