## Supplementary Dataset S1 for "Gene turnover and contingency facilitated the repeated evolution of C_4_ photosynthesis in grasses": OG0015271_tree.txt

```
(((Hordeum_vulgareMorex_HORVU.MOREX.r3.3HG0255430:0.1616,((Ampelocalamus_luodianensis_Alu01Dg07680.2:0.0242051,Ampelocalamus_luodianensis_Alu01Dg07710.1:0.0141754)n4:0.0444415,(Olyra_latifolia_Ola008524:0.125581,(Dendrocalamus_sinicus_Dendrocalamus_sinicus_Dsi01A_11947829_11948329_Dsi01Ag07130.1_1_CDS_4147686880_41654:0.092177,Dendrocalamus_sinicus_Dendrocalamus_sinicus_Dsi08C_2004683_2004928_Dsi08Cg01650.1_1_CDS_4147808464_30796:0.0909133)n6:0.0101015)n5:0.0153114)n3:0.0864255)n2:0.066083,((Oryza_sativa_LOC_Os01g16140:0.122359,(Leersia_perrieri_LPERR01G09880:0.086595,(Leersia_perrieri_LPERR01G09860:0.0575421,Leersia_perrieri_LPERR01G09870:0.101097)n10:0.0539243)n9:0.0349231)n8:0.0261361,(Zizania_latifolia_GWHTBFHI004376:0.112241,Zizania_latifolia_GWHTBFHI011856:0.0737164)n11:0.00819072)n7:0.0264336)n1:0.0581647,(Aristida_adscensionis_H_Aadptg000058l000055.1:0.168482,(Eleusine_coracana_ELECO.r07.1BG0052910:0.185583,((Chasmanthium_laxum_Chala.08G151900:0.0741512,Phragmites_australis_Phragmites_australis_PaChr2_9957676_9957936_evm.model.PaChr2.705_1_CDS_4362422013_6932:0.109086)n15:0.0445503,(((Zea_mays_Zm00001eb333200:0.113789,(Sorghum_bicolor_SORBI_3003G123900:0.130224,Sorghum_bicolor_SORBI_3003G123600:0.0755298)n19:0.0525713)n18:0.0507841,(((((Digitaria_exilis_H_Dex5A-000605.1:0.0212259,Digitaria_exilis_H_Dex5B-000626.1:0.0339823)n24:0.078611,(Panicum_hallii_Pahal.5G420100:0.0322447,((Panicum_virgatum_Pavir.5NG180400:0.0475487,(Panicum_virgatum_Pavir.5NG180500:0.00662846,Panicum_virgatum_Pavir.5NG189300:0.0107439)n28:0.0316497)n27:0.109123,((Panicum_virgatum_Pavir.5KG177300:5e-09,Panicum_virgatum_Pavir.5KG174700:5e-09)n30:0.102978,Panicum_virgatum_Pavir.2KG329300:0.0611831)n29:0.00611831)n26:0.000679813)n25:0.049661)n23:0.0827549,(Urochloa_fusta_Urofu.5G377900:0.139741,(Urochloa_fusta_Urofu.5G377800:0.120084,(Setaria_viridis_SEVIR_5G050700v2:0.0446088,Setaria_viridis_SEVIR_5G050600v2:0.102564)n33:0.011396)n32:0.0716195)n31:0.00795772)n22:0.0549642,Echinocloa_haploclada_eh_chr2.1345:0.153084)n21:0.0409964,Dichantelium_oligosantes_H_DolKV777741.1000001.1:0.0679372)n20:0.0589934)n17:0.0792881,((Echinocloa_haploclada_eh_chr2.1347:0.147646,Echinocloa_haploclada_eh_chr2.1346:0.274199)n35:0.132573,Sorghum_bicolor_SORBI_3003G123800:0.220872)n34:0.0245413)n16:0.0244768)n14:0.0274924)n13:0.0418204)n12:0.0581647)n0;
```
