## Supplementary Dataset S1 for "Gene turnover and contingency facilitated the repeated evolution of C_4_ photosynthesis in grasses": OG0015272_tree.txt

```
(Aristida_adscensionis_H_Aadptg000012l000208.1:0.016909,(Aristida_adscensionis_H_Aadptg000100l000103.1:0.0726627,(((((((Aristida_adscensionis_H_Aadptg000078l000044.1:0.0811433,Aristida_adscensionis_H_Aadptg000006l000202.1:0.274166)n8:0.0303914,Aristida_adscensionis_H_Aadptg000031l000011.1:0.535962)n7:0.148775,((Aristida_adscensionis_H_Aadptg000043l000008.1:0.0657293,Aristida_adscensionis_H_Aadptg000079l000114.1:0.111403)n10:0.00912279,Aristida_adscensionis_H_Aadptg000002l000064.1:0.0686518)n9:0.00621668)n6:0.0108371,((((Aristida_adscensionis_H_Aadptg000012l000145.1:0.111652,Aristida_adscensionis_H_Aadptg000018l000085.1:0.0866365)n14:0.00581386,(Aristida_adscensionis_H_Aadptg000101l000044.1:0.0555348,((Aristida_adscensionis_H_Aadptg000040l000179.1:0.12336,(Aristida_adscensionis_H_Aadptg000075l000058.1:0.109648,(Aristida_adscensionis_H_Aadptg000066l000488.1:0.0771289,Aristida_adscensionis_H_Aadptg000018l000408.1:0.848118)n19:0.0308624)n18:0.0249244)n17:0.0151152,(Aristida_adscensionis_H_Aadptg000028l000525.1:0.0441896,Aristida_adscensionis_H_Aadptg000028l000521.1:0.0177507)n20:0.0863708)n16:0.0743809)n15:0.00184274)n13:0.0112316,Aristida_adscensionis_H_Aadptg000034l000167.1:0.232732)n12:0.0273205,(Aristida_adscensionis_H_Aadptg000004l000178.1:0.0774046,Aristida_adscensionis_H_Aadptg000090l000021.1:0.0617614)n21:0.0116817)n11:0.00682427)n5:9e-09,Aristida_adscensionis_H_Aadptg000011l000360.1:0.0561667)n4:0.0316548,Aristida_adscensionis_H_Aadptg000097l000120.1:0.0471938)n3:0.00445417,((Aristida_adscensionis_H_Aadptg000042l000377.1:0.0728958,Aristida_adscensionis_H_Aadptg000038l000080.1:0.0507614)n23:0.00968337,(((Aristida_adscensionis_H_Aadptg000056l000008.1:0.0959937,Aristida_adscensionis_H_Aadptg000069l000304.1:0.0552605)n26:0.00415371,Aristida_adscensionis_H_Aadptg000004l000156.1:0.120438)n25:0.0140341,((Aristida_adscensionis_H_Aadptg000011l000278.1:0.0987386,Aristida_adscensionis_H_Aadptg000059l000148.1:0.0670547)n28:0.00471578,((((Aristida_adscensionis_H_Aadptg000059l000303.1:0.0627954,(Aristida_adscensionis_H_Aadptg000020l000088.1:0.0600954,Aristida_adscensionis_H_Aadptg000059l000324.1:0.0604326)n33:0.0059148)n32:0.00202034,Aristida_adscensionis_H_Aadptg000024l000026.1:0.0800272)n31:0.00335271,(Aristida_adscensionis_H_Aadptg000016l000135.1:0.116891,(Aristida_adscensionis_H_Aadptg000004l000008.1:0.0713573,Aristida_adscensionis_H_Aadptg000056l000142.1:0.0591852)n35:0.00323348)n34:0.00631996)n30:0.00687955,Aristida_adscensionis_H_Aadptg000034l000092.1:0.0540348)n29:0.00682256)n27:0.0132207)n24:0.000536609)n22:0.0464313)n2:0.0375958)n1:0.016909)n0;
```
