## Supplementary Dataset S1 for "Gene turnover and contingency facilitated the repeated evolution of C_4_ photosynthesis in grasses": OG0015273_tree.txt

```
((Aristida_adscensionis_H_Aadptg000011l000126.1:0.154351,(Stipagrostis_hirtigluma_H_Shi_ptg000002l_000258.1:0.0253163,Stipagrostis_hirtigluma_H_Shi_ptg000021l_000325.1:0.0154095)n2:0.125743)n1:0.0342921,((Eragrostis_curvula_EJB05_48094:0.143708,Eleusine_coracana_ELECO.r07.8AG0639200:0.130266)n4:0.0614517,(((Chasmanthium_laxum_Chala.11G032600:0.0812997,Phragmites_australis_Phragmites_australis_PaChr19_26392515_26398123_evm.model.PaChr19.1168_1_CDS_4362411382_38450:0.0738398)n7:0.0219077,((Sorghum_bicolor_SORBI_3007G196100:0.137633,Zea_mays_Zm00001eb175050:0.137563)n9:0.121837,(Echinocloa_haploclada_eh_chr8.2580:0.147499,(((Cenchrus_americanus_H_CamCM007985.2003023.1:0.0513854,Setaria_viridis_SEVIR_6G227300v2:0.0146486)n13:0.0485492,(Dichantelium_oligosantes_H_DolKV772979.1000010.1:0.0523667,(Panicum_hallii_Pahal.6G274600:0.0166714,((Panicum_virgatum_Pavir.6KG376700:0.0273785,(Panicum_virgatum_Pavir.6NG321100:0.00902386,Panicum_virgatum_Pavir.6NG320000:0.00204458)n18:0.0256409)n17:0.00926321,Panicum_virgatum_Pavir.6NG320100:0.0278325)n16:0.0030925)n15:0.00673248)n14:0.00730475)n12:0.00416361,(Digitaria_radicosa_Dra06G0167300:0.0447103,((Digitaria_exilis_H_Dex6A-001516.1:0.0298764,(Digitaria_exilis_H_Dex6B-001458.1:5e-09,Digitaria_exilis_H_DexUA-003573.1:5e-09)n22:0.0294781)n21:0.0605104,(Digitaria_exilis_H_Dex6A-001515.1:0.00329627,(Digitaria_exilis_H_Dex6B-001457.1:0,Digitaria_exilis_H_DexUA-003572.1:0)n24:0.00363239)n23:0.0741899)n20:0.00824333)n19:0.0247313)n11:0.0156724)n10:0.0313444)n8:0.0233713)n6:0.0117255,((Chasmanthium_laxum_Chala.11G032700:0.224489,((Panicum_hallii_Pahal.9G241900:0.111502,((Urochloa_fusta_Urofu.6G211200:0.0546216,Setaria_viridis_SEVIR_6G227400v2:0.0407496)n30:0.0579653,(Dichantelium_oligosantes_H_DolKV772979.1000009.1:0.0665627,(Digitaria_radicosa_Dra06G0167400:0.102182,((Digitaria_exilis_H_Dex6B-001456.1:0,Digitaria_exilis_H_DexUA-003571.1:0)n34:0.0255319,(Digitaria_exilis_H_Dex9A-000217.1:0.023769,Digitaria_exilis_H_Dex6A-001514.1:5e-09)n35:0.00765975)n33:0.0784944)n32:0.0524395)n31:0.0181813)n29:0.027018)n28:0.0529363,Chasmanthium_laxum_Chala.11G032400:0.106172)n27:0.0305153)n26:0.00339059,Phragmites_australis_Phragmites_australis_PaChr19_26405452_26407134_evm.model.PaChr19.1169_1_CDS_4362411384_39295:0.137925)n25:0.0153251)n5:0.0206183)n3:0.0342921)n0;
```
