## Supplementary Dataset S1 for "Gene turnover and contingency facilitated the repeated evolution of C_4_ photosynthesis in grasses": OG0015274_tree.txt

```
((Brachypodium_distachyon_BRADI_4g09875v3:0.102723,(((Oryza_sativa_LOC_Os07g25060:6e-09,(Oryza_sativa_LOC_Os07g25050:5e-09,(Oryza_sativa_LOC_Os07g24820:0.0315827,Oryza_sativa_LOC_Os07g24830:0.0107002)n6:0.00494083)n5:0.00596276)n4:0.0309333,(Urochloa_fusta_Urofu.6G055200:0.00333283,(Urochloa_fusta_Urofu.6G055000:0,Urochloa_fusta_Urofu.6G054800:0,Urochloa_fusta_Urofu.6G055100:0,Urochloa_fusta_Urofu.6G054900:0,Urochloa_fusta_Urofu.J000800:0,Urochloa_fusta_Urofu.J001000:0,Urochloa_fusta_Urofu.J001100:0,Urochloa_fusta_Urofu.J000900:0,Urochloa_fusta_Urofu.J001200:0)n8:0.0156486)n7:0.0915681)n3:0.00757928,(Leersia_perrieri_LPERR06G13530:0.0729594,(Echinocloa_haploclada_eh_chr4.2770:0.075095,Echinocloa_haploclada_eh_chr5.4601:0.0718169)n10:0.00797966)n9:0.020777)n2:0.0181484)n1:0.00975792,(((Eragrostis_curvula_EJB05_13295:0.541057,(((Digitaria_radicosa_Dra08G0148900.2:0,Digitaria_radicosa_Dra08G0148900:0)n16:0.116263,((Digitaria_exilis_H_Dex2A-000453.1:0,Digitaria_exilis_H_DexUA-000684.1:0,Digitaria_exilis_H_DexUA-001590.1:0)n18:0.110095,(Digitaria_exilis_H_Dex2A-000452.1:0.0401473,Digitaria_exilis_H_Dex2B-000417.1:0.0248227)n19:0.0347881)n17:0.0237219)n15:0.0358505,(Setaria_viridis_SEVIR_8G261800v2:0.0554764,((Setaria_viridis_SEVIR_8G261532v2:0,Setaria_viridis_SEVIR_8G261499v2:0,Setaria_viridis_SEVIR_8G261565v2:0)n22:0.0325596,Setaria_viridis_SEVIR_8G262033v2:0.0360566)n21:0.0281372)n20:0.00312635)n14:0.0171102)n13:0.0190093,Zizania_latifolia_GWHTBFHI038219:0.0169106)n12:0.00575927,((Setaria_viridis_SEVIR_8G027500v2:0.00797446,(Setaria_viridis_SEVIR_8G027700v2:0.0381084,Setaria_viridis_SEVIR_8G027600v2:0.152573)n25:0.0249638)n24:0.0142314,(Eragrostis_curvula_EJB05_13297:0.0929243,Eragrostis_curvula_EJB05_13296:0.0237335)n26:0.0854419)n23:0.00949355)n11:0.00975792)n0;
```
