## Supplementary Dataset S1 for "Gene turnover and contingency facilitated the repeated evolution of C_4_ photosynthesis in grasses": OG0015275_tree.txt

```
(Carex_scoparia_H_Carex_Csco_scaffold_1_000986.1:0.00283471,(Carex_scoparia_H_Carex_Csco_scaffold_1_000984.1:0.0018562,((((Carex_scoparia_H_Carex_Csco_scaffold_1_001044.1:0.00426188,Carex_scoparia_H_Carex_Csco_scaffold_1_001035.1:0.0108818)n5:0.0691931,((Carex_scoparia_H_Carex_Csco_scaffold_20_000579.1:0.0343955,Carex_scoparia_H_Carex_Csco_scaffold_20_000580.1:0.0333766)n7:0.0301112,(Carex_scoparia_H_Carex_Csco_scaffold_1_001045.1:0.0011342,Carex_scoparia_H_Carex_Csco_scaffold_1_001036.1:0.00110754)n8:0.0653697)n6:0.000815592)n4:0.0526326,((Carex_scoparia_H_Carex_Csco_scaffold_1_001050.1:0.00808322,Carex_scoparia_H_Carex_Csco_scaffold_1_001039.1:0.0501371)n10:0.195592,Carex_scoparia_H_Carex_Csco_scaffold_23_000340.1:0.76231)n9:0.065702)n3:0.0375008,((Carex_scoparia_H_Carex_Csco_scaffold_1_000233.1:0.0758082,Carex_scoparia_H_Carex_Csco_scaffold_7_000039.1:0.0577022)n12:0.0866019,((((Carex_scoparia_H_Carex_Csco_scaffold_24_000385.1:0.147641,Carex_scoparia_H_Carex_Csco_scaffold_23_000235.1:0.12102)n16:0.0907911,((Carex_scoparia_H_Carex_Csco_scaffold_22_000289.1:0.0377656,Carex_scoparia_H_Carex_Csco_scaffold_22_000655.1:0.0702439)n18:0.00705519,Carex_scoparia_H_Carex_Csco_scaffold_22_000288.1:0.0893422)n17:0.0512458)n15:0.0226857,(((Carex_scoparia_H_Carex_Csco_scaffold_1_000983.1:0.148532,(Carex_scoparia_H_Carex_Csco_scaffold_1_000989.1:0.152953,Carex_scoparia_H_Carex_Csco_scaffold_24_000129.1:0.126885)n22:0.0250835)n21:0.0330651,((Carex_scoparia_H_Carex_Csco_scaffold_15_000270.1:0.141775,Carex_scoparia_H_Carex_Csco_scaffold_2_000845.1:0.161239)n24:0.031847,((Carex_scoparia_H_Carex_Csco_scaffold_1_000285.1:0.0675688,(Carex_scoparia_H_Carex_Csco_scaffold_1_000287.1:0.0455954,Carex_scoparia_H_Carex_Csco_scaffold_1_000288.1:0.0292656)n27:0.040768)n26:0.0792636,(Carex_scoparia_H_Carex_Csco_scaffold_1_000290.1:0.0817966,((Carex_scoparia_H_Carex_Csco_scaffold_1_000987.1:0,Carex_scoparia_H_Carex_Csco_scaffold_1_000985.1:0)n30:0.0769125,Carex_scoparia_H_Carex_Csco_scaffold_1_000996.1:0.0822355)n29:0.0504134)n28:0.014682)n25:0.015875)n23:0.00982774)n20:0.00862008,((Carex_scoparia_H_Carex_Csco_scaffold_1_000991.1:0.062107,Carex_scoparia_H_Carex_Csco_scaffold_1_000988.1:0.119605)n32:0.0753239,Carex_scoparia_H_Carex_Csco_scaffold_1_000083.1:0.125399)n31:0.0252562)n19:0.0107387)n14:0.00402309,(((Carex_scoparia_H_Carex_Csco_scaffold_11_000176.1:0.0895495,Carex_scoparia_H_Carex_Csco_scaffold_11_000182.1:0.0412444)n35:0.0455461,Carex_scoparia_H_Carex_Csco_scaffold_11_000177.1:0.0473764)n34:0.0391467,Carex_scoparia_H_Carex_Csco_scaffold_12_000800.1:0.128379)n33:0.0181308)n13:0.0102837)n11:0.00780642)n2:0.140015)n1:0.00283471)n0;
```
