## Supplementary Dataset S1 for "Gene turnover and contingency facilitated the repeated evolution of C_4_ photosynthesis in grasses": OG0015276_tree.txt

```
(Carex_scoparia_H_Carex_Csco_scaffold_33_000033.1:0.0173773,(Carex_scoparia_H_Carex_Csco_scaffold_33_000027.1:0.0120766,(((Carex_scoparia_H_Carex_Csco_scaffold_33_000008.1:0.00304466,Carex_scoparia_H_Carex_Csco_scaffold_33_000023.1:0.00304241)n4:0.045599,(Carex_scoparia_H_Carex_Csco_scaffold_33_000229.1:0.0367753,Carex_scoparia_H_Carex_Csco_scaffold_33_000227.1:0.0265692)n5:0.00859643)n3:0.0106143,(((Carex_scoparia_H_Carex_Csco_scaffold_33_000011.1:0.00558091,Carex_scoparia_H_Carex_Csco_scaffold_33_000026.1:0.00490923)n8:0.0319342,(Carex_scoparia_H_Carex_Csco_scaffold_33_000238.1:0.0243388,Carex_scoparia_H_Carex_Csco_scaffold_33_000006.1:0.0327946)n9:0.00920588)n7:0.0122131,(((Carex_scoparia_H_Carex_Csco_scaffold_33_000037.1:0.0394174,(Carex_scoparia_H_Carex_Csco_scaffold_33_000030.1:0.00688962,Carex_scoparia_H_Carex_Csco_scaffold_33_000042.1:0.00477858)n13:0.03139)n12:0.0267162,((((Carex_scoparia_H_Carex_Csco_scaffold_4_000457.1:0.162316,((Carex_scoparia_H_Carex_Csco_scaffold_3_000194.1:0.0322898,Carex_scoparia_H_Carex_Csco_scaffold_3_000196.1:0.0223442)n19:0.0869858,((Carex_scoparia_H_Carex_Csco_scaffold_13_000773.1:0.127563,(Carex_scoparia_H_Carex_Csco_scaffold_2_000471.1:0.144042,Carex_scoparia_H_Carex_Csco_scaffold_3_000725.1:0.11356)n22:0.0160459)n21:0.0114555,(Carex_scoparia_H_Carex_Csco_scaffold_18_000082.1:0.0378965,Carex_scoparia_H_Carex_Csco_scaffold_18_000085.1:0.0282509)n23:0.119068)n20:0.00850327)n18:0.0180951)n17:0.0271219,((Carex_scoparia_H_Carex_Csco_scaffold_3_000364.1:0.0688989,Carex_scoparia_H_Carex_Csco_scaffold_3_000365.1:0.315052)n25:0.0156122,(Carex_scoparia_H_Carex_Csco_scaffold_3_000324.1:0.104206,(Carex_scoparia_H_Carex_Csco_scaffold_6_000549.1:0.0225903,(Carex_scoparia_H_Carex_Csco_scaffold_6_000551.1:0.0334953,(Carex_scoparia_H_Carex_Csco_scaffold_6_000552.1:0.025003,(Carex_scoparia_H_Carex_Csco_scaffold_6_000558.1:0.0120518,Carex_scoparia_H_Carex_Csco_scaffold_6_000554.1:0.0204299)n30:0.0108772)n29:0.011267)n28:0.0146386)n27:0.0591147)n26:0.0096711)n24:0.0136565)n16:0.010556,Carex_scoparia_H_Carex_Csco_scaffold_6_000664.1:0.122684)n15:0.0309501,Carex_scoparia_H_Carex_Csco_scaffold_33_000239.1:5e-09)n14:0.0108617)n11:0.023415,(((Carex_scoparia_H_Carex_Csco_scaffold_33_000235.1:0.0151418,(Carex_scoparia_H_Carex_Csco_scaffold_33_000017.1:6e-09,Carex_scoparia_H_Carex_Csco_scaffold_33_000028.1:0.0104048)n34:0.0104796)n33:0.00753093,Carex_scoparia_H_Carex_Csco_scaffold_33_000021.1:0.0166463)n32:0.006914,(Carex_scoparia_H_Carex_Csco_scaffold_33_000013.1:0.00163324,Carex_scoparia_H_Carex_Csco_scaffold_33_000019.1:0.00191488)n35:0.0329867)n31:0.0114447)n10:0.00446149)n6:0.00902598)n2:0.00972128)n1:0.0173773)n0;
```
