## Supplementary Dataset S1 for "Gene turnover and contingency facilitated the repeated evolution of C_4_ photosynthesis in grasses": OG0015277_tree.txt

```
(((Zizania_latifolia_GWHTBFHI038496:0,Zizania_latifolia_GWHTBFHI038631:0,Zizania_latifolia_GWHTBFHI038683:0,Zizania_latifolia_GWHTBFHI038739:0)n2:0.00694716,(Chasmanthium_laxum_Chala.10G019300:0,(Pharus_latifolius_Phala.M010400:0.763372,((Pharus_latifolius_Phala.02G052500:0.0142145,Pharus_latifolius_Phala.11G023800:0.0422183)n6:5e-09,((Pharus_latifolius_Phala.09G089600:0.0225806,(Pharus_latifolius_Phala.05G132600:0.00695393,(((Pharus_latifolius_Phala.08G133700:0.0436369,Panicum_virgatum_Pavir.6KG113300:5e-09)n12:0.519725,((Streptochaeta_angustifolia_strangu_044680:0.019636,(Streptochaeta_angustifolia_strangu_044988:0.00526494,Streptochaeta_angustifolia_strangu_044549:0.0326993)n15:0.105203)n14:0.0648867,Streptochaeta_angustifolia_strangu_004002:0.218542)n13:0.0242825)n11:0.0927196,((Streptochaeta_angustifolia_strangu_011430:0,Streptochaeta_angustifolia_strangu_011432:0,Streptochaeta_angustifolia_strangu_016580:0)n17:0.0620713,Pharus_latifolius_Phala.01G176300:4.5e-09)n16:5e-10)n10:0.00721769)n9:5e-09)n8:5e-09,Pharus_latifolius_Phala.M029300:0)n7:0)n5:0)n4:0)n3:5e-09)n1:0.245649,(Streptochaeta_angustifolia_strangu_029109:0.360387,((Chasmanthium_laxum_Chala.05G082200:5e-09,(Panicum_hallii_Pahal.4G145600:0.0604207,Panicum_hallii_Pahal.4G173800:0.0411146)n21:6e-09)n20:0.142507,(((Pharus_latifolius_Phala.05G129300:0.0115078,Panicum_hallii_Pahal.9G362200:0.0117333)n24:0.0116459,Chasmanthium_laxum_Chala.06G175100:5e-09)n23:0.00843654,((Chasmanthium_laxum_Chala.05G124900:0,Pharus_latifolius_Phala.02G052600:0,Pharus_latifolius_Phala.M018600:0,Urochloa_fusta_Urofu.7G073500:0,Urochloa_fusta_Urofu.7G075100:0,Urochloa_fusta_Urofu.3G270000:0)n26:5e-09,(Panicum_hallii_Pahal.7G043800:0.0611694,(Panicum_hallii_Pahal.1G230500:0.0235321,Panicum_hallii_Pahal.3G359100:4.5e-09)n28:4.5e-10)n27:5e-11)n25:5e-09)n22:0.0849466)n19:0.174126)n18:0.0193473)n0;
```
