## Supplementary Dataset S1 for "Gene turnover and contingency facilitated the repeated evolution of C_4_ photosynthesis in grasses": OG0015278_tree.txt

```
(Dendrocalamus_sinicus_Dendrocalamus_sinicus_Dsi04A_43965064_43965642_Dsi04Ag17970.1_-1_CDS_4147752178_14293:0.224698,((Streptochaeta_angustifolia_strangu_026840:0.167991,(Streptochaeta_angustifolia_strangu_010219:0.229899,(Streptochaeta_angustifolia_strangu_025244:0.186427,Streptochaeta_angustifolia_strangu_010228:0.160028)n4:0.0784514)n3:0.056993)n2:0.0876498,(((Streptochaeta_angustifolia_strangu_042926:0.106994,Streptochaeta_angustifolia_strangu_000599:0.049128)n7:0.0697624,((Streptochaeta_angustifolia_strangu_018348:0.0851794,(Streptochaeta_angustifolia_strangu_031922:0.214497,((Streptochaeta_angustifolia_strangu_018347:0.178301,Streptochaeta_angustifolia_strangu_006925:0.0638882)n12:0.278429,(Streptochaeta_angustifolia_strangu_016913:0.113865,Streptochaeta_angustifolia_strangu_025243:0.0700259)n13:0.0127485)n11:0.209728)n10:0.0530568)n9:0.0363492,Streptochaeta_angustifolia_strangu_010220:0.0677407)n8:0.00524915)n6:0.0236179,((((Streptochaeta_angustifolia_strangu_010225:0.0770471,(Streptochaeta_angustifolia_strangu_038596:0.034391,Streptochaeta_angustifolia_strangu_016915:0.0582984)n18:0.0666058)n17:0.0202987,((Streptochaeta_angustifolia_strangu_014417:0.0823325,((Streptochaeta_angustifolia_strangu_026839:0.0203364,Streptochaeta_angustifolia_strangu_023237:0.0162141)n22:0.0360007,(Streptochaeta_angustifolia_strangu_004705:0.0928308,(Streptochaeta_angustifolia_strangu_004704:0.0713265,Streptochaeta_angustifolia_strangu_004698:0.0550615)n24:0.0246597)n23:0.0542675)n21:0.010709)n20:0.010555,(Streptochaeta_angustifolia_strangu_010230:0.0496939,Streptochaeta_angustifolia_strangu_004699:0.0263268)n25:0.00844433)n19:0.0120584)n16:0.0228108,Streptochaeta_angustifolia_strangu_026836:0.0507427)n15:0.0233495,(Streptochaeta_angustifolia_strangu_010229:0.0639975,((((Streptochaeta_angustifolia_strangu_042204:0.0428079,Streptochaeta_angustifolia_strangu_042927:0.0336738)n30:0.0183808,Streptochaeta_angustifolia_strangu_022146:0.0597032)n29:0.00482329,(Streptochaeta_angustifolia_strangu_007061:0.107454,Streptochaeta_angustifolia_strangu_000596:0.0398505)n31:0.00906927)n28:0.0231313,(Streptochaeta_angustifolia_strangu_007062:0.092076,(Streptochaeta_angustifolia_strangu_016914:0.0305813,((Streptochaeta_angustifolia_strangu_027081:0.166231,Streptochaeta_angustifolia_strangu_031916:0.146462)n35:0.106702,Streptochaeta_angustifolia_strangu_007064:0.0697143)n34:0.0216542)n33:0.021026)n32:0.012755)n27:0.0369003)n26:0.0143221)n14:0.0459051)n5:0.0828237)n1:0.224698)n0;
```
