## Supplementary Dataset S1 for "Gene turnover and contingency facilitated the repeated evolution of C_4_ photosynthesis in grasses": OG0015279_tree.txt

```
(Eragrostis_curvula_EJB05_49486:0.00783383,(Eragrostis_curvula_EJB05_46274:0.0354928,(Eragrostis_curvula_EJB05_45346:0.0144412,((Eragrostis_curvula_EJB05_05302:0.0225659,Eragrostis_curvula_EJB05_05310:0.0223853)n4:0.00936175,((Eragrostis_curvula_EJB05_50413:0.0341222,(Eragrostis_curvula_EJB05_06134:0.0312949,(Eragrostis_curvula_EJB05_06250:0.0148514,(Eragrostis_curvula_EJB05_50245:0.0254102,(((Eragrostis_curvula_EJB05_22969:0.0228153,Eragrostis_curvula_EJB05_08566:0.00813233)n12:0.00607099,(Eragrostis_curvula_EJB05_23205:0.0214695,((Eragrostis_curvula_EJB05_01509:0.0615942,(Eragrostis_curvula_EJB05_40464:0.064505,Eragrostis_curvula_EJB05_11026:0.0294395)n16:0.0118426)n15:0.00527607,(((Eragrostis_curvula_EJB05_54208:0.0340777,((Eragrostis_curvula_EJB05_12705:0.0229269,(Eragrostis_curvula_EJB05_35204:0.021825,(((Eragrostis_curvula_EJB05_57921:0.0456026,(Eragrostis_curvula_EJB05_57353:0.0168835,Eragrostis_curvula_EJB05_53901:0.0417535)n26:0.00218556)n25:0.00854438,Eragrostis_curvula_EJB05_12733:0.0284065)n24:0.0157754,(Eragrostis_curvula_EJB05_46939:0.0206226,Eragrostis_curvula_EJB05_08352:0.00224137)n27:0.00428574)n23:0.00276791)n22:5e-09)n21:0.00409573,(Eragrostis_curvula_EJB05_51051:0.0194114,(Eragrostis_curvula_EJB05_14037:0.0119994,(Eragrostis_curvula_EJB05_29079:0.0162507,(Eragrostis_curvula_EJB05_37877:0.0450341,Eragrostis_curvula_EJB05_54627:0.0066912)n31:0.00523787)n30:5e-09)n29:0.00747036)n28:0.0232109)n20:5e-09)n19:0.0128055,Eragrostis_curvula_EJB05_33685:0.0321218)n18:0.0931505,(Eragrostis_curvula_EJB05_02025:0.105352,Eragrostis_curvula_EJB05_27925:0.147398)n32:0.0134769)n17:0.017798)n14:0.00760224)n13:0.00375894)n11:0.000865567,((Eragrostis_curvula_EJB05_35201:0.0345883,Eragrostis_curvula_EJB05_05691:0.051674)n34:0.00374639,(Eragrostis_curvula_EJB05_23175:0.0248109,Eragrostis_curvula_EJB05_05316:0.0185634)n35:0.00363739)n33:0.00739023)n10:0.0151741)n9:1.3844e-05)n8:5e-09)n7:0.00182077)n6:5e-09,Eragrostis_curvula_EJB05_23186:0.040352)n5:5e-09)n3:0.00199353)n2:5e-09)n1:0.00783383)n0;
```
