## Supplementary Dataset S1 for "Gene turnover and contingency facilitated the repeated evolution of C_4_ photosynthesis in grasses": OG0015280_tree.txt

```
((Hordeum_spontaneum_WB01_029677_0022025:0.67897,Hordeum_spontaneum_WB01_003707_0143626:0.0866173)n1:0.0864574,((((Hordeum_vulgareMorex_HORVU.MOREX.r3.7HG0696140:0.0229455,Hordeum_vulgareMorex_HORVU.MOREX.r3.6HG0580490:0.0208193)n5:0.00613655,Hordeum_vulgareMorex_HORVU.MOREX.r3.3HG0261340:0.00411255)n4:5e-09,Hordeum_vulgareMorex_HORVU.MOREX.r3.2HG0125010:0.0125403)n3:0.00206072,((Hordeum_vulgareMorex_HORVU.MOREX.r3.2HG0196190:0.021012,(Hordeum_vulgareMorex_HORVU.MOREX.r3.5HG0467330:0.021265,Hordeum_vulgareMorex_HORVU.MOREX.r3.7HG0661880:0.207338)n8:0.00811597)n7:0.0021207,(Hordeum_vulgareMorex_HORVU.MOREX.r3.3HG0316250:0.00546938,((Hordeum_vulgareMorex_HORVU.MOREX.r3.3HG0229340:0.0102642,(Hordeum_vulgareMorex_HORVU.MOREX.r3.3HG0254660:0.0124791,(Hordeum_vulgareMorex_HORVU.MOREX.r3.1HG0007330:0.0167075,Hordeum_vulgareMorex_HORVU.MOREX.r3.3HG0308080:0.00822896)n13:0.0020473)n12:0.00204813)n11:5e-09,(((((Hordeum_vulgareMorex_HORVU.MOREX.r3.3HG0233130:0.0123905,Hordeum_vulgareMorex_HORVU.MOREX.r3.7HG0643040:0.0124464)n18:6e-09,(Hordeum_vulgareMorex_HORVU.MOREX.r3.2HG0211210:0.0127455,((((((Hordeum_vulgareMorex_HORVU.MOREX.r3.5HG0430000:0.0123524,Hordeum_vulgareMorex_HORVU.MOREX.r3.5HG0477150:0.00823819)n25:5e-09,(Hordeum_vulgareMorex_HORVU.MOREX.r3.3HG0313250:0.0103142,(Hordeum_vulgareMorex_HORVU.MOREX.r3.6HG0614190:0.0082185,Hordeum_vulgareMorex_HORVU.MOREX.r3.2HG0131440:0.00618342)n27:0.00205327)n26:0.00204818)n24:0.00205913,(Hordeum_vulgareMorex_HORVU.MOREX.r3.4HG0357290:0.014603,Hordeum_vulgareMorex_HORVU.MOREX.r3.1HG0011550:0.00820088)n28:5e-09)n23:0.00205192,(Hordeum_vulgareMorex_HORVU.MOREX.r3.6HG0629150:0.01234,(Hordeum_vulgareMorex_HORVU.MOREX.r3.3HG0315080:0.0102311,Hordeum_vulgareMorex_HORVU.MOREX.r3.1HG0009640:0.00815808)n30:0.0020503)n29:6e-09)n22:0.00206351,(Hordeum_vulgareMorex_HORVU.MOREX.r3.7HG0725890:0.0124754,Hordeum_vulgareMorex_HORVU.MOREX.r3.3HG0320690:0.0081658)n31:0.00409543)n21:5e-09,(Hordeum_vulgareMorex_HORVU.MOREX.r3.5HG0520230:0.0189692,Hordeum_vulgareMorex_HORVU.MOREX.r3.2HG0193810:0.00618805)n32:0.00204078)n20:5e-09)n19:0.00205)n17:9.7652e-05,Hordeum_vulgareMorex_HORVU.MOREX.r3.5HG0450900:0.0178221)n16:0.00195271,(Hordeum_vulgareMorex_HORVU.MOREX.r3.1HG0016290:0.0246753,Hordeum_vulgareMorex_HORVU.MOREX.r3.5HG0531510:0.00571429)n33:0.00105635)n15:5e-09,((Hordeum_vulgareMorex_HORVU.MOREX.r3.5HG0444730:0.016639,Hordeum_vulgareMorex_HORVU.MOREX.r3.5HG0528140:0.0125139)n35:0.00205754,Hordeum_vulgareMorex_HORVU.MOREX.r3.4HG0342900:0.010362)n34:5e-09)n14:5e-09)n10:5e-09)n9:0.00205472)n6:5e-09)n2:0.0864574)n0;
```
