## Supplementary Dataset S1 for "Gene turnover and contingency facilitated the repeated evolution of C_4_ photosynthesis in grasses": OG0015281_tree.txt

```
(Hordeum_vulgareMorex_HORVU.MOREX.r3.6HG0583610:0.00483705,((Hordeum_vulgareMorex_HORVU.MOREX.r3.7HG0645760:5e-09,(Hordeum_vulgareMorex_HORVU.MOREX.r3.3HG0325720:0.00574316,Hordeum_vulgareMorex_HORVU.MOREX.r3.5HG0461330:0.00575445)n3:6e-09)n2:5e-09,(Hordeum_vulgareMorex_HORVU.MOREX.r3.6HG0588200:0.00382291,((Hordeum_vulgareMorex_HORVU.MOREX.r3.6HG0564260:5e-09,(Hordeum_vulgareMorex_HORVU.MOREX.r3.6HG0601600:0.00190406,Hordeum_vulgareMorex_HORVU.MOREX.r3.5HG0432130:0.00766722)n7:5e-09)n6:0.00191305,(((Hordeum_vulgareMorex_HORVU.MOREX.r3.2HG0204500:0.00573091,Hordeum_vulgareMorex_HORVU.MOREX.r3.6HG0572060:0.0038267)n10:5e-09,(((Hordeum_vulgareMorex_HORVU.MOREX.r3.3HG0268720:0.00768534,(Hordeum_vulgareMorex_HORVU.MOREX.r3.5HG0530600:0.00777095,(Hordeum_vulgareMorex_HORVU.MOREX.r3.4HG0349680:0.0154057,((Hordeum_vulgareMorex_HORVU.MOREX.r3.7HG0686020:0.0116924,(Hordeum_vulgareMorex_HORVU.MOREX.r3.2HG0186180:0.0115762,((Hordeum_vulgareMorex_HORVU.MOREX.r3.2HG0138680:0.00960409,Hordeum_vulgareMorex_HORVU.MOREX.r3.7HG0680330:0.00966358)n20:0.0019043,(Hordeum_vulgareMorex_HORVU.MOREX.r3.7HG0669270:0.00767297,(Hordeum_vulgareMorex_HORVU.MOREX.r3.2HG0215070:0.0174362,((Hordeum_vulgareMorex_HORVU.MOREX.r3.4HG0414670:0.00960698,(Hordeum_vulgareMorex_HORVU.MOREX.r3.6HG0558360:0.0136137,(Hordeum_vulgareMorex_HORVU.MOREX.r3.3HG0240010:0.00962747,(Hordeum_vulgareMorex_HORVU.MOREX.r3.2HG0124700:0.00190793,(Hordeum_vulgareMorex_HORVU.MOREX.r3.6HG0578660:0.0118903,((Hordeum_vulgareMorex_HORVU.MOREX.r3.6HG0542230:0.0136061,Hordeum_vulgareMorex_HORVU.MOREX.r3.2HG0183170:0.00192548)n30:0.00718255,(Hordeum_vulgareMorex_HORVU.MOREX.r3.4HG0359830:0.0177156,(Hordeum_vulgareMorex_HORVU.MOREX.r3.7HG0740320:0.0116886,Hordeum_vulgareMorex_HORVU.MOREX.r3.1HG0080950:0.00963956)n32:0.00193363)n31:0.00153889)n29:0.0126236)n28:0.00556236)n27:0.00191855)n26:0.00190535)n25:0.0019195)n24:0.00190471,Hordeum_vulgareMorex_HORVU.MOREX.r3.5HG0520280:0.00381867)n23:5e-09)n22:0.00190394)n21:5e-09)n19:0.00191149)n18:6e-09)n17:0.00380759,(Hordeum_vulgareMorex_HORVU.MOREX.r3.3HG0262050:0.0133617,Hordeum_vulgareMorex_HORVU.MOREX.r3.7HG0739450:0.00962019)n33:0.00383004)n16:0.00384978)n15:0.00188366)n14:0.00771184)n13:0.0018917,Hordeum_vulgareMorex_HORVU.MOREX.r3.3HG0314950:0.00380839)n12:6e-09,Hordeum_vulgareMorex_HORVU.MOREX.r3.3HG0235730:0.00576371)n11:6e-09)n9:5e-09,(Hordeum_vulgareMorex_HORVU.MOREX.r3.4HG0378870:0.00190651,(Hordeum_vulgareMorex_HORVU.MOREX.r3.6HG0552090:0.0095813,Hordeum_vulgareMorex_HORVU.MOREX.r3.3HG0284430:0.00190384)n35:5e-09)n34:6e-09)n8:5e-09)n5:5e-09)n4:0.00192095)n1:0.00483705)n0;
```
