## Supplementary Dataset S1 for "Gene turnover and contingency facilitated the repeated evolution of C_4_ photosynthesis in grasses": OG0015282_tree.txt

```
(Hordeum_vulgareMorex_HORVU.MOREX.r3.7HG0642000:0.014974,((Hordeum_vulgareMorex_HORVU.MOREX.r3.7HG0676340:0.0301392,Hordeum_vulgareMorex_HORVU.MOREX.r3.1HG0006530:0.0144127)n2:0.0137679,(Hordeum_vulgareMorex_HORVU.MOREX.r3.2HG0132470:0.0263317,((Hordeum_vulgareMorex_HORVU.MOREX.r3.3HG0227070:0.0329864,(Hordeum_vulgareMorex_HORVU.MOREX.r3.5HG0520570:0.0338037,(((Hordeum_vulgareMorex_HORVU.MOREX.r3.3HG0286220:0.199613,(Hordeum_vulgareMorex_HORVU.MOREX.r3.5HG0444580:0.0706552,Hordeum_vulgareMorex_HORVU.MOREX.r3.7HG0705150:0.18943)n10:0.162374)n9:0.515453,(Hordeum_vulgareMorex_HORVU.MOREX.r3.1HG0039980:0.613174,Hordeum_vulgareMorex_HORVU.MOREX.r3.7HG0710940:0.639118)n11:0.136124)n8:0.185508,(Hordeum_vulgareMorex_HORVU.MOREX.r3.5HG0465450:0.0483478,((Hordeum_vulgareMorex_HORVU.MOREX.r3.1HG0092300:0.0458791,(Hordeum_vulgareMorex_HORVU.MOREX.r3.6HG0627850:0.0387898,Hordeum_vulgareMorex_HORVU.MOREX.r3.4HG0349760:0.028809)n15:0.0310195)n14:0.0083896,(Hordeum_vulgareMorex_HORVU.MOREX.r3.2HG0123300:0.0905993,(Hordeum_vulgareMorex_HORVU.MOREX.r3.2HG0100460:0.0888372,(Hordeum_vulgareMorex_HORVU.MOREX.r3.1HG0063140:0.0364301,(Hordeum_vulgareMorex_HORVU.MOREX.r3.7HG0681300:0.0545731,((((Hordeum_vulgareMorex_HORVU.MOREX.r3.1HG0059540:0.0407122,((Hordeum_vulgareMorex_HORVU.MOREX.r3.3HG0270040:0.0295089,(Hordeum_vulgareMorex_HORVU.MOREX.r3.2HG0169610:0.0535131,Hordeum_vulgareMorex_HORVU.MOREX.r3.1HG0013650:0.0407609)n26:0.00217847)n25:0.0166965,(Hordeum_vulgareMorex_HORVU.MOREX.r3.5HG0536330:0.0695275,Hordeum_vulgareMorex_HORVU.MOREX.r3.3HG0272390:0.0449166)n27:0.0651641)n24:0.0294049)n23:0.00272641,Hordeum_vulgareMorex_HORVU.MOREX.r3.7HG0669960:0.0210679)n22:0.0200152,Hordeum_vulgareMorex_HORVU.MOREX.r3.4HG0344910:0.033211)n21:0.0172145,((Hordeum_vulgareMorex_HORVU.MOREX.r3.2HG0153610:0.0288871,Hordeum_vulgareMorex_HORVU.MOREX.r3.4HG0372520:0.0547474)n29:0.00824449,((Hordeum_vulgareMorex_HORVU.MOREX.r3.7HG0752080:0.0321705,(Hordeum_vulgareMorex_HORVU.MOREX.r3.2HG0170890:0.0388755,Hordeum_vulgareMorex_HORVU.MOREX.r3.1HG0032070:0.0451844)n32:0.0110069)n31:0.192793,(Hordeum_vulgareMorex_HORVU.MOREX.r3.7HG0671750:0.0713593,Hordeum_vulgareMorex_HORVU.MOREX.r3.7HG0660070:0.0653227)n33:0.0254797)n30:0.0536395)n28:0.0116067)n20:0.00752207)n19:0.0149157)n18:0.00735946)n17:0.00997693)n16:0.0101775)n13:0.0176963)n12:0.0267562)n7:0.0388157)n6:5e-09)n5:0.00578628,((Hordeum_vulgareMorex_HORVU.MOREX.r3.6HG0580700:0.0237503,Hordeum_vulgareMorex_HORVU.MOREX.r3.7HG0661530:0.0154434)n35:0.0198104,Hordeum_vulgareMorex_HORVU.MOREX.r3.4HG0397180:0.0417431)n34:0.0167357)n4:0.00701947)n3:0.00358715)n1:0.014974)n0;
```
