## Supplementary Dataset S1 for "Gene turnover and contingency facilitated the repeated evolution of C_4_ photosynthesis in grasses": OG0015283_tree.txt

```
(Olyra_latifolia_Ola027201:0.0289547,(Olyra_latifolia_Ola023481:0.0519197,(Olyra_latifolia_Ola028036:0.051711,((Olyra_latifolia_Ola037431:0.0992746,(((Olyra_latifolia_Ola022330:0.0994359,(Olyra_latifolia_Ola021214:0.0966809,Olyra_latifolia_Ola037816:0.0933953)n8:0.00703004)n7:0.0124844,(Olyra_latifolia_Ola013396:0.0568892,Olyra_latifolia_Ola016974:0.0783312)n9:0.0197797)n6:0.00866034,(((((Olyra_latifolia_Ola036544:0.756463,(Olyra_latifolia_Ola016032:0.318689,Olyra_latifolia_Ola036545:0.366733)n15:0.0926863)n14:0.0343934,(Olyra_latifolia_Ola032505:0.583972,Olyra_latifolia_Ola001150:0.6608)n16:0.233576)n13:0.0753394,((Olyra_latifolia_Ola014379:0.0855262,Olyra_latifolia_Ola019122:0.0874527)n18:0.00591219,Olyra_latifolia_Ola038158:0.422345)n17:0.0256768)n12:0.0160374,((((Olyra_latifolia_Ola008377:0.059017,Olyra_latifolia_Ola006693:0.0388157)n22:0.0101573,(Olyra_latifolia_Ola019008:0.0731927,Olyra_latifolia_Ola015871:0.0444913)n23:0.00535308)n21:0.024513,((Olyra_latifolia_Ola004007:0.205671,(Olyra_latifolia_Ola004563:0.406522,Olyra_latifolia_Ola010012:0.218241)n26:0.0568251)n25:0.0534493,(((Olyra_latifolia_Ola031777:0.051543,(Olyra_latifolia_scaffold104_193671_199275_-:0.12515,Olyra_latifolia_Ola038986:0.0339578)n30:0.0198673)n29:0.00344697,(Olyra_latifolia_Ola003531:0.0423492,((Olyra_latifolia_Ola010213:0.0365459,(Olyra_latifolia_Ola013242:0.0517588,Olyra_latifolia_Ola034570:0.0646203)n34:0.00974402)n33:0.00257198,(Olyra_latifolia_Ola009918:0.0785815,Olyra_latifolia_Ola033904:0.236476)n35:0.0281951)n32:9e-09)n31:0.00260052)n28:0.0026467,Olyra_latifolia_Ola027540:0.0449124)n27:0.0076021)n24:0.0124819)n20:0.00941324,Olyra_latifolia_Ola026561:0.0625819)n19:0.00393401)n11:0.0133118,Olyra_latifolia_Ola001032:0.0721157)n10:0.00370756)n5:0.0126891)n4:0.0110483,Olyra_latifolia_Ola033876:0.0836864)n3:0.00852532)n2:0.00761064)n1:0.0289547)n0;
```
