## Supplementary Dataset S1 for "Gene turnover and contingency facilitated the repeated evolution of C_4_ photosynthesis in grasses": OG0015284_tree.txt

```
(Olyra_latifolia_Ola017259:0.0221501,(Olyra_latifolia_Ola011458:0.018234,((Olyra_latifolia_Ola031700:0.0347185,(((((Olyra_latifolia_Ola014008:0.0142483,((Olyra_latifolia_Ola030898:0.0394999,Olyra_latifolia_Ola000848:0.0205075)n10:0.00206064,(Olyra_latifolia_Ola009422:0.155683,Olyra_latifolia_Ola025989:0.0304683)n11:0.00511146)n9:0.00766249)n8:0.0155996,((Olyra_latifolia_Ola030434:0.15083,(((Olyra_latifolia_Ola030484:0.265508,(Olyra_latifolia_Ola022572:0.260038,Olyra_latifolia_Ola017988:0.042193)n17:0.0124673)n16:0.056248,(Olyra_latifolia_Ola025088:0.0303719,(Olyra_latifolia_Ola028216:0.026748,((Olyra_latifolia_Ola034333:0.150462,Olyra_latifolia_Ola034393:0.0270455)n21:0.0296891,Olyra_latifolia_Ola010684:0.0414097)n20:0.00886467)n19:0.00456721)n18:0.0163983)n15:0.0540181,Olyra_latifolia_Ola027448:0.0711362)n14:0.0107905)n13:0.0436572,((Olyra_latifolia_Ola014528:0.0705173,Olyra_latifolia_Ola035766:0.011374)n23:0.167713,(Olyra_latifolia_Ola014406:0.231659,((Olyra_latifolia_Ola020915:0.207216,Olyra_latifolia_Ola020732:0.093934)n26:0.272856,(Olyra_latifolia_Ola021506:0.785501,(Olyra_latifolia_Ola020960:0.863547,(Olyra_latifolia_Ola020279:0.390455,(Olyra_latifolia_Ola005665:0.185428,(Olyra_latifolia_Ola020959:0.0535511,Olyra_latifolia_Ola027801:0.0736084)n31:0.112003)n30:0.237438)n29:0.3989)n28:0.0914524)n27:0.144895)n25:0.0660758)n24:0.0456603)n22:0.0589885)n12:0.0661863)n7:0.0071322,((Olyra_latifolia_Ola025827:0.013494,Olyra_latifolia_Ola006672:0.0214271)n33:0.00873993,Olyra_latifolia_Ola007592:0.0188191)n32:0.00143515)n6:0.0113954,Olyra_latifolia_Ola023971:0.0326886)n5:0.0174946,Olyra_latifolia_Ola020051:0.0754608)n4:0.00907993)n3:0.0124834,(Olyra_latifolia_Ola022977:0.0878617,(Olyra_latifolia_Ola019146:0.088254,Olyra_latifolia_Ola029199:0.0355854)n35:0.0209689)n34:0.0657566)n2:0.0230907)n1:0.0221501)n0;
```
