## Supplementary Dataset S1 for "Gene turnover and contingency facilitated the repeated evolution of C_4_ photosynthesis in grasses": OG0015285_tree.txt

```
(Oryza_sativa_LOC_Os05g38020:0.202543,(Urochloa_fusta_Urofu.8G017500:0.390274,(Zea_mays_Zm00001eb108880:0.712486,(Zea_mays_Zm00001eb278750:0.0390753,(((Zea_mays_Zm00001eb218790:0.0888565,Zea_mays_Zm00001eb364330:0.0910018)n6:0.00273567,(Zea_mays_Zm00001eb179520:0.0592122,((Zea_mays_Zm00001eb186160:0.0754982,Zea_mays_Zm00001eb259770:0.02767)n9:0.0199626,((Zea_mays_Zm00001eb218780:0.12775,Zea_mays_Zm00001eb352000:0.0634909)n11:0.187373,((Zea_mays_Zm00001eb423270:0.0660541,((Zea_mays_Zm00001eb420680:0.0443685,((Zea_mays_Zm00001eb108870:0.0209231,Zea_mays_Zm00001eb176280:0.0223246)n17:0.00372419,((Zea_mays_Zm00001eb173550:0.0441627,Zea_mays_Zm00001eb249460:0.0294986)n19:0.0119281,(Zea_mays_Zm00001eb273190:0.0469858,(Zea_mays_Zm00001eb419280:0.0278739,Zea_mays_Zm00001eb368730:0.0346434)n21:8e-09)n20:0.0024289)n18:0.00239142)n16:0.00837802)n15:5e-09,(Zea_mays_Zm00001eb050000:0.0657877,Zea_mays_Zm00001eb303310:0.0443881)n22:0.0122277)n14:0.00514972)n13:5e-09,(Zea_mays_Zm00001eb400740:0.0781756,((Zea_mays_Zm00001eb292870:0.0315593,Zea_mays_Zm00001eb349400:0.0231872)n25:0.0068037,(((Zea_mays_Zm00001eb200020:0.0160268,Zea_mays_Zm00001eb407110:0.00829082)n28:0.0207031,(Zea_mays_Zm00001eb341660:0.04736,Zea_mays_Zm00001eb018060:0.0172672)n29:0.00338166)n27:5e-09,(Zea_mays_Zm00001eb345360:0.0323276,(Zea_mays_Zm00001eb283700:0,Zea_mays_Zm00001eb076060:0)n31:0.0349793)n30:0.00416147)n26:0.0102496)n24:5e-09)n23:0.00565964)n12:6e-09)n10:0.00721764)n8:0.0026105)n7:5e-09)n5:0.014095,((Zea_mays_Zm00001eb303320:0.101461,Zea_mays_Zm00001eb364310:0.0568816)n33:0.00774725,(Zea_mays_Zm00001eb352010:0.0425663,(Zea_mays_Zm00001eb420690:0.0546971,Zea_mays_Zm00001eb369100:0.652904)n35:0.0652904)n34:0.00652904)n32:0.000652904)n4:6.52904e-05)n3:6.52904e-06)n2:7.25449e-07)n1:0.118721)n0;
```
