## Supplementary Dataset S1 for "Gene turnover and contingency facilitated the repeated evolution of C_4_ photosynthesis in grasses": OG0015286_tree.txt

```
(((((Urochloa_fusta_Urofu.3G358600:0.0226181,((Urochloa_fusta_Urofu.5G456000:0.0132999,Urochloa_fusta_Urofu.4G095600:0.0125191)n6:0.00394391,((Urochloa_fusta_Urofu.1G175000:0.0177423,Urochloa_fusta_Urofu.9G252000:0.00533971)n8:0.00281809,((Urochloa_fusta_Urofu.1G373100:0.0151444,(((Urochloa_fusta_Urofu.7G046800:0.00726399,Urochloa_fusta_Urofu.J005000:5e-09)n13:0.00417129,Urochloa_fusta_Urofu.6G010700:0.013112)n12:5e-09,(Urochloa_fusta_Urofu.1G180300:0.0266409,Urochloa_fusta_Urofu.4G014500:0.00395067)n14:6e-09)n11:0.00983476)n10:0.0137406,(Urochloa_fusta_Urofu.6G100200:0.0106207,(Urochloa_fusta_Urofu.5G121100:0.00922326,Urochloa_fusta_Urofu.3G357600:0.0265553)n16:5e-09)n15:0.00232498)n9:0.0532651)n7:0.0211067)n5:5e-09)n4:5e-09,Urochloa_fusta_Urofu.1G096500:0.00525658)n3:0.0174819,(Panicum_hallii_Pahal.9G626700:0.00796383,Panicum_hallii_Pahal.6G271700:0.00955386)n17:0.00106154)n2:5e-09,(((Panicum_hallii_Pahal.5G459500:0.19727,(Panicum_hallii_Pahal.9G416100:0.0171256,(Panicum_hallii_Pahal.7G340200:0.00370582,(Panicum_hallii_Pahal.1G088000:0.00693049,Panicum_hallii_Pahal.6G092200:5e-09)n23:0.0107036)n22:0.0174364)n21:0.18069)n20:0.105771,(((Panicum_hallii_Pahal.3G373900:0.0171146,(Panicum_hallii_Pahal.9G381300:0.0185567,(Panicum_hallii_Pahal.5G376500:0.0203265,Panicum_hallii_Pahal.4G263500:0.0168693)n28:0.00153228)n27:0.00300526)n26:5e-09,Panicum_hallii_Pahal.4G121400:0.161444)n25:0.0039853,Panicum_hallii_Pahal.6G186400:0.0180309)n24:0.050889)n19:0.106186,(((Urochloa_fusta_Urofu.2G246300:0.0139793,Urochloa_fusta_Urofu.2G121900:5e-09)n31:0.0168314,(Urochloa_fusta_Urofu.9G260600:0.0324726,Urochloa_fusta_Urofu.2G098900:0.0241542)n32:0.0140855)n30:0.00731023,(Urochloa_fusta_Urofu.5G109200:0.00577562,(Urochloa_fusta_Urofu.4G231400:0.0193689,Urochloa_fusta_Urofu.1G252600:0.013745)n34:0.0104935)n33:0.00104935)n29:0.000116594)n18:0.0132347)n1:0.00131626,(Panicum_hallii_Pahal.5G292100:0.00131,Panicum_hallii_Pahal.1G131700:0.00131162)n35:0.00131626)n0;
```
