## Supplementary Dataset S1 for "Gene turnover and contingency facilitated the repeated evolution of C_4_ photosynthesis in grasses": OG0015287_tree.txt

```
(Pharus_latifolius_Phala.05G238300:0.0129418,((Pharus_latifolius_Phala.01G369600:0.0745457,Pharus_latifolius_Phala.11G078800:0.0210767)n2:0.0183543,((Pharus_latifolius_Phala.06G237400:0.0434712,Pharus_latifolius_Phala.12G060800:0.0419168)n4:0.00945201,((Pharus_latifolius_Phala.03G308600:0.0384102,(Pharus_latifolius_Phala.05G008200:0.0267449,Pharus_latifolius_Phala.10G100300:0.0368622)n7:0.00809214)n6:0.0124657,(((Pharus_latifolius_Phala.02G254400:0.0612137,Pharus_latifolius_Phala.07G197100:0.03007)n10:0.011914,((Pharus_latifolius_Phala.12G075500:0.0456014,Pharus_latifolius_Phala.10G002200:0.0889292)n12:0.0126758,(Pharus_latifolius_Phala.04G191600:0.0240024,Pharus_latifolius_Phala.07G142700:0.058101)n13:0.0131984)n11:0.00565507)n9:0.00111057,((Pharus_latifolius_Phala.01G244300:0.0432036,((Pharus_latifolius_Phala.12G146900:0.0718834,(Pharus_latifolius_Phala.06G137500:0.0463776,Pharus_latifolius_Phala.04G204900:0.0510371)n18:0.00874701)n17:0.00885507,((Pharus_latifolius_Phala.05G090600:0.0751962,(Pharus_latifolius_Phala.03G355900:0.0570815,(Pharus_latifolius_Phala.M026600:0,Pharus_latifolius_Phala.11G128000:0)n22:0.0689835)n21:0.0214998)n20:0.00666985,Pharus_latifolius_Phala.08G082100:0.0799481)n19:0.0102513)n16:0.00559061)n15:0.00333925,((((Pharus_latifolius_Phala.01G385400:0.0380942,Pharus_latifolius_Phala.06G193600:0.0289843)n26:0.00361985,(Pharus_latifolius_Phala.12G102100:0.0467467,Pharus_latifolius_Phala.04G138600:0.0395455)n27:0.0123384)n25:0.00135436,Pharus_latifolius_Phala.06G129300:0.0660976)n24:0.001348,((Pharus_latifolius_Phala.01G020700:0.0562672,(Pharus_latifolius_Phala.02G240500:0.0767063,(Pharus_latifolius_Phala.09G119000:0.00275749,Pharus_latifolius_Phala.09G120700:0.0125701)n31:0.0204429)n30:0.0116003)n29:0.00244003,((Pharus_latifolius_Phala.12G060000:0.0122584,(Pharus_latifolius_Phala.01G353400:0.0187152,Pharus_latifolius_Phala.02G042000:0.0162643)n34:0.00808347)n33:0.0028975,(Pharus_latifolius_Phala.09G140700:0.0687537,Pharus_latifolius_Phala.05G006700:0.0167344)n35:0.00808694)n32:0.00298944)n28:0.00472724)n23:5e-09)n14:0.00240165)n8:0.00250614)n5:0.00432676)n3:0.0087307)n1:0.0129418)n0;
```
