## Supplementary Dataset S1 for "Gene turnover and contingency facilitated the repeated evolution of C_4_ photosynthesis in grasses": OG0015288_tree.txt

```
(Sorghum_bicolor_SORBI_3002G150100:0.00364294,((((Sorghum_bicolor_SORBI_3004G146900:0.0234468,(Sorghum_bicolor_SORBI_3007G102400:0.0531278,Sorghum_bicolor_SORBI_3008G080300:0.0207112)n5:0.0162599)n4:0.0491188,((Sorghum_bicolor_SORBI_3003G166300:0.00387081,Sorghum_bicolor_SORBI_3005G111800:0.0044726)n7:0.020437,Sorghum_bicolor_SORBI_3002G157600:0.0122718)n6:0.027484)n3:0.0354291,((Sorghum_bicolor_SORBI_3002G150301:0.0444719,Sorghum_bicolor_SORBI_3005G110496:0.101795)n9:0.101684,(((Sorghum_bicolor_SORBI_3007G103300:0.00396161,Sorghum_bicolor_SORBI_3008G090150:0.0039625)n12:0.00131492,((Sorghum_bicolor_SORBI_3001G261488:0.0028968,Sorghum_bicolor_SORBI_3001G261561:5e-09)n14:0.00263857,((Sorghum_bicolor_SORBI_3006G036801:0.00139843,((((Sorghum_bicolor_SORBI_3002G157500:0.0109997,Sorghum_bicolor_SORBI_3001G261100:5e-09)n20:0.0341006,(Sorghum_bicolor_SORBI_3004G134300:0.00319222,(Sorghum_bicolor_SORBI_3010G092000:0.0145757,(Sorghum_bicolor_SORBI_3002G153800:0.00478075,(Sorghum_bicolor_SORBI_3007G098000:0.0486577,Sorghum_bicolor_SORBI_3002G138600:0.015339)n24:0.0177048)n23:5e-09)n22:0.021745)n21:0.000119279)n19:5e-09,(Sorghum_bicolor_SORBI_3010G137200:0.00386237,(Sorghum_bicolor_SORBI_3007G093500:0.00646679,Sorghum_bicolor_SORBI_3005G109300:0.00505811)n26:5e-09)n25:5e-09)n18:5e-09,Sorghum_bicolor_SORBI_3005G114900:0.00408485)n17:0.00678792)n16:0.0026031,(Sorghum_bicolor_SORBI_3005G114700:0.0014293,(Sorghum_bicolor_SORBI_3001G261593:0.00430926,Sorghum_bicolor_SORBI_3002G144850:0.00931047)n28:5e-09)n27:5e-09)n15:0.00386723)n13:5e-09)n11:5e-09,(Sorghum_bicolor_SORBI_3007G098950:0.00559985,Sorghum_bicolor_SORBI_3001G261533:0.00480775)n29:0.00398728)n10:0.00240166)n8:5e-09)n2:5e-09,((((Sorghum_bicolor_SORBI_3001G275700:0.00154654,((Sorghum_bicolor_SORBI_3001G261300:0.00281321,Sorghum_bicolor_SORBI_3007G101200:0.00279051)n35:5e-09,Sorghum_bicolor_SORBI_3006G040900:0.00552342)n34:0.00275938)n33:0.00014184,Sorghum_bicolor_SORBI_3007G093100:0.00338307)n32:0.00170143,Sorghum_bicolor_SORBI_3010G155200:0.00340692)n31:0.0027776,Sorghum_bicolor_SORBI_3003G165700:0.00542659)n30:0.00236304)n1:0.00364294)n0;
```
