## Supplementary Dataset S1 for "Gene turnover and contingency facilitated the repeated evolution of C_4_ photosynthesis in grasses": OG0015289_tree.txt

```
((Ananas_comosus_H_Ananas_contig9_000895.1:0.0467127,Tillandsia_fasciculata_H_Tillandsia_CM054934.1_000825.1:0.074787)n1:0.217651,(Olyra_latifolia_Ola031090:0.161453,((Ampelocalamus_luodianensis_Alu02Dg27150.1:0.181643,Dendrocalamus_sinicus_Dendrocalamus_sinicus_Dsi02B_157240_158178_Dsi02Bg00090.1_-1_CDS_4147714675_53005:0.176108)n4:0.0698537,((Pharus_latifolius_Phala.02G003700:0.23638,Streptochaeta_angustifolia_strangu_034972:0.204621)n6:0.116174,((Brachypodium_distachyon_BRADI_3g05040v3:0.231853,(Hordeum_spontaneum_WB01_002666_0476331:5e-09,Hordeum_vulgareMorex_HORVU.MOREX.r3.1HG0021400:0.00157653)n9:0.186776)n8:0.081728,((Zizania_latifolia_GWHTBFHI025000:0.242309,(Leersia_perrieri_LPERR02G00210:0.206491,Oryza_sativa_LOC_Os02g01200:0.189453)n12:0.093734)n11:0.14133,((Stipagrostis_hirtigluma_H_Shi_ptg000043l_000452.1:0.170825,Aristida_adscensionis_H_Aadptg000061l000103.1:0.118264)n14:0.109318,(Chasmanthium_laxum_Chala.11G114000:0.179791,((Sorghum_bicolor_SORBI_3004G001800:0.26251,((Urochloa_fusta_Urofu.1G001500:0.179461,(Setaria_viridis_SEVIR_1G001700v2:0.109057,Cenchrus_americanus_H_CamCM007983.2002643.1:0.168403)n20:0.0387091)n19:0.0645686,(((Digitaria_radicosa_Dra01G0001400:0.0554697,(Digitaria_exilis_H_Dex1A-003600.1:0.0161873,Digitaria_exilis_H_Dex1B-003525.1:0.00698237)n24:0.0616314)n23:0.0865098,(ASEM_RSA5_H_RSA5chrom1000013.1:0.0174775,(ASEM_AUS1_H_AUS1CM014270.1004522.1:0.02007,(ASEM_AUS1_H_AUS1CM014278.1001666.1:0.011359,ASEM_AUS1_H_AUS1CM014278.1001667.1:5e-09)n27:0.0251666)n26:0.0158404)n25:0.0980625)n22:0.0251239,(Panicum_hallii_Pahal.1G001800:0.0362035,((Panicum_virgatum_Pavir.4NG128100:0.726065,Panicum_virgatum_Pavir.J409700:0.156047)n30:0.0255327,(Panicum_virgatum_Pavir.1NG000300:0.0599845,Panicum_virgatum_Pavir.1KG003300:0.0270863)n31:0.0189121)n29:0.00210135)n28:0.0344701)n21:0.0256279)n18:0.0446521)n17:0.0278124,((Eragrostis_curvula_EJB05_25548:0.176868,(Eleusine_coracana_ELECO.r07.2AG0098520:0.0665992,Eleusine_coracana_ELECO.r07.2BG0151990:0.0586803)n34:0.270956)n33:0.123312,Phragmites_australis_Phragmites_australis_PaChr5_219297_220187_evm.model.PaChr5.21_1_CDS_4362461551_26834:0.186834)n32:0.060744)n16:0.0278601)n15:0.0468895)n13:0.0430144)n10:0.0590125)n7:0.0539914)n5:0.0602743)n3:0.0774277)n2:0.217651)n0;
```
