## Supplementary Dataset S1 for "Gene turnover and contingency facilitated the repeated evolution of C_4_ photosynthesis in grasses": OG0015290_tree.txt

```
(Brachypodium_distachyon_BRADI_1g46410v3:0.143698,((((Hordeum_spontaneum_WB01_004920_0166630:0.0900094,Hordeum_vulgareMorex_HORVU.MOREX.r3.1HG0003920:0.0266117)n4:0.0393649,((Dendrocalamus_sinicus_Dendrocalamus_sinicus_Dsi02B_1032115_1032321_Dsi02Bg00940.1_1_CDS_4147714930_25986:0.0745119,Olyra_latifolia_Ola035070:0.0885759)n6:0.0432363,(Chasmanthium_laxum_Chala.11G130800:0.0410717,((Stipagrostis_hirtigluma_H_Shi_ptg000043l_000851.1:0.0209806,Stipagrostis_hirtigluma_H_Shi_ptg000043l_000849.1:0.0132851)n9:0.0694368,(Aristida_adscensionis_H_Aadptg000061l000227.1:0.135891,Aristida_adscensionis_H_Aadptg000061l000226.1:0.0555946)n10:0.075713)n8:0.0963425)n7:0.0224627)n5:0.0205674)n3:0.0258828,((Leersia_perrieri_LPERR08G13400:0.130026,(Oryza_sativa_LOC_Os08g34258:0,Oryza_sativa_LOC_Os08g34249:0)n13:0.0679888)n12:0.0646503,(Aristida_adscensionis_H_Aadptg000076l000073.1:0.25261,((Panicum_virgatum_Pavir.6NG092600:0.0685581,(Digitaria_exilis_H_Dex6A-000455.1:0.00637191,Digitaria_exilis_H_DexUA-004019.1:0.0127023)n17:0.0568698)n16:0.0288979,(Urochloa_fusta_Urofu.6G044500:0.0877245,(ASEM_AUS1_H_AUS1CM014275.1002251.1:0.00668785,ASEM_RSA5_H_RSA5chrom6002131.1:0.0224047)n19:0.0793301)n18:0.0302627)n15:0.153285)n14:0.0897796)n11:0.0122229)n2:0.0110516,((Dichantelium_oligosantes_H_DolKV779487.1000003.1:0.0723376,Aristida_adscensionis_H_Aadptg000061l000224.1:0.310018)n21:0.130185,((((Digitaria_exilis_H_Dex1A-000111.1:0.0173053,Digitaria_exilis_H_Dex1B-000112.1:5e-09)n25:0.0836965,(ASEM_AUS1_H_AUS1CM014270.1000115.1:0.0148881,ASEM_RSA5_H_RSA5chrom1000118.1:0.0140926)n26:0.0363425)n24:0.0374412,(Panicum_hallii_Pahal.1G019100:0.0436403,(Panicum_virgatum_Pavir.1NG045200:0.011069,Panicum_virgatum_Pavir.1KG028300:0.0053862)n28:0.0137255)n27:0.0143756)n23:0.0116086,((Echinocloa_haploclada_eh_chr7.174:0.0383426,(Zea_mays_Zm00001eb208560:0.0442969,(Sorghum_bicolor_SORBI_3004G021600:0.0808122,Sorghum_bicolor_SORBI_3004G021700:0.0742618)n32:0.0252762)n31:0.0181787)n30:0.0133369,(Urochloa_fusta_Urofu.1G017200:0.0606247,(Cenchrus_americanus_H_CamCM007983.2002748.1:0.0507003,Setaria_viridis_SEVIR_1G105000v2:0.042274)n34:0.0228432)n33:0.0231788)n29:0.00803279)n22:0.00802638)n20:0.0402917)n1:0.00447686)n0;
```
