## Supplementary Dataset S1 for "Gene turnover and contingency facilitated the repeated evolution of C_4_ photosynthesis in grasses": OG0015292_tree.txt

```
(Streptochaeta_angustifolia_strangu_023952:0.164292,((Brachypodium_distachyon_BRADI_3g03070v3:0.346572,Hordeum_spontaneum_WB01_009407_0032092:0.232746)n2:0.0668989,(((Olyra_latifolia_Ola017972:0.19515,((Ampelocalamus_luodianensis_Alu02Cg02790.2:0.117229,Dendrocalamus_sinicus_Dendrocalamus_sinicus_Dsi02C_18667992_18668729_Dsi02Cg06000.1_1_CDS_4147722943_45151:0.0815358)n7:0.0462308,(Dendrocalamus_sinicus_Dendrocalamus_sinicus_Dsi02A_1628994_1629749_Dsi02Ag01430.1_-1_CDS_4147708267_27652:0.111051,(Ampelocalamus_luodianensis_Alu03Dg06940.2:0.0381167,Ampelocalamus_luodianensis_Alu02Dg25290.1:0.0396446)n9:0.0447535)n8:0.0245222)n6:0.03326)n5:0.0748948,(Aristida_adscensionis_H_Aadptg000021l000445.1:0.167801,(((Eleusine_coracana_ELECO.r07.2AG0100870:0.119741,Eleusine_coracana_ELECO.r07.2BG0154150:0.132156)n13:0.163484,((Phragmites_australis_Phragmites_australis_PaChr6_1734731_1735519_evm.model.PaChr6.198_1_CDS_4362468496_16775:0.114115,Phragmites_australis_Phragmites_australis_PaChr5_1762189_1762935_evm.model.PaChr5.179_1_CDS_4362460861_33973:0.144245)n15:0.0684549,(Chasmanthium_laxum_Chala.11G139500:0.125756,Stipagrostis_hirtigluma_H_Shi_ptg000043l_000300.1:0.134138)n16:0.0328313)n14:0.0238866)n12:0.0312938,(((Sorghum_bicolor_SORBI_3004G032300:0.174218,Zea_mays_Zm00001eb209140:0.209717)n19:0.0728956,(Digitaria_exilis_H_Dex1A-003452.1:0.0440135,Digitaria_exilis_H_Dex1B-003375.1:0.0496293)n20:0.176429)n18:0.0466933,((Digitaria_radicosa_Dra01G0024400:0.162575,Urochloa_fusta_Urofu.1G026900:0.128971)n22:0.0283548,((Echinocloa_haploclada_eh_chr7.290:0.134334,(ASEM_AUS1_H_AUS1CM014270.1004355.1:0.0187245,ASEM_RSA5_H_RSA5chrom1004144.1:0.0312919)n25:0.0497393)n24:0.030452,((Cenchrus_americanus_H_CamCM007983.2002484.1:0.114915,Setaria_viridis_SEVIR_1G094300v2:0.0686868)n27:0.0518043,(Dichantelium_oligosantes_H_DolKV770281.1000002.1:0.125343,(Panicum_hallii_Pahal.1G027600:0.0694301,(Panicum_virgatum_Pavir.1KG039200:0.0975529,Panicum_virgatum_Pavir.1NG034600:0.0751704)n30:0.00835227)n29:0.0292726)n28:0.0182259)n26:0.018196)n23:0.0167742)n21:0.051609)n17:0.0657396)n11:0.0218234)n10:0.0429559)n4:0.0346862,(Oryza_sativa_LOC_Os11g32790:0.891819,((Zizania_latifolia_GWHTBFHI020337:0.129358,Zizania_latifolia_GWHTBFHI025157:0.129)n33:0.11292,(Leersia_perrieri_LPERR02G02530:0.240084,Oryza_sativa_LOC_Os02g04130:0.139063)n34:0.0641803)n32:0.137682)n31:0.015298)n3:0.029304)n1:0.107213)n0;
```
