## Supplementary Dataset S1 for "Gene turnover and contingency facilitated the repeated evolution of C_4_ photosynthesis in grasses": OG0015293_tree.txt

```
((Streptochaeta_angustifolia_strangu_023942:0.123581,(Pharus_latifolius_Phala.02G029900:5e-09,Pharus_latifolius_Phala.02G029900.2:5e-09)n2:0.0668095)n1:0.0392196,(((Brachypodium_distachyon_BRADI_3g03160v3:0.0721427,(Hordeum_spontaneum_WB01_003010_0317558:0.00512764,(Hordeum_vulgareMorex_HORVU.MOREX.r3.6HG0555810.2:0.0355663,Hordeum_vulgareMorex_HORVU.MOREX.r3.6HG0555810:4.5e-09)n7:5e-10)n6:0.0053987)n5:0.0467838,(Ampelocalamus_luodianensis_Alu02Cg02890.2:0.0326225,(Olyra_latifolia_Ola017960:0.0732019,(Dendrocalamus_sinicus_Dendrocalamus_sinicus_Dsi02A_1704267_1714410_Dsi02Ag01490.1_1_CDS_4147708285_37783:0.033058,Dendrocalamus_sinicus_Dendrocalamus_sinicus_Dsi02B_1649826_1656469_Dsi02Bg01480.2_1_CDS_4147715092_3479:0.0283073)n10:0.00314525)n9:0.00366044)n8:0.0114443)n4:0.00615958,(((Zizania_latifolia_GWHTBFHI020355:0.062354,(Leersia_perrieri_LPERR02G02690:0.0531759,Oryza_sativa_LOC_Os02g04330:0.044902)n14:0.029061)n13:0.0566833,((Phragmites_australis_Phragmites_australis_PaChr5_1824551_1828361_evm.model.PaChr5.187_1_CDS_4362461039_23890:0.0676594,((Stipagrostis_hirtigluma_H_Shi_ptg000043l_000902.1:0.0514026,Aristida_adscensionis_H_Aadptg000021l000532.1:0.0656569)n18:0.0189131,(Chasmanthium_laxum_Chala.11G140500:0.0429038,((Zea_mays_Zm00001eb231700:0.060692,Sorghum_bicolor_SORBI_3004G034000:0.0260217)n21:0.0384673,((Digitaria_radicosa_Dra01G0025400:0.0306127,(Digitaria_exilis_H_Dex1A-000192.1:0.0118538,Digitaria_exilis_H_Dex1B-000188.1:0.00779413)n24:0.0128306)n23:0.0349626,((Echinocloa_haploclada_eh_chr7.302:0.064805,(ASEM_AUS1_H_AUS1CM014270.1000187.1:0.0259997,ASEM_RSA5_H_RSA5chrom1000205.1:0.0115052)n27:0.0192541)n26:0.0104263,(Dichantelium_oligosantes_H_DolKV779442.1000018.1:0.0364198,((Panicum_hallii_Pahal.1G028700:0.0261489,(Panicum_virgatum_Pavir.1NG030700:0.0143553,Panicum_virgatum_Pavir.1KG059000:0.0245867)n31:0.0162375)n30:0.0156461,(Urochloa_fusta_Urofu.1G028000:0.0269855,(Cenchrus_americanus_H_CamCM007983.2002807.1:0.027475,Setaria_viridis_SEVIR_1G093100v2:0.0101293)n33:0.0136914)n32:0.00554015)n29:0.0043914)n28:0.00391127)n25:0.00787083)n22:0.00646955)n20:0.0368576)n19:0.0104161)n17:0.00584567)n16:0.00856253,Phragmites_australis_Phragmites_australis_PaChr6_1792324_1794230_evm.model.PaChr6.206_1_CDS_4362468676_7506:0.0887349)n15:0.00985943)n12:0.0224032,(Eleusine_coracana_ELECO.r07.2BG0154410:0.0608822,Eragrostis_curvula_EJB05_25328:0.0640543)n34:0.0607953)n11:0.00733358)n3:0.0392196)n0;
```
