## Supplementary Dataset S1 for "Gene turnover and contingency facilitated the repeated evolution of C_4_ photosynthesis in grasses": OG0015294_tree.txt

```
((Olyra_latifolia_Ola005290:0.0722202,(Dendrocalamus_sinicus_Dendrocalamus_sinicus_Dsi02B_49068423_49069069_Dsi02Bg20460.1_1_CDS_4147720786_24880:0.0875255,(Ampelocalamus_luodianensis_Alu02Dg01370.2:0.0760712,Ampelocalamus_luodianensis_Alu09CXg01610.1:0.0541721)n3:0.00601913)n2:0.0121601)n1:0.0547417,(Aristida_adscensionis_H_Aadptg000025l000083.1:0.302181,((Stipagrostis_hirtigluma_H_Shi_ptg000038l_002107.1:0.0318857,Stipagrostis_hirtigluma_H_Shi_ptg000149l_000216.1:0.0110545)n6:0.117227,((Eragrostis_curvula_EJB05_19231:0.106756,(Eleusine_coracana_ELECO.r07.2AG0150110:0.0167232,Eleusine_coracana_ELECO.r07.2BG0205570:0.0204429)n9:0.133059)n8:0.0507598,(((Sorghum_bicolor_SORBI_3004G342100:0.050265,Zea_mays_Zm00001eb258710:0.0692162)n12:0.094001,((((ASEM_RSA5_H_RSA5chrom1002320.1:5e-09,ASEM_RSA5_H_RSA5chrom3001037.1:0.00238724)n16:0.0231989,(ASEM_AUS1_H_AUS1CM014270.1000188.1:0.0189426,ASEM_AUS1_H_AUS1CM014270.1002110.1:0.0102911)n17:0.00772692)n15:0.052978,(Dichantelium_oligosantes_H_DolKV779675.1000003.1:0.0485034,(Panicum_hallii_Pahal.1G443800:0.0229918,(Panicum_virgatum_Pavir.1NG561200:0.030794,Panicum_virgatum_Pavir.1KG540400:0.0234121)n20:0.0105911)n19:0.0511463)n18:0.0165138)n14:0.0100037,((Echinocloa_haploclada_eh_chr7.3766:0.0993526,(Setaria_viridis_SEVIR_1G369200v2:0.0438445,Urochloa_fusta_Urofu.1G314200:0.0610039)n23:0.0302504)n22:0.0120291,(Digitaria_radicosa_Dra01G0297900:0.0861708,(Digitaria_exilis_H_Dex1A-001737.1:0.0378122,Digitaria_exilis_H_Dex1B-001677.1:0.050174)n25:0.0591677)n24:0.0582567)n21:0.0129492)n13:0.0287493)n11:0.037222,(Phragmites_australis_Phragmites_australis_PaChr6_42675244_42675915_evm.model.PaChr6.2346_1_CDS_4362469312_20148:0.112145,(Chasmanthium_laxum_Chala.07G015700:5e-09,(Chasmanthium_laxum_Chala.07G181600:0.017944,(Chasmanthium_laxum_Chala.09G173900:0.00508825,((Chasmanthium_laxum_Chala.12G113400:0.0131739,Chasmanthium_laxum_Chala.03G192100:0.00673285)n31:0.00335031,(Chasmanthium_laxum_Chala.01G250900:0.00503583,(Chasmanthium_laxum_Chala.05G063500:0.012601,(Chasmanthium_laxum_Chala.04G012500:0.00252565,Chasmanthium_laxum_Chala.04G143400:0.0127685)n34:0.00251014)n33:6e-09)n32:5e-09)n30:5e-09)n29:5e-09)n28:0.0152829)n27:0.0667878)n26:0.0114387)n10:0.027082)n7:0.0373457)n5:0.0151987)n4:0.0547417)n0;
```
