## Supplementary Dataset S1 for "Gene turnover and contingency facilitated the repeated evolution of C_4_ photosynthesis in grasses": OG0015295_tree.txt

```
(Pharus_latifolius_Phala.02G031400:0.136499,((Olyra_latifolia_Ola017942:0.155196,(Dendrocalamus_sinicus_Dendrocalamus_sinicus_Dsi02C_18335158_18335738_Dsi02Cg05800.1_-1_CDS_4147722883_11383:0.0272083,(Ampelocalamus_luodianensis_Alu02Cg03020.1:0.0237782,Ampelocalamus_luodianensis_Alu02Dg25080.1:0.0875561)n4:0.00972846)n3:0.0465506)n2:0.0364667,((Zizania_latifolia_GWHTBFHI020363:0.120838,(Leersia_perrieri_LPERR02G02890:0.156736,Oryza_sativa_LOC_Os02g04550:0.105084)n7:0.0485057)n6:0.069071,(((Hordeum_spontaneum_WB01_003018_0782557:0,Hordeum_vulgareMorex_HORVU.MOREX.r3.6HG0556800:0)n10:0.163075,Brachypodium_distachyon_BRADI_3g03391v3:0.192496)n9:0.0841068,(Stipagrostis_hirtigluma_H_Shi_ptg000043l_000912.1:0.137706,(Aristida_adscensionis_H_Aadptg000021l000544.1:0.14769,(Zea_mays_Zm00001eb231890:0.993822,(((Eragrostis_curvula_EJB05_25310:0.0654773,(Eleusine_coracana_ELECO.r07.2AG0101210:0.0887477,Eleusine_coracana_ELECO.r07.2BG0154590:0.0472739)n17:0.143637)n16:0.0422276,(((Sorghum_bicolor_SORBI_3004G035900:0.0679385,Zea_mays_Zm00001eb231900:0.135376)n20:0.0665612,((Phragmites_australis_Phragmites_australis_PaChr5_1981436_1981917_evm.model.PaChr5.200_1_CDS_4362461331_19281:0.381355,Cenchrus_americanus_H_CamCM007983.2002826.1:0.0907859)n22:0.0372566,(((Echinocloa_haploclada_eh_chr7.326:0.0664135,(ASEM_AUS1_H_AUS1CM014270.1000210.1:0.0460939,ASEM_RSA5_H_RSA5chrom1000216.1:0.0281888)n26:0.0247393)n25:0.0296501,(Digitaria_radicosa_Dra01G0027100:0.0919265,(Digitaria_exilis_H_Dex1A-000205.1:0.0202739,(Digitaria_exilis_H_Dex1B-000200.1:0,Digitaria_exilis_H_Dex1B-000213.1:0)n29:0.0311102)n28:0.0882061)n27:0.0352153)n24:0.0156831,((Setaria_viridis_SEVIR_1G091000v2:0.0448895,Urochloa_fusta_Urofu.1G030500:0.018499)n31:0.014722,((Dichantelium_oligosantes_H_DolKV779442.1000020.1:0.0817337,(Panicum_virgatum_Pavir.1NG029200:0.0476623,Panicum_virgatum_Pavir.1KG042500:0.0812717)n34:0.00903019)n33:0.0196461,Panicum_hallii_Pahal.1G030700:0.0261754)n32:0.0238887)n30:0.0280964)n23:0.0150862)n21:0.0397004)n19:0.0265957,Phragmites_australis_Phragmites_australis_PaChr6_1902418_1903312_evm.model.PaChr6.219_1_CDS_4362468964_1199:0.101434)n18:0.0112704)n15:0.0403765,Chasmanthium_laxum_Chala.11G141900:0.0903248)n14:0.00642245)n13:0.000713606)n12:0.0356701)n11:0.041842)n8:0.062336)n5:0.0398103)n1:0.136499)n0;
```
