## Supplementary Dataset S1 for "Gene turnover and contingency facilitated the repeated evolution of C_4_ photosynthesis in grasses": OG0015296_tree.txt

```
((((Zizania_latifolia_GWHTBFHI001122:0.0607409,Zizania_latifolia_GWHTBFHI032058:0.0595118)n3:0.0564698,(Leersia_perrieri_LPERR05G04990:0.0577494,Oryza_sativa_LOC_Os05g09400:0.0785142)n4:0.06109)n2:0.110461,((Olyra_latifolia_Ola006638:0.0751128,((Ampelocalamus_luodianensis_Alu04Cg00760.1:0.0275444,Dendrocalamus_sinicus_Dendrocalamus_sinicus_Dsi04C_32045793_32046894_Dsi04Cg14120.1_-1_CDS_4147761811_35708:0.0235719)n8:0.0180382,Ampelocalamus_luodianensis_AluCtg00088g00030.1:0.139206)n7:0.0154673)n6:0.01282,(Hordeum_spontaneum_WB01_002450_0311410:0.0873826,Brachypodium_distachyon_BRADI_1g38630v3:0.0507788)n9:0.0676388)n5:0.0506322)n1:0.00933581,(((Stipagrostis_hirtigluma_H_Shi_ptg000016l_000089.1:0.0853189,(Aristida_adscensionis_H_Aadptg000006l000102.1:0.00942877,(Aristida_adscensionis_H_Aadptg000006l000101.1:0.0207706,Aristida_adscensionis_H_Aadptg000023l000139.1:0.0399104)n14:0.00315063)n13:0.035103)n12:0.0306416,((Phragmites_australis_Phragmites_australis_PaChr11_32964629_32965781_evm.model.PaChr11.1820_1_CDS_4362376700_21940:0.0983828,((Sorghum_bicolor_SORBI_3003G393800:0.0377523,Zea_mays_Zm00001eb144250:0.0417537)n18:0.0529665,(ASEM_AUS1_H_AUS1CM014270.1004255.1:0.0306647,((Echinocloa_haploclada_eh_chr7.3288:0.0519146,(Cenchrus_americanus_H_CamCM007986.2000058.1:0.0426766,Setaria_viridis_SEVIR_4G227700v2:0.0185664)n22:0.0180591)n21:0.00859275,((Dichantelium_oligosantes_H_DolKV775702.1000002.1:0.0243481,(Panicum_hallii_Pahal.7G012200:0.0234126,Panicum_virgatum_Pavir.7KG104500:0.0210133)n25:0.0222059)n24:0.0122422,((Digitaria_radicosa_Dra01G0094000:0.0699145,Digitaria_radicosa_Dra01G0252800:0.0203121)n27:0.00766265,(Digitaria_exilis_H_Dex1B-002089.1:0.0232697,Digitaria_exilis_H_Dex1A-002136.1:0.0386503)n28:0.0182299)n26:0.046915)n23:0.00400262)n20:0.00715095)n19:0.0137425)n17:0.0450175)n16:0.010168,(Phragmites_australis_Phragmites_australis_PaChr7_36851265_36852185_evm.model.PaChr7.1863_1_CDS_4362475124_797:0.11669,((Dichantelium_oligosantes_H_DolKV779363.1000002.1:0.0316346,Urochloa_fusta_Urofu.6G233500:0.0609294)n31:0.0431293,((Eleusine_coracana_ELECO.r07.4BG0359860:5e-09,Eleusine_coracana_ELECO.r07.4AG0327780:0.0191633)n33:0.0561946,(Eragrostis_curvula_EJB05_46952:0.00407243,Eragrostis_curvula_EJB05_57101:0.0871357)n34:0.0466601)n32:0.0602573)n30:0.0153658)n29:0.0100994)n15:0.00112216)n11:0.0361584,Chasmanthium_laxum_Chala.06G016700:0.0744802)n10:0.00933581)n0;
```
