## Supplementary Dataset S1 for "Gene turnover and contingency facilitated the repeated evolution of C_4_ photosynthesis in grasses": OG0015297_tree.txt

```
((Juncus_effusus_H_Juncus_Jeff_scaffold_6_000209.1:0.195013,Carex_scoparia_H_Carex_Csco_scaffold_7_000457.1:0.178823)n1:0.119556,(Streptochaeta_angustifolia_strangu_028692:0.10246,((((Hordeum_vulgareMorex_HORVU.MOREX.r3.6HG0571800:0.171584,Brachypodium_distachyon_BRADI_3g05233v3:0.0848651)n6:0.0828169,(Zizania_latifolia_GWHTBFHI020494:0.0492131,(Leersia_perrieri_LPERR02G04580:0.117476,Oryza_sativa_LOC_Os02g07360:0.0498384)n8:0.0318083)n7:0.041121)n5:0.0297524,((Eleusine_coracana_ELECO.r07.2AG0102870:0.0203625,Eleusine_coracana_ELECO.r07.2BG0156220:0.0108474)n10:0.0797025,((Aristida_adscensionis_H_Aadptg000021l000635.1:0.0641593,Stipagrostis_hirtigluma_H_Shi_ptg000043l_001017.1:0.037951)n12:0.0339716,(Chasmanthium_laxum_Chala.11G161900:0.0418596,((Phragmites_australis_Phragmites_australis_PaChr5_3238750_3241337_evm.model.PaChr5.306_1_CDS_4362462299_1597:0.0429109,Phragmites_australis_Phragmites_australis_PaChr6_3055153_3056746_evm.model.PaChr6.327_1_CDS_4362469788_7934:0.0452832)n15:0.00987468,(((Phragmites_australis_Phragmites_australis_PaChr11_34050477_34064473_evm.model.PaChr11.1866_1_CDS_4362376800_21521:0.160517,Phragmites_australis_Phragmites_australis_PaChr10_15594978_15595955_evm.model.PaChr10.628_1_CDS_4362372179_32001:0.0289504)n18:0.0170808,(Zea_mays_Zm00001eb233080:0.140321,Sorghum_bicolor_SORBI_3004G055600:0.0435588)n19:0.0498695)n17:0.0118601,(((Dichantelium_oligosantes_H_DolKV777554.1000008.1:0.0354863,(ASEM_AUS1_H_AUS1CM014270.1000312.1:0.0135094,ASEM_RSA5_H_RSA5chrom1000351.1:0.00555608)n23:0.0377475)n22:0.00452465,(Panicum_hallii_Pahal.1G051100:0.0206853,(Panicum_virgatum_Pavir.1NG064900:0.0323676,Panicum_virgatum_Pavir.1KG072400:0.0150879)n25:0.00167643)n24:0.00354349)n21:0.00555271,((Echinocloa_haploclada_eh_chr7.502:0.0778775,((Digitaria_exilis_H_Dex1A-000315.1:0.0035361,Digitaria_exilis_H_Dex1B-000301.1:0.0106476)n29:0.0859432,Urochloa_fusta_Urofu.1G052200:0.0514643)n28:0.0197593)n27:0.0153737,(Cenchrus_americanus_H_CamCM007983.2002955.1:0.0379251,(Setaria_viridis_SEVIR_1G071700v2:5e-09,Setaria_viridis_SEVIR_1G071475v2:5e-09)n31:0.0175161)n30:0.0191677)n26:0.0160038)n20:0.0287454)n16:0.0154818)n14:0.0017202)n13:0.0178707)n11:0.0124005)n9:0.050363)n4:0.0262702,((Ampelocalamus_luodianensis_Alu02Dg23760.1:0.298391,Ampelocalamus_luodianensis_Alu02Cg04450.1:0.0648634)n33:0.0253194,(Dendrocalamus_sinicus_Dendrocalamus_sinicus_Dsi02A_3315064_3318321_Dsi02Ag02580.1_1_CDS_4147708612_51296:0.0821024,Dendrocalamus_sinicus_Dendrocalamus_sinicus_Dsi02A_3318547_3320085_Dsi02Ag02590.1_1_CDS_4147708615_52985:0.0258103)n34:0.00286781)n32:0.0207276)n3:0.102137)n2:0.119556)n0;
```
