## Supplementary Dataset S1 for "Gene turnover and contingency facilitated the repeated evolution of C_4_ photosynthesis in grasses": OG0015298_tree.txt

```
(Streptochaeta_angustifolia_strangu_036496:0.172279,(((Zizania_latifolia_GWHTBFHI020522:0.181535,(Leersia_perrieri_LPERR02G04910:0.200996,Oryza_sativa_LOC_Os02g07800:0.149903)n4:0.0581213)n3:0.0774769,((Brachypodium_distachyon_BRADI_3g05530v3:0.196132,(Hordeum_spontaneum_WB01_000355_0065964:0.0248317,Hordeum_vulgareMorex_HORVU.MOREX.r3.6HG0570820:0.0268148)n7:0.190156)n6:0.0848814,(Olyra_latifolia_Ola017224:0.0956897,(Dendrocalamus_sinicus_Dendrocalamus_sinicus_Dsi02C_16751761_16754991_Dsi02Cg04790.1_-1_CDS_4147722580_11382:0.0360858,(Ampelocalamus_luodianensis_Alu02Dg23540.1:0.0875114,Ampelocalamus_luodianensis_Alu02Cg04670.2:0.0532839)n10:0.00592044)n9:0.0382438)n8:0.0211613)n5:0.0317985)n2:0.0255601,((Aristida_adscensionis_H_Aadptg000021l000661.1:0.129488,Stipagrostis_hirtigluma_H_Shi_ptg000043l_001043.1:0.111521)n12:0.0845524,((Eragrostis_curvula_EJB05_24553:0.104442,(Eleusine_coracana_ELECO.r07.2BG0156530:0.0529057,(Eleusine_coracana_ELECO.r07.2BG0160520:0.247596,Eleusine_coracana_ELECO.r07.2AG0103220:0.0332047)n16:0.0184647)n15:0.10512)n14:0.0618737,((Phragmites_australis_Phragmites_australis_PaChr5_3554749_3557373_evm.model.PaChr5.326_1_CDS_4362462343_20126:0.120329,Phragmites_australis_Phragmites_australis_PaChr6_3488458_3491055_evm.model.PaChr6.352_1_CDS_4362469844_31479:0.0895403)n18:0.0331023,((Chasmanthium_laxum_Chala.03G113500:0.188586,Chasmanthium_laxum_Chala.11G165000:0.0400597)n20:0.0553344,((Sorghum_bicolor_SORBI_3004G059100:0.0565535,Zea_mays_Zm00001eb233350:0.150085)n22:0.0932121,(Urochloa_fusta_Urofu.1G056000:0.076546,((Panicum_hallii_Pahal.1G054200:0.0470836,(Panicum_virgatum_Pavir.1NG069400:0.0684481,Panicum_virgatum_Pavir.1NG068800:0.0271673)n26:0.014393)n25:0.0333363,(((ASEM_AUS1_H_AUS1CM014270.1000333.1:0.0159019,ASEM_RSA5_H_RSA5chrom1000366.1:0.0251436)n29:0.0597555,(Digitaria_radicosa_Dra01G0045800:0.0751507,(Digitaria_exilis_H_Dex1A-000345.1:0.0392203,Digitaria_exilis_H_Dex1B-000332.1:0.0326104)n31:0.0668991)n30:0.0374471)n28:0.0108485,((Echinocloa_haploclada_eh_chr7.536:0.102243,Dichantelium_oligosantes_H_DolKV771599.1000007.1:0.063993)n33:0.014108,(Cenchrus_americanus_H_CamCM007983.2002972.1:0.0702794,Setaria_viridis_SEVIR_1G068000v2:0.0457059)n34:0.0161763)n32:0.00584434)n27:0.00334617)n24:0.00904691)n23:0.0526419)n21:0.0348264)n19:0.0281817)n17:0.0181432)n13:0.0398999)n11:0.0716231)n1:0.172279)n0;
```
