## Supplementary Dataset S1 for "Gene turnover and contingency facilitated the repeated evolution of C_4_ photosynthesis in grasses": OG0015299_tree.txt

```
((Streptochaeta_angustifolia_strangu_036501:0.165802,Pharus_latifolius_Phala.02G049200:0.180514)n1:0.03806,((Olyra_latifolia_Ola017229:0.105895,(Dendrocalamus_sinicus_Dendrocalamus_sinicus_Dsi02B_3466453_3468638_Dsi02Bg02710.1_-1_CDS_4147715461_40622:0.0426921,(Ampelocalamus_luodianensis_Alu02Cg04710.1:0.0605749,Ampelocalamus_luodianensis_Alu02Dg23490.1:0.0516907)n5:0.0134628)n4:0.025656)n3:0.0249256,((Zizania_latifolia_GWHTBFHI020526:0.0939552,(Leersia_perrieri_LPERR02G04960:0.21681,Oryza_sativa_LOC_Os02g07850:0.0646537)n8:0.0600464)n7:0.0587217,((Brachypodium_distachyon_BRADI_3g05583v3:0.16072,(Hordeum_spontaneum_WB01_006307_0048009:5e-09,Hordeum_vulgareMorex_HORVU.MOREX.r3.6HG0570620:0.000714089)n11:0.142597)n10:0.0699147,((Stipagrostis_hirtigluma_H_Shi_ptg000043l_000196.1:0.0631498,Aristida_adscensionis_H_Aadptg000021l000344.1:0.0846293)n13:0.0500277,((Eragrostis_curvula_EJB05_55190:0.0871778,(Eleusine_coracana_ELECO.r07.2AG0103280:0.0318963,Eleusine_coracana_ELECO.r07.2BG0156610:0.0302545)n16:0.0838117)n15:0.0603587,((Chasmanthium_laxum_Chala.11G165500:0.0635037,(Phragmites_australis_Phragmites_australis_PaChr6_3539071_3543639_evm.model.PaChr6.358_1_CDS_4362469856_36536:0.109106,Phragmites_australis_Phragmites_australis_PaChr5_3602624_3606281_evm.model.PaChr5.331_1_CDS_4362462355_25159:0.0555467)n19:0.0177582)n18:0.0145989,((Echinocloa_haploclada_eh_chr7.541:0.0854333,((ASEM_AUS1_H_AUS1CM014270.1004206.1:0.0185126,ASEM_RSA5_H_RSA5chrom1003992.1:0.018026)n23:0.0390303,((Panicum_hallii_Pahal.1G055100:0.031733,Panicum_virgatum_Pavir.1NG069700:0.0328686)n25:0.0216064,(((Urochloa_fusta_Urofu.1G056700:0.0925598,(Digitaria_radicosa_Dra01G0046600:0.0521124,(Digitaria_exilis_H_Dex1B-003240.1:0.0335971,(Digitaria_exilis_H_Dex1A-003304.1:0.00258187,Digitaria_exilis_H_DexUA-000709.1:5e-09)n31:0.0359783)n30:0.0353459)n29:0.0338919)n28:0.0173277,(Cenchrus_americanus_H_CamCM007983.2002315.1:0.0470565,Setaria_viridis_SEVIR_1G067400v2:0.0162297)n32:0.0364663)n27:0.00682659,Dichantelium_oligosantes_H_DolKV771599.1000003.1:0.04188)n26:0.00635362)n24:0.00878401)n22:0.0108685)n21:0.0262231,(Sorghum_bicolor_SORBI_3004G060000:0.0461829,(Zea_mays_Zm00001eb206940:0.0706576,Zea_mays_Zm00001eb233430:0.189507)n34:0.0210563)n33:0.0149192)n20:0.0246119)n17:0.0165445)n14:0.0201493)n12:0.0439439)n9:0.0169528)n6:0.0143213)n2:0.03806)n0;
```
