## Supplementary Dataset S1 for "Gene turnover and contingency facilitated the repeated evolution of C_4_ photosynthesis in grasses": OG0015300_tree.txt

```
(Streptochaeta_angustifolia_strangu_034984:0.113504,((((Olyra_latifolia_Ola035986:0.0699693,(Ampelocalamus_luodianensis_Alu02Dg22560.2:0.050868,Dendrocalamus_sinicus_Dendrocalamus_sinicus_Dsi02A_4660636_4664544_Dsi02Ag03460.1_1_CDS_4147708876_29342:0.0497409)n5:0.0166035)n4:0.0208295,(Oryza_sativa_LOC_Os02g09610:0.0806117,Zizania_latifolia_GWHTBFHI020610:0.0663861)n6:0.0570185)n3:0.0173215,(Brachypodium_distachyon_BRADI_3g06543v3:0.20412,(Brachypodium_distachyon_BRADI_3g06546v3:0.169924,Hordeum_vulgareMorex_HORVU.MOREX.r3.6HG0575260:0.0717597)n8:0.0382464)n7:0.0042496)n2:0.0298053,((Aristida_adscensionis_H_Aadptg000021l000715.1:0.130209,Stipagrostis_hirtigluma_H_Shi_ptg000043l_001097.1:0.0757292)n10:0.0313744,(((Chasmanthium_laxum_Chala.11G178200:0.038119,(Phragmites_australis_Phragmites_australis_PaChr6_4569316_4570474_evm.model.PaChr6.442_1_CDS_4362470044_30639:0.0839038,Phragmites_australis_Phragmites_australis_PaChr5_4811313_4812471_evm.model.PaChr5.409_1_CDS_4362462527_12551:0.0481131)n14:0.0190892)n13:0.0138527,((Zea_mays_Zm00001eb234840:0.0571672,Sorghum_bicolor_SORBI_3004G072400:0.0583065)n16:0.0410433,(Dichantelium_oligosantes_H_DolKV776647.1000004.1:0.0567653,(((Cenchrus_americanus_H_CamCM007983.2003053.1:0.0517444,Setaria_viridis_SEVIR_1G055700v2:0.0311292)n20:0.0235725,((ASEM_AUS1_H_AUS1CM014270.1000391.1:0.016686,ASEM_RSA5_H_RSA5chrom1000428.1:0.0119396)n22:0.0327877,(Urochloa_fusta_Urofu.1G070000:0.0994054,(Digitaria_exilis_H_Dex1B-000384.1:0.122453,Digitaria_radicosa_Dra01G0057200:0.0901622)n24:0.0510976)n23:0.0277118)n21:0.0155354)n19:0.00919329,(Panicum_hallii_Pahal.1G067300:0.0208242,(Panicum_virgatum_Pavir.1NG085700:0.015149,Panicum_virgatum_Pavir.1KG095100:0.024524)n26:0.00272489)n25:0.00621634)n18:0.0128325)n17:0.0230164)n15:0.0204113)n12:0.00746166,(Eragrostis_curvula_EJB05_24628:0.7156,((Eleusine_coracana_ELECO.r07.2AG0104440:0.0252926,Eleusine_coracana_ELECO.r07.2BG0157790:0.0443697)n29:0.0717295,(((Eragrostis_curvula_EJB05_24624:0.0628013,Eragrostis_curvula_EJB05_52547:0.00535219)n32:0.0259144,(Eragrostis_curvula_EJB05_52545:0.0124395,Eragrostis_curvula_EJB05_24621:0.0057573)n33:0.0171166)n31:0.0400851,(Eragrostis_curvula_EJB05_52557:0.0676944,Eragrostis_curvula_EJB05_24625:0.0164144)n34:0.265317)n30:0.0311563)n28:0.0386591)n27:0.00429546)n11:0.0267025)n9:0.0296811)n1:0.0673491)n0;
```
