## Supplementary Dataset S1 for "Gene turnover and contingency facilitated the repeated evolution of C_4_ photosynthesis in grasses": OG0015301_tree.txt

```
((Streptochaeta_angustifolia_strangu_021982:0.183219,(Pharus_latifolius_Phala.02G067100:0,Pharus_latifolius_Phala.02G067100.2:0)n2:0.115339)n1:0.0333191,(((Zizania_latifolia_GWHTBFHI025411:0.0773814,(Leersia_perrieri_LPERR02G06420:0.0540813,Oryza_sativa_LOC_Os02g10380:0.0771102)n6:0.0261508)n5:0.048705,(Olyra_latifolia_Ola028892:0.0736727,(Dendrocalamus_sinicus_Dendrocalamus_sinicus_Dsi02C_14884378_14887029_Dsi02Cg03820.2_1_CDS_4147722289_18133:0.022134,(Ampelocalamus_luodianensis_Alu02Dg21970.1:0.0318084,Ampelocalamus_luodianensis_Alu02Cg06280.2:0.0832494)n9:0.00924993)n8:0.0203061)n7:0.021919)n4:0.0104401,((Brachypodium_distachyon_BRADI_3g07180v3:0.0688488,(Hordeum_spontaneum_WB01_001428_0920118:5e-09,Hordeum_vulgareMorex_HORVU.MOREX.r3.6HG0572980:0.00185004)n12:0.118537)n11:0.0630999,((Aristida_adscensionis_H_Aadptg000021l000220.1:0.0657203,(Stipagrostis_hirtigluma_H_Shi_ptg000043l_000085.1:5e-09,Stipagrostis_hirtigluma_H_Shi_ptg000057l_000083.1:0.000877928)n15:0.0628244)n14:0.0295128,((Phragmites_australis_Phragmites_australis_PaChr6_5262751_5265097_evm.model.PaChr6.499_1_CDS_4362470168_40339:0.0655876,(Eragrostis_curvula_EJB05_24704:0.0513779,(Eleusine_coracana_ELECO.r07.2AG0105090:0.0156371,Eleusine_coracana_ELECO.r07.2BG0158560:0.0156536)n19:0.0556695)n18:0.0591672)n17:0.0183408,(Chasmanthium_laxum_Chala.11G184600:0.0608034,((Sorghum_bicolor_SORBI_3004G080500:0.0292445,Zea_mays_Zm00001eb205920:0.0352631)n22:0.0505022,(((Panicum_hallii_Pahal.1G074200:0.0253038,(Panicum_virgatum_Pavir.1NG093900:0.030233,Panicum_virgatum_Pavir.1KG103900:0.02445)n26:0.0147772)n25:0.02034,(Urochloa_fusta_Urofu.1G078600:0.051351,(Cenchrus_americanus_H_CamCM007983.2002188.1:0.0405272,Setaria_viridis_SEVIR_1G048100v2:0.0278816)n28:0.0269381)n27:0.00725349)n24:0.0284584,(Dichantelium_oligosantes_H_DolKV777290.1000002.1:0.0592103,(Echinocloa_haploclada_eh_chr7.728:0.0670285,((ASEM_AUS1_H_AUS1CM014270.1004062.1:0.0413025,ASEM_RSA5_H_RSA5chrom1000465.1:0.00481814)n32:0.0565292,(Digitaria_radicosa_Dra01G0063900:0.045639,(Digitaria_exilis_H_Dex1A-003185.1:0.0231407,Digitaria_exilis_H_Dex1B-003125.1:0.0231563)n34:0.0169756)n33:0.0233278)n31:0.00663223)n30:0.00884128)n29:0.0093028)n23:0.0108392)n21:0.0216275)n20:0.0313385)n16:0.0165405)n13:0.0448759)n10:0.0108876)n3:0.0333191)n0;
```
