## Supplementary Dataset S1 for "Gene turnover and contingency facilitated the repeated evolution of C_4_ photosynthesis in grasses": OG0015302_tree.txt

```
((Pharus_latifolius_Phala.02G068600:0.103213,(Streptochaeta_angustifolia_strangu_031052:0.031361,Streptochaeta_angustifolia_strangu_015032:0.0525885)n2:0.11461)n1:0.0403679,(((Brachypodium_distachyon_BRADI_3g07350v3:0.0682937,(Hordeum_spontaneum_WB01_002502_0558815:0,Hordeum_vulgareMorex_HORVU.MOREX.r3.6HG0572310:0)n6:0.0925102)n5:0.0524093,(Olyra_latifolia_Ola028911:0.13067,(Dendrocalamus_sinicus_Dendrocalamus_sinicus_Dsi02A_5805799_5807589_Dsi02Ag04060.1_1_CDS_4147709056_16964:0.0373215,(Ampelocalamus_luodianensis_Alu02Dg21810.2:0.0398404,Ampelocalamus_luodianensis_Alu02Cg06480.1:0.0384209)n9:0.00426899)n8:0.00539358)n7:0.0136289)n4:0.0257765,(((Aristida_adscensionis_H_Aadptg000021l000755.1:0.0758038,(Stipagrostis_hirtigluma_H_Shi_ptg000043l_001134.1:0.00366494,Stipagrostis_hirtigluma_H_Shi_ptg000057l_000131.1:0.00483022)n13:0.0574842)n12:0.0379243,((Eleusine_coracana_ELECO.r07.2AG0105260:0.0175985,Eleusine_coracana_ELECO.r07.2BG0158720:0.0135145)n15:0.125737,(Phragmites_australis_Phragmites_australis_PaChr5_5757261_5758902_evm.model.PaChr5.473_1_CDS_4362462669_29777:0.102503,(Phragmites_australis_Phragmites_australis_PaChr6_5380062_5381870_evm.model.PaChr6.510_1_CDS_4362470196_9625:0.0270554,Phragmites_australis_Phragmites_australis_PaChr6_10838711_10839429_evm.model.PaChr6.759_1_CDS_4362470746_28546:0.0271449)n17:0.0184634)n16:0.0112491)n14:0.0103488)n11:0.00815639,(Chasmanthium_laxum_Chala.11G186400:0.0597421,(Sorghum_bicolor_SORBI_3004G082700:0.0946004,((Setaria_viridis_SEVIR_1G045800v2:0.0113158,(Cenchrus_americanus_H_CamCM007985.2002121.1:0.479355,Cenchrus_americanus_H_CamCM007983.2003099.1:0.0320447)n22:0.00356052)n21:0.0226301,((Echinocloa_haploclada_eh_chr7.745:0.0404675,Urochloa_fusta_Urofu.1G081300:0.0358268)n24:0.00683386,((Digitaria_radicosa_Dra01G0065800:0.0355074,(Digitaria_exilis_H_Dex1A-000442.1:0.0145224,Digitaria_exilis_H_Dex1B-000414.1:0.0119353)n27:0.027912)n26:0.0336688,((Panicum_hallii_Pahal.1G076500:0.0263144,(Panicum_virgatum_Pavir.1NG094700:0.0260363,(Panicum_virgatum_Pavir.1KG108800:0.0400634,Panicum_virgatum_Pavir.1KG105900:0.0136689)n31:0.00595863)n30:0.00300419)n29:0.0194508,(Dichantelium_oligosantes_H_DolKV775580.1000007.1:0.0371898,(ASEM_AUS1_H_AUS1CM014270.1004053.1:0.0109704,(ASEM_RSA5_H_RSA5chrom1000472.1:0.00125859,ASEM_RSA5_H_RSA5chrom1000473.1:5e-09)n34:0.00790743)n33:0.0436392)n32:0.00821429)n28:0.0011736)n25:0.000849367)n23:0.00180965)n20:0.0167462)n19:0.0228828)n18:0.0219378)n10:0.0734256)n3:0.0403679)n0;
```
