## Supplementary Dataset S1 for "Gene turnover and contingency facilitated the repeated evolution of C_4_ photosynthesis in grasses": OG0015303_tree.txt

```
(Pharus_latifolius_Phala.02G068400:0.184252,(Leersia_perrieri_LPERR02G06570:0.239825,((((((Ampelocalamus_luodianensis_Alu02Cg06470.1:0.0416222,Dendrocalamus_sinicus_Dendrocalamus_sinicus_Dsi02C_14652100_14653459_Dsi02Cg03660.1_1_CDS_4147722241_47963:0.0329212)n7:0.0239981,(Ampelocalamus_luodianensis_Alu02Dg21820.1:0.0498444,Dendrocalamus_sinicus_Dendrocalamus_sinicus_Dsi02B_5721955_5722407_Dsi02Bg03910.1_-1_CDS_4147715821_15861:0.0950428)n8:0.00468871)n6:0.021503,(Olyra_latifolia_Ola028910:0.0389579,Olyra_latifolia_Ola015177:0.362253)n9:0.0628846)n5:0.025653,((Brachypodium_distachyon_BRADI_3g07340v3:0.189672,(Hordeum_spontaneum_WB01_003796_0363394:0.00619085,Hordeum_spontaneum_WB01_003796_0362804:0.0876785)n12:0.00974205)n11:0.0120051,Hordeum_vulgareMorex_HORVU.MOREX.r3.6HG0572380:0.0109216)n10:0.0647121)n4:0.0224727,Zizania_latifolia_GWHTBFHI025428:0.183637)n3:0.0303577,((Eleusine_coracana_ELECO.r07.2AG0105250:0.0298928,Eleusine_coracana_ELECO.r07.2BG0158710:0.0404157)n14:0.162616,((Chasmanthium_laxum_Chala.11G186100:0.0673312,(Phragmites_australis_Phragmites_australis_PaChr6_5377660_5378437_evm.model.PaChr6.509_1_CDS_4362470192_7936:0.166115,Phragmites_australis_Phragmites_australis_PaChr5_5735347_5736648_evm.model.PaChr5.471_1_CDS_4362462665_28098:0.0910369)n17:0.0196619)n16:0.0344465,((Aristida_adscensionis_H_Aadptg000021l000210.1:0.0928613,(Stipagrostis_hirtigluma_H_Shi_ptg000043l_000077.1:0.0148618,Stipagrostis_hirtigluma_H_Shi_ptg000057l_000073.1:0.0163309)n20:0.0941133)n19:0.0361672,((Sorghum_bicolor_SORBI_3004G082600:0.0422717,Zea_mays_Zm00001eb235920:0.0790313)n22:0.0988877,((Echinocloa_haploclada_eh_chr7.744:0.0618363,(Urochloa_fusta_Urofu.1G081200:0.0637957,(Digitaria_radicosa_Dra01G0065700:0.086471,(Digitaria_exilis_H_Dex1A-003172.1:0.0116608,Digitaria_exilis_H_Dex1B-003116.1:0.0195384)n27:0.0742823)n26:0.0344689)n25:0.0239169)n24:0.0162737,((Cenchrus_americanus_H_CamCM007983.2002176.1:0.0731339,Setaria_viridis_SEVIR_1G045900v2:0.0291909)n29:0.0173879,((Dichantelium_oligosantes_H_DolKV775580.1000004.1:0.0662024,(ASEM_AUS1_H_AUS1CM014270.1000436.1:0.00910649,ASEM_RSA5_H_RSA5chrom1003844.1:0.00982138)n32:0.0442991)n31:0.0160145,(Panicum_hallii_Pahal.1G076100:0.0454929,(Panicum_virgatum_Pavir.J273400:0.11177,Panicum_virgatum_Pavir.1KG105800:0.0317341)n34:0.00352601)n33:0.00727409)n30:0.0075518)n28:0.0141045)n23:0.0336926)n21:0.0387525)n18:0.0161871)n15:0.0248503)n13:0.0640859)n2:0.028509)n1:0.184252)n0;
```
