## Supplementary Dataset S1 for "Gene turnover and contingency facilitated the repeated evolution of C_4_ photosynthesis in grasses": OG0015304_tree.txt

```
(Stipagrostis_hirtigluma_H_Shi_ptg000016l_001231.1:0.091053,(Chasmanthium_laxum_Chala.06G237900:0.1397,((Digitaria_radicosa_Dra07G0195200:0.0276705,(Digitaria_exilis_H_Dex7A-001137.1:0.0568267,(Digitaria_exilis_H_Dex7A-001139.1:0.0730284,Digitaria_exilis_H_Dex7B-001183.1:0.100864)n5:0.0891535)n4:0.0149566)n3:0.0811545,((Panicum_hallii_Pahal.7G295900:0.0657261,((Panicum_virgatum_Pavir.7NG360700:0.0236267,Panicum_virgatum_Pavir.7NG395800:0.00406395)n9:0.0352294,((Panicum_virgatum_Pavir.7KG352200:0.0117378,(Panicum_virgatum_Pavir.J130500:0.0117482,Panicum_virgatum_Pavir.J130400:0.00476315)n12:0.0338903)n11:5e-09,(Panicum_virgatum_Pavir.7KG352300:0.0361142,Panicum_virgatum_Pavir.J109300:0.0360826)n13:0.0118666)n10:0.00520117)n8:0.0194278)n7:0.045926,((Urochloa_fusta_Urofu.7G281500:0.0304865,(((Setaria_viridis_SEVIR_9G016100v2:0.150582,(Setaria_viridis_SEVIR_7G254800v2:0.0799737,(Setaria_viridis_SEVIR_7G254900v2:0.0356959,Setaria_viridis_SEVIR_7G255000v2:0.127898)n20:0.0368642)n19:0.00665715)n18:0.00734012,Cenchrus_americanus_H_CamCM007984.2002272.1:0.133333)n17:0.0291291,Setaria_viridis_SEVIR_7G253400v2:0.0873365)n16:0.00970405)n15:0.032028,(((ASEM_RSA5_H_RSA5chrom7001534.1:0.0605827,((ASEM_AUS1_H_AUS1CM014270.1003983.1:0.0104693,(ASEM_AUS1_H_AUS1QPGU01000491.1000012.1:0,ASEM_AUS1_H_AUS1QPGU01000491.1000005.1:0)n26:0.00426665)n25:0.00605638,(ASEM_AUS1_H_AUS1CM014276.1001437.1:0.0196902,ASEM_AUS1_H_AUS1CM014276.1002098.1:0.00510195)n27:0.000510195)n24:5.66883e-05)n23:0.0156889,(ASEM_AUS1_H_AUS1QPGU01000491.1000006.1:0.0253861,(ASEM_RSA5_H_RSA5chrom7001527.1:0.00657884,(ASEM_RSA5_H_RSA5chrom3003873.1:5e-09,ASEM_RSA5_H_RSA5chrom7001530.1:0.0079838)n30:0.00904251)n29:0.0668277)n28:0.0074253)n22:0.0929079,(ASEM_AUS1_H_AUS1CM014271.1000318.1:0.116591,((ASEM_RSA5_H_RSA5chrom7001538.1:0.0169078,ASEM_RSA5_H_RSA5chrom6003073.1:0.0871348)n33:0.0100341,(ASEM_RSA5_H_RSA5chrom2005172.1:0.0280683,ASEM_RSA5_H_RSA5chrom7001537.1:0.0281182)n34:0.00281182)n32:0.000312424)n31:0.0336892)n21:0.0641562)n14:5e-09)n6:0.04382)n2:0.118822)n1:0.091053)n0;
```
