## Supplementary Dataset S1 for "Gene turnover and contingency facilitated the repeated evolution of C_4_ photosynthesis in grasses": OG0015305_tree.txt

```
((((Hordeum_spontaneum_WB01_004913_0559486:0,Hordeum_vulgareMorex_HORVU.MOREX.r3.6HG0579870:0)n3:0.0871308,Brachypodium_distachyon_BRADI_3g08210v3:0.123652)n2:0.0861421,((Olyra_latifolia_Ola014067:0.0834093,(Dendrocalamus_sinicus_Dendrocalamus_sinicus_Dsi02A_7135699_7137061_Dsi02Ag04780.1_-1_CDS_4147709272_24842:0.0770602,((Ampelocalamus_luodianensis_Alu02Cg07420.2:0.0282677,Dendrocalamus_sinicus_Dendrocalamus_sinicus_Dsi02C_13341280_13344046_Dsi02Cg03110.1_1_CDS_4147722076_11943:0.0277298)n8:0.0218065,(Dendrocalamus_sinicus_Dendrocalamus_sinicus_Dsi02B_7484033_7491980_Dsi02Bg04510.1_-1_CDS_4147716001_3482:0.0747498,Ampelocalamus_luodianensis_Alu02Dg20960.2:0.0500757)n9:0.0111079)n7:0.0181073)n6:0.0284966)n5:0.0300059,((Zizania_latifolia_GWHTBFHI020739:0.0746748,Zizania_latifolia_GWHTBFHI025477:0.0548599)n11:0.0290033,(Leersia_perrieri_LPERR02G07750:0.119187,Oryza_sativa_LOC_Os02g12760:0.0885969)n12:0.0581984)n10:0.0841766)n4:0.0141723)n1:0.0289355,((Eragrostis_curvula_EJB05_24892:0.0759688,(Eleusine_coracana_ELECO.r07.2AG0106500:0.0308042,Eleusine_coracana_ELECO.r07.2BG0160020:0.0211289)n15:0.087654)n14:0.0478387,(((Aristida_adscensionis_H_Aadptg000021l000130.1:0.0931586,(Stipagrostis_hirtigluma_H_Shi_ptg000043l_000014.1:0.0263846,Stipagrostis_hirtigluma_H_Shi_ptg000057l_000014.1:0.00786149)n19:0.0630124)n18:0.0696485,((Chasmanthium_laxum_Chala.11G197300:0.0565084,Chasmanthium_laxum_Chala.11G197000:5e-09)n21:0.349333,Phragmites_australis_Phragmites_australis_PaChr6_6317177_6318693_evm.model.PaChr6.568_1_CDS_4362470322_20153:0.0858261)n20:0.0262661)n17:0.0174048,((Zea_mays_Zm00001eb240120:0.0895058,Sorghum_bicolor_SORBI_3004G093800:0.0967472)n23:0.0691205,(Dichantelium_oligosantes_H_DolKV780625.1000001.1:0.0703919,((Urochloa_fusta_Urofu.1G093900:0.0406624,(Setaria_viridis_SEVIR_1G034200v2:0.0362006,Cenchrus_americanus_H_CamCM007983.2003176.1:0.0464146)n27:0.0348526)n26:0.0103116,(Echinocloa_haploclada_eh_chr7.942:0.094237,((ASEM_AUS1_H_AUS1CM014270.1003968.1:0.165534,ASEM_RSA5_H_RSA5chrom1003755.1:0.0194844)n30:0.0341796,((Panicum_hallii_Pahal.1G089400:0.0382949,Panicum_virgatum_Pavir.1KG193000:0.0574747)n32:0.0282481,(Digitaria_radicosa_Dra01G0075400:0.0738467,(Digitaria_exilis_H_Dex1A-003094.1:0.0586482,Digitaria_exilis_H_Dex1B-003033.1:0.045327)n34:0.0447289)n33:0.0308699)n31:0.0143933)n29:0.017439)n28:0.0035364)n25:0.0128092)n24:0.0190323)n22:0.0332236)n16:0.0161718)n13:0.0289355)n0;
```
