## Supplementary Dataset S1 for "Gene turnover and contingency facilitated the repeated evolution of C_4_ photosynthesis in grasses": OG0015306_tree.txt

```
(((Brachypodium_distachyon_BRADI_3g08630v3:0.0483573,((Hordeum_spontaneum_WB01_010484_0096608:0.0329144,Hordeum_vulgareMorex_HORVU.MOREX.r3.7HG0655770:0.0215201)n4:0.0681264,(Hordeum_spontaneum_WB01_005505_0741923:0.115371,Hordeum_vulgareMorex_HORVU.MOREX.r3.6HG0580890:0.0137277)n5:0.0324036)n3:0.053664)n2:0.0613238,(((Leersia_perrieri_LPERR02G08070:0.0452951,Oryza_sativa_LOC_Os02g13380:0.0467894)n8:0.0294712,(Zizania_latifolia_GWHTBFHI025499:0.0879413,Zizania_latifolia_GWHTBFHI020709:0.0420966)n9:0.0134748)n7:0.0575888,((Olyra_latifolia_Ola025341:0.0603307,(Ampelocalamus_luodianensis_Alu02Dg20570.2:0.0258483,Ampelocalamus_luodianensis_Alu02Cg07810.2:0.0189885)n12:0.00210983)n11:0.0104719,(Dendrocalamus_sinicus_Dendrocalamus_sinicus_Dsi02B_8084164_8086881_Dsi02Bg04720.1_-1_CDS_4147716064_38935:0.0389455,Dendrocalamus_sinicus_Dendrocalamus_sinicus_Dsi02A_7990851_7993946_Dsi02Ag05160.1_-1_CDS_4147709386_32157:0.0207946)n13:0.00231051)n10:0.0104394)n6:0.0251743)n1:0.0160678,(((Eragrostis_curvula_EJB05_24943:0.050052,(Eleusine_coracana_ELECO.r07.2AG0106860:0,Eleusine_coracana_ELECO.r07.2BG0160450:0)n17:0.0197096)n16:0.0137181,(Phragmites_australis_Phragmites_australis_PaChr6_6914176_6917048_evm.model.PaChr6.597_1_CDS_4362470386_4573:0.0339973,(Phragmites_australis_Phragmites_australis_PaChr5_7977722_7980018_evm.model.PaChr5.577_1_CDS_4362462899_41575:0.0265281,Aristida_adscensionis_H_Aadptg000021l000844.1:0.0306549)n19:0.00680646)n18:0.000756273)n15:0.0142334,((Stipagrostis_hirtigluma_H_Shi_ptg000043l_000465.1:0.0583102,((Panicum_virgatum_Pavir.1KG187500:0.120295,Panicum_virgatum_Pavir.1NG122200:0.0266682)n23:0.0613453,(Cenchrus_americanus_H_CamCM007983.2003831.1:0.139481,Zea_mays_Zm00001eb205020:0.102801)n24:0.0282231)n22:0.0233678)n21:0.0180276,(Chasmanthium_laxum_Chala.11G203700:0.011836,(((Dichantelium_oligosantes_H_DolKV772713.1000003.1:0.00707935,(ASEM_AUS1_H_AUS1CM014270.1003950.1:0.00341104,ASEM_RSA5_H_RSA5chrom1003735.1:0.00335669)n29:0.0174999)n28:0.00677682,Sorghum_bicolor_SORBI_3004G099900:0.0480172)n27:0.00301679,((Panicum_hallii_Pahal.1G094000:0.0238876,(Setaria_viridis_SEVIR_1G029900v2:0.0135877,Urochloa_fusta_Urofu.1G099800:0.018599)n32:0.0169602)n31:0.00473222,(Echinocloa_haploclada_eh_chr7.896:0.0435957,(Digitaria_radicosa_Dra01G0079400:0.0352589,Digitaria_exilis_H_Dex1A-003080.1:0.0381244)n34:0.0147304)n33:0.00443838)n30:0.00401953)n26:0.00992663)n25:0.00924254)n20:0.0185866)n14:0.00488055)n0;
```
