## Supplementary Dataset S1 for "Gene turnover and contingency facilitated the repeated evolution of C_4_ photosynthesis in grasses": OG0015307_tree.txt

```
((Streptochaeta_angustifolia_strangu_001081:0.124108,Pharus_latifolius_Phala.06G259500:0.110984)n1:0.0257987,((Dendrocalamus_sinicus_Dendrocalamus_sinicus_Dsi04B_38127670_38131624_Dsi04Bg13870.1_-1_CDS_4147757020_10933:0.079343,((Ampelocalamus_luodianensis_Alu04Dg02480.1:0.0438812,Dendrocalamus_sinicus_Dendrocalamus_sinicus_Dsi04A_2028258_2041858_Dsi04Ag01780.1_1_CDS_4147747321_9213:0.0408292)n5:0.00735735,(Ampelocalamus_luodianensis_Alu04Cg21570.1:0.0102946,Dendrocalamus_sinicus_Dendrocalamus_sinicus_Dsi04C_2160223_2164286_Dsi04Cg01860.1_1_CDS_4147758133_12062:0.0250148)n6:0.00277942)n4:0.0046748)n3:0.0256486,(((Hordeum_spontaneum_WB01_003797_0212700:5e-09,Hordeum_vulgareMorex_HORVU.MOREX.r3.2HG0202480:0.00382721)n9:0.155809,((Leersia_perrieri_LPERR04G23660:0.0749091,Oryza_sativa_LOC_Os04g56309:0.0549525)n11:0.0362702,(Zizania_latifolia_GWHTBFHI017867:0.0646082,Zizania_latifolia_GWHTBFHI018292:0.0876824)n12:0.00714122)n10:0.0783204)n8:0.0369624,(Chasmanthium_laxum_Chala.06G263800:0.0221364,((Eleusine_coracana_ELECO.r07.4BG0331690:0.0507996,Eragrostis_curvula_EJB05_39985:0.0397583)n15:0.0175724,(Phragmites_australis_Phragmites_australis_PaChr7_2194507_2197229_evm.model.PaChr7.213_1_CDS_4362475308_35709:0.0697591,(((Sorghum_bicolor_SORBI_3006G248600:0.0392468,Zea_mays_Zm00001eb067680:0.0235773)n19:0.0361309,((((Cenchrus_americanus_H_CamCM007984.2002377.1:0.0189139,Setaria_viridis_SEVIR_3G024100v2:0.00872812)n23:0.00470373,(Panicum_hallii_Pahal.7G322100:0.013489,(Panicum_virgatum_Pavir.7NG391800:0.0256389,Panicum_virgatum_Pavir.7KG428700:0.0266943)n25:0.00296603)n24:0.00427712)n22:0.00467832,((Digitaria_radicosa_Dra07G0217200:0.0074869,(Urochloa_fusta_Urofu.7G312600:0.616489,(ASEM_AUS1_H_AUS1CM014276.1001616.1:0.449614,ASEM_AUS1_H_AUS1CM014270.1003942.1:0.47822)n29:0.113909)n28:0.142086)n27:0.0147331,(Echinocloa_haploclada_eh_chr9.2975:0.0312672,(ASEM_RSA5_H_RSA5chrom7002096.1:0.00424736,(ASEM_AUS1_H_AUS1CM014270.1000520.1:5e-09,ASEM_AUS1_H_AUS1CM014276.1001940.1:0.0042377)n32:0.0132945)n31:0.0220146)n30:0.00783395)n26:0.000870439)n21:5e-09,(Digitaria_exilis_H_Dex7A-001581.1:0.00432787,Digitaria_exilis_H_Dex7B-001622.1:5e-09)n33:0.0176852)n20:0.0208828)n18:0.0143075,(Aristida_adscensionis_H_Aadptg000072l000142.1:0.0204974,Stipagrostis_hirtigluma_H_Shi_ptg000016l_001723.1:0.0460182)n34:0.0164875)n17:0.00494302)n16:0.00683374)n14:0.00760574)n13:0.0262778)n7:0.00896333)n2:0.0257987)n0;
```
