## Supplementary Dataset S1 for "Gene turnover and contingency facilitated the repeated evolution of C_4_ photosynthesis in grasses": OG0015308_tree.txt

```
(Pharus_latifolius_Phala.02G083500:0.171465,((Brachypodium_distachyon_BRADI_3g08780v3:0.243508,(Hordeum_spontaneum_WB01_007500_0455548:0.00373432,(Hordeum_vulgareMorex_HORVU.MOREX.r3.3HG0314200:0.110941,Hordeum_vulgareMorex_HORVU.MOREX.r3.3HG0314190:0.0635845)n4:0.00706495)n3:0.0644239)n2:0.0777462,((Dendrocalamus_sinicus_Dendrocalamus_sinicus_Dsi02A_8059877_8060589_Dsi02Ag05190.1_-1_CDS_4147709395_37224:0.110084,Dendrocalamus_sinicus_Dendrocalamus_sinicus_Dsi02B_8200607_8201325_Dsi02Bg04810.1_1_CDS_4147716091_54136:0.0443527)n6:0.0251904,(((Olyra_latifolia_Ola030036:0.0713167,Olyra_latifolia_Ola030845:0.182038)n9:0.0759538,Ampelocalamus_luodianensis_Alu02Dg20430.1:0.0663969)n8:0.020406,((Olyra_latifolia_Ola039126:0.447135,((Zizania_latifolia_GWHTBFHI020695:0.160186,Oryza_sativa_LOC_Os02g13760:0.262665)n13:0.0649708,(((Aristida_adscensionis_H_Aadptg000021l000851.1:0.211488,(Eragrostis_curvula_EJB05_24951:0.173499,(Eleusine_coracana_ELECO.r07.2AG0106940:0.0527121,Eleusine_coracana_ELECO.r07.2BG0160570:0.0620036)n18:0.1256)n17:0.101467)n16:0.0544639,(Sorghum_bicolor_SORBI_3004G100300:0.218504,(Echinocloa_haploclada_eh_chr7.877:0.159991,((Digitaria_radicosa_Dra01G0080600:0.169082,(Digitaria_exilis_H_Dex1A-000535.1:0.0728268,Digitaria_exilis_H_DexUA-002473.1:0.0782761)n23:0.13107)n22:0.0838533,((Panicum_hallii_Pahal.1G096700:0.0516485,(Panicum_virgatum_Pavir.1KG185600:0.0457111,(Panicum_virgatum_Pavir.1NG208600:0.195446,Panicum_virgatum_Pavir.1NG124600:0.0893382)n27:0.0749215)n26:0.0376439)n25:0.0600908,(Dichantelium_oligosantes_H_DolKV783408.1000008.1:0.0853705,((ASEM_AUS1_H_AUS1CM014270.1000536.1:0.0235158,ASEM_RSA5_H_RSA5chrom1000591.1:0.0173924)n30:0.105908,(Urochloa_fusta_Urofu.1G101600:0.140761,(Cenchrus_americanus_H_CamCM007983.2003206.1:0.107322,Setaria_viridis_SEVIR_1G028000v2:0.0846912)n32:0.0684633)n31:0.0556805)n29:0.0279288)n28:0.0281325)n24:0.0316954)n21:0.021793)n20:0.0427024)n19:0.0590439)n15:0.0603866,(Chasmanthium_laxum_Chala.11G205900:0.130971,(Phragmites_australis_Phragmites_australis_PaChr6_7290939_7291655_evm.model.PaChr6.611_1_CDS_4362470420_18894:0.197854,Phragmites_australis_Phragmites_australis_PaChr5_8212463_8213161_evm.model.PaChr5.590_1_CDS_4362462929_11710:0.163223)n34:0.0181359)n33:0.0394433)n14:0.0649387)n12:0.0262246)n11:0.0252449,Ampelocalamus_luodianensis_Alu02Cg07950.1:0.0468367)n10:0.00520408)n7:0.0440845)n5:0.00489827)n1:0.171465)n0;
```
