## Supplementary Dataset S1 for "Gene turnover and contingency facilitated the repeated evolution of C_4_ photosynthesis in grasses": OG0015309_tree.txt

```
((Streptochaeta_angustifolia_strangu_040411:0.151281,(Pharus_latifolius_Phala.02G084000:6e-09,Pharus_latifolius_Phala.02G084000.2:0.00729806)n2:0.084956)n1:0.0381989,((((Dendrocalamus_sinicus_Dendrocalamus_sinicus_Dsi02B_8381487_8382609_Dsi02Bg04850.1_1_CDS_4147716103_4045:0.0553413,(Olyra_latifolia_Ola032243:0.0564108,Ampelocalamus_luodianensis_Alu02Dg20390.1:0.0319647)n7:0.0135373)n6:0.0116312,((Hordeum_spontaneum_WB01_001039_1232711:0,Hordeum_vulgareMorex_HORVU.MOREX.r3.3HG0237080:0)n9:0.0892455,Brachypodium_distachyon_BRADI_3g08820v3:0.0731877)n8:0.0340307)n5:0.0161947,(Aristida_adscensionis_H_Aadptg000021l000853.1:0.104321,(Stipagrostis_hirtigluma_H_Shi_ptg000043l_000473.1:0.066092,(((Eragrostis_curvula_EJB05_24949:0.0724912,(Eleusine_coracana_ELECO.r07.2AG0106900:0.00854145,Eleusine_coracana_ELECO.r07.2BG0160530:0.0243971)n15:0.0704673)n14:0.0195737,(Phragmites_australis_Phragmites_australis_PaChr5_8606375_8607367_evm.model.PaChr5.597_1_CDS_4362462943_17603:0.0584257,Phragmites_australis_Phragmites_australis_PaChr6_7366387_7367399_evm.model.PaChr6.614_1_CDS_4362470426_21411:0.0322171)n16:0.0130381)n13:0.0124572,(Chasmanthium_laxum_Chala.11G206600:0.0436879,((Sorghum_bicolor_SORBI_3004G101200:0.0123356,Zea_mays_Zm00001eb239390:0.0682096)n19:0.0337112,(Echinocloa_haploclada_eh_chr7.868:0.0631757,(((Digitaria_radicosa_Dra01G0081200:0.0242104,(Digitaria_exilis_H_Dex1A-000537.1:0.0162644,Digitaria_exilis_H_Dex1B-000509.1:0.01983)n24:0.0160508)n23:0.0180927,(Dichantelium_oligosantes_H_DolKV777521.1000007.1:0.0415647,(ASEM_AUS1_H_AUS1CM014270.1000542.1:0.0270913,ASEM_RSA5_H_RSA5chrom1000594.1:0.00684926)n26:0.014716)n25:0.00801335)n22:0.0118601,((Panicum_hallii_Pahal.1G097600:0.015583,(Panicum_virgatum_Pavir.1KG184600:0.0252312,Panicum_virgatum_Pavir.1NG125700:0.0254103)n29:0.00575753)n28:0.0295354,(Cenchrus_americanus_H_CamCM007983.2003208.1:0.0500266,(Setaria_viridis_SEVIR_1G027100v2:0.0154017,Urochloa_fusta_Urofu.1G102200:0.0380408)n31:0.0101205)n30:0.00717136)n27:0.0066217)n21:0.010676)n20:0.0228479)n18:0.0219458)n17:0.0143011)n12:0.0251265)n11:0.0249607)n10:0.051638)n4:0.0144501,((Leersia_perrieri_LPERR02G08280:0.0687589,Oryza_sativa_LOC_Os02g13660:0.0606104)n33:0.0240598,(Zizania_latifolia_GWHTBFHI025512:0.153924,Zizania_latifolia_GWHTBFHI020692:0.058244)n34:0.00647155)n32:0.0163781)n3:0.0381989)n0;
```
