## Supplementary Dataset S1 for "Gene turnover and contingency facilitated the repeated evolution of C_4_ photosynthesis in grasses": OG0015310_tree.txt

```
(((Pharus_latifolius_Phala.02G085600:5e-09,Pharus_latifolius_Phala.02G085600.2:5e-09)n2:0.0675662,((((Olyra_latifolia_Ola032225:0.0630303,(Dendrocalamus_sinicus_Dendrocalamus_sinicus_Dsi02B_8694322_8698617_Dsi02Bg04950.1_1_CDS_4147716133_20926:0.0427677,(Ampelocalamus_luodianensis_Alu02Cg08160.2:0.0513761,Ampelocalamus_luodianensis_Alu02Dg20210.1:0.0371034)n8:0.0041226)n7:0.00555524)n6:0.0184511,(Brachypodium_distachyon_BRADI_3g09005v3:0.0911408,(Hordeum_spontaneum_WB01_009894_0148942:0.00359518,Hordeum_vulgareMorex_HORVU.MOREX.r3.2HG0192100:0.0017374)n10:0.112137)n9:0.0303161)n5:0.0155922,((Zizania_latifolia_GWHTBFHI025523:0.0570999,(Leersia_perrieri_LPERR02G08610:0.0489999,Oryza_sativa_LOC_Os02g13965:0.0401328)n13:0.0266324)n12:0.0584803,(((Aristida_adscensionis_H_Aadptg000021l000868.1:0.0583976,Stipagrostis_hirtigluma_H_Shi_ptg000043l_000742.1:0.0453182)n16:0.0161732,(Phragmites_australis_Phragmites_australis_PaChr6_7711365_7714410_evm.model.PaChr6.627_1_CDS_4362470454_33165:0.0714384,((Eleusine_coracana_ELECO.r07.2AG0107270:0.00735539,Eleusine_coracana_ELECO.r07.2BG0160910:0.0102139)n19:0.0744465,Phragmites_australis_Phragmites_australis_PaChr5_9006820_9009312_evm.model.PaChr5.614_1_CDS_4362462983_34407:0.0361628)n18:0.010695)n17:0.00118833)n15:0.00974405,(Chasmanthium_laxum_Chala.11G208400:0.048923,(((Zea_mays_Zm00001eb239040:0.144215,Sorghum_bicolor_SORBI_3004G103200:0.0391312)n23:0.0238501,(((Cenchrus_americanus_H_CamCM007983.2003225.1:0.022713,Setaria_viridis_SEVIR_1G024500v2:0.0138202)n26:0.0170398,(Panicum_virgatum_Pavir.3NG278500:0.0567417,((Panicum_hallii_Pahal.1G100100:0.0216112,(Panicum_virgatum_Pavir.1NG126600:0.0192013,Panicum_virgatum_Pavir.1KG179200:0.0165024)n30:0.0108391)n29:0.0129282,(Dichantelium_oligosantes_H_DolKV776101.1000003.1:0.0264094,(Digitaria_radicosa_Dra01G0082800:0.0247861,(Digitaria_exilis_H_Dex1A-000545.1:0.00869901,Digitaria_exilis_H_Dex1B-000519.1:0.00928822)n33:0.0288976)n32:0.0251732)n31:0.00421696)n28:0.00302509)n27:0.000336121)n25:0.00506487,Panicum_virgatum_Pavir.J183100:0.0795908)n24:0.00884342)n22:0.0134645,(ASEM_AUS1_H_AUS1CM014270.1000552.1:0.0399697,Urochloa_fusta_Urofu.1G104900:0.0324339)n34:0.00423608)n21:0.015909)n20:0.0151738)n14:0.00666839)n11:0.0143581)n4:0.0451001,Dendrocalamus_sinicus_Dendrocalamus_sinicus_Dsi02A_8923220_8923477_Dsi02Ag05400.1_-1_CDS_4147709458_15840:0.390458)n3:0.0433842)n1:0.0142404,Streptochaeta_angustifolia_strangu_010633:0.118658)n0;
```
