## Supplementary Dataset S1 for "Gene turnover and contingency facilitated the repeated evolution of C_4_ photosynthesis in grasses": OG0015311_tree.txt

```
((Pharus_latifolius_Phala.05G090400:0.137123,Streptochaeta_angustifolia_strangu_002148:0.110022)n1:0.0313528,(((Ampelocalamus_luodianensis_Alu08Cg03370.2:0.0427176,(Dendrocalamus_sinicus_Dendrocalamus_sinicus_Dsi07C_6331873_6332448_Dsi07Cg05280.1_-1_CDS_4147798246_21197:0.0698102,Dendrocalamus_sinicus_Dendrocalamus_sinicus_Dsi08C_18585195_18587094_Dsi08Cg09130.1_1_CDS_4147810708_43188:0.0397189)n5:0.00441321)n4:0.0112342,(Dendrocalamus_sinicus_Dendrocalamus_sinicus_Dsi08B_14473613_14477081_Dsi08Bg04760.1_-1_CDS_4147805611_16720:0.0406926,Ampelocalamus_luodianensis_Alu07Cg05410.2:0.142903)n6:0.0158782)n3:0.0139039,(Olyra_latifolia_Ola018874:0.0566755,(((Zizania_latifolia_GWHTBFHI035889:0.0695144,(Leersia_perrieri_LPERR07G15840:0.0657352,Oryza_sativa_LOC_Os07g37030:0.0172393)n11:0.0245764)n10:0.0362609,(Brachypodium_distachyon_BRADI_1g24980v3:0.0660078,Hordeum_spontaneum_WB01_000086_1085774:0.0540282)n12:0.0689336)n9:0.0307258,(Chasmanthium_laxum_Chala.10G147600:0.0977279,((Phragmites_australis_Phragmites_australis_PaChr16_7384115_7385638_evm.model.PaChr16.636_1_CDS_4362401777_34204:0.0457198,Phragmites_australis_Phragmites_australis_PaChr15_22798380_22807273_evm.model.PaChr15.898_1_CDS_4362397779_9383:0.0391212)n15:0.0153304,((Aristida_adscensionis_H_Aadptg000050l000249.1:0.0632509,Stipagrostis_hirtigluma_H_Shi_ptg000025l_001414.1:0.101722)n17:0.0550489,((Eragrostis_curvula_EJB05_25051:0.0609656,(Eleusine_coracana_ELECO.r07.2AG0107910:0.0204404,Eleusine_coracana_ELECO.r07.2BG0161540:0.0153827)n20:0.0352502)n19:0.0527474,((Sorghum_bicolor_SORBI_3009G143100:0.0193642,(Zea_mays_Zm00001eb238370:0.0391011,Zea_mays_Zm00001eb204410:0.0285762)n23:0.00519819)n22:0.019791,(Dichantelium_oligosantes_H_DolKV778254.1000008.1:0.0344063,((Digitaria_radicosa_Dra01G0089500:0.0244013,(Digitaria_exilis_H_Dex1A-000578.1:0.0200183,Digitaria_exilis_H_Dex1B-000553.1:0.0185916)n27:0.0351339)n26:0.022381,(((Echinocloa_haploclada_eh_chr7.1063:0.0717586,ASEM_AUS1_H_AUS1CM014270.1000601.1:0.0416209)n30:0.0178134,((Panicum_hallii_Pahal.1G123700:0.030282,(Panicum_virgatum_Pavir.1NG147600:0.0254533,Panicum_virgatum_Pavir.1KG154500:0.0299567)n33:0.0253943)n32:0.0322224,(Setaria_viridis_SEVIR_1G016600v2:0.00976642,Urochloa_fusta_Urofu.1G114200:0.0358651)n34:0.0105327)n31:0.0095581)n29:0.00863438,Cenchrus_americanus_H_CamCM007986.2001540.1:0.0762192)n28:0.0126685)n25:0.0159809)n24:0.0329431)n21:0.0428063)n18:0.0162224)n16:0.0291172)n14:0.0236533)n13:0.0646816)n8:0.0276972)n7:0.0371598)n2:0.0313528)n0;
```
