## Supplementary Dataset S1 for "Gene turnover and contingency facilitated the repeated evolution of C_4_ photosynthesis in grasses": OG0015312_tree.txt

```
((Streptochaeta_angustifolia_strangu_001687:0.129098,Pharus_latifolius_Phala.02G099400:0.145226)n1:0.0398791,(Zea_mays_Zm00001eb237570:0.0455706,(((Cenchrus_americanus_H_CamCM007983.2002033.1:0.0747396,Setaria_viridis_SEVIR_1G007800v2:5e-09)n5:0.0101956,(Aristida_adscensionis_H_Aadptg000021l000023.1:0.04058,(ASEM_AUS1_H_AUS1CM014270.1000657.1:5e-09,ASEM_RSA5_H_RSA5chrom1003610.1:0.0097885)n7:0.00981061)n6:0.00486998)n4:0.0104742,(((Dichantelium_oligosantes_H_DolKV775970.1000002.1:0.0407839,Echinocloa_haploclada_eh_chr7.1137:0.0358293)n10:0.00705887,(Digitaria_radicosa_Dra01G0099400:0.020408,(Digitaria_exilis_H_Dex1A-002957.1:0.0047293,Digitaria_exilis_H_Dex1B-002915.1:0.00919774)n12:0.0299997)n11:0.0044624)n9:0.0104313,(Leersia_perrieri_LPERR02G09790:0.0569275,((Chasmanthium_laxum_Chala.11G221300:0.0308544,((Urochloa_fusta_Urofu.1G126600:0.0411848,Sorghum_bicolor_SORBI_3004G122500:0.0454809)n17:0.00961485,((Eleusine_coracana_ELECO.r07.2AG0108920:0.0098962,Eleusine_coracana_ELECO.r07.2BG0162430:0.00978221)n19:0.0324188,((Eragrostis_curvula_EJB05_24363:0.142641,(((Brachypodium_distachyon_BRADI_3g10020v3:0.0330018,(Hordeum_spontaneum_WB01_002734_0241367:0.00484446,Hordeum_vulgareMorex_HORVU.MOREX.r3.7HG0643370:0.00402798)n25:0.122402)n24:0.0369022,((Olyra_latifolia_scaffold29_1179204_1179596_-:0.0842123,Phragmites_australis_Phragmites_australis_PaChr5_11693966_11694349_evm.model.PaChr5.706_1_CDS_4362463187_35250:0.0454346)n27:0.0103715,((Ampelocalamus_luodianensis_Alu02Dg19050.2:0.0660688,Dendrocalamus_sinicus_Dendrocalamus_sinicus_Dsi02B_11076521_11076959_Dsi02Bg05680.1_1_CDS_4147716352_30492:0.00482538)n29:0.00600614,(Ampelocalamus_luodianensis_Alu02Cg09140.1:0.0245668,Dendrocalamus_sinicus_Dendrocalamus_sinicus_Dsi02C_9276984_9277411_Dsi02Cg01770.1_-1_CDS_4147721674_13067:0.0180601)n30:0.00200668)n28:0.00890421)n26:0.0341119)n23:0.0242445,(Oryza_sativa_LOC_Os02g16909:0.0261992,(Zizania_latifolia_GWHTBFHI025603:0.0375656,Zizania_latifolia_GWHTBFHI020930:0.0474807)n32:0.00527563)n31:0.0195769)n22:0.010105)n21:6e-09,Stipagrostis_hirtigluma_H_Shi_ptg000043l_000664.1:0.0268977)n20:0.0550988)n18:5e-09)n16:0.0180591)n15:5e-09,(Panicum_hallii_Pahal.1G111900:0.0097405,(Panicum_virgatum_Pavir.J523600:0.02486,Panicum_virgatum_Pavir.1NG187600:0.0185384)n34:0.00205983)n33:6e-09)n14:0.026955)n13:0.0185837)n8:0.0160873)n3:0.021408)n2:0.0398791)n0;
```
