## Supplementary Dataset S1 for "Gene turnover and contingency facilitated the repeated evolution of C_4_ photosynthesis in grasses": OG0015313_tree.txt

```
((Ananas_comosus_H_Ananas_contig6_000204.1:0.0692735,Tillandsia_fasciculata_H_Tillandsia_CM054940.1_000199.1:0.0806037)n1:0.201448,(Streptochaeta_angustifolia_strangu_035636:0.151433,(Pharus_latifolius_Phala.02G101500:0.237696,((Olyra_latifolia_Ola006755:0.0776938,(Ampelocalamus_luodianensis_Alu02Cg09860.1:0.0848423,(Dendrocalamus_sinicus_Dendrocalamus_sinicus_Dsi02A_12783594_12790890_Dsi02Ag06720.1_-1_CDS_4147709854_11340:0.0928536,Dendrocalamus_sinicus_Dendrocalamus_sinicus_Dsi02B_14214955_14217381_Dsi02Bg06470.1_-1_CDS_4147716589_50197:0.0536314)n7:0.0103839)n6:0.0310175)n5:0.0402921,((Zizania_latifolia_GWHTBFHI025642:0.117679,(Leersia_perrieri_LPERR02G10680:0.165653,Oryza_sativa_LOC_Os02g18650:0.081356)n10:0.0378914)n9:0.0753661,(((Aristida_adscensionis_H_Aadptg000031l000132.1:0.0988592,(Stipagrostis_hirtigluma_H_Shi_ptg000019l_000115.1:0.0229792,(Stipagrostis_hirtigluma_H_Shi_ptg000027l_000224.1:0.00668402,Stipagrostis_hirtigluma_H_Shi_ptg000043l_000620.1:0.0128567)n15:0.00754359)n14:0.0771598)n13:0.0598452,(Phragmites_australis_Phragmites_australis_PaChr5_12710065_12710796_evm.model.PaChr5.747_1_CDS_4362463277_30618:0.132344,Phragmites_australis_Phragmites_australis_PaChr5_12708388_12709543_evm.model.PaChr5.746_1_CDS_4362463275_29780:0.178693)n16:0.0198548)n12:0.0183805,((Eleusine_coracana_ELECO.r07.2AG0109730:0.271449,(Eragrostis_curvula_EJB05_30178:0.47094,(Eragrostis_curvula_EJB05_24210:0.102465,Eragrostis_curvula_EJB05_24211:0.117833)n20:0.0440203)n19:0.063904)n18:0.108591,((Zea_mays_Zm00001eb236930:0.111971,Sorghum_bicolor_SORBI_3004G129400:0.114523)n22:0.0831429,((Dichantelium_oligosantes_H_DolKV772115.1000001.1:0.128029,((ASEM_AUS1_H_AUS1CM014270.1003726.1:0.0225127,ASEM_RSA5_H_RSA5chrom1003517.1:0.012364)n26:0.0885549,(Panicum_hallii_Pahal.1G131400:0.0454346,(Panicum_virgatum_Pavir.J309700:6e-09,Panicum_virgatum_Pavir.1NG428500:0.0170763)n28:0.147337)n27:0.0810803)n25:0.0277834)n24:0.0232383,(((Cenchrus_americanus_H_CamCM007983.2001870.1:0.219916,Setaria_viridis_SEVIR_1G128000v2:0.0715074)n31:0.0408405,(Echinocloa_haploclada_eh_chr7.1313:0.175327,Urochloa_fusta_Urofu.1G140300:0.115231)n32:0.0300628)n30:0.0249046,(Digitaria_radicosa_Dra01G0107100:0.108706,(Digitaria_exilis_H_Dex1A-000655.1:0.0422689,Digitaria_exilis_H_Dex1B-002871.1:0.0396858)n34:0.112567)n33:0.0640488)n29:0.0243594)n23:0.0308825)n21:0.0411355)n17:0.0356349)n11:0.0288156)n8:0.0182042)n4:0.0797026)n3:0.0608203)n2:0.201448)n0;
```
