## Supplementary Dataset S1 for "Gene turnover and contingency facilitated the repeated evolution of C_4_ photosynthesis in grasses": OG0015314_tree.txt

```
((Streptochaeta_angustifolia_strangu_004581:0.123963,((Pharus_latifolius_Phala.02G113900:0,Pharus_latifolius_Phala.02G113900.2:0)n3:0.00199187,Pharus_latifolius_Phala.02G113900.3:0.0201613)n2:0.0947612)n1:0.0371443,((Olyra_latifolia_Ola029098:0.056575,(Ampelocalamus_luodianensis_Alu02Cg09950.7:0.0203935,Dendrocalamus_sinicus_Dendrocalamus_sinicus_Dsi02C_7366882_7371425_Dsi02Cg01250.1_1_CDS_4147721518_38953:0.0286535)n6:0.0333155)n5:0.0208361,((Zizania_latifolia_GWHTBFHI025662:0.0657509,(Leersia_perrieri_LPERR02G11160:0.0383827,Oryza_sativa_LOC_Os02g19650:0.0434434)n9:0.0275413)n8:0.0520241,(Chasmanthium_laxum_Chala.11G108900:0.0617186,((Phragmites_australis_Phragmites_australis_PaChr6_12008152_12011474_evm.model.PaChr6.796_1_CDS_4362470828_20576:0.0705784,(Aristida_adscensionis_H_Aadptg000031l000115.1:0.0572042,(Stipagrostis_hirtigluma_H_Shi_ptg000019l_000091.1:0.000995233,Stipagrostis_hirtigluma_H_Shi_ptg000027l_000201.1:0.000988882)n14:0.0765487)n13:0.0185382)n12:0.0113926,(((Eragrostis_curvula_EJB05_24127:0.0088938,Eragrostis_curvula_EJB05_24124:0.00975522)n17:0.0731972,(Eleusine_coracana_ELECO.r07.2AG0110440:0.0252409,Eleusine_coracana_ELECO.r07.2BG0163900:0.0303283)n18:0.0676094)n16:0.0403906,(Sorghum_bicolor_SORBI_3004G133100:0.0895797,((ASEM_RSA5_H_RSA5chrom1003485.1:0.00285118,(ASEM_AUS1_H_AUS1CM014270.1003682.1:0.00298743,ASEM_AUS1_H_AUS1CM014270.1003679.1:5e-09)n22:0.0126102)n21:0.0563637,(Dichantelium_oligosantes_H_DolKV775029.1000004.1:0.0396376,(Echinocloa_haploclada_eh_chr7.1357:0.0454372,(((Digitaria_radicosa_Dra01G0111600:0.00465306,(Digitaria_radicosa_Dra01G0111600.3:5e-09,Digitaria_radicosa_Dra01G0111600.2:5e-09)n28:0.000231369)n27:0.0235426,(Digitaria_exilis_H_Dex1A-002908.1:0.0104596,Digitaria_exilis_H_Dex1B-002846.1:0.0125244)n29:0.0265811)n26:0.0369698,((Panicum_hallii_Pahal.1G148000:0.0215795,(Panicum_virgatum_Pavir.1NG196900:0.0117695,Panicum_virgatum_Pavir.1KG273800:0.0277739)n32:0.00439927)n31:0.0306205,(Urochloa_fusta_Urofu.1G144400:0.0425846,(Cenchrus_americanus_H_CamCM007983.2001932.1:0.058486,Setaria_viridis_SEVIR_1G133100v2:0.0220683)n34:0.0138134)n33:0.0126591)n30:0.0064902)n25:0.00935425)n24:0.0055717)n23:0.0074154)n20:0.0214352)n19:0.0106287)n15:0.0167603)n11:0.00959389)n10:0.0368563)n7:0.00994117)n4:0.0371443)n0;
```
