## Supplementary Dataset S1 for "Gene turnover and contingency facilitated the repeated evolution of C_4_ photosynthesis in grasses": OG0015315_tree.txt

```
((Pharus_latifolius_Phala.02G119400.3:0.0145506,(Pharus_latifolius_Phala.02G119400:5e-09,Pharus_latifolius_Phala.02G119400.2:5e-09)n2:0.00540276)n1:0.124718,(((((Hordeum_spontaneum_WB01_011717_0046506:0,Hordeum_vulgareMorex_HORVU.MOREX.r3.6HG0584530:0)n7:0.111388,Brachypodium_distachyon_BRADI_3g11110v3:0.0727329)n6:0.100382,(Dendrocalamus_sinicus_Dendrocalamus_sinicus_Dsi05C_1671788_1676383_Dsi05Cg01470.1_1_CDS_4147771030_51502:0.595046,(Olyra_latifolia_Ola014425:0.102283,((Ampelocalamus_luodianensis_Alu02Cg10780.2:0.0236188,(Dendrocalamus_sinicus_Dendrocalamus_sinicus_Dsi08C_1254464_1258129_Dsi08Cg00930.1_1_CDS_4147808248_22918:0.0117931,(Dendrocalamus_sinicus_Dendrocalamus_sinicus_Dsi07B_12829079_12829778_Dsi07Bg06930.1_1_CDS_4147794844_39195:0.0329042,Dendrocalamus_sinicus_Dendrocalamus_sinicus_Dsi11A_49484090_49485147_Dsi11Ag14100.1_-1_CDS_4147833973_6123:0.0115437)n13:0.0250536)n12:0.0209001)n11:0.0212731,(Dendrocalamus_sinicus_Dendrocalamus_sinicus_Dsi02B_19392016_19395169_Dsi02Bg07340.1_1_CDS_4147716850_26555:0.0506443,Ampelocalamus_luodianensis_Alu02Dg17570.2:0.076062)n14:0.00845133)n10:0.00573528)n9:0.000573528)n8:6.37254e-05)n5:0.0168496,((Zizania_latifolia_GWHTBFHI020990:0.052539,Zizania_latifolia_GWHTBFHI025724:0.0685187)n16:0.0403659,(Leersia_perrieri_LPERR02G12320:0.0872981,Oryza_sativa_LOC_Os02g24330:0.0651946)n17:0.0275248)n15:0.0482918)n4:0.0307929,((((Eragrostis_curvula_EJB05_21812:0.0126289,Eragrostis_curvula_EJB05_21809:0.00367618)n21:0.0634265,(Eleusine_coracana_ELECO.r07.2AG0129590:0.0127081,Eleusine_coracana_ELECO.r07.2BG0184850:0.0140324)n22:0.0553769)n20:0.0693685,(((Setaria_viridis_SEVIR_1G145700v2:0.0517266,Urochloa_fusta_Urofu.1G158700:0.0411134)n25:0.0105281,((Echinocloa_haploclada_eh_chr7.1479:0.0887308,Dichantelium_oligosantes_H_DolKV776134.1000001.1:0.0572166)n27:0.0202342,((ASEM_AUS1_H_AUS1CM014270.1003657.1:0.00978726,ASEM_RSA5_H_RSA5chrom1000891.1:0.00718353)n29:0.0698039,(Digitaria_exilis_H_DexUA-004642.1:0.0835485,Digitaria_radicosa_Dra01G0115900:0.0789716)n30:0.0400837)n28:0.00884453)n26:0.00702928)n24:0.0746753,(Aristida_adscensionis_H_Aadptg000012l000838.1:0.0728912,(Stipagrostis_hirtigluma_H_Shi_ptg000019l_000034.1:0.0174323,Stipagrostis_hirtigluma_H_Shi_ptg000027l_000151.1:0.00496441)n32:0.0674814)n31:0.024633)n23:0.0102791)n19:0.00971811,(Chasmanthium_laxum_Chala.05G110200:0.0690233,(Phragmites_australis_Phragmites_australis_PaChr6_17528937_17534628_evm.model.PaChr6.890_1_CDS_4362471038_23927:0.102332,Phragmites_australis_Phragmites_australis_PaChr5_17888628_17891977_evm.model.PaChr5.843_1_CDS_4362463491_35672:0.0776909)n34:0.00863232)n33:0.0108471)n18:0.0362657)n3:0.124718)n0;
```
