## Supplementary Dataset S1 for "Gene turnover and contingency facilitated the repeated evolution of C_4_ photosynthesis in grasses": OG0015316_tree.txt

```
(((Pharus_latifolius_Phala.06G064200:0.204802,Streptochaeta_angustifolia_strangu_041437:0.135658)n2:0.0539624,(Streptochaeta_angustifolia_strangu_035724:0.09736,(Pharus_latifolius_Phala.02G115700.4:5e-09,(Pharus_latifolius_Phala.02G115700.3:5e-09,(Pharus_latifolius_Phala.02G115700:5e-09,Pharus_latifolius_Phala.02G115700.2:5e-09)n6:5e-09)n5:5e-09)n4:0.0828252)n3:0.00920279)n1:0.0238803,((((Zizania_latifolia_GWHTBFHI020999:0.0374245,Zizania_latifolia_GWHTBFHI025713:0.073241)n10:0.036517,(Leersia_perrieri_LPERR02G12470:0.0777746,Oryza_sativa_LOC_Os02g25230:0.0525819)n11:0.0335185)n9:0.0397827,(Dendrocalamus_sinicus_Dendrocalamus_sinicus_Dsi02A_18742259_18744688_Dsi02Ag07900.1_1_CDS_4147710208_40042:0.0361427,((Dendrocalamus_sinicus_Dendrocalamus_sinicus_Dsi02B_20438980_20441424_Dsi02Bg07490.1_1_CDS_4147716895_51887:0.0568123,Ampelocalamus_luodianensis_Alu02Dg17520.1:0.0324865)n14:0.00455263,((Dendrocalamus_sinicus_Dendrocalamus_sinicus_Dsi08C_1086971_1089373_Dsi08Cg00860.1_-1_CDS_4147808227_11102:0.0364647,Olyra_latifolia_Ola024122:0.0934648)n16:0.00630322,Ampelocalamus_luodianensis_Alu02Cg10920.1:0.0326068)n15:0.0049749)n13:0.00590342)n12:0.0210018)n8:0.0132223,((Aristida_adscensionis_H_Aadptg000088l000025.1:0.0796604,(Stipagrostis_hirtigluma_H_Shi_ptg000019l_000244.1:0.00296321,Stipagrostis_hirtigluma_H_Shi_ptg000027l_000100.1:0.00259436)n19:0.0472155)n18:0.0349134,((Chasmanthium_laxum_Chala.05G112900:0.0509372,(Phragmites_australis_Phragmites_australis_PaChr5_18956620_18959040_evm.model.PaChr5.859_1_CDS_4362463525_7493:0.0395269,Phragmites_australis_Phragmites_australis_PaChr6_18466833_18469274_evm.model.PaChr6.906_1_CDS_4362471074_39074:0.0471037)n22:0.0256607)n21:0.00940934,((Eragrostis_curvula_EJB05_21781:0.0479141,(Eleusine_coracana_ELECO.r07.2AG0129880:0.00903725,Eleusine_coracana_ELECO.r07.2BG0185060:0.014361)n25:0.0690739)n24:0.0368819,(Urochloa_fusta_Urofu.1G161500:0.0331194,(((Digitaria_radicosa_Dra01G0116700.2:5e-09,Digitaria_radicosa_Dra01G0116700:5e-09)n29:0.0460922,(Digitaria_exilis_H_Dex1B-000680.1:0.0546896,(Digitaria_exilis_H_Dex5A-002957.1:0.00619993,Digitaria_exilis_H_Dex5B-002989.1:0.0085478)n31:0.0350588)n30:0.0152541)n28:0.0102201,((Dichantelium_oligosantes_H_DolKV775509.1000001.1:0.0349278,(Echinocloa_haploclada_eh_chr7.1487:0.0458459,ASEM_AUS1_H_AUS1CM014270.1000823.1:0.0351754)n34:0.00415211)n33:0.00227415,Cenchrus_americanus_H_CamCM007984.2001077.1:0.0834687)n32:0.00382745)n27:0.00400658)n26:0.0557503)n23:0.0125519)n20:0.0174296)n17:0.0340829)n7:0.0238803)n0;
```
