## Supplementary Dataset S1 for "Gene turnover and contingency facilitated the repeated evolution of C_4_ photosynthesis in grasses": OG0015317_tree.txt

```
(Pharus_latifolius_Phala.02G108300:0.127139,(((Leersia_perrieri_LPERR02G12520:0.108135,Oryza_sativa_LOC_Os02g25700:0.0943077)n3:0.0710639,((Brachypodium_distachyon_BRADI_4g23490v3:0.154251,(Hordeum_spontaneum_WB01_002744_0039046:0.00287373,Hordeum_vulgareMorex_HORVU.MOREX.r3.7HG0665520:0.00469354)n6:0.0946575)n5:0.0526318,((Olyra_latifolia_Ola018967:0.0930289,((Dendrocalamus_sinicus_Dendrocalamus_sinicus_DsiCtg00210_27695_28568_DsiCtg00210g00020.1_1_CDS_4147848973_35433:0.533497,(Dendrocalamus_sinicus_Dendrocalamus_sinicus_Dsi02B_21068419_21069474_Dsi02Bg07530.1_1_CDS_4147716907_1796:0.0724586,(Dendrocalamus_sinicus_Dendrocalamus_sinicus_DsiCtg00652b_459928_460504_DsiCtg00652bg00120.1_1_CDS_4147854760_52342:0.13904,Dendrocalamus_sinicus_Dendrocalamus_sinicus_Dsi08C_746286_746745_Dsi08Cg00610.1_-1_CDS_4147808152_25731:0.109447)n12:0.0309523)n11:0.0175235)n10:0.0252922,Dendrocalamus_sinicus_Dendrocalamus_sinicus_Dsi08C_985562_986660_Dsi08Cg00810.1_-1_CDS_4147808212_2660:0.0851575)n9:0.00946195)n8:0.0101757,Ampelocalamus_luodianensis_Alu02Dg17470.2:0.0485323)n7:0.0229793)n4:0.0212527)n2:0.0248613,((Aristida_adscensionis_H_Aadptg000094l000003.1:0.114469,(Stipagrostis_hirtigluma_H_Shi_ptg000019l_000247.1:0.01164,Stipagrostis_hirtigluma_H_Shi_ptg000027l_000103.1:0.0117661)n15:0.0442666)n14:0.0251012,(((Eleusine_coracana_ELECO.r07.2AG0129920:0.0204222,Eleusine_coracana_ELECO.r07.2BG0185120:0.0170841)n18:0.106512,(Eragrostis_curvula_EJB05_21775:0.0710634,Eragrostis_curvula_EJB05_43336:0.210798)n19:0.0217093)n17:0.0722434,((Phragmites_australis_Phragmites_australis_PaChr6_18904070_18905125_evm.model.PaChr6.919_1_CDS_4362471102_8359:0.0998168,Chasmanthium_laxum_Chala.05G117400:0.0664558)n21:0.0260528,((Sorghum_bicolor_SORBI_3001G527200:0.0377976,Zea_mays_Zm00001eb403760:0.057887)n23:0.0519112,(Urochloa_fusta_Urofu.1G165200:0.051146,(Dichantelium_oligosantes_H_DolKV771400.1000009.1:0.0467445,(((Digitaria_exilis_H_Dex9A-003897.1:0.0201296,Digitaria_exilis_H_Dex9B-003890.1:0.0208585)n28:0.0599256,(Digitaria_radicosa_Dra01G0168200:0.0267266,Digitaria_radicosa_Dra02G0115300:0.0590056)n29:0.01608)n27:0.024984,((ASEM_AUS1_H_AUS1CM014270.1000832.1:0.0690648,Echinocloa_haploclada_eh_chr7.1498:0.0519464)n31:0.00741771,((Panicum_hallii_Pahal.1G211400:0.0170117,Panicum_virgatum_Pavir.1KG265300:0.0250598)n33:0.0238719,(Cenchrus_americanus_H_CamCM007984.2001130.1:0.0798701,Setaria_viridis_SEVIR_1G148300v2:0.00935006)n34:0.0408076)n32:0.00871013)n30:0.00461991)n26:0.0157475)n25:0.00750867)n24:0.0127862)n22:0.0254411)n20:0.0167035)n16:0.0150344)n13:0.0341163)n1:0.127139)n0;
```
