## Supplementary Dataset S1 for "Gene turnover and contingency facilitated the repeated evolution of C_4_ photosynthesis in grasses": OG0015318_tree.txt

```
((Streptochaeta_angustifolia_strangu_034821:0.165543,Cenchrus_americanus_H_CamCM007984.2003295.1:0.594877)n1:0.0252672,((Pharus_latifolius_Phala.02G131500.4:0.00352218,(Pharus_latifolius_Phala.02G131500.3:5e-09,(Pharus_latifolius_Phala.02G131500:5e-09,Pharus_latifolius_Phala.02G131500.2:5e-09)n5:6e-09)n4:0.00113968)n3:0.143422,(((Zizania_latifolia_GWHTBFHI021019:0.0733954,(Oryza_sativa_LOC_Os02g26400:0.0444823,Leersia_perrieri_LPERR02G12800:0.102739)n9:0.0282354)n8:0.0575774,((Ampelocalamus_luodianensis_Alu02Cg11040.1:0.178471,Dendrocalamus_sinicus_Dendrocalamus_sinicus_Dsi02B_22302262_22303382_Dsi02Bg07770.1_-1_CDS_4147716979_42316:0.0334535)n11:0.101342,((Olyra_latifolia_Ola028196:0.0713163,(Dendrocalamus_sinicus_Dendrocalamus_sinicus_Dsi02B_22309335_22310762_Dsi02Bg07780.1_-1_CDS_4147716982_44005:0.0646826,Ampelocalamus_luodianensis_Alu02Cg11060.1:0.0564095)n14:0.0120141)n13:0.0223818,(Hordeum_spontaneum_WB01_000996_1000690:5e-09,(Hordeum_vulgareMorex_HORVU.MOREX.r3.3HG0237730.2:0,Hordeum_vulgareMorex_HORVU.MOREX.r3.3HG0237730:0)n16:0.00126977)n15:0.231823)n12:0.025968)n10:0.00288533)n7:0.0198789,(Aristida_adscensionis_H_Aadptg000042l000209.1:0.105279,((Phragmites_australis_Phragmites_australis_PaChr5_19924532_19928728_evm.model.PaChr5.879_1_CDS_4362463569_26005:0.0800537,(Chasmanthium_laxum_Chala.05G116600:0.135639,(Chasmanthium_laxum_Chala.05G116500:0.111557,(Eragrostis_curvula_EJB05_21739:0.0699454,(Eleusine_coracana_ELECO.r07.2AG0130210:0.0223804,Eleusine_coracana_ELECO.r07.2BG0185450:0.0339263)n23:0.0926417)n22:0.0299415)n21:0.00502549)n20:0.000558388)n19:0.00858533,((ASEM_AUS1_H_AUS1CM014270.1003588.1:0.00831949,ASEM_RSA5_H_RSA5chrom1003428.1:0.000817521)n25:0.0531085,((Urochloa_fusta_Urofu.1G169400:0.0465779,(Panicum_hallii_Pahal.1G231000:0.0276997,(Panicum_virgatum_Pavir.1KG251100:0.0525845,Panicum_virgatum_Pavir.1NG165700:0.0193651)n29:0.0132393)n28:0.0234256)n27:0.00521637,((Echinocloa_haploclada_eh_chr7.1533:0.0581711,Setaria_viridis_SEVIR_1G155800v2:0.0458385)n31:0.00460314,((Digitaria_radicosa_Dra01G0119100:0.0263037,(Digitaria_exilis_H_Dex1A-002859.1:0.0102817,Digitaria_exilis_H_Dex1B-002806.1:0.00999724)n34:0.014176)n33:0.0325585,Dichantelium_oligosantes_H_DolKV775039.1000001.1:0.0517344)n32:0.00211686)n30:0.00118004)n26:0.00755427)n24:0.0382377)n18:0.0335863)n17:0.0571574)n6:0.0175809)n2:0.0252672)n0;
```
