## Supplementary Dataset S1 for "Gene turnover and contingency facilitated the repeated evolution of C_4_ photosynthesis in grasses": OG0015319_tree.txt

```
((Streptochaeta_angustifolia_strangu_034816:0.0719218,Pharus_latifolius_Phala.02G138000:0.0659204)n1:0.0129071,(((Leersia_perrieri_LPERR02G13000:0.0606428,Oryza_sativa_LOC_Os02g26814:0.0416941)n4:0.0585995,(Brachypodium_distachyon_BRADI_3g43170v3:0.0793335,(Ampelocalamus_luodianensis_Alu02Cg11260.2:0.0219932,Olyra_latifolia_Ola009929:0.0509932)n6:0.0100082)n5:0.0126534)n3:0.011548,((Eragrostis_curvula_EJB05_21736:0.0528929,(Eleusine_coracana_ELECO.r07.2AG0130490:0.0163593,Eleusine_coracana_ELECO.r07.2BG0185730:0.0105481)n9:0.0602154)n8:0.0304833,(((Chasmanthium_laxum_Chala.08G110700:0.0363901,Chasmanthium_laxum_Chala.05G119100:0.0203925)n12:0.0139439,(((((Dichantelium_oligosantes_H_DolKV770148.1000003.1:0.0276426,(Panicum_hallii_Pahal.1G179700:0.0126299,Panicum_virgatum_Pavir.1KG264600:0.0277798)n18:0.0191882)n17:0.00189201,(((Digitaria_exilis_H_Dex1A-000742.1:0.00607091,Digitaria_exilis_H_Dex1B-000701.1:0.00203254)n21:0.0249768,(Digitaria_radicosa_Dra01G0120900:0.0020287,Digitaria_radicosa_Dra01G0120900.2:5e-09)n22:0.0294858)n20:0.0142779,Echinocloa_haploclada_eh_chr7.1556:0.0982751)n19:0.00230992)n16:0.00410851,(Setaria_viridis_SEVIR_1G158900v2:0.0297792,((Urochloa_fusta_Urofu.1G305500:5e-09,Urochloa_fusta_Urofu.1G172000:0.00200903)n25:0.012246,((ASEM_AUS1_H_AUS1CM014270.1000869.1:0.0105238,ASEM_RSA5_H_RSA5chrom1000960.1:0.00813697)n27:0.0316724,(ASEM_AUS1_H_AUS1CM014278.1005553.1:5e-09,ASEM_RSA5_H_RSA5chrom9001342.1:0.00402419)n28:0.0265106)n26:0.00294562)n24:0.0188912)n23:5e-09)n15:0.0104877,(((Zea_mays_Zm00001eb058290:0.239746,Zea_mays_Zm00001eb272600:0.0101079)n31:0.0632395,Zea_mays_Zm00001eb264580:0.0126169)n30:0.0104613,(Sorghum_bicolor_SORBI_3008G110500:0.0322106,Sorghum_bicolor_SORBI_3004G141300:0.0325342)n32:0.00361491)n29:0.00339354)n14:0.0113422,(Zea_mays_Zm00001eb380920:0.299293,Panicum_virgatum_Pavir.1NG237400:0.167927)n33:0.049205)n13:0.00546723)n11:0.0125422,(Aristida_adscensionis_H_Aadptg000012l000734.1:0.0518041,Stipagrostis_hirtigluma_H_Shi_ptg000038l_001146.1:0.0616983)n34:0.0226351)n10:0.0180842)n7:0.0330871)n2:0.0129071)n0;
```
