## Supplementary Dataset S1 for "Gene turnover and contingency facilitated the repeated evolution of C_4_ photosynthesis in grasses": OG0015320_tree.txt

```
((Zizania_latifolia_GWHTBFHI031963:0.1247,Zizania_latifolia_GWHTBFHI001181:0.177758)n1:0.0965183,((((Sorghum_bicolor_SORBI_3001G128200:0.100116,(Eragrostis_curvula_EJB05_21848:0.10625,((Eleusine_coracana_ELECO.r07.2AG0129270:0.0237848,Eleusine_coracana_ELECO.r07.2BG0184620:0.0266228)n8:0.186003,Eleusine_coracana_ELECO.r07.2BG0184610:0.0846702)n7:0.0094078)n6:0.0176956)n5:0.0290387,((((Panicum_hallii_Pahal.1G234900:0.0449923,(Urochloa_fusta_Urofu.1G181400:0.280156,((Panicum_virgatum_Pavir.J732500:0.0129042,Panicum_virgatum_Pavir.1NG215000:0.00429689)n15:0.00918711,Panicum_virgatum_Pavir.1NG514500:0.102415)n14:0.0113795)n13:0.131821)n12:0.0100006,(((ASEM_AUS1_H_AUS1CM014272.1001758.1:0.0459901,(ASEM_AUS1_H_AUS1CM014272.1001755.1:0,ASEM_AUS1_H_AUS1CM014272.1001759.1:0)n19:9e-09)n18:0.00857697,(ASEM_RSA5_H_RSA5chrom3004241.1:0.0171076,ASEM_RSA5_H_RSA5chrom3001486.1:0.0268759)n20:0.00298621)n17:0.00429093,(ASEM_AUS1_H_AUS1CM014270.1000917.1:0.0936422,ASEM_RSA5_H_RSA5chrom1001022.1:0.0837392)n21:0.145206)n16:0.0161339)n11:0.0439553,Echinocloa_haploclada_eh_chr7.1664:0.0528703)n10:0.00803378,(Setaria_viridis_SEVIR_5G173600v2:0.148079,((Digitaria_radicosa_Dra05G0001600:0.0432125,(Digitaria_radicosa_Dra05G0001600.2:5e-09,Digitaria_radicosa_Dra05G0001600.3:0.0596982)n25:0.0538163)n24:0.0450915,((Digitaria_exilis_H_Dex5A-000825.1:0.0141485,Digitaria_exilis_H_Dex5B-000835.1:0.0189317)n27:0.0848565,(Digitaria_exilis_H_Dex5A-000826.1:0.0113807,Digitaria_exilis_H_Dex5B-000837.1:0.0397793)n28:0.165707)n26:0.0184119)n23:0.0174561)n22:0.00937621)n9:0.0497306)n4:0.0320851,(Chasmanthium_laxum_Chala.05G197600:0.0233722,Chasmanthium_laxum_Chala.06G002800:0.0277326)n29:0.0464702)n3:0.0187328,((Stipagrostis_hirtigluma_H_Shi_ptg000019l_000060.1:0.0147227,Stipagrostis_hirtigluma_H_Shi_ptg000027l_000172.1:0.0112052)n31:0.116367,(Aristida_adscensionis_H_Aadptg000020l000150.1:0.183506,(Aristida_adscensionis_H_Aadptg000092l000075.1:0.0485783,(Aristida_adscensionis_H_Aadptg000020l000149.1:0.134203,Aristida_adscensionis_H_Aadptg000020l000112.1:0.0176918)n34:0.0259335)n33:0.0102048)n32:0.0335608)n30:0.0131554)n2:0.0965183)n0;
```
