## Supplementary Dataset S1 for "Gene turnover and contingency facilitated the repeated evolution of C_4_ photosynthesis in grasses": OG0015321_tree.txt

```
(((Aristida_adscensionis_H_Aadptg000014l000034.1:0.0756196,Stipagrostis_hirtigluma_H_Shi_ptg000053l_000544.1:0.117369)n2:0.11331,((((Brachypodium_distachyon_BRADI_2g34890v3:0.243481,Hordeum_vulgareMorex_HORVU.MOREX.r3.1HG0024570:0.149588)n6:0.0970039,((Dendrocalamus_sinicus_Dendrocalamus_sinicus_Dsi05C_17691040_17700092_Dsi05Cg10850.1_1_CDS_4147773844_43630:0.141771,Ampelocalamus_luodianensis_Alu09Cg20270.2:0.0786111)n8:0.0157488,(Ampelocalamus_luodianensis_Alu05Dg16160.1:0.113255,(Dendrocalamus_sinicus_Dendrocalamus_sinicus_Dsi05B_3740081_3740470_Dsi05Bg02490.1_1_CDS_4147766968_39103:0.083718,Dendrocalamus_sinicus_Dendrocalamus_sinicus_Dsi05A_3569542_3569889_Dsi05Ag02110.1_1_CDS_4147762567_6450:0.131692)n10:0.00878756)n9:0.0148147)n7:0.0568223)n5:0.0300067,((Oryza_sativa_LOC_Os05g06520:0.116757,Leersia_perrieri_LPERR05G03680:0.244722)n12:0.0467041,(Zizania_latifolia_GWHTBFHI001213:0.208719,Zizania_latifolia_GWHTBFHI032152:0.211353)n13:0.0234837)n11:0.0459047)n4:0.0438202,Zizania_latifolia_GWHTBFHI033312:0.432884)n3:0.0480982)n1:0.0188551,((Sorghum_bicolor_SORBI_3009G052800:0.144928,(((Cenchrus_americanus_H_CamCM007982.2003336.1:0.0480697,Setaria_viridis_SEVIR_7G280800v2:0.0619004)n18:0.0433971,(ASEM_RSA5_H_RSA5chrom3004177.1:0.0103886,(ASEM_AUS1_H_AUS1CM014270.1003451.1:0.00332008,ASEM_AUS1_H_AUS1CM014272.1003463.1:5e-09)n20:0.0130855)n19:0.0723335)n17:0.00676745,(((Echinocloa_haploclada_eh_chr5.1578:0.00350796,Echinocloa_haploclada_eh_chr5.1526:0.0376478)n23:0.0484659,(Panicum_hallii_Pahal.3G128300:0.0544607,((Panicum_virgatum_Pavir.3KG171700:0,Panicum_virgatum_Pavir.5NG604200:0)n26:0.0334637,Panicum_virgatum_Pavir.3KG174400:0.0227614)n25:0.0122181)n24:0.0348459)n22:0.0276119,(Urochloa_fusta_Urofu.3G125100:0.0729729,((Digitaria_radicosa_Dra03G0103900:0.0216632,Digitaria_radicosa_Dra03G0103900.2:0.00422255)n29:0.078719,(Digitaria_exilis_H_Dex3A-000648.1:0.0261882,Digitaria_exilis_H_Dex3B-000641.1:0.0332952)n30:0.014826)n28:0.0516875)n27:0.016438)n21:6e-09)n16:0.0296344)n15:0.0318014,(Chasmanthium_laxum_Chala.07G050100:0.0974611,((Eragrostis_curvula_EJB05_33521:0.139249,Eleusine_coracana_ELECO.r07.5BG0452390:0.165767)n33:0.0587314,(Phragmites_australis_Phragmites_australis_PaChr12_3622175_3622507_evm.model.PaChr12.276_1_CDS_4362382362_24475:0.0720842,Phragmites_australis_Phragmites_australis_PaChr9_4728470_4728799_evm.model.PaChr9.320_1_CDS_4362485731_1674:0.0977019)n34:0.0108558)n32:0.00779478)n31:5e-09)n14:0.0479885)n0;
```
