## Supplementary Dataset S1 for "Gene turnover and contingency facilitated the repeated evolution of C_4_ photosynthesis in grasses": OG0015322_tree.txt

```
((Streptochaeta_angustifolia_strangu_005586:0.21205,((((Olyra_latifolia_Ola024991:0.117449,((Dendrocalamus_sinicus_Dendrocalamus_sinicus_Dsi02B_27151066_27152028_Dsi02Bg09000.1_1_CDS_4147717348_22618:0.0747153,Dendrocalamus_sinicus_Dendrocalamus_sinicus_Dsi02A_25122476_25123433_Dsi02Ag09340.1_1_CDS_4147710640_55807:0.0792223)n7:0.0110695,(Ampelocalamus_luodianensis_Alu02Dg16250.1:0.0550146,Ampelocalamus_luodianensis_Alu02Cg12520.2:0.0602191)n8:0.0118542)n6:0.0117822)n5:0.0525174,(Brachypodium_distachyon_BRADI_3g44540v3:0.214477,(Hordeum_spontaneum_WB01_006005_0149161:0.0181001,Hordeum_vulgareMorex_HORVU.MOREX.r3.7HG0640090:0.0278371)n10:0.14443)n9:0.0755397)n4:0.0230698,((Zizania_latifolia_GWHTBFHI021164:0.200175,(Leersia_perrieri_LPERR02G14750:0.168489,Oryza_sativa_LOC_Os02g31867:0.119362)n13:0.0862108)n12:0.105401,(Aristida_adscensionis_H_Aadptg000012l000082.1:0.182852,((Chasmanthium_laxum_Chala.05G140500:0.125201,(Phragmites_australis_Phragmites_australis_PaChr6_24404468_24405424_evm.model.PaChr6.1060_1_CDS_4362466456_8336:0.0611467,Phragmites_australis_Phragmites_australis_PaChr5_23870362_23871324_evm.model.PaChr5.1006_1_CDS_4362459123_25143:0.109186)n17:0.0244603)n16:0.0433046,((Eleusine_coracana_ELECO.r07.2AG0132400:0.126027,Eleusine_coracana_ELECO.r07.2BG0187810:0.0889027)n19:0.18633,(Sorghum_bicolor_SORBI_3004G160300:0.14979,((Echinocloa_haploclada_eh_chr7.1813:0.115605,Urochloa_fusta_Urofu.1G196000:0.136502)n22:0.029049,(((Digitaria_radicosa_Dra01G0135400:0.0901494,(Digitaria_exilis_H_Dex1A-000854.1:0.0601495,Digitaria_exilis_H_Dex1B-000795.1:0.0592441)n26:0.0883958)n25:0.0357992,(Dichantelium_oligosantes_H_DolKV776077.1000005.1:0.0637558,(ASEM_AUS1_H_AUS1CM014270.1001010.1:0.0248639,ASEM_RSA5_H_RSA5chrom1003239.1:0.0269683)n28:0.051985)n27:0.0155207)n24:0.0153239,((Cenchrus_americanus_H_CamCM007984.2003924.1:0.1118,Setaria_viridis_SEVIR_1G178200v2:0.0518381)n30:0.061864,(Panicum_hallii_Pahal.1G248800:0.0450103,(Panicum_virgatum_Pavir.1NG274900:0.0540446,(Panicum_virgatum_Pavir.1KG306400:0.0319975,(Panicum_virgatum_Pavir.J099900:0.0728042,Panicum_virgatum_Pavir.1KG307000:0.069069)n34:0.0799954)n33:0.033139)n32:0.014623)n31:0.0321693)n29:0.0130762)n23:0.0146601)n21:0.0334557)n20:0.037245)n18:0.0199147)n15:0.0250391)n14:0.0620289)n11:0.0215304)n3:0.0864689,Panicum_virgatum_Pavir.J199400:0.832563)n2:0.092507)n1:0.056088,Pharus_latifolius_Phala.02G154400:0.229796)n0;
```
