## Supplementary Dataset S1 for "Gene turnover and contingency facilitated the repeated evolution of C_4_ photosynthesis in grasses": OG0015323_tree.txt

```
((Streptochaeta_angustifolia_strangu_036933:0.193975,(Pharus_latifolius_Phala.02G126900.3:0.00253345,((Pharus_latifolius_Phala.02G126900.5:5e-09,(Pharus_latifolius_Phala.02G126900:5e-09,Pharus_latifolius_Phala.02G126900.2:5e-09)n5:1.62e-06)n4:7e-09,Pharus_latifolius_Phala.02G126900.4:5e-09)n3:0.00127322)n2:0.156737)n1:0.0467141,(((Olyra_latifolia_Ola007079:0.07476,(Ampelocalamus_luodianensis_Alu02Cg10620.2:0.03879,(Dendrocalamus_sinicus_Dendrocalamus_sinicus_Dsi02A_17269205_17272964_Dsi02Ag07620.1_-1_CDS_4147710124_49612:0.0472495,Dendrocalamus_sinicus_Dendrocalamus_sinicus_Dsi02B_19137354_19141095_Dsi02Bg07290.1_1_CDS_4147716835_18115:0.0472702)n10:0.00452205)n9:0.0108044)n8:0.011279,((Leersia_perrieri_LPERR02G11780:0.0664329,Oryza_sativa_LOC_Os02g22190:0.0484768)n12:0.0764058,(Hordeum_spontaneum_WB01_002061_0389832:5e-09,Hordeum_vulgareMorex_HORVU.MOREX.r3.5HG0432640:0.000687232)n13:0.170984)n11:0.0137146)n7:0.0257826,(Phragmites_australis_Phragmites_australis_PaChr5_17861978_17865686_evm.model.PaChr5.842_1_CDS_4362463489_34829:0.0503309,((Aristida_adscensionis_H_Aadptg000021l000128.1:0.105104,Stipagrostis_hirtigluma_H_Shi_ptg000038l_001068.1:0.061726)n16:0.0417254,((Eragrostis_curvula_EJB05_21871:0.0695632,(Eleusine_coracana_ELECO.r07.2AG0129160:0.0110038,Eleusine_coracana_ELECO.r07.2BG0184490:0.0180483)n19:0.0758918)n18:0.0496233,(Chasmanthium_laxum_Chala.05G104100:0.0636922,((Zea_mays_Zm00001eb241520:0.140891,Sorghum_bicolor_SORBI_3004G152200:0.038459)n22:0.0500767,((Dichantelium_oligosantes_H_DolKV768094.1000002.1:0.033178,(Echinocloa_haploclada_eh_chr7.1823:0.053361,(ASEM_AUS1_H_AUS1CM014270.1003444.1:0.0209328,ASEM_RSA5_H_RSA5chrom1001134.1:0.023039)n26:0.0234989)n25:0.00428374)n24:0.00370166,((Digitaria_radicosa_Dra01G0136300:0.0275925,(Digitaria_exilis_H_Dex1A-002770.1:0.00773553,Digitaria_exilis_H_Dex1B-002719.1:0.0157905)n29:0.0257681)n28:0.0402608,((Panicum_hallii_Pahal.1G249900:0.0253399,(Panicum_virgatum_Pavir.1NG276600:0.0191872,Panicum_virgatum_Pavir.1KG308000:0.022465)n32:0.00394018)n31:0.0281943,(Urochloa_fusta_Urofu.1G197100:0.0410449,(Cenchrus_americanus_H_CamCM007984.2001048.1:0.0582168,Setaria_viridis_SEVIR_1G179400v2:0.0167479)n34:0.0176437)n33:0.00780728)n30:0.00531688)n27:0.00578496)n23:0.0198277)n21:0.0320144)n20:0.0210554)n17:0.0042927)n15:0.0072661)n14:0.0730809)n6:0.0467141)n0;
```
