## Supplementary Dataset S1 for "Gene turnover and contingency facilitated the repeated evolution of C_4_ photosynthesis in grasses": OG0015324_tree.txt

```
((Streptochaeta_angustifolia_strangu_023254:0.239617,Streptochaeta_angustifolia_strangu_030425:0.129213)n1:0.0549347,(((Dendrocalamus_sinicus_Dendrocalamus_sinicus_Dsi02B_28217812_28218445_Dsi02Bg09360.1_-1_CDS_4147717456_26557:0.0453322,(Olyra_latifolia_Ola007799:0.0596884,Zizania_latifolia_GWHTBFHI025879:0.277753)n5:0.0460856)n4:0.00803725,Ampelocalamus_luodianensis_Alu02Dg15720.2:0.0915848)n3:0.02405,(Dendrocalamus_sinicus_Dendrocalamus_sinicus_Dsi02A_26215370_26216219_Dsi02Ag09680.1_-1_CDS_4147710742_56370:0.0455913,((Brachypodium_distachyon_BRADI_3g44950v3:0.163741,(Oryza_sativa_LOC_Os02g33070:0.0914096,(Zizania_latifolia_GWHTBFHI021207:0.171513,Leersia_perrieri_LPERR02G15310:0.113814)n10:0.0244657)n9:0.0688796)n8:0.0359295,((Chasmanthium_laxum_Chala.05G145900:0.0643783,(((Cenchrus_americanus_H_CamCM007984.2000952.1:0.0609609,Setaria_viridis_SEVIR_1G184300v2:0.0272669)n15:0.0203281,((Digitaria_exilis_H_Dex1A-002748.1:0.0378898,Digitaria_exilis_H_Dex1B-002697.1:0.00707634)n17:0.0292687,(Digitaria_radicosa_Dra01G0140300:0.0372545,(Urochloa_fusta_Urofu.1G202500:0.0496686,(Panicum_hallii_Pahal.1G255300:0.0165455,(Panicum_virgatum_Pavir.1NG359200:0.0135567,(Panicum_virgatum_Pavir.1KG315500:0.0154143,Panicum_virgatum_Pavir.1KG319300:0.00471167)n22:0.019512)n21:0.002168)n20:5e-09)n19:5e-09)n18:0.013403)n16:0.00689337)n14:0.00488179,(Dichantelium_oligosantes_H_DolKV782505.1000001.1:0.0367302,(Echinocloa_haploclada_eh_chr7.1871:0.0629204,(ASEM_AUS1_H_AUS1CM014270.1003420.1:0.00464284,ASEM_RSA5_H_RSA5chrom1001113.1:0.00737333)n25:0.0226618)n24:0.00657811)n23:0.00426233)n13:0.0284272)n12:0.00736704,((Sorghum_bicolor_SORBI_3004G166400:0.0280755,Zea_mays_Zm00001eb242800:0.0606029)n27:0.0314971,(Phragmites_australis_Phragmites_australis_PaChr6_25442554_25443068_evm.model.PaChr6.1104_1_CDS_4362466554_7075:0.0799695,((Phragmites_australis_Phragmites_australis_PaChr5_24610650_24611172_evm.model.PaChr5.1029_1_CDS_4362459173_3688:0.0366782,Phragmites_australis_Phragmites_australis_PaChr5_25122660_25123184_evm.model.PaChr5.1050_1_CDS_4362459221_23881:0.0313857)n30:0.0334772,((Eragrostis_curvula_EJB05_21456:0.070268,(Eleusine_coracana_ELECO.r07.2AG0132880:0.00689083,Eleusine_coracana_ELECO.r07.2BG0188280:0.0402572)n33:0.0524002)n32:0.0461446,(Aristida_adscensionis_H_Aadptg000012l000780.1:0.0925879,Stipagrostis_hirtigluma_H_Shi_ptg000038l_001001.1:0.0669834)n34:0.0296102)n31:0.0120558)n29:0.0160326)n28:0.0017814)n26:0.00771772)n11:0.0293369)n7:0.0276591)n6:0.00307323)n2:0.0549347)n0;
```
