## Supplementary Dataset S1 for "Gene turnover and contingency facilitated the repeated evolution of C_4_ photosynthesis in grasses": OG0015325_tree.txt

```
((Aristida_adscensionis_H_Aadptg000012l000773.1:0.618735,(Ananas_comosus_H_Ananas_contig22_000377.1:0.805597,Tillandsia_fasciculata_H_Tillandsia_CM054954.1_000694.1:0.562647)n2:0.158377)n1:0.107256,(Tillandsia_fasciculata_H_Tillandsia_CM054954.1_000045.1:0.402952,(((Brachypodium_distachyon_BRADI_3g45061v3:0.13553,((((Dendrocalamus_sinicus_Dendrocalamus_sinicus_Dsi02A_26518765_26519157_Dsi02Ag09790.1_1_CDS_4147710775_18095:0.0302694,Dendrocalamus_sinicus_Dendrocalamus_sinicus_Dsi02B_29027392_29027781_Dsi02Bg09480.1_1_CDS_4147717492_46822:0.0473789)n10:0.0105631,Ampelocalamus_luodianensis_Alu02Cg00520.1:0.0592557)n9:0.00187434,((Ampelocalamus_luodianensis_Alu02Dg15590.1:0,Ampelocalamus_luodianensis_Alu02Dg15600.2:0)n12:0.0547402,Dendrocalamus_sinicus_Dendrocalamus_sinicus_Dsi02C_21580260_21580628_Dsi02Cg08100.1_1_CDS_4147723573_1818:0.0599821)n11:0.00666468)n8:0.0417298,Olyra_latifolia_Ola029757:0.035992)n7:0.0339667)n6:0.137594,(Leersia_perrieri_LPERR02G15460:0.174759,((Zizania_latifolia_GWHTBFHI021217:0.0732814,Zizania_latifolia_GWHTBFHI025874:0.0579771)n15:0.0865436,Oryza_sativa_LOC_Os02g33330:0.13104)n14:0.0470191)n13:0.0435472)n5:0.0958443,(((Stipagrostis_hirtigluma_H_Shi_ptg000038l_001268.1:0.192468,Aristida_adscensionis_H_Aadptg000012l000115.1:0.135873)n18:0.0579535,((((Setaria_viridis_SEVIR_1G185600v2:0.119689,(Urochloa_fusta_Urofu.1G204200:0.0886725,((Zea_mays_Zm00001eb242930:0.138718,Dichantelium_oligosantes_H_DolKV767161.1000003.1:0.0722194)n25:0.0606888,(Echinocloa_haploclada_eh_chr7.1885:0.204706,(Panicum_hallii_Pahal.1G256700:0.0187467,(Panicum_virgatum_Pavir.1KG317300:0.00363223,Panicum_virgatum_Pavir.1KG321300:0.0111187)n28:0.0365674)n27:0.0384476)n26:0.0633611)n24:0.0128069)n23:0.0448857)n22:0.0295021,(Digitaria_radicosa_Dra01G0141400:0.110496,(Sorghum_bicolor_SORBI_3004G167500:0.158454,(ASEM_AUS1_H_AUS1CM014270.1001038.1:0.0365183,ASEM_RSA5_H_RSA5chrom1003277.1:0.100843)n31:0.0957934)n30:0.0510494)n29:0.0392612)n21:0.100194,(Phragmites_australis_Phragmites_australis_PaChr5_25308290_25308691_evm.model.PaChr5.1061_1_CDS_4362459245_33965:0.130905,Chasmanthium_laxum_Chala.05G147600:0.0965996)n32:0.0398051)n20:0.00422244,Phragmites_australis_Phragmites_australis_PaChr6_25788932_25789333_evm.model.PaChr6.1113_1_CDS_4362466574_15506:0.101117)n19:0.0112353)n17:0.0265125,((Eragrostis_curvula_EJB05_21442:0,Eragrostis_curvula_EJB05_21433:0)n34:0.145423,Eleusine_coracana_ELECO.r07.2AG0133010:0.0820135)n33:0.0856503)n16:0.0406035)n4:0.0845314)n3:0.107256)n0;
```
