## Supplementary Dataset S1 for "Gene turnover and contingency facilitated the repeated evolution of C_4_ photosynthesis in grasses": OG0015326_tree.txt

```
(Ananas_comosus_H_Ananas_contig21_000629.1:0.273432,((Pharus_latifolius_Phala.02G164800:5e-09,Pharus_latifolius_Phala.02G164800.2:5e-09)n2:0.204005,(Streptochaeta_angustifolia_strangu_041956:0.146019,((Ampelocalamus_luodianensis_Alu02Cg00380.2:0.0426807,(Dendrocalamus_sinicus_Dendrocalamus_sinicus_Dsi02B_29587713_29588395_Dsi02Bg09640.1_1_CDS_4147717540_16992:0.0710577,(Dendrocalamus_sinicus_Dendrocalamus_sinicus_Dsi02C_6718539_6719260_Dsi02Cg01100.1_1_CDS_4147721473_13629:0.00193784,Dendrocalamus_sinicus_Dendrocalamus_sinicus_DsiCtg00491_210860_211573_DsiCtg00491g00090.1_-1_CDS_4147852903_30380:5e-09)n7:0.0747399)n6:0.00830443)n5:0.0190197,(Olyra_latifolia_Ola039105:0.103096,(((Oryza_sativa_LOC_Os02g33720:0.110154,(Zizania_latifolia_GWHTBFHI021238:0.0651772,Zizania_latifolia_GWHTBFHI025860:0.0667554)n12:0.0427397)n11:0.0521255,(((Phragmites_australis_Phragmites_australis_PaChr5_25642358_25642996_evm.model.PaChr5.1073_1_CDS_4362459271_2423:0.0785104,Phragmites_australis_Phragmites_australis_PaChr6_26396645_26397325_evm.model.PaChr6.1132_1_CDS_4362466616_33146:0.0630554)n15:0.0180354,((Aristida_adscensionis_H_Aadptg000012l000135.1:0.0739755,Stipagrostis_hirtigluma_H_Shi_ptg000038l_001291.1:0.0530339)n17:0.0121874,(Chasmanthium_laxum_Chala.05G150000:0.0677213,((Sorghum_bicolor_SORBI_3004G170300:0.032343,Zea_mays_Zm00001eb243170:0.0435285)n20:0.0485865,((Echinocloa_haploclada_eh_chr7.1935:0.0718472,Urochloa_fusta_Urofu.1G208600:0.0536527)n22:0.008935,(Setaria_viridis_SEVIR_1G190500v2:0.0425681,(((Panicum_virgatum_Pavir.1NG295700:0.0476076,(Digitaria_radicosa_Dra01G0145000:0.0505574,(Digitaria_exilis_H_Dex1A-000907.1:0.0348277,Digitaria_exilis_H_Dex1B-000846.1:0.00500057)n28:0.131723)n27:0.0374537)n26:0.00569891,Panicum_hallii_Pahal.1G260600:0.0210314)n25:0.0104027,(Dichantelium_oligosantes_H_DolKV768327.1000002.1:0.0570225,(ASEM_AUS1_H_AUS1CM014270.1001067.1:0.0145087,ASEM_RSA5_H_RSA5chrom1001148.1:0.0167568)n30:0.0192195)n29:0.00652484)n24:5e-09)n23:0.0197553)n21:0.0339102)n19:0.0154697)n18:0.0153911)n16:0.00498965)n14:0.0254533,((Zea_mays_Zm00001eb243160:0.885747,Leersia_perrieri_LPERR02G15740:0.196454)n32:0.0457977,Brachypodium_distachyon_BRADI_3g45270v3:0.247504)n31:0.0365624)n13:0.00406249)n10:0.0395682,(Eragrostis_curvula_EJB05_21394:0.102952,(Eleusine_coracana_ELECO.r07.2AG0133260:0.02221,Eleusine_coracana_ELECO.r07.2BG0188790:0.0459577)n34:0.142147)n33:0.068241)n9:0.0802719)n8:0.0301349)n4:0.0234311)n3:0.0821989)n1:0.273432)n0;
```
