## Supplementary Dataset S1 for "Gene turnover and contingency facilitated the repeated evolution of C_4_ photosynthesis in grasses": OG0015327_tree.txt

```
((((Leersia_perrieri_LPERR02G16020:0.0940873,Oryza_sativa_LOC_Os02g34500:0.0632319)n3:0.0405691,(Zizania_latifolia_GWHTBFHI025844:0.0579493,Zizania_latifolia_GWHTBFHI021254:0.0506133)n4:0.0303268)n2:0.0788638,((Hordeum_spontaneum_WB01_004449_0420763:0.153433,Brachypodium_distachyon_BRADI_3g45410v3:0.11733)n6:0.054919,(Olyra_latifolia_scaffold99_215143_218162_-:0.097894,((Dendrocalamus_sinicus_Dendrocalamus_sinicus_Dsi02C_6084180_6087046_Dsi02Cg00990.2_-1_CDS_4147721440_51902:0.0468226,(Ampelocalamus_luodianensis_Alu07Dg16650.1:0.0215789,Ampelocalamus_luodianensis_Alu02Cg00230.2:0.0156756)n10:0.0167036)n9:0.0143297,(Ampelocalamus_luodianensis_Alu02Dg15120.1:0.0508251,Dendrocalamus_sinicus_Dendrocalamus_sinicus_Dsi02B_30935845_30938687_Dsi02Bg10160.2_-1_CDS_4147717696_47948:0.0479369)n11:0.00532632)n8:0.00261362)n7:0.000290402)n5:0.022594)n1:0.0347934,(Chasmanthium_laxum_Chala.05G152500:0.0891148,(((Stipagrostis_hirtigluma_H_Shi_ptg000038l_001305.1:0.0764276,Aristida_adscensionis_H_Aadptg000012l000148.1:0.0988993)n15:0.0507996,(((Eragrostis_curvula_EJB05_21346:0.015972,Eragrostis_curvula_EJB05_21350:0.00517441)n18:0.0817312,(Eleusine_coracana_ELECO.r07.2AG0133470:0.0144367,Eleusine_coracana_ELECO.r07.2BG0189030:0.0231188)n19:0.0902222)n17:0.056095,(Phragmites_australis_Phragmites_australis_PaChr6_26678200_26682306_evm.model.PaChr6.1144_1_CDS_4362466642_1606:0.0684215,Phragmites_australis_Phragmites_australis_PaChr5_26112705_26117370_evm.model.PaChr5.1096_1_CDS_4362459321_23462:0.0547174)n20:0.00607971)n16:0.0100255)n14:0.00400566,(((Urochloa_fusta_Urofu.3G366200:0.383873,Urochloa_fusta_Urofu.1G211100:0.0414104)n23:0.0154505,((Cenchrus_americanus_H_CamCM007984.2004068.1:0.0462745,Setaria_viridis_SEVIR_1G193100v2:0.0151148)n25:0.0309557,((ASEM_RSA5_H_RSA5chrom1003216.1:0.00609822,(ASEM_AUS1_H_AUS1CM014270.1003367.1:5e-09,ASEM_AUS1_H_AUS1CM014270.1003365.1:6e-09)n28:0.00954231)n27:0.0575045,(Dichantelium_oligosantes_H_DolKV776512.1000002.1:0.0467359,(Digitaria_radicosa_Dra01G0146700:0.0505658,((Digitaria_exilis_H_Dex1A-000917.1:0,Digitaria_exilis_H_Dex1B-000855.1:0)n32:0.0106219,Digitaria_exilis_H_DexUA-004500.1:0.00970944)n31:0.0383007)n30:0.0339679)n29:0.00304813)n26:0.00325747)n24:0.00631706)n22:0.0161438,(Sorghum_bicolor_SORBI_3004G172500:0.0235653,(Zea_mays_Zm00001eb181860:0.0503772,Zea_mays_Zm00001eb243360:0.0634188)n34:0.00704653)n33:0.00632872)n21:0.0572612)n13:0.00857674)n12:0.0347934)n0;
```
