## Supplementary Dataset S1 for "Gene turnover and contingency facilitated the repeated evolution of C_4_ photosynthesis in grasses": OG0015328_tree.txt

```
(((Pharus_latifolius_Phala.02G168600:0,Pharus_latifolius_Phala.02G168600.4:0,Pharus_latifolius_Phala.02G168600.3:0,Pharus_latifolius_Phala.02G168600.2:0)n2:0.111822,Streptochaeta_angustifolia_strangu_041459:0.133354)n1:0.0363844,((Zizania_latifolia_GWHTBFHI021268:0.0689164,(Leersia_perrieri_LPERR02G16220:0.0807757,(Oryza_sativa_LOC_Os07g35760:0.34008,Oryza_sativa_LOC_Os02g34700:0.0474055)n6:0.0276381)n5:0.0250858)n4:0.055803,(((Brachypodium_distachyon_BRADI_3g45620v3:0.100256,(Hordeum_spontaneum_WB01_006084_0111192:0.00376759,Hordeum_vulgareMorex_HORVU.MOREX.r3.5HG0496200:0.00373134)n10:0.0938351)n9:0.084309,(Olyra_latifolia_Ola030594:0.110323,(Ampelocalamus_luodianensis_Alu02Cg00100.2:0.0563347,Dendrocalamus_sinicus_Dendrocalamus_sinicus_Dsi02C_5810906_5812258_Dsi02Cg00900.1_-1_CDS_4147721413_36701:0.0262395)n12:0.0211465)n11:0.0449501)n8:0.0315644,((Aristida_adscensionis_H_Aadptg000012l000163.1:0.0731016,Stipagrostis_hirtigluma_H_Shi_ptg000038l_001321.1:0.0718812)n14:0.0270449,((Eragrostis_curvula_EJB05_21309:0.0978741,(Eleusine_coracana_ELECO.r07.2AG0133770:0.00962385,Eleusine_coracana_ELECO.r07.2BG0189300:0.0196596)n17:0.0620908)n16:0.0576417,(Chasmanthium_laxum_Chala.05G154800:0.0777141,((Sorghum_bicolor_SORBI_3004G174800:0.0244509,Zea_mays_Zm00001eb243540:0.0511338)n20:0.0665999,(Dichantelium_oligosantes_H_DolKV777065.1000011.1:0.0429861,(((ASEM_AUS1_H_AUS1CM014270.1001103.1:0.0125277,ASEM_RSA5_H_RSA5chrom1001180.1:0.00929466)n24:0.0396528,(Digitaria_radicosa_Dra01G0149200:0.0419914,(Digitaria_exilis_H_Dex1A-000936.1:0.0240653,Digitaria_exilis_H_Dex1B-000874.1:0.0231746)n26:0.0293202)n25:0.0187625)n23:0.00411663,((Setaria_viridis_SEVIR_1G195300v2:0.0249738,(Cenchrus_americanus_H_CamCM007984.2004072.1:0.00207345,Cenchrus_americanus_H_CamCM007984.2001302.1:0.0257027)n29:0.0423317)n28:0.0201962,(Urochloa_fusta_Urofu.1G214300:0.0422898,(Panicum_hallii_Pahal.1G264800:0.0141892,(Panicum_virgatum_Pavir.1NG287400:0.0279813,Panicum_virgatum_Pavir.1KG329600:0.0185729)n32:0.00879192)n31:0.035592)n30:0.00766547)n27:0.00306606)n22:0.00459626)n21:0.0209792)n19:0.0265068)n18:0.00992636)n15:0.0185228)n13:0.0449092)n7:0.0132042)n3:0.0363844)n0;
```
