## Supplementary Dataset S1 for "Gene turnover and contingency facilitated the repeated evolution of C_4_ photosynthesis in grasses": OG0015329_tree.txt

```
((Pharus_latifolius_Phala.02G169700:5e-09,Pharus_latifolius_Phala.02G169700.2:5e-09)n1:0.163486,(((Dendrocalamus_sinicus_Dendrocalamus_sinicus_Dsi02A_27446688_27447436_Dsi02Ag10230.1_-1_CDS_4147710907_35540:0.0745533,((Ampelocalamus_luodianensis_Alu02Cg00030.1:0.038283,Dendrocalamus_sinicus_Dendrocalamus_sinicus_Dsi02C_4593904_4594599_Dsi02Cg00760.1_1_CDS_4147721371_13066:0.0424373)n6:0.0260098,(Ampelocalamus_luodianensis_Alu02Dg14850.1:0.0595451,Dendrocalamus_sinicus_Dendrocalamus_sinicus_Dsi02B_30596139_30596771_Dsi02Bg10040.1_1_CDS_4147717660_27683:0.0640176)n7:0.00134111)n5:0.00902592)n4:0.0285255,(Olyra_latifolia_Ola010686:0.085725,(Zizania_latifolia_GWHTBFHI021279:0.0895535,(Leersia_perrieri_LPERR02G16370:0.167208,Oryza_sativa_LOC_Os02g34870:0.153394)n10:0.0408969)n9:0.143812)n8:0.0419136)n3:0.0697164,((Aristida_adscensionis_H_Aadptg000012l000737.1:0.105741,Stipagrostis_hirtigluma_H_Shi_ptg000038l_000945.1:0.0544707)n12:0.0354274,((Chasmanthium_laxum_Chala.05G155600:0.0663177,((Sorghum_bicolor_SORBI_3004G176100:0.100092,(Zea_mays_Zm00001eb391910:0.0806546,Zea_mays_Zm00001eb243820:0.0822771)n17:0.0177783)n16:0.100049,((Digitaria_radicosa_Dra01G0150000:0.0540705,(Digitaria_exilis_H_Dex1A-002692.1:0.0062123,Digitaria_exilis_H_Dex1B-002640.1:0.01103)n20:0.046807)n19:0.0290135,((Panicum_hallii_Pahal.1G265700:0.0297901,(((Panicum_virgatum_Pavir.9KG541600:0.00754206,Panicum_virgatum_Pavir.J343800:0.0131958)n25:0.0478597,(Panicum_virgatum_Pavir.7NG150900:0.175686,Panicum_virgatum_Pavir.6NG032300:0.143489)n26:0.0182211)n24:0.00833401,(Panicum_virgatum_Pavir.1KG328100:0.0336135,(Panicum_virgatum_Pavir.4KG401200:0.0381229,Panicum_virgatum_Pavir.1NG288500:0.0181475)n28:0.00706998)n27:0.00316604)n23:0.0117521)n22:0.0304259,((ASEM_AUS1_H_AUS1CM014270.1003334.1:0.0363274,ASEM_RSA5_H_RSA5chrom1003194.1:0.0116057)n30:0.0256863,(Urochloa_fusta_Urofu.1G217800:0.0453343,(Cenchrus_americanus_H_CamCM007984.2000923.1:0.0541807,Setaria_viridis_SEVIR_1G196300v2:0.0349234)n32:0.00937876)n31:0.00280808)n29:0.00790342)n21:0.011101)n18:0.0130365)n15:0.0676984)n14:0.0412507,(Eleusine_coracana_ELECO.r07.2AG0133890:0.12142,(Phragmites_australis_Phragmites_australis_PaChr5_26445523_26446206_evm.model.PaChr5.1115_1_CDS_4362459365_41980:0.0896736,Phragmites_australis_Phragmites_australis_PaChr6_27089585_27090208_evm.model.PaChr6.1168_1_CDS_4362466694_23486:0.0578478)n34:0.00642753)n33:0.0173323)n13:0.0238102)n11:0.039245)n2:0.163486)n0;
```
