## Supplementary Dataset S1 for "Gene turnover and contingency facilitated the repeated evolution of C_4_ photosynthesis in grasses": OG0015330_tree.txt

```
(((((Leersia_perrieri_LPERR02G16420:0.049867,(Leersia_perrieri_LPERR02G16400:0.155775,Leersia_perrieri_LPERR02G16390:0.096821)n5:0.0106631)n4:0.0523475,Oryza_sativa_LOC_Os02g34940:0.078697)n3:0.0377954,(Zizania_latifolia_GWHTBFHI019519:0.733865,Zizania_latifolia_GWHTBFHI021282:0.0699724)n6:0.00777472)n2:0.0371145,(((Pharus_latifolius_Phala.02G170000.2:0.00715629,(Pharus_latifolius_Phala.02G170000.3:5e-09,Pharus_latifolius_Phala.02G170000:5e-09)n10:0.00206366)n9:0.13692,((Phragmites_australis_Phragmites_australis_PaChr6_27130238_27133834_evm.model.PaChr6.1171_1_CDS_4362466702_26847:0.0541344,(Aristida_adscensionis_H_Aadptg000012l000731.1:0.077974,(Stipagrostis_hirtigluma_H_Shi_ptg000038l_000942.1:0.0139774,Stipagrostis_hirtigluma_H_Shi_ptg000038l_000943.1:0.0395849)n14:0.0319977)n13:0.0365857)n12:0.0200177,((Eragrostis_curvula_EJB05_21293:0.0665918,(Eleusine_coracana_ELECO.r07.2AG0133920:0.0198354,Eleusine_coracana_ELECO.r07.2BG0189420:0.0124992)n17:0.0352774)n16:0.0323532,(Chasmanthium_laxum_Chala.05G155900:0.0652151,((Echinocloa_haploclada_eh_chr7.2032:0.0573897,(ASEM_AUS1_H_AUS1CM014270.1003331.1:0.0143395,ASEM_RSA5_H_RSA5chrom1003192.1:0.0141773)n21:0.0392818)n20:0.0074363,((Urochloa_fusta_Urofu.1G217500:0.0416431,(Setaria_viridis_SEVIR_1G196600v2:0.0198768,(Cenchrus_americanus_H_CamLKME02045110.1000001.1:0.00906727,(Cenchrus_americanus_H_CamCM007984.2000916.1:5e-09,(Cenchrus_americanus_H_CamCM007984.2000917.1:5e-09,Cenchrus_americanus_H_CamLKME02048797.1000001.1:0.0108599)n27:5e-09)n26:5e-09)n25:0.0447495)n24:0.0119033)n23:0.000955286,(Dichantelium_oligosantes_H_DolKV777065.1000002.1:0.0384653,(Panicum_hallii_Pahal.1G266000:0.0394516,(Panicum_virgatum_Pavir.1NG288800:0.025383,Panicum_virgatum_Pavir.1KG335900:0.0219438)n30:0.0267144)n29:0.0045585)n28:0.00348828)n22:0.00663257)n19:0.0461804)n18:0.0170625)n15:0.00859603)n11:0.0477594)n8:0.0390145,(Streptochaeta_angustifolia_strangu_012189:0.169823,Pharus_latifolius_Phala.06G108100:0.173676)n31:0.0493426)n7:0.00548251)n1:0.0210684,((Olyra_latifolia_Ola010690:0.0963551,(Ampelocalamus_luodianensis_Alu09CXg14960.2:0.206118,Ampelocalamus_luodianensis_Alu02Dg14820.1:0.0470867)n34:0.00523185)n33:0.0140409,Dendrocalamus_sinicus_Dendrocalamus_sinicus_Dsi02A_27447825_27449680_Dsi02Ag10240.1_-1_CDS_4147710910_37229:0.223138)n32:0.0106401)n0;
```
