## Supplementary Dataset S1 for "Gene turnover and contingency facilitated the repeated evolution of C_4_ photosynthesis in grasses": OG0015331_tree.txt

```
((Streptochaeta_angustifolia_strangu_002820:0.216774,(Pharus_latifolius_Phala.02G172800:0,Pharus_latifolius_Phala.02G172800.2:0)n2:0.120704)n1:0.0520773,((Brachypodium_distachyon_BRADI_3g45970v3:0.0942452,(Hordeum_spontaneum_WB01_000132_0396243:0.00389822,Hordeum_vulgareMorex_HORVU.MOREX.r3.6HG0602160:0.00400075)n5:0.13421)n4:0.0627345,((Olyra_latifolia_Ola015098:0.0932535,(Dendrocalamus_sinicus_Dendrocalamus_sinicus_Dsi02C_21958915_21960192_Dsi02Cg08320.2_-1_CDS_4147723639_38960:0.0634077,(Ampelocalamus_luodianensis_Alu09CXg14650.1:0.0494948,Ampelocalamus_luodianensis_Alu09CXg14140.2:0.0302598)n9:0.00425515)n8:0.0259909)n7:0.0328687,((Zizania_latifolia_GWHTBFHI025811:0.132747,(Oryza_sativa_LOC_Os07g40920:0.0783293,(Leersia_perrieri_LPERR02G16650:0.0542242,Leersia_perrieri_LPERR07G11350:0.161551)n13:0.113278)n12:0.046018)n11:0.0714003,((Aristida_adscensionis_H_Aadptg000012l000709.1:0.0902642,Stipagrostis_hirtigluma_H_Shi_ptg000038l_000922.1:0.0791468)n15:0.0423609,((Eragrostis_curvula_EJB05_21263:0.0527491,(Eleusine_coracana_ELECO.r07.5BG0418700:0.0386613,Eleusine_coracana_ELECO.r07.5AG0371190:0.0346485)n18:0.079114)n17:0.0472235,(Phragmites_australis_Phragmites_australis_PaChr5_26805452_26806216_evm.model.PaChr5.1139_1_CDS_4362459417_21369:0.183893,((Phragmites_australis_Phragmites_australis_PaChr6_27463113_27464492_evm.model.PaChr6.1192_1_CDS_4362466748_3714:0.0797313,Chasmanthium_laxum_Chala.05G158400:0.0696192)n21:0.0171206,((Sorghum_bicolor_SORBI_3004G179500:0.0272935,Zea_mays_Zm00001eb244100:0.0689031)n23:0.0980329,((Dichantelium_oligosantes_H_DolKV777132.1000004.1:0.0556608,(ASEM_AUS1_H_AUS1CM014270.1003302.1:0.0217984,ASEM_RSA5_H_RSA5chrom1003166.1:0.0209524)n26:0.0461319)n25:0.0122404,((Urochloa_fusta_Urofu.1G220500:0.0787277,(Panicum_hallii_Pahal.1G269400:0.0350411,(Panicum_virgatum_Pavir.1NG293000:0.0363714,Panicum_virgatum_Pavir.1KG333300:0.0487776)n30:0.0304436)n29:0.0149776)n28:0.0107802,((Cenchrus_americanus_H_CamCM007984.2000894.1:0.0612653,Setaria_viridis_SEVIR_1G202300v2:0.0404919)n32:0.0282746,(Digitaria_radicosa_Dra01G0152700:0.0470617,(Digitaria_exilis_H_Dex1A-002672.1:0.0212066,Digitaria_exilis_H_Dex1B-002616.1:0.031234)n34:0.0399727)n33:0.026795)n31:0.00690069)n27:0.00747112)n24:0.0254428)n22:0.0197139)n20:0.00675934)n19:0.000751037)n16:0.0206962)n14:0.0140328)n10:0.0311182)n6:0.0171072)n3:0.0520773)n0;
```
