## Supplementary Dataset S1 for "Gene turnover and contingency facilitated the repeated evolution of C_4_ photosynthesis in grasses": OG0015332_tree.txt

```
(Juncus_effusus_H_Juncus_Jeff_scaffold_11_000167.1:0.37336,((Pharus_latifolius_Phala.02G175100:0.19192,((Streptochaeta_angustifolia_strangu_044961:0.846275,((Stipagrostis_hirtigluma_H_Shi_ptg000038l_000905.1:0.129147,Aristida_adscensionis_H_Aadptg000012l000695.1:0.0992308)n6:0.0607096,(((Sorghum_bicolor_SORBI_3004G183300:0.0811155,Zea_mays_Zm00001eb244220:0.134344)n9:0.115818,(Chasmanthium_laxum_Chala.05G161300:0.104905,(((Digitaria_radicosa_Dra01G0155600:0.039837,(Digitaria_exilis_H_Dex1A-002651.1:0.0316301,Digitaria_exilis_H_Dex1B-002594.1:0.039404)n14:0.0291823)n13:0.0515644,(ASEM_AUS1_H_AUS1CM014270.1003273.1:0.0334881,ASEM_RSA5_H_RSA5chrom1003143.1:0.0384379)n15:0.0436081)n12:0.00434657,((Dichantelium_oligosantes_H_DolKV776043.1000020.1:0.0666731,(Panicum_virgatum_Pavir.1KG340200:0.0512801,Panicum_hallii_Pahal.1G272500:0.0295471)n18:0.0467674)n17:0.0067284,(Urochloa_fusta_Urofu.1G224500:0.083014,(Setaria_viridis_SEVIR_1G199300v2:0.0171093,(Cenchrus_americanus_H_CamCM007984.2004105.1:0.102262,Cenchrus_americanus_H_CamCM007984.2004104.1:0.0360525)n21:0.00400584)n20:0.020812)n19:0.00596622)n16:0.003452)n11:0.0570398)n10:0.0128616)n8:0.0228126,((Eragrostis_curvula_EJB05_21221:0.0947973,(Eleusine_coracana_ELECO.r07.2BG0189880:0.0471875,Eleusine_coracana_ELECO.r07.2AG0134470:0.0463)n24:0.0817699)n23:0.0713361,(Phragmites_australis_Phragmites_australis_PaChr5_27189517_27191268_evm.model.PaChr5.1156_1_CDS_4362459455_37343:0.115864,Phragmites_australis_Phragmites_australis_PaChr6_27805366_27807089_evm.model.PaChr6.1218_1_CDS_4362466806_28106:0.0934623)n25:0.0103847)n22:0.0136518)n7:0.0298172)n5:0.0184229)n4:0.0636389,Streptochaeta_angustifolia_strangu_003221:0.171697)n3:0.0190774)n2:0.0774526,((Zizania_latifolia_GWHTBFHI025800:0.140591,(Leersia_perrieri_LPERR02G16940:0.124415,Oryza_sativa_LOC_Os02g35620:0.105058)n28:0.0564758)n27:0.101146,((Brachypodium_distachyon_BRADI_3g46140v3:0.170612,(Hordeum_spontaneum_WB01_000488_0119758:0.0834793,Hordeum_vulgareMorex_HORVU.MOREX.r3.6HG0546120:0.0251277)n31:0.144834)n30:0.0850683,(Olyra_latifolia_Ola015134:0.17847,(Dendrocalamus_sinicus_Dendrocalamus_sinicus_Dsi02B_31449746_31451320_Dsi02Bg10330.1_-1_CDS_4147717747_19806:0.0757808,(Ampelocalamus_luodianensis_Alu02Dg14210.1:0.14449,Ampelocalamus_luodianensis_Alu09CXg14400.1:0.061396)n34:0.0167184)n33:0.0145538)n32:0.0210657)n29:0.0326669)n26:0.022793)n1:0.37336)n0;
```
