## Supplementary Dataset S1 for "Gene turnover and contingency facilitated the repeated evolution of C_4_ photosynthesis in grasses": OG0015333_tree.txt

```
(Pharus_latifolius_Phala.03G369700:0.200027,((Ampelocalamus_luodianensis_Alu01Dg31120.1:0.0911543,(Dendrocalamus_sinicus_Dendrocalamus_sinicus_Dsi01C_8574500_8575639_Dsi01Cg06070.1_1_CDS_4147703056_50715:0.110704,(Dendrocalamus_sinicus_Dendrocalamus_sinicus_Dsi01A_63086431_63087391_Dsi01Ag27980.1_1_CDS_4147693135_37733:0.0196815,Dendrocalamus_sinicus_Dendrocalamus_sinicus_DsiCtg00461_202922_204218_DsiCtg00461g00140.1_-1_CDS_4147852438_52897:0.0174192)n4:0.0776691)n3:0.0172976)n2:0.0235534,((Zizania_latifolia_GWHTBFHI006678:0.118036,((Leersia_perrieri_LPERR01G39340:0.104465,Leersia_perrieri_LPERR03G22370:0.175116)n8:0.165625,Oryza_sativa_LOC_Os01g73270:0.158248)n7:0.0522209)n6:0.0455713,(Olyra_latifolia_Ola004914:0.224648,(((Eleusine_coracana_ELECO.r07.1AG0047630:0.0522202,Eleusine_coracana_ELECO.r07.1BG0097540:0.0876826)n12:0.191436,(Eragrostis_curvula_EJB05_18857:0.0079264,Eragrostis_curvula_EJB05_18933:5e-09)n13:0.0790923)n11:0.100643,((Phragmites_australis_Phragmites_australis_PaChr2_49474664_49475694_evm.model.PaChr2.2900_1_CDS_4362420949_26700:0.101024,Phragmites_australis_Phragmites_australis_PaChr1_54368809_54369799_evm.model.PaChr1.2932_1_CDS_4362367437_34089:0.0947349)n15:0.0380667,((Aristida_adscensionis_H_Aadptg000053l000651.1:0.177303,Stipagrostis_hirtigluma_H_Shi_ptg000050l_003066.1:0.114622)n17:0.0871483,((Sorghum_bicolor_SORBI_3003G438100:0.0790902,((((ASEM_AUS1_H_AUS1CM014274.1005499.1:0,ASEM_AUS1_H_AUS1CM014274.1005498.1:0)n23:0.00796457,ASEM_RSA5_H_RSA5chrom5003775.1:0.00746638)n22:0.0783641,(Dichantelium_oligosantes_H_DolKV777161.1000011.1:0.0614587,(Urochloa_fusta_Urofu.5G006100:0.0965832,(Cenchrus_americanus_H_CamLKME02002314.1000026.1:0.240895,Setaria_viridis_SEVIR_5G470200v2:0.03435)n26:0.0711381)n25:0.0182544)n24:0.0171214)n21:0.0179655,(ASEM_AUS1_H_AUS1CM014270.1001162.1:0.144318,(Zea_mays_Zm00001eb362470:0.133069,Zea_mays_Zm00001eb140260:0.111757)n28:0.0124174)n27:0.0244588)n20:0.00271765)n19:0.182307,(Echinocloa_haploclada_eh_chr2.4869:0.125876,((Digitaria_radicosa_Dra05G0239600:0.0648722,(Digitaria_exilis_H_Dex5A-002280.1:5e-09,Digitaria_exilis_H_Dex5B-002284.1:0.0201047)n32:0.0512302)n31:0.0935797,(Panicum_hallii_Pahal.5G009200:0.0289654,(Panicum_virgatum_Pavir.5NG642300:0.0383507,Panicum_virgatum_Pavir.5KG774400:0.0585523)n34:0.0248444)n33:0.0308856)n30:0.0167006)n29:0.036607)n18:0.0468658)n16:0.0277481)n14:0.0211245)n10:0.0650549)n9:0.0543029)n5:0.063446)n1:0.200027)n0;
```
