## Supplementary Dataset S1 for "Gene turnover and contingency facilitated the repeated evolution of C_4_ photosynthesis in grasses": OG0015334_tree.txt

```
((Streptochaeta_angustifolia_strangu_034088:0.208473,Pharus_latifolius_Phala.02G177100:0.122983)n1:0.0292634,((Oryza_sativa_LOC_Os02g35890:0.109202,(Zizania_latifolia_GWHTBFHI021333:0.0851154,Zizania_latifolia_GWHTBFHI025787:0.102596)n4:0.0277619)n3:0.0916622,(((((Dendrocalamus_sinicus_Dendrocalamus_sinicus_Dsi02B_31714435_31715582_Dsi02Bg10470.1_-1_CDS_4147717789_43445:0.0501516,Dendrocalamus_sinicus_Dendrocalamus_sinicus_Dsi02A_28360897_28364242_Dsi02Ag10740.1_-1_CDS_4147711060_7968:0.143518)n9:0.0168822,Olyra_latifolia_Ola021362:0.120077)n8:0.00291601,(Ampelocalamus_luodianensis_Alu02Dg13990.1:0.0599849,Ampelocalamus_luodianensis_Alu09CXg14190.1:0.0390939)n10:0.00959836)n7:0.0112154,Brachypodium_distachyon_BRADI_3g46410v3:0.157889)n6:0.0195541,(((Chasmanthium_laxum_Chala.04G239800:0.06369,(Chasmanthium_laxum_Chala.05G163900:0.0115822,Chasmanthium_laxum_Chala.04G052600:0.0280509)n14:0.00282696)n13:0.0782429,(Aristida_adscensionis_H_Aadptg000012l000218.1:0.141001,Stipagrostis_hirtigluma_H_Shi_ptg000038l_001369.1:0.0788944)n15:0.0198147)n12:0.0157021,((Eleusine_coracana_ELECO.r07.2AG0134670:0.0277036,Eleusine_coracana_ELECO.r07.2BG0190200:0.0451515)n17:0.13965,(Zea_mays_Zm00001eb244530:0.215818,((((Digitaria_radicosa_Dra01G0158400:0.0522254,(Digitaria_exilis_H_Dex1A-002628.1:0.0167866,Digitaria_exilis_H_Dex1B-002577.1:0.0155359)n23:0.0383492)n22:0.0433361,((Cenchrus_americanus_H_CamCM007984.2004128.1:0.0596273,Setaria_viridis_SEVIR_1G206100v2:0.0113809)n25:0.0320918,(Urochloa_fusta_Urofu.1G228000:0.0658119,(Panicum_hallii_Pahal.1G274800:0.0351234,(Panicum_virgatum_Pavir.1KG362300:0.0140858,(Panicum_virgatum_Pavir.1KG362600:0.0055971,Panicum_virgatum_Pavir.1NG306500:0.0287667)n29:0.00331558)n28:0.00562222)n27:0.0330057)n26:0.0142033)n24:0.002878)n21:0.00973992,(Echinocloa_haploclada_eh_chr7.2120:0.0713795,Dichantelium_oligosantes_H_DolKV778009.1000003.1:0.0417308)n30:0.0145049)n20:0.0190488,(Phragmites_australis_Phragmites_australis_PaChr5_27532123_27533352_evm.model.PaChr5.1175_1_CDS_4362459497_12536:0.0371555,(Sorghum_bicolor_SORBI_3004G186100:0.1469,(ASEM_AUS1_H_AUS1CM014270.1003255.1:0.0193576,(ASEM_RSA5_H_RSA5chrom3001763.1:0.0628333,ASEM_RSA5_H_RSA5chrom1003126.1:0.009772)n34:0.00108578)n33:0.034756)n32:0.0253584)n31:0.00759689)n19:0.00921468)n18:0.0121906)n16:0.0168685)n11:0.0797423)n5:0.0230326)n2:0.0292634)n0;
```
