## Supplementary Dataset S1 for "Gene turnover and contingency facilitated the repeated evolution of C_4_ photosynthesis in grasses": OG0015335_tree.txt

```
(Pharus_latifolius_Phala.02G186300:0.142776,(((((Zizania_latifolia_GWHTBFHI021410:0.0962026,(Leersia_perrieri_LPERR02G18080:0.10261,Oryza_sativa_LOC_Os02g37470:0.047388)n6:0.022145)n5:0.0673991,(Hordeum_spontaneum_WB01_000984_0393423:0.145552,Brachypodium_distachyon_BRADI_3g47280v3:0.109483)n7:0.0881234)n4:0.0222397,((Dendrocalamus_sinicus_Dendrocalamus_sinicus_Dsi02C_23117329_23119939_Dsi02Cg09190.1_1_CDS_4147723900_15325:0.0283145,(Ampelocalamus_luodianensis_Alu02Dg13010.1:0.0502028,Ampelocalamus_luodianensis_Alu09CXg13320.2:0.0388352)n10:0.00431502)n9:0.0141031,Dendrocalamus_sinicus_Dendrocalamus_sinicus_Dsi02B_33124713_33127552_Dsi02Bg11130.1_1_CDS_4147717987_41193:0.058118)n8:0.00645755)n3:0.00751989,Olyra_latifolia_Ola017850:0.0849902)n2:0.0256228,(((Eragrostis_curvula_EJB05_21075:0.0852768,(Eleusine_coracana_ELECO.r07.2AG0135690:0.0157811,Eleusine_coracana_ELECO.r07.2BG0191240:0.0146812)n14:0.0569313)n13:0.0816309,(Chasmanthium_laxum_Chala.05G174700:0.062212,((Sorghum_bicolor_SORBI_3004G196800:0.0335319,Zea_mays_Zm00001eb245590:0.0417278)n17:0.0495417,((((Panicum_hallii_Pahal.1G286100:0.0296316,(Panicum_virgatum_Pavir.1NG322700:0.0302466,Panicum_virgatum_Pavir.1KG355100:0.0205149)n22:0.0137586)n21:0.0250595,(Urochloa_fusta_Urofu.1G239000:0.056419,(((Digitaria_radicosa_Dra01G0167300:5e-09,Digitaria_radicosa_Dra01G0167300.2:5e-09)n26:0.0496858,(Digitaria_exilis_H_Dex1A-001032.1:0.00794705,Digitaria_exilis_H_Dex1B-000962.1:0.00739292)n27:0.0401335)n25:0.0288222,(Cenchrus_americanus_H_CamCM007984.2004178.1:0.0488867,Setaria_viridis_SEVIR_1G217000v2:0.0182057)n28:0.022171)n24:0.00169993)n23:0.00655279)n20:0.00647626,(Echinocloa_haploclada_eh_chr7.2233:0.0487529,Dichantelium_oligosantes_H_DolKV767116.1000003.1:0.0449362)n29:0.00219726)n19:0.00554562,(ASEM_AUS1_H_AUS1CM014270.1003181.1:0.00822592,(ASEM_RSA5_H_RSA5chrom2003858.1:0.328441,ASEM_RSA5_H_RSA5chrom1001297.1:0.00496041)n31:0.000551156)n30:0.0311931)n18:0.0261469)n16:0.043908)n15:0.0460245)n12:0.0160143,((Aristida_adscensionis_H_Aadptg000012l000267.1:0.0726514,Stipagrostis_hirtigluma_H_Shi_ptg000038l_001415.1:0.0716135)n33:0.0457895,(Phragmites_australis_Phragmites_australis_PaChr5_28644153_28646790_evm.model.PaChr5.1245_1_CDS_4362459653_35653:0.0878068,Phragmites_australis_Phragmites_australis_PaChr6_29007089_29009718_evm.model.PaChr6.1297_1_CDS_4362466980_16349:0.0624803)n34:0.00694226)n32:0.0179446)n11:0.0462906)n1:0.142776)n0;
```
