## Supplementary Dataset S1 for "Gene turnover and contingency facilitated the repeated evolution of C_4_ photosynthesis in grasses": OG0015336_tree.txt

```
(Pharus_latifolius_Phala.02G190600.3:0.125543,((((Ampelocalamus_luodianensis_Alu09CXg12840.1:0.0322406,(Dendrocalamus_sinicus_Dendrocalamus_sinicus_Dsi02C_23455295_23459545_Dsi02Cg09470.1_1_CDS_4147723984_5760:0.0132056,Dendrocalamus_sinicus_Dendrocalamus_sinicus_Dsi02C_23519761_23523470_Dsi02Cg09540.1_1_CDS_4147724005_17576:0.00936512)n5:0.0143476)n4:0.0176141,(Ampelocalamus_luodianensis_Alu02Dg12620.1:0.046503,Dendrocalamus_sinicus_Dendrocalamus_sinicus_Dsi02B_33661859_33665998_Dsi02Bg11440.1_1_CDS_4147718080_36690:0.042267)n6:0.00469633)n3:0.0127221,(Olyra_latifolia_Ola029720:0.617677,(Olyra_latifolia_Ola004798:0.100902,Brachypodium_distachyon_BRADI_3g47700v3:0.138282)n8:0.00916502)n7:0.00101834)n2:0.0110134,(((Zizania_latifolia_GWHTBFHI021451:0.0512761,Zizania_latifolia_GWHTBFHI026926:0.0445438)n11:0.0309063,(Leersia_perrieri_LPERR02G18470:0.0893473,Oryza_sativa_LOC_Os02g38220:0.0592021)n12:0.0417616)n10:0.0718857,((Aristida_adscensionis_H_Aadptg000012l000605.1:0.0657953,Stipagrostis_hirtigluma_H_Shi_ptg000038l_000821.1:0.047838)n14:0.0431174,((Eragrostis_curvula_EJB05_20992:0.0617637,(Eleusine_coracana_ELECO.r07.2AG0136150:0.0268856,Eleusine_coracana_ELECO.r07.2BG0191710:0.0376205)n17:0.0548904)n16:0.055304,((Phragmites_australis_Phragmites_australis_PaChr6_29520321_29522876_evm.model.PaChr6.1329_1_CDS_4362467052_4133:0.0509523,Phragmites_australis_Phragmites_australis_PaChr5_29205356_29214837_evm.model.PaChr5.1278_1_CDS_4362459725_23464:0.0549853)n19:0.0163988,(Chasmanthium_laxum_Chala.05G179400:0.0696739,((Sorghum_bicolor_SORBI_3004G202300:0.0449833,Zea_mays_Zm00001eb246120:0.0587766)n22:0.0482651,((Digitaria_radicosa_Dra01G0171700:0.0433868,(Digitaria_exilis_H_Dex1A-001060.1:0.0209286,Digitaria_exilis_H_Dex1B-000990.1:0.024722)n25:0.0333658)n24:0.0275262,((Panicum_hallii_Pahal.1G291400:0.0277502,(Panicum_virgatum_Pavir.1NG285200:0.0163727,Panicum_virgatum_Pavir.1KG368200:0.0254043)n28:0.0161617)n27:0.0250804,(Dichantelium_oligosantes_H_DolKV767671.1000004.1:0.0485888,((Urochloa_fusta_Urofu.1G244600:0.0596496,(Cenchrus_americanus_H_CamCM007984.2004207.1:0.0500671,Setaria_viridis_SEVIR_1G222100v2:0.0148447)n32:0.0184054)n31:0.0081539,(Echinocloa_haploclada_eh_chr7.2304:0.0528733,(ASEM_RSA5_H_RSA5chrom1001321.1:0.0626037,ASEM_AUS1_H_AUS1CM014270.1001257.1:0.0281209)n34:0.0177989)n33:0.00726858)n30:0.00337379)n29:0.00546714)n26:0.00772107)n23:0.0151935)n21:0.0256787)n20:0.00968329)n18:0.0172948)n15:0.0111962)n13:0.0473382)n9:6e-09)n1:0.125543)n0;
```
