## Supplementary Dataset S1 for "Gene turnover and contingency facilitated the repeated evolution of C_4_ photosynthesis in grasses": OG0015337_tree.txt

```
(Tillandsia_fasciculata_H_Tillandsia_CM054954.1_000475.1:0.185025,(Streptochaeta_angustifolia_strangu_013191:0.0756448,(Pharus_latifolius_Phala.02G190900:0.0814843,(((Zizania_latifolia_GWHTBFHI021453:0.0570371,(Leersia_perrieri_LPERR02G18490:0.0748164,Oryza_sativa_LOC_Os02g38240:0.0542893)n6:0.0250833)n5:0.037427,((Hordeum_vulgareMorex_HORVU.MOREX.r3.6HG0591220:0.0744553,Brachypodium_distachyon_BRADI_3g47740v3:0.0571083)n8:0.0572235,(Olyra_latifolia_Ola004801:0.0670654,((Ampelocalamus_luodianensis_Alu09CXg12810.1:0.0163417,Dendrocalamus_sinicus_Dendrocalamus_sinicus_Dsi02C_23693341_23696378_Dsi02Cg09680.1_1_CDS_4147724047_41213:0.0274109)n11:0.0131814,(Dendrocalamus_sinicus_Dendrocalamus_sinicus_Dsi02A_30230315_30233049_Dsi02Ag11730.1_-1_CDS_4147711357_4592:0.0267513,Ampelocalamus_luodianensis_Alu02Dg12590.2:0.0288054)n12:0.0032006)n10:0.00197586)n9:0.00021954)n7:0.00770872)n4:0.0165668,(((Aristida_adscensionis_H_Aadptg000012l000284.1:0.0614629,Stipagrostis_hirtigluma_H_Shi_ptg000038l_001434.1:0.0518635)n15:0.0406722,(Phragmites_australis_Phragmites_australis_PaChr6_29556559_29559301_evm.model.PaChr6.1332_1_CDS_4362467060_7498:0.0548353,(Eleusine_coracana_ELECO.r07.2AG0136220:0.0131488,Eleusine_coracana_ELECO.r07.2BG0191800:0.00891382)n17:0.0633025)n16:0.0126676)n14:0.00511482,(Chasmanthium_laxum_Chala.05G179700:0.0571878,((Sorghum_bicolor_SORBI_3004G202600:0.0302456,Zea_mays_Zm00001eb246160:0.0422667)n20:0.0311102,(((((Digitaria_radicosa_Dra01G0172000:0.0026338,Digitaria_radicosa_Dra04G0064300:0.00395597)n25:0.0293896,(Digitaria_exilis_H_Dex1A-002538.1:0.0111276,Digitaria_exilis_H_Dex1B-002490.1:0.0139528)n26:0.021313)n24:0.0148756,(Panicum_hallii_Pahal.1G291800:0.020535,(Panicum_virgatum_Pavir.1NG329600:0.0283073,Panicum_virgatum_Pavir.1KG368900:0.0105217)n28:0.00406313)n27:0.0130233)n23:0.00446785,(Echinocloa_haploclada_eh_chr7.2309:0.0356669,(ASEM_RSA5_H_RSA5chrom1003032.1:0.0201815,(ASEM_AUS1_H_AUS1CM014270.1003138.1:5e-09,ASEM_AUS1_H_AUS1CM014270.1001259.1:5e-09)n31:0.0124008)n30:0.01717)n29:0.00442906)n22:0.00363227,(Dichantelium_oligosantes_H_DolKV777930.1000003.1:0.043677,(Urochloa_fusta_Urofu.1G245400:0.0391599,(Cenchrus_americanus_H_CamCM007984.2000770.1:0.0413399,Setaria_viridis_SEVIR_1G222800v2:0.0197841)n34:0.0150263)n33:0.00292523)n32:0.00460566)n21:0.00852523)n19:0.0364115)n18:0.0374652)n13:0.0330352)n3:0.052777)n2:0.0422889)n1:0.185025)n0;
```
