## Supplementary Dataset S1 for "Gene turnover and contingency facilitated the repeated evolution of C_4_ photosynthesis in grasses": OG0015338_tree.txt

```
(Pharus_latifolius_Phala.02G194200:0.108346,((Olyra_latifolia_Ola004846:0.114328,((Ampelocalamus_luodianensis_Alu02Dg12200.1:0.0645549,Ampelocalamus_luodianensis_Alu09CXg12450.1:0.0696759)n4:0.00803697,(Dendrocalamus_sinicus_Dendrocalamus_sinicus_Dsi02A_30652277_30653596_Dsi02Ag11960.1_-1_CDS_4147711426_43424:0.0548129,(Hordeum_spontaneum_WB01_002410_0857361:5e-09,Hordeum_vulgareMorex_HORVU.MOREX.r3.6HG0592350:0.000990252)n6:0.200131)n5:0.0076045)n3:0.00970645)n2:0.0284653,((Zizania_latifolia_GWHTBFHI021486:0.107369,((Oryza_sativa_LOC_Os06g02660:0.7352,Oryza_sativa_LOC_Os01g34940:0.566399)n10:0.137084,(Leersia_perrieri_LPERR02G18880:0.106367,(Oryza_sativa_LOC_Os12g09630:0.203167,Oryza_sativa_LOC_Os02g39090:0.0392099)n12:0.0334316)n11:0.0356071)n9:0.00395635)n8:0.0504905,(((Eleusine_coracana_ELECO.r07.2BG0192000:0.158453,Eragrostis_curvula_EJB05_20933:0.121404)n15:0.0497019,(((Sorghum_bicolor_SORBI_3004G206900:0.0508596,Zea_mays_Zm00001eb246490:0.0591836)n18:0.0906396,(((Cenchrus_americanus_H_CamCM007984.2004562.1:0.076929,Setaria_viridis_SEVIR_1G227400v2:0.024561)n21:0.0161971,(Urochloa_fusta_Urofu.1G251200:0.0647394,Echinocloa_haploclada_eh_chr7.2355:0.0774893)n22:0.0136003)n20:0.0140357,((Digitaria_radicosa_Dra01G0175900:0.0640154,(Digitaria_exilis_H_Dex1A-002523.1:0.0119083,Digitaria_exilis_H_Dex1B-002469.1:0.0114344)n25:0.0845975)n24:0.0211866,((Panicum_hallii_Pahal.1G296600:0.0396602,(Panicum_virgatum_Pavir.1KG371300:0.0397294,Panicum_virgatum_Pavir.1NG339700:0.0331811)n28:0.0172465)n27:0.0192691,((ASEM_AUS1_H_AUS1CM014270.1003122.1:0.0171552,ASEM_RSA5_H_RSA5chrom1003010.1:0.0148042)n30:0.0395853,Dichantelium_oligosantes_H_DolKV778088.1000002.1:0.0591122)n29:0.00628761)n26:0.00468106)n23:0.00550559)n19:0.0324826)n17:0.0203472,(Chasmanthium_laxum_Chala.05G183500:0.0866779,(Phragmites_australis_Phragmites_australis_PaChr5_29512909_29515903_evm.model.PaChr5.1308_1_CDS_4362459793_9585:0.191992,Phragmites_australis_Phragmites_australis_PaChr6_29925304_29926611_evm.model.PaChr6.1358_1_CDS_4362467116_31046:0.0762578)n32:0.00847309)n31:0.00554676)n16:0.0142521)n14:0.0130505,(Aristida_adscensionis_H_Aadptg000012l000590.1:0.0784561,(Stipagrostis_hirtigluma_H_Shi_ptg000049l_001473.1:0.36514,Stipagrostis_hirtigluma_H_Shi_ptg000038l_000801.1:0.063955)n34:0.00710611)n33:0.022807)n13:0.0187742)n7:0.0295089)n1:0.108346)n0;
```
