## Supplementary Dataset S1 for "Gene turnover and contingency facilitated the repeated evolution of C_4_ photosynthesis in grasses": OG0015339_tree.txt

```
(Juncus_effusus_H_Juncus_Jeff_scaffold_5_000637.1:0.222336,((Streptochaeta_angustifolia_strangu_005098:0.112143,Pharus_latifolius_Phala.02G215400:0.0926663)n2:0.0279934,(((Olyra_latifolia_scaffold55_714445_720558_-:0.221648,(Zizania_latifolia_GWHTBFHI021653:0.0340817,(Leersia_perrieri_LPERR02G20600:0.0403765,Oryza_sativa_LOC_Os02g42374:0.0246476)n7:0.0199537)n6:0.0170598)n5:0.0246116,((Dendrocalamus_sinicus_Dendrocalamus_sinicus_Dsi02B_36727589_36731309_Dsi02Bg12820.1_1_CDS_4147718494_42321:0.148387,Dendrocalamus_sinicus_Dendrocalamus_sinicus_Dsi02A_36927560_36929833_Dsi02Ag14060.1_1_CDS_4147712056_91:0.0867563)n9:0.0515816,(Ampelocalamus_luodianensis_Alu09CXg10100.1:0.0250724,((Brachypodium_distachyon_BRADI_3g49650v3:0.0826696,(Hordeum_spontaneum_WB01_000848_1421615:0.00248653,Hordeum_vulgareMorex_HORVU.MOREX.r3.6HG0597700:0.00360867)n13:0.104699)n12:0.0774545,Dendrocalamus_sinicus_Dendrocalamus_sinicus_Dsi02C_25740580_25742577_Dsi02Cg10920.1_1_CDS_4147724419_23204:0.0175943)n11:0.00314294)n10:0.00660957)n8:0.000734397)n4:0.0146179,((Aristida_adscensionis_H_Aadptg000012l000412.1:0.0429542,Stipagrostis_hirtigluma_H_Shi_ptg000038l_001577.1:0.0401204)n15:0.0330235,((Phragmites_australis_Phragmites_australis_PaChr5_32291401_32293990_evm.model.PaChr5.1465_1_CDS_4362460141_28506:0.0475173,(Eragrostis_curvula_EJB05_20630:0.0535069,(Eleusine_coracana_ELECO.r07.2AG0138520:0.0472162,Eleusine_coracana_ELECO.r07.2BG0194180:0.0367527)n19:0.0183606)n18:0.0297299)n17:0.0239364,(Chasmanthium_laxum_Chala.05G203500:0.0629924,((Zea_mays_Zm00001eb248280:0.148075,Sorghum_bicolor_SORBI_3004G225300:0.0365396)n22:0.0806307,(((Dichantelium_oligosantes_H_DolKV775506.1000004.1:0.0796975,Setaria_viridis_SEVIR_1G250400v2:0.0384253)n25:0.00320773,((Urochloa_fusta_Urofu.1G274800:0.0454618,Cenchrus_americanus_H_CamCM007984.2004322.1:0.0294666)n27:0.00770889,(Echinocloa_haploclada_eh_chr7.2567:0.0443963,(ASEM_AUS1_H_AUS1CM014270.1003015.1:0.0108235,ASEM_RSA5_H_RSA5chrom1001476.1:0.0155958)n29:0.0407167)n28:0.00435234)n26:0.0164893)n24:0.0298423,((Panicum_hallii_Pahal.1G320100:0.0254564,(Panicum_virgatum_Pavir.1NG031100:0.00508487,Panicum_virgatum_Pavir.1KG397000:0.0100987)n32:0.00505871)n31:0.00387071,(Digitaria_radicosa_Dra01G0194300:0.0334095,(Digitaria_exilis_H_Dex1A-001173.1:0.0348629,Digitaria_exilis_H_Dex1B-001101.1:0.0201164)n34:0.0258164)n33:0.0298724)n30:0.0169721)n23:0.0418882)n21:0.0205548)n20:0.0131981)n16:0.0169577)n14:0.0511933)n3:0.00765485)n1:0.222336)n0;
```
