## Supplementary Dataset S1 for "Gene turnover and contingency facilitated the repeated evolution of C_4_ photosynthesis in grasses": OG0015340_tree.txt

```
((Pharus_latifolius_Phala.02G221900:0.189645,Streptochaeta_angustifolia_strangu_001575:0.135552)n1:0.0618697,(((Zizania_latifolia_GWHTBFHI021710:0.204607,(Leersia_perrieri_LPERR02G21150:0.08107,Oryza_sativa_LOC_Os02g43250:0.080494)n5:0.0550722)n4:0.060349,((Olyra_latifolia_Ola025294:0.118074,(Ampelocalamus_luodianensis_Alu02Dg09820.2:0.0604825,((Dendrocalamus_sinicus_Dendrocalamus_sinicus_Dsi02B_37581064_37582341_Dsi02Bg13310.1_1_CDS_4147718641_11369:0.0367763,Dendrocalamus_sinicus_Dendrocalamus_sinicus_Dsi02B_37585026_37586342_Dsi02Bg13320.1_1_CDS_4147718644_13057:0.0498464)n10:0.0300172,Dendrocalamus_sinicus_Dendrocalamus_sinicus_Dsi02A_37805714_37806991_Dsi02Ag14560.1_1_CDS_4147712206_27665:0.042458)n9:0.00471756)n8:0.00539338)n7:0.0337336,(Brachypodium_distachyon_BRADI_3g50190v3:0.172015,(Hordeum_spontaneum_WB01_004587_0761163:5e-09,Hordeum_vulgareMorex_HORVU.MOREX.r3.6HG0599290:5e-09)n12:0.15387)n11:0.0475532)n6:0.0161462)n3:0.0332894,(Phragmites_australis_Phragmites_australis_PaChr6_32884706_32886004_evm.model.PaChr6.1547_1_CDS_4362467536_37793:0.106919,(((Aristida_adscensionis_H_Aadptg000001l000709.1:0.0827845,Stipagrostis_hirtigluma_H_Shi_ptg000038l_001612.1:0.0843008)n16:0.04711,(Eragrostis_curvula_EJB05_52085:0.0756997,(Eleusine_coracana_ELECO.r07.2AG0139180:0.0319405,Eleusine_coracana_ELECO.r07.2BG0194830:0.037437)n18:0.190463)n17:0.0708797)n15:0.0153512,(Chasmanthium_laxum_Chala.05G211200:0.0757538,((Zea_mays_Zm00001eb186170:0.0631694,Sorghum_bicolor_SORBI_3004G300701:0.041654)n21:0.0519105,((ASEM_AUS1_H_AUS1CM014270.1001466.1:0.0221922,(ASEM_RSA5_H_RSA5chrom8002563.1:0.417595,ASEM_RSA5_H_RSA5chrom1001526.1:0.0157442)n24:0.00174935)n23:0.0343946,(Dichantelium_oligosantes_H_DolKV775891.1000001.1:0.0681794,(((Digitaria_radicosa_Dra01G0201500:0.06526,(Digitaria_exilis_H_Dex1A-001207.1:0.0378638,(Digitaria_exilis_H_Dex1B-001140.1:0,Digitaria_exilis_H_DexUA-002668.1:0)n30:0.0289604)n29:0.0545221)n28:0.0454268,(Urochloa_fusta_Urofu.1G282600:0.123448,Setaria_viridis_SEVIR_1G257600v2:0.059459)n31:0.0131796)n27:0.00460035,(Panicum_hallii_Pahal.1G328000:0.0380876,(Panicum_virgatum_Pavir.1NG373500:0.0338748,(Panicum_virgatum_Pavir.1KG297300:5e-09,Panicum_virgatum_Pavir.J258700:5e-09)n34:0.0298469)n33:0.00331633)n32:0.00470053)n26:0.0104793)n25:0.0110475)n22:0.0124806)n20:0.0463131)n19:0.0187579)n14:0.0214963)n13:0.0413073)n2:0.0618697)n0;
```
