## Supplementary Dataset S1 for "Gene turnover and contingency facilitated the repeated evolution of C_4_ photosynthesis in grasses": OG0015341_tree.txt

```
((Pharus_latifolius_Phala.02G233000:0.18473,(Streptochaeta_angustifolia_strangu_016053:0.232901,Streptochaeta_angustifolia_strangu_012294:0.117739)n2:0.0363689)n1:0.0419729,(((Ampelocalamus_luodianensis_Alu09CXg08400.2:0.038407,Dendrocalamus_sinicus_Dendrocalamus_sinicus_Dsi02C_27435688_27436287_Dsi02Cg11950.1_1_CDS_4147724728_26581:0.0433589)n5:0.00671341,((Dendrocalamus_sinicus_Dendrocalamus_sinicus_Dsi07B_15269787_15270419_Dsi07Bg07410.1_-1_CDS_4147794988_6557:0.0572662,Dendrocalamus_sinicus_Dendrocalamus_sinicus_Dsi02A_39215288_39215860_Dsi02Ag15410.1_1_CDS_4147712461_655:0.0426885)n7:0.0242598,(Ampelocalamus_luodianensis_Alu02Dg08860.1:0.0535554,Olyra_latifolia_Ola038220:0.109607)n8:0.00929431)n6:0.0010327)n4:0.0333449,((Zizania_latifolia_GWHTBFHI021798:0.141602,(Leersia_perrieri_LPERR02G22030:0.0931767,Oryza_sativa_LOC_Os02g44670:0.100795)n11:0.0310943)n10:0.0721671,(((Aristida_adscensionis_H_Aadptg000001l000602.1:0.164446,Stipagrostis_hirtigluma_H_Shi_ptg000038l_001663.1:0.0523662)n14:0.045306,((Eleusine_coracana_ELECO.r07.2AG0140210:0.00946366,Eleusine_coracana_ELECO.r07.2BG0195880:0.0276418)n16:0.127385,(Eragrostis_curvula_EJB05_19427:0.046636,(Eragrostis_curvula_EJB05_20336:0.00466475,Eragrostis_curvula_EJB05_20370:0.00232455)n18:0.0519327)n17:0.0455209)n15:0.0665246)n13:0.0248003,((Chasmanthium_laxum_Chala.05G222700:0.0706183,((Sorghum_bicolor_SORBI_3004G288400:0.0778848,Zea_mays_Zm00001eb249980:0.0594668)n22:0.0428439,(Dichantelium_oligosantes_H_DolKV778234.1000003.1:0.0315707,((Panicum_hallii_Pahal.1G340100:0.0314079,Panicum_virgatum_Pavir.1NG392900:0.0309966)n25:0.0196762,(((Cenchrus_americanus_H_CamCM007984.2004424.1:0.0392949,Setaria_viridis_SEVIR_1G269800v2:0.0134919)n28:0.0143971,(Urochloa_fusta_Urofu.1G415600:0.0569039,(Digitaria_radicosa_Dra01G0211500:0.0648262,(Digitaria_exilis_H_Dex1A-001256.1:0.00966777,Digitaria_exilis_H_Dex1B-001199.1:0.0129785)n31:0.0826744)n30:0.0350579)n29:0.0216579)n27:0.0184007,(Echinocloa_haploclada_eh_chr7.2787:0.0750354,(ASEM_AUS1_H_AUS1CM014270.1001534.1:0.00709034,ASEM_RSA5_H_RSA5chrom1001589.1:0.00472523)n33:0.0376233)n32:0.00914044)n26:0.00621012)n24:0.00711629)n23:0.0338931)n21:0.0728217)n20:0.0213729,(Phragmites_australis_Phragmites_australis_PaChr6_34035867_34036448_evm.model.PaChr6.1630_1_CDS_4362467722_31049:0.101686,Phragmites_australis_Phragmites_australis_PaChr5_34361923_34362504_evm.model.PaChr5.1591_1_CDS_4362460421_18857:0.0492725)n34:0.00547472)n19:0.0169935)n12:0.0307621)n9:0.0402028)n3:0.0419729)n0;
```
