## Supplementary Dataset S1 for "Gene turnover and contingency facilitated the repeated evolution of C_4_ photosynthesis in grasses": OG0015342_tree.txt

```
((Streptochaeta_angustifolia_strangu_011325:0.272042,Pharus_latifolius_Phala.02G239400:0.123096)n1:0.0534643,(((Hordeum_spontaneum_WB01_006197_0689540:0.103819,Brachypodium_distachyon_BRADI_3g51640v3:0.109516)n4:0.0495461,(Olyra_latifolia_Ola020286:0.104845,(((Ampelocalamus_luodianensis_Alu02Dg08200.1:5e-09,Ampelocalamus_luodianensis_Alu02Dg08210.1:5e-09)n8:0.0469534,Dendrocalamus_sinicus_Dendrocalamus_sinicus_Dsi02B_39791209_39792190_Dsi02Bg14440.1_-1_CDS_4147718980_31626:0.0490772)n7:0.0128779,(Ampelocalamus_luodianensis_Alu09CXg07730.1:0.0226079,(Dendrocalamus_sinicus_Dendrocalamus_sinicus_Dsi02A_40114289_40118634_Dsi02Ag15910.1_-1_CDS_4147712611_28229:0.111016,Dendrocalamus_sinicus_Dendrocalamus_sinicus_Dsi02C_28084069_28088452_Dsi02Cg12370.1_-1_CDS_4147724854_40653:0.0656375)n10:0.00729306)n9:0.0198672)n6:0.0298714)n5:0.0277727)n3:0.0239225,((Zizania_latifolia_GWHTBFHI026482:0.0855209,(Leersia_perrieri_LPERR02G22630:0.0999728,Oryza_sativa_LOC_Os02g45460:0.0451938)n13:0.0354077)n12:0.0683976,((Aristida_adscensionis_H_Aadptg000012l000436.1:0.155775,Stipagrostis_hirtigluma_H_Shi_ptg000038l_001685.1:0.0746944)n15:0.0385035,(((Phragmites_australis_Phragmites_australis_PaChr6_34866334_34867383_evm.model.PaChr6.1677_1_CDS_4362467824_31469:0.0902573,Chasmanthium_laxum_Chala.05G229500:0.105887)n18:0.023682,(Eragrostis_curvula_EJB05_19506:0.120207,(Eleusine_coracana_ELECO.r07.2AG0140770:0.036781,Eleusine_coracana_ELECO.r07.2BG0196380:0.0334148)n20:0.0437465)n19:0.063262)n17:0.00948163,(Cenchrus_americanus_H_CamCM007984.2000514.1:0.23555,((Sorghum_bicolor_SORBI_3004G283100:0.0526008,Zea_mays_Zm00001eb187200:0.0607144)n23:0.10071,((Setaria_viridis_SEVIR_1G275800v2:0.0686622,(Dichantelium_oligosantes_H_DolKV775040.1000006.1:0.0440194,(Echinocloa_haploclada_eh_chr7.2856:0.0791784,(ASEM_AUS1_H_AUS1CM014270.1002834.1:0.0264709,ASEM_RSA5_H_RSA5chrom1002745.1:0.0260087)n28:0.0459187)n27:0.00627717)n26:0.00549369)n25:0.0135723,((Digitaria_radicosa_Dra01G0216500:0.0487079,(Digitaria_exilis_H_Dex1A-002320.1:0.0236812,Digitaria_exilis_H_Dex1B-002270.1:0.0209704)n31:0.0343333)n30:0.0472615,(Urochloa_fusta_Urofu.1G410500:0.0699157,(Panicum_hallii_Pahal.1G346400:0.0484712,(Panicum_virgatum_Pavir.1NG421400:0.0169273,Panicum_virgatum_Pavir.1KG446800:0.0524332)n34:0.0123776)n33:0.0389608)n32:0.0112899)n29:0.0123844)n24:0.0490512)n22:0.0182697)n21:0.0266094)n16:0.0231862)n14:0.112852)n11:0.0343866)n2:0.0534643)n0;
```
