## Supplementary Dataset S1 for "Gene turnover and contingency facilitated the repeated evolution of C_4_ photosynthesis in grasses": OG0015343_tree.txt

```
(Pharus_latifolius_Phala.02G242200:0.19787,(((Zizania_latifolia_GWHTBFHI021861:0.0551727,Zizania_latifolia_GWHTBFHI026466:0.0791478)n3:0.0465946,(Leersia_perrieri_LPERR02G22840:0.132689,Oryza_sativa_LOC_Os02g45780:0.0667751)n4:0.0540014)n2:0.0594155,((Brachypodium_distachyon_BRADI_3g51810v3:0.278888,(Hordeum_spontaneum_WB01_004331_0203451:5e-09,Hordeum_vulgareMorex_HORVU.MOREX.r3.6HG0604390:6e-09)n7:0.13646)n6:0.0513787,(Aristida_adscensionis_H_Aadptg000026l000053.1:0.354588,((Olyra_latifolia_Ola028226:0.176147,((Ampelocalamus_luodianensis_Alu09CXg07520.1:0.0406024,Dendrocalamus_sinicus_Dendrocalamus_sinicus_Dsi02C_28297221_28297713_Dsi02Cg12500.1_-1_CDS_4147724893_5763:0.0610604)n12:0.0186897,(Ampelocalamus_luodianensis_Alu02Dg08020.2:0.082872,Dendrocalamus_sinicus_Dendrocalamus_sinicus_Dsi02A_40387066_40387566_Dsi02Ag16090.1_-1_CDS_4147712665_1782:0.0431815)n13:0.00479795)n11:0.0437524)n10:0.0511886,((((((Setaria_viridis_SEVIR_1G278600v2:0.114239,(ASEM_AUS1_H_AUS1CM014270.1002827.1:0.0184521,ASEM_RSA5_H_RSA5chrom1002733.1:0.0088783)n20:0.0393184)n19:0.0115479,((Urochloa_fusta_Urofu.1G408500:0.191593,((Digitaria_radicosa_Dra01G0218500:0.0922822,(Digitaria_exilis_H_Dex1A-002313.1:0.022961,Digitaria_exilis_H_Dex1B-002263.1:0.0435592)n25:0.0894284)n24:0.0232954,Panicum_virgatum_Pavir.J089400:0.476457)n23:0.0253589)n22:0.0152801,(Panicum_hallii_Pahal.1G348700:0.060015,(Panicum_virgatum_Pavir.1KG449700:0.125661,Panicum_virgatum_Pavir.1NG425000:0.0339895)n27:0.00377661)n26:0.0308931)n21:0.00343256)n18:0.0157185,Dichantelium_oligosantes_H_DolKV784007.1000005.1:0.122992)n17:0.0354663,(Sorghum_bicolor_SORBI_3004G280900:0.103072,(Zea_mays_Zm00001eb187340:0.136243,Zea_mays_Zm00001eb250730:0.084359)n29:0.00937323)n28:0.0329346)n16:0.0526669,Chasmanthium_laxum_Chala.05G231400:0.0945459)n15:0.0300688,((Eragrostis_curvula_EJB05_19533:0.113319,(Eleusine_coracana_ELECO.r07.2AG0141030:0.0297197,Eleusine_coracana_ELECO.r07.2BG0196640:0.0815116)n32:0.10302)n31:0.0951037,((Stipagrostis_hirtigluma_H_Shi_ptg000038l_000545.1:0.152186,Aristida_adscensionis_H_Aadptg000012l000427.1:0.111373)n34:0.0720029,Phragmites_australis_Phragmites_australis_PaChr6_35117358_35117864_evm.model.PaChr6.1694_1_CDS_4362467862_4978:0.127254)n33:0.0269824)n30:0.0316966)n14:0.0679705)n9:0.0142087)n8:0.00157875)n5:0.030934)n1:0.129531)n0;
```
