## Supplementary Dataset S1 for "Gene turnover and contingency facilitated the repeated evolution of C_4_ photosynthesis in grasses": OG0015344_tree.txt

```
((((Zizania_latifolia_GWHTBFHI026504:0.0723587,Zizania_latifolia_GWHTBFHI021824:0.0763113)n3:0.0273787,(Oryza_sativa_LOC_Os02g45080:0.0877101,Leersia_perrieri_LPERR02G22340:0.1624)n4:0.0507464)n2:0.0884254,((Brachypodium_distachyon_BRADI_3g51409v3:0.118693,(Hordeum_spontaneum_WB01_006479_0170493:0.0172993,Hordeum_vulgareMorex_HORVU.MOREX.r3.6HG0603180:0.016082)n7:0.142155)n6:0.103506,((Olyra_latifolia_Ola038270:0.0616956,(Ampelocalamus_luodianensis_Alu09CXg07970.2:0.0293868,Ampelocalamus_luodianensis_Alu02Dg08480.2:0.0305319)n10:0.00339243)n9:0.00422892,(Dendrocalamus_sinicus_Dendrocalamus_sinicus_Dsi02B_39309064_39313842_Dsi02Bg14240.1_1_CDS_4147718920_54708:0.0421852,Dendrocalamus_sinicus_Dendrocalamus_sinicus_Dsi02A_39639443_39642335_Dsi02Ag15680.1_1_CDS_4147712542_46242:0.0439322)n11:0.00488136)n8:0.0058617)n5:0.0241376)n1:0.0488969,((Aristida_adscensionis_H_Aadptg000012l000451.1:0.0982085,Stipagrostis_hirtigluma_H_Shi_ptg000038l_001678.1:0.0704656)n13:0.0285134,((Phragmites_australis_Phragmites_australis_PaChr5_34956656_34959563_evm.model.PaChr5.1618_1_CDS_4362460481_1588:0.075811,Phragmites_australis_Phragmites_australis_PaChr6_34403334_34405908_evm.model.PaChr6.1654_1_CDS_4362467774_10458:0.0745556)n15:0.0180761,((Eragrostis_curvula_EJB05_19477:0.055611,(Eleusine_coracana_ELECO.r07.2AG0140510:0.0150535,Eleusine_coracana_ELECO.r07.2BG0196150:0.0245263)n18:0.0512039)n17:0.0588893,(Chasmanthium_laxum_Chala.05G227000:0.0828405,((Sorghum_bicolor_SORBI_3004G285300:0.0335647,Zea_mays_Zm00001eb250280:0.0884501)n21:0.0504951,(Echinocloa_haploclada_eh_chr7.2822:0.0484923,((((ASEM_AUS1_H_AUS1CM014270.1002816.1:0.014554,ASEM_RSA5_H_RSA5chrom1001617.1:0.0192147)n26:0.0464361,((Panicum_virgatum_Pavir.1NG397800:0.0262671,Panicum_virgatum_Pavir.1KG438700:0.0318644)n28:0.0146995,(Panicum_hallii_Pahal.2G208100:0.574075,Panicum_hallii_Pahal.1G343700:0.0263726)n29:0.0180238)n27:0.0227239)n25:0.00269474,((Cenchrus_americanus_H_CamCM007984.2004446.1:0.0548358,Setaria_viridis_SEVIR_1G273400v2:0.0293381)n31:0.0209139,Dichantelium_oligosantes_H_DolKV776865.1000008.1:0.039381)n30:0.00298105)n24:0.00135169,((Digitaria_radicosa_Dra01G0214400:0.0364815,(Digitaria_exilis_H_Dex1A-001272.1:0.00538124,Digitaria_exilis_H_Dex1B-001213.1:0.00940067)n34:0.0544116)n33:0.0358898,Urochloa_fusta_Urofu.1G412800:0.0448171)n32:0.0045432)n23:0.00239008)n22:0.0186363)n20:0.0588013)n19:0.0228933)n16:0.00362549)n14:0.0264055)n12:0.0488969)n0;
```
