## Supplementary Dataset S1 for "Gene turnover and contingency facilitated the repeated evolution of C_4_ photosynthesis in grasses": OG0015345_tree.txt

```
(Streptochaeta_angustifolia_strangu_013511:0.159942,(((Olyra_latifolia_Ola021403:0.0526885,Olyra_latifolia_Ola028240:0.0551911)n3:0.11463,(Ampelocalamus_luodianensis_Alu09CXg07430.1:0.0534753,Dendrocalamus_sinicus_Dendrocalamus_sinicus_Dsi02B_40237071_40245309_Dsi02Bg14680.1_-1_CDS_4147719052_15309:0.0725256)n4:0.0196949)n2:0.0253589,((Zizania_latifolia_GWHTBFHI021868:0.137114,(Leersia_perrieri_LPERR02G22920:0.105457,(Oryza_sativa_LOC_Os02g45900:0.0924761,Oryza_sativa_LOC_Os02g45910:0.0859984)n8:0.00955538)n7:0.0170325)n6:0.0750494,((Brachypodium_distachyon_BRADI_3g51900v3:0.134325,(Hordeum_spontaneum_WB01_004173_0176953:0.00400327,Hordeum_vulgareMorex_HORVU.MOREX.r3.6HG0604580:0.00288959)n11:0.160462)n10:0.0654925,(Phragmites_australis_Phragmites_australis_PaChr6_35247647_35251135_evm.model.PaChr6.1705_1_CDS_4362467888_15931:0.0834247,(((Aristida_adscensionis_H_Aadptg000012l000420.1:0.0724759,Aristida_adscensionis_H_Aadptg000012l000422.1:0.0844582)n15:0.0789418,(Stipagrostis_hirtigluma_H_Shi_ptg000012l_000063.1:0.120421,Stipagrostis_hirtigluma_H_Shi_ptg000038l_000540.1:0.0602826)n16:0.0449745)n14:0.0602508,(((Eragrostis_curvula_EJB05_19535:0.0301077,Eragrostis_curvula_EJB05_12510:0.0430896)n19:0.0802339,(Eleusine_coracana_ELECO.r07.2BG0196740:0.068325,Eleusine_coracana_ELECO.r07.2AG0141130:0.0986678)n20:0.06332)n18:0.0680412,(Chasmanthium_laxum_Chala.05G232200:0.108007,(((Urochloa_fusta_Urofu.1G407600:0.140805,Zea_mays_Zm00001eb307040:0.115601)n24:0.0287753,(Sorghum_bicolor_SORBI_3004G279900:0.16556,(((Digitaria_exilis_H_Dex1A-002308.1:0.025235,Digitaria_exilis_H_Dex1B-002258.1:0.0248734)n28:0.0557911,(Setaria_viridis_SEVIR_1G280000v2:0.035712,Cenchrus_americanus_H_CamCM007984.2000504.1:0.0804893)n29:0.040045)n27:0.0286954,(Echinocloa_haploclada_eh_chr7.2892:0.109877,(ASEM_AUS1_H_AUS1CM014270.1002808.1:0.0912007,ASEM_RSA5_H_RSA5chrom1002729.1:0.0853853)n31:0.0217696)n30:0.0121496)n26:0.0140246)n25:0.0149335)n23:0.0168848,(Panicum_hallii_Pahal.1G350000:0.0352788,((Panicum_virgatum_Pavir.1KG450800:0.0406178,Panicum_virgatum_Pavir.1NG426300:0.0367828)n34:0.00743078,Panicum_virgatum_Pavir.8NG264800:0.134452)n33:0.0149392)n32:0.0145304)n22:0.0432595)n21:0.0241177)n17:0.0138156)n13:0.0200591)n12:0.113222)n9:0.0333142)n5:0.0313047)n1:0.159942)n0;
```
