## Supplementary Dataset S1 for "Gene turnover and contingency facilitated the repeated evolution of C_4_ photosynthesis in grasses": OG0015346_tree.txt

```
((Streptochaeta_angustifolia_strangu_040021:0.210462,Pharus_latifolius_Phala.02G253300:0.147288)n1:0.058728,((Ampelocalamus_luodianensis_Alu02Dg07130.2:0.182108,Dendrocalamus_sinicus_Dendrocalamus_sinicus_Dsi02B_41233004_41235707_Dsi02Bg15270.1_-1_CDS_4147719229_1240:0.0571245)n3:0.0400521,(((Zizania_latifolia_GWHTBFHI026386:0.0670175,(Leersia_perrieri_LPERR02G23700:0.114079,(Oryza_sativa_LOC_Os08g41370:0.0602534,Oryza_sativa_LOC_Os02g47210:0.0125873)n8:0.038686)n7:0.0284962)n6:0.034612,(Brachypodium_distachyon_BRADI_3g52510v3:0.119649,(Hordeum_spontaneum_WB01_003914_1105810:0.00167411,(Hordeum_vulgareMorex_HORVU.MOREX.r3.6HG0606680.2:5e-09,Hordeum_vulgareMorex_HORVU.MOREX.r3.6HG0606680:5e-09)n11:5e-09)n10:0.10825)n9:0.0349762)n5:0.0220402,((Phragmites_australis_Phragmites_australis_PaChr5_36939807_36944750_evm.model.PaChr5.1727_1_CDS_4362460723_18435:0.0647741,Phragmites_australis_Phragmites_australis_PaChr6_36227111_36229742_evm.model.PaChr6.1783_1_CDS_4362468060_3295:0.0576356)n13:0.0177433,((Chasmanthium_laxum_Chala.05G241600:0.0581414,(((Setaria_viridis_SEVIR_1G291800v2:0.0382598,((((Dichantelium_oligosantes_H_DolKV768472.1000005.1:0.0376132,Dichantelium_oligosantes_H_DolKV768361.1000007.1:0.0644679)n22:0.0142925,Dichantelium_oligosantes_H_DolKV776767.1000004.1:0.0261848)n21:0.00807858,Dichantelium_oligosantes_H_DolKV769138.1000010.1:0.383667)n20:0.0173504,((ASEM_AUS1_H_AUS1CM014270.1002766.1:0.015268,ASEM_RSA5_H_RSA5chrom1002671.1:0.00940826)n24:0.0212057,(Panicum_hallii_Pahal.1G360700:0.0299968,(Panicum_virgatum_Pavir.1NG441800:0.0268584,Panicum_virgatum_Pavir.1KG464700:0.0237848)n26:0.00828905)n25:0.0102268)n23:0.00432962)n19:0.0064139)n18:0.00728103,(Urochloa_fusta_Urofu.1G396700:0.146055,(Digitaria_radicosa_Dra01G0227700:0.0497538,(Digitaria_exilis_H_Dex1A-002257.1:0.0268509,Digitaria_exilis_H_Dex1B-002204.1:0.0270329)n29:0.0426736)n28:0.0308738)n27:0.0262606)n17:0.0112027,(Zea_mays_Zm00001eb251690:0.0504014,Sorghum_bicolor_SORBI_3004G270400:0.0379087)n30:0.0493877)n16:0.0195044)n15:0.0193879,((Aristida_adscensionis_H_Aadptg000001l000635.1:0.0572472,Stipagrostis_hirtigluma_H_Shi_ptg000038l_000482.1:0.0453512)n32:0.0237326,(Eragrostis_curvula_EJB05_19638:0.0473059,(Eleusine_coracana_ELECO.r07.2AG0142180:0.0247535,Eleusine_coracana_ELECO.r07.2BG0197670:0.0264912)n34:0.0866714)n33:0.0470433)n31:0.0135217)n14:0.0145907)n12:0.0535375)n4:0.0279365)n2:0.058728)n0;
```
