## Supplementary Dataset S1 for "Gene turnover and contingency facilitated the repeated evolution of C_4_ photosynthesis in grasses": OG0015347_tree.txt

```
(Pharus_latifolius_Phala.02G263100:0.0801708,(((Leersia_perrieri_LPERR02G24500:0.0540375,Oryza_sativa_LOC_Os02g48450:0.0435167)n3:0.0229156,(Zizania_latifolia_GWHTBFHI022016:0.0577226,Zizania_latifolia_GWHTBFHI026313:0.0629178)n4:0.0271579)n2:0.0444586,((Olyra_latifolia_Ola010416:0.0695225,((Brachypodium_distachyon_BRADI_3g53300v3:0.0851265,(Hordeum_vulgareMorex_HORVU.MOREX.r3.6HG0609400:0.00137327,(Hordeum_spontaneum_WB01_003009_0155801:0.131578,Hordeum_spontaneum_WB01_002679_0205459:0.00766045)n10:0.000851161)n9:0.0374064)n8:0.0523368,((Aristida_adscensionis_H_Aadptg000001l000173.1:0.0740265,Stipagrostis_hirtigluma_H_Shi_ptg000038l_001783.1:0.0623106)n12:0.01685,(Phragmites_australis_Phragmites_australis_PaChr6_37171320_37172685_evm.model.PaChr6.1860_1_CDS_4362468232_33154:0.0552549,(((Eragrostis_curvula_EJB05_19756:0.0184989,Eragrostis_curvula_EJB05_19747:0.00515049)n16:0.0646681,(Eleusine_coracana_ELECO.r07.2AG0143290:0.00757066,Eleusine_coracana_ELECO.r07.2BG0198670:0.0158675)n17:0.0644464)n15:0.0330157,(Chasmanthium_laxum_Chala.05G251100:0.0487141,((Zea_mays_Zm00001eb252670:0.143762,Sorghum_bicolor_SORBI_3004G261400:0.043901)n20:0.064961,((Echinocloa_haploclada_eh_chr7.3096:0.0517333,(Digitaria_radicosa_Dra01G0237200:0.0265847,(Digitaria_exilis_H_Dex1A-001406.1:0.00573027,Digitaria_exilis_H_Dex1B-001340.1:0.00956644)n24:0.0303782)n23:0.0309402)n22:0.0137906,((Cenchrus_americanus_H_CamCM007984.2004576.1:0.0338707,Setaria_viridis_SEVIR_1G301000v2:0.0255615)n26:0.0166348,(Dichantelium_oligosantes_H_DolKV772224.1000005.1:0.0363588,(Urochloa_fusta_Urofu.1G386000:0.0505415,((ASEM_AUS1_H_AUS1CM014270.1001688.1:0.0168954,ASEM_RSA5_H_RSA5chrom1001759.1:0.0110811)n30:0.0426671,(Panicum_hallii_Pahal.1G371000:0.0280782,(Panicum_virgatum_Pavir.1NG458500:0.0227599,Panicum_virgatum_Pavir.1KG477300:0.0190577)n32:0.0088464)n31:0.0232067)n29:0.00482148)n28:0.00370363)n27:0.00695005)n25:0.00392996)n21:0.0289021)n19:0.0249451)n18:0.0175782)n14:0.0105185)n13:0.0124621)n11:0.0534458)n7:0.0352813)n6:0.017374,(Dendrocalamus_sinicus_Dendrocalamus_sinicus_Dsi02B_42392611_42394085_Dsi02Bg16010.1_1_CDS_4147719451_12497:0.0410912,(Ampelocalamus_luodianensis_Alu09CXg05850.1:0.0541792,Ampelocalamus_luodianensis_Alu02Dg06610.1:0.0247979)n34:0.00275532)n33:0.0126939)n5:0.0170035)n1:0.0801708)n0;
```
