## Supplementary Dataset S1 for "Gene turnover and contingency facilitated the repeated evolution of C_4_ photosynthesis in grasses": OG0015348_tree.txt

```
((Streptochaeta_angustifolia_strangu_027352:0.116257,Pharus_latifolius_Phala.02G263700:0.170726)n1:0.0151656,(((Zizania_latifolia_GWHTBFHI022019:0.196914,(Leersia_perrieri_LPERR02G24540:0.0568063,Oryza_sativa_LOC_Os02g48480:0.109986)n5:0.050789)n4:0.0346407,((Olyra_latifolia_Ola010413:0.0391042,((Ampelocalamus_luodianensis_Alu02Dg06590.1:0.0480312,Dendrocalamus_sinicus_Dendrocalamus_sinicus_Dsi02C_30161898_30162212_Dsi02Cg13720.1_1_CDS_4147725259_41217:0.0837153)n9:0.0136694,(Ampelocalamus_luodianensis_Alu09CXg05820.1:0.0257188,Dendrocalamus_sinicus_Dendrocalamus_sinicus_Dsi02B_42417281_42417625_Dsi02Bg16030.1_1_CDS_4147719457_15873:0.0562689)n10:0.00666241)n8:0.00965376)n7:0.0296738,(Hordeum_spontaneum_WB01_002679_0343655:0.140608,Brachypodium_distachyon_BRADI_3g53327v3:0.146939)n11:0.0826713)n6:0.0169591)n3:0.0215405,(Aristida_adscensionis_H_Aadptg000001l000176.1:0.0890575,(Stipagrostis_hirtigluma_H_Shi_ptg000038l_001787.1:0.0290024,((Eleusine_coracana_ELECO.r07.2BG0198710:0.130103,(Eragrostis_curvula_EJB05_19746:5e-09,Eragrostis_curvula_EJB05_19772:0.00344463)n16:0.0801353)n15:0.0273748,(Phragmites_australis_Phragmites_australis_PaChr5_38049759_38050091_evm.model.PaChr5.1800_1_CDS_4362460887_2431:0.0671802,(Chasmanthium_laxum_Chala.05G251400:0.0492015,(((Zea_mays_Zm00001eb442030:0,Zea_mays_Zm00001eb188980:0)n21:0.0929108,Sorghum_bicolor_SORBI_3004G261100:0.0183587)n20:0.0259401,(Dichantelium_oligosantes_H_DolKV783019.1000003.1:0.169168,(((Digitaria_radicosa_Dra01G0237500:0.0378338,(Digitaria_exilis_H_Dex1A-001412.1:0.0139181,Digitaria_exilis_H_Dex1B-001344.1:0.00702874)n26:0.0136341)n25:0.0279082,((Panicum_hallii_Pahal.1G371300:0.0321244,(Panicum_virgatum_Pavir.1KG478200:0.0295215,(Panicum_virgatum_Pavir.1NG480900:0.00367776,Panicum_virgatum_Pavir.1NG459000:0.0111409)n30:0.025625)n29:0.0122742)n28:0.00965742,(Urochloa_fusta_Urofu.1G385500:0.0438391,(Cenchrus_americanus_H_CamCM007984.2004581.1:0.0720623,Setaria_viridis_SEVIR_1G301300v2:0.00558839)n32:0.0298462)n31:0.00657426)n27:0.0132714)n24:0.00459873,(ASEM_AUS1_H_AUS1CM014270.1001692.1:0.00718015,(ASEM_RSA5_H_RSA5chrom1003763.1:0.0153858,ASEM_RSA5_H_RSA5chrom1001762.1:0.00320793)n34:0.000356437)n33:0.00735368)n23:0.0271688)n22:0.00797188)n19:0.0102053)n18:0.0166334)n17:0.0130611)n14:0.00938181)n13:0.0170386)n12:0.0677866)n2:0.0151656)n0;
```
