## Supplementary Dataset S1 for "Gene turnover and contingency facilitated the repeated evolution of C_4_ photosynthesis in grasses": OG0015349_tree.txt

```
((Streptochaeta_angustifolia_strangu_018123:0.276529,Pharus_latifolius_Phala.02G266600:0.106277)n1:0.0357338,((((Ampelocalamus_luodianensis_Alu09CXg05630.2:0.0257717,Dendrocalamus_sinicus_Dendrocalamus_sinicus_Dsi02A_42998988_43000266_Dsi02Ag17680.1_1_CDS_4147713142_42866:0.0715814)n5:0.0174166,(Ampelocalamus_luodianensis_Alu02Dg06370.2:0.0676667,(Dendrocalamus_sinicus_Dendrocalamus_sinicus_Dsi02C_30373809_30374420_Dsi02Cg13910.1_1_CDS_4147725316_16455:0.0647419,Olyra_latifolia_Ola010441:0.0935306)n7:0.0104545)n6:0.00116162)n4:0.0190955,(((Leersia_perrieri_LPERR02G24840:0.106438,Oryza_sativa_LOC_Os02g48780:0.110217)n10:0.0819928,(Zizania_latifolia_GWHTBFHI022047:0.062354,Zizania_latifolia_GWHTBFHI026286:0.0773757)n11:0.0147823)n9:0.0344839,(Brachypodium_distachyon_BRADI_3g53560v3:0.101575,(Hordeum_spontaneum_WB01_002705_0877953:5e-09,Hordeum_vulgareMorex_HORVU.MOREX.r3.6HG0609940:0.00253706)n13:0.165484)n12:0.0267737)n8:0.0248522)n3:0.0159353,((Aristida_adscensionis_H_Aadptg000001l000192.1:0.0959511,Stipagrostis_hirtigluma_H_Shi_ptg000038l_001803.1:0.0698275)n15:0.0333178,(Phragmites_australis_Phragmites_australis_PaChr6_37410040_37410639_evm.model.PaChr6.1881_1_CDS_4362468278_10035:0.129862,((Eragrostis_curvula_EJB05_19798:0.0496009,(Eleusine_coracana_ELECO.r07.2AG0143570:0.0325756,Eleusine_coracana_ELECO.r07.2BG0198980:0.0265077)n19:0.0711387)n18:0.030236,(Chasmanthium_laxum_Chala.05G254300:0.0786614,(((Urochloa_fusta_Urofu.1G382500:0.0940325,Setaria_viridis_SEVIR_1G304100v2:0.0375879)n23:0.0306818,((ASEM_AUS1_H_AUS1CM014270.1001703.1:0.0451559,ASEM_RSA5_H_RSA5chrom1001775.1:0.012396)n25:0.0697137,((Digitaria_radicosa_Dra01G0239700:0.0524314,(Digitaria_exilis_H_Dex1A-001426.1:0.0201428,Digitaria_exilis_H_Dex1B-001359.1:0.0203336)n28:0.0351401)n27:0.0521375,((Panicum_hallii_Pahal.1G374100:0.0197495,(Panicum_virgatum_Pavir.1KG481800:0.0449129,Panicum_virgatum_Pavir.6KG265100:0.043079)n31:0.00257404)n30:0.032713,(Echinocloa_haploclada_eh_chr7.3128:0.0836941,Dichantelium_oligosantes_H_DolKV784131.1000026.1:0.0631668)n32:0.00841053)n29:6e-09)n26:0.0203154)n24:0.0362836)n22:0.012986,(Sorghum_bicolor_SORBI_3004G258800:0.0338113,(Zea_mays_Zm00001eb189410:0.0827466,Zea_mays_Zm00001eb252920:0.0600819)n34:0.00667577)n33:0.0279296)n21:0.0303899)n20:0.0138508)n17:0.00952887)n16:0.0117234)n14:0.0451662)n2:0.0357338)n0;
```
