## Supplementary Dataset S1 for "Gene turnover and contingency facilitated the repeated evolution of C_4_ photosynthesis in grasses": OG0015350_tree.txt

```
((Juncus_effusus_H_Juncus_Jeff_scaffold_7_000553.1:0.341748,Juncus_effusus_H_Juncus_Jeff_scaffold_1_001078.1:0.301007)n1:0.158183,((Brachypodium_distachyon_BRADI_3g56330v3:0.110794,(Hordeum_spontaneum_WB01_002633_0172652:0.00103901,Hordeum_vulgareMorex_HORVU.MOREX.r3.6HG0611340:0.00100859)n4:0.0907624)n3:0.0431292,(((Zizania_latifolia_GWHTBFHI022089:0.0585967,Zizania_latifolia_GWHTBFHI026253:0.0369282)n7:0.0150582,(Leersia_perrieri_LPERR02G25290:0.0632126,(Oryza_sativa_LOC_Os09g26290:0.183849,Oryza_sativa_LOC_Os02g49510:0.0238998)n9:0.0214276)n8:0.0233909)n6:0.0577893,((Olyra_latifolia_Ola010486:0.103396,(Ampelocalamus_luodianensis_Alu09CXg05180.2:0.0461297,Dendrocalamus_sinicus_Dendrocalamus_sinicus_Dsi02A_43384796_43386580_Dsi02Ag18010.1_-1_CDS_4147713241_41741:0.0269529)n12:0.0296529)n11:0.0328483,((Aristida_adscensionis_H_Aadptg000001l001005.1:0.0865071,Stipagrostis_hirtigluma_H_Shi_ptg000038l_000393.1:0.0680925)n14:0.0320616,(((Chasmanthium_laxum_Chala.05G258800:0.0683549,Phragmites_australis_Phragmites_australis_PaChr6_37809771_37811710_evm.model.PaChr6.1921_1_CDS_4362468368_5403:0.0465833)n17:0.0104519,(Eragrostis_curvula_EJB05_19853:0.0631207,(Eleusine_coracana_ELECO.r07.2AG0144110:0.0319101,Eleusine_coracana_ELECO.r07.2BG0199550:0.0263543)n19:0.0479325)n18:0.0455652)n16:0.0160334,((Sorghum_bicolor_SORBI_3004G253200:0.0835293,Zea_mays_Zm00001eb189540:0.128204)n21:0.0621266,(((ASEM_AUS1_H_AUS1CM014270.1002652.1:0.00761298,ASEM_RSA5_H_RSA5chrom1002581.1:0.0031987)n24:0.0435195,Dichantelium_oligosantes_H_DolKV775646.1000003.1:0.0345021)n23:0.0123598,((Panicum_hallii_Pahal.1G379300:0.0207557,(Panicum_virgatum_Pavir.1KG490000:0.0174139,(Panicum_virgatum_Pavir.J215900:0.00938695,Panicum_virgatum_Pavir.1NG468100:5e-09)n28:0.0181789)n27:0.0103477)n26:0.01936,((Digitaria_radicosa_Dra01G0245100:0.0376025,(Digitaria_exilis_H_Dex1A-002179.1:0.0502178,Digitaria_exilis_H_Dex1B-002132.1:0.0213753)n31:0.0328256)n30:0.0302461,(Urochloa_fusta_Urofu.1G376600:0.100335,(Echinocloa_haploclada_eh_chr7.3190:0.0610952,(Cenchrus_americanus_H_CamCM007984.2000364.1:0.0730533,Setaria_viridis_SEVIR_1G310000v2:0.0537563)n34:0.0242724)n33:0.0122301)n32:0.0218949)n29:0.00787053)n25:0.00993043)n22:0.0383408)n20:0.0319122)n15:0.0153168)n13:0.0381731)n10:0.0254289)n5:0.0307619)n2:0.158183)n0;
```
