## Supplementary Dataset S1 for "Gene turnover and contingency facilitated the repeated evolution of C_4_ photosynthesis in grasses": OG0015351_tree.txt

```
(Carex_scoparia_H_Carex_Csco_scaffold_7_000432.1:0.433864,((((Olyra_latifolia_Ola010520:0.104712,(Ampelocalamus_luodianensis_Alu09CXg04860.2:0.0236816,(Dendrocalamus_sinicus_Dendrocalamus_sinicus_Dsi02B_43623308_43624684_Dsi02Bg16880.1_-1_CDS_4147719712_45703:0.077926,Dendrocalamus_sinicus_Dendrocalamus_sinicus_Dsi02A_43667453_43671032_Dsi02Ag18210.1_-1_CDS_4147713301_18666:0.0553787)n6:0.00615319)n5:0.0341617)n4:0.0347733,(((Leersia_perrieri_LPERR02G25630:0.120281,Oryza_sativa_LOC_Os02g49880:0.0517928)n9:0.0354567,(Zizania_latifolia_GWHTBFHI026235:0.101631,Zizania_latifolia_GWHTBFHI022117:0.07017)n10:0.0264289)n8:0.0683696,(Brachypodium_distachyon_BRADI_3g57000v3:0.200207,(Hordeum_spontaneum_WB01_002425_0938794:0.000220125,Hordeum_vulgareMorex_HORVU.MOREX.r3.6HG0612450:0.00943729)n12:0.0988828)n11:0.0947607)n7:0.0140691)n3:0.0168599,((Pharus_latifolius_Phala.02G274800:0,Pharus_latifolius_Phala.02G274800.3:0)n14:0.0011393,Pharus_latifolius_Phala.02G274800.2:6e-09)n13:0.23171)n2:0.0361988,(Chasmanthium_laxum_Chala.05G262900:0.0734012,((Phragmites_australis_Phragmites_australis_PaChr6_38082980_38084401_evm.model.PaChr6.1945_1_CDS_4362468420_27276:0.0925945,((Eragrostis_curvula_EJB05_19892:0.108512,(Eleusine_coracana_ELECO.r07.2AG0144430:0.0218197,Eleusine_coracana_ELECO.r07.2BG0199900:0.0888027)n20:0.146238)n19:0.0547848,(Aristida_adscensionis_H_Aadptg000001l000987.1:0.120584,Stipagrostis_hirtigluma_H_Shi_ptg000038l_000371.1:0.118745)n21:0.0321552)n18:0.012259)n17:0.0119516,((Sorghum_bicolor_SORBI_3004G249500:0.040347,Zea_mays_Zm00001eb253650:0.0739735)n23:0.0861383,(Echinocloa_haploclada_eh_chr7.3234:0.112545,((Panicum_hallii_Pahal.1G391500:0.0369672,Panicum_virgatum_Pavir.1NG038700:0.0291742)n26:0.0324719,(Dichantelium_oligosantes_H_DolKV776373.1000003.1:0.0486637,((Urochloa_fusta_Urofu.1G371600:0.0757467,(Cenchrus_americanus_H_CamCM007984.2000339.1:0.0987521,Setaria_viridis_SEVIR_1G314800v2:0.0322159)n30:0.0336869)n29:0.0160924,((ASEM_AUS1_H_AUS1CM014270.1002630.1:0.0163144,ASEM_RSA5_H_RSA5chrom1002555.1:0.00730142)n32:0.0548714,(Digitaria_radicosa_Dra01G0248100:0.0807868,(Digitaria_exilis_H_Dex1A-002156.1:0.0476617,Digitaria_exilis_H_Dex1B-002113.1:0.0334216)n34:0.0593794)n33:0.0507491)n31:0.00842157)n28:0.00460428)n27:0.00666368)n25:0.0128658)n24:0.0312926)n22:0.0276999)n16:0.00854336)n15:0.0314033)n1:0.433864)n0;
```
