## Supplementary Dataset S1 for "Gene turnover and contingency facilitated the repeated evolution of C_4_ photosynthesis in grasses": OG0015352_tree.txt

```
((Streptochaeta_angustifolia_strangu_002447:0.0849945,(Pharus_latifolius_Phala.02G275700:5e-09,Pharus_latifolius_Phala.02G275700.2:5e-09)n2:0.0928303)n1:0.0182094,(((Ampelocalamus_luodianensis_Alu09CXg04760.2:0.0251179,(Olyra_latifolia_Ola010529:0.0727424,Dendrocalamus_sinicus_Dendrocalamus_sinicus_Dsi02B_43703280_43708442_Dsi02Bg16940.1_1_CDS_4147719730_55837:0.0241095)n6:0.00615121)n5:0.0117206,((Brachypodium_distachyon_BRADI_3g56890v3:0.0637204,(Hordeum_spontaneum_WB01_008981_0024609:0.00247535,Hordeum_vulgareMorex_HORVU.MOREX.r3.6HG0612770:0.00190364)n9:0.0856643)n8:0.0391371,(Zizania_latifolia_GWHTBFHI022125:0.0673995,(Leersia_perrieri_LPERR02G25720:0.0444254,Oryza_sativa_LOC_Os02g50010:0.0532878)n11:0.0315177)n10:0.0506483)n7:0.00936316)n4:0.0209269,((Aristida_adscensionis_H_Aadptg000001l000245.1:0.0779363,Stipagrostis_hirtigluma_H_Shi_ptg000038l_001850.1:0.0484582)n13:0.0317804,(((Eragrostis_curvula_EJB05_19910:0.0570444,(Eleusine_coracana_ELECO.r07.2AG0144510:0.00540454,Eleusine_coracana_ELECO.r07.2BG0199990:0.0136735)n17:0.0526774)n16:0.0447805,Phragmites_australis_Phragmites_australis_PaChr5_39028231_39032099_evm.model.PaChr5.1878_1_CDS_4362461057_31448:0.0562513)n15:0.00998678,(Chasmanthium_laxum_Chala.05G263800:0.0532559,((Sorghum_bicolor_SORBI_3004G248400:0.02997,Zea_mays_Zm00001eb190190:0.0417042)n20:0.0527198,(((ASEM_AUS1_H_AUS1CM014270.1001763.1:0.0247494,(ASEM_RSA5_H_RSA5chrom6003027.1:0.0959503,ASEM_RSA5_H_RSA5chrom1001841.1:0.00161666)n24:0.00823456)n23:0.0240104,Urochloa_fusta_Urofu.1G370600:0.030998)n22:0.00455047,(((Echinocloa_haploclada_eh_chr7.3244:0.048533,(Cenchrus_americanus_H_CamCM007984.2004652.1:0.0198778,Setaria_viridis_SEVIR_1G316000v2:0.0188857)n28:0.0244948)n27:0.00271709,(Panicum_hallii_Pahal.1G390600:0.0303912,(Panicum_virgatum_Pavir.1NG407400:0.0172896,Panicum_virgatum_Pavir.1KG499300:0.016054)n30:0.00178378)n29:0.00380006)n26:0.00172911,(Dichantelium_oligosantes_H_DolKV780529.1000001.1:0.0302715,((Digitaria_radicosa_Dra01G0249200.2:5e-09,Digitaria_radicosa_Dra01G0249200:6e-09)n33:0.0198224,(Digitaria_exilis_H_Dex1A-001478.1:0.0160876,Digitaria_exilis_H_Dex1B-001412.1:0.00940461)n34:0.0134202)n32:0.0265931)n31:0.00316036)n25:0.00186519)n21:0.0184978)n19:0.0175984)n18:0.0130378)n14:0.00632691)n12:0.0445996)n3:0.0182094)n0;
```
