## Supplementary Dataset S1 for "Gene turnover and contingency facilitated the repeated evolution of C_4_ photosynthesis in grasses": OG0015353_tree.txt

```
((Streptochaeta_angustifolia_strangu_002446:0.165632,Pharus_latifolius_Phala.02G275800:0.136592)n1:0.0274175,(((Leersia_perrieri_LPERR02G25730:0.153223,(Zizania_latifolia_GWHTBFHI026229:0.0950686,Zizania_latifolia_GWHTBFHI022126:0.0400623)n5:0.023154)n4:0.0270435,Oryza_sativa_LOC_Os02g50020:0.147309)n3:0.0341951,((Olyra_latifolia_Ola010530:0.338656,(Dendrocalamus_sinicus_Dendrocalamus_sinicus_Dsi02B_43725344_43727033_Dsi02Bg16960.1_-1_CDS_4147719736_2368:0.0488111,(Ampelocalamus_luodianensis_Alu02Dg05570.2:0.0341101,Ampelocalamus_luodianensis_Alu09CXg04750.2:0.0302286)n9:0.00335873)n8:0.00505733)n7:0.0194983,((Brachypodium_distachyon_BRADI_3g56877v3:0.127025,(Hordeum_spontaneum_WB01_008981_0022362:0.0101536,Hordeum_vulgareMorex_HORVU.MOREX.r3.6HG0612780:0.00249208)n12:0.106374)n11:0.0700535,((Aristida_adscensionis_H_Aadptg000001l000982.1:0.158144,(Eragrostis_curvula_EJB05_19920:0.0523954,(Eleusine_coracana_ELECO.r07.2AG0144540:0.0113024,Eleusine_coracana_ELECO.r07.2BG0200020:0.0285073)n16:0.0724381)n15:0.0517708)n14:0.0121011,(Stipagrostis_hirtigluma_H_Shi_ptg000038l_000366.1:0.0601411,(Phragmites_australis_Phragmites_australis_PaChr6_38191890_38193571_evm.model.PaChr6.1953_1_CDS_4362468438_34841:0.0464466,(Chasmanthium_laxum_Chala.05G263900:0.0659358,((Sorghum_bicolor_SORBI_3004G248300:0.0586757,(Zea_mays_Zm00001eb253710:0.049997,Zea_mays_Zm00001eb190180:0.0625674)n22:0.00695193)n21:0.0109623,(((Urochloa_fusta_Urofu.1G370500:0.0110282,Setaria_viridis_SEVIR_1G316100v2:0.0242126)n25:0.0098648,(Dichantelium_oligosantes_H_DolKV780529.1000002.1:0.0256252,(Digitaria_radicosa_Dra01G0249300:0.0165167,(Digitaria_exilis_H_Dex1B-002107.1:0.00322791,(Digitaria_exilis_H_Dex1A-002150.1:5e-09,Digitaria_exilis_H_Dex1A-002149.1:5e-09)n29:0.0130401)n28:0.0246424)n27:0.0211585)n26:0.003627)n24:0.00643131,((Panicum_hallii_Pahal.1G390500:0.0195028,(Panicum_virgatum_Pavir.1KG499400:0.0294516,Panicum_virgatum_Pavir.1NG407500:0.0284809)n32:0.00654295)n31:0.0292404,(Echinocloa_haploclada_eh_chr7.3245:0.014474,(ASEM_AUS1_H_AUS1CM014270.1002614.1:0.00620816,ASEM_RSA5_H_RSA5chrom1002550.1:5e-09)n34:0.0216178)n33:0.00223021)n30:0.0087244)n23:0.0195484)n20:0.0262199)n19:0.0207483)n18:0.0173952)n17:0.0153368)n13:0.0587652)n10:0.00968469)n6:0.0160969)n2:0.0274175)n0;
```
