## Supplementary Dataset S1 for "Gene turnover and contingency facilitated the repeated evolution of C_4_ photosynthesis in grasses": OG0015354_tree.txt

```
(((Stipagrostis_hirtigluma_H_Shi_ptg000038l_000358.1:0.21506,(Eragrostis_curvula_EJB05_19943:0.0888705,(Eleusine_coracana_ELECO.r07.2AG0144840:0.031459,Eleusine_coracana_ELECO.r07.2BG0200330:0.051919)n4:0.108134)n3:0.0685661)n2:0.0337675,(((Chasmanthium_laxum_Chala.05G266000:0.108026,(((Urochloa_fusta_Urofu.1G368600:0.112384,(Digitaria_radicosa_Dra01G0251200:0.061266,(Digitaria_exilis_H_Dex1A-002142.1:0.0198954,(Digitaria_exilis_H_Dex1B-002098.1:0,Digitaria_exilis_H_Dex8A-002302.1:0,Digitaria_exilis_H_Dex8B-001276.1:0,Digitaria_exilis_H_Dex8B-001273.1:0)n13:0.047768)n12:0.0301913)n11:0.0381544)n10:0.0326546,((Dichantelium_oligosantes_H_DolKV778885.1000004.1:0.0533884,(ASEM_AUS1_H_AUS1CM014270.1002604.1:0.0213829,ASEM_RSA5_H_RSA5chrom1002543.1:0.0515949)n16:0.0282368)n15:0.0089236,(Setaria_viridis_SEVIR_1G317700v2:0.0763165,((Panicum_hallii_Pahal.1G388100:0.0360007,(Panicum_virgatum_Pavir.1KG501900:0.0703887,(Panicum_virgatum_Pavir.1NG414700:5e-09,Panicum_virgatum_Pavir.1NG410700:0.00327586)n21:0.0223955)n20:0.0398636)n19:0.0329245,Sorghum_bicolor_SORBI_3004G246600:0.22602)n18:0.0230355)n17:0.0110738)n14:0.0134142)n9:0.0220756,(Panicum_virgatum_Pavir.7NG055000:0.577238,Aristida_adscensionis_H_Aadptg000001l000975.1:0.130694)n22:0.0438486)n8:0.00487207)n7:0.0186906,(Cenchrus_americanus_H_CamCM007984.2000330.1:0.445698,(Leersia_perrieri_LPERR05G08980:0.768003,Leersia_perrieri_LPERR03G28360:0.696857)n24:0.159213)n23:0.123484)n6:0.0212949,(Hordeum_vulgareMorex_HORVU.MOREX.r3.6HG0613360:0.249334,((Olyra_latifolia_Ola010546:0.170463,(Ampelocalamus_luodianensis_Alu09CXg04580.1:0.113085,Dendrocalamus_sinicus_Dendrocalamus_sinicus_Dsi02C_31139318_31139683_Dsi02Cg14590.1_-1_CDS_4147725520_17581:0.0788881)n28:0.0277464)n27:0.0236547,((Zizania_latifolia_GWHTBFHI022140:0.0841481,Zizania_latifolia_GWHTBFHI026215:0.0981045)n30:0.120838,(Leersia_perrieri_LPERR02G25910:0.131658,Oryza_sativa_LOC_Os02g50300:0.206471)n31:0.0598492)n29:0.0907652)n26:0.0503279)n25:0.0998064)n5:0.0110896)n1:0.0132633,(Phragmites_australis_Phragmites_australis_PaChr6_38293494_38293871_evm.model.PaChr6.1965_1_CDS_4362468464_3297:0.0756595,Phragmites_australis_Phragmites_australis_PaChr5_39166025_39166363_evm.model.PaChr5.1891_1_CDS_4362461087_1591:0.161139)n32:0.0209413)n0;
```
