## Supplementary Dataset S1 for "Gene turnover and contingency facilitated the repeated evolution of C_4_ photosynthesis in grasses": OG0015355_tree.txt

```
((Streptochaeta_angustifolia_strangu_012429:0.226974,Pharus_latifolius_Phala.02G280000:0.118116)n1:0.0639774,((Ampelocalamus_luodianensis_Alu02Dg05160.2:0.0994649,(Dendrocalamus_sinicus_Dendrocalamus_sinicus_Dsi02C_31460774_31461558_Dsi02Cg14760.1_1_CDS_4147725571_46285:0.0595974,(Dendrocalamus_sinicus_Dendrocalamus_sinicus_Dsi02B_44333109_44333914_Dsi02Bg17330.1_1_CDS_4147719847_7997:5e-09,Dendrocalamus_sinicus_Dendrocalamus_sinicus_Dsi02B_44171708_44172468_Dsi02Bg17240.1_1_CDS_4147719820_49644:5e-09)n5:0.0667616)n4:0.0202637)n3:0.0239203,(((Olyra_latifolia_Ola037123:0.459572,Brachypodium_distachyon_BRADI_3g59700v3:0.119629)n8:0.0555998,((Zizania_latifolia_GWHTBFHI022164:0.156894,Zizania_latifolia_GWHTBFHI026197:0.0895098)n10:0.0434974,(Oryza_sativa_LOC_Os02g50700:0.240037,Leersia_perrieri_LPERR02G26170:0.190716)n11:0.0533068)n9:0.106594)n7:0.0261906,(((Chasmanthium_laxum_Chala.05G268600:0.0371601,Chasmanthium_laxum_Chala.06G119000:0.102195)n14:0.0318027,((Sorghum_bicolor_SORBI_3004G243300:0.0695891,Zea_mays_Zm00001eb254110:0.103495)n16:0.0769436,((Digitaria_radicosa_Dra01G0254600:0.0609795,(Digitaria_exilis_H_Dex1A-001504.1:0.033933,Digitaria_exilis_H_Dex1B-001432.1:0.016936)n19:0.0372707)n18:0.0284372,((Echinocloa_haploclada_eh_chr7.3307:0.0601156,(ASEM_AUS1_H_AUS1CM014270.1001803.1:0.0156952,(ASEM_RSA5_H_RSA5chrom2000063.1:0.0302365,ASEM_RSA5_H_RSA5chrom1001865.1:0.0148629)n23:0.00165143)n22:0.0210735)n21:0.0104602,(Urochloa_fusta_Urofu.1G364800:0.0611372,((Panicum_hallii_Pahal.1G384400:0.0183281,(Panicum_virgatum_Pavir.1KG505100:0.0480594,Panicum_virgatum_Pavir.1NG536000:0.0244447)n27:0.0310057)n26:0.0299592,(Dichantelium_oligosantes_H_DolKV778476.1000017.1:0.0701453,(Cenchrus_americanus_H_CamCM007984.2004681.1:0.0292244,Setaria_viridis_SEVIR_1G321300v2:0.0291789)n29:0.0295866)n28:0.00558879)n25:0.00354392)n24:0.004328)n20:0.0141382)n17:0.0272752)n15:0.0122748)n13:0.0466884,((Aristida_adscensionis_H_Aadptg000001l000267.1:0.0954464,Stipagrostis_hirtigluma_H_Shi_ptg000038l_001872.1:0.0724438)n31:0.0491088,((Eleusine_coracana_ELECO.r07.2BG0200620:0.132884,Eragrostis_curvula_EJB05_19969:0.0761744)n33:0.065891,(Phragmites_australis_Phragmites_australis_PaChr6_38576005_38576810_evm.model.PaChr6.1984_1_CDS_4362468506_20982:0.120644,Phragmites_australis_Phragmites_australis_PaChr5_39522379_39523133_evm.model.PaChr5.1911_1_CDS_4362461133_20958:0.0802509)n34:0.00891677)n32:0.0131325)n30:0.0178591)n12:0.0736792)n6:0.0393359)n2:0.0639774)n0;
```
