## Supplementary Dataset S1 for "Gene turnover and contingency facilitated the repeated evolution of C_4_ photosynthesis in grasses": OG0015356_tree.txt

```
((Streptochaeta_angustifolia_strangu_006767:0.159178,Streptochaeta_angustifolia_strangu_006768:0.761784)n1:0.0250288,(((Zizania_latifolia_GWHTBFHI026172:0.0971855,(Leersia_perrieri_LPERR02G26420:0.0669443,Oryza_sativa_LOC_Os02g51030:0.0549067)n5:0.04917)n4:0.0722182,(((Hordeum_spontaneum_WB01_000162_0356291:0,Hordeum_vulgareMorex_HORVU.MOREX.r3.6HG0615420:0)n8:0.0914688,Brachypodium_distachyon_BRADI_3g59480v3:0.086704)n7:0.067049,(Ampelocalamus_luodianensis_Alu02Dg04900.4:0.0680696,(Olyra_latifolia_Ola037069:0.102814,(Dendrocalamus_sinicus_Dendrocalamus_sinicus_Dsi02B_45085635_45087780_Dsi02Bg17790.1_-1_CDS_4147719985_28816:0.052158,Dendrocalamus_sinicus_Dendrocalamus_sinicus_Dsi02C_31742687_31749060_Dsi02Cg14950.1_1_CDS_4147725628_21520:0.162633)n11:0.0180704)n10:0.00987208)n9:0.0228253)n6:0.0322718)n3:0.0455431,((Eleusine_coracana_ELECO.r07.2BG0200900:0.0892244,Eragrostis_curvula_EJB05_20013:0.0750977)n13:0.0465007,((Stipagrostis_hirtigluma_H_Shi_ptg000038l_001886.1:0.0825274,Aristida_adscensionis_H_Aadptg000001l000279.1:0.0869411)n15:0.0321307,(Chasmanthium_laxum_Chala.05G271400:0.0879829,(Phragmites_australis_Phragmites_australis_PaChr5_39783670_39786339_evm.model.PaChr5.1931_1_CDS_4362461177_39462:0.0645633,(((Digitaria_radicosa_Dra01G0257100:0.0370563,(Digitaria_exilis_H_Dex1A-001992.1:0.00587176,Digitaria_exilis_H_Dex1B-001447.1:0.00669209)n21:0.0396271)n20:0.0462117,((Dichantelium_oligosantes_H_DolKV771688.1000007.1:0.0370419,(((Cenchrus_americanus_H_CamCM007984.2004699.1:0.0529684,Setaria_viridis_SEVIR_1G324200v2:0.0293509)n26:0.00824343,Echinocloa_haploclada_eh_chr7.3333:0.0640809)n25:0.00684865,(Urochloa_fusta_Urofu.1G361600:0.044166,(Panicum_hallii_Pahal.1G381500:0.0313098,(Panicum_virgatum_Pavir.1NG419900:0.0359601,Panicum_virgatum_Pavir.1KG508500:0.028935)n29:0.00909767)n28:0.00639653)n27:0.00135153)n24:0.0023759)n23:0.00302533,(ASEM_AUS1_H_AUS1CM014270.1001815.1:0.00372015,((ASEM_RSA5_H_RSA5chrom7002889.1:5e-09,ASEM_RSA5_H_RSA5chrom7002884.1:5e-09)n32:0.0327647,ASEM_RSA5_H_RSA5chrom1001875.1:0.0169619)n31:0.00188466)n30:0.0342096)n22:0.01251)n19:0.0151341,(Sorghum_bicolor_SORBI_3004G238900:0.0369862,(Zea_mays_Zm00001eb254460:0.15197,Zea_mays_Zm00001eb194590:0.0628133)n34:0.00697926)n33:0.0118825)n18:0.0230069)n17:0.0098114)n16:0.00571379)n14:0.00840832)n12:0.0661061)n2:0.0250288)n0;
```
