## Supplementary Dataset S1 for "Gene turnover and contingency facilitated the repeated evolution of C_4_ photosynthesis in grasses": OG0015357_tree.txt

```
((Carex_scoparia_H_Carex_Csco_scaffold_5_000060.1:0.489539,(Ananas_comosus_H_Ananas_contig15_000799.1:0.0393233,Tillandsia_fasciculata_H_Tillandsia_CM054950.1_000287.1:0.0989843)n2:0.263792)n1:0.0487565,((Pharus_latifolius_Phala.02G100800:0.178992,Streptochaeta_angustifolia_strangu_044485:0.123832)n4:0.0283601,((Leersia_perrieri_LPERR05G07870:0.0940863,(Oryza_sativa_LOC_Os06g20354:0.135069,Zizania_latifolia_GWHTBFHI031901:0.0766945)n7:0.0283504)n6:0.0634941,(((Hordeum_vulgareMorex_HORVU.MOREX.r3.1HG0010610:0.135773,Brachypodium_distachyon_BRADI_5g13440v3:0.0835712)n10:0.0555779,((Dendrocalamus_sinicus_Dendrocalamus_sinicus_Dsi05C_24483383_24484201_Dsi05Cg12520.1_1_CDS_4147774345_41379:0.0446131,Dendrocalamus_sinicus_Dendrocalamus_sinicus_Dsi05B_11043654_11044463_Dsi05Bg04600.1_-1_CDS_4147767601_54306:0.0391859)n12:0.012896,(Ampelocalamus_luodianensis_Alu03Dg09790.2:0.0418702,Olyra_latifolia_Ola012797:0.0843622)n13:0.00698976)n11:0.0184057)n9:0.0107819,((Aristida_adscensionis_H_Aadptg000042l000310.1:0.0685791,(Stipagrostis_hirtigluma_H_Shi_ptg000045l_000436.1:0.014828,Stipagrostis_hirtigluma_H_Shi_ptg000049l_001346.1:0.028654)n16:0.0493542)n15:0.0238914,(((Sorghum_bicolor_SORBI_3006G198900:0.0393203,Zea_mays_Zm00001eb429950:0.0555383)n19:0.0947825,(Eragrostis_curvula_EJB05_34588:0.0898264,(Eleusine_coracana_ELECO.r07.5BG0448900:0.0141699,Eleusine_coracana_ELECO.r07.5AG0400260:0.00647499)n21:0.0724561)n20:0.0358034)n18:0.0116456,((Chasmanthium_laxum_Chala.07G087100:0.0780879,Phragmites_australis_Phragmites_australis_PaChr12_10571963_10572775_evm.model.PaChr12.535_1_CDS_4362382938_11866:0.0516605)n23:0.011673,((Panicum_hallii_Pahal.3G394300:0.0277893,(Panicum_virgatum_Pavir.9KG199800:0.0174321,Panicum_virgatum_Pavir.9NG196500:0.0157362)n26:0.00820473)n25:0.0499546,((Cenchrus_americanus_H_CamCM007987.2002877.1:0.0394817,Setaria_viridis_SEVIR_3G305100v2:0.0183827)n28:0.0527428,((Urochloa_fusta_Urofu.3G344400:0.042611,(Digitaria_radicosa_Dra03G0109100:0.0418743,(Digitaria_exilis_H_Dex3A-002734.1:0.00665915,Digitaria_exilis_H_Dex3B-002737.1:0.0182755)n32:0.0387839)n31:0.0424238)n30:0.00875587,(Echinocloa_haploclada_eh_chr5.3585:0.063735,(ASEM_AUS1_H_AUS1CM014270.1001829.1:0.0164839,ASEM_RSA5_H_RSA5chrom1001893.1:0.0144137)n34:0.0448998)n33:0.00182754)n29:0.00335914)n27:0.00141162)n24:0.0341451)n22:0.00548427)n17:0.0153143)n14:0.0367696)n8:0.00988408)n5:0.0278568)n3:0.0487565)n0;
```
