## Supplementary Dataset S1 for "Gene turnover and contingency facilitated the repeated evolution of C_4_ photosynthesis in grasses": OG0015358_tree.txt

```
((Streptochaeta_angustifolia_strangu_013480:0.136446,Pharus_latifolius_Phala.02G296900:0.0727894)n1:0.022586,(((Zizania_latifolia_GWHTBFHI026085:0.0544548,(Leersia_perrieri_LPERR02G27520:0.0472548,Oryza_sativa_LOC_Os02g52650:0.0331207)n5:0.0329946)n4:0.0337738,(Ampelocalamus_luodianensis_Alu05Dg09750.2:0.677534,((Olyra_latifolia_Ola031553:0.0555703,(Hordeum_spontaneum_WB01_004951_0024638:0.0998112,Brachypodium_distachyon_BRADI_3g58020v3:0.055941)n9:0.0482028)n8:0.0171018,(Dendrocalamus_sinicus_Dendrocalamus_sinicus_Dsi02C_32777350_32779341_Dsi02Cg15660.1_-1_CDS_4147725841_27710:0.0144525,(Ampelocalamus_luodianensis_Alu09CXg03020.1:0.0288064,Ampelocalamus_luodianensis_Alu02Dg03750.2:0.033644)n11:0.00466938)n10:0.00781914)n7:0.0208192)n6:0.00231324)n3:0.0313268,((((Eragrostis_curvula_EJB05_20167:0.039031,(Eleusine_coracana_ELECO.r07.2AG0146850:0.0134516,Eleusine_coracana_ELECO.r07.2BG0202350:0.0219479)n16:0.0566721)n15:0.0262503,(Aristida_adscensionis_H_Aadptg000001l000887.1:0.10936,Stipagrostis_hirtigluma_H_Shi_ptg000038l_000266.1:0.0585836)n17:0.0122348)n14:0.0125011,(Phragmites_australis_Phragmites_australis_PaChr5_40922677_40924629_evm.model.PaChr5.2026_1_CDS_4362461389_1173:0.0491256,Phragmites_australis_Phragmites_australis_PaChr6_40054246_40055667_evm.model.PaChr6.2114_1_CDS_4362468798_16358:0.0255979)n18:0.00284421)n13:0.0108566,(Chasmanthium_laxum_Chala.05G283700:0.0403798,((Sorghum_bicolor_SORBI_3004G308700:0.0227266,Zea_mays_Zm00001eb255850:0.0639356)n21:0.0828576,(Echinocloa_haploclada_eh_chr7.3473:0.0762339,((Dichantelium_oligosantes_H_DolKV776441.1000005.1:0.0397342,(ASEM_AUS1_H_AUS1CM014270.1002493.1:0.0171499,ASEM_RSA5_H_RSA5chrom1002452.1:0.00705846)n25:0.0207959)n24:0.00480488,((Digitaria_radicosa_Dra01G0269000:0.0372337,(Digitaria_exilis_H_Dex1B-002005.1:6e-09,Digitaria_exilis_H_DexUA-000206.1:5e-09)n28:0.0190856)n27:0.0316777,(Urochloa_fusta_Urofu.1G347800:0.0506817,((Panicum_hallii_Pahal.1G409300:0.0359382,(Panicum_virgatum_Pavir.1NG472900:0.0185876,Panicum_virgatum_Pavir.5KG630800:0.0261675)n32:0.0138719)n31:0.0235332,(Setaria_viridis_SEVIR_1G337400v2:0.00582461,(Cenchrus_americanus_H_CamCM007984.2000265.1:0.00481829,Cenchrus_americanus_H_CamCM007984.2004726.1:0.0337779)n34:0.0438816)n33:0.0268999)n30:0.0134145)n29:0.0075672)n26:0.0139346)n23:0.00764226)n22:0.00921178)n20:0.0188057)n19:0.0117852)n12:0.0138832)n2:0.022586)n0;
```
