## Supplementary Dataset S1 for "Gene turnover and contingency facilitated the repeated evolution of C_4_ photosynthesis in grasses": OG0015359_tree.txt

```
((((Pharus_latifolius_Phala.02G297400:0.164527,(Olyra_latifolia_scaffold59_404383_407441_+:0.0677661,(Dendrocalamus_sinicus_Dendrocalamus_sinicus_Dsi02A_45969431_45972891_Dsi02Ag19830.1_-1_CDS_4147713787_7977:0.022053,(Ampelocalamus_luodianensis_Alu09CXg02960.2:0.0341676,Ampelocalamus_luodianensis_Alu02Dg03690.2:0.0398259)n6:0.0044251)n5:0.00140964)n4:0.0136194)n3:0.0127343,(Hordeum_spontaneum_WB01_011032_0005030:0.131472,Brachypodium_distachyon_BRADI_3g57980v3:0.0558589)n7:0.0592012)n2:0.0118429,(Streptochaeta_angustifolia_strangu_021662:0.309411,((Leersia_perrieri_LPERR02G27580:0.05605,Oryza_sativa_LOC_Os02g52744:0.0571467)n10:0.0381634,(Zizania_latifolia_GWHTBFHI022299:0.0344107,Zizania_latifolia_GWHTBFHI026471:0.737122)n11:0.0341102)n9:0.0337412)n8:0.0139525)n1:0.0301873,((Eragrostis_curvula_EJB05_20169:0.0612914,(Eleusine_coracana_ELECO.r07.2AG0146930:0.0131919,Eleusine_coracana_ELECO.r07.2BG0202430:0.0138818)n14:0.0697166)n13:0.028718,((Chasmanthium_laxum_Chala.05G284100:0.0561518,(Stipagrostis_hirtigluma_H_Shi_ptg000038l_000259.1:0.0796194,Aristida_adscensionis_H_Aadptg000001l000881.1:0.0796383)n17:0.0361098)n16:0.00488973,((((Echinocloa_haploclada_eh_chr7.3478:0.0468977,(ASEM_AUS1_H_AUS1CM014270.1002489.1:0.0141991,ASEM_RSA5_H_RSA5chrom1002448.1:0.0187335)n22:0.0282269)n21:0.0114061,(Dichantelium_oligosantes_H_DolKV776441.1000001.1:0.0312415,((((Digitaria_radicosa_Dra01G0269400:0.0408406,(Digitaria_exilis_H_Dex1A-001586.1:0.0109104,Digitaria_exilis_H_Dex1B-002001.1:0.00577296)n28:0.0299223)n27:0.024944,(Setaria_viridis_SEVIR_1G338100v2:0.0257324,(Cenchrus_americanus_H_CamCM007984.2003251.1:0.131043,Cenchrus_americanus_H_CamCM007984.2000250.1:0.022363)n30:0.0440111)n29:0.00840065)n26:0.00995061,Urochloa_fusta_Urofu.1G347100:0.0461972)n25:0.00563377,(Panicum_hallii_Pahal.1G409900:0.022283,(Panicum_virgatum_Pavir.J023400:0.0145206,Panicum_virgatum_Pavir.5KG630300:0.0156717)n32:0.00395551)n31:0.0272059)n24:0.0083388)n23:0.0185473)n20:0.00381438,(Zea_mays_Zm00001eb193650:0.0556048,Sorghum_bicolor_SORBI_3004G309400:0.0261681)n33:0.0314792)n19:0.0110059,(Phragmites_australis_Phragmites_australis_PaChr5_40975703_40984403_evm.model.PaChr5.2030_1_CDS_4362461399_5380:0.0698396,Phragmites_australis_Phragmites_australis_PaChr6_40110264_40115828_evm.model.PaChr6.2118_1_CDS_4362468806_19727:0.0537515)n34:0.00597239)n18:0.0054688)n15:0.012178)n12:0.0301873)n0;
```
