## Supplementary Dataset S1 for "Gene turnover and contingency facilitated the repeated evolution of C_4_ photosynthesis in grasses": OG0015360_tree.txt

```
(Pharus_latifolius_Phala.02G301000:0.147408,(((Zizania_latifolia_GWHTBFHI022321:0.188207,(Leersia_perrieri_LPERR02G27970:0.154371,Oryza_sativa_LOC_Os02g53150:0.119412)n4:0.0618216)n3:0.0847158,((Stipagrostis_hirtigluma_H_Shi_ptg000038l_000233.1:0.139076,(Aristida_adscensionis_H_Aadptg000027l000118.1:0.218749,Aristida_adscensionis_H_Aadptg000012l000691.1:0.0896812)n7:0.0650013)n6:0.029745,((Chasmanthium_laxum_Chala.05G287500:0.0730151,(((Echinocloa_haploclada_eh_chr2.2399:0.0726065,Echinocloa_haploclada_eh_chr7.3511:0.0588052)n12:0.0724403,((ASEM_AUS1_H_AUS1CM014270.1002468.1:0.0186531,ASEM_RSA5_H_RSA5chrom1002428.1:0.0194225)n14:0.0227681,(ASEM_AUS1_H_AUS1CM014278.1000982.1:0.032023,ASEM_RSA5_H_RSA5chrom9002385.1:0.0280155)n15:0.0283198)n13:0.0933682)n11:0.0158718,((((Panicum_hallii_Pahal.1G414300:0.0182842,(Panicum_virgatum_Pavir.1NG486700:0.0432778,Panicum_virgatum_Pavir.1NG534100:0.0426868)n20:0.00664027)n19:0.062347,(Urochloa_fusta_Urofu.1G343000:0.071237,(Cenchrus_americanus_H_CamCM007984.2000218.1:0.141686,Setaria_viridis_SEVIR_1G341500v2:0.0340868)n22:0.0358428)n21:0.0214585)n18:0.008758,(Dichantelium_oligosantes_H_DolKV770568.1000008.1:0.190575,Dichantelium_oligosantes_H_DolKV778062.1000002.1:0.0577837)n23:0.0465557)n17:0.0100073,(Digitaria_radicosa_Dra01G0272400:0.0921073,(((Digitaria_exilis_H_Dex1A-001562.1:0.0260124,Digitaria_exilis_H_Dex1B-001977.1:0.0250117)n27:0.0312992,(Digitaria_exilis_H_Dex1A-002905.1:0.083723,Digitaria_exilis_H_Dex1B-000655.1:0.0970196)n28:0.0237908)n26:0.0561412,(Digitaria_exilis_H_Dex5A-004043.1:0.0165219,Digitaria_exilis_H_Dex5B-004058.1:0.0167158)n29:0.0809859)n25:0.00899844)n24:0.0241024)n16:0.0113804)n10:0.0572559)n9:0.0275745,(Phragmites_australis_Phragmites_australis_PaChr6_40510139_40511113_evm.model.PaChr6.2151_1_CDS_4362468880_8348:0.10183,Phragmites_australis_Phragmites_australis_PaChr5_41314585_41315562_evm.model.PaChr5.2053_1_CDS_4362461449_26414:0.1044)n30:0.0116)n8:0.017249)n5:0.0573097)n2:0.0334216,((Dendrocalamus_sinicus_Dendrocalamus_sinicus_Dsi02C_33117834_33118820_Dsi02Cg15940.1_-1_CDS_4147725925_18145:0.0448825,Dendrocalamus_sinicus_Dendrocalamus_sinicus_Dsi02A_46298973_46299952_Dsi02Ag20090.1_-1_CDS_4147713865_51877:0.0426082)n32:0.0173014,(Olyra_latifolia_Ola030329:0.182082,(Ampelocalamus_luodianensis_Alu09CXg02650.2:0.0409079,Ampelocalamus_luodianensis_Alu02Dg03380.1:0.149101)n34:0.0165667)n33:0.00642112)n31:0.00583337)n1:0.147408)n0;
```
