## Supplementary Dataset S1 for "Gene turnover and contingency facilitated the repeated evolution of C_4_ photosynthesis in grasses": OG0015361_tree.txt

```
((Streptochaeta_angustifolia_strangu_022361:0.116708,Pharus_latifolius_Phala.02G307900:0.0741418)n1:0.0260426,(((Zizania_latifolia_GWHTBFHI022382:0.0567389,(Leersia_perrieri_LPERR02G28730:0.0441247,Oryza_sativa_LOC_Os02g54110:0.0333034)n5:0.026523)n4:0.0536546,((Brachypodium_distachyon_BRADI_3g60080v3:0.062638,(Hordeum_spontaneum_WB01_005176_0148478:0.00146127,Hordeum_vulgareMorex_HORVU.MOREX.r3.6HG0621180:0.00176282)n8:0.07503)n7:0.0441845,((Ampelocalamus_luodianensis_Alu02Dg02820.1:0.0353936,(Dendrocalamus_sinicus_Dendrocalamus_sinicus_Dsi02B_47244571_47252890_Dsi02Bg19230.1_1_CDS_4147720417_44579:0.0341644,Dendrocalamus_sinicus_Dendrocalamus_sinicus_Dsi02A_47011394_47019242_Dsi02Ag20580.1_1_CDS_4147714012_20919:0.0279177)n11:0.00310196)n10:0.00502462,Olyra_latifolia_Ola026443:0.0707898)n9:0.0101021)n6:0.00705309)n3:0.00723446,((Aristida_adscensionis_H_Aadptg000001l000399.1:0.0682193,Stipagrostis_hirtigluma_H_Shi_ptg000038l_002012.1:0.0592245)n13:0.0241637,((Phragmites_australis_Phragmites_australis_PaChr6_41127932_41135223_evm.model.PaChr6.2207_1_CDS_4362469004_18043:0.0387927,Phragmites_australis_Phragmites_australis_PaChr5_41938947_41946267_evm.model.PaChr5.2103_1_CDS_4362461561_31031:0.0386077)n15:0.00793317,((Eragrostis_curvula_EJB05_20428:0.0512535,(Eleusine_coracana_ELECO.r07.2AG0148150:0.00951105,Eleusine_coracana_ELECO.r07.2BG0203570:0.0147218)n18:0.0492586)n17:0.047855,(Chasmanthium_laxum_Chala.05G294900:0.0397313,((Sorghum_bicolor_SORBI_3004G320500:0.03196,(Zea_mays_Zm00001eb173780:0.016936,Zea_mays_Zm00001eb257110:0.00487846)n22:0.030863)n21:0.0482756,((Digitaria_radicosa_Dra01G0278800:0.0367564,(Digitaria_exilis_H_Dex1A-002107.1:0.00919031,Digitaria_exilis_H_Dex1B-001572.1:0.00982482)n25:0.0314842)n24:0.0314574,((ASEM_AUS1_H_AUS1CM014270.1001962.1:0.00791536,ASEM_RSA5_H_RSA5chrom1001990.1:0.00394776)n27:0.0371703,(((Urochloa_fusta_Urofu.1G336200:0.0290165,(Cenchrus_americanus_H_CamCM007984.2004865.1:0.0366634,Setaria_viridis_SEVIR_1G348600v2:0.0202603)n31:0.0148624)n30:0.0102267,(Panicum_hallii_Pahal.1G422200:0.018274,(Panicum_virgatum_Pavir.1NG519700:0.0183605,Panicum_virgatum_Pavir.1NG522300:0.0179965)n33:0.00199961)n32:0.00606205)n29:0.00397176,(Echinocloa_haploclada_eh_chr7.3572:0.0393188,Dichantelium_oligosantes_H_DolKV778361.1000003.1:0.0270186)n34:0.00355002)n28:0.00305619)n26:0.00590939)n23:0.0263041)n20:0.00711245)n19:0.0147603)n16:0.00487003)n14:0.0153998)n12:0.0357115)n2:0.0260426)n0;
```
