## Supplementary Dataset S1 for "Gene turnover and contingency facilitated the repeated evolution of C_4_ photosynthesis in grasses": OG0015362_tree.txt

```
(((Pharus_latifolius_Phala.02G311000:0.000914232,(Pharus_latifolius_Phala.02G311000.2:5e-09,Pharus_latifolius_Phala.02G311000.3:5e-09)n3:0.00395681)n2:0.0960791,(Streptochaeta_angustifolia_strangu_024292:0.0603139,Streptochaeta_angustifolia_strangu_024293:0.0555071)n4:0.0748105)n1:0.0183965,((Olyra_latifolia_scaffold44_1183542_1187132_-:0.08724,((Brachypodium_distachyon_BRADI_3g53670v3:0.0943483,Hordeum_vulgareMorex_HORVU.MOREX.r3.6HG0622250:0.106681)n8:0.0561148,((Dendrocalamus_sinicus_Dendrocalamus_sinicus_Dsi02C_33946914_33951623_Dsi02Cg16520.1_1_CDS_4147726099_2389:0.0461575,Dendrocalamus_sinicus_Dendrocalamus_sinicus_Dsi02B_47531422_47535311_Dsi02Bg19410.1_1_CDS_4147720471_18127:0.0651855)n10:0.00687633,Ampelocalamus_luodianensis_Alu02Dg02600.2:0.0459478)n9:0.0101879)n7:0.00841846)n6:0.0379623,((Zizania_latifolia_GWHTBFHI025989:0.0775081,(Leersia_perrieri_LPERR02G28970:0.083685,Oryza_sativa_LOC_Os02g54580:0.0585643)n13:0.0213632)n12:0.0527452,((Aristida_adscensionis_H_Aadptg000001l000413.1:0.0670053,Stipagrostis_hirtigluma_H_Shi_ptg000038l_002030.1:0.0547692)n15:0.0459096,(((Chasmanthium_laxum_Chala.05G297700:0.0448341,(Phragmites_australis_Phragmites_australis_PaChr6_41369209_41372287_evm.model.PaChr6.2227_1_CDS_4362469048_36532:0.0723829,Phragmites_australis_Phragmites_australis_PaChr5_42151798_42155674_evm.model.PaChr5.2124_1_CDS_4362461607_7905:0.0516526)n19:0.00573918)n18:0.00525678,(Eleusine_coracana_ELECO.r07.2AG0148410:0.0121649,Eleusine_coracana_ELECO.r07.2BG0203780:0.0141079)n20:0.103332)n17:0.00803777,((Sorghum_bicolor_SORBI_3004G323400:0.0286632,Zea_mays_Zm00001eb257330:0.0569625)n22:0.0561335,(Dichantelium_oligosantes_H_DolKV775865.1000016.1:0.0862741,(((Echinocloa_haploclada_eh_chr7.3603:0.0482273,(Panicum_hallii_Pahal.1G425600:0.0223152,(Panicum_virgatum_Pavir.1NG518700:0.0260392,Panicum_virgatum_Pavir.1KG527700:0.0136007)n28:0.00842485)n27:0.0221607)n26:0.00418744,((Digitaria_radicosa_Dra01G0282300:0.0196395,(Digitaria_exilis_H_Dex1A-001658.1:0.00663077,Digitaria_exilis_H_Dex1B-001593.1:0.0129638)n31:0.0269441)n30:0.0442464,(ASEM_AUS1_H_AUS1CM014270.1001980.1:0.00480789,ASEM_RSA5_H_RSA5chrom1002016.1:0.00736304)n32:0.0451943)n29:0.00415153)n25:0.00382746,((Cenchrus_americanus_H_CamCM007984.2004889.1:0.0284486,Setaria_viridis_SEVIR_1G352100v2:0.0201175)n34:0.0253081,Urochloa_fusta_Urofu.1G332100:0.0422569)n33:0.00492543)n24:0.00470737)n23:0.0239916)n21:0.0277528)n16:0.0229218)n14:0.0205084)n11:0.0187991)n5:0.0183965)n0;
```
