## Supplementary Dataset S1 for "Gene turnover and contingency facilitated the repeated evolution of C_4_ photosynthesis in grasses": OG0015363_tree.txt

```
(Pharus_latifolius_Phala.02G322200:0.125457,(((Zizania_latifolia_GWHTBFHI022481:0.0458258,Zizania_latifolia_GWHTBFHI026994:0.0515779)n3:0.0239568,(Oryza_sativa_LOC_Os02g56140:0.0806587,Leersia_perrieri_LPERR02G30060:0.158587)n4:0.0110387)n2:0.0838269,((((Ampelocalamus_luodianensis_Alu02Dg01750.1:0.0484091,((Dendrocalamus_sinicus_Dendrocalamus_sinicus_Dsi02A_48149607_48154424_Dsi02Ag21490.1_-1_CDS_4147714285_4039:0.0386822,Dendrocalamus_sinicus_Dendrocalamus_sinicus_Dsi02C_34817007_34826399_Dsi02Cg17260.1_-1_CDS_4147726321_13645:0.0215214)n10:0.0246705,Dendrocalamus_sinicus_Dendrocalamus_sinicus_Dsi02B_48409477_48415218_Dsi02Bg20080.1_-1_CDS_4147720672_17565:0.0443209)n9:0.00492454)n8:0.0239352,Olyra_latifolia_Ola033830:0.12454)n7:0.0199986,(Brachypodium_distachyon_BRADI_3g54640v3:0.149184,(Hordeum_spontaneum_WB01_000827_0260870:5e-09,Hordeum_vulgareMorex_HORVU.MOREX.r3.6HG0627040:0.00401509)n12:0.150095)n11:0.0819421)n6:0.0104978,((Aristida_adscensionis_H_Aadptg000001l001100.1:0.0996388,(Stipagrostis_hirtigluma_H_Shi_ptg000038l_002089.1:0.00111007,Stipagrostis_hirtigluma_H_Shi_ptg000149l_000196.1:0.00523251)n15:0.0734099)n14:0.0671943,((Chasmanthium_laxum_Chala.05G310200:0.0613701,((Zea_mays_Zm00001eb258240:0.0602545,Sorghum_bicolor_SORBI_3004G336700:0.023614)n19:0.0409562,(Dichantelium_oligosantes_H_DolKV776432.1000001.1:0.0594066,((ASEM_AUS1_H_AUS1CM014270.1002331.1:0.00901355,ASEM_RSA5_H_RSA5chrom1002106.1:0.00381219)n22:0.0549754,((Echinocloa_haploclada_eh_chr7.3719:0.070156,(Urochloa_fusta_Urofu.1G320200:0.0443299,(Panicum_hallii_Pahal.1G437100:0.0148364,(Panicum_virgatum_Pavir.1KG525100:0.0300669,Panicum_virgatum_Pavir.1NG500000:0.017555)n27:0.00642342)n26:0.0313284)n25:0.00530935)n24:0.00453403,((Cenchrus_americanus_H_CamCM007984.2004980.1:0.0479761,Setaria_viridis_SEVIR_1G363800v2:0.0169599)n29:0.0238315,(Digitaria_radicosa_Dra01G0293300:0.0374679,(Digitaria_exilis_H_Dex1B-001871.1:0.0560288,(Digitaria_exilis_H_Dex1A-001922.1:0.00458156,Digitaria_exilis_H_Dex1B-001872.1:0.0136856)n32:0.0178049)n31:0.0126337)n30:0.0268493)n28:0.00852218)n23:0.00519173)n21:0.0101264)n20:0.0134721)n18:0.0302977)n17:0.0228921,(Eragrostis_curvula_EJB05_53374:0.122501,(Phragmites_australis_Phragmites_australis_PaChr6_42235135_42237775_evm.model.PaChr6.2309_1_CDS_4362469230_28118:0.0386406,Phragmites_australis_Phragmites_australis_PaChr5_43057243_43062124_evm.model.PaChr5.2205_1_CDS_4362461787_41151:0.0363415)n34:0.00403795)n33:0.0128493)n16:0.0259772)n13:0.0439943)n5:0.0252174)n1:0.125457)n0;
```
