## Supplementary Dataset S1 for "Gene turnover and contingency facilitated the repeated evolution of C_4_ photosynthesis in grasses": OG0015364_tree.txt

```
((Streptochaeta_angustifolia_strangu_039538:0.234528,Pharus_latifolius_Phala.02G327300:0.19867)n1:0.0421688,(Brachypodium_distachyon_BRADI_3g55180v3:0.209717,((Oryza_sativa_LOC_Os02g57000:0.144206,Zizania_latifolia_GWHTBFHI022528:0.0827245)n4:0.0617704,((Olyra_latifolia_Ola005295:0.087675,(Ampelocalamus_luodianensis_Alu02Dg01300.1:0.0687663,(Dendrocalamus_sinicus_Dendrocalamus_sinicus_Dsi02C_35328149_35330384_Dsi02Cg17640.1_1_CDS_4147726435_20960:0.119331,Dendrocalamus_sinicus_Dendrocalamus_sinicus_Dsi02A_48578701_48579516_Dsi02Ag21850.1_1_CDS_4147714393_7979:0.0412287)n8:0.031462)n7:0.0182082)n6:0.0441814,((Chasmanthium_laxum_Chala.05G316400:0.0956944,(Phragmites_australis_Phragmites_australis_PaChr6_42701034_42701843_evm.model.PaChr6.2353_1_CDS_4362469328_26860:0.0787801,Phragmites_australis_Phragmites_australis_PaChr5_43571286_43572098_evm.model.PaChr5.2250_1_CDS_4362461887_40728:0.0756517)n11:0.0251151)n10:0.0227058,(((Stipagrostis_hirtigluma_H_Shi_ptg000038l_002111.1:0.00661853,Stipagrostis_hirtigluma_H_Shi_ptg000149l_000220.1:0.0105391)n14:0.106512,((Aristida_adscensionis_H_Aadptg000039l000355.1:0.821041,(Eleusine_coracana_ELECO.r07.2BG0205640:0.217635,Eragrostis_curvula_EJB05_19227:0.0969783)n17:0.0333567)n16:0.0394361,Aristida_adscensionis_H_Aadptg000001l000037.1:0.111791)n15:0.0124212)n13:0.0555551,((Sorghum_bicolor_SORBI_3004G342700:0.0662319,Zea_mays_Zm00001eb191520:0.100361)n19:0.152039,((((Dichantelium_oligosantes_H_DolKV775697.1000001.1:0.0581747,((ASEM_RSA5_H_RSA5chrom1002164.1:0,ASEM_RSA5_H_RSA5chrom3004236.1:0)n25:0.0215299,(ASEM_AUS1_H_AUS1CM014278.1002007.1:0.305518,(ASEM_AUS1_H_AUS1CM014278.1004347.1:0.0215943,ASEM_AUS1_H_AUS1CM014270.1002113.1:0.012797)n27:0.0041014)n26:0.000455711)n24:0.02486)n23:0.0156212,(Panicum_hallii_Pahal.1G444800:0.0222045,(Panicum_virgatum_Pavir.1NG560500:0.031828,Panicum_virgatum_Pavir.1KG541100:0.0360617)n29:0.00400686)n28:0.0135186)n22:0.0228371,(Cenchrus_americanus_H_CamLKME02004449.1000003.1:0.0344354,Setaria_viridis_SEVIR_1G370200v2:0.0366908)n30:0.0378291)n21:0.0204917,((Urochloa_fusta_Urofu.1G313400:0.0120933,Urochloa_fusta_Urofu.9G331500:0.0250077)n32:0.0857532,(Digitaria_radicosa_Dra01G0298500:0.0722067,(Digitaria_exilis_H_Dex1A-001741.1:0.00346935,Digitaria_exilis_H_Dex1B-001681.1:0.0145851)n34:0.0971036)n33:0.0654221)n31:0.0180125)n20:0.0295475)n18:0.0345153)n12:0.0281706)n9:0.0463976)n5:0.0227567)n3:0.0553935)n2:0.0421688)n0;
```
