## Supplementary Dataset S1 for "Gene turnover and contingency facilitated the repeated evolution of C_4_ photosynthesis in grasses": OG0015365_tree.txt

```
((Streptochaeta_angustifolia_strangu_002310:0.151247,(Pharus_latifolius_Phala.02G348600:6e-09,(Pharus_latifolius_Phala.02G348600.2:0.00153843,Pharus_latifolius_Phala.02G348600.3:5e-09)n3:9e-09)n2:0.143939)n1:0.0422363,(Brachypodium_distachyon_BRADI_3g60920v3:0.203962,((Olyra_latifolia_Ola007779:0.161592,(Dendrocalamus_sinicus_Dendrocalamus_sinicus_Dsi02B_50371665_50377002_Dsi02Bg21650.1_1_CDS_4147721143_55279:0.0997692,(Ampelocalamus_luodianensis_Alu09CXg00010.1:0.198059,Ampelocalamus_luodianensis_Alu02Dg00020.2:0.00799908)n8:0.0467994)n7:0.0354958)n6:0.0170295,(((Aristida_adscensionis_H_Aadptg000001l001192.1:0.138806,(Stipagrostis_hirtigluma_H_Shi_ptg000038l_002210.1:0.00113841,Stipagrostis_hirtigluma_H_Shi_ptg000149l_000314.1:0.00342529)n12:0.0593679)n11:0.0485686,((Chasmanthium_laxum_Chala.05G332700:0.0633158,(((Eragrostis_curvula_EJB05_57033:5e-09,Eragrostis_curvula_EJB05_19065:0.00475052)n17:0.0765104,(Eleusine_coracana_ELECO.r07.2AG0151840:0.0113535,Eleusine_coracana_ELECO.r07.2BG0207220:0.0204941)n18:0.0681985)n16:0.0451906,Phragmites_australis_Phragmites_australis_PaChr5_44508657_44512564_evm.model.PaChr5.2362_1_CDS_4362462135_17599:0.0463518)n15:0.015724)n14:0.0187544,((Sorghum_bicolor_SORBI_3004G359600:0.0267521,Zea_mays_Zm00001eb259680:0.0888385)n20:0.0508578,(ASEM_AUS1_H_AUS1CM014270.1002240.1:0.0387983,((Panicum_hallii_Pahal.1G462900:0.0213239,(Panicum_virgatum_Pavir.1KG558100:0.0560459,Panicum_virgatum_Pavir.1NG542000:0.0276166)n24:0.00965738)n23:0.0202641,(((Digitaria_radicosa_Dra01G0312200:0.0237188,(Digitaria_exilis_H_Dex1A-001817.1:0.00234933,Digitaria_exilis_H_Dex1B-001761.1:0.00319127)n28:0.0262269)n27:0.0176224,(Cenchrus_americanus_H_CamLKME02025263.1000014.1:0.0341701,Setaria_viridis_SEVIR_1G387000v2:0.0167642)n29:0.034225)n26:0.00888891,(Dichantelium_oligosantes_H_DolKV777977.1000003.1:0.0462028,(Urochloa_fusta_Urofu.1G295800:0.031565,Echinocloa_haploclada_eh_chr7.3932:0.0873912)n31:0.00724371)n30:0.00431394)n25:0.00762627)n22:0.00628405)n21:0.023543)n19:0.0396136)n13:0.031477)n10:0.0532089,((Leersia_perrieri_LPERR02G32000:0.0862696,Oryza_sativa_LOC_Os02g58790:0.0754075)n33:0.0505965,(Zizania_latifolia_GWHTBFHI026883:0.49126,Zizania_latifolia_GWHTBFHI026886:0.0470993)n34:0.00523325)n32:0.0663994)n9:0.0205926)n5:0.0230443)n4:0.0422363)n0;
```
