## Supplementary Dataset S1 for "Gene turnover and contingency facilitated the repeated evolution of C_4_ photosynthesis in grasses": OG0015366_tree.txt

```
((Streptochaeta_angustifolia_strangu_002890:0.0885988,(Pharus_latifolius_Phala.02G343400:5e-09,Pharus_latifolius_Phala.02G343400.2:0.0954946)n2:0.116838)n1:0.0572645,(((Hordeum_vulgareMorex_HORVU.MOREX.r3.6HG0633800:0.228384,Brachypodium_distachyon_BRADI_3g60680v3:0.116048)n5:0.0944286,((Olyra_latifolia_Ola007749:0.107094,((Ampelocalamus_luodianensis_Alu02Dg00180.1:0.0376792,Dendrocalamus_sinicus_Dendrocalamus_sinicus_Dsi02B_50205238_50207553_Dsi02Bg21490.1_-1_CDS_4147721095_28257:0.0374188)n9:0.00502459,(Dendrocalamus_sinicus_Dendrocalamus_sinicus_Dsi02C_36113185_36117474_Dsi02Cg18420.1_-1_CDS_4147726669_38970:0.105242,Ampelocalamus_luodianensis_Alu09CXg00270.1:0.0164513)n10:0.00182792)n8:0.0120856)n7:0.0276489,(Zizania_latifolia_GWHTBFHI022618:0.090618,(Leersia_perrieri_LPERR02G31810:0.110406,Oryza_sativa_LOC_Os02g58470:0.054691)n12:0.06433)n11:0.0438477)n6:0.0211797)n4:0.0276852,((Aristida_adscensionis_H_Aadptg000001l000009.1:0.114626,(Stipagrostis_hirtigluma_H_Shi_ptg000044l_001343.1:0.512064,(Stipagrostis_hirtigluma_H_Shi_ptg000038l_000012.1:0.00559168,Stipagrostis_hirtigluma_H_Shi_ptg000149l_000012.1:0.016211)n16:0.0668232)n15:0.0201511)n14:0.0443158,(((Eragrostis_curvula_EJB05_19092:0.082386,(Eleusine_coracana_ELECO.r07.2AG0151660:0.017844,Eleusine_coracana_ELECO.r07.2BG0207030:0.0209474)n20:0.0581558)n19:0.0580594,Phragmites_australis_Phragmites_australis_PaChr5_44324513_44325836_evm.model.PaChr5.2347_1_CDS_4362462101_3278:0.0601514)n18:0.0190474,(Chasmanthium_laxum_Chala.05G330100:0.0602604,((Sorghum_bicolor_SORBI_3004G357500:0.0351002,Zea_mays_Zm00001eb259540:0.0508882)n23:0.0615532,(Dichantelium_oligosantes_H_DolKV778130.1000003.1:0.0374141,((Urochloa_fusta_Urofu.1G297900:0.0475665,(Cenchrus_americanus_H_CamLKME02025263.1000027.1:0.044049,Setaria_viridis_SEVIR_1G385200v2:0.0151976)n27:0.0197554)n26:0.0121184,((ASEM_AUS1_H_AUS1CM014270.1002192.1:0.0626355,Echinocloa_haploclada_eh_chr7.3915:0.033228)n29:0.0159359,(((Digitaria_exilis_H_Dex1A-001837.1:0,Digitaria_exilis_H_Dex1B-001774.1:0)n32:0.0404276,Digitaria_radicosa_Dra01G0310700:0.0323059)n31:0.0356215,(Panicum_hallii_Pahal.1G460600:0.0099409,(Panicum_virgatum_Pavir.1KG555700:0.0316734,Panicum_virgatum_Pavir.1NG545500:0.0176783)n34:0.00479893)n33:0.0362856)n30:0.00502429)n28:0.00456133)n25:0.00868302)n24:0.017003)n22:0.0501041)n21:0.0233621)n17:0.0129342)n13:0.0826978)n3:0.0572645)n0;
```
