## Supplementary Dataset S1 for "Gene turnover and contingency facilitated the repeated evolution of C_4_ photosynthesis in grasses": OG0015367_tree.txt

```
(Streptochaeta_angustifolia_strangu_000926:0.107884,(((Eleusine_coracana_ELECO.r07.2AG0151530:0.0100274,Eleusine_coracana_ELECO.r07.2BG0206900:0.0316627)n3:0.241125,(((Dendrocalamus_sinicus_Dendrocalamus_sinicus_Dsi02A_49250473_49251654_Dsi02Ag22520.1_-1_CDS_4147714594_7417:0.00752122,Dendrocalamus_sinicus_Dendrocalamus_sinicus_Dsi02C_36072629_36073958_Dsi02Cg18370.4_-1_CDS_4147726654_30526:0.0193117)n6:0.098835,(Ampelocalamus_luodianensis_Alu09CXg00380.8:0.0421435,Ampelocalamus_luodianensis_Alu02Dg00260.2:0.0456838)n7:0.0749348)n5:0.0762241,((((Cenchrus_americanus_H_CamLKME02027492.1000002.1:0.250052,((Oryza_sativa_LOC_Os02g58310:0.221714,(Zizania_latifolia_GWHTBFHI026380:0.0377967,Zizania_latifolia_GWHTBFHI027131:0.0833282)n14:0.136026)n13:0.160013,(Brachypodium_distachyon_BRADI_3g60517v3:0.183352,(Hordeum_spontaneum_WB01_009945_0049689:0.0410847,Hordeum_vulgareMorex_HORVU.MOREX.r3.6HG0633430:0.0351169)n16:0.247)n15:0.0747061)n12:0.0741177)n11:0.0620158,(Digitaria_exilis_H_Dex1B-001784.1:0.0836204,Digitaria_radicosa_Dra01G0309600:0.0880599)n17:0.145106)n10:0.0572936,(Echinocloa_haploclada_eh_chr7.3903:0.184978,((Sorghum_bicolor_SORBI_3004G356400:0.14284,Zea_mays_Zm00001eb259420:0.2101)n20:0.0856727,(Dichantelium_oligosantes_H_DolKV776261.1000002.1:0.15006,((ASEM_AUS1_H_AUS1CM014270.1002202.1:0.0303063,ASEM_RSA5_H_RSA5chrom1002219.1:0.0258182)n23:0.102379,((Panicum_hallii_Pahal.1G459100:0.107056,(Panicum_virgatum_Pavir.1NG546800:0.0768712,Panicum_virgatum_Pavir.1KG553900:0.0776877)n26:0.0308199)n25:0.0719009,(Setaria_viridis_SEVIR_1G383900v2:0.0829417,Urochloa_fusta_Urofu.1G299300:0.145252)n27:0.0408328)n24:0.0286978)n22:0.0494912)n21:0.0706805)n19:0.0232847)n18:0.0587001)n9:0.0779115,((Olyra_latifolia_Ola001490:0.740173,Olyra_latifolia_Ola014599:0.936445)n29:0.171295,Olyra_latifolia_Ola007738:0.17889)n28:0.0198766)n8:0.0323483)n4:0.0440224)n2:0.0367745,((Aristida_adscensionis_H_Aadptg000001l000019.1:0.090363,(Stipagrostis_hirtigluma_H_Shi_ptg000038l_000026.1:0.00319381,Stipagrostis_hirtigluma_H_Shi_ptg000149l_000025.1:0.00181743)n32:0.056843)n31:0.0335405,((Phragmites_australis_Phragmites_australis_PaChr5_44529330_44529606_evm.model.PaChr5.2365_1_CDS_4362462141_20125:0.064065,Phragmites_australis_Phragmites_australis_PaChr5_44228029_44237714_evm.model.PaChr5.2339_1_CDS_4362462083_38198:0.00593311)n34:0.108766,Phragmites_australis_Phragmites_australis_PaChr6_43502843_43504029_evm.model.PaChr6.2454_1_CDS_4362469552_36114:0.067779)n33:0.007531)n30:0.0346192)n1:0.107884)n0;
```
