## Supplementary Dataset S1 for "Gene turnover and contingency facilitated the repeated evolution of C_4_ photosynthesis in grasses": OG0015368_tree.txt

```
(((Pharus_latifolius_Phala.05G010100:0,Pharus_latifolius_Phala.05G010100.2:0)n2:0.125457,Streptochaeta_angustifolia_strangu_009490:0.142278)n1:0.0329417,((Leersia_perrieri_LPERR07G23720:0.0785936,(Zizania_latifolia_GWHTBFHI038074:0.0725365,Oryza_sativa_LOC_Os07g48810:0.0744233)n5:0.0144354)n4:0.087734,(((Brachypodium_distachyon_BRADI_1g17220v3:0.0848908,(Hordeum_spontaneum_WB01_001124_0178288:0.00275288,Hordeum_vulgareMorex_HORVU.MOREX.r3.2HG0110650:0.0013697)n9:0.114585)n8:0.0637073,(Olyra_latifolia_Ola029804:0.0812857,(Dendrocalamus_sinicus_Dendrocalamus_sinicus_Dsi11C_26954586_26960623_Dsi11Cg10470.1_1_CDS_4147840837_3894:0.025968,(Ampelocalamus_luodianensis_Alu07Dg00510.1:0.0362944,Ampelocalamus_luodianensis_Alu09Cg00640.2:0.0264297)n12:0.00293663)n11:0.0126871)n10:0.019921)n7:0.0281366,((Aristida_adscensionis_H_Aadptg000016l000301.1:0.0886126,Stipagrostis_hirtigluma_H_Shi_ptg000011l_000685.1:0.0444436)n14:0.0559093,(((Eragrostis_curvula_EJB05_10473:0.0768555,(Eleusine_coracana_ELECO.r07.7AG0582360:0.0140177,Eleusine_coracana_ELECO.r07.7BG0613460:0.0151698)n18:0.0472077)n17:0.0480493,(Chasmanthium_laxum_Chala.10G234100:0.0602203,(Phragmites_australis_Phragmites_australis_PaChr16_540056_543377_evm.model.PaChr16.60_1_CDS_4362401697_558:0.0425813,Phragmites_australis_Phragmites_australis_PaChr15_29937957_29941220_evm.model.PaChr15.1457_1_CDS_4362396031_38824:0.0310711)n20:0.0272193)n19:0.00737777)n16:0.00220901,((Zea_mays_Zm00001eb331180:0.0498703,Sorghum_bicolor_SORBI_3002G424100:0.0286077)n22:0.0481362,((Dichantelium_oligosantes_H_DolKV776477.1000019.1:0.0415106,Echinocloa_haploclada_eh_chr3.4681:0.0599428)n24:0.00467193,((ASEM_AUS1_H_AUS1CM014271.1000033.1:0.00804478,ASEM_RSA5_H_RSA5chrom2005016.1:0.00884435)n26:0.0269804,((Urochloa_fusta_Urofu.2G458700:0.0360303,((Cenchrus_americanus_H_CamCM007988.2000010.1:0.0639472,Setaria_viridis_SEVIR_2G451200v2:0.0274564)n30:0.0162308,(Digitaria_radicosa_Dra02G0418200:0.0344361,(Digitaria_exilis_H_Dex2A-002319.1:0.00269609,Digitaria_exilis_H_Dex2B-002257.1:5e-09)n32:0.0275422)n31:0.0233578)n29:0.00158049)n28:0.00622972,(Panicum_hallii_Pahal.2G494200:0.017962,(Panicum_virgatum_Pavir.2KG570200:0.0225515,Panicum_virgatum_Pavir.2NG617800:0.0119861)n34:0.00133179)n33:0.00393246)n27:0.00517978)n25:0.00424007)n23:0.00546799)n21:0.0291357)n15:0.0128408)n13:0.0401068)n6:0.0153664)n3:0.0329417)n0;
```
