## Supplementary Dataset S1 for "Gene turnover and contingency facilitated the repeated evolution of C_4_ photosynthesis in grasses": OG0015369_tree.txt

```
((Streptochaeta_angustifolia_strangu_022032:0.123636,Pharus_latifolius_Phala.05G019700:0.0878541)n1:0.0242603,((((Leersia_perrieri_LPERR09G02120:0.0615537,Oryza_sativa_LOC_Os07g47590:0.0248277)n5:0.0260001,(Zizania_latifolia_GWHTBFHI035444:0.0398804,Zizania_latifolia_GWHTBFHI038015:0.0412108)n6:0.0291226)n4:0.0349875,((Olyra_latifolia_Ola033307:0.0488596,(Brachypodium_distachyon_BRADI_1g18090v3:0.0544273,(Hordeum_spontaneum_WB01_002402_0257536:0.00244146,Hordeum_vulgareMorex_HORVU.MOREX.r3.2HG0113540:5e-09)n10:0.126122)n9:0.0323275)n8:0.00764942,((Ampelocalamus_luodianensis_Alu09Cg01500.1:0.0205669,Dendrocalamus_sinicus_Dendrocalamus_sinicus_Dsi07A_1113960_1116835_Dsi07Ag00940.1_1_CDS_4147789072_30732:0.0387529)n12:0.00155605,(Ampelocalamus_luodianensis_Alu07Dg01270.2:0.0221057,Dendrocalamus_sinicus_Dendrocalamus_sinicus_Dsi07C_1395161_1400344_Dsi07Cg01240.1_1_CDS_4147797034_21193:0.0246788)n13:0.00274209)n11:0.00585589)n7:0.0161987)n3:0.0128413,(Aristida_adscensionis_H_Aadptg000016l000350.1:0.0893639,(((Phragmites_australis_Phragmites_australis_PaChr15_29262250_29265064_evm.model.PaChr15.1403_1_CDS_4362395913_31656:0.0443743,Stipagrostis_hirtigluma_H_Shi_ptg000011l_000837.1:0.0480646)n17:0.0097194,((((Eragrostis_curvula_EJB05_10568:0.0755841,(Eleusine_coracana_ELECO.r07.7AG0581440:0.00828229,Eleusine_coracana_ELECO.r07.7BG0612530:0.00933024)n22:0.0324121)n21:0.0405732,Aristida_adscensionis_H_Aadptg000016l000352.1:0.06766)n20:0.0212995,Chasmanthium_laxum_Chala.10G225300:0.0430307)n19:0.00622225,(Sorghum_bicolor_SORBI_3002G413700:0.0994657,(((Digitaria_exilis_H_Dex2A-002348.1:0.0321059,Digitaria_exilis_H_Dex2B-002292.1:0.0222172)n26:0.0360071,ASEM_AUS1_H_AUS1CM014271.1000066.1:0.0499689)n25:0.00531846,((Panicum_hallii_Pahal.2G482300:0.0119379,(Panicum_virgatum_Pavir.2NG629800:0.0809239,Panicum_virgatum_Pavir.2KG591800:0.00967032)n29:0.00653582)n28:0.0280803,(Urochloa_fusta_Urofu.2G448800:0.0591466,((Cenchrus_americanus_H_CamCM007988.2000052.1:0.0635141,Setaria_viridis_SEVIR_2G441100v2:0.0192289)n32:0.0174908,(Echinocloa_haploclada_eh_chr3.4594:0.0453274,Dichantelium_oligosantes_H_DolKV782576.1000004.1:0.0617839)n33:0.00318031)n31:0.00623091)n30:0.00661928)n27:0.0075219)n24:0.0115496)n23:0.0152247)n18:0.00458293)n16:0.00439396,(Phragmites_australis_Phragmites_australis_PaChr16_1257816_1260721_evm.model.PaChr16.124_1_CDS_4362400067_37150:0.0339893,Aristida_adscensionis_H_Aadptg000016l000351.1:0.0874768)n34:0.00971964)n15:0.00345493)n14:0.0384687)n2:0.0242603)n0;
```
