## Supplementary Dataset S1 for "Gene turnover and contingency facilitated the repeated evolution of C_4_ photosynthesis in grasses": OG0015370_tree.txt

```
((Streptochaeta_angustifolia_strangu_040015:0.244436,((Pharus_latifolius_Phala.01G338500:0,Pharus_latifolius_Phala.01G338500.2:0)n3:5e-09,Pharus_latifolius_Phala.01G338500.3:5e-09)n2:0.0928477)n1:0.0299314,((Zizania_latifolia_GWHTBFHI015934:0.0677795,(Leersia_perrieri_LPERR03G05090:0.206669,Oryza_sativa_LOC_Os03g08150:0.034719)n6:0.0363579)n5:0.0425279,((Olyra_latifolia_Ola035843:0.0460741,((Ampelocalamus_luodianensis_Alu03Dg04640.1:0.195637,((Stipagrostis_hirtigluma_H_Shi_ptg000006l_000320.1:0.0355234,Stipagrostis_hirtigluma_H_Shi_ptg000017l_001374.1:0.0169448)n12:0.0324044,(Chasmanthium_laxum_Chala.04G191200:0.0525273,(Phragmites_australis_Phragmites_australis_PaChr3_5335826_5336515_evm.model.PaChr3.458_1_CDS_4362447491_17975:0.0704571,((Eragrostis_curvula_EJB05_07851:0.0896007,(Eleusine_coracana_ELECO.r07.3BG0292200:0.0280581,Eleusine_coracana_ELECO.r07.3AG0235920:0.0417642)n17:0.100848)n16:0.0380794,((Aristida_adscensionis_H_Aadptg000041l000039.1:0.123582,(Zea_mays_Zm00001eb005890:0.101271,Sorghum_bicolor_SORBI_3001G483700:0.0610034)n20:0.0923875)n19:0.00847479,((ASEM_AUS1_H_AUS1CM014271.1005291.1:0.0163099,ASEM_RSA5_H_RSA5chrom9006371.1:0.0106363)n22:0.0641926,((Urochloa_fusta_Urofu.9G548700:0.108633,(Cenchrus_americanus_H_CamCM007986.2002561.1:0.0277967,Setaria_viridis_SEVIR_9G524000v2:0.0205642)n25:0.0179088)n24:0.0174238,(Dichantelium_oligosantes_H_DolKV780887.1000006.1:0.0643569,((Digitaria_radicosa_Dra02G0051800:0.0639563,(Digitaria_exilis_H_Dex9A-003030.1:0.0297372,Digitaria_exilis_H_Dex9B-003046.1:0.0257366)n29:0.0305111)n28:0.0431427,(Panicum_hallii_Pahal.9G583400:0.0205263,(Panicum_virgatum_Pavir.9KG615700:0.0130343,(Panicum_virgatum_Pavir.9NG718600:0,Panicum_virgatum_Pavir.9NG719400:0)n32:0.0182722)n31:0.00699444)n30:0.00744912)n27:0.0136708)n26:0.00459232)n23:0.0138781)n21:0.00999259)n18:0.0126)n15:0.0161332)n14:0.0150657)n13:0.0233492)n11:0.0221282)n10:0.013625,(Ampelocalamus_luodianensis_Alu03Cg13600.1:0.0184474,Dendrocalamus_sinicus_Dendrocalamus_sinicus_Dsi06C_30288675_30289355_Dsi06Cg11950.1_-1_CDS_4147786786_51554:0.0229453)n33:0.0155914)n9:0.00173238)n8:0.0183036,(Hordeum_spontaneum_WB01_005612_0165469:5e-09,Hordeum_vulgareMorex_HORVU.MOREX.r3.4HG0404770:0.00778354)n34:0.182525)n7:0.00669563)n4:0.0299314)n0;
```
