## Supplementary Dataset S1 for "Gene turnover and contingency facilitated the repeated evolution of C_4_ photosynthesis in grasses": OG0015371_tree.txt

```
((Streptochaeta_angustifolia_strangu_025788:0.163876,Pharus_latifolius_Phala.01G338700:0.14813)n1:0.0500322,(((Brachypodium_distachyon_BRADI_1g72756v3:0.165337,(Hordeum_spontaneum_WB01_005612_0139777:0.000706729,Hordeum_vulgareMorex_HORVU.MOREX.r3.4HG0404750:0.00466689)n5:0.104825)n4:0.051405,(Olyra_latifolia_Ola035841:0.16795,(Ampelocalamus_luodianensis_Alu03Cg13590.2:0.064571,Dendrocalamus_sinicus_Dendrocalamus_sinicus_Dsi03B_48749249_48756033_Dsi03Bg20070.1_1_CDS_4147740130_54778:0.0562177)n7:0.0112957)n6:0.0214255)n3:0.0107295,((Oryza_sativa_LOC_Os03g08110:0.075756,Zizania_latifolia_GWHTBFHI015936:0.0736352)n9:0.0797124,((Aristida_adscensionis_H_Aadptg000041l000554.1:0.0929269,(Stipagrostis_hirtigluma_H_Shi_ptg000006l_000130.1:0.0326155,Stipagrostis_hirtigluma_H_Shi_ptg000017l_000751.1:0.025675)n12:0.0374908)n11:0.0418222,(Phragmites_australis_Phragmites_australis_PaChr4_4827173_4831383_evm.model.PaChr4.446_1_CDS_4362455511_35223:0.0842133,(Chasmanthium_laxum_Chala.04G191400:0.0666403,((Eragrostis_curvula_EJB05_07836:0.0767426,(Eleusine_coracana_ELECO.r07.3BG0292220:0.0385159,Eleusine_coracana_ELECO.r07.3AG0235900:0.0245016)n17:0.0992964)n16:0.076079,((Sorghum_bicolor_SORBI_3001G483900:0.0906385,Zea_mays_Zm00001eb005860:0.0992057)n19:0.0739255,(((ASEM_AUS1_H_AUS1CM014271.1000102.1:0.00849846,ASEM_RSA5_H_RSA5chrom9000081.1:0.0160083)n22:0.0763818,(ASEM_RSA5_H_RSA5chrom3004784.1:0.0269265,ASEM_AUS1_H_AUS1CM014271.1001018.1:0.285689)n23:0.0317433)n21:0.04241,(Setaria_viridis_SEVIR_9G524200v2:0.0272952,(Echinocloa_haploclada_eh_chr1.5105:0.0488479,((Cenchrus_americanus_H_CamCM007986.2001826.1:0.0325016,((Digitaria_radicosa_Dra02G0051600:0.0687037,(Digitaria_exilis_H_Dex9A-002506.1:0.0133822,Digitaria_exilis_H_Dex9B-002501.1:0.00497001)n30:0.0323114)n29:0.0323765,Urochloa_fusta_Urofu.9G549000:0.057566)n28:0.00946935)n27:0.00696981,(Dichantelium_oligosantes_H_DolKV780887.1000021.1:0.0489124,(Panicum_hallii_Pahal.9G583600:0.0262975,(Panicum_virgatum_Pavir.9KG615500:0.01372,(Panicum_virgatum_Pavir.9NG718800:0.00245186,Panicum_virgatum_Pavir.9NG719600:0.0048986)n34:0.0211449)n33:0.00234943)n32:0.00682103)n31:0.023879)n26:0.00753361)n25:0.00769229)n24:0.0270365)n20:0.0255986)n18:0.0210263)n15:0.0152232)n14:0.0170876)n13:0.0250924)n10:0.0363135)n8:0.0154607)n2:0.0500322)n0;
```
