## Supplementary Dataset S1 for "Gene turnover and contingency facilitated the repeated evolution of C_4_ photosynthesis in grasses": OG0015372_tree.txt

```
(Pharus_latifolius_Phala.05G026600:0.103494,((Olyra_latifolia_Ola033224:0.0747197,(Dendrocalamus_sinicus_Dendrocalamus_sinicus_Dsi07C_1735745_1746460_Dsi07Cg01590.1_-1_CDS_4147797139_23444:0.0459699,(Brachypodium_distachyon_BRADI_1g18680v3:0.0777154,(Hordeum_vulgareMorex_HORVU.MOREX.r3.2HG0116060:0,(Hordeum_spontaneum_WB01_006007_0086006:0.138574,Hordeum_spontaneum_WB01_001727_0118287:0)n6:0)n5:0.0133337)n4:0.0496098)n3:0.0175764)n2:0.0110348,(((Zizania_latifolia_GWHTBFHI035544:0.0363769,Zizania_latifolia_GWHTBFHI037975:0.0411621)n9:0.0335138,(Leersia_perrieri_LPERR07G22090:0.128583,(Oryza_sativa_LOC_Os05g03870:0.212853,Oryza_sativa_LOC_Os07g46760:0.0367541)n11:0.00408379)n10:0.0172264)n8:0.084097,(Aristida_adscensionis_H_Aadptg000016l000006.1:0.104413,(((Chasmanthium_laxum_Chala.10G217300:0.0436693,(((Digitaria_radicosa_Dra02G0404400:0.0371147,(Digitaria_exilis_H_Dex2A-002185.1:0.0101613,Digitaria_exilis_H_Dex2B-002113.1:0.00621109)n19:0.0162229)n18:0.0250868,(Cenchrus_americanus_H_CamCM007988.2003784.1:0.0463312,Setaria_viridis_SEVIR_2G433800v2:0.0104196)n20:0.0121008)n17:0.0135369,(((Dichantelium_oligosantes_H_DolKV774602.1000004.1:0.0632231,Urochloa_fusta_Urofu.2G441100:0.0293069)n23:0.00377983,(Panicum_hallii_Pahal.2G478500:0.0252146,(Panicum_virgatum_Pavir.2NG622600:0.0169767,Panicum_virgatum_Pavir.2KG574700:0.0205844)n25:0.00228716)n24:0.00558076)n22:0.00845634,((Sorghum_bicolor_SORBI_3002G406600:0.0321287,Zea_mays_Zm00001eb110920:0.0514876)n27:0.0333474,(Echinocloa_haploclada_eh_chr3.4508:0.0503608,(ASEM_AUS1_H_AUS1CM014271.1005272.1:0.0133887,ASEM_RSA5_H_RSA5chrom2000554.1:0.00609591)n29:0.0270533)n28:0.0110023)n26:0.00451731)n21:0.0067729)n16:0.0164037)n15:0.0138182,(Phragmites_australis_Phragmites_australis_PaChr15_28814040_28816353_evm.model.PaChr15.1360_1_CDS_4362395817_33761:0.0581271,(Phragmites_australis_Phragmites_australis_PaChr16_1605462_1607808_evm.model.PaChr16.166_1_CDS_4362400733_19923:0.0416613,Stipagrostis_hirtigluma_H_Shi_ptg000011l_000582.1:0.103534)n31:0.0129622)n30:0.00144025)n14:0.0119965,((Eragrostis_curvula_EJB05_56735:0,Eragrostis_curvula_EJB05_10708:0)n33:0.0658523,(Eleusine_coracana_ELECO.r07.7AG0580480:0.0122776,Eleusine_coracana_ELECO.r07.7BG0611650:0.0187421)n34:0.0677318)n32:0.0338529)n13:0.0139675)n12:0.0607372)n7:0.0173591)n1:0.103494)n0;
```
