## Supplementary Dataset S1 for "Gene turnover and contingency facilitated the repeated evolution of C_4_ photosynthesis in grasses": OG0015373_tree.txt

```
(((Brachypodium_distachyon_BRADI_1g18640v3:0.281366,Hordeum_vulgareMorex_HORVU.MOREX.r3.2HG0115850:0.195765)n2:0.060644,((Chasmanthium_laxum_Chala.10G217500:0.152902,(Stipagrostis_hirtigluma_H_Shi_ptg000011l_000878.1:0.156119,(((Sorghum_bicolor_SORBI_3002G407100:0.108245,Zea_mays_Zm00001eb329990:0.108158)n8:0.0848701,((Digitaria_radicosa_Dra02G0405500:0.103253,(Digitaria_exilis_H_Dex2A-002385.1:0.0239679,Digitaria_exilis_H_Dex2B-002323.1:0.0567228)n11:0.0919788)n10:0.0476672,((Setaria_viridis_SEVIR_2G434400v2:0.0823084,((Panicum_hallii_Pahal.2G479000:0.0249503,(Panicum_virgatum_Pavir.2NG623300:0.0422598,Panicum_virgatum_Pavir.2KG573800:0.026495)n16:0.00985244)n15:0.0561497,(Echinocloa_haploclada_eh_chr3.3765:0.0871057,(ASEM_AUS1_H_AUS1CM014271.1005268.1:0.0258564,ASEM_RSA5_H_RSA5chrom2005109.1:0.0197645)n18:0.0974904)n17:0.0283137)n14:0.0337311)n13:0.0269398,Urochloa_fusta_Urofu.2G441800:0.110573)n12:0.0264965)n9:0.0239005)n7:0.0428598,((Phragmites_australis_Phragmites_australis_PaChr16_1590175_1590639_evm.model.PaChr16.164_1_CDS_4362400729_18240:0.139916,Phragmites_australis_Phragmites_australis_PaChr15_28849187_28849660_evm.model.PaChr15.1363_1_CDS_4362395823_36292:0.138589)n20:0.0321443,((Aristida_adscensionis_H_Aadptg000016l000397.1:0.0484158,Aristida_adscensionis_H_Aadptg000041l000413.1:0.042652)n22:0.108099,((Eragrostis_curvula_EJB05_56718:0.0207707,Eragrostis_curvula_EJB05_10677:0.0193269)n24:0.0748679,(Eleusine_coracana_ELECO.r07.7AG0580580:0.05244,Eleusine_coracana_ELECO.r07.7BG0611730:0.0923033)n25:0.108177)n23:0.052547)n21:0.0139132)n19:0.0162004)n6:0.03318)n5:0.0190661)n4:0.0646694,(Zea_mays_Zm00001eb330000:0.974456,(Olyra_latifolia_Ola033228:0.177008,((Ampelocalamus_luodianensis_Alu07Dg01830.2:0.0572536,(Dendrocalamus_sinicus_Dendrocalamus_sinicus_Dsi07A_1417352_1417789_Dsi07Ag01250.1_1_CDS_4147789165_26231:0.0521989,Dendrocalamus_sinicus_Dendrocalamus_sinicus_Dsi07B_1731479_1731904_Dsi07Bg01410.1_1_CDS_4147793188_16679:0.0815014)n30:0.00905571)n29:0.00886173,(Dendrocalamus_sinicus_Dendrocalamus_sinicus_Dsi07C_1712726_1713166_Dsi07Cg01560.1_1_CDS_4147797130_18380:0.060567,Ampelocalamus_luodianensis_Alu07Cg00380.2:0.0618902)n31:0.00687668)n28:0.0490929)n27:0.0612197)n26:0.0277433)n3:0.00308259)n1:0.0157085,((Zizania_latifolia_GWHTBFHI035548:0.162171,Zizania_latifolia_GWHTBFHI037977:0.144382)n33:0.0634875,(Leersia_perrieri_LPERR07G22130:0.277436,Oryza_sativa_LOC_Os07g46800:0.127377)n34:0.0313042)n32:0.0689761)n0;
```
