## Supplementary Dataset S1 for "Gene turnover and contingency facilitated the repeated evolution of C_4_ photosynthesis in grasses": OG0015374_tree.txt

```
((Streptochaeta_angustifolia_strangu_020416:0.141888,((Pharus_latifolius_Phala.06G291000:0,Pharus_latifolius_Phala.06G291000.2:0,Pharus_latifolius_Phala.06G291000.4:0)n3:0.00172825,Pharus_latifolius_Phala.06G291000.3:0.0109359)n2:0.0919078)n1:0.0277855,(((Leersia_perrieri_LPERR04G26400:0.0739116,Zizania_latifolia_GWHTBFHI018058:0.0671635)n6:0.0420503,((Dendrocalamus_sinicus_Dendrocalamus_sinicus_Dsi11A_43326218_43329265_Dsi11Ag12030.1_-1_CDS_4147833352_54523:0.418039,((Eragrostis_curvula_EJB05_02231:0.0644111,(Eleusine_coracana_ELECO.r07.4BG0328670:0.0174697,Eleusine_coracana_ELECO.r07.4AG0298010:0.0132307)n11:0.0608214)n10:0.0371866,(((Aristida_adscensionis_H_Aadptg000072l000325.1:0.0686083,Stipagrostis_hirtigluma_H_Shi_ptg000016l_001524.1:0.0500463)n14:0.0205279,Phragmites_australis_Phragmites_australis_PaChr7_111194_114598_evm.model.PaChr7.4_1_CDS_4362475720_39088:0.0414332)n13:0.0038671,(Chasmanthium_laxum_Chala.06G294700:0.044602,((Sorghum_bicolor_SORBI_3006G282200:0.0281485,Zea_mays_Zm00001eb076610:0.0245439)n17:0.0481859,((Echinocloa_haploclada_eh_chr3.4398:0.0340523,(ASEM_AUS1_H_AUS1CM014271.1000222.1:0.0046225,ASEM_RSA5_H_RSA5chrom2000497.1:0.000758182)n20:0.041904)n19:0.00793469,((Digitaria_radicosa_Dra02G0396100:0.029099,(Digitaria_exilis_H_Dex2A-002132.1:0.00152658,Digitaria_exilis_H_Dex2B-002058.1:0.00305356)n23:0.033888)n22:0.0257102,(Dichantelium_oligosantes_H_DolKV772569.1000022.1:0.039774,((Panicum_hallii_Pahal.2G468000:0.0157928,(Panicum_virgatum_Pavir.2KG563700:0.00979029,Panicum_virgatum_Pavir.2NG608000:0.0120097)n27:0.00754048)n26:0.0222817,(Urochloa_fusta_Urofu.2G430800:0.0334214,(Cenchrus_americanus_H_CamCM007988.2003725.1:0.027757,Setaria_viridis_SEVIR_2G423600v2:0.0137346)n29:0.0167209)n28:0.00769902)n25:0.00617193)n24:0.00406272)n21:0.00181373)n18:0.0223461)n16:0.0131784)n15:0.014697)n12:0.0116371)n9:0.019471)n8:0.019466,(Olyra_latifolia_Ola007897:0.0671385,(Ampelocalamus_luodianensis_Alu04Dg00040.2:0.029975,Dendrocalamus_sinicus_Dendrocalamus_sinicus_Dsi04B_40225414_40229111_Dsi04Bg15690.1_1_CDS_4147757566_34005:0.0447702)n31:0.00840716)n30:0.00972498)n7:0.00108055)n5:0.0172285,(Brachypodium_distachyon_BRADI_5g00510v3:0.0731171,(Hordeum_spontaneum_WB01_004414_0106102:0.0106606,Hordeum_vulgareMorex_HORVU.MOREX.r3.2HG0218010:0.00589173)n33:0.179577)n32:0.0480173)n4:0.0277855)n0;
```
