## Supplementary Dataset S1 for "Gene turnover and contingency facilitated the repeated evolution of C_4_ photosynthesis in grasses": OG0015375_tree.txt

```
((Streptochaeta_angustifolia_strangu_033184:0.215446,Pharus_latifolius_Phala.05G042400:0.251528)n1:0.0572348,(((((Zizania_latifolia_GWHTBFHI035624:0.0473817,Zizania_latifolia_GWHTBFHI037884:0.0833691)n6:0.0354884,(Leersia_perrieri_LPERR07G20340:0.292755,Oryza_sativa_LOC_Os07g44010:0.0721574)n7:0.0870466)n5:0.0403504,(Olyra_latifolia_Ola004997:0.139516,((Ampelocalamus_luodianensis_Alu07Cg01620.1:0.0274609,Dendrocalamus_sinicus_Dendrocalamus_sinicus_Dsi07C_2861581_2862075_Dsi07Cg02440.1_-1_CDS_4147797394_53278:0.0389058)n10:0.0427125,(Ampelocalamus_luodianensis_Alu07Dg03080.1:0.0663231,(Dendrocalamus_sinicus_Dendrocalamus_sinicus_Dsi07B_3100027_3100521_Dsi07Bg02440.1_-1_CDS_4147793497_20056:0.0583411,Dendrocalamus_sinicus_Dendrocalamus_sinicus_Dsi07A_2763777_2764268_Dsi07Ag02280.1_-1_CDS_4147789474_29608:0.062966)n12:0.00699622)n11:0.0121279)n9:0.0226248)n8:0.0454975)n4:0.034106,(Brachypodium_distachyon_BRADI_1g20311v3:0.231444,Hordeum_vulgareMorex_HORVU.MOREX.r3.2HG0121670:0.159812)n13:0.0910784)n3:0.0286836,(Phragmites_australis_Phragmites_australis_PaChr16_2815638_2816111_evm.model.PaChr16.282_1_CDS_4362400991_974:0.108642,((Aristida_adscensionis_H_Aadptg000089l000049.1:0.0950228,Stipagrostis_hirtigluma_H_Shi_ptg000011l_000489.1:0.0931536)n16:0.0504691,(((Dichantelium_oligosantes_H_DolKV780243.1000011.1:0.0787112,((Setaria_viridis_SEVIR_2G415100v2:0.0841181,(Panicum_hallii_Pahal.2G459300:0.0402054,(Panicum_virgatum_Pavir.2KG537600:0.0224365,Panicum_virgatum_Pavir.2NG603200:0.0323771)n23:0.017923)n22:0.0165343)n21:0.0124739,(((ASEM_AUS1_H_AUS1CM014271.1005124.1:0.0151639,ASEM_RSA5_H_RSA5chrom2000449.1:0.0127902)n26:0.0433855,(Digitaria_radicosa_Dra02G0388200:0.0766977,(Digitaria_exilis_H_Dex2A-002087.1:0.0400964,Digitaria_exilis_H_Dex2B-002014.1:0.0323012)n28:0.0882266)n27:0.0456818)n25:0.0141574,Urochloa_fusta_Urofu.2G421400:0.129362)n24:0.00862195)n20:0.0413932)n19:0.0299106,(Sorghum_bicolor_SORBI_3002G387900:0.0602929,(Zea_mays_Zm00001eb328510:0.191757,Zea_mays_Zm00001eb110060:0.106917)n30:0.0118797)n29:0.0226133)n18:0.0202612,((Eleusine_coracana_ELECO.r07.7AG0578670:0.0297522,Eleusine_coracana_ELECO.r07.7BG0609920:0.0500849)n32:0.122385,(Chasmanthium_laxum_Chala.10G200000:0.0884754,(Eragrostis_curvula_EJB05_11001:0.00265603,Eragrostis_curvula_EJB05_11043:5e-09)n34:0.209626)n33:0.0312432)n31:0.0400729)n17:0.042398)n15:0.0181993)n14:0.0562963)n2:0.0572348)n0;
```
