## Supplementary Dataset S1 for "Gene turnover and contingency facilitated the repeated evolution of C_4_ photosynthesis in grasses": OG0015376_tree.txt

```
(Ananas_comosus_H_Ananas_contig25_000156.1:0.267862,(Streptochaeta_angustifolia_strangu_034121:0.200371,(Pharus_latifolius_Phala.12G145800:0.296684,((Leersia_perrieri_LPERR09G12960:0.31962,((Olyra_latifolia_Ola000431:0.110451,(Dendrocalamus_sinicus_Dendrocalamus_sinicus_Dsi09B_2444065_2444748_Dsi09Bg02020.1_-1_CDS_4147815487_4373:0.0786434,Ampelocalamus_luodianensis_Alu09DXg24270.1:0.0689825)n7:0.025878)n6:0.0276123,(Brachypodium_distachyon_BRADI_4g35655v3:0.198344,(Hordeum_spontaneum_WB01_005409_0920678:0.0168758,Hordeum_vulgareMorex_HORVU.MOREX.r3.5HG0497710:0.00617422)n9:0.126602)n8:0.0693964)n5:0.0246949)n4:0.0360965,(((Eleusine_coracana_ELECO.r07.6BG0483050:0.0517067,Eleusine_coracana_ELECO.r07.6AG0529010:0.0557108)n12:0.111781,(Phragmites_australis_Phragmites_australis_PaChr17_27254168_27255518_evm.model.PaChr17.1018_1_CDS_4362403782_27903:0.145163,Phragmites_australis_Phragmites_australis_PaChr20_24039446_24040135_evm.model.PaChr20.964_1_CDS_4362426274_14959:0.102198)n13:0.0354267)n11:0.0193568,((Aristida_adscensionis_H_Aadptg000066l000091.1:0.118703,(Stipagrostis_hirtigluma_H_Shi_ptg000020l_000053.1:0.0494028,(Stipagrostis_hirtigluma_H_Shi_ptg000020l_000054.1:0.108122,(Stipagrostis_hirtigluma_H_Shi_ptg000060l_000089.1:0.0146015,Stipagrostis_hirtigluma_H_Shi_ptg000012l_001383.1:0.00833717)n18:0.00725726)n17:0.0220956)n16:0.0575227)n15:0.0465926,(Chasmanthium_laxum_Chala.08G015600:0.0877781,((Zea_mays_Zm00001eb318920:0.0943312,Sorghum_bicolor_SORBI_3002G269600:0.0833786)n21:0.0924113,((Setaria_viridis_SEVIR_2G290900v2:0.0350804,(Setaria_viridis_SEVIR_2G290500v2:0.018092,Setaria_viridis_SEVIR_8G133300v2:0.0669376)n24:0.0290015)n23:0.031328,((ASEM_AUS1_H_AUS1CM014271.1005092.1:0.0584383,((Digitaria_exilis_H_DexUA-003508.1:0.290513,(Digitaria_exilis_H_Dex2A-001458.1:5e-09,Digitaria_exilis_H_Dex2B-001359.1:5e-09)n29:0.0415517)n28:0.08236,(Urochloa_fusta_Urofu.2G287300:0.118839,(Panicum_hallii_Pahal.2G337500:0.0433666,(Panicum_virgatum_Pavir.4KG014500:0.0483069,Panicum_virgatum_Pavir.2NG559100:0.0488554)n32:0.0179447)n31:0.0450302)n30:0.0132984)n27:0.0112956)n26:0.0106858,(Dichantelium_oligosantes_H_DolKV775516.1000006.1:0.0528025,(Digitaria_radicosa_Dra02G0281400:0.0980595,Echinocloa_haploclada_eh_chr3.3041:0.0754929)n34:0.00847709)n33:0.00877593)n25:0.00362643)n22:0.0499691)n20:0.0191943)n19:0.0275211)n14:0.0183053)n10:0.0495016)n3:0.0572978)n2:0.0559189)n1:0.267862)n0;
```
