## Supplementary Dataset S1 for "Gene turnover and contingency facilitated the repeated evolution of C_4_ photosynthesis in grasses": OG0015377_tree.txt

```
(((Streptochaeta_angustifolia_strangu_042111:0.126294,(Pharus_latifolius_Phala.01G211400.2:0.00791187,(Pharus_latifolius_Phala.01G211400.4:5e-09,(Pharus_latifolius_Phala.01G211400:0,Pharus_latifolius_Phala.01G211400.5:0,Pharus_latifolius_Phala.01G211400.3:0)n5:6e-09)n4:0.00112758)n3:0.129671)n2:0.0394694,(Streptochaeta_angustifolia_strangu_016837:0.104501,Pharus_latifolius_Phala.05G048100:0.0966814)n6:0.0107424)n1:0.021733,((Olyra_latifolia_Ola004926:0.101076,(Ampelocalamus_luodianensis_Alu07Cg02030.2:0.0471719,Dendrocalamus_sinicus_Dendrocalamus_sinicus_Dsi07B_3544846_3549572_Dsi07Bg02750.1_1_CDS_4147793590_15555:0.0348049)n9:0.0118645)n8:0.0267029,((Hordeum_spontaneum_WB01_002198_0056853:5e-09,Hordeum_vulgareMorex_HORVU.MOREX.r3.2HG0123470:0.000931702)n11:0.180943,(((Eragrostis_curvula_EJB05_11119:0.00190582,Eragrostis_curvula_EJB05_11127:0.000849566)n14:0.0739253,(Eleusine_coracana_ELECO.r07.7AG0577990:0.0191051,Eleusine_coracana_ELECO.r07.7BG0609300:0.0108968)n15:0.0509376)n13:0.0701263,((Phragmites_australis_Phragmites_australis_PaChr16_3286972_3291856_evm.model.PaChr16.326_1_CDS_4362401089_42213:0.086584,(Aristida_adscensionis_H_Aadptg000050l000069.1:0.0707561,Stipagrostis_hirtigluma_H_Shi_ptg000011l_001022.1:0.0534428)n18:0.0491805)n17:0.0162537,(Chasmanthium_laxum_Chala.10G193600:0.0731088,(Sorghum_bicolor_SORBI_3002G381700:0.0984408,((Digitaria_radicosa_Dra05G0072800:0.0813006,(Digitaria_exilis_H_Dex2A-002515.1:0.0148148,Digitaria_exilis_H_Dex2B-002457.1:0.0109565)n23:0.0577319)n22:0.0886666,((Echinocloa_haploclada_eh_chr3.4257:0.0676559,(ASEM_AUS1_H_AUS1CM014271.1000296.1:0.0178188,ASEM_RSA5_H_RSA5chrom2005275.1:0.00662125)n26:0.041875)n25:0.0105389,(Dichantelium_oligosantes_H_DolKV769737.1000002.1:0.0532929,((Panicum_hallii_Pahal.2G453100:0.0206435,(Panicum_virgatum_Pavir.2NG597100:0.041371,Panicum_virgatum_Pavir.2KG544400:0.0260359)n30:0.00383175)n29:0.0364475,(Urochloa_fusta_Urofu.2G415500:0.0428909,(Setaria_viridis_SEVIR_2G407700v2:0.0210144,(Cenchrus_americanus_H_CamCM007987.2003147.1:0.0580665,Cenchrus_americanus_H_CamCM007988.2000265.1:0.0214842)n33:0.0246822)n32:0.0215473)n31:0.0123205)n28:0.00879167)n27:0.0139935)n24:0.0109345)n21:0.019197)n20:0.0324503)n19:0.0120212)n16:0.0112102)n12:0.0512694)n10:0.0313239)n7:0.021733)n0;
```
