## Supplementary Dataset S1 for "Gene turnover and contingency facilitated the repeated evolution of C_4_ photosynthesis in grasses": OG0015378_tree.txt

```
((Streptochaeta_angustifolia_strangu_024604:0.14082,(Pharus_latifolius_Phala.05G050300:5e-09,Pharus_latifolius_Phala.05G050300.2:0.0650267)n2:0.0848815)n1:0.0326165,(((((Zizania_latifolia_GWHTBFHI035683:0.0550674,(Leersia_perrieri_LPERR07G19560:0.0639352,Oryza_sativa_LOC_Os07g42890:0.0612576)n8:0.042264)n7:0.0586533,(Brachypodium_distachyon_BRADI_1g21260v3:0.0963447,(Hordeum_spontaneum_WB01_000672_0842331:0.00177766,Hordeum_vulgareMorex_HORVU.MOREX.r3.2HG0124110:5e-09)n10:0.0843024)n9:0.0332252)n6:0.0265428,Olyra_latifolia_Ola038707:0.0493519)n5:0.0166818,(Dendrocalamus_sinicus_Dendrocalamus_sinicus_Dsi07C_3288457_3289981_Dsi07Cg02930.1_-1_CDS_4147797541_22320:0.0222229,(Ampelocalamus_luodianensis_Alu07Dg03520.1:0.0412582,Ampelocalamus_luodianensis_Alu07Cg02240.2:0.0239281)n12:0.00265868)n11:0.0157345)n4:0.0243342,(((Eragrostis_curvula_EJB05_11183:0.00163035,Eragrostis_curvula_EJB05_11196:0.00162496)n15:0.0458033,(Eleusine_coracana_ELECO.r07.7AG0577590:0.027285,Eleusine_coracana_ELECO.r07.7BG0608940:0.0208984)n16:0.0570057)n14:0.0224736,(((Aristida_adscensionis_H_Aadptg000050l000058.1:0.0557866,Stipagrostis_hirtigluma_H_Shi_ptg000011l_000446.1:0.0598054)n19:0.0366767,(Chasmanthium_laxum_Chala.10G191100:0.0392893,((Sorghum_bicolor_SORBI_3002G378800:0.0448892,Zea_mays_Zm00001eb109570:0.0235825)n22:0.0426145,((Digitaria_exilis_H_Dex2B-001977.1:0.0315156,Digitaria_radicosa_Dra02G0380500:0.0454033)n24:0.0254965,(Echinocloa_haploclada_eh_chr3.4225:0.0302268,((Urochloa_fusta_Urofu.2G412300:0.0194519,(Cenchrus_americanus_H_CamCM007988.2003624.1:0.0313465,Setaria_viridis_SEVIR_2G405100v2:0.016641)n28:0.0110691)n27:0.00859064,((Panicum_hallii_Pahal.2G450400:0.023458,(Panicum_virgatum_Pavir.2KG549000:0.0175899,Panicum_virgatum_Pavir.2NG593900:0.0135553)n31:0.00636138)n30:0.0146923,(Dichantelium_oligosantes_H_DolKV774701.1000012.1:0.045428,(ASEM_AUS1_H_AUS1CM014271.1005049.1:0.02061,ASEM_RSA5_H_RSA5chrom2000394.1:0.00891343)n33:0.0208155)n32:0.00874089)n29:0.00164589)n26:0.00393154)n25:0.00936773)n23:0.020161)n21:0.0157722)n20:0.00711338)n18:0.0103689,(Phragmites_australis_Phragmites_australis_PaChr15_27027363_27029109_evm.model.PaChr15.1189_1_CDS_4362395435_535:0.0661936,Phragmites_australis_Phragmites_australis_PaChr16_3538103_3539826_evm.model.PaChr16.343_1_CDS_4362401127_15716:0.050712)n34:0.00563466)n17:0.0115483)n13:0.0172408)n3:0.0326165)n0;
```
