## Supplementary Dataset S1 for "Gene turnover and contingency facilitated the repeated evolution of C_4_ photosynthesis in grasses": OG0015379_tree.txt

```
(((((Zizania_latifolia_GWHTBFHI035744:0.0436749,Zizania_latifolia_GWHTBFHI037788:0.0361628)n4:0.130324,((Ampelocalamus_luodianensis_Alu07Dg04390.10:0.0531303,Dendrocalamus_sinicus_Dendrocalamus_sinicus_Dsi07B_4463640_4467832_Dsi07Bg03330.1_-1_CDS_4147793764_56644:0.0536032)n6:0.0171897,(Ampelocalamus_luodianensis_Alu07Cg02920.1:0.0251875,(Dendrocalamus_sinicus_Dendrocalamus_sinicus_Dsi07A_3927527_3930841_Dsi07Ag03200.1_-1_CDS_4147789750_14417:0.0492335,Dendrocalamus_sinicus_Dendrocalamus_sinicus_Dsi07C_3792452_3796221_Dsi07Cg03400.1_-1_CDS_4147797682_44834:0.0778588)n8:0.00865097)n7:0.0177451)n5:0.00197168)n3:0.0173016,((Aristida_adscensionis_H_Aadptg000050l000014.1:0.0591005,(Pharus_latifolius_Phala.01G251600:0.722263,Streptochaeta_angustifolia_strangu_016891:0.790595)n11:0.160933)n10:0.0290317,(Streptochaeta_angustifolia_strangu_016890:0.190062,(Brachypodium_distachyon_BRADI_1g21780v3:0.124938,(Hordeum_spontaneum_WB01_013063_0009888:5e-09,Hordeum_vulgareMorex_HORVU.MOREX.r3.2HG0126270:0.00188718)n14:0.113287)n13:0.0975557)n12:0.0336231)n9:0.0037359)n2:0.0331536,Stipagrostis_hirtigluma_H_Shi_ptg000011l_000395.1:0.0621445)n1:0.0172095,(((Eleusine_coracana_ELECO.r07.7AG0576520:0.0116012,Eleusine_coracana_ELECO.r07.7BG0607970:0.0186447)n17:0.126195,(Phragmites_australis_Phragmites_australis_PaChr15_26508058_26510297_evm.model.PaChr15.1139_1_CDS_4362395325_39242:0.0488798,Phragmites_australis_Phragmites_australis_PaChr16_4140326_4142689_evm.model.PaChr16.401_1_CDS_4362401257_27896:0.0640545)n18:0.00711716)n16:0.013997,(Chasmanthium_laxum_Chala.10G183700:0.0520745,(((Echinocloa_haploclada_eh_chr3.4140:0.0472797,(ASEM_AUS1_H_AUS1CM014271.1004995.1:0.0205447,ASEM_RSA5_H_RSA5chrom7000220.1:0.00397268)n23:0.0219442)n22:0.0136931,((Urochloa_fusta_Urofu.2G402400:0.0616341,Dichantelium_oligosantes_H_DolKV775392.1000006.1:0.0269598)n25:0.00701217,((Digitaria_radicosa_Dra02G0373000:0.0253006,(Digitaria_exilis_H_Dex2A-001983.1:0.0123643,Digitaria_exilis_H_Dex2B-001921.1:0.0116815)n28:0.0136328)n27:0.0169174,((Panicum_hallii_Pahal.2G442800:0.0206415,(Panicum_virgatum_Pavir.2KG530100:0.0262788,Panicum_virgatum_Pavir.2NG583100:0.0163676)n31:0.0191574)n30:0.0228113,(Cenchrus_americanus_H_CamCM007988.2003571.1:0.041761,Setaria_viridis_SEVIR_2G394500v2:0.0117853)n32:0.0155861)n29:0.00807471)n26:0.00527022)n24:0.00538679)n21:0.0282695,(Sorghum_bicolor_SORBI_3002G370600:0.0420864,(Zea_mays_Zm00001eb108910:0.0655319,Zea_mays_Zm00001eb327210:0.0269703)n34:0.0029967)n33:0.0176572)n20:0.0261422)n19:0.0136956)n15:0.0172095)n0;
```
