## Supplementary Dataset S1 for "Gene turnover and contingency facilitated the repeated evolution of C_4_ photosynthesis in grasses": OG0015380_tree.txt

```
((Streptochaeta_angustifolia_strangu_038035:0.125592,(Pharus_latifolius_Phala.05G079300:5e-09,Pharus_latifolius_Phala.05G079300.2:5e-09)n2:0.136001)n1:0.0397802,(((Leersia_perrieri_LPERR07G16810:0.0483866,Oryza_sativa_LOC_Os07g38460:0.036598)n5:0.0653238,(((Hordeum_spontaneum_WB01_001002_0852389:0,Hordeum_vulgareMorex_HORVU.MOREX.r3.2HG0132620:0)n8:0.118716,Brachypodium_distachyon_BRADI_1g24000v3:0.110863)n7:0.0444429,(((Stipagrostis_hirtigluma_H_Shi_ptg000011l_000268.1:0.0837745,Aristida_adscensionis_H_Aadptg000050l000286.1:0.0759849)n11:0.0192998,(((Sorghum_bicolor_SORBI_3002G347400:0.0334569,Zea_mays_Zm00001eb325020:0.0498427)n14:0.0562514,((Panicum_hallii_Pahal.2G419800:0.024776,(Panicum_virgatum_Pavir.2KG502700:0.0233184,Panicum_virgatum_Pavir.2NG549500:0.0199646)n17:0.0136048)n16:0.0113757,(((Digitaria_radicosa_Dra02G0352000:0.0290053,(Digitaria_exilis_H_DexUA-003795.1:0.0117784,Digitaria_exilis_H_DexUA-002983.1:0.0297864)n21:0.0184095)n20:0.00888787,(Urochloa_fusta_Urofu.2G376200:0.0473305,(Cenchrus_americanus_H_CamCM007988.2003432.1:0.0398214,Setaria_viridis_SEVIR_2G372900v2:0.00922764)n23:0.0251568)n22:0.0084133)n19:0.00417664,(Dichantelium_oligosantes_H_DolKV775993.1000004.1:0.030649,(ASEM_AUS1_H_AUS1CM014271.1004882.1:0.00334711,(ASEM_RSA5_H_RSA5chrom2000195.1:0.00856333,ASEM_RSA5_H_RSA5chrom2000188.1:0.00395345)n26:0.000439272)n25:0.00520945)n24:0.00444152)n18:0.00953156)n15:0.03264)n13:0.0297902,(Phragmites_australis_Phragmites_australis_PaChr16_6095656_6096507_evm.model.PaChr16.553_1_CDS_4362401593_41794:0.0596981,(Digitaria_exilis_H_DexUA-001152.1:0.453039,(Eragrostis_curvula_EJB05_57183:0.0617443,(Eleusine_coracana_ELECO.r07.7AG0573680:0.00978245,Eleusine_coracana_ELECO.r07.7BG0604970:0.0153746)n30:0.0622979)n29:0.00808295)n28:0.0250662)n27:0.0116936)n12:0.00129929)n10:0.00296014,Chasmanthium_laxum_Chala.10G161900:0.0455641)n9:0.058874)n6:0.0124328)n4:0.00892545,(Olyra_latifolia_Ola037801:0.146091,((Ampelocalamus_luodianensis_Alu07Cg04560.1:0.038137,Dendrocalamus_sinicus_Dendrocalamus_sinicus_Dsi07B_7236874_7237728_Dsi07Bg04860.1_-1_CDS_4147794223_30749:0.0345798)n33:0.0033895,(Ampelocalamus_luodianensis_Alu07Dg06210.2:0.027468,Dendrocalamus_sinicus_Dendrocalamus_sinicus_Dsi07A_5904211_5905065_Dsi07Ag04470.1_-1_CDS_4147790131_1474:0.0238348)n34:0.00264831)n32:0.00353976)n31:0.000393306)n3:0.0397802)n0;
```
