## Supplementary Dataset S1 for "Gene turnover and contingency facilitated the repeated evolution of C_4_ photosynthesis in grasses": OG0015381_tree.txt

```
((Pharus_latifolius_Phala.05G083400:0.161178,Streptochaeta_angustifolia_strangu_005709:0.150631)n1:0.0648029,((Olyra_latifolia_Ola002586:0.0972468,(((Brachypodium_distachyon_BRADI_1g24230v3:0.120724,(Hordeum_spontaneum_WB01_003967_0073838:0,Hordeum_vulgareMorex_HORVU.MOREX.r3.2HG0133420:0)n7:0.094624)n6:0.0876644,(Zizania_latifolia_GWHTBFHI037630:0.0908753,(Oryza_sativa_LOC_Os07g38130:0.0536026,Leersia_perrieri_LPERR07G16510:0.12239)n9:0.0233267)n8:0.0419944)n5:0.0124251,(((Eleusine_coracana_ELECO.r07.7AG0573240:0.0311085,Eleusine_coracana_ELECO.r07.7BG0604540:0.0156476)n12:0.139704,(Aristida_adscensionis_H_Aadptg000050l000178.1:0.0879303,Stipagrostis_hirtigluma_H_Shi_ptg000011l_001227.1:0.0702293)n13:0.0393117)n11:0.0199149,((Phragmites_australis_Phragmites_australis_PaChr16_6412247_6413254_evm.model.PaChr16.571_1_CDS_4362401633_16138:0.055306,Phragmites_australis_Phragmites_australis_PaChr15_23855826_23856839_evm.model.PaChr15.957_1_CDS_4362397911_22431:0.0547644)n15:0.021805,(Chasmanthium_laxum_Chala.10G154800:0.0514284,((Zea_mays_Zm00001eb324700:0.0821314,Sorghum_bicolor_SORBI_3002G343600:0.0337632)n18:0.0444224,((Digitaria_radicosa_Dra02G0350000:0.027807,(Digitaria_exilis_H_Dex2A-002691.1:0.0142521,Digitaria_exilis_H_Dex2B-002639.1:0.00737347)n21:0.0733836)n20:0.0261124,((Dichantelium_oligosantes_H_DolKV776825.1000006.1:0.0393141,(ASEM_RSA5_H_RSA5chrom2005476.1:0.00687618,(ASEM_AUS1_H_AUS1CM014271.1000484.1:0.0013708,ASEM_AUS1_H_AUS1CM014271.1000485.1:5e-09)n25:0.00694245)n24:0.0321008)n23:0.00434252,(((Panicum_hallii_Pahal.2G415500:0.0201023,(Panicum_virgatum_Pavir.2KG498400:0.014376,Panicum_virgatum_Pavir.2NG544900:0.0195425)n29:0.0043491)n28:0.0268751,(Cenchrus_americanus_H_CamCM007988.2000494.1:0.0182061,Setaria_viridis_SEVIR_2G369000v2:0.0163723)n30:0.0159426)n27:0.0135114,(Echinocloa_haploclada_eh_chr3.3854:0.0656741,Urochloa_fusta_Urofu.2G372500:0.0425573)n31:0.0178264)n26:0.00704191)n22:0.00966676)n19:0.0169967)n17:0.0395684)n16:0.0430815)n14:0.0192331)n10:0.0499176)n4:0.0266387)n3:0.0219095,((Dendrocalamus_sinicus_Dendrocalamus_sinicus_Dsi07A_6295034_6296041_Dsi07Ag04630.1_1_CDS_4147790179_28485:0.0271582,Dendrocalamus_sinicus_Dendrocalamus_sinicus_Dsi07B_7546730_7547740_Dsi07Bg05000.1_1_CDS_4147794265_54394:0.0330268)n33:0.00521929,(Ampelocalamus_luodianensis_Alu07Cg04800.1:0.0115034,Ampelocalamus_luodianensis_Alu07Dg06440.1:0.0337751)n34:0.00375278)n32:0.00489145)n2:0.0648029)n0;
```
