## Supplementary Dataset S1 for "Gene turnover and contingency facilitated the repeated evolution of C_4_ photosynthesis in grasses": OG0015382_tree.txt

```
(((Zizania_latifolia_GWHTBFHI037628:0.0674898,(Leersia_perrieri_LPERR07G16490:0.0356733,Oryza_sativa_LOC_Os07g38110:0.0568639)n3:0.0124826)n2:0.0368011,((Brachypodium_distachyon_BRADI_1g24250v3:0.0654073,Hordeum_spontaneum_WB01_000353_0007183:0.0589827)n5:0.0353514,((Dendrocalamus_sinicus_Dendrocalamus_sinicus_Dsi04C_11835746_11838550_Dsi04Cg08570.1_1_CDS_4147760146_8130:0.0343665,Ampelocalamus_luodianensis_Alu04Cg11540.1:0.0132231)n7:0.00675565,(Dendrocalamus_sinicus_Dendrocalamus_sinicus_Dsi04A_14543167_14546304_Dsi04Ag09840.2_1_CDS_4147749739_5845:0.025567,(Ampelocalamus_luodianensis_Alu04Dg12080.1:0.0284868,Olyra_latifolia_Ola024860:0.0546241)n9:0.0035498)n8:0.000394423)n6:0.0150011)n4:0.0368772)n1:0.0343269,(((Aristida_adscensionis_H_Aadptg000050l000180.1:0.0990737,Stipagrostis_hirtigluma_H_Shi_ptg000011l_001229.1:0.0584948)n12:0.00343525,((Eragrostis_curvula_EJB05_11743:0.0672131,(Eleusine_coracana_ELECO.r07.7AG0573210:0.0105974,Eleusine_coracana_ELECO.r07.7BG0604510:0.00451458)n15:0.0664992)n14:0.0578166,(Phragmites_australis_Phragmites_australis_PaChr16_6477989_6480890_evm.model.PaChr16.573_1_CDS_4362401637_17822:0.0410863,Phragmites_australis_Phragmites_australis_PaChr15_23825979_23833738_evm.model.PaChr15.955_1_CDS_4362397907_20755:0.0551882)n16:0.00613202)n13:0.0129269)n11:0.0144197,(Chasmanthium_laxum_Chala.10G154600:0.0296612,((((ASEM_AUS1_H_AUS1CM014271.1000488.1:0.00698577,ASEM_RSA5_H_RSA5chrom2005479.1:0.00849334)n21:0.0323338,((Digitaria_exilis_H_Dex3B-000177.1:0.0174508,Digitaria_radicosa_Dra03G0027200:0.0215436)n23:0.0107746,(Digitaria_radicosa_Dra02G0349800:0.0320538,(Digitaria_exilis_H_Dex2A-002693.1:0.0127074,Digitaria_exilis_H_Dex2B-002641.1:0.0125002)n25:0.0181753)n24:0.00641115)n22:0.0156331)n20:0.00535216,((Dichantelium_oligosantes_H_DolKV776825.1000008.1:0.033286,(Panicum_hallii_Pahal.2G415300:0.0174418,(Panicum_virgatum_Pavir.2NG544600:0.0148857,(Panicum_virgatum_Pavir.2KG518000:5e-09,Panicum_virgatum_Pavir.2KG498100:5e-09)n30:0.0193381)n29:0.00990461)n28:0.0275496)n27:0.0116251,(Urochloa_fusta_Urofu.2G372300:0.0379273,(Cenchrus_americanus_H_CamCM007988.2000496.1:0.0345232,Setaria_viridis_SEVIR_2G368700v2:0.0104973)n32:0.0248834)n31:0.00566322)n26:0.00175718)n19:0.00681393,(Sorghum_bicolor_SORBI_3002G343400:0.0299018,(Zea_mays_Zm00001eb324670:0.0328616,Zea_mays_Zm00001eb107180:0.0252062)n34:0.00280069)n33:0.00567349)n18:0.0319319)n17:0.030518)n10:0.0343269)n0;
```
