## Supplementary Dataset S1 for "Gene turnover and contingency facilitated the repeated evolution of C_4_ photosynthesis in grasses": OG0015383_tree.txt

```
((Pharus_latifolius_Phala.05G084300:0.0567875,Streptochaeta_angustifolia_strangu_005716:0.0674526)n1:0.0176528,(((Zizania_latifolia_GWHTBFHI037623:0.0310903,(Leersia_perrieri_LPERR07G16440:0.0385209,Oryza_sativa_LOC_Os07g38060:0.0350156)n5:0.0163885)n4:0.0543474,(((Hordeum_spontaneum_WB01_003074_0334643:0,Hordeum_vulgareMorex_HORVU.MOREX.r3.2HG0133880:0)n8:0.0678476,Brachypodium_distachyon_BRADI_1g24297v3:0.0715412)n7:0.0289739,((Ampelocalamus_luodianensis_Alu07Cg04870.2:0.0154916,(Dendrocalamus_sinicus_Dendrocalamus_sinicus_Dsi07A_6385040_6393576_Dsi07Ag04690.1_1_CDS_4147790197_38617:0.0232138,Dendrocalamus_sinicus_Dendrocalamus_sinicus_Dsi07C_5731526_5751020_Dsi07Cg04780.1_1_CDS_4147798096_50466:0.0156191)n11:0.00173545)n10:0.0081119,Olyra_latifolia_Ola002573:0.0490991)n9:0.00906428)n6:0.00864436)n3:0.00571022,((Aristida_adscensionis_H_Aadptg000050l000186.1:0.0757024,Stipagrostis_hirtigluma_H_Shi_ptg000011l_001233.1:0.0450227)n13:0.021692,(((Eragrostis_curvula_EJB05_11736:0.0368104,(Eleusine_coracana_ELECO.r07.7AG0573160:0.00704463,Eleusine_coracana_ELECO.r07.7BG0604460:0.0134063)n17:0.0347512)n16:0.0354149,(Phragmites_australis_Phragmites_australis_PaChr15_23776601_23782147_evm.model.PaChr15.952_1_CDS_4362397901_18234:0.0260623,Phragmites_australis_Phragmites_australis_PaChr16_6521347_6526162_evm.model.PaChr16.578_1_CDS_4362401647_22023:0.0304891)n18:0.00449069)n15:0.00442774,(Chasmanthium_laxum_Chala.10G153900:0.0421411,((Sorghum_bicolor_SORBI_3002G343000:0.023275,Zea_mays_Zm00001eb324620:0.0256959)n21:0.0516672,(Echinocloa_haploclada_eh_chr3.3847:0.0344143,((ASEM_AUS1_H_AUS1CM014271.1000491.1:0.0040387,ASEM_RSA5_H_RSA5chrom2005482.1:0.00225461)n24:0.0228293,(Dichantelium_oligosantes_H_DolKV778249.1000001.1:0.0346563,(Urochloa_fusta_Urofu.2G371800:0.0301761,((Panicum_hallii_Pahal.2G414500:0.0122371,(Panicum_virgatum_Pavir.2KG495700:0.03854,(Panicum_virgatum_Pavir.2NG544100:0.0129472,Panicum_virgatum_Pavir.2KG495200:0.0129621)n30:0.00274989)n29:0.00282424)n28:0.0149602,((Digitaria_radicosa_Dra02G0349300:0.0184856,(Digitaria_exilis_H_Dex2A-002697.1:0.00285441,Digitaria_exilis_H_DexUA-004946.1:0.00473481)n33:0.0208451)n32:0.0150904,(Cenchrus_americanus_H_CamCM007988.2000499.1:0.034462,Setaria_viridis_SEVIR_2G368000v2:0.0113644)n34:0.0149905)n31:0.00307188)n27:0.00301404)n26:0.00162236)n25:0.00295597)n23:0.00568119)n22:0.030585)n20:0.014635)n19:0.0104499)n14:0.00799687)n12:0.0293435)n2:0.0176528)n0;
```
