## Supplementary Dataset S1 for "Gene turnover and contingency facilitated the repeated evolution of C_4_ photosynthesis in grasses": OG0015384_tree.txt

```
((((Setaria_viridis_SEVIR_2G360132v2:0.119141,(Dichantelium_oligosantes_H_DolKV774447.1000018.1:0.0879816,Urochloa_fusta_Urofu.2G364100:0.0929576)n4:0.0539461)n3:0.0701981,Hordeum_spontaneum_WB01_007820_0023024:0.617059)n2:0.0457862,((Ampelocalamus_luodianensis_Alu07Cg05460.1:0.151135,((Chasmanthium_laxum_Chala.10G147000:0.0611455,Echinocloa_haploclada_eh_chr3.3769:0.156211)n8:0.0546141,(Stipagrostis_hirtigluma_H_Shi_ptg000011l_001284.1:0.167954,(Stipagrostis_hirtigluma_H_Shi_ptg000011l_001285.1:0.164295,Stipagrostis_hirtigluma_H_Shi_ptg000011l_000208.1:0.137212)n10:0.0262749)n9:0.00291944)n7:0.0395048)n6:0.0436375,(Ampelocalamus_luodianensis_Alu07Dg07170.1:0.178678,((Stipagrostis_hirtigluma_H_Shi_ptg000011l_000212.1:0.122549,Eragrostis_curvula_EJB05_11823:0.156585)n13:0.080487,((Eleusine_coracana_ELECO.r07.7BG0603610:0.250353,(Stipagrostis_hirtigluma_H_Shi_ptg000011l_000211.1:0.156236,Stipagrostis_hirtigluma_H_Shi_ptg000011l_000213.1:0.194007)n16:0.0215564)n15:0.0503825,(Eragrostis_curvula_EJB05_11824:0.293282,Chasmanthium_laxum_Chala.10G146900:0.0978395)n17:0.0239893)n14:0.0327811)n12:0.0120941)n11:0.00134379)n5:0.0253019)n1:0.0435373,((Chasmanthium_laxum_Chala.10G147100:0.0874307,(Stipagrostis_hirtigluma_H_Shi_ptg000011l_000214.1:0.135061,Eleusine_coracana_ELECO.r07.7BG0603600:0.120377)n20:0.0204922)n19:0.016667,(((Panicum_hallii_Pahal.2G406700:0.0323867,(Panicum_virgatum_Pavir.2NG528800:0.0254706,(Panicum_virgatum_Pavir.2KG476200:6e-09,Panicum_virgatum_Pavir.2KG483300:0.00117929)n25:0.0291095)n24:0.0174145)n23:0.0252561,(Setaria_viridis_SEVIR_2G360200v2:0.0413866,Urochloa_fusta_Urofu.2G364200:0.0644672)n26:0.00626107)n22:0.00653751,((Echinocloa_haploclada_eh_chr3.3770:0.0792377,(ASEM_AUS1_H_AUS1CM014271.1004828.1:0.00899033,ASEM_RSA5_H_RSA5chrom2005533.1:0.0103652)n29:0.0692954)n28:0.0125345,((Digitaria_exilis_H_Dex2A-001819.1:0.0617575,Digitaria_radicosa_Dra02G0358400:0.0842915)n31:5e-09,(Digitaria_radicosa_Dra02G0342400:0.049615,(Dichantelium_oligosantes_H_DolKV779515.1000001.1:0.236465,(Digitaria_exilis_H_Dex2B-001744.1:0.0248369,Digitaria_exilis_H_Dex2A-001820.1:8.1e-09)n34:9e-10)n33:0.0271698)n32:0.0381892)n30:0.00424325)n27:0.00802459)n21:0.0131428)n18:0.0435373)n0;
```
