## Supplementary Dataset S1 for "Gene turnover and contingency facilitated the repeated evolution of C_4_ photosynthesis in grasses": OG0015385_tree.txt

```
((Oryza_sativa_LOC_Os07g36830:0.32609,((((Hordeum_spontaneum_WB01_004788_0198446:0.00394619,Hordeum_vulgareMorex_HORVU.MOREX.r3.7HG0744390:0.00357384)n5:0.259514,(Hordeum_vulgareMorex_HORVU.MOREX.r3.7HG0744500:0.00750946,(Hordeum_spontaneum_WB01_009794_0017557:0.217752,Hordeum_spontaneum_WB01_009794_0090241:0.00895669)n7:0.000995188)n6:0.178968)n4:0.0822343,(Dendrocalamus_sinicus_Dendrocalamus_sinicus_Dsi07C_6423315_6425060_Dsi07Cg05320.1_1_CDS_4147798258_27949:0.86217,((Brachypodium_distachyon_BRADI_3g20818v3:0.153149,Brachypodium_distachyon_BRADI_1g53170v3:0.102146)n10:0.0846756,Brachypodium_distachyon_BRADI_3g01419v3:0.229676)n9:0.0255196)n8:0.0564043)n3:0.0465038,(Brachypodium_distachyon_BRADI_1g25017v3:0.151249,((Ampelocalamus_luodianensis_Alu07Cg05500.4:0.0158896,Ampelocalamus_luodianensis_Alu07Cg05510.1:0.0222557)n13:0.0501017,(Dendrocalamus_sinicus_Dendrocalamus_sinicus_Dsi07A_7660344_7661576_Dsi07Ag05200.1_-1_CDS_4147790350_11043:0.0702731,Olyra_latifolia_Ola018863:0.143719)n14:0.0166962)n12:0.0277917)n11:0.00308796)n2:0.0249735)n1:0.028424,((((Eleusine_coracana_ELECO.r07.7AG0571800:0,Eleusine_coracana_ELECO.r07.7AG0572040:0)n18:0.0182993,Eleusine_coracana_ELECO.r07.7BG0603510:0.0223876)n17:0.142391,(Aristida_adscensionis_H_Aadptg000050l000243.1:0.136769,Stipagrostis_hirtigluma_H_Shi_ptg000011l_000197.1:0.0863165)n19:0.0253737)n16:0.0145749,(Phragmites_australis_Phragmites_australis_PaChr15_22647583_22648809_evm.model.PaChr15.891_1_CDS_4362397765_3490:0.0863784,(Chasmanthium_laxum_Chala.10G146600:0.058614,((Sorghum_bicolor_SORBI_3002G335400:0.034267,Zea_mays_Zm00001eb323800:0.046462)n23:0.0670674,((Echinocloa_haploclada_eh_chr3.3763:0.0484788,(Digitaria_radicosa_Dra02G0342000:0.072456,(Digitaria_exilis_H_Dex2A-001817.1:0.0188756,Digitaria_exilis_H_Dex2B-001739.1:0.0149345)n27:0.030816)n26:0.0238074)n25:0.0124419,(Urochloa_fusta_Urofu.2G363100:0.0778722,(Setaria_viridis_SEVIR_2G359600v2:0.0492934,((Panicum_hallii_Pahal.2G406200:0.0287948,(Panicum_virgatum_Pavir.2NG528100:0.0211874,(Panicum_virgatum_Pavir.2KG482700:5e-09,Panicum_virgatum_Pavir.2KG475600:0.00103285)n33:0.0276841)n32:0.00908259)n31:0.0214574,(ASEM_AUS1_H_AUS1CM014271.1000547.1:0.0575559,Dichantelium_oligosantes_H_DolKV774447.1000008.1:0.0636975)n34:0.00473379)n30:0.00381742)n29:0.00460578)n28:0.00460984)n24:0.020905)n22:0.0238074)n21:0.0339186)n20:0.0108772)n15:0.028424)n0;
```
