## Supplementary Dataset S1 for "Gene turnover and contingency facilitated the repeated evolution of C_4_ photosynthesis in grasses": OG0015386_tree.txt

```
((Streptochaeta_angustifolia_strangu_006470:0.225095,Pharus_latifolius_Phala.05G104700:0.110566)n1:0.0360641,((Brachypodium_distachyon_BRADI_1g26080v3:0.0834039,(Hordeum_spontaneum_WB01_003088_0375445:5e-09,(Hordeum_vulgareMorex_HORVU.MOREX.r3.2HG0140040:0,Hordeum_vulgareMorex_HORVU.MOREX.r3.2HG0140040.2:0)n5:0.00236895)n4:0.109522)n3:0.0411368,((Olyra_latifolia_Ola006028:0.0722466,((Ampelocalamus_luodianensis_Alu07Cg06710.1:0.0472688,(Dendrocalamus_sinicus_Dendrocalamus_sinicus_Dsi07B_10566614_10567093_Dsi07Bg06260.2_-1_CDS_4147794643_39757:0.0629144,Dendrocalamus_sinicus_Dendrocalamus_sinicus_Dsi07C_7535410_7535907_Dsi07Cg06110.1_-1_CDS_4147798495_47652:0.0472018)n10:0.00524464)n9:0.0264725,(Dendrocalamus_sinicus_Dendrocalamus_sinicus_Dsi07A_10372782_10373261_Dsi07Ag06450.3_-1_CDS_4147790725_51567:0.0323698,Ampelocalamus_luodianensis_Alu07Dg08310.2:0.0485395)n11:0.00539327)n8:0.0194784)n7:0.0280345,((Stipagrostis_hirtigluma_H_Shi_ptg000011l_000104.1:0.0795896,(Aristida_adscensionis_H_Aadptg000100l000169.1:0.0886022,((Eleusine_coracana_ELECO.r07.7AG0569560:0.00553495,Eleusine_coracana_ELECO.r07.7BG0601330:0.0246917)n16:0.076854,(Eragrostis_curvula_EJB05_52053:5e-09,Eragrostis_curvula_EJB05_12235:0.00224687)n17:0.0778097)n15:0.0252856)n14:0.0140812)n13:0.0156965,((Phragmites_australis_Phragmites_australis_PaChr15_20725272_20725751_evm.model.PaChr15.797_1_CDS_4362397555_124:0.050061,Phragmites_australis_Phragmites_australis_PaChr16_9126164_9126643_evm.model.PaChr16.721_1_CDS_4362401967_29158:0.0594093)n19:0.0136577,(((Zea_mays_Zm00001eb322840:0.10892,Sorghum_bicolor_SORBI_3002G320800:0.0677074)n22:0.0369029,((Dichantelium_oligosantes_H_DolKV768694.1000013.1:0.052342,((Panicum_hallii_Pahal.2G391400:0.0116806,(Panicum_virgatum_Pavir.2KG449400:0.0323301,Panicum_virgatum_Pavir.2NG514700:0.0329282)n27:0.00842886)n26:0.0587337,Urochloa_fusta_Urofu.2G346900:0.0736383)n25:0.0111801)n24:0.00653681,(((Cenchrus_americanus_H_CamCM007988.2003300.1:0.0477803,Setaria_viridis_SEVIR_2G344700v2:0.0317835)n30:0.0149229,(ASEM_AUS1_H_AUS1CM014271.1004754.1:0.0089358,ASEM_RSA5_H_RSA5chrom2000001.1:0.0323106)n31:0.0985889)n29:0.0104382,(Echinocloa_haploclada_eh_chr3.3598:0.0942958,(Digitaria_radicosa_Dra02G0329000:0.0363958,(Digitaria_exilis_H_Dex2A-001720.1:0.0188512,Digitaria_exilis_H_Dex2B-001642.1:0.0184992)n34:0.031034)n33:0.0345072)n32:0.0179754)n28:0.0052168)n23:0.0405423)n21:0.112199,Chasmanthium_laxum_Chala.10G132400:0.0758031)n20:0.0233779)n18:0.0148297)n12:0.0645856)n6:0.00913828)n2:0.0360641)n0;
```
