## Supplementary Dataset S1 for "Gene turnover and contingency facilitated the repeated evolution of C_4_ photosynthesis in grasses": OG0015387_tree.txt

```
((Streptochaeta_angustifolia_strangu_004964:0.145414,(Pharus_latifolius_Phala.05G105400:5e-09,(Pharus_latifolius_Phala.05G105400.5:5e-09,(Pharus_latifolius_Phala.05G105400.2:5e-09,(Pharus_latifolius_Phala.05G105400.3:5e-09,Pharus_latifolius_Phala.05G105400.4:5e-09)n5:5e-09)n4:2.3224e-05)n3:0.000733645)n2:0.0870182)n1:0.0461823,(((Zizania_latifolia_GWHTBFHI036019:0.0823121,(Oryza_sativa_LOC_Os07g33370:0.0773077,Leersia_perrieri_LPERR07G13750:0.0915613)n9:0.0439226)n8:0.0794013,((Ampelocalamus_luodianensis_Alu07Cg06780.1:0.037242,(Olyra_latifolia_Ola006042:0.0810921,Dendrocalamus_sinicus_Dendrocalamus_sinicus_Dsi07B_10656002_10664642_Dsi07Bg06310.1_1_CDS_4147794658_48202:0.235934)n12:0.0129877)n11:0.0148863,(Brachypodium_distachyon_BRADI_1g26170v3:0.103024,(Hordeum_spontaneum_WB01_001943_0911974:5e-09,Hordeum_vulgareMorex_HORVU.MOREX.r3.2HG0140950:0.000269271)n14:0.0946564)n13:0.0616834)n10:0.0124718)n7:0.0196401,((Stipagrostis_hirtigluma_H_Shi_ptg000011l_001413.1:0.0767517,(Aristida_adscensionis_H_Aadptg000061l000192.1:0.742078,Aristida_adscensionis_H_Aadptg000100l000055.1:0.113851)n17:0.0126501)n16:0.0405874,((Eragrostis_curvula_EJB05_12260:0.0747385,(Eleusine_coracana_ELECO.r07.7AG0569340:0.0113612,Eleusine_coracana_ELECO.r07.7BG0601090:0.0133229)n20:0.0915839)n19:0.0505245,(Phragmites_australis_Phragmites_australis_PaChr16_9232865_9240768_evm.model.PaChr16.727_1_CDS_4362401979_34205:0.0650846,(Chasmanthium_laxum_Chala.10G131500:0.0639146,((Sorghum_bicolor_SORBI_3002G319300:0.0394931,Zea_mays_Zm00001eb322760:0.0519209)n24:0.0547187,((Echinocloa_haploclada_eh_chr3.3581:0.0565478,(ASEM_AUS1_H_AUS1CM014271.1000621.1:0.0107745,ASEM_RSA5_H_RSA5chrom2000695.1:0.0068178)n27:0.10669)n26:0.0387223,(Dichantelium_oligosantes_H_DolKV781131.1000001.1:0.0457457,((Urochloa_fusta_Urofu.2G346000:0.0664513,(Cenchrus_americanus_H_CamCM007988.2000630.1:0.072706,Setaria_viridis_SEVIR_2G343400v2:0.0140626)n31:0.0325125)n30:0.00184289,((Digitaria_exilis_H_Dex2A-002848.1:0.0145083,Digitaria_exilis_H_Dex2B-002786.1:0.0332836)n33:0.0694363,(Panicum_hallii_Pahal.2G390200:0.0451407,Panicum_virgatum_Pavir.2NG513900:0.0318371)n34:0.0311716)n32:0.0050949)n29:0.00605315)n28:0.00427658)n25:0.0126737)n23:0.0353235)n22:0.0156426)n21:0.00605131)n18:0.0221824)n15:0.0275925)n6:0.0461823)n0;
```
