## Supplementary Dataset S1 for "Gene turnover and contingency facilitated the repeated evolution of C_4_ photosynthesis in grasses": OG0015388_tree.txt

```
((Streptochaeta_angustifolia_strangu_026947:0.136547,Pharus_latifolius_Phala.05G107200:0.121353)n1:0.0410483,(((Olyra_latifolia_Ola006060:0.0807019,(Ampelocalamus_luodianensis_Alu07Dg08480.2:0.0341175,(Dendrocalamus_sinicus_Dendrocalamus_sinicus_Dsi11B_10835225_10835994_Dsi11Bg03800.1_1_CDS_4147836115_17946:0.0519106,Dendrocalamus_sinicus_Dendrocalamus_sinicus_Dsi11B_10807548_10809827_Dsi11Bg03780.1_1_CDS_4147836109_14570:0.0309243)n6:0.0144272)n5:0.0167767)n4:0.00950287,((Zizania_latifolia_GWHTBFHI036031:0.0594989,(Leersia_perrieri_LPERR07G13480:0.0643912,Oryza_sativa_LOC_Os07g32900:0.0471376)n9:0.0184457)n8:0.0590596,(Brachypodium_distachyon_BRADI_1g26330v3:0.0780669,(Hordeum_spontaneum_WB01_006238_0048169:0.00964448,Hordeum_vulgareMorex_HORVU.MOREX.r3.2HG0141470:0.00183167)n11:0.0955134)n10:0.0695137)n7:0.01102)n3:0.0301716,((Aristida_adscensionis_H_Aadptg000100l000140.1:0.0818031,Stipagrostis_hirtigluma_H_Shi_ptg000011l_000074.1:0.0710545)n13:0.0271228,(((Phragmites_australis_Phragmites_australis_PaChr22_19794229_19796198_evm.model.PaChr22.800_1_CDS_4362432503_1081:0.0541666,Phragmites_australis_Phragmites_australis_PaChr15_20345759_20348020_evm.model.PaChr15.779_1_CDS_4362397515_25787:0.01957)n16:0.0419265,(Chasmanthium_laxum_Chala.10G129600:0.0863526,((Eragrostis_curvula_EJB05_12292:0.0459586,Eragrostis_curvula_EJB05_12281:0.00836111)n19:0.0562464,(Eleusine_coracana_ELECO.r07.7AG0569110:0.0184107,Eleusine_coracana_ELECO.r07.7BG0600810:0.0205967)n20:0.0584308)n18:0.0482807)n17:0.00644055)n15:0.0030665,((Sorghum_bicolor_SORBI_3002G317100:0.0295104,Zea_mays_Zm00001eb105880:0.0533728)n22:0.039732,(((ASEM_AUS1_H_AUS1CM014271.1004732.1:0.0123918,ASEM_RSA5_H_RSA5chrom2004962.1:0.0161253)n25:0.0390439,Dichantelium_oligosantes_H_DolKV766794.1000007.1:0.0393639)n24:0.00350495,((Digitaria_radicosa_Dra02G0326000:0.0407778,(Digitaria_exilis_H_Dex2A-001705.1:0.00971671,Digitaria_exilis_H_Dex2B-001617.1:0.0117029)n28:0.0284978)n27:0.0295161,(Echinocloa_haploclada_eh_chr3.3566:0.061042,((Panicum_hallii_Pahal.2G387900:0.016068,(Panicum_virgatum_Pavir.2KG437300:0.0265808,Panicum_virgatum_Pavir.2NG511400:0.0245441)n32:0.00473089)n31:0.0368226,(Urochloa_fusta_Urofu.2G343600:0.0438841,(Cenchrus_americanus_H_CamCM007988.2003277.1:0.0904523,Setaria_viridis_SEVIR_2G341500v2:0.015008)n34:0.0157182)n33:0.0044374)n30:0.00421477)n29:0.00265525)n26:0.006353)n23:0.0266456)n21:0.0265996)n14:0.00670227)n12:0.0429301)n2:0.0410483)n0;
```
