## Supplementary Dataset S1 for "Gene turnover and contingency facilitated the repeated evolution of C_4_ photosynthesis in grasses": OG0015389_tree.txt

```
(Carex_scoparia_H_Carex_Csco_scaffold_15_000613.1:0.250097,(Pharus_latifolius_Phala.05G112000:0.0985854,(((Brachypodium_distachyon_BRADI_1g26700v3:0.0659626,(Hordeum_spontaneum_WB01_005918_0081472:5e-09,Hordeum_vulgareMorex_HORVU.MOREX.r3.2HG0142760:0.000734675)n5:0.0922391)n4:0.0526398,(((Zizania_latifolia_GWHTBFHI036064:0.0390315,Zizania_latifolia_GWHTBFHI037454:0.04536)n8:0.0309375,(Leersia_perrieri_LPERR07G13110:0.0603244,Oryza_sativa_LOC_Os07g32350:0.0392996)n9:0.0278265)n7:0.0638166,((Ampelocalamus_luodianensis_Alu07Dg08760.1:0.0428695,(Dendrocalamus_sinicus_Dendrocalamus_sinicus_Dsi07A_11365123_11375501_Dsi07Ag06900.1_1_CDS_4147790860_13858:0.0876416,Dendrocalamus_sinicus_Dendrocalamus_sinicus_Dsi07B_11625474_11629409_Dsi07Bg06610.1_1_CDS_4147794748_42010:0.029258)n12:0.00325089)n11:0.00400584,Olyra_latifolia_Ola027825:0.113392)n10:0.0132289)n6:0.0118731)n3:0.0261802,((Aristida_adscensionis_H_Aadptg000100l000093.1:0.0634643,Stipagrostis_hirtigluma_H_Shi_ptg000011l_001446.1:0.0574868)n14:0.0306689,(Phragmites_australis_Phragmites_australis_PaChr15_19487017_19491151_evm.model.PaChr15.740_1_CDS_4362397431_32926:0.0647655,((Eragrostis_curvula_EJB05_12396:0.0545442,(Eleusine_coracana_ELECO.r07.7AG0568510:0.00909052,Eleusine_coracana_ELECO.r07.7BG0599840:0.0156799)n18:0.0570486)n17:0.0369013,(Chasmanthium_laxum_Chala.10G125800:0.0507344,((((Urochloa_fusta_Urofu.2G337900:0.0447292,(Cenchrus_americanus_H_CamCM007988.2000660.1:0.047595,Setaria_viridis_SEVIR_2G337000v2:0.0122321)n24:0.0158255)n23:0.0126491,((Digitaria_radicosa_Dra02G0321700:0.0330884,(Digitaria_exilis_H_Dex2A-002887.1:0.013208,Digitaria_exilis_H_Dex2B-002825.1:0.0173993)n27:0.0302347)n26:0.0223442,(Panicum_hallii_Pahal.2G383600:0.0314563,(Panicum_virgatum_Pavir.2NG504600:0.0352844,Panicum_virgatum_Pavir.2KG431400:0.0250275)n29:0.00694468)n28:0.019586)n25:0.00256326)n22:0.00590267,(Echinocloa_haploclada_eh_chr3.3513:0.0537007,((ASEM_AUS1_H_AUS1CM014271.1000663.1:0.0331717,ASEM_RSA5_H_RSA5chrom2000729.1:0.0111036)n32:0.0381171,Dichantelium_oligosantes_H_DolKV781465.1000009.1:0.038773)n31:0.00662608)n30:0.00460019)n21:0.0120459,(Sorghum_bicolor_SORBI_3002G312800:0.0317323,(Zea_mays_Zm00001eb105680:0.0475419,Zea_mays_Zm00001eb322320:0.0542026)n34:0.00602251)n33:0.011387)n20:0.0384414)n19:0.0233127)n16:0.0080352)n15:0.0176085)n13:0.0619494)n2:0.0387876)n1:0.250097)n0;
```
