## Supplementary Dataset S1 for "Gene turnover and contingency facilitated the repeated evolution of C_4_ photosynthesis in grasses": OG0015390_tree.txt

```
(Pharus_latifolius_Phala.03G110600:0.0692247,(((Eragrostis_curvula_EJB05_12784:0.128342,(Eleusine_coracana_ELECO.r07.7AG0566580:0.0239219,Eleusine_coracana_ELECO.r07.7BG0597940:0.0168947)n4:0.0786705)n3:0.0508826,(Aristida_adscensionis_H_Aadptg000001l000351.1:0.0715315,(Stipagrostis_hirtigluma_H_Shi_ptg000031l_000283.1:0.00214828,Stipagrostis_hirtigluma_H_Shi_ptg000051l_000118.1:0.00736318)n6:0.0388762)n5:0.042247)n2:0.0117069,((Setaria_viridis_SEVIR_4G041901v2:0.579058,Hordeum_vulgareMorex_HORVU.MOREX.r3.2HG0193020:0.7635)n8:0.210598,(((Olyra_latifolia_Ola021630:0.0874407,(Brachypodium_distachyon_BRADI_1g28310v3:0.0759596,(Hordeum_vulgareMorex_HORVU.MOREX.r3.2HG0193010:0.00592355,Hordeum_spontaneum_WB01_008305_0038377:0.0400706)n13:0.0706896)n12:0.0466088)n11:0.0096609,(((Zizania_latifolia_GWHTBFHI036154:0.0894913,(Leersia_perrieri_LPERR07G11620:0.0863396,Oryza_sativa_LOC_Os07g28790:0.0522346)n17:0.0417202)n16:0.0771462,(Dendrocalamus_sinicus_Dendrocalamus_sinicus_DsiCtg00483_34866_41776_DsiCtg00483g00040.1_-1_CDS_4147852756_4496:0.00676875,Dendrocalamus_sinicus_Dendrocalamus_sinicus_Dsi07C_9287619_9299396_Dsi07Cg07120.1_-1_CDS_4147798798_47653:0.00785404)n18:0.0391389)n15:0.0100544,Ampelocalamus_luodianensis_Alu07Dg10010.1:0.0285172)n14:0.00446691)n10:0.0248295,((Chasmanthium_laxum_Chala.10G109600:0.0791736,Phragmites_australis_Phragmites_australis_PaChr15_15762831_15772519_evm.model.PaChr15.610_1_CDS_4362397143_39251:0.0494445)n20:0.00605785,((Sorghum_bicolor_SORBI_3002G298800:0.0221479,Zea_mays_Zm00001eb320130:0.0464328)n22:0.0779843,(((Urochloa_fusta_Urofu.2G321000:0.0455513,(Cenchrus_americanus_H_CamCM007988.2003168.1:0.0611142,Setaria_viridis_SEVIR_2G321400v2:0.0237289)n26:0.00931864)n25:0.00941552,((Digitaria_exilis_H_DexUA-003426.1:0.0403156,Digitaria_radicosa_Dra02G0307900:0.0246999)n28:0.0326475,((ASEM_AUS1_H_AUS1CM014271.1000739.1:0.0200453,ASEM_RSA5_H_RSA5chrom2004841.1:0.0193159)n30:0.0439849,(Echinocloa_haploclada_eh_chr3.3355:0.0420114,Dichantelium_oligosantes_H_DolKV772646.1000001.1:0.0352023)n31:0.00292749)n29:0.00535125)n27:0.00341817)n24:0.00257656,(Panicum_hallii_Pahal.2G369100:0.0241334,((Panicum_virgatum_Pavir.2KG421800:0.193538,Panicum_virgatum_Pavir.2NG476900:0.0568761)n34:6e-09,Panicum_virgatum_Pavir.2KG424300:0.0294157)n33:0.00326841)n32:0.00310955)n23:0.0472479)n21:0.0119671)n19:0.00506903)n9:0.000563226)n7:0.0300076)n1:0.00333417)n0;
```
