## Supplementary Dataset S1 for "Gene turnover and contingency facilitated the repeated evolution of C_4_ photosynthesis in grasses": OG0015391_tree.txt

```
((((Brachypodium_distachyon_BRADI_1g28130v3:0.0954385,Olyra_latifolia_Ola026111:0.0775161)n3:0.0292026,((Zizania_latifolia_GWHTBFHI036142:0.0493224,(Oryza_sativa_LOC_Os07g29290:0.0546683,Leersia_perrieri_LPERR07G11780:0.0684408)n6:0.0269544)n5:0.0790428,(Ampelocalamus_luodianensis_Alu07Dg09830.2:0.0396093,(Dendrocalamus_sinicus_Dendrocalamus_sinicus_Dsi07B_15443975_15446663_Dsi07Bg07450.1_1_CDS_4147795000_13309:0.0528335,(Dendrocalamus_sinicus_Dendrocalamus_sinicus_Dsi07A_13537767_13541323_Dsi07Ag07720.1_1_CDS_4147791106_38620:0.0324402,Dendrocalamus_sinicus_Dendrocalamus_sinicus_Dsi07C_9166931_9170418_Dsi07Cg07030.1_1_CDS_4147798771_32452:0.0769524)n9:0.00893899)n8:0.000993221)n7:0.0104833)n4:0.0213693)n2:0.0330132,((Stipagrostis_hirtigluma_H_Shi_ptg000031l_000430.1:0.0795564,(Phragmites_australis_Phragmites_australis_PaChr15_16184176_16186746_evm.model.PaChr15.622_1_CDS_4362397169_7692:0.0550672,Phragmites_australis_Phragmites_australis_PaChr16_12410530_12412998_evm.model.PaChr16.863_1_CDS_4362402281_33785:0.0574075)n12:0.00637861)n11:0.0274666,((Chasmanthium_laxum_Chala.10G111100:0.0675874,((Eragrostis_curvula_EJB05_12754:0.0012679,Eragrostis_curvula_EJB05_12738:0.00176273)n16:0.0681913,(Eleusine_coracana_ELECO.r07.7AG0566820:0.0224946,Eleusine_coracana_ELECO.r07.7BG0598280:0.0201648)n17:0.0821554)n15:0.0439982)n14:0.0193164,((Sorghum_bicolor_SORBI_3002G300000:0.046946,Zea_mays_Zm00001eb104880:0.0789381)n19:0.105368,(Dichantelium_oligosantes_H_DolKV768694.1000003.1:0.0546625,((Urochloa_fusta_Urofu.2G322400:0.0655768,(Setaria_viridis_SEVIR_2G322800v2:0.0170359,(Cenchrus_americanus_H_CamCM007986.2001571.1:0.377741,Cenchrus_americanus_H_CamCM007988.2000714.1:0.0335052)n24:0.0320917)n23:0.0158516)n22:0.00972404,((Panicum_hallii_Pahal.2G370400:0.0310638,(Panicum_virgatum_Pavir.2KG425900:0.0130026,Panicum_virgatum_Pavir.2NG482600:0.0299641)n27:0.0118143)n26:0.0238072,((Digitaria_radicosa_Dra02G0309100:0.0471584,(Digitaria_exilis_H_Dex2A-002970.1:0.0222774,Digitaria_exilis_H_Dex2B-002906.1:0.0258944)n30:0.0272291)n29:0.0176061,(Echinocloa_haploclada_eh_chr3.3372:0.0534443,(ASEM_AUS1_H_AUS1CM014271.1004616.1:0.0289757,ASEM_RSA5_H_RSA5chrom2000828.1:0.0341911)n32:0.0481788)n31:0.013721)n28:0.00868084)n25:0.0065241)n21:0.0100436)n20:0.0180457)n18:0.084938)n13:0.0131084)n10:0.0149908)n1:0.0355409,(Streptochaeta_angustifolia_strangu_027404:0.136431,(Pharus_latifolius_Phala.03G112600:0.207571,Pharus_latifolius_Phala.11G029200:0.468738)n34:0.052082)n33:0.0441123)n0;
```
