## Supplementary Dataset S1 for "Gene turnover and contingency facilitated the repeated evolution of C_4_ photosynthesis in grasses": OG0015392_tree.txt

```
((Pharus_latifolius_Phala.12G159000:0.12236,Streptochaeta_angustifolia_strangu_014021:0.135563)n1:0.0390727,((((Leersia_perrieri_LPERR09G14020:0.102676,Oryza_sativa_LOC_Os09g37070:0.044932)n5:0.0393688,(Zizania_latifolia_GWHTBFHI027802:0.127778,Zizania_latifolia_GWHTBFHI032571:0.0622906)n6:0.0358949)n4:0.0559078,((Brachypodium_distachyon_BRADI_4g36780v3:0.10368,(Hordeum_spontaneum_WB01_007534_0027623:5e-09,Hordeum_vulgareMorex_HORVU.MOREX.r3.5HG0501330:0.00227816)n9:0.111052)n8:0.0512333,(Olyra_latifolia_Ola037684:0.079486,(Dendrocalamus_sinicus_Dendrocalamus_sinicus_Dsi09C_22896005_22897600_Dsi09Cg07570.1_-1_CDS_4147819963_22394:0.0224482,(Ampelocalamus_luodianensis_Alu09DXg25410.2:0.0683025,Ampelocalamus_luodianensis_Alu09Cg13990.1:0.0279548)n12:0.00310609)n11:0.0178553)n10:0.0135533)n7:0.0161687)n3:0.0341646,((Aristida_adscensionis_H_Aadptg000066l000782.1:0.100698,(Stipagrostis_hirtigluma_H_Shi_ptg000012l_000162.1:0.0133625,Stipagrostis_hirtigluma_H_Shi_ptg000060l_000443.1:0.0135487)n15:0.0682183)n14:0.048155,((Eleusine_coracana_ELECO.r07.6BG0481720:0.0271443,Eleusine_coracana_ELECO.r07.6AG0527700:0.0306595)n17:0.133956,((Phragmites_australis_Phragmites_australis_PaChr20_25015533_25017137_evm.model.PaChr20.1064_1_CDS_4362424040_9891:0.066348,Phragmites_australis_Phragmites_australis_PaChr17_26255663_26257264_evm.model.PaChr17.924_1_CDS_4362405882_19103:0.0669847)n19:0.00933912,(Chasmanthium_laxum_Chala.08G003000:0.0808518,((Sorghum_bicolor_SORBI_3002G282200:0.0372317,Zea_mays_Zm00001eb103960:0.0587083)n22:0.0531883,((Dichantelium_oligosantes_H_DolKV770835.1000001.1:0.0333807,(Echinocloa_haploclada_eh_chr3.3169:0.0450858,(ASEM_AUS1_H_AUS1CM014271.1000826.1:0.00619789,ASEM_RSA5_H_RSA5chrom2000942.1:0.00776896)n26:0.0405567)n25:0.014917)n24:0.00604749,((Urochloa_fusta_Urofu.2G301600:0.0394614,(Cenchrus_americanus_H_CamCM007988.2002932.1:0.0453017,Setaria_viridis_SEVIR_2G304200v2:0.0236387)n29:0.0135206)n28:0.00769598,((Digitaria_radicosa_Dra02G0292700:0.0412213,(Digitaria_exilis_H_Dex2A-003078.1:0.0164626,Digitaria_exilis_H_Dex2B-003014.1:0.0118737)n32:0.0252689)n31:0.0312889,(Panicum_hallii_Pahal.2G350900:0.0194246,(Panicum_virgatum_Pavir.2KG389500:0.0175774,Panicum_virgatum_Pavir.2NG456200:0.0228046)n34:0.0131569)n33:0.0233861)n30:0.00734298)n27:0.010356)n23:0.0292345)n21:0.0253626)n20:0.0164258)n18:0.00697558)n16:0.0134581)n13:0.0452064)n2:0.0390727)n0;
```
