## Supplementary Dataset S1 for "Gene turnover and contingency facilitated the repeated evolution of C_4_ photosynthesis in grasses": OG0015393_tree.txt

```
((Pharus_latifolius_Phala.12G153600:0.13133,Streptochaeta_angustifolia_strangu_012996:0.162788)n1:0.0399437,(((Olyra_latifolia_Ola037758:0.158234,((Ampelocalamus_luodianensis_Alu09Cg13540.2:0.0527012,Dendrocalamus_sinicus_Dendrocalamus_sinicus_Dsi09A_33809597_33814339_Dsi09Ag10720.1_-1_CDS_4147814311_24626:0.0490126)n6:0.0170541,(Ampelocalamus_luodianensis_Alu09DXg24920.3:0.0440033,Dendrocalamus_sinicus_Dendrocalamus_sinicus_Dsi09B_1836643_1839399_Dsi09Bg01590.1_1_CDS_4147815358_45456:0.0573457)n7:0.00649281)n5:0.00749997)n4:0.0284438,((Oryza_sativa_LOC_Os09g36360:0.0892091,(Zizania_latifolia_GWHTBFHI027842:0.0564983,Zizania_latifolia_GWHTBFHI032622:0.0500367)n10:0.040873)n9:0.0638394,(Brachypodium_distachyon_BRADI_4g36250v3:0.115453,(Hordeum_spontaneum_WB01_014073_0101633:0.00189589,Hordeum_vulgareMorex_HORVU.MOREX.r3.5HG0499450:0.00450216)n12:0.175514)n11:0.0575122)n8:0.0124831)n3:0.0152366,(((Aristida_adscensionis_H_Aadptg000066l000810.1:0.0769194,(Stipagrostis_hirtigluma_H_Shi_ptg000012l_000189.1:0.0168427,Stipagrostis_hirtigluma_H_Shi_ptg000060l_000470.1:0.0109015)n16:0.0651646)n15:0.0202381,(Eragrostis_curvula_EJB05_43682:0.0667895,(Eleusine_coracana_ELECO.r07.6BG0482260:0.0154707,Eleusine_coracana_ELECO.r07.6AG0528260:0.0223843)n18:0.065608)n17:0.0504482)n14:0.00728202,((Chasmanthium_laxum_Chala.08G008300:0.0430958,((Sorghum_bicolor_SORBI_3002G276700:0.0380341,Zea_mays_Zm00001eb319720:0.0961459)n22:0.0580407,((Echinocloa_haploclada_eh_chr3.3111:0.070857,(Panicum_hallii_Pahal.2G345100:0.0320471,(Panicum_virgatum_Pavir.2KG381300:0.0235805,Panicum_virgatum_Pavir.2NG450500:0.017257)n26:0.0123231)n25:0.0368598)n24:0.00359282,((Digitaria_radicosa_Dra02G0287400:0.0477806,(Digitaria_exilis_H_Dex2A-003111.1:0.0268699,Digitaria_exilis_H_Dex2B-003045.1:0.0257274)n29:0.0167286)n28:0.0320449,((ASEM_AUS1_H_AUS1CM014271.1000847.1:0.0131112,ASEM_RSA5_H_RSA5chrom2000974.1:0.0138174)n31:0.0443574,(Urochloa_fusta_Urofu.2G295500:0.0396762,(Cenchrus_americanus_H_CamCM007988.2000820.1:0.0557712,Setaria_viridis_SEVIR_2G298500v2:0.0253502)n33:0.0224764)n32:0.00886816)n30:0.00335892)n27:0.00121755)n23:0.0213976)n21:0.0144134)n20:0.0217456,(Phragmites_australis_Phragmites_australis_PaChr20_24641085_24642802_evm.model.PaChr20.1018_1_CDS_4362423938_9468:0.0820687,Phragmites_australis_Phragmites_australis_PaChr17_26700930_26702659_evm.model.PaChr17.968_1_CDS_4362405978_16996:0.061241)n34:0.00680456)n19:0.0104017)n13:0.0443627)n2:0.0399437)n0;
```
