## Supplementary Dataset S1 for "Gene turnover and contingency facilitated the repeated evolution of C_4_ photosynthesis in grasses": OG0015394_tree.txt

```
((Streptochaeta_angustifolia_strangu_001768:0.159476,Pharus_latifolius_Phala.12G152000:0.130784)n1:0.0363997,(((Olyra_latifolia_Ola019749:0.0798391,(Ampelocalamus_luodianensis_Alu09DXg24810.2:0.0779692,Dendrocalamus_sinicus_Dendrocalamus_sinicus_Dsi10B_24363324_24364541_Dsi10Bg06540.2_1_CDS_4147825966_47180:0.0688162)n5:0.0137803)n4:0.0258933,(Brachypodium_distachyon_BRADI_4g36122v3:1.00353,((Brachypodium_distachyon_BRADI_4g36127v3:0.0782801,(Hordeum_spontaneum_WB01_003436_0551177:5e-09,Hordeum_vulgareMorex_HORVU.MOREX.r3.5HG0498890:0.00419292)n9:0.0757717)n8:0.0498891,(Oryza_sativa_LOC_Os09g36230:0.101496,(Zizania_latifolia_GWHTBFHI027852:0.0749972,Zizania_latifolia_GWHTBFHI032633:0.113819)n11:0.0412654)n10:0.0492255)n7:0.0160806)n6:0.00178674)n3:0.0197278,(((Aristida_adscensionis_H_Aadptg000066l000124.1:0.0481831,(Stipagrostis_hirtigluma_H_Shi_ptg000012l_001408.1:0.00791898,Stipagrostis_hirtigluma_H_Shi_ptg000060l_000116.1:0.00335302)n15:0.0498208)n14:0.0205698,(Phragmites_australis_Phragmites_australis_PaChr20_24531464_24532672_evm.model.PaChr20.1007_1_CDS_4362423914_41865:0.0772401,(Eleusine_coracana_ELECO.r07.6BG0482410:0.0183432,Eleusine_coracana_ELECO.r07.6AG0528400:0.00501252)n17:0.114624)n16:0.0157011)n13:0.0153673,(Chasmanthium_laxum_Chala.08G010200:0.0520069,((Sorghum_bicolor_SORBI_3002G275200:0.0228649,Zea_mays_Zm00001eb319600:0.0354153)n20:0.0348991,((Digitaria_radicosa_Dra02G0286100:0.0257642,(Digitaria_exilis_H_Dex2A-001480.1:0.0151671,Digitaria_exilis_H_Dex2B-001380.1:0.0227836)n23:0.024585)n22:0.0346646,((Urochloa_fusta_Urofu.2G293900:0.0426338,(Cenchrus_americanus_H_CamCM007988.2003066.1:0.0559678,(Setaria_viridis_SEVIR_2G296700v2:0.0155077,(Setaria_viridis_SEVIR_2G088750v2:0.00323254,Setaria_viridis_SEVIR_5G047950v2:0.00664112)n28:0.0285655)n27:0.0214417)n26:0.0124046)n25:0.00728586,((Panicum_hallii_Pahal.2G343600:0.0172739,(Panicum_virgatum_Pavir.2NG448900:0.0253912,(Panicum_virgatum_Pavir.2KG379600:0.0144466,Panicum_virgatum_Pavir.J159200:0.0205288)n32:0.00861634)n31:0.00951154)n30:0.0191967,(Dichantelium_oligosantes_H_DolKV778921.1000002.1:0.0298251,(ASEM_AUS1_H_AUS1CM014271.1004525.1:0.0153508,ASEM_RSA5_H_RSA5chrom2004689.1:0.00876898)n34:0.0340783)n33:0.00422896)n29:0.00394073)n24:0.00260272)n21:0.0115312)n19:0.0319396)n18:0.0106399)n12:0.0479776)n2:0.0186008)n0;
```
