## Supplementary Dataset S1 for "Gene turnover and contingency facilitated the repeated evolution of C_4_ photosynthesis in grasses": OG0015395_tree.txt

```
((Ananas_comosus_H_Ananas_contig25_000183.1:0.0201277,Tillandsia_fasciculata_H_Tillandsia_CM054945.1_000731.1:0.121318)n1:0.107648,((Pharus_latifolius_Phala.12G149600:0.0745358,Pharus_latifolius_Phala.12G149500:1.03095)n3:0.028527,((Eleusine_coracana_ELECO.r07.6BG0482620:0.0146668,Eleusine_coracana_ELECO.r07.6AG0528610:0.0229896)n5:0.13142,((Brachypodium_distachyon_BRADI_4g35920v3:0.120053,((((Oryza_sativa_LOC_Os09g35900:0.00940446,Leersia_perrieri_LPERR09G13170:0.0526911)n11:0.0197841,(Zizania_latifolia_GWHTBFHI032652:0.050609,Zizania_latifolia_GWHTBFHI027866:0.128486)n12:0.0142762)n10:0.0279576,((Ampelocalamus_luodianensis_Alu09DXg24600.1:0.0472385,(Dendrocalamus_sinicus_Dendrocalamus_sinicus_Dsi09A_33531789_33532379_Dsi09Ag10500.1_-1_CDS_4147814245_44326:0.0274245,Dendrocalamus_sinicus_Dendrocalamus_sinicus_Dsi09B_2164543_2165148_Dsi09Bg01800.1_1_CDS_4147815421_24067:0.052542)n15:0.005838)n14:0.0176213,(Dendrocalamus_sinicus_Dendrocalamus_sinicus_Dsi09C_22159703_22159945_Dsi09Cg07070.1_-1_CDS_4147819813_51663:0.0329094,Ampelocalamus_luodianensis_Alu09Cg13250.1:0.0129355)n16:0.011347)n13:0.00126078)n9:6e-09,Olyra_latifolia_scaffold303_532419_532685_+:0.0645277)n8:0.0892307)n7:0.102227,((Phragmites_australis_Phragmites_australis_PaChr20_24333690_24333962_evm.model.PaChr20.991_1_CDS_4362426334_40193:0.0370628,Phragmites_australis_Phragmites_australis_PaChr17_26981433_26981702_evm.model.PaChr17.994_1_CDS_4362406036_41390:0.0318607)n18:0.0774953,(Aristida_adscensionis_H_Aadptg000066l000828.1:0.0681951,((Stipagrostis_hirtigluma_H_Shi_ptg000012l_000208.1:0.00545152,Stipagrostis_hirtigluma_H_Shi_ptg000060l_000492.1:0.0166027)n21:0.0288695,((((Zea_mays_Zm00001eb103340:0.221984,Sorghum_bicolor_SORBI_3002G273100:0.0308761)n25:0.0815233,(Echinocloa_haploclada_eh_chr3.3075:0.0857232,Dichantelium_oligosantes_H_DolKV779021.1000010.1:0.0224983)n26:0.0278224)n24:0.0466662,((Digitaria_radicosa_Dra02G0284300:0.0283141,(Digitaria_exilis_H_Dex2A-003137.1:0.0273915,Digitaria_exilis_H_Dex2B-003066.1:0.032798)n29:0.0218994)n28:0.0165643,(Panicum_hallii_Pahal.2G341400:0.0436528,(Panicum_virgatum_Pavir.2NG446400:0.0336755,(Urochloa_fusta_Urofu.2G290900:0.0566644,(ASEM_AUS1_H_AUS1CM014271.1000869.1:0.0108437,ASEM_RSA5_H_RSA5chrom2004659.1:0.0107191)n33:0.0200711)n32:0.0227537)n31:5e-09)n30:0.071739)n27:6e-09)n23:0.0143301,(Cenchrus_americanus_H_CamCM007988.2000855.1:0.0191038,Setaria_viridis_SEVIR_2G294400v2:0.0391904)n34:0.00526283)n22:0.0624811)n20:0.0186314)n19:0.0331773)n17:0.0133428)n6:0.0119393)n4:0.042533)n2:0.107648)n0;
```
