## Supplementary Dataset S1 for "Gene turnover and contingency facilitated the repeated evolution of C_4_ photosynthesis in grasses": OG0015396_tree.txt

```
((Ananas_comosus_H_Ananas_contig5_000210.1:0.0294931,Tillandsia_fasciculata_H_Tillandsia_CM054930.1_000887.1:0.0373674)n1:0.143329,(Streptochaeta_angustifolia_strangu_001162:0.088752,(Pharus_latifolius_Phala.01G131300:0.070175,(((Zizania_latifolia_GWHTBFHI014218:0.0441058,(Leersia_perrieri_LPERR03G24070:0.0462101,Oryza_sativa_LOC_Os03g46910:0.0360419)n7:0.0126819)n6:0.0246336,((Brachypodium_distachyon_BRADI_1g12750v3:0.0564928,(Hordeum_spontaneum_WB01_004335_0279782:0.00264848,Hordeum_vulgareMorex_HORVU.MOREX.r3.4HG0333910:5e-09)n10:0.0877821)n9:0.0460028,(Olyra_latifolia_Ola033807:0.0647356,(Ampelocalamus_luodianensis_Alu03Dg20680.1:0.0282638,(Dendrocalamus_sinicus_Dendrocalamus_sinicus_Dsi03C_24477578_24481441_Dsi03Cg11550.1_-1_CDS_4147744579_761:0.0350163,Dendrocalamus_sinicus_Dendrocalamus_sinicus_Dsi03A_11648432_11657615_Dsi03Ag07780.1_1_CDS_4147729054_17030:0.0297871)n13:0.00330967)n12:0.00333854)n11:0.0102353)n8:0.0107382)n5:0.00931535,(((Eragrostis_curvula_EJB05_05268:5e-09,Eragrostis_curvula_EJB05_05245:5e-09)n16:0.0706676,(Eleusine_coracana_ELECO.r07.3BG0267190:0.0167516,Eleusine_coracana_ELECO.r07.3AG0222090:0.0125425)n17:0.0375693)n15:0.0460983,(Chasmanthium_laxum_Chala.03G172200:0.0452457,((Aristida_adscensionis_H_Aadptg000018l001055.1:0.0610884,Stipagrostis_hirtigluma_H_Shi_ptg000037l_000715.1:0.0551118)n20:0.0150303,((Sorghum_bicolor_SORBI_3001G140700:0.0183663,Zea_mays_Zm00001eb052130:0.0408577)n22:0.0301318,((ASEM_AUS1_H_AUS1CM014271.1000973.1:0.0130196,ASEM_RSA5_H_RSA5chrom9003931.1:0.00817584)n24:0.0267806,(((Panicum_hallii_Pahal.9G139000:0.00984615,(Panicum_virgatum_Pavir.9KG057500:0.0117239,Panicum_virgatum_Pavir.9NG165400:0.0164648)n28:0.00760664)n27:0.0184096,((Digitaria_radicosa_Dra09G0119200:0.0275558,(Digitaria_exilis_H_Dex9A-000649.1:0.00483276,Digitaria_exilis_H_Dex9B-004775.1:0.00864086)n31:0.0206923)n30:0.036411,(Urochloa_fusta_Urofu.9G143100:0.0295687,(Cenchrus_americanus_H_CamCM007983.2000569.1:0.0253152,Setaria_viridis_SEVIR_9G141700v2:0.012817)n33:0.0222464)n32:0.00823317)n29:0.00426519)n26:0.00429222,(Echinocloa_haploclada_eh_chr1.1299:0.036304,Dichantelium_oligosantes_H_DolKV771654.1000004.1:0.0191893)n34:0.00241948)n25:0.00428618)n23:0.026322)n21:0.0186707)n19:0.00539644)n18:0.013802)n14:0.0326864)n4:0.0596162)n3:0.0276364)n2:0.143329)n0;
```
