## Supplementary Dataset S1 for "Gene turnover and contingency facilitated the repeated evolution of C_4_ photosynthesis in grasses": OG0015397_tree.txt

```
(Carex_scoparia_H_Carex_Csco_scaffold_2_000616.1:0.391383,(((Zizania_latifolia_GWHTBFHI032847:0.152393,(Leersia_perrieri_LPERR09G10970:0.233511,Oryza_sativa_LOC_Os09g31454:0.100898)n4:0.0386542)n3:0.0735536,((Brachypodium_distachyon_BRADI_4g33820v3:0.138045,(Hordeum_spontaneum_WB01_002270_0735485:0.00123737,Hordeum_vulgareMorex_HORVU.MOREX.r3.5HG0490960:0.00273443)n7:0.178353)n6:0.0910231,(Olyra_latifolia_Ola028078:0.149232,((Dendrocalamus_sinicus_Dendrocalamus_sinicus_Dsi09A_31441159_31444018_Dsi09Ag08830.1_-1_CDS_4147813744_46576:0.0556426,Ampelocalamus_luodianensis_Alu09DXg22630.2:0.0509024)n10:0.00673317,(Dendrocalamus_sinicus_Dendrocalamus_sinicus_Dsi09B_3935034_3937842_Dsi09Bg03370.1_1_CDS_4147815892_4937:0.054599,Ampelocalamus_luodianensis_Alu09Cg10850.2:0.0530483)n11:0.00589425)n9:0.0377482)n8:0.0376883)n5:0.0194901)n2:0.0326707,(((Aristida_adscensionis_H_Aadptg000071l000222.1:0.149122,Stipagrostis_hirtigluma_H_Shi_ptg000012l_000367.1:0.0747331)n14:0.0275405,(((Chasmanthium_laxum_Chala.08G039200:0.0907131,(Phragmites_australis_Phragmites_australis_PaChr17_24602382_24605182_evm.model.PaChr17.760_1_CDS_4362405518_35902:0.0969649,Phragmites_australis_Phragmites_australis_PaChr20_22476494_22479614_evm.model.PaChr20.807_1_CDS_4362425926_38502:0.0936447)n18:0.010405)n17:0.0218782,((Zea_mays_Zm00001eb316800:0.135896,Sorghum_bicolor_SORBI_3002G248600:0.0626675)n20:0.0627433,((Dichantelium_oligosantes_H_DolKV780575.1000013.1:0.0497571,(Echinocloa_haploclada_eh_chr3.2295:0.0730983,(ASEM_AUS1_H_AUS1CM014271.1001060.1:0.0187371,ASEM_RSA5_H_RSA5chrom2001166.1:0.0171177)n24:0.0637551)n23:0.0100505)n22:0.00405903,((Urochloa_fusta_Urofu.2G260100:0.0601993,(Setaria_viridis_SEVIR_2G265700v2:0.0321632,(Cenchrus_americanus_H_CamLKME02025003.1000012.1:0.0392693,Cenchrus_americanus_H_CamCM007987.2000085.1:0.192447)n28:0.0151775)n27:0.023635)n26:0.00604254,((Panicum_hallii_Pahal.2G314100:0.03184,Panicum_virgatum_Pavir.2NG390000:0.0485858)n30:0.0405998,(Digitaria_radicosa_Dra02G0261400:0.0530367,(Digitaria_exilis_H_Dex2A-003285.1:0.0260318,Digitaria_exilis_H_Dex2B-003236.1:0.0263116)n32:0.0494847)n31:0.0240864)n29:0.00666426)n25:0.00705975)n21:0.0324655)n19:0.0363686)n16:0.0163616,Setaria_viridis_SEVIR_9G122500v2:0.588842)n15:0.0654269)n13:0.012963,(Eragrostis_curvula_EJB05_43544:0.109011,(Eleusine_coracana_ELECO.r07.6BG0493120:0.0237416,Eleusine_coracana_ELECO.r07.6AG0539740:0.0287546)n34:0.073078)n33:0.0592165)n12:0.0440563)n1:0.391383)n0;
```
