## Supplementary Dataset S1 for "Gene turnover and contingency facilitated the repeated evolution of C_4_ photosynthesis in grasses": OG0015398_tree.txt

```
(Carex_scoparia_H_Carex_Csco_scaffold_2_000359.1:0.2754,((Pharus_latifolius_Phala.12G122300:0.00281151,Pharus_latifolius_Phala.12G122300.2:0.0139603)n2:0.107556,(Streptochaeta_angustifolia_strangu_027135:0.185932,((((Brachypodium_distachyon_BRADI_4g33700v3:0.108914,(Hordeum_spontaneum_WB01_002944_0307918:0.00421645,Hordeum_vulgareMorex_HORVU.MOREX.r3.5HG0490770:0.00261501)n8:0.0898052)n7:0.0419171,(Zizania_latifolia_GWHTBFHI032858:0.0742304,(Leersia_perrieri_LPERR09G10820:0.0601822,Oryza_sativa_LOC_Os09g31350:0.055764)n10:0.0185279)n9:0.0544005)n6:0.00787712,(Olyra_latifolia_Ola014247:0.0717833,(Dendrocalamus_sinicus_Dendrocalamus_sinicus_Dsi09C_19623932_19626070_Dsi09Cg05460.1_1_CDS_4147819330_7200:0.0263412,(Ampelocalamus_luodianensis_Alu09DXg22520.2:0.0449173,Ampelocalamus_luodianensis_Alu09Cg10720.1:0.0139978)n13:0.00155531)n12:0.0178942)n11:0.00831974)n5:0.0164655,((Phragmites_australis_Phragmites_australis_PaChr17_24455689_24457644_evm.model.PaChr17.749_1_CDS_4362405492_24974:0.0448979,((Eragrostis_curvula_EJB05_43504:0.0560734,(Eleusine_coracana_ELECO.r07.6BG0492990:0.0150629,Eleusine_coracana_ELECO.r07.6AG0539600:0.0218198)n18:0.0510042)n17:0.053858,(Aristida_adscensionis_H_Aadptg000071l000184.1:0.0813509,Stipagrostis_hirtigluma_H_Shi_ptg000012l_001272.1:0.0500411)n19:0.0213527)n16:0.0105312)n15:0.0100919,(Chasmanthium_laxum_Chala.08G040600:0.0399469,((Sorghum_bicolor_SORBI_3002G246900:0.0264473,Zea_mays_Zm00001eb101890:0.0556282)n22:0.0344241,((Dichantelium_oligosantes_H_DolKV775007.1000007.1:0.0427908,((Panicum_hallii_Pahal.2G312900:0.0341327,(Panicum_virgatum_Pavir.2NG375500:0.0517873,Panicum_virgatum_Pavir.2NG384900:0.0286284)n27:0.0242459)n26:0.0227369,(Echinocloa_haploclada_eh_chr3.2308:0.0588172,(ASEM_AUS1_H_AUS1CM014271.1004361.1:0.00456769,ASEM_RSA5_H_RSA5chrom2004477.1:0.00720445)n29:0.0361066)n28:0.00771657)n25:0.00861071)n24:0.00650585,((Cenchrus_americanus_H_CamCM007988.2001954.1:0.0333037,Setaria_viridis_SEVIR_2G264100v2:0.0230982)n31:0.0277373,(Urochloa_fusta_Urofu.2G258400:0.0607771,(Digitaria_radicosa_Dra02G0260200:0.0292946,(Digitaria_exilis_H_Dex2A-001345.1:0.0179362,Digitaria_exilis_H_Dex2B-001240.1:0.00996172)n34:0.0208046)n33:0.0291411)n32:0.00691248)n30:0.00207618)n23:0.0115607)n21:0.026698)n20:0.0361854)n14:0.0439684)n4:0.054244)n3:0.0352478)n1:0.2754)n0;
```
