## Supplementary Dataset S1 for "Gene turnover and contingency facilitated the repeated evolution of C_4_ photosynthesis in grasses": OG0015399_tree.txt

```
((Carex_scoparia_H_Carex_Csco_scaffold_20_000415.1:0.550789,(Ananas_comosus_H_Ananas_contig8_001178.1:0.0650382,Tillandsia_fasciculata_H_Tillandsia_CM054932.1_000504.1:0.0730281)n2:0.227076)n1:0.0907407,((((Chasmanthium_laxum_Chala.04G037700:0.161573,((((ASEM_AUS1_H_AUS1CM014271.1004356.1:0.0195821,ASEM_RSA5_H_RSA5chrom9001200.1:0.0098666)n10:0.0543678,(Setaria_viridis_SEVIR_9G363600v2:0.0789857,Urochloa_fusta_Urofu.9G381200:0.0730964)n11:0.0571879)n9:0.0112471,((Panicum_hallii_Pahal.9G420000:0.0486815,(Panicum_virgatum_Pavir.9KG373400:0.0536042,Panicum_virgatum_Pavir.9NG504000:0.0436056)n14:0.0248585)n13:0.0610227,(Digitaria_radicosa_Dra09G0294400:0.0991171,(Digitaria_exilis_H_Dex9A-001706.1:0.0254467,Digitaria_exilis_H_Dex9B-001710.1:0.0322833)n16:0.109795)n15:0.0507083)n12:0.0391216)n8:0.0276498,(Sorghum_bicolor_SORBI_3001G330400:0.105003,(Zea_mays_Zm00001eb393460:0.116397,Zea_mays_Zm00001eb020610:0.0851763)n18:0.00946403)n17:0.0375076)n7:0.0390977)n6:0.0192445,(Aristida_adscensionis_H_Aadptg000018l000005.1:0.170783,Stipagrostis_hirtigluma_H_Shi_ptg000017l_000002.1:0.11831)n19:0.0609987)n5:0.0161898,(Eragrostis_curvula_EJB05_06029:0.805436,(Eragrostis_curvula_EJB05_06024:0.115791,(Eleusine_coracana_ELECO.r07.3BG0275450:0.0148874,Eleusine_coracana_ELECO.r07.3AG0229090:0.0196291)n22:0.166209)n21:0.0423681)n20:0.00470756)n4:0.040151,((Zizania_latifolia_GWHTBFHI014791:0.12585,(Oryza_sativa_LOC_Os03g32220:0.135936,Leersia_perrieri_LPERR03G19190:0.116434)n25:0.0197737)n24:0.0595485,(((Pharus_latifolius_Phala.01G186100:0.259973,Streptochaeta_angustifolia_strangu_039286:0.255976)n28:0.10682,(Olyra_latifolia_Ola004408:0.104821,((Ampelocalamus_luodianensis_Alu03Cg26720.1:0.0415077,Dendrocalamus_sinicus_Dendrocalamus_sinicus_Dsi06C_13843740_13844312_Dsi06Cg02360.1_-1_CDS_4147783909_23963:0.0447121)n31:0.0202331,(Ampelocalamus_luodianensis_Alu03Dg17150.2:0.0426777,Dendrocalamus_sinicus_Dendrocalamus_sinicus_Dsi03A_27201633_27202205_Dsi03Ag11070.1_1_CDS_4147730041_4091:0.0325606)n32:0.00361785)n30:0.0213602)n29:0.0572901)n27:0.0189738,(Brachypodium_distachyon_BRADI_2g49250v3:0.206727,(Hordeum_spontaneum_WB01_005371_0003614:0.00704094,Hordeum_vulgareMorex_HORVU.MOREX.r3.2HG0108840:0.00645799)n34:0.157927)n33:0.0498084)n26:0.0272932)n23:0.034108)n3:0.1198)n0;
```
