## Supplementary Dataset S1 for "Gene turnover and contingency facilitated the repeated evolution of C_4_ photosynthesis in grasses": OG0015400_tree.txt

```
((Aristida_adscensionis_H_Aadptg000071l000139.1:0.236352,(((Phragmites_australis_Phragmites_australis_PaChr24_20276895_20280438_evm.model.PaChr24.252_1_CDS_4362436593_22140:0.499628,Phragmites_australis_Phragmites_australis_PaChr20_21816563_21819210_evm.model.PaChr20.744_1_CDS_4362425786_22105:0.040112)n4:0.0354963,((((ASEM_RSA5_H_RSA5chrom2004422.1:0.850382,Stipagrostis_hirtigluma_H_Shi_ptg000012l_001228.1:0.13558)n8:0.0246863,Dichantelium_oligosantes_H_DolKV774446.1000002.1:0.134626)n7:0.0147135,(Stipagrostis_hirtigluma_H_Shi_ptg000012l_001227.1:0.153934,((Dichantelium_oligosantes_H_DolKV774446.1000007.1:0.151265,Chasmanthium_laxum_Chala.08G048200:0.0921759)n11:0.0208011,(Eragrostis_curvula_EJB05_43446:0.156992,((Sorghum_bicolor_SORBI_3002G239450:0.0582125,Sorghum_bicolor_SORBI_3002G239400:0.0457085)n14:0.0859193,(((Digitaria_exilis_H_Dex2A-001294.1:0.00649197,Digitaria_exilis_H_Dex2B-001188.1:0.009607)n17:0.104048,(Urochloa_fusta_Urofu.2G251200:0.0760409,(Cenchrus_americanus_H_CamCM007988.2001652.1:0.0342093,Setaria_viridis_SEVIR_2G256000v2:0.0547578)n19:0.0675456)n18:0.013858)n16:0.0190001,(ASEM_AUS1_H_AUS1CM014271.1004318.1:0.0129135,ASEM_RSA5_H_RSA5chrom2004423.1:0.00749407)n20:0.069901)n15:0.0403056)n13:0.0226952)n12:0.0187136)n10:0.00852829)n9:0.0599775)n6:0.0145853,(Chasmanthium_laxum_Chala.08G048100:0.0963241,((Cenchrus_americanus_H_CamCM007988.2001653.1:0.0941633,Urochloa_fusta_Urofu.2G251400:0.0651542)n23:0.0148843,((ASEM_AUS1_H_AUS1CM014271.1004320.1:0.0127114,ASEM_RSA5_H_RSA5chrom2004425.1:0.0805008)n25:0.0447982,(Digitaria_exilis_H_Dex2A-001295.1:0.00882176,Digitaria_exilis_H_Dex2B-001189.1:0.00674242)n26:0.0740169)n24:0.00597508)n22:0.090012)n21:0.0338392)n5:0.00375991)n3:0.0558853,Dichantelium_oligosantes_H_DolKV774446.1000008.1:0.162364)n2:0.017809)n1:0.0359236,(Hordeum_vulgareMorex_HORVU.MOREX.r3.2HG0195230:0.0041454,((Brachypodium_distachyon_BRADI_4g01513v3:0.0383746,Brachypodium_distachyon_BRADI_4g33137v3:0.0322079)n29:0.231593,((Hordeum_spontaneum_WB01_004768_0098152:0.111878,(Brachypodium_distachyon_BRADI_4g01502v3:0.0250382,Brachypodium_distachyon_BRADI_4g33151v3:0.0243053)n32:0.100144)n31:0.03283,((Brachypodium_distachyon_BRADI_4g33144v3:0.0298493,Brachypodium_distachyon_BRADI_4g01506v3:0.0222257)n34:0.169637,Hordeum_spontaneum_WB01_001507_0700709:5.4e-09)n33:6e-10)n30:0.0280291)n28:0.00311434)n27:0.00346038)n0;
```
