## Supplementary Dataset S1 for "Gene turnover and contingency facilitated the repeated evolution of C_4_ photosynthesis in grasses": OG0015401_tree.txt

```
((Pharus_latifolius_Phala.12G117200:0.164948,Streptochaeta_angustifolia_strangu_043929:0.0668326)n1:0.0326528,(((Olyra_latifolia_Ola014196:0.125789,((Leersia_perrieri_LPERR09G10330:0.144139,Oryza_sativa_LOC_Os09g30300:0.0745622)n6:0.0356887,(Zizania_latifolia_GWHTBFHI027432:0.0683057,Zizania_latifolia_GWHTBFHI032901:0.054307)n7:0.00603411)n5:0.0304851)n4:0.0100178,((Brachypodium_distachyon_BRADI_4g33288v3:0.0785119,(Hordeum_vulgareMorex_HORVU.MOREX.r3.5HG0489560:6e-09,(Hordeum_spontaneum_WB01_000942_1381751:0.143657,Hordeum_spontaneum_WB01_002466_0113081:4.5e-09)n11:5e-10)n10:0.102128)n9:0.115911,(Aristida_adscensionis_H_Aadptg000071l000150.1:0.0845154,(Stipagrostis_hirtigluma_H_Shi_ptg000012l_001244.1:0.107496,(((Eragrostis_curvula_EJB05_43474:0.122573,(Eleusine_coracana_ELECO.r07.6BG0492400:0.00828219,Eleusine_coracana_ELECO.r07.6AG0539080:0.021539)n17:0.058238)n16:0.0894491,(Chasmanthium_laxum_Chala.08G045300:0.0670718,(Phragmites_australis_Phragmites_australis_PaChr20_21903518_21903784_evm.model.PaChr20.755_1_CDS_4362425810_32179:0.0509812,Phragmites_australis_Phragmites_australis_PaChr17_24085363_24085617_evm.model.PaChr17.714_1_CDS_4362405416_35482:0.0560631)n19:0.00622924)n18:0.0236466)n15:0.0171398,((Zea_mays_Zm00001eb316240:0.111327,Sorghum_bicolor_SORBI_3002G241400:0.0527944)n21:0.0802296,((ASEM_AUS1_H_AUS1CM014271.1004302.1:0.0441758,(Dichantelium_oligosantes_H_DolKV768583.1000026.1:0.0481128,(Digitaria_radicosa_Dra02G0255700:0.0211945,(Digitaria_exilis_H_Dex2A-001314.1:0.0140572,Digitaria_exilis_H_Dex2B-001210.1:0.0090513)n26:0.0410679)n25:0.0471557)n24:0.0169474)n23:0.0300394,((Cenchrus_americanus_H_CamCM007988.2002055.1:0.0813841,Setaria_viridis_SEVIR_2G258500v2:0.0872181)n28:0.0237229,((Urochloa_fusta_Urofu.2G253100:0.0493517,Panicum_hallii_Pahal.2G307300:0.02373)n30:0.0188711,(Echinocloa_haploclada_eh_chr3.2381:0.0542239,(Panicum_virgatum_Pavir.2KG409200:0.0450519,Panicum_virgatum_Pavir.2NG381000:0.0474725)n32:0.0237009)n31:0.0107827)n29:0.00946406)n27:0.0244135)n22:0.0315469)n20:0.0432138)n14:0.0481433)n13:0.0400951)n12:0.0545477)n8:0.0475192)n3:0.0619832,(Dendrocalamus_sinicus_Dendrocalamus_sinicus_Dsi09C_19163989_19164255_Dsi09Cg05220.1_1_CDS_4147819258_23517:0.0122609,(Ampelocalamus_luodianensis_Alu09DXg22160.1:0.0288813,Ampelocalamus_luodianensis_Alu09Cg10350.1:0.013348)n34:0.00148311)n33:0.0137225)n2:0.0326528)n0;
```
