## Supplementary Dataset S1 for "Gene turnover and contingency facilitated the repeated evolution of C_4_ photosynthesis in grasses": OG0015402_tree.txt

```
(Juncus_effusus_H_Juncus_Jeff_scaffold_4_000897.1:0.414579,((Chasmanthium_laxum_Chala.08G045800:0.0519159,((((Digitaria_radicosa_Dra02G0254700:0.0340461,(Digitaria_exilis_H_Dex2A-001306.1:0.0138306,Digitaria_exilis_H_Dex2B-001204.1:0.0205045)n7:0.0268034)n6:0.0287452,(Dichantelium_oligosantes_H_DolKV768583.1000021.1:0.0416505,(Panicum_hallii_Pahal.2G306800:0.0252015,(Panicum_virgatum_Pavir.2KG408700:0.0347187,Panicum_virgatum_Pavir.2NG381500:0.0298512)n10:0.0111429)n9:0.0141143)n8:0.00817358)n5:0.00547804,((ASEM_AUS1_H_AUS1CM014271.1004296.1:0.0249813,ASEM_RSA5_H_RSA5chrom2004439.1:0.0150776)n12:0.0353364,(Urochloa_fusta_Urofu.2G252800:0.0466187,(Cenchrus_americanus_H_CamCM007988.2002050.1:0.0441782,Setaria_viridis_SEVIR_2G258000v2:0.0230824)n14:0.0142306)n13:0.00480889)n11:0.00511272)n4:0.0288178,((((Cenchrus_americanus_H_CamCM007988.2002052.1:0.227883,(Eleusine_coracana_ELECO.r07.6BG0492340:0.0583024,Eleusine_coracana_ELECO.r07.6AG0539020:0.0345441)n19:0.0937138)n18:0.0315841,Stipagrostis_hirtigluma_H_Shi_ptg000012l_001237.1:0.0623458)n17:0.0176094,Aristida_adscensionis_H_Aadptg000071l000147.1:0.0933314)n16:0.0399199,(Phragmites_australis_Phragmites_australis_PaChr20_21873786_21875672_evm.model.PaChr20.750_1_CDS_4362425800_27979:0.0678917,(((Streptochaeta_angustifolia_strangu_043244:0.044186,Streptochaeta_angustifolia_strangu_007411:0.0185488)n23:0.116791,(Pharus_latifolius_Phala.12G116700:0.0146099,Pharus_latifolius_Phala.12G116500:0.0216517)n24:0.0701036)n22:0.0761878,(((Dendrocalamus_sinicus_Dendrocalamus_sinicus_Dsi07A_21578618_21579970_Dsi07Ag09310.1_-1_CDS_4147791583_22863:0.110936,Dendrocalamus_sinicus_Dendrocalamus_sinicus_Dsi09A_30684155_30686269_Dsi09Ag08340.1_1_CDS_4147813597_20685:0.0226675)n27:0.0266259,(Ampelocalamus_luodianensis_Alu09DXg22140.2:0.0368818,Olyra_latifolia_Ola014193:0.0686223)n28:0.00439261)n26:0.0140537,((Zizania_latifolia_GWHTBFHI008308:0.0534551,(Leersia_perrieri_LPERR10G08500:0.0874083,Oryza_sativa_LOC_Os10g30760:0.053603)n31:0.0168593)n30:0.0617424,(Brachypodium_distachyon_BRADI_4g33270v3:0.0792652,(Hordeum_spontaneum_WB01_002466_0059555:0.0035327,Hordeum_vulgareMorex_HORVU.MOREX.r3.5HG0489530:0.00319949)n33:0.069402)n32:0.047261)n29:0.0105421)n25:0.0126086)n21:0.044238)n20:0.0176098)n15:0.00881408)n3:0.000979343)n2:0.0151293,(Sorghum_bicolor_SORBI_3002G240900:0.0330817,Zea_mays_Zm00001eb316210:0.0524333)n34:0.0692879)n1:0.414579)n0;
```
