## Supplementary Dataset S1 for "Gene turnover and contingency facilitated the repeated evolution of C_4_ photosynthesis in grasses": OG0015403_tree.txt

```
((Pharus_latifolius_Phala.12G106100:0.0781089,(Streptochaeta_angustifolia_strangu_000976:0.0233136,Streptochaeta_angustifolia_strangu_001224:0.0105494)n2:0.0918285)n1:0.0358088,((((Hordeum_spontaneum_WB01_002555_1301780:0.0019197,Hordeum_vulgareMorex_HORVU.MOREX.r3.5HG0487860:5e-09)n6:0.0731107,(Brachypodium_distachyon_BRADI_5g14220v3:0.210663,Brachypodium_distachyon_BRADI_4g32610v3:0.041458)n7:0.0233675)n5:0.0233173,((Olyra_latifolia_Ola014098:0.0874404,(Dendrocalamus_sinicus_Dendrocalamus_sinicus_Dsi09C_18473059_18473826_Dsi09Cg04800.1_1_CDS_4147819132_9450:0.0153991,(Ampelocalamus_luodianensis_Alu09DXg21480.2:0.0167249,Ampelocalamus_luodianensis_Alu09Cg09690.2:0.0173787)n11:0.00193097)n10:0.0189258)n9:0.0142623,(Oryza_sativa_LOC_Os09g29200:0.0703698,Zizania_latifolia_GWHTBFHI032980:0.0700906)n12:0.0348581)n8:0.0124442)n4:0.00475279,(Phragmites_australis_Phragmites_australis_PaChr17_23447686_23448975_evm.model.PaChr17.664_1_CDS_4362405304_30849:0.0554957,((Eragrostis_curvula_EJB05_43392:0.0463583,(Eleusine_coracana_ELECO.r07.6BG0491440:0.0158401,Eleusine_coracana_ELECO.r07.6AG0538180:0.0137908)n16:0.0682197)n15:0.026191,((Aristida_adscensionis_H_Aadptg000071l000101.1:0.0588663,Stipagrostis_hirtigluma_H_Shi_ptg000012l_001190.1:0.0431012)n18:0.0195552,(Chasmanthium_laxum_Chala.08G055700:0.0549146,((Sorghum_bicolor_SORBI_3002G231600:0.028794,Zea_mays_Zm00001eb315490:0.0259369)n21:0.0298676,((Dichantelium_oligosantes_H_DolKV767950.1000005.1:0.0375373,(ASEM_AUS1_H_AUS1CM014271.1004253.1:0.00810705,(ASEM_RSA5_H_RSA5chrom2001268.1:0.00537472,ASEM_RSA5_H_RSA5chrom9001496.1:0.00617876)n25:0.00384549)n24:0.0243018)n23:0.0121816,((Urochloa_fusta_Urofu.2G242700:0.0373767,(Panicum_hallii_Pahal.2G295700:0.0102857,(Panicum_virgatum_Pavir.2NG363800:0.0431899,Panicum_virgatum_Pavir.2KG366800:0.00991067)n29:0.0151619)n28:0.029239)n27:0.00373242,((Cenchrus_americanus_H_CamCM007988.2002382.1:0.0249409,Setaria_viridis_SEVIR_2G250200v2:0.0140905)n31:0.0177172,((Digitaria_radicosa_Dra02G0248300:0.0254089,(Digitaria_exilis_H_Dex2A-001259.1:0.019381,Digitaria_exilis_H_Dex2B-001150.1:0.0136612)n34:0.0271765)n33:0.0149236,Echinocloa_haploclada_eh_chr3.2479:0.0331217)n32:0.00244543)n30:0.0107344)n26:0.0112272)n22:0.00519358)n20:0.0276346)n19:0.00697321)n17:0.00236831)n14:0.00630637)n13:0.0183141)n3:0.0358088)n0;
```
