## Supplementary Dataset S1 for "Gene turnover and contingency facilitated the repeated evolution of C_4_ photosynthesis in grasses": OG0015404_tree.txt

```
((((Leersia_perrieri_LPERR09G09560:0.0616692,Oryza_sativa_LOC_Os09g29060:0.0648978)n3:0.0322432,(Zizania_latifolia_GWHTBFHI027490:0.0758074,Zizania_latifolia_GWHTBFHI032993:0.0531773)n4:0.0200704)n2:0.0809607,(Dendrocalamus_sinicus_Dendrocalamus_sinicus_Dsi09A_29059215_29065123_Dsi09Ag07580.2_1_CDS_4147813369_6055:0.0471785,(Ampelocalamus_luodianensis_Alu09DXg21390.2:0.0315928,Olyra_latifolia_Ola029304:0.123649)n6:0.0100863)n5:0.0453642)n1:0.0485905,(((Eragrostis_curvula_EJB05_43379:0.0321603,Eragrostis_curvula_EJB05_43367:0.00147704)n9:0.0765728,(Eleusine_coracana_ELECO.r07.6BG0491290:0.0176205,Eleusine_coracana_ELECO.r07.6AG0538080:0.0168998)n10:0.0753421)n8:0.0736809,((Phragmites_australis_Phragmites_australis_PaChr20_21136919_21139492_evm.model.PaChr20.684_1_CDS_4362425652_8209:0.0804722,(Chasmanthium_laxum_Chala.08G056700:0.0829068,Aristida_adscensionis_H_Aadptg000071l000310.1:0.0695396)n13:0.00999574)n12:0.0138553,((Aristida_adscensionis_H_Aadptg000071l000309.1:0.193074,Stipagrostis_hirtigluma_H_Shi_ptg000012l_001186.1:0.0814134)n15:0.0204009,(Phragmites_australis_Phragmites_australis_PaChr17_23320963_23324588_evm.model.PaChr17.656_1_CDS_4362405286_23291:0.114899,((Sorghum_bicolor_SORBI_3002G230500:0.023,(Zea_mays_Zm00001eb315410:0.0504158,(Zea_mays_Zm00001eb101080:0.026472,(Zea_mays_Zm00001eb401670:0.603826,Zea_mays_Zm00001eb015350:0.0100758)n21:0.0270032)n20:0.036155)n19:0.011136)n18:0.0485769,(Echinocloa_haploclada_eh_chr3.2490:0.0421738,((Dichantelium_oligosantes_H_DolKV777746.1000005.1:0.0363407,(ASEM_AUS1_H_AUS1CM014271.1004250.1:0.0160382,(ASEM_RSA5_H_RSA5chrom2004366.1:5e-09,ASEM_RSA5_H_RSA5chrom2004367.1:0.0086506)n26:0.000961177)n25:0.00354232)n24:0.00289079,(((Cenchrus_americanus_H_CamCM007988.2002298.1:0.0446116,Setaria_viridis_SEVIR_2G245800v2:0.0174162)n29:0.0124996,(Urochloa_fusta_Urofu.2G241500:0.0419221,(Digitaria_radicosa_Dra02G0247200:0.0376495,(Digitaria_exilis_H_Dex2A-001255.1:0.00876018,Digitaria_exilis_H_Dex2B-001145.1:0.00535732)n32:0.0184956)n31:0.031883)n30:0.00204531)n28:5e-09,(Panicum_hallii_Pahal.2G294800:0.0172966,(Panicum_virgatum_Pavir.2KG357300:0.0241656,Panicum_virgatum_Pavir.2NG361300:0.0383226)n34:0.00425806)n33:0.00187437)n27:0.00169185)n23:0.00649139)n22:0.0254381)n17:0.0378042)n16:0.0116888)n14:0.00129875)n11:0.0110125)n7:0.00122361)n0;
```
