## Supplementary Dataset S1 for "Gene turnover and contingency facilitated the repeated evolution of C_4_ photosynthesis in grasses": OG0015405_tree.txt

```
(Juncus_effusus_H_Juncus_Jeff_scaffold_8_000657.1:0.330177,((Streptochaeta_angustifolia_strangu_035937:0.167995,Pharus_latifolius_Phala.12G096700:0.12718)n2:0.0495659,(Ampelocalamus_luodianensis_Alu09Cg08840.1:0.03437,((Dendrocalamus_sinicus_Dendrocalamus_sinicus_Dsi09B_6535919_6538880_Dsi09Bg05090.1_-1_CDS_4147816408_11129:0.0539189,Dendrocalamus_sinicus_Dendrocalamus_sinicus_Dsi09A_28321313_28324483_Dsi09Ag07150.1_1_CDS_4147813240_47138:0.0435995)n5:0.00958769,((Olyra_latifolia_Ola001035:0.0661715,(Hordeum_vulgareMorex_HORVU.MOREX.r3.5HG0485860:0.00331371,(Hordeum_spontaneum_WB01_001338_0283483:0.236966,Hordeum_spontaneum_WB01_001338_0320384:0.0019263)n9:0.000214033)n8:0.0271609)n7:0.019254,((Zizania_latifolia_GWHTBFHI033055:0.0599935,(Oryza_sativa_LOC_Os09g27890:0.0464497,Leersia_perrieri_LPERR09G08890:0.111053)n12:0.0285715)n11:0.0392435,((Chasmanthium_laxum_Chala.08G065400:0.0531737,(Phragmites_australis_Phragmites_australis_PaChr17_22474060_22477338_evm.model.PaChr17.603_1_CDS_4362405170_16992:0.0422573,Phragmites_australis_Phragmites_australis_PaChr20_20267541_20270253_evm.model.PaChr20.618_1_CDS_4362425506_31754:0.060568)n15:0.0179581)n14:0.0124796,((Aristida_adscensionis_H_Aadptg000066l000353.1:0.0805422,Stipagrostis_hirtigluma_H_Shi_ptg000012l_000496.1:0.054739)n17:0.0316567,((Eragrostis_curvula_EJB05_43265:0.0755358,(Eleusine_coracana_ELECO.r07.6BG0490390:0.0155419,Eleusine_coracana_ELECO.r07.6AG0537040:0.0285642)n20:0.0898159)n19:0.0286671,((Sorghum_bicolor_SORBI_3002G222500:0.0507627,Zea_mays_Zm00001eb314660:0.101406)n22:0.0505572,((Urochloa_fusta_Urofu.2G231700:0.0517269,(Digitaria_radicosa_Dra02G0239600:0.0425171,(Digitaria_exilis_H_Dex2A-001209.1:0.0208101,Digitaria_exilis_H_Dex2B-001100.1:0.0130005)n26:0.0435299)n25:0.0246768)n24:0.0112828,((Cenchrus_americanus_H_CamCM007988.2001918.1:0.0494979,Setaria_viridis_SEVIR_2G236200v2:0.0225597)n28:0.0195793,(Dichantelium_oligosantes_H_DolKV775543.1000008.1:0.0577264,((Panicum_hallii_Pahal.2G286200:0.0284149,(Panicum_virgatum_Pavir.2NG347800:0.0348364,Panicum_virgatum_Pavir.2NG351400:0.0264409)n32:0.0108313)n31:0.0196295,(Echinocloa_haploclada_eh_chr3.2578:0.0421632,(ASEM_AUS1_H_AUS1CM014271.1004191.1:0.0133516,ASEM_RSA5_H_RSA5chrom2004303.1:0.00863881)n34:0.0560929)n33:0.0192817)n30:0.00680688)n29:0.00759925)n27:0.0106191)n23:0.0263972)n21:0.0392597)n18:0.0097359)n16:0.0163437)n13:0.0514414)n10:0.0202095)n6:0.0352412)n4:0.00881348)n3:0.0657852)n1:0.330177)n0;
```
