## Supplementary Dataset S1 for "Gene turnover and contingency facilitated the repeated evolution of C_4_ photosynthesis in grasses": OG0015406_tree.txt

```
((Streptochaeta_angustifolia_strangu_044083:0.131637,Pharus_latifolius_Phala.12G083500:0.0762457)n1:0.0380441,(((Leersia_perrieri_LPERR09G07560:0.114431,(Oryza_sativa_LOC_Os09g25590:0.0810452,Zizania_latifolia_GWHTBFHI027642:0.0724779)n5:0.01987)n4:0.0585463,(((Olyra_latifolia_scaffold176_872134_874244_+:0.0447913,Ampelocalamus_luodianensis_Alu09Cg07550.4:0.0330825)n8:0.00230872,Dendrocalamus_sinicus_Dendrocalamus_sinicus_Dsi09B_8358683_8360700_Dsi09Bg05950.1_-1_CDS_4147816666_42645:0.0619117)n7:0.012707,(Dendrocalamus_sinicus_Dendrocalamus_sinicus_Dsi09A_26242154_26251822_Dsi09Ag06110.1_1_CDS_4147812928_42070:0.0648829,(Brachypodium_distachyon_BRADI_4g30610v3:0.0718049,(Hordeum_spontaneum_WB01_003542_0711339:5e-09,Hordeum_vulgareMorex_HORVU.MOREX.r3.5HG0482550:0.00654665)n11:0.104683)n10:0.0772145)n9:0.00573193)n6:0.000636881)n3:0.0154965,(((Aristida_adscensionis_H_Aadptg000066l000279.1:0.12324,(Stipagrostis_hirtigluma_H_Shi_ptg000012l_001064.1:0.122088,((Eragrostis_curvula_EJB05_43070:0.0174004,Eragrostis_curvula_EJB05_43058:5e-09)n17:0.137724,(Eleusine_coracana_ELECO.r07.6BG0489060:0.0161464,Eleusine_coracana_ELECO.r07.6AG0535620:0.0346749)n18:0.0793483)n16:0.0766995)n15:0.0262359)n14:0.016631,((Sorghum_bicolor_SORBI_3002G206300:0.0254697,Zea_mays_Zm00001eb313320:0.0439451)n20:0.0889734,((ASEM_RSA5_H_RSA5chrom2004223.1:0.00583674,(ASEM_AUS1_H_AUS1CM014271.1001309.1:5e-09,ASEM_AUS1_H_AUS1CM014271.1004075.1:5e-09)n23:0.0151587)n22:0.0400557,(Cenchrus_americanus_H_CamLKME02016733.1000005.1:0.0417626,(Urochloa_fusta_Urofu.2G214400:0.0468657,(((Panicum_hallii_Pahal.2G269400:0.0348581,(Panicum_virgatum_Pavir.2KG340900:0.0351708,Panicum_virgatum_Pavir.9NG831100:0.0487713)n29:0.0173345)n28:0.0464003,(Echinocloa_haploclada_eh_chr3.2749:0.0637766,Setaria_viridis_SEVIR_2G218500v2:0.0251968)n30:0.00913605)n27:0.00839122,(Digitaria_radicosa_Dra02G0225800:0.078359,(Digitaria_exilis_H_Dex2A-001129.1:5e-09,Digitaria_exilis_H_Dex2B-001021.1:0.002908)n32:0.0431646)n31:0.0409631)n26:0.0120175)n25:0.00520207)n24:6e-09)n21:0.00800797)n19:0.0616256)n13:0.0355643,(Chasmanthium_laxum_Chala.08G081600:0.0595259,(Phragmites_australis_Phragmites_australis_PaChr20_18415375_18418998_evm.model.PaChr20.513_1_CDS_4362425274_19164:0.226365,Phragmites_australis_Phragmites_australis_PaChr17_20667541_20670188_evm.model.PaChr17.505_1_CDS_4362404952_10251:0.0566225)n34:0.00629139)n33:0.00679569)n12:0.12222)n2:0.0380441)n0;
```
