## Supplementary Dataset S1 for "Gene turnover and contingency facilitated the repeated evolution of C_4_ photosynthesis in grasses": OG0015407_tree.txt

```
(((Pharus_latifolius_Phala.12G077600:0,Pharus_latifolius_Phala.12G077600.2:0)n2:0.0727922,Streptochaeta_angustifolia_strangu_038478:0.112177)n1:0.0534809,(((Brachypodium_distachyon_BRADI_4g30190v3:0.10999,(Hordeum_spontaneum_WB01_004232_0248343:0.00233917,Hordeum_vulgareMorex_HORVU.MOREX.r3.5HG0484520:0.00244076)n6:0.0774606)n5:0.0357687,(Olyra_latifolia_Ola032811:0.0767931,(((Ampelocalamus_luodianensis_Alu09Cg07030.1:0.0244624,Dendrocalamus_sinicus_Dendrocalamus_sinicus_Dsi09C_14454939_14456174_Dsi09Cg03180.1_-1_CDS_4147818646_20139:0.0555931)n10:0.0107001,(Dendrocalamus_sinicus_Dendrocalamus_sinicus_Dsi09A_25223561_25226002_Dsi09Ag05640.1_-1_CDS_4147812787_19557:0.0353477,Ampelocalamus_luodianensis_Alu09DXg19460.1:0.0462579)n11:0.00315195)n9:0.00442506,Dendrocalamus_sinicus_Dendrocalamus_sinicus_Dsi09B_8993137_8995029_Dsi09Bg06240.1_1_CDS_4147816753_34763:0.0506536)n8:0.00562818)n7:0.00639323)n4:0.00759356,((Zizania_latifolia_GWHTBFHI033211:0.0752279,(Leersia_perrieri_LPERR09G07030:0.069825,Oryza_sativa_LOC_Os09g24680:0.0490097)n14:0.0272557)n13:0.0618799,((Aristida_adscensionis_H_Aadptg000066l000683.1:0.0701845,Stipagrostis_hirtigluma_H_Shi_ptg000012l_000615.1:0.0624913)n16:0.0265044,((Phragmites_australis_Phragmites_australis_PaChr20_17513144_17515600_evm.model.PaChr20.470_1_CDS_4362425178_21263:0.0636847,(Eleusine_coracana_ELECO.r07.6BG0488270:0.0907542,Eragrostis_curvula_EJB05_42998:0.0768928)n19:0.0428177)n18:0.0128912,(Chasmanthium_laxum_Chala.08G087300:0.0815499,((Sorghum_bicolor_SORBI_3002G200500:0.0139858,Zea_mays_Zm00001eb312530:0.0506223)n22:0.0557242,(Dichantelium_oligosantes_H_DolKV776959.1000003.1:0.0362645,((Panicum_hallii_Pahal.2G263500:0.0202485,(Panicum_virgatum_Pavir.2NG319400:0.0307281,Panicum_virgatum_Pavir.2KG307100:0.012757)n26:0.00366459)n25:0.0283853,((Urochloa_fusta_Urofu.2G207500:0.0376934,(Cenchrus_americanus_H_CamLKME02022870.1000009.1:0.0408902,Setaria_viridis_SEVIR_2G212200v2:0.0246634)n29:0.0193559)n28:0.00833263,(((Digitaria_exilis_H_Dex2A-003521.1:0.00282989,Digitaria_exilis_H_Dex2B-003469.1:0.00233327)n32:0.0331368,(Digitaria_radicosa_Dra02G0220500.2:5e-09,Digitaria_radicosa_Dra02G0220500:5e-09)n33:0.0366416)n31:0.0358296,(ASEM_AUS1_H_AUS1CM014271.1001351.1:0.0046452,ASEM_RSA5_H_RSA5chrom2001490.1:0.0139371)n34:0.0360731)n30:0.00395582)n27:0.00165411)n24:0.00812574)n23:0.0117964)n21:0.0444266)n20:0.0166526)n17:0.00882716)n15:0.0583669)n12:0.0119209)n3:0.0534809)n0;
```
