## Supplementary Dataset S1 for "Gene turnover and contingency facilitated the repeated evolution of C_4_ photosynthesis in grasses": OG0015408_tree.txt

```
((Streptochaeta_angustifolia_strangu_032116:0.258254,Pharus_latifolius_Phala.12G062000:0.197165)n1:0.0488709,((((Zizania_latifolia_GWHTBFHI027234:0.0736034,Zizania_latifolia_GWHTBFHI033341:0.128827)n5:0.0510827,(Leersia_perrieri_LPERR09G05440:0.149519,Oryza_sativa_LOC_Os09g20400:0.101289)n6:0.0526615)n4:0.0744841,((Brachypodium_distachyon_BRADI_4g29037v3:0.137669,(Hordeum_spontaneum_WB01_006926_0059219:5e-09,Hordeum_vulgareMorex_HORVU.MOREX.r3.5HG0476560:5e-09)n9:0.161283)n8:0.0867631,(Olyra_latifolia_Ola014569:0.144887,(Dendrocalamus_sinicus_Dendrocalamus_sinicus_Dsi09A_22434252_22435862_Dsi09Ag04450.1_-1_CDS_4147812430_46009:0.0913511,(Ampelocalamus_luodianensis_Alu09Cg05450.1:0.097686,Ampelocalamus_luodianensis_Alu09DXg18110.1:0.0638331)n12:0.00709257)n11:0.0106648)n10:0.0113973)n7:0.0187611)n3:0.0291396,(((Aristida_adscensionis_H_Aadptg000066l000776.1:0.082994,Stipagrostis_hirtigluma_H_Shi_ptg000012l_000713.1:0.0615516)n15:0.0309453,((Eragrostis_curvula_EJB05_54811:0.0170595,Eragrostis_curvula_EJB05_42810:0.0222997)n17:0.0976744,(Eleusine_coracana_ELECO.r07.6BG0486610:0.0513158,Eleusine_coracana_ELECO.r07.6AG0533560:0.0474327)n18:0.10148)n16:0.0305967)n14:0.0174186,(Phragmites_australis_Phragmites_australis_PaChr17_17249103_17257774_evm.model.PaChr17.346_1_CDS_4362404598_31265:0.223614,(Chasmanthium_laxum_Chala.01G044000:0.097253,((Sorghum_bicolor_SORBI_3002G184700:0.0491423,(Zea_mays_Zm00001eb311190:0.137318,Zea_mays_Zm00001eb098660:0.0773308)n23:0.0329608)n22:0.12077,(((Digitaria_exilis_H_Dex2A-003613.1:0.0164945,Digitaria_exilis_H_Dex2B-003564.1:0.0214989)n26:0.0786045,(Digitaria_radicosa_Dra02G0206800:0.0681964,(Cenchrus_americanus_H_CamCM007988.2002335.1:0.0853342,Setaria_viridis_SEVIR_2G196100v2:0.0329867)n28:0.0299573)n27:0.0185531)n25:0.011918,(Dichantelium_oligosantes_H_DolKV768027.1000002.1:0.0725547,((ASEM_AUS1_H_AUS1CM014271.1001469.1:0.0445388,ASEM_RSA5_H_RSA5chrom2001579.1:0.0254673)n31:0.0428828,(Echinocloa_haploclada_eh_chr3.2062:0.0456098,(Panicum_hallii_Pahal.2G245600:0.0418993,(Panicum_virgatum_Pavir.2KG329900:0.0657339,Panicum_virgatum_Pavir.6NG255600:0.0612505)n34:0.0193792)n33:0.0641807)n32:0.0187352)n30:0.0270109)n29:0.017968)n24:0.0538509)n21:0.0470591)n20:0.024511)n19:0.0110626)n13:0.0609986)n2:0.0488709)n0;
```
