## Supplementary Dataset S1 for "Gene turnover and contingency facilitated the repeated evolution of C_4_ photosynthesis in grasses": OG0015409_tree.txt

```
(((Oryza_sativa_LOC_Os09g13930:0.14888,(Leersia_perrieri_LPERR09G03510:0.165105,Zizania_latifolia_GWHTBFHI033586:0.101742)n3:0.0464941)n2:0.0984557,((Olyra_latifolia_Ola037496:0.0633149,((Ampelocalamus_luodianensis_Alu09Cg04130.2:0.0219878,Dendrocalamus_sinicus_Dendrocalamus_sinicus_Dsi09C_10393207_10393650_Dsi09Cg01650.1_1_CDS_4147818187_46028:0.0172626)n7:0.0223098,(Ampelocalamus_luodianensis_Alu09DXg16790.2:0.0431669,Dendrocalamus_sinicus_Dendrocalamus_sinicus_Dsi09B_13602552_13602980_Dsi09Bg07770.1_-1_CDS_4147817212_8881:0.0402537)n8:0.00447264)n6:0.0394444)n5:0.0676408,(Brachypodium_distachyon_BRADI_4g27840v3:0.151997,(Hordeum_spontaneum_WB01_005204_0042295:0.00232825,Hordeum_vulgareMorex_HORVU.MOREX.r3.5HG0472790:0.0156959)n10:0.220547)n9:0.0955533)n4:0.0476287)n1:0.0502461,((Eleusine_coracana_ELECO.r07.6BG0485430:0.0849312,Eragrostis_curvula_EJB05_55692:0.0777629)n12:0.0677962,((Aristida_adscensionis_H_Aadptg000111l000054.1:0.13598,(Stipagrostis_hirtigluma_H_Shi_ptg000012l_000825.1:0.0416441,Stipagrostis_hirtigluma_H_Shi_ptg000111l_000088.1:0.0498253)n15:0.0612787)n14:0.0789343,((Chasmanthium_laxum_Chala.01G059700:0.081192,((Sorghum_bicolor_SORBI_3002G165500:0.0559351,Zea_mays_Zm00001eb097960:0.046593)n19:0.0555429,((Dichantelium_oligosantes_H_DolKV773763.1000006.1:0.0303078,(Panicum_hallii_Pahal.2G223200:0.0418455,(Panicum_virgatum_Pavir.2KG209400:0.0416575,Panicum_virgatum_Pavir.2NG193400:0.0256967)n23:0.00285519)n22:0.00742374)n21:0.0121251,((ASEM_AUS1_H_AUS1CM014271.1003808.1:0.0151053,(ASEM_RSA5_H_RSA5chrom2001673.1:0.0204814,ASEM_RSA5_H_RSA5scaff1125000004.1:0.0234998)n26:0.00461782)n25:0.0136577,((Echinocloa_haploclada_eh_chr3.1804:0.160149,(Digitaria_radicosa_Dra02G0191400:0,Digitaria_radicosa_Dra02G0192200:0)n29:0.0297534)n28:0.0258367,((Cenchrus_americanus_H_CamCM007988.2002233.1:0.0571226,Setaria_viridis_SEVIR_2G177300v2:0.0357599)n31:0.0231407,(Urochloa_fusta_Urofu.2G169800:0.0746425,(Digitaria_exilis_H_Dex2A-000905.1:0.0232537,Digitaria_exilis_H_Dex2B-000821.1:0.013195)n33:0.0574097)n32:0.0213868)n30:0.0112473)n27:0.0210213)n24:0.0324113)n20:0.0126472)n18:0.018676)n17:0.018019,(Phragmites_australis_Phragmites_australis_PaChr17_13237238_13237825_evm.model.PaChr17.215_1_CDS_4362404308_36740:0.104926,Phragmites_australis_Phragmites_australis_PaChr20_12632531_12633040_evm.model.PaChr20.240_1_CDS_4362424668_19161:0.0484021)n34:0.00537802)n16:0.00864896)n13:0.0313796)n11:0.0502461)n0;
```
