## Supplementary Dataset S1 for "Gene turnover and contingency facilitated the repeated evolution of C_4_ photosynthesis in grasses": OG0015410_tree.txt

```
((Ananas_comosus_H_Ananas_contig6_000332.1:0.0554766,Tillandsia_fasciculata_H_Tillandsia_CM054940.1_000329.1:0.0486947)n1:0.113843,(Streptochaeta_angustifolia_strangu_010071:0.0886148,((Pharus_latifolius_Phala.08G199200:5e-09,Pharus_latifolius_Phala.08G199200.2:5e-09)n4:0.096823,(((Hordeum_spontaneum_WB01_003116_0068424:0.00327222,Hordeum_vulgareMorex_HORVU.MOREX.r3.7HG0703270:0.00817153)n7:0.141492,((Zizania_latifolia_GWHTBFHI003282:0.063001,(Leersia_perrieri_LPERR08G01910:0.0523076,Oryza_sativa_LOC_Os08g03420:0.0549656)n10:0.0339227)n9:0.0551207,(Olyra_latifolia_Ola014895:0.0977281,(Ampelocalamus_luodianensis_Alu09Cg17330.2:0.0567125,(Dendrocalamus_sinicus_Dendrocalamus_sinicus_DsiCtg00073_831968_841012_DsiCtg00073g00310.1_1_CDS_4147847038_26422:0.0610898,((Dendrocalamus_sinicus_Dendrocalamus_sinicus_DsiCtg00073_948025_951754_DsiCtg00073g00330.1_1_CDS_4147847044_29798:0.0127169,Dendrocalamus_sinicus_Dendrocalamus_sinicus_DsiCtg00073_888442_891196_DsiCtg00073g00320.1_1_CDS_4147847041_28110:0.016322)n15:0.00688492,(Dendrocalamus_sinicus_Dendrocalamus_sinicus_Dsi08A_3203133_3206353_Dsi08Ag01580.1_1_CDS_4147800664_17829:0.00951109,Dendrocalamus_sinicus_Dendrocalamus_sinicus_Dsi08A_3231780_3234913_Dsi08Ag01590.1_1_CDS_4147800667_19517:0.015167)n16:0.00937237)n14:0.0147551)n13:0.0201368)n12:0.00776808)n11:0.0149976)n8:0.0181526)n6:0.0232552,(Stipagrostis_hirtigluma_H_Shi_ptg000008l_000135.1:0.0531193,((Eragrostis_curvula_EJB05_10020:0.0604118,(Eleusine_coracana_ELECO.r07.8BG0643570:0.0248364,Eleusine_coracana_ELECO.r07.8AG0616120:0.0340958)n20:0.0422762)n19:0.0354858,(Chasmanthium_laxum_Chala.05G023500:0.0454072,((Dichantelium_oligosantes_H_DolKV780241.1000001.1:0.034713,((Digitaria_radicosa_Dra06G0020300:0.0306369,(Digitaria_exilis_H_Dex6A-000161.1:0.036604,Digitaria_exilis_H_Dex6B-000150.1:0.0230156)n26:0.0253345)n25:0.0130913,((Panicum_hallii_Pahal.6G021800:0.0132177,(Panicum_virgatum_Pavir.6NG025600:0.0184286,Panicum_virgatum_Pavir.6KG028600:0.0166446)n29:0.00574214)n28:0.0160111,(Cenchrus_americanus_H_CamCM007985.2000627.1:0.0281433,Setaria_viridis_SEVIR_6G077800v2:0.0261481)n30:0.0224827)n27:0.00575493)n24:0.021874)n23:0.0128832,((ASEM_AUS1_H_AUS1CM014275.1001795.1:0.000971141,(ASEM_AUS1_H_AUS1CM014271.1001644.1:5e-09,ASEM_AUS1_H_AUS1QPGU01000185.1000002.1:0.00389186)n33:0.00192584)n32:0.047094,(Sorghum_bicolor_SORBI_3007G026600:0.0423989,Zea_mays_Zm00001eb173320:0.0275072)n34:0.0431038)n31:0.0130086)n22:0.0141178)n21:0.0133988)n18:0.0129783)n17:0.039155)n5:0.0399585)n3:0.037018)n2:0.113843)n0;
```
