## Supplementary Dataset S1 for "Gene turnover and contingency facilitated the repeated evolution of C_4_ photosynthesis in grasses": OG0015411_tree.txt

```
(Juncus_effusus_H_Juncus_Jeff_scaffold_3_000611.1:0.336344,(Streptochaeta_angustifolia_strangu_008113:0.148814,((Leersia_perrieri_LPERR04G04100:0.0834836,Oryza_sativa_LOC_Os04g21160:0.100425)n3:0.0657252,(((Brachypodium_distachyon_BRADI_5g04830v3:0.115403,(Hordeum_spontaneum_WB01_001311_0955187:5e-09,Hordeum_vulgareMorex_HORVU.MOREX.r3.2HG0158370:0.00101687)n7:0.112084)n6:0.0676366,(Olyra_latifolia_Ola033208:0.0731084,(Ampelocalamus_luodianensis_Alu04Cg04380.2:0.0259707,(Dendrocalamus_sinicus_Dendrocalamus_sinicus_Dsi04A_38036925_38039430_Dsi04Ag17120.1_1_CDS_4147751923_41305:0.0708422,(Dendrocalamus_sinicus_Dendrocalamus_sinicus_DsiCtg00397_143618_145914_DsiCtg00397g00030.1_1_CDS_4147851568_17997:0.00439979,Dendrocalamus_sinicus_Dendrocalamus_sinicus_DsiCtg00168b_251096_253374_DsiCtg00168bg00050.1_1_CDS_4147848439_19112:0.00682491)n11:0.021712)n10:0.00241245)n9:0.0172077)n8:0.0229871)n5:0.0226382,((Aristida_adscensionis_H_Aadptg000056l000117.1:0.0918067,(Stipagrostis_hirtigluma_H_Shi_ptg000005l_000115.1:0.0117974,Stipagrostis_hirtigluma_H_Shi_ptg000016l_002835.1:0.0199543)n14:0.0584155)n13:0.0244148,((Eragrostis_curvula_EJB05_40459:0.0886667,(Eleusine_coracana_ELECO.r07.4BG0353240:0.0240692,Eleusine_coracana_ELECO.r07.4AG0324240:0.028324)n17:0.055413)n16:0.0451266,(Phragmites_australis_Phragmites_australis_PaChr11_24184164_24186098_evm.model.PaChr11.1613_1_CDS_4362376240_40866:0.0525153,(Chasmanthium_laxum_Chala.06G046500:0.0692026,((Sorghum_bicolor_SORBI_3006G037500:0.0548978,Zea_mays_Zm00001eb087040:0.0531048)n21:0.0548687,(((Digitaria_radicosa_Dra01G0059000:5e-09,Digitaria_radicosa_Dra01G0059000.2:5e-09)n24:0.0459858,(Digitaria_exilis_H_Dex7A-000104.1:0.0257867,Digitaria_exilis_H_Dex7B-000162.1:0.0136576)n25:0.0577398)n23:0.0331887,(Echinocloa_haploclada_eh_chr9.1041:0.0656001,(Setaria_viridis_SEVIR_7G012600v2:0.0529902,((Panicum_hallii_Pahal.7G077700:0.0229334,(Panicum_virgatum_Pavir.8KG342700:0.0531663,Panicum_virgatum_Pavir.7KG039700:0.0376516)n30:0.00168751)n29:0.0380143,((ASEM_AUS1_H_AUS1CM014271.1003753.1:0.0682989,(ASEM_RSA5_H_RSA5chrom2003909.1:0.00497076,ASEM_RSA5_H_RSA5chrom7003474.1:0.0148939)n33:0.00651254)n32:0.0641588,(Dichantelium_oligosantes_H_DolKV778777.1000002.1:0.0648584,Urochloa_fusta_Urofu.7G053200:0.0607983)n34:0.0102521)n31:0.00466971)n28:0.00446514)n27:0.00501294)n26:0.00553894)n22:0.016037)n20:0.0411895)n19:0.0210863)n18:0.017143)n15:0.0117519)n12:0.0578842)n4:0.0360069)n2:0.155539)n1:0.336344)n0;
```
