## Supplementary Dataset S1 for "Gene turnover and contingency facilitated the repeated evolution of C_4_ photosynthesis in grasses": OG0015412_tree.txt

```
((Pharus_latifolius_Phala.12G032100:0.0624252,Streptochaeta_angustifolia_strangu_003180:0.0604892)n1:0.0378089,(Olyra_latifolia_scaffold132_400507_401751_-:0.064773,(Dendrocalamus_sinicus_Dendrocalamus_sinicus_DsiCtg00035b_83630_84914_DsiCtg00035bg00030.1_1_CDS_4147846453_38239:0.160282,((Brachypodium_distachyon_BRADI_4g27030v3:0.0784105,(Hordeum_vulgareMorex_HORVU.MOREX.r3.5HG0471030:0.00668542,(Hordeum_spontaneum_WB01_002223_0865441:0.164991,Hordeum_spontaneum_WB01_002223_0842857:0.0191411)n7:0.00212679)n6:0.0105275)n5:0.026088,(((Leersia_perrieri_LPERR09G02500:0.0690001,Oryza_sativa_LOC_Os09g10740:0.0710951)n10:0.0558685,(Zizania_latifolia_GWHTBFHI033534:0.17623,Zizania_latifolia_GWHTBFHI027219:0.0270025)n11:0.0276124)n9:0.0471178,(((Aristida_adscensionis_H_Aadptg000015l000094.1:0.0751033,(Stipagrostis_hirtigluma_H_Shi_ptg000074l_000059.1:0.00479128,(Stipagrostis_hirtigluma_H_Shi_ptg000063l_000352.1:5e-09,Stipagrostis_hirtigluma_H_Shi_ptg000136l_000071.1:0.00238976)n16:5e-09)n15:0.0580328)n14:0.0322653,(Phragmites_australis_Phragmites_australis_PaChr20_10466538_10467615_evm.model.PaChr20.172_1_CDS_4362424516_40184:0.025759,(Phragmites_australis_Phragmites_australis_PaChr17_7756950_7758108_evm.model.PaChr17.113_1_CDS_4362404030_4772:0.042037,(Eleusine_coracana_ELECO.r07.6BG0474240:0.0102298,Eleusine_coracana_ELECO.r07.6AG0521390:0.0025295)n19:0.138091)n18:0.00907102)n17:0.00100789)n13:0.00999132,(Chasmanthium_laxum_Chala.01G067200:0.0321011,((Sorghum_bicolor_SORBI_3002G152600:0.0254825,Zea_mays_Zm00001eb308440:0.0679474)n22:0.0659978,((Digitaria_radicosa_Dra02G0183600:0.0162511,(Digitaria_exilis_H_Dex2A-000838.1:0.00955295,Digitaria_exilis_H_Dex2B-000771.1:0.00771608)n25:0.00837241)n24:0.0426219,(((Panicum_hallii_Pahal.2G202600:0.0220784,(Panicum_virgatum_Pavir.2KG092800:0.0324372,Panicum_virgatum_Pavir.2NG256500:0.0125012)n29:0.00434413)n28:0.0079715,(Urochloa_fusta_Urofu.2G157400:0.0419652,(Cenchrus_americanus_H_CamLKME02025039.1000002.1:0.0417021,Setaria_viridis_SEVIR_2G168200v2:0.0177081)n31:0.0233878)n30:0.00557712)n27:0.00435312,(Dichantelium_oligosantes_H_DolKV776872.1000001.1:0.0212398,(Echinocloa_haploclada_eh_chr3.1692:0.0324296,(ASEM_AUS1_H_AUS1CM014271.1003732.1:5e-09,ASEM_RSA5_H_RSA5chrom2003889.1:0.00255335)n34:0.0337884)n33:0.0130319)n32:0.0117355)n26:0.0109377)n23:0.0130035)n21:0.0161833)n20:0.0117766)n12:0.00431495)n8:0.00184678)n4:0.0147685)n3:0.00737765)n2:0.0378089)n0;
```
