## Supplementary Dataset S1 for "Gene turnover and contingency facilitated the repeated evolution of C_4_ photosynthesis in grasses": OG0015413_tree.txt

```
((Streptochaeta_angustifolia_strangu_044586:0.219756,(Pharus_latifolius_Phala.12G025300:0.000841573,Pharus_latifolius_Phala.12G025300.2:0.00111074)n2:0.182166)n1:0.0227574,(((Olyra_latifolia_Ola015351:0.0935103,(Ampelocalamus_luodianensis_Alu09Cg02940.1:0.0590567,Dendrocalamus_sinicus_Dendrocalamus_sinicus_Dsi09C_6694679_6696187_Dsi09Cg01000.1_1_CDS_4147817992_49968:0.0483205)n6:0.0243852)n5:0.0333028,((Hordeum_spontaneum_WB01_012518_0060040:0.00824747,Hordeum_vulgareMorex_HORVU.MOREX.r3.3HG0314480:0.00568294)n8:0.294154,((Brachypodium_distachyon_BRADI_2g21900v3:0.190817,(Hordeum_spontaneum_WB01_002885_0128872:0.000894168,Hordeum_vulgareMorex_HORVU.MOREX.r3.5HG0470150:5e-09)n11:0.0989703)n10:0.0546927,(Leersia_perrieri_LPERR09G01670:0.13608,Oryza_sativa_LOC_Os09g08160:0.0972909)n12:0.106767)n9:0.0127966)n7:0.00142184)n4:0.0189492,(((Eleusine_coracana_ELECO.r07.6BG0475220:0.0444498,Eleusine_coracana_ELECO.r07.6AG0522730:0.0468077)n15:0.183081,(Aristida_adscensionis_H_Aadptg000034l000083.1:0.12318,(Stipagrostis_hirtigluma_H_Shi_ptg000090l_000072.1:0.0222991,(Stipagrostis_hirtigluma_H_Shi_ptg000063l_000328.1:0.0197953,Stipagrostis_hirtigluma_H_Shi_ptg000136l_000051.1:0.0143702)n18:0.00864856)n17:0.0458606)n16:0.0336676)n14:0.0181195,(Phragmites_australis_Phragmites_australis_PaChr20_9383944_9385542_evm.model.PaChr20.138_1_CDS_4362424440_8203:0.107105,(Chasmanthium_laxum_Chala.01G076600:0.0861122,((Sorghum_bicolor_SORBI_3006G205800:0.0365131,Zea_mays_Zm00001eb071600:0.0526309)n22:0.0494899,(Dichantelium_oligosantes_H_DolKV776435.1000001.1:0.0620224,((ASEM_AUS1_H_AUS1CM014271.1003710.1:0.00168849,ASEM_RSA5_H_RSA5chrom2003852.1:0.00256098)n25:0.057389,((Digitaria_radicosa_Dra02G0112200:0.0513584,(Digitaria_exilis_H_Dex2A-000816.1:0.0276203,Digitaria_exilis_H_Dex2B-000753.1:0.0214466)n28:0.0264801)n27:0.0257561,((Panicum_hallii_Pahal.2G159800:0.0435291,(Panicum_virgatum_Pavir.5KG498000:0.0311774,Panicum_virgatum_Pavir.2NG233100:0.0310694)n31:0.0143597)n30:0.0157854,((Urochloa_fusta_Urofu.9G251400:0.0220317,Urochloa_fusta_Urofu.2G149900:0.0103959)n33:0.0698487,(Cenchrus_americanus_H_CamCM007985.2001874.1:0.0476649,Setaria_viridis_SEVIR_2G156800v2:0.0242401)n34:0.0213431)n32:0.0176267)n29:0.00847239)n26:0.0096838)n24:0.00812146)n23:0.0163638)n21:0.038371)n20:0.0120301)n19:0.0205647)n13:0.0368177)n3:0.0579112)n0;
```
