## Supplementary Dataset S1 for "Gene turnover and contingency facilitated the repeated evolution of C_4_ photosynthesis in grasses": OG0015414_tree.txt

```
((Streptochaeta_angustifolia_strangu_016560:0.12873,(Pharus_latifolius_Phala.12G179000.2:0.0187018,(Pharus_latifolius_Phala.12G179000:0.00597388,Pharus_latifolius_Phala.12G179000.3:0.0111051)n3:0.0031342)n2:0.0930492)n1:0.0275862,((Dendrocalamus_sinicus_Dendrocalamus_sinicus_Dsi09A_36020397_36023128_Dsi09Ag12410.1_-1_CDS_4147814818_25753:0.0265259,(Ampelocalamus_luodianensis_Alu09DXg27470.1:0.0281605,Olyra_latifolia_Ola015909:0.0683721)n6:0.00563841)n5:0.0170636,((Zizania_latifolia_GWHTBFHI027698:0.0520728,(Leersia_perrieri_LPERR09G16300:0.0699077,Oryza_sativa_LOC_Os09g39740:0.0522912)n9:0.045246)n8:0.0505832,((Brachypodium_distachyon_BRADI_4g38810v3:0.0861374,((Chasmanthium_laxum_Chala.01G005400:0.060452,(((Digitaria_radicosa_Dra02G0171900:0.0198559,(Digitaria_exilis_H_Dex2A-003828.1:0.00367334,Digitaria_exilis_H_Dex2B-003778.1:0.00183718)n17:0.02302)n16:0.0302422,(((Echinocloa_haploclada_eh_chr3.1436:0.0590421,(ASEM_AUS1_H_AUS1CM014271.1001765.1:0.00560946,ASEM_RSA5_H_RSA5chrom2001862.1:0.0110773)n21:0.0282214)n20:0.00830847,(Urochloa_fusta_Urofu.2G129800:0.04551,(Cenchrus_americanus_H_CamLKME02012384.1000005.1:0.0518475,Setaria_viridis_SEVIR_2G142000v2:0.0420217)n23:0.0086404)n22:0.0106104)n19:0.00619914,(Dichantelium_oligosantes_H_DolKV781350.1000002.1:0.0422124,(Panicum_hallii_Pahal.2G135100:0.0235538,(Panicum_virgatum_Pavir.8KG131200:0.0216105,Panicum_virgatum_Pavir.2NG241200:0.0225914)n26:0.0060829)n25:0.0206527)n24:0.00556871)n18:0.00389089)n15:0.0292604,(Sorghum_bicolor_SORBI_3002G138100:0.0297363,(Zea_mays_Zm00001eb095840:0.0735501,Zea_mays_Zm00001eb307730:0.0310206)n28:0.00344673)n27:0.00689931)n14:0.0385495)n13:0.0198809,(Zea_mays_Zm00001eb095830:0.707842,(Hordeum_spontaneum_WB01_003217_0302503:0.00404746,Hordeum_vulgareMorex_HORVU.MOREX.r3.4HG0331540:0.000937126)n30:0.12278)n29:0.0666661)n12:0.00740734)n11:0.0565489,(Phragmites_australis_Phragmites_australis_PaChr20_26275720_26278172_evm.model.PaChr20.1215_1_CDS_4362424376_23772:0.0576685,(Aristida_adscensionis_H_Aadptg000121l000088.1:0.0919427,(Stipagrostis_hirtigluma_H_Shi_ptg000012l_000013.1:0.00149462,(Stipagrostis_hirtigluma_H_Shi_ptg000060l_000299.1:0.00265936,Stipagrostis_hirtigluma_H_Shi_ptg000099l_000053.1:6e-09)n34:0.00206961)n33:0.0405871)n32:0.0324699)n31:0.00966193)n10:0.00889752)n7:0.0125473)n4:0.0275862)n0;
```
