## Supplementary Dataset S1 for "Gene turnover and contingency facilitated the repeated evolution of C_4_ photosynthesis in grasses": OG0015415_tree.txt

```
(((Hordeum_vulgareMorex_HORVU.MOREX.r3.4HG0332050:0.236996,Brachypodium_distachyon_BRADI_4g38520v3:0.121107)n2:0.0785264,((Zizania_latifolia_GWHTBFHI027708:0.0554274,(Oryza_sativa_LOC_Os09g39474:0.128898,Leersia_perrieri_LPERR09G16030:0.137191)n5:0.0465039)n4:0.0732259,(Dendrocalamus_sinicus_Dendrocalamus_sinicus_Dsi09A_35831003_35832464_Dsi09Ag12200.1_1_CDS_4147814755_47143:0.0588137,(Olyra_latifolia_Ola015862:0.148226,(Ampelocalamus_luodianensis_Alu08Cg13020.1:0.051397,(Ampelocalamus_luodianensis_Alu09DXg27230.1:0.00947785,Ampelocalamus_luodianensis_Alu09DXg27240.1:0.0182545)n9:0.0450939)n8:0.0090617)n7:0.00796973)n6:0.0200883)n3:0.0231047)n1:0.0310523,(Phragmites_australis_Phragmites_australis_PaChr20_26160331_26161678_evm.model.PaChr20.1200_1_CDS_4362424344_10315:0.0745349,(((Aristida_adscensionis_H_Aadptg000121l000034.1:0.108935,(Stipagrostis_hirtigluma_H_Shi_ptg000060l_000253.1:0.00586172,(Stipagrostis_hirtigluma_H_Shi_ptg000012l_001537.1:0.0236971,Stipagrostis_hirtigluma_H_Shi_ptg000099l_000008.1:0.0149344)n15:0.00536582)n14:0.0611285)n13:0.0245093,((Eleusine_coracana_ELECO.r07.6BG0478980:0.0137619,Eleusine_coracana_ELECO.r07.6AG0525330:0.00869825)n17:0.0761784,(Eragrostis_curvula_EJB05_44150:0.00172504,Eragrostis_curvula_EJB05_44110:5e-09)n18:0.065451)n16:0.0726592)n12:0.0101603,(Chasmanthium_laxum_Chala.01G008800:0.0501682,((Sorghum_bicolor_SORBI_3002G135000:0.0428856,Zea_mays_Zm00001eb308290:0.0552043)n21:0.0534525,(((ASEM_AUS1_H_AUS1CM014271.1003620.1:0.0199738,ASEM_RSA5_H_RSA5chrom2003756.1:0.00912664)n24:0.0266318,((Urochloa_fusta_Urofu.2G126400:0.0602849,(Setaria_viridis_SEVIR_2G138900v2:0.0249105,(Cenchrus_americanus_H_CamCM007987.2004492.1:0.193684,Cenchrus_americanus_H_CamCM007988.2002363.1:0.0299588)n28:0.0234022)n27:0.0235249)n26:0.00893864,(Panicum_hallii_Pahal.2G131900:0.0426655,(Panicum_virgatum_Pavir.2KG264800:0.0291272,Panicum_virgatum_Pavir.2NG235900:0.0179425)n30:0.0144843)n29:0.0178954)n25:0.00447191)n23:0.00179604,(Dichantelium_oligosantes_H_DolKV784009.1000002.1:0.0576346,(Echinocloa_haploclada_eh_chr3.1465:0.0290175,(Digitaria_radicosa_Dra02G0168800:0.0397511,(Digitaria_exilis_H_Dex2A-000757.1:0.0300259,Digitaria_exilis_H_Dex2B-000693.1:0.0171854)n34:0.0170144)n33:0.0270071)n32:0.00667776)n31:5e-09)n22:0.0299891)n20:0.034259)n19:0.0300816)n11:0.0115721)n10:0.0310523)n0;
```
