## Supplementary Dataset S1 for "Gene turnover and contingency facilitated the repeated evolution of C_4_ photosynthesis in grasses": OG0015416_tree.txt

```
((Pharus_latifolius_Phala.12G173300:0,Pharus_latifolius_Phala.12G173300.2:0)n1:0.0885049,(((Olyra_latifolia_Ola015833:0.0689762,(((Leersia_perrieri_LPERR09G00300:0.0393302,Oryza_sativa_LOC_Os07g48840:0.0267693)n7:0.0238188,(Zizania_latifolia_GWHTBFHI032469:0.0331715,Zizania_latifolia_GWHTBFHI027723:0.131872)n8:0.0152594)n6:0.0281009,(Dendrocalamus_sinicus_Dendrocalamus_sinicus_Dsi09A_35615309_35616277_Dsi09Ag12000.1_-1_CDS_4147814695_13374:0.0343705,(Ampelocalamus_luodianensis_Alu09Cg15230.2:0.035306,Ampelocalamus_luodianensis_Alu09DXg26930.1:0.043532)n10:0.00483689)n9:0.0119906)n5:0.00732989)n4:0.0192136,((Hordeum_spontaneum_WB01_006937_0306324:0.00235066,Hordeum_vulgareMorex_HORVU.MOREX.r3.5HG0507380:0.00116765)n12:0.105326,(Brachypodium_distachyon_BRADI_4g38330v3:0.0596023,Brachypodium_distachyon_BRADI_4g38340v3:0.0710073)n13:0.0178949)n11:0.0337981)n3:0.0170926,((Chasmanthium_laxum_Chala.01G013800:0.051955,(Phragmites_australis_Phragmites_australis_PaChr17_28175483_28176442_evm.model.PaChr17.1104_1_CDS_4362403974_23703:0.0659189,((Aristida_adscensionis_H_Aadptg000121l000113.1:0.106052,(Stipagrostis_hirtigluma_H_Shi_ptg000012l_000037.1:0.010217,Stipagrostis_hirtigluma_H_Shi_ptg000060l_000325.1:0.00690527)n19:0.0623147)n18:0.0179039,(Eragrostis_curvula_EJB05_44084:0.0543791,(Eleusine_coracana_ELECO.r07.6BG0479270:0.0126777,Eleusine_coracana_ELECO.r07.6AG0525590:0.0179685)n21:0.0396803)n20:0.050117)n17:0.0130094)n16:0.0125927)n15:0.0139764,((Sorghum_bicolor_SORBI_3002G132300:0.0300401,Zea_mays_Zm00001eb306980:0.05287)n23:0.0439325,((Cenchrus_americanus_H_CamCM007988.2002636.1:0.0272062,Setaria_viridis_SEVIR_2G135900v2:0.0267875)n25:0.0227094,(((ASEM_AUS1_H_AUS1CM014271.1001787.1:0.015812,ASEM_RSA5_H_RSA5chrom2001907.1:0.00469461)n28:0.0426005,Urochloa_fusta_Urofu.2G123100:0.0475543)n27:0.00525433,((Panicum_hallii_Pahal.2G127800:0.0210299,(Panicum_virgatum_Pavir.2KG218900:0.018612,Panicum_virgatum_Pavir.2NG264000:0.0221554)n31:0.00853919)n30:0.0148596,(Dichantelium_oligosantes_H_DolKV777067.1000001.1:0.0212135,(Digitaria_radicosa_Dra02G0166500:0.0312219,(Digitaria_exilis_H_Dex2A-003848.1:0.00916313,Digitaria_exilis_H_Dex2B-003799.1:0.018207)n34:0.0382064)n33:0.0204607)n32:0.00749989)n29:0.00357387)n26:0.00185987)n24:0.023401)n22:0.0226659)n14:0.0337558)n2:0.0885049)n0;
```
