## Supplementary Dataset S1 for "Gene turnover and contingency facilitated the repeated evolution of C_4_ photosynthesis in grasses": OG0015417_tree.txt

```
(((Pharus_latifolius_Phala.03G102700:5e-09,Pharus_latifolius_Phala.03G102700.2:5e-09)n2:0.0810355,Streptochaeta_angustifolia_strangu_029231:0.105341)n1:0.014223,((((Ampelocalamus_luodianensis_Alu07Dg10700.1:0.0197912,(Olyra_latifolia_Ola034556:0.135938,(Dendrocalamus_sinicus_Dendrocalamus_sinicus_Dsi07A_15411612_15414442_Dsi07Ag08270.1_-1_CDS_4147791271_17798:0.0742222,Dendrocalamus_sinicus_Dendrocalamus_sinicus_Dsi07B_17184981_17207605_Dsi07Bg08020.1_-1_CDS_4147795171_52708:0.0908055)n8:0.0100895)n7:0.00417099)n6:0.0208766,Brachypodium_distachyon_BRADI_1g28830v3:0.060432)n5:0.0262308,(Leersia_perrieri_LPERR07G10630:0.0441565,Oryza_sativa_LOC_Os07g26460:0.0309829)n9:0.0487786)n4:0.00615474,((Aristida_adscensionis_H_Aadptg000038l000037.1:0.0861348,(Stipagrostis_hirtigluma_H_Shi_ptg000051l_000049.1:0.0354554,(Stipagrostis_hirtigluma_H_Shi_ptg000031l_000220.1:0.00187289,Stipagrostis_hirtigluma_H_Shi_ptg000051l_000048.1:0.00744743)n13:0.00381646)n12:0.0532805)n11:0.0252563,(Chasmanthium_laxum_Chala.10G101700:0.0366367,((Phragmites_australis_Phragmites_australis_PaChr16_17960142_17973896_evm.model.PaChr16.997_1_CDS_4362402577_30841:0.0627725,((Eragrostis_curvula_EJB05_53567:0.00155915,Eragrostis_curvula_EJB05_12938:0.0159038)n18:0.0599545,(Eleusine_coracana_ELECO.r07.7AG0565200:0.00378791,(Eleusine_coracana_ELECO.r07.7BG0596870:0.00949694,Eleusine_coracana_ELECO.r07.7BG0599980:0.00378464)n20:0.0173396)n19:0.0487936)n17:0.0235731)n16:0.00787193,((Sorghum_bicolor_SORBI_3002G122400:0.057914,((((ASEM_AUS1_H_AUS1CM014271.1001843.1:0.0367813,ASEM_RSA5_H_RSA5chrom2003668.1:0.00382749)n26:0.0299446,(Digitaria_radicosa_Dra02G0159000:0.020503,(Digitaria_exilis_H_Dex2A-000696.1:0.00932266,Digitaria_exilis_H_Dex2B-000636.1:0.0111353)n28:0.0172189)n27:0.0163911)n25:0.00380118,(Echinocloa_haploclada_eh_chr3.1574:0.0398354,Urochloa_fusta_Urofu.2G113800:0.0297745)n29:0.00176614)n24:0.00169986,Urochloa_fusta_Urofu.8G109800:0.813223)n23:0.0903581)n22:0.0132783,((Panicum_hallii_Pahal.4G162100:0.00565728,(Panicum_virgatum_Pavir.2NG279300:0.0212596,Panicum_virgatum_Pavir.2KG230600:0.0150637)n32:0.00187228)n31:0.0192939,(Dichantelium_oligosantes_H_DolKV771168.1000007.1:0.0150448,(Cenchrus_americanus_H_CamCM007988.2001502.1:0.0215031,Setaria_viridis_SEVIR_2G125900v2:0.0165247)n34:0.0126423)n33:0.00199)n30:0.0020282)n21:0.0273801)n15:0.00814065)n14:0.0123497)n10:0.0585286)n3:0.014223)n0;
```
