## Supplementary Dataset S1 for "Gene turnover and contingency facilitated the repeated evolution of C_4_ photosynthesis in grasses": OG0015418_tree.txt

```
((Streptochaeta_angustifolia_strangu_028102:0.14878,(Pharus_latifolius_Phala.03G079700:5e-09,Pharus_latifolius_Phala.03G079700.2:5e-09)n2:0.158208)n1:0.038035,((Dendrocalamus_sinicus_Dendrocalamus_sinicus_Dsi07C_23191504_23194485_Dsi07Cg11000.1_-1_CDS_4147799962_20640:0.0351869,(Olyra_latifolia_Ola016774:0.0972247,(Ampelocalamus_luodianensis_Alu07Cg14140.2:0.00173011,Ampelocalamus_luodianensis_Alu07Cg14150.2:0.00128111)n6:0.035134)n5:0.0116045)n4:0.0335963,((Zizania_latifolia_GWHTBFHI037393:0.0763572,(Leersia_perrieri_LPERR07G10240:0.0683217,Oryza_sativa_LOC_Os07g24230:0.0556884)n9:0.0479342)n8:0.0500513,((Brachypodium_distachyon_BRADI_1g29040v3:0.120628,(Hordeum_spontaneum_WB01_008759_0135779:0.000995552,Hordeum_vulgareMorex_HORVU.MOREX.r3.3HG0231020:5e-09)n12:0.119124)n11:0.051823,(((Phragmites_australis_Phragmites_australis_PaChr15_13415130_13418251_evm.model.PaChr15.548_1_CDS_4362397003_22845:0.0667158,Chasmanthium_laxum_Chala.10G098600:0.0762972)n15:0.0194828,((Eragrostis_curvula_EJB05_12907:0.0585394,(Eleusine_coracana_ELECO.r07.7AG0564850:0.010811,Eleusine_coracana_ELECO.r07.UnG0722920:0.0194867)n18:0.0847818)n17:0.039607,(Aristida_adscensionis_H_Aadptg000038l000142.1:0.0793848,(Stipagrostis_hirtigluma_H_Shi_ptg000031l_000519.1:0.0052263,Stipagrostis_hirtigluma_H_Shi_ptg000051l_000188.1:0.0101965)n20:0.0645943)n19:0.0214823)n16:0.0118651)n14:0.0101005,((Sorghum_bicolor_SORBI_3002G119100:0.0251449,Zea_mays_Zm00001eb306040:0.0742551)n22:0.0721815,((Echinocloa_haploclada_eh_scaffold713.25:0.188814,(((Digitaria_radicosa_Dra02G0156400:0.0367383,(Digitaria_exilis_H_Dex2A-003899.1:0.020116,Digitaria_exilis_H_Dex2B-003856.1:0.0207834)n28:0.0323588)n27:0.035163,((Cenchrus_americanus_H_CamCM007988.2001475.1:0.0241692,Setaria_viridis_SEVIR_2G122350v2:0.0192587)n30:0.0285558,(Dichantelium_oligosantes_H_DolKV780916.1000001.1:0.0565256,(Panicum_hallii_Pahal.2G111400:0.0171134,(Panicum_virgatum_Pavir.2NG282500:0.0265812,Panicum_virgatum_Pavir.2KG239600:0.0230114)n33:0.00476297)n32:0.0190721)n31:0.00377769)n29:0.00406126)n26:0.00974255,Panicum_hallii_Pahal.2G111500:0.560123)n25:0.0622359)n24:0.0487154,(ASEM_AUS1_H_AUS1CM014271.1001879.1:0.0118623,ASEM_RSA5_H_RSA5chrom2002015.1:0.0216777)n34:0.0471155)n23:0.029063)n21:0.0150914)n13:0.0492402)n10:0.0146928)n7:0.0124777)n3:0.038035)n0;
```
