## Supplementary Dataset S1 for "Gene turnover and contingency facilitated the repeated evolution of C_4_ photosynthesis in grasses": OG0015419_tree.txt

```
((Pharus_latifolius_Phala.03G098400:0,Pharus_latifolius_Phala.M059400:0)n1:0.107381,((Zizania_latifolia_GWHTBFHI037406:0.0592708,(Leersia_perrieri_LPERR07G09860:0.0982313,Oryza_sativa_LOC_Os07g23550:0.0862031)n4:0.0323196)n3:0.0717287,((Brachypodium_distachyon_BRADI_1g52500v3:0.141309,(Olyra_latifolia_scaffold263_542956_547629_+:0.10106,(Ampelocalamus_luodianensis_AluCtg00623g00020.1:0.0287846,(Dendrocalamus_sinicus_Dendrocalamus_sinicus_Dsi07A_16646850_16648832_Dsi07Ag08550.3_-1_CDS_4147791355_8233:0.0367679,(Dendrocalamus_sinicus_Dendrocalamus_sinicus_Dsi07C_22089946_22091578_Dsi07Cg10840.1_1_CDS_4147799914_50472:0.0101623,(Dendrocalamus_sinicus_Dendrocalamus_sinicus_DsiCtg00558_118552_120232_DsiCtg00558g00030.1_-1_CDS_4147853626_39389:5e-09,Dendrocalamus_sinicus_Dendrocalamus_sinicus_Dsi07C_22410308_22411999_Dsi07Cg10860.1_1_CDS_4147799920_53850:5e-09)n11:0.0229044)n10:0.014823)n9:0.001647)n8:0.00832103)n7:0.0025648)n6:0.0202399,((Phragmites_australis_Phragmites_australis_PaChr16_15115337_15116960_evm.model.PaChr16.932_1_CDS_4362402435_13619:0.0655629,(Eleusine_coracana_ELECO.r07.7AG0564530:0.0760028,Eragrostis_curvula_EJB05_12880:0.0477923)n14:0.0693993)n13:0.00765116,((Aristida_adscensionis_H_Aadptg000038l000021.1:0.0667279,(Stipagrostis_hirtigluma_H_Shi_ptg000031l_000183.1:0.00955098,Stipagrostis_hirtigluma_H_Shi_ptg000051l_000019.1:0.0131868)n17:0.0561213)n16:0.0239339,(Chasmanthium_laxum_Chala.10G096800:0.0726768,((Sorghum_bicolor_SORBI_3002G117000:0.0162255,(Zea_mays_Zm00001eb305930:0.0145803,(Zea_mays_Zm00001eb415260:0.00755013,Zea_mays_Zm00001eb087910:0.00246206)n22:0.00423186)n21:0.0291446)n20:0.0436989,((((Digitaria_exilis_H_Dex2A-000654.1:0.00282362,Digitaria_exilis_H_Dex2B-000601.1:0.00563377)n26:0.0309742,(Digitaria_radicosa_Dra02G0154000.2:5e-09,Digitaria_radicosa_Dra02G0154000:5e-09)n27:0.0232458)n25:0.0420521,((Cenchrus_americanus_H_CamCM007988.2002904.1:0.0333902,Setaria_viridis_SEVIR_2G119600v2:0.0107619)n29:0.0195886,(Panicum_hallii_Pahal.2G107300:0.0181234,(Panicum_virgatum_Pavir.2KG246600:0.0275754,Panicum_virgatum_Pavir.2NG277300:0.0226386)n31:0.00398437)n30:0.0225979)n28:0.00243491)n24:0.00739471,(Echinocloa_haploclada_eh_chr3.1311:0.0565614,(Dichantelium_oligosantes_H_DolKV776269.1000003.1:0.0448024,(ASEM_AUS1_H_AUS1CM014271.1003503.1:0.0133408,ASEM_RSA5_H_RSA5chrom2003635.1:0.0124734)n34:0.0299996)n33:0.00365227)n32:0.00316776)n23:0.0179654)n19:0.0284868)n18:0.0262406)n15:0.00629157)n12:0.0736033)n5:0.0200527)n2:0.107381)n0;
```
