## Supplementary Dataset S1 for "Gene turnover and contingency facilitated the repeated evolution of C_4_ photosynthesis in grasses": OG0015420_tree.txt

```
(Juncus_effusus_H_Juncus_Jeff_scaffold_13_000364.1:0.210973,(Streptochaeta_angustifolia_strangu_039632:0.0962041,((Pharus_latifolius_Phala.03G099400:5e-09,Pharus_latifolius_Phala.03G099400.2:5e-09)n3:0.0849825,(((Zizania_latifolia_GWHTBFHI037410:0.0557028,(Leersia_perrieri_LPERR07G09640:0.0891131,Oryza_sativa_LOC_Os07g23169:0.0623771)n7:0.0238798)n6:0.0634611,((Olyra_latifolia_Ola017072:0.0773229,(Ampelocalamus_luodianensis_Alu07Cg13830.1:0.0282521,Dendrocalamus_sinicus_Dendrocalamus_sinicus_Dsi07A_16797815_16806866_Dsi07Ag08590.1_1_CDS_4147791367_14985:0.0216562)n10:0.0110903)n9:0.00648143,(Brachypodium_distachyon_BRADI_5g05210v3:0.109433,(Hordeum_spontaneum_WB01_000373_0651592:0.154835,Hordeum_vulgareMorex_HORVU.MOREX.r3.7HG0669630:0.0200969)n12:0.0987322)n11:0.0109784)n8:0.0115586)n5:0.0187721,((Aristida_adscensionis_H_Aadptg000038l000150.1:0.0830781,(Stipagrostis_hirtigluma_H_Shi_ptg000031l_000534.1:5e-09,Stipagrostis_hirtigluma_H_Shi_ptg000051l_000202.1:0.00117921)n15:0.0596278)n14:0.0401263,(Phragmites_australis_Phragmites_australis_PaChr16_15175849_15179863_evm.model.PaChr16.934_1_CDS_4362402439_15300:0.0545636,((Eragrostis_curvula_EJB05_12878:0.0774854,(Eleusine_coracana_ELECO.r07.4BG0358850:0.0136992,Eleusine_coracana_ELECO.r07.4AG0326850:0.0244292)n19:0.0795205)n18:0.0418642,(Chasmanthium_laxum_Chala.10G092200:0.0421932,((Sorghum_bicolor_SORBI_3002G116500:0.0216124,Zea_mays_Zm00001eb305860:0.0327942)n22:0.051019,((Cenchrus_americanus_H_CamCM007988.2001009.1:0.0447182,Setaria_viridis_SEVIR_2G119000v2:0.0286885)n24:0.0110432,((Panicum_hallii_Pahal.2G106600:0.0239759,(Panicum_virgatum_Pavir.2KG247200:0.00362628,Panicum_virgatum_Pavir.2NG278100:0.0247618)n27:0.017557)n26:0.0197165,((Dichantelium_oligosantes_H_DolKV778648.1000003.1:0.0434622,Echinocloa_haploclada_eh_chr3.1305:0.0326885)n29:0.00604192,(((Digitaria_radicosa_Dra02G0153100:5e-09,Digitaria_radicosa_Dra02G0153100.2:5e-09)n32:0.022028,(Digitaria_exilis_H_Dex2A-003924.1:0.0190359,Digitaria_exilis_H_Dex2B-003877.1:0.0230495)n33:0.0144736)n31:0.0369613,(ASEM_AUS1_H_AUS1CM014271.1001911.1:0.0169965,ASEM_RSA5_H_RSA5chrom2002042.1:0.0172326)n34:0.0270433)n30:0.00328124)n28:0.00200289)n25:0.00221424)n23:0.0229811)n21:0.0130629)n20:0.014212)n17:0.00591321)n16:0.0397493)n13:0.0384477)n4:0.0563105)n2:0.0416078)n1:0.210973)n0;
```
