## Supplementary Dataset S1 for "Gene turnover and contingency facilitated the repeated evolution of C_4_ photosynthesis in grasses": OG0015421_tree.txt

```
(((Leersia_perrieri_LPERR03G22800:0.128623,Oryza_sativa_LOC_Os03g44450:0.0564018)n2:0.0602857,((Hordeum_spontaneum_WB01_000187_0391884:5e-09,Hordeum_vulgareMorex_HORVU.MOREX.r3.3HG0235160:0.00258941)n4:0.141123,(Olyra_latifolia_Ola029230:0.109476,(Ampelocalamus_luodianensis_Alu07Cg13630.1:0.0386673,Dendrocalamus_sinicus_Dendrocalamus_sinicus_Dsi07C_21616597_21622649_Dsi07Cg10760.1_-1_CDS_4147799890_36960:0.0415409)n6:0.0216702)n5:0.0496591)n3:0.0367572)n1:0.0186316,(((Stipagrostis_hirtigluma_H_Shi_ptg000046l_001291.1:0.104368,Aristida_adscensionis_H_Aadptg000065l000559.1:0.203714)n9:0.0260932,(((Digitaria_radicosa_Dra02G0150800:0.0424747,(Digitaria_exilis_H_Dex2A-003940.1:0.0162523,Digitaria_exilis_H_Dex2B-003893.1:0.0281422)n13:0.0429249)n12:0.0194351,(Dichantelium_oligosantes_H_DolKV768238.1000003.1:0.0858695,((Panicum_hallii_Pahal.2G104300:0.0330364,(Panicum_virgatum_Pavir.2KG248200:0.0247868,(Panicum_virgatum_Pavir.2NG288000:0.00284121,Panicum_virgatum_Pavir.2NG021800:0.0213292)n18:0.0218948)n17:0.00789841)n16:0.0219235,((ASEM_AUS1_H_AUS1CM014271.1001930.1:0.0189896,ASEM_RSA5_H_RSA5chrom2002063.1:0.0131483)n20:0.0316435,(Setaria_viridis_SEVIR_2G116400v2:0.0470285,Echinocloa_haploclada_eh_chr3.1276:0.0821691)n21:0.00604821)n19:0.00713776)n15:0.0100214)n14:0.00378825)n11:0.0257142,(Chasmanthium_laxum_Chala.12G120900:0.202121,(((Digitaria_exilis_H_Dex3A-002486.1:0.0123543,Digitaria_exilis_H_Dex3B-002463.1:0.0318676)n25:0.079271,(Echinocloa_haploclada_eh_chr5.4414:0.0549695,((Panicum_virgatum_Pavir.3NG239000:0.0768994,(Panicum_virgatum_Pavir.3KG472200:0.202858,Panicum_virgatum_Pavir.3NG096400:0.0207393)n29:0.0393348)n28:0.129163,(Urochloa_fusta_Urofu.3G409500:0.0560439,(Setaria_viridis_SEVIR_3G350700v2:0.0390997,(Cenchrus_americanus_H_CamCM007985.2000255.1:0.0340185,Cenchrus_americanus_H_CamCM007985.2000256.1:0.0395799)n32:0.0382584)n31:0.0305895)n30:0.0217069)n27:0.0138694)n26:0.0184902)n24:0.0381125,(Eragrostis_curvula_EJB05_01130:0.0948364,(Eleusine_coracana_ELECO.r07.5BG0442000:0.0319127,Eleusine_coracana_ELECO.r07.5AG0393730:0.0402695)n34:0.15169)n33:0.0423541)n23:0.0134533)n22:0.0205415)n10:0.00228239)n8:0.0813663,Sorghum_bicolor_SORBI_3002G113300:0.0905039)n7:0.0186316)n0;
```
