## Supplementary Dataset S1 for "Gene turnover and contingency facilitated the repeated evolution of C_4_ photosynthesis in grasses": OG0015422_tree.txt

```
(((Stipagrostis_hirtigluma_H_Shi_ptg000031l_000665.1:0.0350817,Stipagrostis_hirtigluma_H_Shi_ptg000084l_000049.1:0.0100239)n2:0.084632,(Aristida_adscensionis_H_Aadptg000015l000045.1:0.102477,Aristida_adscensionis_H_Aadptg000015l000046.1:0.062171)n3:0.0858677)n1:0.0170364,(Phragmites_australis_Phragmites_australis_PaChr15_9114286_9115410_evm.model.PaChr15.453_1_CDS_4362396793_19492:0.0976786,(Eleusine_coracana_ELECO.r07.7AG0561740:0.178283,(Chasmanthium_laxum_Chala.10G072500:0.0887325,(Sorghum_bicolor_SORBI_3002G090300:0.221659,(((ASEM_AUS1_H_AUS1CM014271.1003386.1:0.0394773,ASEM_RSA5_H_RSA5chrom2002205.1:0.035325)n10:0.0409279,(((Panicum_hallii_Pahal.2G079600:0.0345199,((Panicum_virgatum_Pavir.2NG108800:0.0899265,Panicum_virgatum_Pavir.2KG139600:0.364192)n15:0.0404657,Panicum_virgatum_Pavir.2NG108700:0.0450809)n14:0.00500899)n13:0.0424412,Echinocloa_haploclada_eh_chr3.806:0.718798)n12:0.0330991,(Dichantelium_oligosantes_H_DolKV774524.1000005.1:0.123293,(((Digitaria_exilis_H_Dex2A-000529.1:0.0171206,Digitaria_exilis_H_Dex2B-000483.1:0.0237925)n19:0.0892959,((Urochloa_fusta_Urofu.2G094300:0.0818118,(Digitaria_radicosa_Dra02G0134400:5e-09,Digitaria_radicosa_Dra02G0134400.2:5e-09)n22:0.114402)n21:0.0144955,Digitaria_radicosa_Dra02G0134500:0.0941104)n20:0.0104567)n18:0.0181915,(Cenchrus_americanus_H_CamCM007988.2002789.1:0.116577,Setaria_viridis_SEVIR_2G098700v2:0.0608832)n23:0.0432927)n17:0.00518478)n16:0.0172662)n11:0.0170638)n9:0.0902968,((Digitaria_exilis_H_Dex2A-000528.1:0.0114588,Digitaria_exilis_H_Dex2B-000482.1:0.022697)n25:0.0853348,((((Panicum_hallii_Pahal.2G079700:0.0260038,(Panicum_virgatum_Pavir.2NG108600:0.0437086,(Panicum_virgatum_Pavir.2KG139800:0.236823,(Panicum_virgatum_Pavir.2KG139700:0.00688951,Panicum_virgatum_Pavir.2KG137900:0.0147619)n32:0.00860424)n31:0.0365839)n30:0.0104071)n29:0.0221744,(Echinocloa_haploclada_eh_chr3.999:0.0829398,Dichantelium_oligosantes_H_DolKV774524.1000004.1:0.0942465)n33:0.0397541)n28:0.0248566,Urochloa_fusta_Urofu.2G094200:0.0704854)n27:0.0188319,(ASEM_AUS1_H_AUS1CM014271.1003385.1:0.0250439,ASEM_RSA5_H_RSA5chrom2002204.1:0.0152349)n34:0.0724795)n26:0.0341309)n24:0.0392996)n8:0.00436662)n7:0.0725231)n6:0.049599)n5:0.0204439)n4:0.0170364)n0;
```
