## Supplementary Dataset S1 for "Gene turnover and contingency facilitated the repeated evolution of C_4_ photosynthesis in grasses": OG0015423_tree.txt

```
((Streptochaeta_angustifolia_strangu_017965:0.0373933,(Pharus_latifolius_Phala.03G066800:0.0188751,(((Leersia_perrieri_LPERR07G06970:0.0409543,(Zizania_latifolia_GWHTBFHI036407:0.0341778,Oryza_sativa_LOC_Os07g13270:0.0320653)n6:0.00505544)n5:0.0315581,(Brachypodium_distachyon_BRADI_1g53640v3:0.0604681,(Ampelocalamus_luodianensis_Alu07Cg12330.2:0.0160285,(Dendrocalamus_sinicus_Dendrocalamus_sinicus_Dsi07A_23160431_23166195_Dsi07Ag09680.1_1_CDS_4147791694_28490:0.0128399,Dendrocalamus_sinicus_Dendrocalamus_sinicus_Dsi07C_16697301_16701159_Dsi07Cg10070.1_-1_CDS_4147799683_34144:0.014324)n9:0.00159156)n8:0.00587333)n7:0.0121913)n4:0.0236947,((Stipagrostis_hirtigluma_H_Shi_ptg000031l_000643.1:0.0055867,Stipagrostis_hirtigluma_H_Shi_ptg000084l_000025.1:0.0142243)n11:0.020436,(((Eragrostis_curvula_EJB05_52497:0.00160278,Eragrostis_curvula_EJB05_13344:0.00161234)n14:0.034841,(Eleusine_coracana_ELECO.r07.7AG0561380:0.0119493,Eleusine_coracana_ELECO.r07.7BG0592480:0.0205363)n15:0.0241245)n13:0.0294267,(Chasmanthium_laxum_Chala.10G066700:0.0185892,(Phragmites_australis_Phragmites_australis_PaChr15_8660819_8664505_evm.model.PaChr15.430_1_CDS_4362396743_40935:0.0420334,((Echinocloa_haploclada_eh_chr3.948:0.0273854,((ASEM_AUS1_H_AUS1CM014271.1002040.1:0.00326245,ASEM_RSA5_H_RSA5chrom2002167.1:0.00487089)n21:0.0114755,((Dichantelium_oligosantes_H_DolKV778309.1000013.1:0.0240385,(Cenchrus_americanus_H_CamCM007988.2002762.1:0.0229137,Setaria_viridis_SEVIR_2G094100v2:0.00460047)n24:0.0133913)n23:0.00504456,((Urochloa_fusta_Urofu.2G089900:0.0271946,(Panicum_hallii_Pahal.2G084000:0.00962612,(Panicum_virgatum_Pavir.2NG102800:0.0102895,Panicum_virgatum_Pavir.2KG144200:0.0124256)n28:0.0030551)n27:0.0109395)n26:0.00652614,(Digitaria_radicosa_Dra02G0131500:0.0130522,(Digitaria_exilis_H_Dex2A-000502.1:0.00152219,Digitaria_exilis_H_Dex2B-000455.1:0.00808194)n30:0.0131755)n29:0.0106652)n25:0.00307468)n22:0.00470148)n20:0.00585294)n19:0.00978852,(Sorghum_bicolor_SORBI_3002G083800:0.0204859,(Zea_mays_Zm00001eb303830:0.0116632,Zea_mays_Zm00001eb094970:0.0238253)n32:0.00264726)n31:0.00273428)n18:0.00529277)n17:0.00229064)n16:0.00715222)n12:0.00848337)n10:0.0335109)n3:0.0331993)n2:0.0326705)n1:0.0547246,(Ananas_comosus_H_Ananas_contig14_000061.1:0.025489,(Tillandsia_fasciculata_H_Tillandsia_CM054939.1_000438.1:0.116075,Tillandsia_fasciculata_H_Tillandsia_CM054938.1_000064.1:0.0158029)n34:0.00175588)n33:0.0948793)n0;
```
