## Supplementary Dataset S1 for "Gene turnover and contingency facilitated the repeated evolution of C_4_ photosynthesis in grasses": OG0015424_tree.txt

```
(((Zizania_latifolia_GWHTBFHI037265:0.0736628,(Leersia_perrieri_LPERR07G07880:0.0978409,Oryza_sativa_LOC_Os07g15460:0.0560953)n3:0.0324863)n2:0.0762524,(Dendrocalamus_sinicus_Dendrocalamus_sinicus_Dsi07C_17998224_18004645_Dsi07Cg10350.1_1_CDS_4147799767_24578:0.0527546,(((Ampelocalamus_luodianensis_Alu07Cg12810.1:0.00207667,Ampelocalamus_luodianensis_Alu07Cg12860.2:0.00409184)n7:0.0149357,(Ampelocalamus_luodianensis_Alu07Cg12840.1:0.0124223,Ampelocalamus_luodianensis_Alu07Cg12850.1:0.00290045)n8:0.0250805)n6:0.00278672,(Olyra_latifolia_Ola023963:0.118118,Olyra_latifolia_Ola023964:0.187452)n9:0.020828)n5:0.00534485)n4:0.0213266)n1:0.0373393,((Phragmites_australis_Phragmites_australis_PaChr15_10080282_10083929_evm.model.PaChr15.480_1_CDS_4362396853_2224:0.0576807,Phragmites_australis_Phragmites_australis_PaChr16_20619295_20623943_evm.model.PaChr16.1039_1_CDS_4362399621_19498:0.0386991)n11:0.00745036,(((Eragrostis_curvula_EJB05_51679:0.000703544,Eragrostis_curvula_EJB05_13214:0.00139968)n14:0.0923913,(Aristida_adscensionis_H_Aadptg000015l000077.1:0.0590364,(Stipagrostis_hirtigluma_H_Shi_ptg000031l_000704.1:0.0193501,Stipagrostis_hirtigluma_H_Shi_ptg000084l_000081.1:0.00932448)n16:0.0392451)n15:0.0303278)n13:0.0122893,(Chasmanthium_laxum_Chala.01G031100:0.044879,((Sorghum_bicolor_SORBI_3002G095600:0.0328319,Zea_mays_Zm00001eb097120:0.0480818)n19:0.0474656,(((Digitaria_radicosa_Dra02G0139000:0.0311109,(Digitaria_exilis_H_Dex2B-000516.1:0.00402066,(Digitaria_exilis_H_Dex2A-000565.1:5e-09,(Digitaria_exilis_H_DexUA-004378.1:0,Digitaria_exilis_H_DexUA-004377.1:0)n25:5e-09)n24:0.0115358)n23:0.0389128)n22:0.032287,(Panicum_hallii_Pahal.2G074400:0.00476407,((Panicum_virgatum_Pavir.9KG461800:0.00651861,Panicum_virgatum_Pavir.1KG112200:0.00217447)n28:0.0432242,Panicum_virgatum_Pavir.2NG096500:0.0164206)n27:0.00348262)n26:0.0249534)n21:0.00629071,((Dichantelium_oligosantes_H_DolKV776054.1000001.1:0.0360483,(ASEM_AUS1_H_AUS1CM014271.1002080.1:0.014386,ASEM_RSA5_H_RSA5chrom2002228.1:0.00930734)n31:0.0335678)n30:0.00423571,(Echinocloa_haploclada_eh_chr3.1053:0.0545405,(Urochloa_fusta_Urofu.2G099700:0.0470385,(Cenchrus_americanus_H_CamCM007988.2001103.1:0.0311851,Setaria_viridis_SEVIR_2G103100v2:0.0107628)n34:0.0285344)n33:0.00531441)n32:0.00439219)n29:0.00325603)n20:0.0252538)n18:0.0336542)n17:0.0155912)n12:0.00577142)n10:0.0373393)n0;
```
