## Supplementary Dataset S1 for "Gene turnover and contingency facilitated the repeated evolution of C_4_ photosynthesis in grasses": OG0015425_tree.txt

```
((Pharus_latifolius_Phala.03G054400:0,Pharus_latifolius_Phala.03G054400.2:0,Pharus_latifolius_Phala.03G054400.3:0)n1:0.157634,(((Zizania_latifolia_GWHTBFHI037162:0.151567,(Leersia_perrieri_LPERR07G05960:0.160855,Oryza_sativa_LOC_Os07g10610:0.0785215)n5:0.0246853)n4:0.0451619,(((Dendrocalamus_sinicus_Dendrocalamus_sinicus_Dsi07B_27739812_27742525_Dsi07Bg09730.2_1_CDS_4147795684_367:0.0470623,Dendrocalamus_sinicus_Dendrocalamus_sinicus_Dsi07C_14945813_14948710_Dsi07Cg09590.3_-1_CDS_4147799539_9948:0.0491809)n8:0.00891434,(Brachypodium_distachyon_BRADI_1g54290v3:0.0656303,(Hordeum_spontaneum_WB01_002965_0047280:0.0100192,Hordeum_vulgareMorex_HORVU.MOREX.r3.5HG0528290:5e-09)n10:0.0886797)n9:0.071168)n7:0.0102402,(Olyra_latifolia_Ola006223:0.124708,(Ampelocalamus_luodianensis_Alu07Dg12560.2:0.263618,Ampelocalamus_luodianensis_AluCtg01246g00040.2:0.131664)n12:0.0146294)n11:0.018106)n6:0.0161225)n3:0.0253651,((Aristida_adscensionis_H_Aadptg000109l000087.1:0.104501,Stipagrostis_hirtigluma_H_Shi_ptg000031l_000139.1:0.0760258)n14:0.0414436,((((Eragrostis_curvula_EJB05_13591:0.00170779,Eragrostis_curvula_EJB05_13528:0.00705061)n18:0.0763837,(Eleusine_coracana_ELECO.r07.7AG0560420:0.0296117,Eleusine_coracana_ELECO.r07.7BG0591870:0.0320427)n19:0.0548947)n17:0.0464402,(Phragmites_australis_Phragmites_australis_PaChr16_24093646_24095584_evm.model.PaChr16.1165_1_CDS_4362399901_9811:0.110888,Phragmites_australis_Phragmites_australis_PaChr15_7288083_7290900_evm.model.PaChr15.391_1_CDS_4362396655_3908:0.0824484)n20:0.00916093)n16:0.00980122,(Chasmanthium_laxum_Chala.10G058300:0.0986814,((Sorghum_bicolor_SORBI_3002G073900:0.0752381,Zea_mays_Zm00001eb303040:0.0800849)n23:0.0488009,((Digitaria_radicosa_Dra09G0360100:0.0638635,(Digitaria_exilis_H_Dex2A-004108.1:0.0237339,Digitaria_exilis_H_Dex2B-004043.1:0.017918)n26:0.0464902)n25:0.0455524,((Urochloa_fusta_Urofu.2G077700:0.0791018,Setaria_viridis_SEVIR_2G081800v2:0.0542249)n28:0.00837152,((ASEM_AUS1_H_AUS1CM014271.1003260.1:0.036697,ASEM_RSA5_H_RSA5chrom2002318.1:0.0275503)n30:0.0242123,(Dichantelium_oligosantes_H_DolKV775510.1000002.1:0.0702059,(Panicum_hallii_Pahal.2G070300:0.0351777,(Panicum_virgatum_Pavir.2KG121100:0.0235555,Panicum_virgatum_Pavir.2NG092800:0.0238477)n33:0.0182782)n32:0.0409997)n31:0.0130465)n29:0.00745863)n27:0.0144797)n24:0.0172927)n22:0.025476)n21:0.029713)n15:0.0126362)n13:0.0374367)n2:0.157634)n0;
```
