## Supplementary Dataset S1 for "Gene turnover and contingency facilitated the repeated evolution of C_4_ photosynthesis in grasses": OG0015426_tree.txt

```
(Chasmanthium_laxum_Chala.01G304000:0.0364863,((Sorghum_bicolor_SORBI_3003G379900:0.04269,Zea_mays_Zm00001eb145560:0.0996339)n2:0.0980751,(Echinocloa_haploclada_eh_chr2.4264:0.0904883,(((Urochloa_fusta_Urofu.3G054900:0.0822975,(Cenchrus_americanus_H_CamCM007982.2002445.1:0.0793548,Setaria_viridis_SEVIR_7G287700v2:0.0317813)n7:0.0498263)n6:0.0190305,((Panicum_hallii_Pahal.3G055000:0.626703,(ASEM_AUS1_H_AUS1CM014272.1002755.1:0.455458,Panicum_virgatum_Pavir.5KG668000:0.544931)n10:0.0947164)n9:0.193292,((Dichantelium_oligosantes_H_DolKV782806.1000001.1:0.107073,(ASEM_RSA5_H_RSA5chrom2003400.1:0.0119898,(ASEM_AUS1_H_AUS1CM014271.1003209.1:0.00534141,ASEM_AUS1_H_AUS1CM014271.1003208.1:0.00352407)n14:0.0198743)n13:0.15011)n12:0.0349635,(Panicum_hallii_Pahal.3G054900:0.0694687,((Panicum_virgatum_Pavir.9NG361200:9e-09,Panicum_virgatum_Pavir.9KG287000:0.027562)n17:0.0845175,(Panicum_virgatum_Pavir.3NG237200:0.0999123,Panicum_virgatum_Pavir.3KG060300:0.055443)n18:0.039183)n16:0.00435366)n15:0.0166741)n11:0.0192063)n8:0.00213403)n5:0.107323,((ASEM_AUS1_H_AUS1CM014274.1000381.1:0.0528273,ASEM_RSA5_H_RSA5chrom5002302.1:0.0121183)n20:0.0883934,(Dichantelium_oligosantes_H_DolKV775608.1000006.1:0.0831413,(((Digitaria_exilis_H_Dex5A-002604.1:0.198558,((Digitaria_exilis_H_Dex5A-002600.1:0.0502462,Digitaria_exilis_H_Dex5B-002636.1:0.0264464)n26:0.00665523,(Digitaria_exilis_H_Dex5A-002602.1:0.189081,(Digitaria_exilis_H_Dex5B-002635.1:0.0272503,Digitaria_exilis_H_Dex5A-002601.1:0.0187927)n28:0.0738589)n27:0.109083)n25:0.0222)n24:0.0674968,((Urochloa_fusta_Urofu.5G066900:0.0683142,(Cenchrus_americanus_H_CamCM007987.2004121.1:0.184666,Setaria_viridis_SEVIR_5G410900v2:0.0159404)n31:0.042235)n30:0.0146589,(Digitaria_radicosa_Dra05G0189700:0.0881856,Cenchrus_americanus_H_CamCM007987.2003322.1:0.31905)n32:0.191979)n29:0.021331)n23:0.0351574,(Panicum_hallii_Pahal.5G066400:0.0248667,(Panicum_virgatum_Pavir.5KG677600:0.0522582,Panicum_virgatum_Pavir.J314500:0.0617755)n34:0.0128165)n33:0.0526863)n22:0.00714724)n21:0.0118493)n19:0.00724811)n4:0.000805346)n3:0.0238782)n1:0.0421321)n0;
```
