## Supplementary Dataset S1 for "Gene turnover and contingency facilitated the repeated evolution of C_4_ photosynthesis in grasses": OG0015427_tree.txt

```
((Streptochaeta_angustifolia_strangu_039123:0.183689,(Pharus_latifolius_Phala.03G047000.4:5e-09,(Pharus_latifolius_Phala.03G047000.3:5e-09,(Pharus_latifolius_Phala.03G047000:5e-09,Pharus_latifolius_Phala.03G047000.2:5e-09)n4:5e-09)n3:5e-09)n2:0.122002)n1:0.0423747,(((Brachypodium_distachyon_BRADI_1g54840v3:0.0846519,(Hordeum_spontaneum_WB01_007327_0075267:0.00701119,Hordeum_vulgareMorex_HORVU.MOREX.r3.5HG0526910:0.00771816)n8:0.096387)n7:0.0471647,((Zizania_latifolia_GWHTBFHI036316:0.0905648,(Leersia_perrieri_LPERR07G05110:0.104509,Oryza_sativa_LOC_Os07g09370:0.0688144)n11:0.0296174)n10:0.0654527,(Aristida_adscensionis_H_Aadptg000028l000650.1:0.0853987,(Stipagrostis_hirtigluma_H_Shi_ptg000018l_000597.1:0.111377,((Chasmanthium_laxum_Chala.10G051400:0.0631662,Phragmites_australis_Phragmites_australis_PaChr15_6092117_6093778_evm.model.PaChr15.343_1_CDS_4362396549_1799:0.0739702)n15:0.0246409,((Eleusine_coracana_ELECO.r07.7AG0559160:0.0310136,Eleusine_coracana_ELECO.r07.7BG0590440:0.0306011)n17:0.107524,((Sorghum_bicolor_SORBI_3002G065200:0.0606872,(Zea_mays_Zm00001eb068230:0.320199,Zea_mays_Zm00001eb116480:0.0140756)n20:0.0378681)n19:0.0421316,(((ASEM_AUS1_H_AUS1CM014271.1003176.1:0.0273572,ASEM_RSA5_H_RSA5chrom2003359.1:0.0128377)n23:0.050494,(Digitaria_radicosa_Dra09G0370200:0.0546432,(Digitaria_exilis_H_Dex2A-000371.1:0.0456481,Digitaria_exilis_H_Dex2B-000333.1:0.0342064)n25:0.064043)n24:0.0275281)n22:0.0113121,((Urochloa_fusta_Urofu.2G065700:0.0711302,(Cenchrus_americanus_H_CamCM007988.2002606.1:0.0746894,Setaria_viridis_SEVIR_2G071600v2:0.0465193)n28:0.0236952)n27:0.0173327,(Panicum_hallii_Pahal.2G061400:0.0296053,(Panicum_virgatum_Pavir.2NG071200:0.0325975,Panicum_virgatum_Pavir.2KG103700:0.0361908)n30:0.0040212)n29:0.00863688)n26:0.0198551)n21:0.0351939)n18:0.0279404)n16:0.0201078)n14:0.0119755)n13:0.0249328)n12:0.0715665)n9:0.0146604)n6:0.0128231,(Olyra_latifolia_Ola022484:0.0892505,(Ampelocalamus_luodianensis_Alu07Cg11020.2:0.0250916,(Dendrocalamus_sinicus_Dendrocalamus_sinicus_Dsi07B_30150217_30151842_Dsi07Bg10250.1_-1_CDS_4147795840_31317:0.0453274,(Dendrocalamus_sinicus_Dendrocalamus_sinicus_Dsi12B_6118057_6121105_Dsi12Bg02650.1_-1_CDS_4147844539_41048:0.151546,Dendrocalamus_sinicus_Dendrocalamus_sinicus_Dsi07C_14230704_14232338_Dsi07Cg09280.1_1_CDS_4147799446_14449:0.0139885)n34:0.0107274)n33:0.00119193)n32:0.0133034)n31:0.0107875)n5:0.0423747)n0;
```
