## Supplementary Dataset S1 for "Gene turnover and contingency facilitated the repeated evolution of C_4_ photosynthesis in grasses": OG0015428_tree.txt

```
((Ananas_comosus_H_Ananas_contig10_000177.1:0.107344,Tillandsia_fasciculata_H_Tillandsia_CM054937.1_000798.1:0.165362)n1:0.201119,((Pharus_latifolius_Phala.03G039100:0.146325,Pharus_latifolius_Phala.01G054400:0.229903)n3:0.0768086,((Leersia_perrieri_LPERR07G04270:0.107864,Oryza_sativa_LOC_Os07g07930:0.111624)n5:0.141917,(Aristida_adscensionis_H_Aadptg000028l000588.1:0.0962693,(Stipagrostis_hirtigluma_H_Shi_ptg000018l_000972.1:0.087576,(((Eleusine_coracana_ELECO.r07.7AG0557640:0.0289852,Eleusine_coracana_ELECO.r07.7BG0588660:0.0372034)n10:0.115558,(((Eragrostis_curvula_EJB05_15238:0.112466,Eragrostis_curvula_EJB05_15302:0.107442)n13:0.0136792,(Eragrostis_curvula_EJB05_15304:0.0327819,Eragrostis_curvula_EJB05_15237:0.137131)n14:0.00719298)n12:0.0153469,(Eragrostis_curvula_EJB05_15235:0.0347662,Eragrostis_curvula_EJB05_15297:0.0151006)n15:0.0263863)n11:0.0503928)n9:0.0632007,(((ASEM_AUS1_H_AUS1CM014271.1003084.1:0.0213028,(ASEM_RSA5_H_RSA5chrom2003295.1:0.0293762,ASEM_RSA5_H_RSA5chrom2002495.1:0.0159029)n19:0.0144196)n18:0.0817856,(Dichantelium_oligosantes_H_DolKV775067.1000010.1:0.0885186,((Setaria_viridis_SEVIR_2G054700v2:0.096313,(((Sorghum_bicolor_SORBI_3002G050400:0.116848,(Zea_mays_Zm00001eb029940:0.0215135,Zea_mays_Zm00001eb117000:0.00528431)n26:0.137593)n25:0.0390157,((Panicum_hallii_Pahal.9G598300:1.02925,(Digitaria_radicosa_Dra09G0381600:0.133515,(Digitaria_exilis_H_Dex2A-000280.1:0.0160358,Digitaria_exilis_H_Dex2B-000255.1:0.0475943)n30:0.153395)n29:0.0394956)n28:0.0170213,Urochloa_fusta_Urofu.2G049100:0.119224)n27:0.0242365)n24:0.0146186,(Panicum_hallii_Pahal.2G043100:0.050482,(Panicum_virgatum_Pavir.2KG061000:0.100416,Panicum_virgatum_Pavir.2NG053700:0.0773897)n32:0.0287131)n31:0.0373784)n23:0.00415316)n22:0.0271051,Echinocloa_haploclada_eh_chr3.561:0.0891257)n21:0.00916509)n20:0.0252912)n17:0.0408989,(Chasmanthium_laxum_Chala.10G041900:0.0816375,(Phragmites_australis_Phragmites_australis_PaChr15_4254640_4255377_evm.model.PaChr15.251_1_CDS_4362396345_958:0.0703192,Phragmites_australis_Phragmites_australis_PaChr16_26703577_26704199_evm.model.PaChr16.1286_1_CDS_4362400169_37571:0.0727562)n34:0.00808402)n33:0.0307432)n16:0.0237644)n8:0.0390649)n7:0.032908)n6:0.0772032)n4:0.101091)n2:0.201119)n0;
```
