## Supplementary Dataset S1 for "Gene turnover and contingency facilitated the repeated evolution of C_4_ photosynthesis in grasses": OG0015429_tree.txt

```
((Streptochaeta_angustifolia_strangu_027192:0.128787,((Pharus_latifolius_Phala.03G033600:0,Pharus_latifolius_Phala.03G033600.4:0,Pharus_latifolius_Phala.03G033600.3:0,Pharus_latifolius_Phala.03G033600.2:0)n3:5e-09,Pharus_latifolius_Phala.03G033600.5:5e-09)n2:0.116774)n1:0.0412362,(((Ampelocalamus_luodianensis_Alu07Dg14480.1:0.0758683,(Olyra_latifolia_Ola016459:0.0862969,Dendrocalamus_sinicus_Dendrocalamus_sinicus_Dsi07A_28052636_28054552_Dsi07Ag11370.1_1_CDS_4147792201_29617:0.0365217)n7:0.0215157)n6:0.0281675,((Brachypodium_distachyon_BRADI_1g56770v3:0.0681869,(Hordeum_spontaneum_WB01_015824_0057874:0.033448,Hordeum_vulgareMorex_HORVU.MOREX.r3.2HG0201830:0.00732297)n10:0.0890223)n9:0.0621113,(Zizania_latifolia_GWHTBFHI036845:0.1215,Oryza_sativa_LOC_Os07g06960:0.128439)n11:0.0688586)n8:0.012098)n5:0.0126083,((Aristida_adscensionis_H_Aadptg000028l000134.1:0.0884892,Stipagrostis_hirtigluma_H_Shi_ptg000018l_000054.1:0.0600767)n13:0.0254527,((Eleusine_coracana_ELECO.r07.7AG0556670:0.0260332,Eleusine_coracana_ELECO.r07.7BG0587570:0.022935)n15:0.0941948,(Chasmanthium_laxum_Chala.10G035000:0.0699965,(((Sorghum_bicolor_SORBI_3008G088812:0.0519245,Sorghum_bicolor_SORBI_3002G042900:0.00795956)n19:0.0200337,(Zea_mays_Zm00001eb051590:0.401196,Zea_mays_Zm00001eb300690:0.0443756)n20:0.00493062)n18:0.0528502,((Digitaria_exilis_H_Dex2A-004287.1:0.0118405,Digitaria_exilis_H_Dex2B-004194.1:0.0155389)n22:0.0718065,(((Cenchrus_americanus_H_CamCM007988.2002468.1:0.0866228,Setaria_viridis_SEVIR_2G046400v2:0.0334391)n25:0.0202218,(Urochloa_fusta_Urofu.2G041500:0.0587207,(Panicum_hallii_Pahal.2G034200:0.0216542,(Panicum_virgatum_Pavir.3KG221500:0.0291011,Panicum_virgatum_Pavir.2KG069300:0.0306893)n28:0.00337311)n27:0.0230381)n26:0.00548273)n24:0.00517115,(Dichantelium_oligosantes_H_DolKV772902.1000018.1:0.0461271,(ASEM_RSA5_H_RSA5chrom2002566.1:0.0100917,(ASEM_AUS1_H_AUS1CM014274.1000614.1:6e-09,(ASEM_AUS1_H_AUS1CM014271.1003045.1:0.00592413,ASEM_AUS1_H_AUS1CM014274.1000613.1:0.0335081)n32:0.0035662)n31:0.000396244)n30:0.0071188)n29:0.0166082)n23:0.0118117)n21:0.0145479)n17:0.0087738)n16:0.0102005)n14:0.0181916)n12:0.0431682)n4:0.0412362)n0;
```
