## Supplementary Dataset S1 for "Gene turnover and contingency facilitated the repeated evolution of C_4_ photosynthesis in grasses": OG0015430_tree.txt

```
(Juncus_effusus_H_Juncus_Jeff_scaffold_12_000639.1:0.232612,(Streptochaeta_angustifolia_strangu_034595:0.0843434,((Pharus_latifolius_Phala.03G033700:0,Pharus_latifolius_Phala.03G033700.2:0)n3:0.0884472,(((Oryza_sativa_LOC_Os07g06980:0.0483028,Zizania_latifolia_GWHTBFHI037023:0.0389528)n6:0.0670903,((Ampelocalamus_luodianensis_Alu07Dg14460.1:0.0293472,Olyra_latifolia_Ola027420:0.0654721)n8:0.0143188,(Brachypodium_distachyon_BRADI_1g56740v3:0.134717,(Hordeum_spontaneum_WB01_000211_0371229:5e-09,Hordeum_vulgareMorex_HORVU.MOREX.r3.5HG0437670:5e-09)n10:0.092619)n9:0.0290143)n7:0.0118205)n5:0.00870226,((Aristida_adscensionis_H_Aadptg000028l000132.1:0.0828072,Stipagrostis_hirtigluma_H_Shi_ptg000018l_000052.1:0.0520447)n12:0.0372603,((Eragrostis_curvula_EJB05_15055:0.0642557,(Eleusine_coracana_ELECO.r07.7AG0556690:0.00764559,Eleusine_coracana_ELECO.r07.7BG0587590:0.0100945)n15:0.0573849)n14:0.0312247,((Chasmanthium_laxum_Chala.10G035300:0.0546376,Phragmites_australis_Phragmites_australis_PaChr16_27223748_27232898_evm.model.PaChr16.1329_1_CDS_4362400265_35462:0.0438301)n17:0.00660489,((Sorghum_bicolor_SORBI_3002G043100:0.0276933,Zea_mays_Zm00001eb300710:0.042427)n19:0.0651323,((Echinocloa_haploclada_eh_chr3.483:0.00141809,Echinocloa_haploclada_eh_chr3.541:0.0379247)n21:0.0559591,((Dichantelium_oligosantes_H_DolKV772902.1000016.1:0.0333814,(ASEM_AUS1_H_AUS1CM014271.1003044.1:0.00524359,ASEM_RSA5_H_RSA5chrom2002564.1:0.0044778)n24:0.0341516)n23:0.00966752,((Panicum_hallii_Pahal.2G034700:0.0156931,(Panicum_virgatum_Pavir.1NG267000:0.0145895,Panicum_virgatum_Pavir.1KG321500:0.0134428)n27:0.00316927)n26:0.0320287,((Urochloa_fusta_Urofu.2G041900:0.0341008,(Cenchrus_americanus_H_CamCM007985.2003203.1:0.0327158,Setaria_viridis_SEVIR_2G046700v2:0.0128372)n30:0.0176186)n29:0.0138385,((Digitaria_radicosa_Dra09G0324000:0,Digitaria_radicosa_Dra09G0324000.2:0)n32:0.0258491,(Digitaria_exilis_H_Dex2B-004191.1:0.00225046,(Digitaria_exilis_H_Dex2A-004280.1:0.00331164,Digitaria_exilis_H_Dex2B-004188.1:0.0753164)n34:0.00312227)n33:0.0273577)n31:0.0272813)n28:0.00454999)n25:0.00267723)n22:0.00614275)n20:0.0243456)n18:0.0240776)n16:0.0076018)n13:0.0165723)n11:0.0243238)n4:0.0504123)n2:0.0266957)n1:0.232612)n0;
```
