## Supplementary Dataset S1 for "Gene turnover and contingency facilitated the repeated evolution of C_4_ photosynthesis in grasses": OG0015431_tree.txt

```
((Pharus_latifolius_Phala.03G028700:0.153863,Streptochaeta_angustifolia_strangu_018847:0.116607)n1:0.0382228,(((Zizania_latifolia_GWHTBFHI036717:0.130625,(Leersia_perrieri_LPERR07G03080:0.102233,Oryza_sativa_LOC_Os07g06090:0.0575975)n5:0.0410051)n4:0.0466911,((Olyra_latifolia_scaffold539_45312_46997_-:0.143047,(Brachypodium_distachyon_BRADI_1g57350v3:0.131845,(Hordeum_spontaneum_WB01_004270_0692841:0.00981639,Hordeum_vulgareMorex_HORVU.MOREX.r3.2HG0152150:0.00363584)n9:0.129717)n8:0.0401974)n7:0.0237186,(Dendrocalamus_sinicus_Dendrocalamus_sinicus_Dsi07C_11710487_11712180_Dsi07Cg08290.1_-1_CDS_4147799149_17824:0.0511795,(Ampelocalamus_luodianensis_Alu07Dg14830.1:0.284003,Ampelocalamus_luodianensis_Alu07Cg09880.2:0.049693)n11:0.00552145)n10:0.014467)n6:0.0294851)n3:0.0181554,(Phragmites_australis_Phragmites_australis_PaChr16_27649548_27651484_evm.model.PaChr16.1358_1_CDS_4362400329_19921:0.10354,(Chasmanthium_laxum_Chala.10G029900:0.0757304,(((Aristida_adscensionis_H_Aadptg000028l000155.1:0.0746062,Stipagrostis_hirtigluma_H_Shi_ptg000018l_000079.1:0.088238)n16:0.0402024,((Eragrostis_curvula_EJB05_56842:0.0045582,Eragrostis_curvula_EJB05_14927:0.0045062)n18:0.132999,(Eleusine_coracana_ELECO.r07.7AG0556010:0.0309803,Eleusine_coracana_ELECO.r07.7BG0586960:0.03355)n19:0.0610573)n17:0.045865)n15:0.0103732,((Zea_mays_Zm00001eb117470:0.127614,Sorghum_bicolor_SORBI_3002G037900:0.0622062)n21:0.0630589,((ASEM_AUS1_H_AUS1CM014271.1003004.1:0.0448134,ASEM_RSA5_H_RSA5chrom2003200.1:0.0263283)n23:0.0329785,(Dichantelium_oligosantes_H_DolKV783373.1000002.1:0.100774,((Setaria_viridis_SEVIR_2G040800v2:0.0404986,(Digitaria_radicosa_Dra09G0391300:0.0472458,((Digitaria_exilis_H_Dex2A-004307.1:0,Digitaria_exilis_H_Dex2B-004215.1:0)n29:0.0252782,Digitaria_exilis_H_DexUA-004784.1:0.0421586)n28:0.0314069)n27:0.0444399)n26:0.0114028,((Urochloa_fusta_Urofu.2G036900:0.0433479,Cenchrus_americanus_H_CamLKME02014769.1000005.1:0.0589952)n31:0.00830056,((Panicum_hallii_Pahal.2G029800:0.0545855,(Panicum_virgatum_Pavir.2KG054700:0.0394886,Panicum_virgatum_Pavir.2NG041900:0.0175493)n34:0.0438948)n33:0.0260321,Echinocloa_haploclada_eh_chr3.429:0.0672174)n32:0.00596995)n30:0.00715611)n25:0.0155921)n24:0.00772114)n22:0.0169877)n20:0.035641)n14:0.0176426)n13:0.0123169)n12:0.0707504)n2:0.0382228)n0;
```
