## Supplementary Dataset S1 for "Gene turnover and contingency facilitated the repeated evolution of C_4_ photosynthesis in grasses": OG0015432_tree.txt

```
(((Zizania_latifolia_GWHTBFHI008061:0.15595,(Leersia_perrieri_LPERR10G00020:0.187083,Oryza_sativa_LOC_Os10g01044:0.148116)n3:0.0732972)n2:0.107844,((Brachypodium_distachyon_BRADI_4g33940v3:0.203154,(Hordeum_spontaneum_WB01_004321_0217601:0.0124969,Hordeum_vulgareMorex_HORVU.MOREX.r3.5HG0491450:0.0100662)n6:0.22909)n5:0.165553,(Stipagrostis_hirtigluma_H_Shi_ptg000016l_003068.1:0.14081,Aristida_adscensionis_H_Aadptg000023l000095.1:0.261833)n7:0.102656)n4:0.0515066)n1:0.0102266,(((Eragrostis_curvula_EJB05_10378:0.226846,(Chasmanthium_laxum_Chala.07G006700:0.0951178,Phragmites_australis_Phragmites_australis_PaChr12_38860_41412_evm.model.PaChr12.3_1_CDS_4362382414_3860:0.0921717)n11:0.0285548)n10:0.0354297,((Panicum_virgatum_Pavir.2KG018300:0.597695,Panicum_virgatum_Pavir.2NG152800:0.51288)n13:0.213559,((Sorghum_bicolor_SORBI_3002G000500:0.112406,Zea_mays_Zm00001eb118450:0.119375)n15:0.141298,((Echinocloa_haploclada_eh_chr3.10:0.0903291,((Digitaria_radicosa_Dra09G0416500.2:0.00663796,Digitaria_radicosa_Dra09G0416500:5e-09)n19:0.0748578,((Digitaria_exilis_H_Dex2A-004524.1:0,Digitaria_exilis_H_Dex2B-004418.1:0,Digitaria_exilis_H_Dex2B-004416.1:0)n21:0.0178327,Digitaria_exilis_H_DexUA-000745.1:0.0326419)n20:0.0485303)n18:0.0645619)n17:0.015842,(Dichantelium_oligosantes_H_DolKV778191.1000002.1:0.0658853,((ASEM_AUS1_H_AUS1CM014271.1002722.1:0.00326387,ASEM_RSA5_H_RSA5chrom2002906.1:0.00394306)n24:0.087789,(((Urochloa_fusta_Urofu.8G222800:5e-09,Urochloa_fusta_Urofu.2G000300:5e-09)n27:0.106239,(Cenchrus_americanus_H_CamLKME02016850.1000013.1:0.160521,Setaria_viridis_SEVIR_2G003700v2:0.043329)n28:0.0527999)n26:0.0189315,(Panicum_hallii_Pahal.2G000200:0.0696771,(Panicum_virgatum_Pavir.2KG018400:0.13078,Panicum_virgatum_Pavir.2NG243400:0.048458)n30:0.0179062)n29:0.0426137)n25:0.0128711)n23:0.0139399)n22:0.0188051)n16:0.0294907)n14:0.0348464)n12:0.00387182)n9:0.0732629,((Ampelocalamus_luodianensis_Alu09Cg00010.1:0.0628574,Dendrocalamus_sinicus_Dendrocalamus_sinicus_Dsi07A_49639_52490_Dsi07Ag00020.1_-1_CDS_4147788796_45931:0.0820447)n32:0.0570404,(Olyra_latifolia_Ola037363:0.292441,Olyra_latifolia_Ola037362:0.14377)n33:0.0159744)n31:0.0320245)n8:0.0338446)n0;
```
