## Supplementary Dataset S1 for "Gene turnover and contingency facilitated the repeated evolution of C_4_ photosynthesis in grasses": OG0015433_tree.txt

```
((Streptochaeta_angustifolia_strangu_015955:0.13542,(Pharus_latifolius_Phala.10G008200:5e-09,Pharus_latifolius_Phala.10G008200.2:6e-09)n2:0.147609)n1:0.053906,((Oryza_sativa_LOC_Os12g43664:0.0748014,Zizania_latifolia_GWHTBFHI008968:0.051681)n4:0.0369123,(((Olyra_latifolia_Ola021779:0.060569,(Ampelocalamus_luodianensis_Alu12Cg00570.1:0.0207453,(Dendrocalamus_sinicus_Dendrocalamus_sinicus_Dsi06C_1243588_1246662_Dsi06Cg00330.1_1_CDS_4147783300_22273:0.0038468,Dendrocalamus_sinicus_Dendrocalamus_sinicus_Dsi06C_1454041_1457502_Dsi06Cg00370.1_1_CDS_4147783312_29025:0.00148146)n9:0.0220878)n8:0.0412465)n7:0.0218227,(Hordeum_spontaneum_WB01_010375_0183157:0.00503764,Hordeum_vulgareMorex_HORVU.MOREX.r3.2HG0179550:0.0021754)n10:0.133622)n6:0.0128644,(Phragmites_australis_Phragmites_australis_PaChr23_22937157_22953420_evm.model.PaChr23.960_1_CDS_4362435881_20040:0.0520452,((Aristida_adscensionis_H_Aadptg000065l000048.1:0.068471,(Stipagrostis_hirtigluma_H_Shi_ptg000046l_000046.1:0.00431149,(Stipagrostis_hirtigluma_H_Shi_ptg000036l_000049.1:0.00562616,Stipagrostis_hirtigluma_H_Shi_ptg000065l_000052.1:0.00532511)n15:0.00330545)n14:0.0393066)n13:0.0296502,((Eragrostis_curvula_EJB05_00070:0.0706461,(Eleusine_coracana_ELECO.r07.5BG0448060:0.020221,Eleusine_coracana_ELECO.r07.5AG0399370:0.0176809)n18:0.0569648)n17:0.035199,(Chasmanthium_laxum_Chala.03G007600:0.0525356,(Sorghum_bicolor_SORBI_3008G186500:0.082151,(Dichantelium_oligosantes_H_DolKV781298.1000014.1:0.0318001,(Urochloa_fusta_Urofu.3G463800:0.0357707,((Setaria_viridis_SEVIR_3G420200v2:0.0277873,((Digitaria_radicosa_Dra03G0311800:0.0283618,(Digitaria_exilis_H_Dex3A-002243.1:0.0205706,Digitaria_exilis_H_Dex3B-002191.1:0.015388)n27:0.0250285)n26:0.0174919,((Echinocloa_haploclada_eh_chr5.4974:0.155956,Echinocloa_haploclada_eh_chr5.5023:0.0154492)n29:0.045753,(ASEM_AUS1_H_AUS1CM014272.1005189.1:0.138237,(ASEM_RSA5_H_RSA5chrom3000055.1:0.11603,(ASEM_RSA5_H_RSA5chrom3000058.1:5e-09,ASEM_RSA5_H_RSA5chrom3000060.1:5e-09)n32:0.0169535)n31:0.00188372)n30:0.00607825)n28:0.00669503)n25:0.00340866)n24:0.00263859,(Cenchrus_americanus_H_CamLKME02012407.1000021.1:0.0377366,(Panicum_hallii_Pahal.3G509300:0.0170255,Panicum_virgatum_Pavir.3NG266000:0.018667)n34:0.0181992)n33:0.00730952)n23:0.00203119)n22:0.00558549)n21:0.0151895)n20:0.0312881)n19:0.0119239)n16:0.00839077)n12:0.0123991)n11:0.0686546)n5:0.0183229)n3:0.053906)n0;
```
