## Supplementary Dataset S1 for "Gene turnover and contingency facilitated the repeated evolution of C_4_ photosynthesis in grasses": OG0015434_tree.txt

```
(Carex_scoparia_H_Carex_Csco_scaffold_25_000254.1:0.434107,(((((Oryza_sativa_LOC_Os12g44250:0.0430606,Zizania_latifolia_GWHTBFHI028995:0.0349784)n5:0.043034,(Olyra_latifolia_Ola003024:0.0625762,((Ampelocalamus_luodianensis_Alu12Dg10010.1:0.0379386,Dendrocalamus_sinicus_Dendrocalamus_sinicus_Dsi12A_209785_212166_Dsi12Ag00120.1_-1_CDS_4147841017_48355:0.0138957)n8:0.00337871,(Ampelocalamus_luodianensis_Alu12Cg00250.1:0.0298574,Dendrocalamus_sinicus_Dendrocalamus_sinicus_Dsi12B_24265607_24267965_Dsi12Bg08010.1_1_CDS_4147846147_36549:0.0394635)n9:0.00438484)n7:0.0266408)n6:0.0246483)n4:0.0144338,(Brachypodium_distachyon_BRADI_4g00397v3:0.127809,Hordeum_vulgareMorex_HORVU.MOREX.r3.5HG0420140:0.1242)n10:0.125999)n3:0.0177516,(Streptochaeta_angustifolia_strangu_039757:0.135511,Pharus_latifolius_Phala.10G004200:0.107085)n11:0.0435177)n2:0.0268593,((Aristida_adscensionis_H_Aadptg000065l000637.1:0.125146,((Stipagrostis_hirtigluma_H_Shi_ptg000036l_000179.1:0.00349945,Stipagrostis_hirtigluma_H_Shi_ptg000065l_000172.1:5e-09)n15:0.00735484,(Stipagrostis_hirtigluma_H_Shi_ptg000046l_001400.1:0.00180161,Stipagrostis_hirtigluma_H_Shi_ptg000151l_000022.1:0.00704664)n16:0.00859339)n14:0.025059)n13:0.0231133,((Chasmanthium_laxum_Chala.03G003300:0.0532485,(Sorghum_bicolor_SORBI_3008G191600:0.0900162,(((Cenchrus_americanus_H_CamLKME02031516.1000007.1:0.0686778,Setaria_viridis_SEVIR_3G425800v2:0.0151565)n22:0.0204342,(Dichantelium_oligosantes_H_DolKV767686.1000001.1:0.0206842,(Digitaria_radicosa_Dra03G0307700:0.00920743,(Digitaria_exilis_H_Dex3A-002196.1:0.00722043,Digitaria_exilis_H_Dex3B-002153.1:0.00179641)n25:0.0225929)n24:0.0258851)n23:0.00762095)n21:0.00493624,((ASEM_AUS1_H_AUS1CM014272.1000087.1:0.0796696,Echinocloa_haploclada_eh_chr5.5068:0.0488998)n27:0.0151716,(Urochloa_fusta_Urofu.3G468400:0.0450313,(Panicum_hallii_Pahal.3G515100:0.0188455,(Panicum_virgatum_Pavir.3KG574000:0.018696,Panicum_virgatum_Pavir.3NG264700:0.0366315)n30:0.00407017)n29:0.00433013)n28:0.00555215)n26:0.00818697)n20:0.0237948)n19:0.0201188)n18:0.0199711,((Eragrostis_curvula_EJB05_00038:0.0602935,(Eleusine_coracana_ELECO.r07.5BG0448480:0.0119372,Eleusine_coracana_ELECO.r07.5AG0399790:0.0118877)n33:0.0440488)n32:0.047063,(Phragmites_australis_Phragmites_australis_PaChr22_237770_239867_evm.model.PaChr22.13_1_CDS_4362431013_11603:0.0223929,Phragmites_australis_Phragmites_australis_PaChr23_23241243_23243435_evm.model.PaChr23.996_1_CDS_4362435959_10357:0.0310005)n34:0.0034445)n31:0.00623132)n17:0.0234356)n12:0.011988)n1:0.434107)n0;
```
