## Supplementary Dataset S1 for "Gene turnover and contingency facilitated the repeated evolution of C_4_ photosynthesis in grasses": OG0015435_tree.txt

```
(Juncus_effusus_H_Juncus_Jeff_scaffold_9_000076.1:0.534986,((((Zizania_latifolia_GWHTBFHI002115:0.166837,Oryza_sativa_LOC_Os10g17489:0.216492)n4:0.11017,(Streptochaeta_angustifolia_strangu_019529:0.34027,Pharus_latifolius_Phala.11G113200:0.226196)n5:0.106781)n3:0.0373832,(((Olyra_latifolia_Ola038970:0.133298,(Brachypodium_distachyon_BRADI_4g15800v3:0.193944,(Hordeum_spontaneum_WB01_003199_0330022:0.000892322,Hordeum_vulgareMorex_HORVU.MOREX.r3.4HG0392480:5e-09)n10:0.147206)n9:0.0706826)n8:0.0148525,((Olyra_latifolia_Ola038968:0.0928659,Olyra_latifolia_Ola038969:9e-09)n12:0.102365,(Dendrocalamus_sinicus_Dendrocalamus_sinicus_Dsi10A_17012794_17018309_Dsi10Ag06840.1_-1_CDS_4147823437_44919:0.0880572,(Ampelocalamus_luodianensis_AluCtg00200g00040.2:0.0796484,Ampelocalamus_luodianensis_AluCtg00200g00030.1:0.0333275)n14:0.0211911)n13:0.0363267)n11:0.0248778)n7:0.0168107,Olyra_latifolia_Ola038967:0.211169)n6:0.0143473)n2:0.0264103,((Phragmites_australis_Phragmites_australis_PaChr18_8498843_8501592_evm.model.PaChr18.309_1_CDS_4362408101_17843:0.13175,(Eleusine_coracana_ELECO.r07.2AG0115740:0.132347,Eragrostis_curvula_EJB05_22350:0.0979884)n17:0.095326)n16:0.0334733,(Panicum_virgatum_Pavir.9NG483400:0.751437,((Aristida_adscensionis_H_Aadptg000001l000217.1:0.10315,(Stipagrostis_hirtigluma_H_Shi_ptg000046l_000658.1:0.0310591,(Stipagrostis_hirtigluma_H_Shi_ptg000025l_000016.1:0.013064,Stipagrostis_hirtigluma_H_Shi_ptg000046l_000659.1:0.00988875)n22:0.030344)n21:0.0754242)n20:0.0599852,(Chasmanthium_laxum_Chala.03G119500:0.112671,((Zea_mays_Zm00001eb061920:0.0816136,Sorghum_bicolor_SORBI_3001G044400:0.0576494)n25:0.107622,(Echinocloa_haploclada_eh_chr5.1246:0.130312,(((Panicum_hallii_Pahal.9G367900:0.0350239,Panicum_virgatum_Pavir.8NG170900:0.0776354)n29:0.0546825,(Setaria_viridis_SEVIR_1G218000v2:0.0715523,Urochloa_fusta_Urofu.9G322400:0.0906307)n30:0.0251913)n28:0.0229944,((ASEM_AUS1_H_AUS1CM014272.1005107.1:0.0146811,ASEM_RSA5_H_RSA5chrom3000173.1:0.0172985)n32:0.0878765,(Digitaria_radicosa_Dra09G0211900:0.0434472,(Digitaria_exilis_H_Dex9A-004401.1:0.020197,Digitaria_exilis_H_Dex9B-001205.1:0.0244043)n34:0.054342)n33:0.0652205)n31:0.0196091)n27:0.0167346)n26:0.0171175)n24:0.0305379)n23:0.0178191)n19:0.0104698)n18:0.00116331)n15:0.0387578)n1:0.155377)n0;
```
