## Supplementary Dataset S1 for "Gene turnover and contingency facilitated the repeated evolution of C_4_ photosynthesis in grasses": OG0015436_tree.txt

```
((Hordeum_spontaneum_WB01_006702_0179359:0.299,((Sorghum_bicolor_SORBI_3008G170250:0.275221,Sorghum_bicolor_SORBI_3008G170400:0.101836)n3:0.129325,((((Echinocloa_haploclada_eh_chr5.4846:0.0789582,Echinocloa_haploclada_eh_chr5.4843:0.0541074)n7:0.0884019,(ASEM_AUS1_H_AUS1CM014272.1005091.1:0.00668168,(ASEM_RSA5_H_RSA5chrom3005692.1:0.117422,ASEM_RSA5_H_RSA5chrom3005693.1:0.027671)n9:0.00307456)n8:0.150107)n6:0.0237848,Cenchrus_americanus_H_CamCM007985.2000065.1:0.196213)n5:0.0349846,(Panicum_virgatum_Pavir.J283500:0.247165,(Panicum_virgatum_Pavir.3NG281500:0.0727398,(Panicum_hallii_Pahal.3G497800:0.0944939,Panicum_hallii_Pahal.3G497700:0.0364243)n12:0.00404715)n11:0.0150663)n10:0.00167403)n4:0.021643)n2:0.0386084)n1:0.0362955,((Brachypodium_distachyon_BRADI_3g01510v3:0.395131,((Hordeum_vulgareMorex_HORVU.MOREX.r3.2HG0211650:0.597065,(Cenchrus_americanus_H_CamCM007985.2001615.1:0.549695,(Eleusine_coracana_ELECO.r07.9AG0684920:0.0554231,Eleusine_coracana_ELECO.r07.9BG0711010:0.0311058)n18:0.395204)n17:0.105668)n16:0.0669827,(Ampelocalamus_luodianensis_Alu07Cg11580.1:0.82837,Phragmites_australis_Phragmites_australis_PaChr24_11428114_11428369_evm.model.PaChr24.153_1_CDS_4362436373_14573:0.491599)n19:0.128095)n15:0.0850996)n14:0.076641,((Digitaria_exilis_H_Dex2A-002995.1:0.340249,((Dendrocalamus_sinicus_Dendrocalamus_sinicus_Dsi09A_35277910_35280027_Dsi09Ag11760.1_-1_CDS_4147814623_29691:0.238695,((Ampelocalamus_luodianensis_Alu09DXg26510.2:0.102084,Ampelocalamus_luodianensis_Alu09DXg26530.1:0.076805)n25:0.0289273,(Ampelocalamus_luodianensis_Alu09DXg26490.2:0.0996814,(Ampelocalamus_luodianensis_Alu09DXg26470.1:0.0766542,Ampelocalamus_luodianensis_Alu09DXg26500.1:0.0787765)n27:0.0295868)n26:0.0248096)n24:0.123597)n23:0.0528131,((Dendrocalamus_sinicus_Dendrocalamus_sinicus_DsiCtg00425b_53887_56436_DsiCtg00425bg00010.1_-1_CDS_4147851943_1678:0.00333486,Dendrocalamus_sinicus_Dendrocalamus_sinicus_DsiCtg00685_84727_87278_DsiCtg00685g00010.1_-1_CDS_4147855273_56847:0.00395076)n29:0.126126,(Ampelocalamus_luodianensis_Alu07Cg11590.1:0.0595902,(Ampelocalamus_luodianensis_Alu07Cg11560.1:0.0505256,Ampelocalamus_luodianensis_Alu07Cg11600.2:0.0700394)n31:0.0125763)n30:0.0644182)n28:0.116474)n22:0.0129415)n21:0.0849907,(Cenchrus_americanus_H_CamCM007983.2000917.1:0.345941,((Hordeum_spontaneum_WB01_001368_0321041:0.0378161,Hordeum_vulgareMorex_HORVU.MOREX.r3.5HG0502940:0.0123608)n34:0.297177,Brachypodium_distachyon_BRADI_4g03240v3:0.315058)n33:0.0590111)n32:0.0520387)n20:0.0427209)n13:0.0362955)n0;
```
