## Supplementary Dataset S1 for "Gene turnover and contingency facilitated the repeated evolution of C_4_ photosynthesis in grasses": OG0015437_tree.txt

```
((((Brachypodium_distachyon_BRADI_4g01760v3:0.0963447,(Hordeum_spontaneum_WB01_001333_0128609:0.00222345,Hordeum_vulgareMorex_HORVU.MOREX.r3.5HG0428340:0.00160256)n4:0.120617)n3:0.0447127,((Ampelocalamus_luodianensis_Alu12Cg01470.2:0.0618208,(Dendrocalamus_sinicus_Dendrocalamus_sinicus_Dsi12A_1450328_1452985_Dsi12Ag01060.1_-1_CDS_4147841299_36533:0.0534656,Dendrocalamus_sinicus_Dendrocalamus_sinicus_Dsi03B_35078353_35087249_Dsi03Bg12700.1_1_CDS_4147737919_4117:0.1233)n7:0.0137)n6:0.0158903,Olyra_latifolia_Ola024549:0.102827)n5:0.0107939)n2:0.0257642,((Leersia_perrieri_LPERR12G15730:0.0809516,Oryza_sativa_LOC_Os12g41930:0.0665674)n9:0.0327077,(Zizania_latifolia_GWHTBFHI009025:0.106439,Zizania_latifolia_GWHTBFHI028889:0.115088)n10:0.0127875)n8:0.0219324)n1:0.0237805,(((Aristida_adscensionis_H_Aadptg000065l000265.1:0.130536,(Stipagrostis_hirtigluma_H_Shi_ptg000022l_000423.1:0.0245551,Stipagrostis_hirtigluma_H_Shi_ptg000046l_000327.1:0.0269351)n14:0.0643942)n13:0.0240007,(Phragmites_australis_Phragmites_australis_PaChr23_22059006_22061619_evm.model.PaChr23.896_1_CDS_4362435737_1932:0.0865317,Phragmites_australis_Phragmites_australis_PaChr22_1785205_1787858_evm.model.PaChr22.132_1_CDS_4362431019_14130:0.0620607)n15:0.00689563)n12:0.011428,(Chasmanthium_laxum_Chala.12G089500:0.0935249,((Eleusine_coracana_ELECO.r07.5BG0446500:0.115359,Eragrostis_curvula_EJB05_00354:0.101275)n18:0.0476532,((Sorghum_bicolor_SORBI_3008G169200:0.070706,Zea_mays_Zm00001eb136110:0.0699404)n20:0.0826318,((Dichantelium_oligosantes_H_DolKV782442.1000007.1:0.0595712,(ASEM_AUS1_H_AUS1CM014272.1005081.1:0.027716,(ASEM_RSA5_H_RSA5chrom3005661.1:0.0146154,ASEM_RSA5_H_RSA5chrom3005663.1:0.0167098)n24:0.00185665)n23:0.00522677)n22:0.00955578,(Echinocloa_haploclada_eh_chr5.4838:0.0589532,((Panicum_hallii_Pahal.3G497200:0.0280057,(Panicum_virgatum_Pavir.2NG437100:0.158539,(Panicum_virgatum_Pavir.3KG544100:0.027941,Panicum_virgatum_Pavir.3NG282100:0.0313095)n29:0.002684)n28:0.0101196)n27:0.0387586,((Urochloa_fusta_Urofu.3G450500:0.0538308,(Cenchrus_americanus_H_CamCM007984.2001768.1:0.0507644,Setaria_viridis_SEVIR_7G167100v2:0.0290404)n32:0.0245195)n31:0.00829031,(Digitaria_radicosa_Dra03G0322300:0.0431327,(Digitaria_exilis_H_Dex3A-002102.1:0.016295,Digitaria_exilis_H_Dex3B-002063.1:0.0377368)n34:0.0250762)n33:0.0443618)n30:0.00523185)n26:0.00860188)n25:0.00629153)n21:0.0244789)n19:0.0608409)n17:0.0162033)n16:0.00738801)n11:0.0104025)n0;
```
