## Supplementary Dataset S1 for "Gene turnover and contingency facilitated the repeated evolution of C_4_ photosynthesis in grasses": OG0015438_tree.txt

```
(Streptochaeta_angustifolia_strangu_036605:0.141621,(((Zizania_latifolia_GWHTBFHI009037:0.0362372,Zizania_latifolia_GWHTBFHI028879:0.0246037)n3:0.035252,(Leersia_perrieri_LPERR12G15620:0.0492098,Oryza_sativa_LOC_Os12g41810:0.0404491)n4:0.0314535)n2:0.0516237,((Dendrocalamus_sinicus_Dendrocalamus_sinicus_Dsi03C_22196273_22199680_Dsi03Cg10090.1_-1_CDS_4147744141_38465:0.0424101,(Ampelocalamus_luodianensis_Alu12Dg09540.1:0.0409056,Olyra_latifolia_Ola024560:0.0816069)n7:0.00819435)n6:0.0188326,((Brachypodium_distachyon_BRADI_4g01930v3:0.0855485,(Hordeum_spontaneum_WB01_001405_0746492:0.00198068,Hordeum_vulgareMorex_HORVU.MOREX.r3.5HG0429610:0.000704764)n10:0.147986)n9:0.087165,((Aristida_adscensionis_H_Aadptg000065l000375.1:0.0745256,(Stipagrostis_hirtigluma_H_Shi_ptg000046l_001118.1:0.00281413,(Stipagrostis_hirtigluma_H_Shi_ptg000046l_001117.1:0.00432846,Stipagrostis_hirtigluma_H_Shi_ptg000022l_000360.1:0.00113963)n14:0.00156467)n13:0.0716685)n12:0.0293453,(((Eragrostis_curvula_EJB05_00379:0.0827054,(Eleusine_coracana_ELECO.r07.5BG0446390:0.0194619,Eleusine_coracana_ELECO.r07.5AG0397830:0.011725)n18:0.0533798)n17:0.0637276,(Phragmites_australis_Phragmites_australis_PaChr22_1904345_1907276_evm.model.PaChr22.142_1_CDS_4362431041_23372:0.044252,Phragmites_australis_Phragmites_australis_PaChr23_21988204_21991517_evm.model.PaChr23.890_1_CDS_4362435725_39381:0.058155)n19:0.00792388)n16:0.0089061,(Chasmanthium_laxum_Chala.12G090400:0.0611156,((Zea_mays_Zm00001eb136010:0.0992074,Sorghum_bicolor_SORBI_3008G167700:0.0378718)n22:0.0494409,((Echinocloa_haploclada_eh_chr5.4828:0.105021,(Dichantelium_oligosantes_H_DolKV776265.1000011.1:0.03611,(Panicum_hallii_Pahal.3G495900:0.0166975,Panicum_virgatum_Pavir.3NG283700:0.0163448)n26:0.0322896)n25:0.00610759)n24:0.00553003,(((Digitaria_radicosa_Dra03G0323400:0.0255141,(Digitaria_exilis_H_Dex3A-002324.1:0.00951043,Digitaria_exilis_H_Dex3B-002272.1:0.00996175)n30:0.0190264)n29:0.0334064,(Urochloa_fusta_Urofu.3G450000:0.0404444,(Cenchrus_americanus_H_CamCM007985.2003576.1:0.0381871,Setaria_viridis_SEVIR_3G413600v2:0.0131652)n32:0.015326)n31:0.00894933)n28:0.00630486,(ASEM_AUS1_H_AUS1CM014272.1000153.1:0.00870981,(ASEM_RSA5_H_RSA5chrom3005658.1:0.0028335,ASEM_RSA5_H_RSA5chrom3000192.1:0.00491151)n34:0.000545723)n33:0.00427959)n27:0.00345733)n23:0.0119863)n21:0.0343631)n20:0.0233654)n15:0.00720485)n11:0.0569684)n8:0.0186138)n5:0.0125118)n1:0.141621)n0;
```
