## Supplementary Dataset S1 for "Gene turnover and contingency facilitated the repeated evolution of C_4_ photosynthesis in grasses": OG0015439_tree.txt

```
(Streptochaeta_angustifolia_strangu_014722:0.111904,(((Leersia_perrieri_LPERR12G14550:0.0648855,Oryza_sativa_LOC_Os12g39850:0.0546434)n3:0.0332125,(Zizania_latifolia_GWHTBFHI009112:0.0920801,Zizania_latifolia_GWHTBFHI028795:0.067385)n4:0.0190502)n2:0.0605046,(((Brachypodium_distachyon_BRADI_4g03070v3:0.0914492,(Hordeum_spontaneum_WB01_005619_0274032:0.00262024,Hordeum_vulgareMorex_HORVU.MOREX.r3.5HG0438460:5e-09)n8:0.0859807)n7:0.0679656,((Ampelocalamus_luodianensis_Alu12Cg02550.1:0.0261509,Dendrocalamus_sinicus_Dendrocalamus_sinicus_Dsi03C_21317430_21318722_Dsi03Cg09340.1_-1_CDS_4147743916_25519:0.0408146)n10:0.0261661,(Ampelocalamus_luodianensis_Alu12Dg08570.2:0.0530437,(Dendrocalamus_sinicus_Dendrocalamus_sinicus_DsiCtg00154_135012_136315_DsiCtg00154g00080.2_-1_CDS_4147848220_9546:0.0106115,Dendrocalamus_sinicus_Dendrocalamus_sinicus_DsiCtg00160_192493_193774_DsiCtg00160g00130.1_1_CDS_4147848358_30365:0.00976076)n12:0.0363289)n11:0.0141474)n9:0.0103821)n6:0.0117008,((Aristida_adscensionis_H_Aadptg000065l000446.1:0.0981314,Stipagrostis_hirtigluma_H_Shi_ptg000046l_001189.1:0.0609936)n14:0.0319781,((Phragmites_australis_Phragmites_australis_PaChr23_21027782_21029068_evm.model.PaChr23.810_1_CDS_4362435549_7821:0.053421,Phragmites_australis_Phragmites_australis_PaChr22_2982734_2984020_evm.model.PaChr22.234_1_CDS_4362431245_24214:0.049648)n16:0.0220548,((Eragrostis_curvula_EJB05_00697:0.0824789,(Eleusine_coracana_ELECO.r07.5BG0444360:0.0125114,Eleusine_coracana_ELECO.r07.5AG0395970:0.0121797)n19:0.0696739)n18:0.0596924,(Chasmanthium_laxum_Chala.12G103900:0.071559,((Zea_mays_Zm00001eb135040:0.233601,Sorghum_bicolor_SORBI_3008G147800:0.0641354)n22:0.0917553,(((Panicum_hallii_Pahal.3G480000:0.0310468,(Panicum_virgatum_Pavir.3KG486700:0.0203112,Panicum_virgatum_Pavir.3NG306100:0.0218656)n26:0.0130383)n25:0.0174762,(Cenchrus_americanus_H_CamCM007985.2000148.1:0.0600105,Setaria_viridis_SEVIR_3G388000v2:0.0139456)n27:0.0260686)n24:0.00441943,((Digitaria_radicosa_Dra03G0335300:0.0414746,(Digitaria_exilis_H_Dex3A-002384.1:0.00494543,Digitaria_exilis_H_Dex3B-002351.1:0.00371166)n30:0.0399582)n29:0.0284688,(Urochloa_fusta_Urofu.3G430800:0.0477752,((ASEM_AUS1_H_AUS1CM014272.1004935.1:0.0099893,ASEM_RSA5_H_RSA5chrom3005602.1:0.0012423)n33:0.0492066,(Dichantelium_oligosantes_H_DolKV770679.1000006.1:0.0310315,Echinocloa_haploclada_eh_chr5.4653:0.0306448)n34:0.0062137)n32:0.00494941)n31:0.0013441)n28:5e-09)n23:0.0332452)n21:0.0224344)n20:0.0153913)n17:0.0104914)n15:0.0128528)n13:0.071471)n5:0.0148685)n1:0.111904)n0;
```
