## Supplementary Dataset S1 for "Gene turnover and contingency facilitated the repeated evolution of C_4_ photosynthesis in grasses": OG0015440_tree.txt

```
(((Brachypodium_distachyon_BRADI_1g34220v3:0.101859,(Hordeum_spontaneum_WB01_001914_0653696:0.0989845,Hordeum_vulgareMorex_HORVU.MOREX.r3.7HG0727320:0.0275327)n3:0.0803024)n2:0.0720162,(Oryza_sativa_LOC_Os06g48810:0.101927,(Zizania_latifolia_GWHTBFHI007830:0.108084,Zizania_latifolia_GWHTBFHI033810:0.0602681)n5:0.00669646)n4:0.0221435)n1:0.0445277,((Stipagrostis_hirtigluma_H_Shi_ptg000059l_000848.1:0.0798915,(((Eleusine_coracana_ELECO.r07.6BG0503460:0.0212568,Eleusine_coracana_ELECO.r07.6AG0549890:0.0262469)n10:0.0455832,Eragrostis_curvula_EJB05_41095:0.072936)n9:0.00380251,((Eleusine_coracana_ELECO.r07.6BG0503450:0.039211,Eleusine_coracana_ELECO.r07.6AG0549880:0.0285199)n12:0.0594439,Eragrostis_curvula_EJB05_41092:0.0869359)n11:0.00965954)n8:0.0577732)n7:0.0170206,(((ASEM_AUS1_H_AUS1CM014272.1004928.1:0.014778,(ASEM_RSA5_H_RSA5chrom7000661.1:0.0295422,ASEM_RSA5_H_RSA5chrom7003131.1:0.0170387)n16:0.00189319)n15:0.00467367,(Digitaria_radicosa_Dra04G0212800:0.0753878,(((Urochloa_fusta_Urofu.4G016100:0.0510597,(Panicum_hallii_Pahal.4G024600:0.0283158,(Panicum_virgatum_Pavir.4KG374900:0,Panicum_virgatum_Pavir.2NG098800:0)n22:0.0393993)n21:0.0460484)n20:0.0212741,((Echinocloa_haploclada_eh_chr6.59:0.0275824,(Echinocloa_haploclada_eh_chr6.241:0.00872467,Echinocloa_haploclada_eh_chr6.237:5e-09)n25:0.0247945)n24:0.0576618,(Echinocloa_haploclada_eh_chr6.61:0.0159989,(Echinocloa_haploclada_eh_chr6.240:5e-09,Echinocloa_haploclada_eh_chr6.236:0.0123406)n27:0.0143282)n26:0.0755494)n23:0.0103516)n19:0.0056512,(((Dichantelium_oligosantes_H_DolKV777474.1000002.1:0.0412968,Urochloa_fusta_Urofu.3G378400:0.196901)n30:0.00594242,(Echinocloa_haploclada_eh_chr6.242:0.0701589,(Chasmanthium_laxum_Chala.02G246200:0.21986,Setaria_viridis_SEVIR_4G254201v2:0.0480458)n32:0.0318654)n31:0.0106652)n29:0.00266943,Panicum_hallii_Pahal.4G024700:0.0716749)n28:0.00796388)n18:0.00816231)n17:0.000906924)n14:0.0557769,(Aristida_adscensionis_H_Aadptg000037l000294.1:0.112677,(Phragmites_australis_Phragmites_australis_PaChr13_31638855_31640700_evm.model.PaChr13.1496_1_CDS_4362386749_506:0.0700237,Phragmites_australis_Phragmites_australis_PaChr8_35117691_35119538_evm.model.PaChr8.1568_1_CDS_4362480034_26895:0.0581418)n34:0.0064602)n33:0.0128684)n13:0.017367)n6:0.0445277)n0;
```
