## Supplementary Dataset S1 for "Gene turnover and contingency facilitated the repeated evolution of C_4_ photosynthesis in grasses": OG0015441_tree.txt

```
(((Streptochaeta_angustifolia_strangu_038378:0.114123,(Pharus_latifolius_Phala.10G034500.3:5e-09,(Pharus_latifolius_Phala.10G034500.2:0.00613661,Pharus_latifolius_Phala.10G034500:5e-09)n4:5e-09)n3:0.0708282)n2:0.0768189,(Streptochaeta_angustifolia_strangu_021428:0.112653,Pharus_latifolius_Phala.01G155500:0.21188)n5:0.0387392)n1:0.0256638,((((Panicum_hallii_Pahal.3G477500:0.257784,Sorghum_bicolor_SORBI_3008G143901:0.29144)n9:0.532568,(Zea_mays_Zm00001eb134890:0.181783,(((Dichantelium_oligosantes_H_DolKV770137.1000020.1:0.0417541,(ASEM_AUS1_H_AUS1CM014272.1000280.1:0.0197704,ASEM_RSA5_H_RSA5chrom3000255.1:0.0086413)n14:0.0187306)n13:0.0113803,(((Digitaria_exilis_H_Dex3B-002367.1:0.0765408,Digitaria_radicosa_Dra03G0337000:0.0377661)n17:0.0251345,(Urochloa_fusta_Urofu.3G427900:0.0601125,(Cenchrus_americanus_H_CamCM007985.2003312.1:0.0566552,Setaria_viridis_SEVIR_3G385500v2:0.0235097)n19:0.0315492)n18:0.0151159)n16:0.00403714,Echinocloa_haploclada_eh_chr5.4605:0.0825442)n15:0.0122673)n12:0.00493053,Panicum_virgatum_Pavir.3KG103800:0.0231195)n11:0.0151494)n10:0.0387517)n8:0.121571,(Eleusine_coracana_ELECO.r07.5AG0395640:0.0844158,(Chasmanthium_laxum_Chala.12G105800:0.041042,(Phragmites_australis_Phragmites_australis_PaChr22_3234394_3234939_evm.model.PaChr22.248_1_CDS_4362431275_36830:0.0809501,Phragmites_australis_Phragmites_australis_PaChr23_20777383_20777928_evm.model.PaChr23.794_1_CDS_4362435511_34316:0.0444192)n22:0.00493546)n21:0.0224763)n20:0.00859904)n7:0.0302565,(((Zizania_latifolia_GWHTBFHI009123:0.0324634,Zizania_latifolia_GWHTBFHI028776:0.0367369)n25:0.0252663,(Leersia_perrieri_LPERR12G14300:0.0457296,Oryza_sativa_LOC_Os12g39220:0.0412705)n26:0.0196404)n24:0.0837721,((((Hordeum_spontaneum_WB01_005544_0227039:0,Hordeum_vulgareMorex_HORVU.MOREX.r3.5HG0439240:0)n30:0.127837,Brachypodium_distachyon_BRADI_4g03460v3:0.0574632)n29:0.0226334,Olyra_latifolia_Ola024688:0.143341)n28:0.00965114,((Ampelocalamus_luodianensis_Alu12Dg08410.2:0.035988,Ampelocalamus_luodianensis_Alu12Cg02740.1:0.037847)n32:0.0021146,((Dendrocalamus_sinicus_Dendrocalamus_sinicus_Dsi12A_2526944_2527489_Dsi12Ag01730.1_1_CDS_4147841500_35971:0.00218544,Dendrocalamus_sinicus_Dendrocalamus_sinicus_DsiCtg00127_188429_188974_DsiCtg00127g00090.1_-1_CDS_4147847884_47815:0.0110382)n34:0.0172178,Dendrocalamus_sinicus_Dendrocalamus_sinicus_Dsi12B_21417854_21418399_Dsi12Bg06130.1_-1_CDS_4147845583_3346:0.0275554)n33:0.00306171)n31:0.00937071)n27:0.0172881)n23:0.0369507)n6:0.0256638)n0;
```
