## Supplementary Dataset S1 for "Gene turnover and contingency facilitated the repeated evolution of C_4_ photosynthesis in grasses": OG0015442_tree.txt

```
(((Brachypodium_distachyon_BRADI_4g03630v3:0.151739,(Hordeum_spontaneum_WB01_001539_1399017:0.000914905,Hordeum_vulgareMorex_HORVU.MOREX.r3.5HG0439710:0.000851841)n3:0.158213)n2:0.103872,(Ampelocalamus_luodianensis_Alu12Cg02910.2:0.0742224,(Olyra_latifolia_Ola024708:0.131977,(Dendrocalamus_sinicus_Dendrocalamus_sinicus_Dsi12A_2776361_2777440_Dsi12Ag01870.1_1_CDS_4147841542_2770:0.00306899,Dendrocalamus_sinicus_Dendrocalamus_sinicus_DsiCtg00399_284487_285566_DsiCtg00399g00120.1_1_CDS_4147851631_53457:0.0045986)n6:0.038665)n5:0.0136958)n4:0.0326618)n1:0.0591054,((Aristida_adscensionis_H_Aadptg000065l000469.1:0.159377,Stipagrostis_hirtigluma_H_Shi_ptg000046l_001211.1:0.0789435)n8:0.0758347,(Chasmanthium_laxum_Chala.12G107800:0.153519,((Zea_mays_Zm00001eb136180:0.103465,Sorghum_bicolor_SORBI_3008G141900:0.0581486)n11:0.0781974,(Phragmites_australis_Phragmites_australis_PaChr23_20629861_20630907_evm.model.PaChr23.784_1_CDS_4362435489_25071:0.0824094,(Digitaria_exilis_H_Dex3A-001958.1:0.15728,((((Phragmites_australis_Phragmites_australis_PaChr23_20632267_20632748_evm.model.PaChr23.785_1_CDS_4362435491_25911:0.597228,(ASEM_RSA5_H_RSA5chrom3000379.1:0.0925746,(ASEM_AUS1_H_AUS1CM014272.1004907.1:0.0127555,ASEM_AUS1_H_AUS1CM014272.1000294.1:0.036062)n19:0.0436746)n18:0.336877)n17:0.118886,(Echinocloa_haploclada_eh_chr5.4551:0.296778,Echinocloa_haploclada_eh_chr5.4552:0.052054)n20:0.0274604)n16:0.0146562,((Digitaria_exilis_H_Dex3A-001957.1:0.130533,Digitaria_exilis_H_Dex3A-001959.1:0.249827)n22:0.047975,Panicum_virgatum_Pavir.3KG479700:0.0834651)n21:0.0157569)n15:0.00682329,((Dichantelium_oligosantes_H_DolKV768871.1000004.1:0.0418288,(ASEM_AUS1_H_AUS1CM014272.1004905.1:0.00486645,ASEM_AUS1_H_AUS1CM014272.1000293.1:0.00391422)n25:0.0675082)n24:0.0128053,((Setaria_viridis_SEVIR_3G382600v2:0.0434548,Urochloa_fusta_Urofu.3G425000:0.0510604)n27:0.00637403,(((Panicum_virgatum_Pavir.3KG480600:0.0427187,(Panicum_virgatum_Pavir.3NG313400:0.00391149,Panicum_virgatum_Pavir.3NG313100:0.00377449)n31:0.0279024)n30:0.021623,(Panicum_hallii_Pahal.3G474800:0.0107326,Panicum_hallii_Pahal.2G416400:0.00554782)n32:0.0116881)n29:0.0624265,(Digitaria_radicosa_Dra03G0338700:0.070544,(Digitaria_exilis_H_Dex3A-002397.1:0.00939468,Digitaria_exilis_H_Dex3B-002378.1:0.01394)n34:0.0752412)n33:0.0175738)n28:0.00360209)n26:0.0136554)n23:0.00531566)n14:0.00207576)n13:0.0417335)n12:0.00463706)n10:0.0572377)n9:0.0374627)n7:0.0591054)n0;
```
