## Supplementary Dataset S1 for "Gene turnover and contingency facilitated the repeated evolution of C_4_ photosynthesis in grasses": OG0015443_tree.txt

```
(((Pharus_latifolius_Phala.06G234200:0,Pharus_latifolius_Phala.06G234200.2:0)n2:0.0785324,Streptochaeta_angustifolia_strangu_033371:0.0937645)n1:0.0229684,(((Zizania_latifolia_GWHTBFHI018457:0.0461621,(Leersia_perrieri_LPERR04G21150:0.0508346,Oryza_sativa_LOC_Os04g52860:0.0334198)n6:0.0219379)n5:0.0286648,((Brachypodium_distachyon_BRADI_5g22040v3:0.0496362,(Hordeum_spontaneum_WB01_001507_0668501:0.00161023,Hordeum_vulgareMorex_HORVU.MOREX.r3.2HG0195210:0.000981568)n9:0.0728604)n8:0.0484257,((Ampelocalamus_luodianensis_Alu04Dg04240.2:0.0210007,Dendrocalamus_sinicus_Dendrocalamus_sinicus_Dsi04B_36279676_36283528_Dsi04Bg12430.1_-1_CDS_4147756588_52018:0.0496866)n11:0.00171227,((Olyra_latifolia_Ola023180:0.0440241,Dendrocalamus_sinicus_Dendrocalamus_sinicus_Dsi04A_5611098_5613632_Dsi04Ag03820.1_1_CDS_4147747933_12591:0.022846)n13:0.00250181,Ampelocalamus_luodianensis_Alu04Cg19390.1:0.0176047)n12:0.00373897)n10:0.0104098)n7:0.00990913)n4:0.011015,((Stipagrostis_hirtigluma_H_Shi_ptg000016l_001846.1:0.0490428,Aristida_adscensionis_H_Aadptg000073l000270.1:0.052209)n15:0.0200672,((Eleusine_coracana_ELECO.r07.4BG0334550:0.00995082,Eleusine_coracana_ELECO.r07.4AG0303640:0.00725914)n17:0.068429,((Chasmanthium_laxum_Chala.06G236400:0.0431794,Phragmites_australis_Phragmites_australis_PaChr7_4275609_4278134_evm.model.PaChr7.386_1_CDS_4362475690_26463:0.0437792)n19:0.00558213,((Zea_mays_Zm00001eb070450:0.0977935,Sorghum_bicolor_SORBI_3006G218900:0.0316834)n21:0.0358482,(Echinocloa_haploclada_eh_chr9.2687:0.0501991,((Dichantelium_oligosantes_H_DolKV780218.1000002.1:0.0327168,(ASEM_AUS1_H_AUS1CM014272.1004845.1:0.0175641,(ASEM_RSA5_H_RSA5chrom3000333.1:0.000519402,ASEM_RSA5_H_RSA5chrom4000184.1:0.00164249)n26:0.0133601)n25:0.0293297)n24:0.00489369,(((Cenchrus_americanus_H_CamCM007984.2002656.1:0.0301466,Setaria_viridis_SEVIR_7G252300v2:0.0157092)n29:0.0135189,(Urochloa_fusta_Urofu.7G280400:0.0325705,(Digitaria_radicosa_Dra07G0194500:0.0245148,(Digitaria_exilis_H_Dex7A-001710.1:0.0098955,Digitaria_exilis_H_Dex7B-001756.1:0.00566273)n32:0.0137366)n31:0.0246825)n30:0.00237456)n28:0.0110475,(Panicum_hallii_Pahal.7G294400:0.0143611,(Panicum_virgatum_Pavir.7KG350600:0.0227828,Panicum_virgatum_Pavir.7NG397600:0.0163059)n34:0.00181177)n33:0.00462115)n27:0.00624608)n23:0.00599816)n22:0.00840764)n20:0.0251136)n18:0.00404283)n16:0.00834196)n14:0.0385132)n3:0.0229684)n0;
```
