## Supplementary Dataset S1 for "Gene turnover and contingency facilitated the repeated evolution of C_4_ photosynthesis in grasses": OG0015444_tree.txt

```
(((((Oryza_sativa_LOC_Os12g37419:0.0241545,(Leersia_perrieri_LPERR12G12960:0.0695418,(Pharus_latifolius_Phala.10G045400:0,Pharus_latifolius_Phala.10G045400.2:0)n6:0.10045)n5:0.0263767)n4:0.0216844,Zizania_latifolia_GWHTBFHI009190:0.0363377)n3:0.0161965,Ampelocalamus_luodianensis_Alu05Cg00870.1:0.111074)n2:0.0214258,(Zizania_latifolia_GWHTBFHI028673:0.00245587,((Ampelocalamus_luodianensis_Alu12Dg07340.1:0.0504937,(Dendrocalamus_sinicus_Dendrocalamus_sinicus_Dsi12A_4252190_4252381_Dsi12Ag02630.1_1_CDS_4147841770_17402:0.0179647,Dendrocalamus_sinicus_Dendrocalamus_sinicus_Dsi03C_20107378_20109598_Dsi03Cg08470.2_-1_CDS_4147743655_49160:0.0591525)n10:0.0065725)n9:0.0125359,(Dendrocalamus_sinicus_Dendrocalamus_sinicus_Dsi12B_20192284_20192457_Dsi12Bg05430.1_-1_CDS_4147845373_55689:0.0609284,(Ampelocalamus_luodianensis_Alu12Cg03790.1:0.0272496,(Olyra_latifolia_Ola026915:0.10893,Streptochaeta_angustifolia_strangu_008194:0.64377)n13:0.0382268)n12:0.0226361)n11:0.00251512)n8:0.0710851)n7:0.00789834)n1:0.0151153,((Brachypodium_distachyon_BRADI_4g04710v3:0.0474935,Brachypodium_distachyon_BRADI_3g54530v3:0.0562707)n15:0.00960348,((Zea_mays_Zm00001eb028440:0.0196833,Sorghum_bicolor_SORBI_3008G129400:0.0294923)n17:0.0309106,((Chasmanthium_laxum_Chala.12G119400:0.0114386,(Eleusine_coracana_ELECO.r07.5BG0442260:0.00625783,((Aristida_adscensionis_H_Aadptg000065l000548.1:5e-09,(Stipagrostis_hirtigluma_H_Shi_ptg000046l_001278.1:0.00853144,Stipagrostis_hirtigluma_H_Shi_ptg000046l_001277.1:0.00505046)n23:0.0723514)n22:0.0349772,(Phragmites_australis_Phragmites_australis_PaChr23_19527837_19528028_evm.model.PaChr23.713_1_CDS_4362435333_1930:0.0127306,Phragmites_australis_Phragmites_australis_PaChr22_4667241_4667432_evm.model.PaChr22.333_1_CDS_4362431465_31773:0.00575574)n24:0.000639526)n21:0.011294)n20:0.0143306)n19:0.0294778,(Panicum_hallii_Pahal.3G460700:5e-09,((Panicum_virgatum_Pavir.3KG513000:0.0190638,Panicum_virgatum_Pavir.3NG240100:0.00609117)n27:0.00623006,((Urochloa_fusta_Urofu.3G410900:0.00637846,(Cenchrus_americanus_H_CamCM007985.2000248.1:0.0263014,Setaria_viridis_SEVIR_3G349700v2:0.0199302)n30:0.00640679)n29:0.00645256,((ASEM_AUS1_H_AUS1CM014272.1000401.1:0.00615749,ASEM_RSA5_H_RSA5chrom3000412.1:6e-09)n32:5e-09,(Digitaria_radicosa_Dra03G0348500:0,(Digitaria_exilis_H_Dex3B-002449.1:0.013264,Digitaria_exilis_H_Dex3A-002472.1:0)n34:0)n33:5e-09)n31:6e-09)n28:0.00671439)n26:5e-09)n25:0.0263074)n18:0.0205014)n16:0.0493391)n14:0.0151153)n0;
```
