## Supplementary Dataset S1 for "Gene turnover and contingency facilitated the repeated evolution of C_4_ photosynthesis in grasses": OG0015445_tree.txt

```
((Sorghum_bicolor_SORBI_3010G056700:0.14592,(((Digitaria_radicosa_Dra03G0248600:0.00968748,Digitaria_radicosa_Dra06G0075100:0.0146604)n4:0.0943213,Zea_mays_Zm00001eb130330:0.0855194)n3:0.0647697,((Ampelocalamus_luodianensis_Alu12Cg00870.1:0.0116641,(Ampelocalamus_luodianensis_Alu08Dg05250.1:6e-09,(Ampelocalamus_luodianensis_Alu05Dg13800.1:0.0183924,(Ampelocalamus_luodianensis_Alu06Cg14270.1:0.00409412,Ampelocalamus_luodianensis_Alu01Dg15880.1:0.0146736)n9:0.00199562)n8:0.00410819)n7:5e-09)n6:0.00349002,(Ampelocalamus_luodianensis_AluCtg02358g00010.1:0.0194324,(Ampelocalamus_luodianensis_Alu07Dg15700.2:0.0172665,Ampelocalamus_luodianensis_Alu08Cg01920.2:0.0222188)n11:5e-09)n10:0.00920223)n5:0.0145868)n2:0.0258931)n1:0.018108,(((Panicum_virgatum_Pavir.9KG241100:0.0292459,((Panicum_virgatum_Pavir.6NG244000:0.0147248,(Panicum_virgatum_Pavir.5KG279600:0.0125654,(Panicum_virgatum_Pavir.6NG031900:0.0252344,(Panicum_virgatum_Pavir.6KG098100:0.0105421,Panicum_virgatum_Pavir.9NG304500:0.0125659)n19:0.00207097)n18:5e-09)n17:0.00834595)n16:5e-09,(Panicum_virgatum_Pavir.4NG086700:0.018192,Panicum_virgatum_Pavir.4KG262500:0.0296454)n20:0.00244262)n15:0.0186901)n14:0.0548177,(Dendrocalamus_sinicus_Dendrocalamus_sinicus_Dsi06A_15074558_15075254_Dsi06Ag06970.1_-1_CDS_4147776532_21688:0.0103254,(Dendrocalamus_sinicus_Dendrocalamus_sinicus_Dsi06A_15461669_15462365_Dsi06Ag07010.1_1_CDS_4147776544_28440:0.00600985,(Dendrocalamus_sinicus_Dendrocalamus_sinicus_Dsi04A_18651008_18651704_Dsi04Ag12430.1_1_CDS_4147750516_45242:0.0120952,(Dendrocalamus_sinicus_Dendrocalamus_sinicus_Dsi05A_15117338_15118034_Dsi05Ag04970.1_-1_CDS_4147763425_34587:0.00797982,Dendrocalamus_sinicus_Dendrocalamus_sinicus_Dsi05A_11350109_11350805_Dsi05Ag04280.1_-1_CDS_4147763218_31772:0.00999837)n24:5e-09)n23:5e-09)n22:0.00393514)n21:0.0534409)n13:0.0182609,(((Setaria_viridis_SEVIR_7G017900v2:0.0622236,Setaria_viridis_SEVIR_9G301400v2:0.0286715)n27:0.0136074,(ASEM_AUS1_H_AUS1CM014272.1004791.1:0.0568248,Panicum_virgatum_Pavir.8KG119100:0.073217)n28:0.0981552)n26:0.00842517,(Dendrocalamus_sinicus_Dendrocalamus_sinicus_Dsi04C_25159241_25159925_Dsi04Cg13090.1_-1_CDS_4147761502_32329:0.0236846,(Dendrocalamus_sinicus_Dendrocalamus_sinicus_Dsi02A_31936742_31937426_Dsi02Ag12690.1_1_CDS_4147711645_52995:0.0103955,(Dendrocalamus_sinicus_Dendrocalamus_sinicus_Dsi10B_10694197_10694884_Dsi10Bg01710.1_1_CDS_4147824517_27473:0.0146223,(Dendrocalamus_sinicus_Dendrocalamus_sinicus_Dsi07A_18309099_18309786_Dsi07Ag08860.1_-1_CDS_4147791448_3731:0.0169913,(Dendrocalamus_sinicus_Dendrocalamus_sinicus_Dsi12B_11193788_11194477_Dsi12Bg03500.1_-1_CDS_4147844794_14036:0.0202233,(Dendrocalamus_sinicus_Dendrocalamus_sinicus_Dsi02A_5601201_5601885_Dsi02Ag04000.1_-1_CDS_4147709038_6836:0.0235123,Dendrocalamus_sinicus_Dendrocalamus_sinicus_DsiCtg00270_476815_477238_DsiCtg00270g00070.1_-1_CDS_4147850191_38815:0.0076169)n34:0.00376378)n33:0.0114894)n32:0.00400279)n31:0.00206863)n30:0.00411807)n29:0.00430347)n25:0.0306011)n12:0.00340013)n0;
```
