## Supplementary Dataset S1 for "Gene turnover and contingency facilitated the repeated evolution of C_4_ photosynthesis in grasses": OG0015446_tree.txt

```
(Juncus_effusus_H_Juncus_Jeff_scaffold_6_000734.1:0.469501,((Oryza_sativa_LOC_Os03g51150:0.138777,(Zizania_latifolia_GWHTBFHI014412:0.0489588,Zizania_latifolia_GWHTBFHI023272:0.0326915)n3:0.05475)n2:0.0367937,(((Olyra_latifolia_Ola003650:0.077992,(Ampelocalamus_luodianensis_Alu03Cg08340.2:0.0619964,Dendrocalamus_sinicus_Dendrocalamus_sinicus_Dsi03B_8506968_8508908_Dsi03Bg06090.1_1_CDS_4147735936_24930:0.0366414)n7:0.0110812)n6:0.0335444,(Brachypodium_distachyon_BRADI_1g10440v3:0.112139,(Hordeum_spontaneum_WB01_002423_0137180:0.0144442,Hordeum_vulgareMorex_HORVU.MOREX.r3.4HG0338170:0.0179401)n9:0.115614)n8:0.0460237)n5:0.0199939,((Aristida_adscensionis_H_Aadptg000074l000181.1:0.094039,Stipagrostis_hirtigluma_H_Shi_ptg000037l_000573.1:0.0618843)n11:0.0477057,((Eleusine_coracana_ELECO.r07.3BG0263700:0.0344985,Eleusine_coracana_ELECO.r07.3AG0218440:0.0295012)n13:0.109404,(((Chasmanthium_laxum_Chala.03G199400:0.0750242,((Zea_mays_Zm00001eb215990:0.0436235,Sorghum_bicolor_SORBI_3001G110500:0.0357894)n18:0.0671846,((Digitaria_radicosa_Dra09G0094400:0.0482425,(Digitaria_exilis_H_Dex9A-000497.1:0.0127629,Digitaria_exilis_H_Dex9B-000501.1:0.0171584)n21:0.0391948)n20:0.0261911,(Dichantelium_oligosantes_H_DolKV778065.1000007.1:0.0478196,(Echinocloa_haploclada_eh_chr1.1004:0.0594518,(((Panicum_hallii_Pahal.9G109600:0.0237834,(Panicum_virgatum_Pavir.J599800:0.0235673,Panicum_virgatum_Pavir.9NG127900:0.0183118)n27:0.00818614)n26:0.017168,(ASEM_AUS1_H_AUS1CM014278.1005150.1:5e-09,(ASEM_RSA5_H_RSA5chrom9004227.1:0.114531,ASEM_RSA5_H_RSA5chrom9003786.1:0.00139692)n29:0.000155214)n28:0.000900317)n25:0.00626375,(Urochloa_fusta_Urofu.9G111300:0.0598077,(Cenchrus_americanus_H_CamCM007983.2005004.1:0.0409494,Setaria_viridis_SEVIR_9G111500v2:0.0218477)n31:0.0137299)n30:0.0106935)n24:0.00421108)n23:0.00715153)n22:0.00444334)n19:0.0215749)n17:0.0226647)n16:0.00721608,(Eragrostis_curvula_EJB05_30552:0.165456,(Phragmites_australis_Phragmites_australis_PaChr4_40521943_40523894_evm.model.PaChr4.1960_1_CDS_4362453511_1146:0.0650093,Phragmites_australis_Phragmites_australis_PaChr3_41566038_41568226_evm.model.PaChr3.2192_1_CDS_4362445461_13758:0.0582359)n33:0.00647065)n32:0.0478899)n15:0.0167212,(ASEM_AUS1_H_AUS1CM014272.1004748.1:0.247341,Eragrostis_curvula_EJB05_04817:0.0638311)n34:0.00709234)n14:0.00736781)n12:0.000818645)n10:0.0525994)n4:0.0249432)n1:0.469501)n0;
```
