## Supplementary Dataset S1 for "Gene turnover and contingency facilitated the repeated evolution of C_4_ photosynthesis in grasses": OG0015447_tree.txt

```
((Streptochaeta_angustifolia_strangu_029974:0.185186,Pharus_latifolius_Phala.10G068600:0.149074)n1:0.0254313,((((Zizania_latifolia_GWHTBFHI028545:0.0814406,Zizania_latifolia_GWHTBFHI009286:0.0555662)n5:0.0228452,(Oryza_sativa_LOC_Os12g31460:0.0305928,Leersia_perrieri_LPERR12G10650:0.0943481)n6:0.0283805)n4:0.0625273,((Ampelocalamus_luodianensis_Alu12Cg05300.2:0.0557813,Olyra_latifolia_Ola009754:0.0906376)n8:0.0325201,(Dendrocalamus_sinicus_Dendrocalamus_sinicus_Dsi03C_19204998_19207616_Dsi03Cg07630.1_1_CDS_4147743403_21016:0.0714587,(Brachypodium_distachyon_BRADI_4g06980v3:0.100176,(Hordeum_vulgareMorex_HORVU.MOREX.r3.5HG0457230:5e-09,(Hordeum_spontaneum_WB01_008528_0042071:0.200299,Hordeum_spontaneum_WB01_008528_0037269:0.0739295)n12:0.00821438)n11:0.0319364)n10:0.0512014)n9:0.0160558)n7:0.0191646)n3:0.0186396,(((Phragmites_australis_Phragmites_australis_PaChr22_7791131_7794062_evm.model.PaChr22.499_1_CDS_4362431831_15816:0.0606507,Phragmites_australis_Phragmites_australis_PaChr23_17260802_17263598_evm.model.PaChr23.575_1_CDS_4362435025_42326:0.0460069)n15:0.0149469,(Aristida_adscensionis_H_Aadptg000087l000087.1:0.111358,(Stipagrostis_hirtigluma_H_Shi_ptg000022l_000595.1:0.00789422,Stipagrostis_hirtigluma_H_Shi_ptg000046l_000479.1:0.00272927)n17:0.0685016)n16:0.0187604)n14:0.0107022,(Eleusine_coracana_ELECO.r07.5AG0390870:0.136903,((Sorghum_bicolor_SORBI_3008G102000:0.0603985,Zea_mays_Zm00001eb409580:0.0638249)n20:0.0519777,(Chasmanthium_laxum_Chala.12G141000:0.0557649,(Dichantelium_oligosantes_H_DolKV767972.1000002.1:0.0547893,((Digitaria_radicosa_Dra03G0293200:0.0379335,(Digitaria_exilis_H_Dex3A-002599.1:0.0168734,Digitaria_exilis_H_Dex3B-002597.1:0.0282112)n25:0.0540357)n24:0.0506961,((Urochloa_fusta_Urofu.3G382600:0.0508823,((Panicum_virgatum_Pavir.3KG505500:0.0318757,Panicum_virgatum_Pavir.3NG233500:0.0224479)n29:0.00278138,(Panicum_hallii_Pahal.3G435800:0.00994428,Panicum_hallii_Pahal.3G438000:0.0329831)n30:0.00988952)n28:0.0390071)n27:0.00550083,((Cenchrus_americanus_H_CamCM007985.2000435.1:0.0369229,Setaria_viridis_SEVIR_3G376100v2:0.0194905)n32:0.0234211,(Echinocloa_haploclada_eh_chr5.4067:0.066164,(ASEM_AUS1_H_AUS1CM014272.1000561.1:0.0209129,ASEM_RSA5_H_RSA5chrom3005198.1:0.0171881)n34:0.02634)n33:0.00624772)n31:0.00496673)n26:0.00302282)n23:0.00920537)n22:0.0327714)n21:0.00934324)n19:0.0155179)n18:0.00439019)n13:0.0584383)n2:0.0254313)n0;
```
