## Supplementary Dataset S1 for "Gene turnover and contingency facilitated the repeated evolution of C_4_ photosynthesis in grasses": OG0015448_tree.txt

```
(((Eragrostis_curvula_EJB05_01506:0.0727892,(Eleusine_coracana_ELECO.r07.5BG0439930:0.00836978,Eleusine_coracana_ELECO.r07.5AG0391390:0.0154877)n3:0.139053)n2:0.0839269,((Aristida_adscensionis_H_Aadptg000087l000071.1:0.113029,(Stipagrostis_hirtigluma_H_Shi_ptg000022l_000591.1:0.00185361,Stipagrostis_hirtigluma_H_Shi_ptg000046l_000471.1:0.00352401)n6:0.0941013)n5:0.0530841,(((Olyra_latifolia_Ola009746:0.114254,(Dendrocalamus_sinicus_Dendrocalamus_sinicus_Dsi12B_18211373_18215903_Dsi12Bg04640.1_-1_CDS_4147845136_35983:0.0472127,((Ampelocalamus_luodianensis_Alu12Cg05220.1:0.00320667,Ampelocalamus_luodianensis_Alu05Cg01890.2:0.0016094)n12:0.039298,Ampelocalamus_luodianensis_Alu12Dg06100.2:0.0373877)n11:0.00415418)n10:0.00764039)n9:0.026307,(Brachypodium_distachyon_BRADI_4g06867v3:0.230183,(Streptochaeta_angustifolia_strangu_041583:0.253705,Ananas_comosus_H_Ananas_contig21_000688.1:0.593537)n14:0.0515161)n13:0.0402887)n8:0.099374,((Chasmanthium_laxum_Chala.12G140000:0.077525,(Phragmites_australis_Phragmites_australis_PaChr22_7484659_7499145_evm.model.PaChr22.490_1_CDS_4362431813_8228:0.164685,Phragmites_australis_Phragmites_australis_PaChr22_7464507_7467301_evm.model.PaChr22.489_1_CDS_4362431809_6544:0.0935136)n17:0.0103904)n16:0.00805162,((Sorghum_bicolor_SORBI_3008G103500:0.056263,Zea_mays_Zm00001eb409460:0.0722978)n19:0.0617029,((Digitaria_radicosa_Dra03G0294100:0.0535819,(Digitaria_exilis_H_Dex3A-002591.1:0.0303932,Digitaria_exilis_H_Dex3B-002586.1:0.0119546)n22:0.0569738)n21:0.0418062,((Cenchrus_americanus_H_CamCM007985.2000400.1:0.0596837,Setaria_viridis_SEVIR_3G374401v2:0.0267381)n24:0.0234256,(((Urochloa_fusta_Urofu.3G383800:0.18534,Echinocloa_haploclada_eh_chr5.4087:0.082175)n27:0.0233225,(Panicum_hallii_Pahal.3G439300:0.0407083,(Panicum_virgatum_Pavir.3KG466900:0.0333572,Panicum_virgatum_Pavir.3NG228900:0.0143083)n29:0.0345816)n28:0.0184438)n26:0.00433955,(Dichantelium_oligosantes_H_DolKV777111.1000002.1:0.0565642,(ASEM_RSA5_H_RSA5chrom3005187.1:0.0903312,ASEM_AUS1_H_AUS1CM014272.1004564.1:0.035432)n31:0.0303101)n30:0.00790695)n25:0.0131995)n23:0.00830826)n20:0.0194228)n18:0.0403373)n15:0.0114506)n7:0.00895344)n4:0.0360636)n1:0.0988356,(Eragrostis_curvula_EJB05_01507:0.456257,((Ananas_comosus_H_Ananas_contig21_000722.1:0.0787939,Tillandsia_fasciculata_H_Tillandsia_CM054943.1_000063.1:0.100162)n34:0.41143,Eragrostis_curvula_EJB05_41780:0.73227)n33:0.0331946)n32:0.00368829)n0;
```
