## Supplementary Dataset S1 for "Gene turnover and contingency facilitated the repeated evolution of C_4_ photosynthesis in grasses": OG0015449_tree.txt

```
(Streptochaeta_angustifolia_strangu_036539:0.161261,((Ampelocalamus_luodianensis_Alu09Cg18060.1:0.0241058,(Dendrocalamus_sinicus_Dendrocalamus_sinicus_Dsi05B_11008142_11008852_Dsi05Bg04590.1_-1_CDS_4147767598_52617:0.0438885,Dendrocalamus_sinicus_Dendrocalamus_sinicus_Dsi05A_10907450_10908138_Dsi05Ag04190.1_-1_CDS_4147763191_16580:0.048567)n3:0.00736081)n2:0.00754068,((Olyra_latifolia_Ola034335:0.128831,(Zizania_latifolia_GWHTBFHI031933:0.0559057,(Leersia_perrieri_LPERR05G07160:0.0786619,Oryza_sativa_LOC_Os05g15630:0.0580088)n7:0.0947364)n6:0.0817546)n5:0.0416865,((Brachypodium_distachyon_BRADI_2g31700v3:0.10592,(Hordeum_spontaneum_WB01_001671_0508871:5e-09,Hordeum_vulgareMorex_HORVU.MOREX.r3.7HG0656350:0.00260179)n10:0.13005)n9:0.0441821,(((Stipagrostis_hirtigluma_H_Shi_ptg000045l_000165.1:0.0124746,Stipagrostis_hirtigluma_H_Shi_ptg000049l_000884.1:0.0131947)n13:0.026604,((Eragrostis_curvula_EJB05_34666:0.0862606,(Eleusine_coracana_ELECO.r07.5BG0449220:0.058251,Eleusine_coracana_ELECO.r07.5AG0400610:0.0176563)n16:0.117368)n15:0.0649621,(Chasmanthium_laxum_Chala.07G085500:0.0535545,Phragmites_australis_Phragmites_australis_PaChr12_9262407_9263158_evm.model.PaChr12.501_1_CDS_4362382864_23217:0.0677764)n17:0.013234)n14:0.0255136)n12:0.0198058,(Aristida_adscensionis_H_Aadptg000042l000177.1:0.10803,((((Sorghum_bicolor_SORBI_3009G088900:0.0351101,Zea_mays_Zm00001eb347520:0.0562599)n22:0.0660161,((ASEM_AUS1_H_AUS1CM014272.1000616.1:0,ASEM_AUS1_H_AUS1CM014272.1001386.1:0)n24:0.0104941,(ASEM_RSA5_H_RSA5chrom3003696.1:0.0144714,ASEM_RSA5_H_RSA5chrom3002059.1:0.014029)n25:0.00155878)n23:0.00402695)n21:0.0073033,Dichantelium_oligosantes_H_DolKV776576.1000002.1:0.0398582)n20:0.00584659,(((Panicum_hallii_Pahal.3G069200:0.0139066,(Panicum_virgatum_Pavir.3NG050300:0.026746,Panicum_virgatum_Pavir.3KG076600:0.0109261)n29:0.00807697)n28:0.0332828,((Digitaria_radicosa_Dra03G0057300:0.089555,(Digitaria_exilis_H_Dex3A-000355.1:0.00791709,Digitaria_exilis_H_Dex3B-000361.1:5e-09)n32:0.0506484)n31:0.0589234,Echinocloa_haploclada_eh_chr5.967:0.0608756)n30:0.0244701)n27:0.00748389,(Urochloa_fusta_Urofu.3G069300:0.0458426,(Cenchrus_americanus_H_CamCM007982.2003034.1:0.0799664,Setaria_viridis_SEVIR_3G086400v2:0.0315941)n34:0.0156762)n33:0.0168576)n26:0.0197689)n19:0.0493473)n18:0.00914075)n11:0.0533386)n8:0.0340946)n4:0.0191569)n1:0.161261)n0;
```
