## Supplementary Dataset S1 for "Gene turnover and contingency facilitated the repeated evolution of C_4_ photosynthesis in grasses": OG0015450_tree.txt

```
(Streptochaeta_angustifolia_strangu_014714:0.0917465,((Dendrocalamus_sinicus_Dendrocalamus_sinicus_DsiCtg00160_82889_83786_DsiCtg00160g00050.2_1_CDS_4147848334_16861:0.00468205,Dendrocalamus_sinicus_Dendrocalamus_sinicus_DsiCtg00154_236289_237180_DsiCtg00154g00130.2_-1_CDS_4147848235_17986:0.00954263)n2:0.0534404,(((Ampelocalamus_luodianensis_Alu12Dg08650.2:0.0527753,Dendrocalamus_sinicus_Dendrocalamus_sinicus_Dsi12B_21781042_21781442_Dsi12Bg06320.2_-1_CDS_4147845640_35422:0.0498634)n5:0.020748,(Leersia_perrieri_LPERR12G14650:0.135692,(Olyra_latifolia_Ola035175:0.0984608,Olyra_latifolia_Ola024653:0.0273703)n7:0.0306505)n6:0.00830899)n4:0.0509194,((Dendrocalamus_sinicus_Dendrocalamus_sinicus_Dsi03C_21361098_21361987_Dsi03Cg09380.4_-1_CDS_4147743928_32271:0.0504324,(Ampelocalamus_luodianensis_Alu12Cg02470.1:0.00517258,Ampelocalamus_luodianensis_AluCtg00818g00010.1:5e-09)n10:0.033282)n9:0.0398965,((Oryza_sativa_LOC_Os12g40115:0.0780353,(Zizania_latifolia_GWHTBFHI028803:0.0880937,Zizania_latifolia_GWHTBFHI009108:0.0492385)n13:0.0399097)n12:0.00982383,((Stipagrostis_hirtigluma_H_Shi_ptg000046l_001182.1:0.0961798,(Chasmanthium_laxum_Chala.12G102900:0.0423984,((((Digitaria_radicosa_Dra03G0334600.2:5e-09,Digitaria_radicosa_Dra03G0334600:0.00555239)n20:0.0382628,(Digitaria_exilis_H_Dex3A-002380.1:0.0169356,Digitaria_exilis_H_Dex3B-002345.1:0.0370115)n21:0.0138947)n19:0.00994338,Echinocloa_haploclada_eh_chr5.4676:0.124948)n18:0.010509,((Urochloa_fusta_Urofu.3G432500:0.0431208,((Zea_mays_Zm00001eb030530:0.0918048,Sorghum_bicolor_SORBI_3008G149500:0.0599063)n25:0.086823,(Cenchrus_americanus_H_CamCM007985.2000138.1:0.0167919,Setaria_viridis_SEVIR_3G390001v2:0.016883)n26:0.00769102)n24:0.0388401)n23:0.0155517,(Dichantelium_oligosantes_H_DolKV773457.1000013.1:0.0406803,(Panicum_hallii_Pahal.3G481600:0.026255,(Panicum_virgatum_Pavir.3KG266900:0.344503,(ASEM_RSA5_H_RSA5chrom3001261.1:0.00574905,ASEM_AUS1_H_AUS1CM014272.1000654.1:0.00623497)n30:0.0741227)n29:0.048791)n28:0.0116678)n27:0.00922665)n22:0.03349)n17:0.0839954)n16:0.0314741)n15:0.00988891,((Eleusine_coracana_ELECO.r07.5AG0396270:0.079119,(Eragrostis_curvula_EJB05_00655:0.100418,Eragrostis_curvula_EJB05_00665:0.00864892)n33:0.13647)n32:0.0804502,(Phragmites_australis_Phragmites_australis_PaChr23_21159260_21160628_evm.model.PaChr23.821_1_CDS_4362435573_17937:0.0747459,Phragmites_australis_Phragmites_australis_PaChr22_2919507_2921535_evm.model.PaChr22.228_1_CDS_4362431231_18339:0.0866051)n34:0.00962279)n31:0.0251514)n14:0.0574362)n11:0.0186591)n8:0.0102116)n3:0.0159183)n1:0.0917465)n0;
```
