## Supplementary Dataset S1 for "Gene turnover and contingency facilitated the repeated evolution of C_4_ photosynthesis in grasses": OG0015451_tree.txt

```
((Streptochaeta_angustifolia_strangu_009033:0.174659,Pharus_latifolius_Phala.10G014500:0.124194)n1:0.0383165,((Zizania_latifolia_GWHTBFHI028463:0.12386,(Leersia_perrieri_LPERR12G09270:0.0683665,Oryza_sativa_LOC_Os12g27070:0.0727413)n4:0.0192102)n3:0.0397934,((Olyra_latifolia_Ola035006:0.0796897,(((Hordeum_spontaneum_WB01_000725_2461758:0,Hordeum_vulgareMorex_HORVU.MOREX.r3.7HG0672240:0)n9:0.129401,Brachypodium_distachyon_BRADI_4g07780v3:0.0755034)n8:0.056065,(Dendrocalamus_sinicus_Dendrocalamus_sinicus_Dsi12B_14567244_14570034_Dsi12Bg03850.1_1_CDS_4147844899_16287:0.055145,(Ampelocalamus_luodianensis_Alu12Dg05470.1:0.0648514,Ampelocalamus_luodianensis_Alu12Cg06000.1:0.0383189)n11:0.00425766)n10:0.00928036)n7:0.0103847)n6:0.0103917,((Eleusine_coracana_ELECO.r07.5AG0389480:0.101656,Eragrostis_curvula_EJB05_01762:0.0578936)n13:0.0599947,(((ASEM_AUS1_H_AUS1CM014272.1000713.1:0.0320934,ASEM_RSA5_H_RSA5chrom3005056.1:0.00658857)n16:0.0456653,(Dichantelium_oligosantes_H_DolKV778320.1000005.1:0.11039,(((((Cenchrus_americanus_H_CamCM007983.2003162.1:0.034244,Setaria_viridis_SEVIR_3G325500v2:0.0217242)n22:0.02319,Urochloa_fusta_Urofu.3G370100:0.0623009)n21:0.00711635,(Panicum_hallii_Pahal.3G419200:0.0271594,(Panicum_virgatum_Pavir.3NG212200:0.0520343,Panicum_virgatum_Pavir.3KG400400:0.0290461)n24:0.00322735)n23:0.00447337)n20:0.00152669,Echinocloa_haploclada_eh_chr5.3819:0.0919673)n19:0.00596658,(Digitaria_radicosa_Dra02G0009800:0.0260546,(Digitaria_exilis_H_Dex3B-002661.1:0.044719,(Digitaria_exilis_H_Dex2A-002015.1:0.00595009,Digitaria_exilis_H_Dex2B-001950.1:0.00445077)n27:0.0259609)n26:0.00288454)n25:0.0312553)n18:0.00940299)n17:0.00550692)n15:0.0600098,((Chasmanthium_laxum_Chala.12G085300:0.0555844,(Sorghum_bicolor_SORBI_3003G212500:0.0268575,Zea_mays_Zm00001eb161520:0.0411565)n30:0.0553919)n29:0.0181424,((Aristida_adscensionis_H_Aadptg000054l000110.1:0.103425,(Stipagrostis_hirtigluma_H_Shi_ptg000022l_000685.1:5e-09,Stipagrostis_hirtigluma_H_Shi_ptg000046l_000563.1:0.0044145)n33:0.0673779)n32:0.0337794,(Phragmites_australis_Phragmites_australis_PaChr4_9029429_9031532_evm.model.PaChr4.711_1_CDS_4362456101_28497:0.0777651,Phragmites_australis_Phragmites_australis_PaChr23_14652855_14655535_evm.model.PaChr23.502_1_CDS_4362434865_17509:0.0727529)n34:0.00808365)n31:0.00872117)n28:0.0127833)n14:0.0154606)n12:0.0310506)n5:0.0128891)n2:0.0383165)n0;
```
