## Supplementary Dataset S1 for "Gene turnover and contingency facilitated the repeated evolution of C_4_ photosynthesis in grasses": OG0015452_tree.txt

```
((Pharus_latifolius_Phala.10G070700:0.186625,Leersia_perrieri_LPERR12G08540:0.0847968)n1:0.0125084,((Oryza_sativa_LOC_Os12g23200:0.0250416,(Zizania_latifolia_GWHTBFHI009331:0.0296445,Zizania_latifolia_GWHTBFHI028419:0.0243994)n4:0.0217415)n3:0.00971639,(Streptochaeta_angustifolia_strangu_027346:0.804359,((Olyra_latifolia_Ola007221:0.0477242,(Ampelocalamus_luodianensis_Alu12Cg06310.1:0.032682,((Dendrocalamus_sinicus_Dendrocalamus_sinicus_Dsi12A_12317399_12318602_Dsi12Ag04830.3_-1_CDS_4147842430_47797:0.0400564,Dendrocalamus_sinicus_Dendrocalamus_sinicus_Dsi12B_15987462_15988394_Dsi12Bg04110.1_-1_CDS_4147844977_3344:0.0153211)n10:0.00886032,Dendrocalamus_sinicus_Dendrocalamus_sinicus_Dsi11C_7776467_7778746_Dsi11Cg03600.1_1_CDS_4147838776_37651:0.0166594)n9:0.00185104)n8:0.00982571)n7:0.0214516,(((Aristida_adscensionis_H_Aadptg000052l000148.1:0.0554725,(Stipagrostis_hirtigluma_H_Shi_ptg000022l_000060.1:0.00344926,Stipagrostis_hirtigluma_H_Shi_ptg000046l_000807.1:0.00506486)n14:0.0370013)n13:0.0350709,((Eragrostis_curvula_EJB05_01938:0.0449026,(Eleusine_coracana_ELECO.r07.5BG0435940:0.0210883,Eleusine_coracana_ELECO.r07.5AG0388540:0.00398224)n17:0.0486923)n16:0.0275453,(Chasmanthium_laxum_Chala.12G078800:0.0470041,(Phragmites_australis_Phragmites_australis_PaChr22_16334799_16335711_evm.model.PaChr22.703_1_CDS_4362432287_37680:0.0524173,Phragmites_australis_Phragmites_australis_PaChr23_12598907_12599751_evm.model.PaChr23.472_1_CDS_4362434797_31365:0.0550581)n19:0.0236925)n18:0.0081107)n15:0.00569779)n12:0.00877823,((Dichantelium_oligosantes_H_DolKV784046.1000002.1:0.0411031,((ASEM_AUS1_H_AUS1CM014272.1004408.1:0.0398001,((Cenchrus_americanus_H_CamCM007982.2000919.1:0.0198811,Setaria_viridis_SEVIR_3G307400v2:0.00851678)n25:0.00851817,(Urochloa_fusta_Urofu.3G362800:0.0316386,(Digitaria_radicosa_Dra03G0278600:0.0172597,(Digitaria_exilis_H_Dex3A-001596.1:0.0111324,Digitaria_exilis_H_Dex3B-001596.1:0.00752018)n28:0.0428541)n27:0.0244842)n26:0.0141468)n24:0.0126073)n23:0.00680408,((Panicum_hallii_Pahal.3G410600:0.0135881,(Panicum_virgatum_Pavir.J629500:0.0149874,Panicum_virgatum_Pavir.3KG403900:0.0172726)n31:0.00191917)n30:0.00712519,Echinocloa_haploclada_eh_chr5.3754:0.0376794)n29:0.00545199)n22:0.00230756)n21:0.0105993,((Brachypodium_distachyon_BRADI_4g08020v3:0.135866,Sorghum_bicolor_SORBI_3003G052500:0.0345992)n33:0.0515354,(Zea_mays_Zm00001eb123000:0.0198939,Zea_mays_Zm00001eb336580:0.0135699)n34:0.00150776)n32:0.0137193)n20:0.00773175)n11:0.0326798)n6:0.00642843)n5:0.0158086)n2:0.0125084)n0;
```
