## Supplementary Dataset S1 for "Gene turnover and contingency facilitated the repeated evolution of C_4_ photosynthesis in grasses": OG0015453_tree.txt

```
((Pharus_latifolius_Phala.10G083700:0.229182,Streptochaeta_angustifolia_strangu_005984:0.152917)n1:0.0338836,((Hordeum_spontaneum_WB01_004088_0380557:0.00302688,Hordeum_vulgareMorex_HORVU.MOREX.r3.5HG0486830:5e-09)n3:0.127213,(((Brachypodium_distachyon_BRADI_1g67150v3:0.0903199,((Olyra_latifolia_Ola015995:0.218216,Olyra_latifolia_Ola007186:0.0465782)n8:0.0508642,(Ampelocalamus_luodianensis_Alu12Dg05180.1:0.0697393,(Dendrocalamus_sinicus_Dendrocalamus_sinicus_Dsi12A_16102568_16103107_Dsi12Ag05110.1_1_CDS_4147842514_38226:0.104733,Dendrocalamus_sinicus_Dendrocalamus_sinicus_Dsi11C_7231881_7232405_Dsi11Cg03440.1_-1_CDS_4147838728_10640:0.0521355)n10:0.00579283)n9:5e-09)n7:0.0144753)n6:0.0218872,(Zizania_latifolia_GWHTBFHI009383:0.0771767,(Leersia_perrieri_LPERR12G08170:0.151645,Oryza_sativa_LOC_Os12g19860:0.0818822)n12:0.0608063)n11:0.057299)n5:0.0264607,(((Chasmanthium_laxum_Chala.12G082100:0.0508056,((Eleusine_coracana_ELECO.r07.5BG0436760:0.0111099,Eleusine_coracana_ELECO.r07.5AG0388060:0.00799588)n17:0.121045,Eragrostis_curvula_EJB05_57677:0.0318279)n16:0.0147255)n15:0.0226131,Phragmites_australis_Phragmites_australis_PaChr23_9786833_9787345_evm.model.PaChr23.448_1_CDS_4362434743_8662:0.0629195)n14:0.0178801,((Stipagrostis_hirtigluma_H_Shi_ptg000022l_000718.1:0.00857208,Stipagrostis_hirtigluma_H_Shi_ptg000046l_000610.1:0.0145247)n19:0.0404264,(Aristida_adscensionis_H_Aadptg000052l000040.1:0.0726967,((Setaria_viridis_SEVIR_3G319100v2:0.0745586,((Panicum_virgatum_Pavir.3KG418000:0.0163242,Panicum_virgatum_Pavir.3NG106200:0.0451713)n24:0.00501903,((Digitaria_radicosa_Dra03G0276100:0.025136,(Digitaria_exilis_H_Dex3A-002691.1:0.0386955,Digitaria_exilis_H_Dex3B-002694.1:0.0330185)n27:0.0179745)n26:0.0220859,(((ASEM_AUS1_H_AUS1CM014272.1004390.1:0.0168316,ASEM_RSA5_H_RSA5chrom3000803.1:0.0130754)n30:0.0557485,(Urochloa_fusta_Urofu.3G359800:0.061672,((Panicum_virgatum_Pavir.7KG174000:0.157503,Sorghum_bicolor_SORBI_3008G013300:0.115373)n33:0.0949573,(Zea_mays_Zm00001eb405140:0.725881,Zea_mays_Zm00001eb163400:0.0972042)n34:0.0108005)n32:0.0457631)n31:0.0319437)n29:0.0160541,Echinocloa_haploclada_eh_chr5.3718:0.0613836)n28:0.0139206)n25:0.0131867)n23:0.00146519)n22:0.0242684,Panicum_hallii_Pahal.3G406300:0.0229994)n21:0.0253854)n20:0.0397441)n18:0.011779)n13:0.0491414)n4:0.0356075)n2:0.0338836)n0;
```
