## Supplementary Dataset S1 for "Gene turnover and contingency facilitated the repeated evolution of C_4_ photosynthesis in grasses": OG0015454_tree.txt

```
((Ananas_comosus_H_Ananas_contig17_000732.1:0.081517,Tillandsia_fasciculata_H_Tillandsia_CM054948.1_000353.1:0.146925)n1:0.136494,(Streptochaeta_angustifolia_strangu_032643:0.200129,((Pharus_latifolius_Phala.06G058600:0.0956969,Pharus_latifolius_Phala.06G058500:0.0300167)n4:0.147079,(((Zizania_latifolia_GWHTBFHI023430:0.112707,(Leersia_perrieri_LPERR03G24360:0.164939,Oryza_sativa_LOC_Os03g47470:0.0760869)n8:0.0589798)n7:0.063207,((Olyra_latifolia_Ola004433:0.0981745,(Ampelocalamus_luodianensis_Alu12Dg05190.2:0.032107,((Dendrocalamus_sinicus_Dendrocalamus_sinicus_DsiCtg00484_60856_62397_DsiCtg00484g00020.1_-1_CDS_4147852807_33193:0.00526428,Dendrocalamus_sinicus_Dendrocalamus_sinicus_Dsi12B_16897930_16899471_Dsi12Bg04340.1_-1_CDS_4147845046_42176:0.00822434)n13:0.0390311,Dendrocalamus_sinicus_Dendrocalamus_sinicus_Dsi10C_17852881_17854001_Dsi10Cg04460.1_1_CDS_4147828162_32549:0.157515)n12:0.0175016)n11:0.0191005)n10:0.0254245,(Brachypodium_distachyon_BRADI_3g38300v3:0.194528,(Hordeum_spontaneum_WB01_000325_1506317:0.000863293,Hordeum_vulgareMorex_HORVU.MOREX.r3.5HG0477430:5e-09)n15:0.13752)n14:0.0865398)n9:0.0263272)n6:0.0151757,((Eleusine_coracana_ELECO.r07.5AG0375070:0.197405,(Chasmanthium_laxum_Chala.12G080000:0.058272,Phragmites_australis_Phragmites_australis_PaChr22_15671359_15672924_evm.model.PaChr22.696_1_CDS_4362432269_30096:0.0714216)n18:0.017461)n17:0.0469267,((Aristida_adscensionis_H_Aadptg000052l000133.1:0.0975579,(Stipagrostis_hirtigluma_H_Shi_ptg000022l_000039.1:0.00376813,Stipagrostis_hirtigluma_H_Shi_ptg000046l_000786.1:0.00296447)n21:0.0700839)n20:0.050722,((Sorghum_bicolor_SORBI_3008G011200:0.0641646,Zea_mays_Zm00001eb405010:0.102481)n23:0.133766,(Dichantelium_oligosantes_H_DolKV773575.1000002.1:0.0649609,((ASEM_AUS1_H_AUS1CM014272.1000790.1:0.0242612,ASEM_RSA5_H_RSA5chrom3004976.1:0.0142034)n26:0.0453901,((Urochloa_fusta_Urofu.3G360000:0.137678,(Cenchrus_americanus_H_CamCM007982.2004441.1:0.0924858,Setaria_viridis_SEVIR_3G318700v2:0.0282722)n29:0.0340562)n28:0.0492418,((Digitaria_radicosa_Dra03G0276300:0.0699271,(Digitaria_exilis_H_Dex3A-001567.1:0.0441844,Digitaria_exilis_H_Dex3B-001570.1:0.0288974)n32:0.0935483)n31:0.040674,(Panicum_hallii_Pahal.3G406700:0.0400282,(Panicum_virgatum_Pavir.3KG418200:0.0435252,Panicum_virgatum_Pavir.3NG103800:0.0268657)n34:0.0107747)n33:0.0466458)n30:0.011853)n27:0.0239175)n25:0.0301561)n24:0.0203093)n22:0.0228233)n19:0.0149128)n16:0.033851)n5:0.0757777)n3:0.0685026)n2:0.136494)n0;
```
