## Supplementary Dataset S1 for "Gene turnover and contingency facilitated the repeated evolution of C_4_ photosynthesis in grasses": OG0015455_tree.txt

```
(Carex_scoparia_H_Carex_Csco_scaffold_5_000817.1:0.210918,(Streptochaeta_angustifolia_strangu_005967:0.0673062,((Pharus_latifolius_Phala.10G094900:5e-09,(Pharus_latifolius_Phala.10G094900.2:5e-09,Pharus_latifolius_Phala.10G094900.3:5e-09)n4:0.00664814)n3:0.112138,(((Zizania_latifolia_GWHTBFHI028364:0.0541052,(Leersia_perrieri_LPERR12G07590:0.0607418,Oryza_sativa_LOC_Os12g18760:0.0381796)n8:0.0165657)n7:0.0544475,((Brachypodium_distachyon_BRADI_4g39067v3:0.0684339,(Hordeum_spontaneum_WB01_000606_0016041:5e-09,Hordeum_vulgareMorex_HORVU.MOREX.r3.7HG0710960:5e-09)n11:0.0866573)n10:0.036307,((Ampelocalamus_luodianensis_Alu12Dg05080.2:0.0360952,Dendrocalamus_sinicus_Dendrocalamus_sinicus_Dsi12B_11418405_11432644_Dsi12Bg03530.1_1_CDS_4147844803_19100:0.0497536)n13:0.00939856,Olyra_latifolia_Ola007157:0.150064)n12:0.00827789)n9:0.0106007)n6:0.0217269,((Phragmites_australis_Phragmites_australis_PaChr22_13988935_14008897_evm.model.PaChr22.680_1_CDS_4362432235_15818:0.0626448,((Eragrostis_curvula_EJB05_03102:0.00723272,Eragrostis_curvula_EJB05_03087:0.00573979)n17:0.0942022,(Aristida_adscensionis_H_Aadptg000052l000111.1:0.0811805,(Stipagrostis_hirtigluma_H_Shi_ptg000022l_000021.1:0.0125832,Stipagrostis_hirtigluma_H_Shi_ptg000046l_000769.1:0.0088769)n19:0.0403461)n18:0.0226781)n16:0.00712404)n15:0.00349359,(Chasmanthium_laxum_Chala.12G083800:0.0663143,((Sorghum_bicolor_SORBI_3007G090430:0.0242972,Zea_mays_Zm00001eb133430:0.0452942)n22:0.0843189,(((ASEM_AUS1_H_AUS1CM014272.1000807.1:0.00475366,ASEM_RSA5_H_RSA5chrom3000832.1:0.00290346)n25:0.0490509,(Dichantelium_oligosantes_H_DolKV781553.1000003.1:0.0342831,Echinocloa_haploclada_eh_chr5.3680:0.0512932)n26:0.00789767)n24:0.00848277,(Urochloa_fusta_Urofu.3G355800:0.0523144,(((Panicum_virgatum_Pavir.3NG091700:0.0425691,Panicum_virgatum_Pavir.3KG412900:0.0148924)n30:0.00868419,Panicum_hallii_Pahal.3G367400:0.0231733)n29:0.0188542,((Cenchrus_americanus_H_CamCM007982.2000850.1:0.0574948,Setaria_viridis_SEVIR_3G313800v2:0.00898256)n32:0.0275678,(Digitaria_radicosa_Dra03G0274100:0.0373806,(Digitaria_exilis_H_Dex3A-001557.1:0.00581279,Digitaria_exilis_H_Dex3B-001557.1:0.00620319)n34:0.033766)n33:0.0224417)n31:0.00284839)n28:0.00232023)n27:0.00525405)n23:0.00764257)n21:0.0225459)n20:0.0331425)n14:0.0488015)n5:0.0681725)n2:0.0613563)n1:0.210918)n0;
```
