## Supplementary Dataset S1 for "Gene turnover and contingency facilitated the repeated evolution of C_4_ photosynthesis in grasses": OG0015456_tree.txt

```
(((Pharus_latifolius_Phala.03G007100:0,Pharus_latifolius_Phala.03G007600:0)n2:0.0350452,Pharus_latifolius_Phala.03G008200:0.0118157)n1:0.0755222,((Ampelocalamus_luodianensis_Alu07Dg16370.2:0.0679838,Ampelocalamus_luodianensis_Alu07Cg15090.1:0.0428739)n4:0.0203066,((Leersia_perrieri_LPERR07G00470:0.109339,((Stipagrostis_hirtigluma_H_Shi_ptg000018l_000706.1:0.0929021,((Olyra_latifolia_Ola015290:0.181488,Aristida_adscensionis_H_Aadptg000028l000436.1:0.128545)n10:0.0373582,((Oryza_sativa_LOC_Os02g13860:0.743606,Oryza_sativa_LOC_Os12g18750:0.644226)n12:0.16753,((((Cenchrus_americanus_H_CamLKME02012402.1000010.1:0.088187,(Sorghum_bicolor_SORBI_3002G010200:0.0976962,Zea_mays_Zm00001eb298690:0.116847)n17:0.103297)n16:0.0367178,(Echinocloa_haploclada_eh_chr3.105:0.0418618,Echinocloa_haploclada_eh_chr3.102:0.0114964)n18:0.080608)n15:0.040497,(Digitaria_radicosa_Dra02G0202400:0.163704,(Digitaria_exilis_H_Dex2A-000048.1:0.0241368,Digitaria_exilis_H_Dex2B-000038.1:0.00995893)n20:0.00110655)n19:0.0110023)n14:0.0244634,(Urochloa_fusta_Urofu.2G008500:0.0514662,(Setaria_viridis_SEVIR_2G006300v2:0.0869832,(Dichantelium_oligosantes_H_DolKV777276.1000015.1:0.0868427,((ASEM_AUS1_H_AUS1CM014272.1004339.1:0.00933338,ASEM_RSA5_H_RSA5chrom2002982.1:0.00477642)n25:0.0412895,(Panicum_hallii_Pahal.2G007900:0.034953,(Panicum_virgatum_Pavir.2KG001300:0.0202087,Panicum_virgatum_Pavir.2NG002900:0.00853661)n27:0.00675144)n26:0.0385931)n24:0.00937589)n23:0.0204108)n22:0.0148169)n21:0.0220373)n13:0.0299937)n11:0.0179831)n9:0.0882887)n8:0.0526156,(Oryza_sativa_LOC_Os07g01780:0.00263461,Oryza_sativa_LOC_Os07g01770:0.00828572)n28:0.103421)n7:0.0114912)n6:0.100775,(((Eragrostis_curvula_EJB05_40745:5e-09,Eragrostis_curvula_EJB05_13743:0.00171319)n31:0.0778932,(Eleusine_coracana_ELECO.r07.7AG0552740:0.0130958,Eleusine_coracana_ELECO.r07.7BG0583760:0.00800319)n32:0.0496478)n30:0.0497187,(Chasmanthium_laxum_Chala.10G005800:0.0583016,(Phragmites_australis_Phragmites_australis_PaChr15_788798_793888_evm.model.PaChr15.62_1_CDS_4362397163_5169:0.0612802,Phragmites_australis_Phragmites_australis_PaChr16_29554801_29555915_evm.model.PaChr16.1471_1_CDS_4362400581_40947:0.0631276)n34:0.0312968)n33:0.0580141)n29:0.0170501)n5:0.0346193)n3:0.0755222)n0;
```
