## Supplementary Dataset S1 for "Gene turnover and contingency facilitated the repeated evolution of C_4_ photosynthesis in grasses": OG0015457_tree.txt

```
((Ananas_comosus_H_Ananas_contig5_000481.1:0.0798678,Tillandsia_fasciculata_H_Tillandsia_CM054930.1_001220.1:0.0970995)n1:0.165695,(Streptochaeta_angustifolia_strangu_033898:0.19296,(Pharus_latifolius_Phala.07G083300:0.121702,(((Brachypodium_distachyon_BRADI_1g71120v3:0.133158,(Hordeum_spontaneum_WB01_010883_0036326:0.00434141,Hordeum_vulgareMorex_HORVU.MOREX.r3.4HG0417030:0.00653394)n7:0.168085)n6:0.0519348,(((Zizania_latifolia_GWHTBFHI000982:0.0880989,Zizania_latifolia_GWHTBFHI031835:0.0956011)n10:0.0226042,(Leersia_perrieri_LPERR05G08950:0.0951935,Oryza_sativa_LOC_Os05g24650:0.0696033)n11:0.0400225)n9:0.0329124,(Olyra_latifolia_Ola008292:0.114307,((Ampelocalamus_luodianensis_Alu05Cg16910.2:0.0349807,Dendrocalamus_sinicus_Dendrocalamus_sinicus_Dsi05C_12545031_12545804_Dsi05Cg08670.1_-1_CDS_4147773190_16613:0.0306756)n14:0.0134143,(Ampelocalamus_luodianensis_Alu05Dg12770.2:0.0471283,Dendrocalamus_sinicus_Dendrocalamus_sinicus_Dsi05B_15656866_15657653_Dsi05Bg05160.1_1_CDS_4147767769_35165:0.0464563)n15:0.00575671)n13:0.0144379)n12:0.0227086)n8:0.00929169)n5:0.022772,(Chasmanthium_laxum_Chala.07G100700:0.0795734,((Urochloa_fusta_Urofu.3G337800:0.0455078,(Setaria_viridis_SEVIR_3G299300v2:0.0523346,((Digitaria_radicosa_Dra09G0312100:0.100633,Echinocloa_haploclada_eh_chr5.3528:0.0652255)n21:0.00996423,((Panicum_hallii_Pahal.3G383000:0.025083,(Panicum_virgatum_Pavir.3NG158300:0.0272191,Panicum_virgatum_Pavir.3KG387500:0.0469384)n24:0.0106112)n23:0.0243132,(Dichantelium_oligosantes_H_DolKV777671.1000001.1:0.0774356,(ASEM_AUS1_H_AUS1CM014272.1000852.1:0.0140601,ASEM_RSA5_H_RSA5chrom6002302.1:0.0161465)n26:0.0621078)n25:0.00624395)n22:0.00351969)n20:0.0194781)n19:0.0193499)n18:0.0652808,(((Eleusine_coracana_ELECO.r07.5BG0425190:0.0236281,Eleusine_coracana_ELECO.r07.5AG0378060:0.00426466)n29:0.0872341,(Eragrostis_curvula_EJB05_34800:0.0310394,Eragrostis_curvula_EJB05_34797:0.0174665)n30:0.0630681)n28:0.0533731,(((Stipagrostis_hirtigluma_H_Shi_ptg000045l_000285.1:0.00410212,Stipagrostis_hirtigluma_H_Shi_ptg000049l_001384.1:5e-09)n33:0.0761789,Aristida_adscensionis_H_Aadptg000042l000351.1:0.0987045)n32:0.0160608,(Phragmites_australis_Phragmites_australis_PaChr12_14898671_14899437_evm.model.PaChr12.614_1_CDS_4362383114_917:0.132957,Phragmites_australis_Phragmites_australis_PaChr9_12245192_12245980_evm.model.PaChr9.538_1_CDS_4362486213_34483:0.0989963)n34:0.0109996)n31:0.0171116)n27:0.0131877)n17:0.020357)n16:0.0188866)n4:0.0709511)n3:0.0416935)n2:0.165695)n0;
```
