## Supplementary Dataset S1 for "Gene turnover and contingency facilitated the repeated evolution of C_4_ photosynthesis in grasses": OG0015458_tree.txt

```
((Pharus_latifolius_Phala.07G070100:0.155787,Streptochaeta_angustifolia_strangu_033527:0.11635)n1:0.0582833,(((Ampelocalamus_luodianensis_Alu05Dg12440.2:0.0643285,(Olyra_latifolia_Ola008339:0.0631382,(Olyra_latifolia_Ola008340:0.192708,Dendrocalamus_sinicus_Dendrocalamus_sinicus_Dsi05C_12391414_12394776_Dsi05Cg08590.1_-1_CDS_4147773166_3107:0.0316571)n6:0.0110203)n5:0.00122448)n4:0.0317083,(Zizania_latifolia_GWHTBFHI031848:0.0895823,(Leersia_perrieri_LPERR05G09270:0.189129,Oryza_sativa_LOC_Os05g25480:0.0876892)n8:0.0444575)n7:0.113899)n3:0.0273512,((Chasmanthium_laxum_Chala.07G103700:0.0819952,(((((Urochloa_fusta_Urofu.3G335000:0.0708536,((Panicum_virgatum_Pavir.3NG105700:0.0686984,Panicum_virgatum_Pavir.1KG219400:0.031399)n17:0.00662955,Panicum_hallii_Pahal.3G335600:0.0245682)n16:0.0291866)n15:0.00824921,(ASEM_AUS1_H_AUS1CM014272.1000855.1:0.225951,ASEM_AUS1_H_AUS1CM014272.1000857.1:0.172724)n18:0.0191916)n14:0.00589858,(Setaria_viridis_SEVIR_3G296500v2:0.0711374,Dichantelium_oligosantes_H_DolKV776991.1000001.1:0.0554592)n19:0.00243344)n13:0.0195782,(Sorghum_bicolor_SORBI_3001G066900:0.0564533,Zea_mays_Zm00001eb261380:0.0858068)n20:0.0759983)n12:0.0503873,((Eleusine_coracana_ELECO.r07.5BG0424790:0.00914507,Eleusine_coracana_ELECO.r07.5AG0377700:0.00972982)n22:0.117465,((((Eragrostis_curvula_EJB05_34876:0.0268116,(Eragrostis_curvula_EJB05_34859:0.0898324,Eragrostis_curvula_EJB05_34831:0.0753616)n27:0.0288967)n26:0.00385886,(Eragrostis_curvula_EJB05_34857:0.0749928,Eragrostis_curvula_EJB05_34877:0.0647684)n28:0.00897388)n25:0.028117,(Eragrostis_curvula_EJB05_34903:0.00737347,Eragrostis_curvula_EJB05_34862:0.0277566)n29:0.0411105)n24:0.179512,(Eragrostis_curvula_EJB05_34883:0.0497307,Eragrostis_curvula_EJB05_34905:0.0127188)n30:0.077831)n23:0.00864789)n21:0.0534354)n11:0.0112823)n10:0.00701733,(Phragmites_australis_Phragmites_australis_PaChr9_14628328_14633844_evm.model.PaChr9.586_1_CDS_4362486319_36592:0.0787951,(Aristida_adscensionis_H_Aadptg000042l000358.1:0.118528,(Stipagrostis_hirtigluma_H_Shi_ptg000049l_001391.1:0.018041,(Stipagrostis_hirtigluma_H_Shi_ptg000045l_000293.1:0.000891765,Stipagrostis_hirtigluma_H_Shi_ptg000096l_000022.1:5e-09)n34:0.0186278)n33:0.0884239)n32:0.0252896)n31:0.01166)n9:0.0487131)n2:0.0582833)n0;
```
