## Supplementary Dataset S1 for "Gene turnover and contingency facilitated the repeated evolution of C_4_ photosynthesis in grasses": OG0015459_tree.txt

```
((Pharus_latifolius_Phala.06G153600:0.0698305,Streptochaeta_angustifolia_strangu_036097:0.0666216)n1:0.020296,((((Leersia_perrieri_LPERR04G14350:0.0289272,Oryza_sativa_LOC_Os04g42480:0.0252158)n5:0.01492,(Zizania_latifolia_GWHTBFHI017209:0.0300425,Zizania_latifolia_GWHTBFHI019162:0.0266758)n6:0.0161795)n4:0.0402013,((Olyra_latifolia_Ola002419:0.0425797,((Ampelocalamus_luodianensis_Alu04Cg12980.6:0.0197068,(Dendrocalamus_sinicus_Dendrocalamus_sinicus_Dsi04C_10636413_10639627_Dsi04Cg07600.1_-1_CDS_4147759855_14881:0.0207087,Dendrocalamus_sinicus_Dendrocalamus_sinicus_Dsi04A_13375000_13378470_Dsi04Ag08910.1_-1_CDS_4147749460_19348:0.0198773)n11:0.00220859)n10:0.00213625,Ampelocalamus_luodianensis_Alu04Dg10870.4:0.016604)n9:0.00184489)n8:0.0168757,(Brachypodium_distachyon_BRADI_5g14880v3:0.0472597,(Hordeum_spontaneum_WB01_003561_0258759:5e-09,Hordeum_vulgareMorex_HORVU.MOREX.r3.2HG0179650:0.000893902)n13:0.0738397)n12:0.0489834)n7:0.014538)n3:0.00963386,(((Aristida_adscensionis_H_Aadptg000009l000323.1:0.0418696,Stipagrostis_hirtigluma_H_Shi_ptg000016l_000832.1:0.0307498)n16:0.0161901,((Phragmites_australis_Phragmites_australis_PaChr7_11080038_11083405_evm.model.PaChr7.917_1_CDS_4362476870_13025:0.0412915,Eleusine_coracana_ELECO.r07.4BG0342890:0.0843038)n18:0.00557811,Phragmites_australis_Phragmites_australis_PaChr11_10263291_10266934_evm.model.PaChr11.942_1_CDS_4362378490_10164:0.0409377)n17:0.00454864)n15:0.0122551,(Chasmanthium_laxum_Chala.06G155800:0.0450404,((Sorghum_bicolor_SORBI_3006G138500:0.036606,(Zea_mays_Zm00001eb426060:0.0436224,Zea_mays_Zm00001eb078090:0.0364505)n22:0.00736914)n21:0.0297533,(((ASEM_AUS1_H_AUS1CM014272.1000898.1:0.00712395,ASEM_RSA5_H_RSA5chrom7001040.1:0.00302845)n25:0.025341,(Digitaria_radicosa_Dra07G0119400:0.0220513,(Digitaria_exilis_H_Dex7A-000703.1:0.000866488,Digitaria_exilis_H_Dex7B-000734.1:0.00275574)n27:0.0154272)n26:0.0316154)n24:0.00875043,((Echinocloa_haploclada_eh_chr9.1809:0.0408559,Dichantelium_oligosantes_H_DolKV778143.1000007.1:0.0125003)n29:0.00837157,((Panicum_hallii_Pahal.7G209900:0.0162243,(Panicum_virgatum_Pavir.7KG231300:0.0163117,Panicum_virgatum_Pavir.7NG259500:0.0106734)n32:0.0103426)n31:0.0101064,(Urochloa_fusta_Urofu.7G187800:0.040391,(Cenchrus_americanus_H_CamCM007984.2001764.1:0.0235114,Setaria_viridis_SEVIR_7G166000v2:0.0120769)n34:0.00942034)n33:0.00145661)n30:0.00702167)n28:0.00225603)n23:0.0136124)n20:0.0334913)n19:0.0125348)n14:0.0361196)n2:0.020296)n0;
```
