## Supplementary Dataset S1 for "Gene turnover and contingency facilitated the repeated evolution of C_4_ photosynthesis in grasses": OG0015460_tree.txt

```
((Streptochaeta_angustifolia_strangu_035221:0.109166,(Pharus_latifolius_Phala.07G110200.2:0.0309668,(Pharus_latifolius_Phala.07G110200:5e-09,Pharus_latifolius_Phala.07G110200.3:5e-09)n3:0.00350332)n2:0.0954816)n1:0.0305986,(((Zizania_latifolia_GWHTBFHI031074:0.0657784,(Leersia_perrieri_LPERR05G11420:0.0697417,Oryza_sativa_LOC_Os05g31254:0.0421231)n7:0.024274)n6:0.0650011,((Brachypodium_distachyon_BRADI_2g27097v3:0.0749074,(Hordeum_spontaneum_WB01_000138_0099381:0.00178355,Hordeum_vulgareMorex_HORVU.MOREX.r3.1HG0059420:5e-09)n10:0.0866824)n9:0.0499446,(Dendrocalamus_sinicus_Dendrocalamus_sinicus_Dsi05B_21344664_21357596_Dsi05Bg06380.1_-1_CDS_4147768135_13783:0.0419542,(Olyra_latifolia_Ola000155:0.0775945,Ampelocalamus_luodianensis_Alu05Cg15330.2:0.0300173)n12:0.00663472)n11:0.0136989)n8:0.00506679)n5:0.0210241,((Eragrostis_curvula_EJB05_35282:0.0695397,(Eleusine_coracana_ELECO.r07.5BG0420800:0.0168329,Eleusine_coracana_ELECO.r07.5AG0375350:0.0119468)n15:0.0539709)n14:0.0501295,((Phragmites_australis_Phragmites_australis_PaChr12_20903534_20911135_evm.model.PaChr12.777_1_CDS_4362383474_24901:0.0510498,(Aristida_adscensionis_H_Aadptg000070l000003.1:0.0675312,(Stipagrostis_hirtigluma_H_Shi_ptg000049l_000711.1:0.00524314,Stipagrostis_hirtigluma_H_Shi_ptg000052l_000712.1:0.00242573)n19:0.0516566)n18:0.0211684)n17:0.00358749,(Chasmanthium_laxum_Chala.07G126300:0.054013,((Sorghum_bicolor_SORBI_3009G119700:0.0297249,Zea_mays_Zm00001eb286800:0.0400275)n22:0.0393846,(Echinocloa_haploclada_eh_chr5.3200:0.0567163,((Digitaria_radicosa_Dra03G0245500:0.0263844,(Digitaria_exilis_H_Dex3A-001391.1:0.0157859,Digitaria_exilis_H_Dex3B-001400.1:0.0076124)n26:0.0262586)n25:0.0324717,(((ASEM_AUS1_H_AUS1CM014272.1004165.1:0.017455,ASEM_RSA5_H_RSA5chrom3004849.1:0.00981145)n29:0.0268534,(Urochloa_fusta_Urofu.3G307100:0.0349675,(Cenchrus_americanus_H_CamCM007982.2004155.1:0.0412863,Setaria_viridis_SEVIR_3G269800v2:0.0108228)n31:0.0177375)n30:0.0120179)n28:0.00148971,(Dichantelium_oligosantes_H_DolKV771136.1000012.1:0.0385943,(Panicum_hallii_Pahal.3G302400:0.0179297,(Panicum_virgatum_Pavir.3NG117800:0.0312578,Panicum_virgatum_Pavir.3NG119700:0.0267538)n34:0.0143587)n33:0.0177735)n32:0.00462897)n27:0.00099316)n24:0.0035634)n23:0.018595)n21:0.0258746)n20:0.0175281)n16:0.0110173)n13:0.0750738)n4:0.0305986)n0;
```
