## Supplementary Dataset S1 for "Gene turnover and contingency facilitated the repeated evolution of C_4_ photosynthesis in grasses": OG0015461_tree.txt

```
(((Leersia_perrieri_LPERR05G11630:0.143355,Oryza_sativa_LOC_Os05g31730:0.0431599)n2:0.0517426,((Ampelocalamus_luodianensis_Alu05Cg15190.1:0.0493677,(Dendrocalamus_sinicus_Dendrocalamus_sinicus_Dsi05B_21686382_21701403_Dsi05Bg06480.1_-1_CDS_4147768165_30663:0.0179773,Dendrocalamus_sinicus_Dendrocalamus_sinicus_Dsi05B_21765341_21775255_Dsi05Bg06490.1_-1_CDS_4147768168_32351:0.0133895)n5:0.0621037)n4:0.0236521,(Brachypodium_distachyon_BRADI_2g26740v3:0.125666,(Hordeum_spontaneum_WB01_000138_1525323:0.0034893,Hordeum_vulgareMorex_HORVU.MOREX.r3.1HG0059210:0.0105481)n7:0.0839639)n6:0.0491328)n3:0.0137282)n1:0.0154958,((((Stipagrostis_hirtigluma_H_Shi_ptg000049l_000696.1:0.00780592,Stipagrostis_hirtigluma_H_Shi_ptg000052l_000695.1:0.00811868)n11:0.0652486,(Stipagrostis_hirtigluma_H_Shi_ptg000049l_000697.1:0.0099574,Stipagrostis_hirtigluma_H_Shi_ptg000052l_000696.1:0.011346)n12:0.0433058)n10:0.0201604,(Aristida_adscensionis_H_Aadptg000042l000162.1:0.0990028,Aristida_adscensionis_H_Aadptg000077l000019.1:0.0825922)n13:0.0248038)n9:0.0102719,(Phragmites_australis_Phragmites_australis_PaChr12_21124488_21128703_evm.model.PaChr12.785_1_CDS_4362383492_32459:0.0864951,((Eragrostis_curvula_EJB05_35321:0.143905,(Eragrostis_curvula_EJB05_35324:0.098704,(Eragrostis_curvula_EJB05_35323:0.037448,Eragrostis_curvula_EJB05_35322:0.0187414)n18:0.0275398)n17:0.0410869)n16:0.0216669,(Chasmanthium_laxum_Chala.07G128100:0.0694508,(Sorghum_bicolor_SORBI_3009G121300:0.0952078,((((Panicum_hallii_Pahal.3G300300:0.0358291,(Panicum_virgatum_Pavir.3NG128200:0.0288695,(Panicum_virgatum_Pavir.J467600:5e-09,Panicum_virgatum_Pavir.3NG115100:5e-09)n26:0.0234388)n25:0.00967815)n24:0.0202714,Echinocloa_haploclada_eh_scaffold704.4:0.0490886)n23:0.00943964,(ASEM_AUS1_H_AUS1CM014272.1001018.1:0.0569903,((Setaria_viridis_SEVIR_3G267100v2:0.0289245,(Cenchrus_americanus_H_CamCM007982.2004707.1:0.0491915,ASEM_AUS1_H_AUS1CM014276.1000544.1:0.0414581)n30:0.00605642)n29:0.0118,(Urochloa_fusta_Urofu.3G298500:0.0759556,(Digitaria_radicosa_Dra03G0243300:0.0719176,(Digitaria_exilis_H_Dex3B-001391.1:0.023133,(Digitaria_exilis_H_Dex3B-001392.1:0.0542584,Digitaria_exilis_H_Dex3A-001381.1:0.0297372)n34:0.0401879)n33:0.0159329)n32:0.0419226)n31:0.0179024)n28:0.0138294)n27:0.0015366)n22:0.00262442,Dichantelium_oligosantes_H_DolKV775139.1000003.1:0.0289315)n21:0.0190847)n20:0.0270477)n19:0.0123735)n15:0.00848451)n14:0.0132341)n8:0.0154958)n0;
```
