## Supplementary Dataset S1 for "Gene turnover and contingency facilitated the repeated evolution of C_4_ photosynthesis in grasses": OG0015462_tree.txt

```
((Streptochaeta_angustifolia_strangu_043705:0.248852,Pharus_latifolius_Phala.07G125500:0.219478)n1:0.0648239,(((Olyra_latifolia_Ola016371:0.073862,((Ampelocalamus_luodianensis_Alu05Cg14120.2:0.0396133,Dendrocalamus_sinicus_Dendrocalamus_sinicus_Dsi05C_9241230_9242099_Dsi05Cg07000.1_1_CDS_4147772689_18862:0.0264582)n6:0.0116284,(Ampelocalamus_luodianensis_Alu05Dg09800.1:0.0632989,Dendrocalamus_sinicus_Dendrocalamus_sinicus_Dsi05A_22107191_22108060_Dsi05Ag06980.1_-1_CDS_4147764028_32900:0.0573988)n7:0.00637764)n5:0.0130137)n4:0.0151505,(Brachypodium_distachyon_BRADI_2g25560v3:0.149469,(Hordeum_spontaneum_WB01_002516_0215488:0.00259729,Hordeum_vulgareMorex_HORVU.MOREX.r3.1HG0062490:0.00253359)n9:0.100235)n8:0.0355047)n3:0.0265284,(((Zizania_latifolia_GWHTBFHI031201:0.104183,Zizania_latifolia_GWHTBFHI000750:0.0734635)n12:0.0405627,(Oryza_sativa_LOC_Os05g33830:0.0909973,Leersia_perrieri_LPERR05G12810:0.089947)n13:0.0194785)n11:0.0833482,(((Panicum_hallii_Pahal.3G282900:0.361763,Urochloa_fusta_Urofu.3G286400:0.360334)n16:0.411303,(Eleusine_coracana_ELECO.r07.5BG0422770:0.0731339,Eleusine_coracana_ELECO.r07.5AG0373490:0.0566397)n17:0.155309)n15:0.0589277,(((Phragmites_australis_Phragmites_australis_PaChr12_23210034_23210897_evm.model.PaChr12.890_1_CDS_4362383726_3444:0.0679629,Phragmites_australis_Phragmites_australis_PaChr9_23171375_23172235_evm.model.PaChr9.855_1_CDS_4362486917_33221:0.0798237)n20:0.030125,((Stipagrostis_hirtigluma_H_Shi_ptg000049l_000618.1:0.0098114,Stipagrostis_hirtigluma_H_Shi_ptg000052l_000623.1:0.00935855)n22:0.0769868,(Chasmanthium_laxum_Chala.07G144200:0.0692902,Aristida_adscensionis_H_Aadptg000002l000070.1:0.117907)n23:0.0133431)n21:0.0155692)n19:0.00907539,((Sorghum_bicolor_SORBI_3009G135400:0.0672314,Zea_mays_Zm00001eb349550:0.0776627)n25:0.063315,((Digitaria_radicosa_Dra03G0229600:0.0495483,(Digitaria_exilis_H_Dex3A-001310.1:0.0331841,Digitaria_exilis_H_Dex3B-001324.1:0.0464)n28:0.105568)n27:0.0437522,(((ASEM_RSA5_H_RSA5chrom3004609.1:0.191985,ASEM_AUS1_H_AUS1CM014272.1004058.1:0.0181162)n31:0.0610999,Dichantelium_oligosantes_H_DolKV777292.1000001.1:0.0509773)n30:0.0150659,((Panicum_virgatum_Pavir.9KG301400:0.0473203,Panicum_virgatum_Pavir.9KG299500:0.0375135)n33:0.0436092,(Setaria_viridis_SEVIR_3G251700v2:0.0667817,Echinocloa_haploclada_eh_chr5.3026:0.0757634)n34:0.0146579)n32:0.00614462)n29:0.00939864)n26:0.0362903)n24:0.0192221)n18:0.00907005)n14:0.0558932)n10:0.0262318)n2:0.0648239)n0;
```
