## Supplementary Dataset S1 for "Gene turnover and contingency facilitated the repeated evolution of C_4_ photosynthesis in grasses": OG0015463_tree.txt

```
(((Brachypodium_distachyon_BRADI_2g25227v3:0.0952003,(Hordeum_spontaneum_WB01_002146_0215691:0.00401596,Hordeum_vulgareMorex_HORVU.MOREX.r3.1HG0066010:5e-09)n3:0.145901)n2:0.0981337,(Ampelocalamus_luodianensis_Alu05Cg13700.1:0.0356341,((Olyra_latifolia_Ola016644:0.0600704,((Zizania_latifolia_GWHTBFHI000726:0.065137,Zizania_latifolia_GWHTBFHI031232:0.0588736)n8:0.105699,(Leersia_perrieri_LPERR05G13270:0.0793421,Oryza_sativa_LOC_Os05g34500:0.116735)n9:0.0184208)n7:0.053433)n6:0.0321128,((Dendrocalamus_sinicus_Dendrocalamus_sinicus_Dsi05B_25278540_25278872_Dsi05Bg07680.1_1_CDS_4147768525_5907:0.0163026,Dendrocalamus_sinicus_Dendrocalamus_sinicus_DsiCtg00300_21610_21940_DsiCtg00300g00030.1_1_CDS_4147850425_56831:0.0188132)n11:0.0546085,Dendrocalamus_sinicus_Dendrocalamus_sinicus_Dsi05C_8726960_8727283_Dsi05Cg06730.1_-1_CDS_4147772608_30115:0.0821234)n10:0.00912482)n5:0.0169418)n4:0.0623379)n1:0.0192904,(((Aristida_adscensionis_H_Aadptg000032l000004.1:0.0999552,(Stipagrostis_hirtigluma_H_Shi_ptg000049l_001631.1:0,Stipagrostis_hirtigluma_H_Shi_ptg000052l_000874.1:0)n15:0.0874511)n14:0.0172557,((Phragmites_australis_Phragmites_australis_PaChr12_24045177_24045497_evm.model.PaChr12.930_1_CDS_4362383816_41316:0.114644,((Eragrostis_curvula_EJB05_53482:0.00887824,Eragrostis_curvula_EJB05_35541:0.00593775)n19:0.0735852,(Eleusine_coracana_ELECO.r07.5BG0420290:0.0145151,Eleusine_coracana_ELECO.r07.5AG0372990:0.019731)n20:0.118158)n18:0.0317407)n17:0.0206695,Chasmanthium_laxum_Chala.07G148600:0.0861792)n16:0.00867734)n13:0.020795,((Dichantelium_oligosantes_H_DolKV775633.1000002.1:0.0401001,((Echinocloa_haploclada_eh_chr5.2956:0.0708183,(ASEM_AUS1_H_AUS1CM014272.1001145.1:0.0131083,ASEM_RSA5_H_RSA5chrom3001180.1:0.00842061)n25:0.0315727)n24:0.0271384,((Urochloa_fusta_Urofu.3G281100:0.0268463,(Panicum_hallii_Pahal.3G277500:0.0294464,(Panicum_virgatum_Pavir.5KG250600:0.0304778,Panicum_virgatum_Pavir.5NG600600:0.0243951)n29:5e-09)n28:0.0185768)n27:0.023099,(Setaria_viridis_SEVIR_3G245600v2:0.0738981,(Digitaria_radicosa_Dra03G0225900:0.0497705,(Digitaria_exilis_H_Dex3A-002973.1:0.0299359,Digitaria_exilis_H_Dex3B-002983.1:0.0341897)n32:0.0654409)n31:0.0174545)n30:0.00343247)n26:0.0367441)n23:0.0125359)n22:0.0161201,(Sorghum_bicolor_SORBI_3009G139400:0.0267686,(Zea_mays_Zm00001eb349260:0.0692872,Zea_mays_Zm00001eb288230:0.0370607)n34:0.00411786)n33:0.0042867)n21:0.0387035)n12:0.0192904)n0;
```
