## Supplementary Dataset S1 for "Gene turnover and contingency facilitated the repeated evolution of C_4_ photosynthesis in grasses": OG0015464_tree.txt

```
(Pharus_latifolius_Phala.03G213700:0.168537,(Brachypodium_distachyon_BRADI_2g48730v3:0.253032,(((Zizania_latifolia_GWHTBFHI005516:0.14885,Zizania_latifolia_GWHTBFHI012531:0.0922715)n4:0.0450459,((((Eragrostis_curvula_EJB05_52943:0.107057,(Eleusine_coracana_ELECO.r07.1AG0031810:0.0285274,Eleusine_coracana_ELECO.r07.1BG0082020:0.0305058)n9:0.0987271)n8:0.0400722,(Leersia_perrieri_LPERR01G25370:0.919255,Aristida_adscensionis_H_Aadptg000069l000584.1:0.152009)n10:0.0608954)n7:0.0139828,((Phragmites_australis_Phragmites_australis_PaChr2_35942231_35942635_evm.model.PaChr2.1775_1_CDS_4362418447_36364:0.0882801,Stipagrostis_hirtigluma_H_Shi_ptg000050l_000881.1:0.0902631)n12:0.0324305,(Chasmanthium_laxum_Chala.01G206100:0.0897334,((Zea_mays_Zm00001eb361830:0.171496,Sorghum_bicolor_SORBI_3003G282901:0.100825)n15:0.0674178,((Echinocloa_haploclada_eh_chr5.2849:0.241599,(ASEM_AUS1_H_AUS1CM014272.1001215.1:0.029339,ASEM_RSA5_H_RSA5chrom3001248.1:0.0341395)n18:0.0656155)n17:0.0682394,((Dichantelium_oligosantes_H_DolKV776030.1000010.1:0.0927201,Echinocloa_haploclada_eh_chr2.3271:0.0720397)n20:0.00942496,((ASEM_AUS1_H_AUS1CM014274.1000953.1:0.0537693,ASEM_RSA5_H_RSA5chrom8002273.1:0.0222784)n22:0.0365786,((Panicum_hallii_Pahal.5G174300:0.0350862,(Panicum_virgatum_Pavir.5NG476000:0.035241,Panicum_virgatum_Pavir.5KG519500:0.0194749)n25:0.024158)n24:0.0389484,((Urochloa_fusta_Urofu.5G181700:0.124304,Setaria_viridis_SEVIR_5G306600v2:0.0888249)n27:0.0143676,(Digitaria_radicosa_Dra05G0098000:0.0762319,(Digitaria_exilis_H_Dex5A-003113.1:0.0375109,Digitaria_exilis_H_Dex5B-003147.1:0.00869401)n29:0.0421858)n28:0.0326264)n26:0.00721388)n23:0.0236167)n21:0.00440227)n19:0.0210633)n16:0.0163839)n14:0.0267457)n13:0.0281797)n11:0.0077309)n6:0.0989887,(Leersia_perrieri_LPERR01G25380:0.201917,Oryza_sativa_LOC_Os01g52730:0.144977)n30:0.0430976)n5:0.00478862)n3:0.103019,(Olyra_latifolia_Ola006122:0.173818,((Ampelocalamus_luodianensis_Alu01Cg21290.1:5e-09,Ampelocalamus_luodianensis_Alu09CXg11760.1:0.00299458)n33:0.120263,(Dendrocalamus_sinicus_Dendrocalamus_sinicus_Dsi01A_44269243_44269656_Dsi01Ag17410.1_-1_CDS_4147689964_15213:0.10779,Dendrocalamus_sinicus_Dendrocalamus_sinicus_Dsi01B_44495699_44496112_Dsi01Bg16380.1_-1_CDS_4147698247_15803:0.0627361)n34:0.00697068)n32:0.0370073)n31:0.0199569)n2:0.0511189)n1:0.168537)n0;
```
