## Supplementary Dataset S1 for "Gene turnover and contingency facilitated the repeated evolution of C_4_ photosynthesis in grasses": OG0015465_tree.txt

```
((Aristida_adscensionis_H_Aadptg000059l000014.1:0.0760755,(Stipagrostis_hirtigluma_H_Shi_ptg000049l_002004.1:0.0182847,Stipagrostis_hirtigluma_H_Shi_ptg000052l_001240.1:0.00977986)n2:0.030916)n1:0.0179914,(((((Brachypodium_distachyon_BRADI_2g17702v3:0.102814,(Hordeum_spontaneum_WB01_001679_0630669:5e-09,Hordeum_vulgareMorex_HORVU.MOREX.r3.1HG0079060:0.00292231)n8:0.100553)n7:0.0706766,(Olyra_latifolia_Ola030783:0.2192,(Dendrocalamus_sinicus_Dendrocalamus_sinicus_Dsi05A_30682340_30683644_Dsi05Ag11880.1_1_CDS_4147765498_7585:0.0459961,((Ampelocalamus_luodianensis_Alu05Dg02940.2:0.0714581,Ampelocalamus_luodianensis_Alu01Dg26190.2:0.16552)n12:0.019937,Ampelocalamus_luodianensis_Alu05Cg06940.1:0.0341702)n11:0.00379669)n10:0.0120451)n9:0.0133342)n6:0.0269926,(Zizania_latifolia_GWHTBFHI000238:0.0779248,Oryza_sativa_LOC_Os05g47510:0.07793)n13:0.0669749)n5:0.0356244,((Phragmites_australis_Phragmites_australis_PaChr12_31398780_31399416_evm.model.PaChr12.1503_1_CDS_4362381522_11015:0.0612405,Phragmites_australis_Phragmites_australis_PaChr9_32435902_32437215_evm.model.PaChr9.1420_1_CDS_4362484821_1252:0.0540179)n15:0.0248024,(Chasmanthium_laxum_Chala.07G224500:0.0528004,((Eleusine_coracana_ELECO.r07.5BG0412500:0.0492314,Eleusine_coracana_ELECO.r07.5AG0364480:0.0358478)n18:0.14577,((Sorghum_bicolor_SORBI_3009G218700:0.0456563,Zea_mays_Zm00001eb342700:0.0476863)n20:0.0522148,(Echinocloa_haploclada_eh_chr5.2160:0.0569629,((Urochloa_fusta_Urofu.3G190800:0.0627102,(Setaria_viridis_SEVIR_3G163100v2:0.0239045,(Cenchrus_americanus_H_CamCM007982.2001712.1:0.000721371,Cenchrus_americanus_H_CamCM007983.2000927.1:0.0132955)n25:0.0354666)n24:0.0164514)n23:0.00972523,((Panicum_hallii_Pahal.3G193600:0.0215188,(Panicum_virgatum_Pavir.3KG320100:0.0449841,Panicum_virgatum_Pavir.2NG300200:0.0312847)n28:0.00566435)n27:0.0222804,((Digitaria_radicosa_Dra03G0156700:0.0467784,(Digitaria_exilis_H_Dex3A-003359.1:0.0125027,Digitaria_exilis_H_Dex3B-003374.1:0.0177565)n31:0.0318457)n30:0.028801,(Dichantelium_oligosantes_H_DolKV767538.1000009.1:0.0356568,(ASEM_AUS1_H_AUS1CM014272.1001270.1:0.0128469,ASEM_RSA5_H_RSA5chrom3003823.1:0.00696771)n33:0.0587754)n32:0.00744629)n29:0.00584174)n26:0.00732695)n22:0.0130865)n21:0.00979024)n19:0.0118067)n17:0.00870879)n16:0.00521603)n14:0.0140902)n4:0.00605773,(Dendrocalamus_sinicus_Dendrocalamus_sinicus_Dsi05B_33977475_33978006_Dsi05Bg13010.1_1_CDS_4147770124_53188:0.559423,Panicum_virgatum_Pavir.3KG278900:0.699986)n34:0.12425)n3:0.0138056)n0;
```
