## Supplementary Dataset S1 for "Gene turnover and contingency facilitated the repeated evolution of C_4_ photosynthesis in grasses": OG0015466_tree.txt

```
((((Zizania_latifolia_GWHTBFHI000230:0.109731,(Leersia_perrieri_LPERR05G20640:0.0398904,Oryza_sativa_LOC_Os05g47690:0.041112)n4:0.0260363)n3:0.0453419,(Olyra_latifolia_Ola028592:0.0738342,((Ampelocalamus_luodianensis_Alu05Cg06800.1:0.0213169,Dendrocalamus_sinicus_Dendrocalamus_sinicus_Dsi05C_2584267_2585610_Dsi05Cg02210.1_1_CDS_4147771252_5916:0.0292604)n7:0.0108526,(Dendrocalamus_sinicus_Dendrocalamus_sinicus_Dsi05B_33826659_33827952_Dsi05Bg12900.1_1_CDS_4147770091_34609:0.0405336,Ampelocalamus_luodianensis_Alu05Dg02830.1:0.033079)n8:0.00320238)n6:0.00035582)n5:0.00341257)n2:0.0176833,(((Aristida_adscensionis_H_Aadptg000059l000395.1:0.0560926,(Stipagrostis_hirtigluma_H_Shi_ptg000049l_000214.1:0.0124339,Stipagrostis_hirtigluma_H_Shi_ptg000052l_000195.1:0.0179824)n12:0.0296956)n11:0.0307062,(((Chasmanthium_laxum_Chala.07G226000:0.0635104,Phragmites_australis_Phragmites_australis_PaChr9_32570092_32571372_evm.model.PaChr9.1432_1_CDS_4362484847_12204:0.0341688)n15:0.0105862,((Digitaria_radicosa_Dra03G0155200:0.0784906,Echinocloa_haploclada_eh_chr5.2135:0.0707924)n17:0.0202472,((Sorghum_bicolor_SORBI_3009G221800:0.0371344,(Zea_mays_Zm00001eb222580:0.317722,Zea_mays_Zm00001eb294860:0.0868452)n20:0.0568133)n19:0.0341057,(((ASEM_RSA5_H_RSA5chrom3001929.1:0.158254,ASEM_AUS1_H_AUS1CM014272.1003889.1:0.014525)n23:0.0350312,(Cenchrus_americanus_H_CamCM007982.2003669.1:0.0393417,Setaria_viridis_SEVIR_3G160700v2:0.0171984)n24:0.0249434)n22:0.0135087,(Dichantelium_oligosantes_H_DolKV780989.1000001.1:0.0661777,(Urochloa_fusta_Urofu.3G189100:0.0385044,(Panicum_hallii_Pahal.3G191400:0.0211949,(Panicum_virgatum_Pavir.3KG281500:0.0287159,(Panicum_virgatum_Pavir.5KG281000:0,Panicum_virgatum_Pavir.9NG289200:0)n29:0.0100691)n28:0.0107045)n27:0.0253362)n26:0.00797916)n25:0.00535603)n21:0.00754743)n18:0.00431997)n16:0.0509999)n14:0.00423793,Phragmites_australis_Phragmites_australis_PaChr12_31514303_31515606_evm.model.PaChr12.1516_1_CDS_4362381550_22792:0.0608444)n13:0.00676049)n10:0.011052,((Eragrostis_curvula_EJB05_36575:0.00772428,Eragrostis_curvula_EJB05_58026:0.0137148)n31:0.0441262,(Eleusine_coracana_ELECO.r07.5BG0412360:0.0275042,Eleusine_coracana_ELECO.r07.5AG0364300:0.0247153)n32:0.0311239)n30:0.0383498)n9:0.0457988)n1:0.025706,(Streptochaeta_angustifolia_strangu_024224:0.130829,(Pharus_latifolius_Phala.07G207000:0.0709409,Pharus_latifolius_Phala.03G193100:0.1243)n34:0.0138111)n33:0.0461537)n0;
```
