## Supplementary Dataset S1 for "Gene turnover and contingency facilitated the repeated evolution of C_4_ photosynthesis in grasses": OG0015467_tree.txt

```
(((Hordeum_spontaneum_WB01_005770_0376273:0.0132919,Hordeum_vulgareMorex_HORVU.MOREX.r3.1HG0080420:0.0179536)n2:0.176946,(((Aristida_adscensionis_H_Aadptg000055l000085.1:0.119646,(Stipagrostis_hirtigluma_H_Shi_ptg000049l_000235.1:0.0267411,Stipagrostis_hirtigluma_H_Shi_ptg000052l_000214.1:0.030567)n6:0.0886974)n5:0.0346043,(Eragrostis_curvula_EJB05_50064:0.218058,((Phragmites_australis_Phragmites_australis_PaChr12_31137337_31138743_evm.model.PaChr12.1475_1_CDS_4362381458_26570:0.102341,Phragmites_australis_Phragmites_australis_PaChr9_32159519_32160976_evm.model.PaChr9.1394_1_CDS_4362484761_18515:0.0961246)n9:0.0346874,(Chasmanthium_laxum_Chala.07G220300:0.0907188,((Sorghum_bicolor_SORBI_3009G214300:0.0604218,(Zea_mays_Zm00001eb294350:0.0257226,Zea_mays_Zm00001eb135170:0.23267)n13:0.0793627)n12:0.0890628,(((ASEM_AUS1_H_AUS1CM014272.1001292.1:0.0215461,ASEM_RSA5_H_RSA5chrom3001970.1:0.0175101)n16:0.0419557,(((Echinocloa_haploclada_eh_chr5.2198:0.0823011,Urochloa_fusta_Urofu.3G194900:0.105619)n19:0.0218442,((Digitaria_radicosa_Dra03G0160100:0.045609,(Digitaria_exilis_H_Dex3A-000935.1:0.0217874,Digitaria_exilis_H_Dex3B-000943.1:0.0269105)n22:0.0664311)n21:0.0731269,(Panicum_hallii_Pahal.3G197500:0.0450014,(Panicum_virgatum_Pavir.3KG320700:0.0323366,Panicum_virgatum_Pavir.5NG202500:0.0337607)n24:0.018725)n23:0.0368866)n20:0.0121825)n18:0.00502424,Echinocloa_haploclada_eh_chr5.4504:0.612263)n17:0.0680292)n15:0.0159526,(Dichantelium_oligosantes_H_DolKV774981.1000011.1:0.0814149,Setaria_viridis_SEVIR_3G167000v2:0.0607013)n25:0.00901587)n14:0.0301858)n11:0.0241436)n10:0.0259129)n8:0.0337507)n7:0.0182247)n4:0.0498281,(Brachypodium_distachyon_BRADI_2g18237v3:0.150015,(Zea_mays_Zm00001eb398930:0.0944292,Zea_mays_Zm00001eb160560:0.140656)n27:0.732093)n26:0.0558477)n3:0.0062053)n1:0.0331167,((Zizania_latifolia_GWHTBFHI000271:0.156931,(Leersia_perrieri_LPERR05G20150:0.182465,Oryza_sativa_LOC_Os05g46340:0.161813)n30:0.0606404)n29:0.0587698,(Olyra_latifolia_Ola028646:0.109663,((Ampelocalamus_luodianensis_Alu05Dg03270.1:0.0579394,Ampelocalamus_luodianensis_Alu05Cg07340.1:0.0325482)n33:0.00361647,(Dendrocalamus_sinicus_Dendrocalamus_sinicus_Dsi05A_30442136_30443191_Dsi05Ag11640.1_-1_CDS_4147765426_23902:0.0469088,Dendrocalamus_sinicus_Dendrocalamus_sinicus_Dsi05C_2970720_2971769_Dsi05Cg02560.1_1_CDS_4147771357_8167:0.0305921)n34:0.00339912)n32:0.0224037)n31:0.0133997)n28:0.0307593)n0;
```
