## Supplementary Dataset S1 for "Gene turnover and contingency facilitated the repeated evolution of C_4_ photosynthesis in grasses": OG0015468_tree.txt

```
(Pharus_latifolius_Phala.03G354000:0.136198,((Eleusine_coracana_ELECO.r07.1BG0095990:0.444352,(((Olyra_latifolia_Ola011502:0.0146668,Olyra_latifolia_Ola013719:0.231048)n5:0.131587,(Phragmites_australis_Phragmites_australis_PaChr2_48352397_48353377_evm.model.PaChr2.2792_1_CDS_4362420707_9881:0.190255,((Ampelocalamus_luodianensis_Alu01Cg09460.1:0.0373973,Dendrocalamus_sinicus_Dendrocalamus_sinicus_Dsi01B_59430383_59431782_Dsi01Bg24820.1_1_CDS_4147700779_19750:0.0642405)n8:0.0378297,((Stipagrostis_hirtigluma_H_Shi_ptg000050l_002963.1:0.0934962,(Phragmites_australis_Phragmites_australis_PaChr2_48353517_48353774_evm.model.PaChr2.2793_1_CDS_4362420709_10724:0.120798,(Setaria_viridis_SEVIR_5G458700v2:0.254477,Cenchrus_americanus_H_CamCM007982.2000836.1:0.0541557)n12:0.05355)n11:0.0160298)n10:0.0478836,(Hordeum_spontaneum_WB01_001169_0042658:0.00837227,Hordeum_vulgareMorex_HORVU.MOREX.r3.3HG0316220:0.00497754)n13:0.292323)n9:0.0207124)n7:0.0201533)n6:0.00223925)n4:0.0308024,(Aristida_adscensionis_H_Aadptg000053l000565.1:0.135606,((Panicum_virgatum_Pavir.5NG622000:0.404741,(Setaria_viridis_SEVIR_5G452601v2:0.552593,(Echinocloa_haploclada_eh_chr2.4673:0.766066,Brachypodium_distachyon_BRADI_2g60221v3:0.718316)n18:0.0870971)n17:0.119222)n16:0.0369617,(Panicum_virgatum_Pavir.5KG756100:0.0899284,((Echinocloa_haploclada_eh_chr8.1409:0.141467,Dichantelium_oligosantes_H_DolKV775244.1000021.1:0.127651)n21:0.13021,(Echinocloa_haploclada_eh_chr2.4676:0.170106,(ASEM_RSA5_H_RSA5chrom5003676.1:0.0208419,(ASEM_AUS1_H_AUS1CM014272.1001296.1:0.0981458,ASEM_AUS1_H_AUS1CM014274.1005411.1:0.0227759)n24:0.00253066)n23:0.00793586)n22:0.0237494)n20:0.00263882)n19:0.0341007)n15:0.00378897)n14:0.0376885)n3:0.00418761)n2:0.0482444,((Leersia_perrieri_LPERR01G37770:0.200184,((Zizania_latifolia_GWHTBFHI013415:0.169477,Oryza_sativa_LOC_Os01g71160:0.114747)n28:0.0161015,((Zizania_latifolia_GWHTBFHI006571:0.136479,(Zizania_latifolia_GWHTBFHI013414:0.0540654,Zizania_latifolia_GWHTBFHI013416:0.030392)n31:0.112942)n30:0.0315528,Oryza_sativa_LOC_Os01g71140:0.0507936)n29:0.00564373)n27:0.032293)n26:0.00358811,((Leersia_perrieri_LPERR01G37760:0.238541,Oryza_sativa_LOC_Os01g71130:0.110354)n33:0.0517327,(Zizania_latifolia_GWHTBFHI013413:0.167461,Zizania_latifolia_GWHTBFHI006570:0.118916)n34:0.0132129)n32:0.0641653)n25:0.0347016)n1:0.136198)n0;
```
