## Supplementary Dataset S1 for "Gene turnover and contingency facilitated the repeated evolution of C_4_ photosynthesis in grasses": OG0015469_tree.txt

```
(((Olyra_latifolia_Ola028708:0.115454,(Dendrocalamus_sinicus_Dendrocalamus_sinicus_Dsi05B_34399308_34399912_Dsi05Bg13500.1_-1_CDS_4147770271_22230:0.0626882,((Ampelocalamus_luodianensis_Alu05Cg07810.1:0.00492921,Ampelocalamus_luodianensis_Alu05Cg07920.2:0.00242354)n5:0.0267007,Ampelocalamus_luodianensis_Alu05Dg03720.1:0.0519409)n4:0.00577121)n3:0.00890773)n2:0.0236322,((Brachypodium_distachyon_BRADI_2g18910v3:0.254293,((Hordeum_spontaneum_WB01_001111_0137197:0.00495823,Hordeum_vulgareMorex_HORVU.MOREX.r3.1HG0081850:5e-09)n9:0.105743,(Hordeum_spontaneum_WB01_001111_0121420:0.0154527,Hordeum_vulgareMorex_HORVU.MOREX.r3.1HG0081860:5e-09)n10:0.0529128)n8:0.125922)n7:0.100629,(Zizania_latifolia_GWHTBFHI000308:0.0897241,(Leersia_perrieri_LPERR05G19560:0.131247,Oryza_sativa_LOC_Os05g45480:0.0142034)n12:0.0592283)n11:0.0759576)n6:0.0374389)n1:0.0260977,(((Eragrostis_curvula_EJB05_36698:0.141395,(Eleusine_coracana_ELECO.r07.5BG0413410:0.0282552,Eleusine_coracana_ELECO.r07.5AG0365600:0.0173253)n16:0.0876412)n15:0.0457463,((Phragmites_australis_Phragmites_australis_PaChr12_30844258_30844879_evm.model.PaChr12.1435_1_CDS_4362381370_32029:0.0866168,(Aristida_adscensionis_H_Aadptg000055l000143.1:0.0717439,(Stipagrostis_hirtigluma_H_Shi_ptg000049l_001947.1:0.029955,Stipagrostis_hirtigluma_H_Shi_ptg000052l_001184.1:0.0407077)n20:0.0458431)n19:0.056842)n18:0.0261445,Phragmites_australis_Phragmites_australis_PaChr9_31875004_31875637_evm.model.PaChr9.1365_1_CDS_4362484697_34053:0.0414768)n17:0.00460854)n14:0.0159385,(Chasmanthium_laxum_Chala.07G216400:0.065848,((Sorghum_bicolor_SORBI_3009G208700:0.0599863,Zea_mays_Zm00001eb293200:0.0805618)n23:0.0299979,((Dichantelium_oligosantes_H_DolKV780921.1000003.1:0.0479294,(Digitaria_radicosa_Dra03G0164700:0.0169707,(Digitaria_exilis_H_Dex3A-003309.1:0.0106994,Digitaria_exilis_H_Dex3B-003328.1:0.008025)n27:0.0443554)n26:0.0292494)n25:0.00730452,(((Panicum_hallii_Pahal.3G202800:0.0263998,(Panicum_virgatum_Pavir.2NG368100:0.0367715,Panicum_virgatum_Pavir.3KG328200:0.0122577)n31:0.0105754)n30:0.0468739,(Urochloa_fusta_Urofu.3G200700:0.0582357,(Cenchrus_americanus_H_CamCM007982.2001662.1:0.030491,Setaria_viridis_SEVIR_3G172300v2:0.0274775)n33:0.0135561)n32:0.0103179)n29:0.0187378,(ASEM_AUS1_H_AUS1CM014272.1003831.1:0.0515584,Echinocloa_haploclada_eh_chr5.2250:0.0485195)n34:0.012902)n28:0.0181003)n24:0.00782364)n22:0.0159432)n21:0.029892)n13:0.0260977)n0;
```
