## Supplementary Dataset S1 for "Gene turnover and contingency facilitated the repeated evolution of C_4_ photosynthesis in grasses": OG0015470_tree.txt

```
(((Pharus_latifolius_Phala.05G197000:0,Pharus_latifolius_Phala.05G197000.2:0)n2:0.13823,Streptochaeta_angustifolia_strangu_017394:0.129492)n1:0.0421663,((Zizania_latifolia_GWHTBFHI001237:0.0777451,(Leersia_perrieri_LPERR05G03420:0.0744068,Oryza_sativa_LOC_Os05g06150:0.0471215)n5:0.0358718)n4:0.0653794,((Olyra_latifolia_Ola006413:0.0868237,(Ampelocalamus_luodianensis_Alu05Dg16420.2:0.0595121,Dendrocalamus_sinicus_Dendrocalamus_sinicus_Dsi05A_3206983_3208500_Dsi05Ag01920.1_1_CDS_4147762510_31207:0.0439266)n8:0.0163235)n7:0.0212778,((Brachypodium_distachyon_BRADI_2g35401v3:0.107869,(Hordeum_spontaneum_WB01_004309_1389846:0.00439184,Hordeum_vulgareMorex_HORVU.MOREX.r3.1HG0023140:0.00376623)n11:0.103403)n10:0.0585732,((Eleusine_coracana_ELECO.r07.5AG0404360:0.107897,(Eragrostis_curvula_EJB05_50331:0.00300213,Eragrostis_curvula_EJB05_33622:0.0022322)n14:0.0644164)n13:0.0560955,(Phragmites_australis_Phragmites_australis_PaChr9_4410272_4411807_evm.model.PaChr9.296_1_CDS_4362485675_20623:0.0895784,((Aristida_adscensionis_H_Aadptg000011l000120.1:0.0930954,Stipagrostis_hirtigluma_H_Shi_ptg000053l_000532.1:0.0719753)n17:0.0287799,(Chasmanthium_laxum_Chala.07G046300:0.0789166,((Sorghum_bicolor_SORBI_3008G149200:0.0549777,Zea_mays_Zm00001eb030480:0.106863)n20:0.0756263,((Dichantelium_oligosantes_H_DolKV781831.1000001.1:0.0330196,(ASEM_AUS1_H_AUS1CM014272.1003803.1:0.016038,ASEM_RSA5_H_RSA5chrom3002048.1:0.0198711)n23:0.0439058)n22:0.0101207,((Cenchrus_americanus_H_CamCM007983.2003560.1:0.060359,Setaria_viridis_SEVIR_7G277800v2:0.0330806)n25:0.0143991,((Urochloa_fusta_Urofu.3G122200:0.0403409,(Panicum_hallii_Pahal.3G122700:0.016981,(Panicum_virgatum_Pavir.8NG091800:0.0327535,(Panicum_virgatum_Pavir.3KG414500:0.023783,Panicum_virgatum_Pavir.3KG219800:0.0238018)n30:0.00725191)n29:0.00655194)n28:0.021614)n27:0.00451295,(Echinocloa_haploclada_eh_chr4.2072:0.099924,((Digitaria_exilis_H_Dex3A-000629.1:0.00634413,Digitaria_exilis_H_Dex3B-000629.1:0.00611305)n33:0.0429767,(Digitaria_radicosa_Dra01G0303100:0.060484,Digitaria_radicosa_Dra03G0101300:0.0274194)n34:0.0030466)n32:0.00609224)n31:0.00448271)n26:0.00614284)n24:0.00679945)n21:0.0326554)n19:0.0264766)n18:0.0152145)n16:0.0108926)n15:0.0123601)n12:0.0462391)n9:0.0163292)n6:0.0120743)n3:0.0421663)n0;
```
