## Supplementary Dataset S1 for "Gene turnover and contingency facilitated the repeated evolution of C_4_ photosynthesis in grasses": OG0015471_tree.txt

```
(Streptochaeta_angustifolia_strangu_024236:0.202894,(Brachypodium_distachyon_BRADI_2g17430v3:0.290692,(((Oryza_sativa_LOC_Os05g47820:0.0946593,(Zizania_latifolia_GWHTBFHI000224:0.0637319,Zizania_latifolia_GWHTBFHI030751:0.0624147)n5:0.0483896)n4:0.0864052,(Olyra_latifolia_Ola028581:0.128312,(Dendrocalamus_sinicus_Dendrocalamus_sinicus_Dsi05A_30884603_30885368_Dsi05Ag12030.1_-1_CDS_4147765543_32905:0.0707056,((Ampelocalamus_luodianensis_Alu05Cg06750.1:0.0313607,Dendrocalamus_sinicus_Dendrocalamus_sinicus_Dsi05C_2491843_2492614_Dsi05Cg02140.1_1_CDS_4147771231_50940:0.0368215)n9:0.0265314,(Dendrocalamus_sinicus_Dendrocalamus_sinicus_Dsi05B_33800606_33801261_Dsi05Bg12880.1_1_CDS_4147770085_31232:0.0676147,Ampelocalamus_luodianensis_Alu05Dg02750.2:0.0443223)n10:0.00711182)n8:0.0108205)n7:0.0188817)n6:0.0279007)n3:0.0445221,(((Aristida_adscensionis_H_Aadptg000059l000390.1:0.133118,(Stipagrostis_hirtigluma_H_Shi_ptg000049l_000209.1:0.00902771,Stipagrostis_hirtigluma_H_Shi_ptg000052l_000189.1:0.00808776)n14:0.0912462)n13:0.0490393,((Chasmanthium_laxum_Chala.07G227000:0.0659308,((Eragrostis_curvula_EJB05_58024:0.0316014,Eragrostis_curvula_EJB05_36576:0.0205183)n18:0.160226,(Eleusine_coracana_ELECO.r07.5BG0412240:0.013469,Eleusine_coracana_ELECO.r07.5AG0364190:0.0234961)n19:0.098768)n17:0.0387361)n16:0.0188339,(Phragmites_australis_Phragmites_australis_PaChr12_31575239_31578614_evm.model.PaChr12.1523_1_CDS_4362381566_29509:0.159375,Phragmites_australis_Phragmites_australis_PaChr9_32647758_32648548_evm.model.PaChr9.1439_1_CDS_4362484861_18095:0.0739384)n20:0.0105274)n15:0.00983451)n12:0.0163394,(Sorghum_bicolor_SORBI_3009G222700:0.149852,(((ASEM_AUS1_H_AUS1CM014272.1003769.1:0.009666,ASEM_RSA5_H_RSA5chrom3003838.1:0.0231889)n24:0.0806022,(Dichantelium_oligosantes_H_DolKV778710.1000007.1:0.0710753,Echinocloa_haploclada_eh_chr5.2127:0.0694693)n25:0.0111694)n23:0.00439536,((Cenchrus_americanus_H_CamCM007982.2004573.1:0.0419531,Setaria_viridis_SEVIR_3G159600v2:0.0168562)n27:0.0458093,(((Digitaria_radicosa_Dra03G0154400:0.0494633,Digitaria_radicosa_Dra03G0154400.2:5e-09)n30:0.0483315,(Digitaria_exilis_H_Dex3A-000904.1:0.0194441,Digitaria_exilis_H_Dex3B-000912.1:0.00211681)n31:0.0269489)n29:0.0295106,(Urochloa_fusta_Urofu.3G187800:0.0667436,(Panicum_hallii_Pahal.3G190300:0.00859713,(Panicum_virgatum_Pavir.3KG283200:0.0282538,Panicum_virgatum_Pavir.4KG141400:0.0261909)n34:0.0119293)n33:0.0276275)n32:0.0116549)n28:0.0136229)n26:0.00848633)n22:0.0161534)n21:0.0534146)n11:0.0645607)n2:0.0385029)n1:0.202894)n0;
```
