## Supplementary Dataset S1 for "Gene turnover and contingency facilitated the repeated evolution of C_4_ photosynthesis in grasses": OG0015472_tree.txt

```
(Pharus_latifolius_Phala.04G000900:0.108182,(((Zizania_latifolia_GWHTBFHI007080:0.169753,(((Oryza_sativa_LOC_Os01g58170:0.825244,(Brachypodium_distachyon_BRADI_1g52420v3:0.219176,Brachypodium_distachyon_BRADI_1g03605v3:0.681997)n7:0.0757775)n6:0.168101,(Hordeum_spontaneum_WB01_011293_0014101:0.0150244,Hordeum_vulgareMorex_HORVU.MOREX.r3.7HG0634390:0.0170664)n8:0.253024)n5:0.0565427,(Leersia_perrieri_LPERR06G00080:0.136826,Oryza_sativa_LOC_Os06g01180:0.108172)n9:0.0413032)n4:0.00458925)n3:0.0692371,((Stipagrostis_hirtigluma_H_Shi_ptg000055l_000800.1:0.113713,Aristida_adscensionis_H_Aadptg000046l000553.1:0.105978)n11:0.0690937,((Eleusine_coracana_ELECO.r07.6BG0457500:0.105176,(Eragrostis_curvula_EJB05_55329:0.00593108,Eragrostis_curvula_EJB05_55318:0.00564537)n14:0.0704137)n13:0.0663322,((Phragmites_australis_Phragmites_australis_PaChr2_17889924_17890907_evm.model.PaChr2.985_1_CDS_4362422633_12844:0.0210252,Phragmites_australis_Phragmites_australis_PaChr22_16730811_16731192_evm.model.PaChr22.707_1_CDS_4362432295_41055:0.0836745)n16:0.0816522,(((Sorghum_bicolor_SORBI_3009G226700:0.0441762,Zea_mays_Zm00001eb295360:0.0355137)n19:0.061371,Chasmanthium_laxum_Chala.07G230800:0.0363311)n18:0.00901798,(Dichantelium_oligosantes_H_DolKV772824.1000010.1:0.0398339,((Echinocloa_haploclada_eh_chr6.1354:0.0696186,Echinocloa_haploclada_eh_chr5.2084:0.0353097)n22:0.0153422,(((Digitaria_radicosa_Dra03G0151200:0.0385848,(Digitaria_exilis_H_Dex3A-000887.1:0.00808141,Digitaria_exilis_H_Dex3B-000898.1:0.00528772)n26:0.0208887)n25:0.0150613,(Urochloa_fusta_Urofu.3G183500:0.0450843,(Cenchrus_americanus_H_CamCM007982.2003647.1:0.0189688,Setaria_viridis_SEVIR_3G154800v2:0.00838957)n28:0.0121434)n27:0.00438624)n24:0.00599453,(Panicum_virgatum_Pavir.J205900:0.0185431,(Panicum_hallii_Pahal.3G186900:0.0238935,(ASEM_AUS1_H_AUS1CM014272.1003752.1:0.0294502,ASEM_RSA5_H_RSA5chrom3001907.1:0.0112412)n31:0.0275972)n30:0.00308587)n29:0.00535781)n23:5e-09)n21:0.00561057)n20:0.00791743)n17:0.0472924)n15:0.0390964)n12:0.0338733)n10:0.0330735)n2:0.120621,(Olyra_latifolia_Ola025946:0.0680853,(Ampelocalamus_luodianensis_Alu09Cg18530.2:0.0240886,(Dendrocalamus_sinicus_Dendrocalamus_sinicus_Dsi05A_8318564_8320513_Dsi05Ag03620.1_-1_CDS_4147763020_34023:0.0664417,Dendrocalamus_sinicus_Dendrocalamus_sinicus_Dsi05C_21985879_21987660_Dsi05Cg12020.1_-1_CDS_4147774195_13803:0.0221988)n34:0.00246654)n33:0.0179106)n32:0.0173211)n1:0.108182)n0;
```
