## Supplementary Dataset S1 for "Gene turnover and contingency facilitated the repeated evolution of C_4_ photosynthesis in grasses": OG0015473_tree.txt

```
((Carex_scoparia_H_Carex_Csco_scaffold_7_000702.1:0.292497,(Ananas_comosus_H_Ananas_contig2_000353.1:0.0649271,Tillandsia_fasciculata_H_Tillandsia_CM054942.1_000747.1:0.0559093)n2:0.199605)n1:0.0682869,((Pharus_latifolius_Phala.07G213500:5e-09,Pharus_latifolius_Phala.07G213500.2:5e-09)n4:0.138826,((Leersia_perrieri_LPERR05G21130:0.0572843,Oryza_sativa_LOC_Os05g48416:0.0408275)n6:0.0707452,(((Ampelocalamus_luodianensis_Alu05Cg06340.1:0.0280578,Dendrocalamus_sinicus_Dendrocalamus_sinicus_Dsi05C_2078984_2081499_Dsi05Cg01770.2_1_CDS_4147771120_45310:0.0322717)n9:0.0401567,(Brachypodium_distachyon_BRADI_2g16981v3:0.109016,(Hordeum_spontaneum_WB01_003044_0074601:0.0036928,Hordeum_vulgareMorex_HORVU.MOREX.r3.1HG0086130:0.00336151)n11:0.0929148)n10:0.0401253)n8:0.0189493,(Olyra_latifolia_Ola028520:0.334374,(((Aristida_adscensionis_H_Aadptg000059l000365.1:0.0762886,(Stipagrostis_hirtigluma_H_Shi_ptg000049l_000175.1:0.0147114,Stipagrostis_hirtigluma_H_Shi_ptg000052l_001444.1:0.0178648)n16:0.0315117)n15:0.0357025,(((Sorghum_bicolor_SORBI_3009G228400:0.0218694,Zea_mays_Zm00001eb295510:0.0379586)n19:0.0413794,((Urochloa_fusta_Urofu.3G181700:0.0372057,(Cenchrus_americanus_H_CamCM007982.2003636.1:0.0497683,Setaria_viridis_SEVIR_3G152900v2:0.0219973)n22:0.006461)n21:0.0154828,((Panicum_hallii_Pahal.3G185100:0.0205109,(Panicum_virgatum_Pavir.3KG296100:0.0270417,Panicum_virgatum_Pavir.3KG294500:0.0150005)n25:0.010814)n24:0.0223043,((ASEM_AUS1_H_AUS1CM014272.1003741.1:0.00773659,ASEM_RSA5_H_RSA5chrom3001899.1:0.00138079)n27:0.0451918,(Dichantelium_oligosantes_H_DolKV775906.1000006.1:0.0480222,(Digitaria_radicosa_Dra03G0149700:0.0515723,(Digitaria_exilis_H_Dex3A-000877.1:0.00394637,Digitaria_exilis_H_Dex3B-000888.1:0.0022572)n30:0.061183)n29:0.0218059)n28:0.00254892)n26:0.00241568)n23:0.00443621)n20:0.0119165)n18:0.0292452,((Eragrostis_curvula_EJB05_54030:0.0949803,(Zea_mays_Zm00001eb224300:0.365804,(Eleusine_coracana_ELECO.r07.5BG0411770:0.0187815,Eleusine_coracana_ELECO.r07.5AG0363650:4.5e-09)n34:5e-10)n33:0.0146098)n32:0.0462881,Phragmites_australis_Phragmites_australis_PaChr9_33068933_33071663_evm.model.PaChr9.1475_1_CDS_4362484941_9246:0.0363987)n31:0.0172985)n17:0.00192206)n14:0.0105655,Chasmanthium_laxum_Chala.07G232300:0.0470346)n13:0.0428046)n12:0.0267524)n7:0.0171154)n5:0.0697719)n3:0.0682869)n0;
```
