## Supplementary Dataset S1 for "Gene turnover and contingency facilitated the repeated evolution of C_4_ photosynthesis in grasses": OG0015474_tree.txt

```
((Streptochaeta_angustifolia_strangu_016410:0.0747813,((((Ampelocalamus_luodianensis_Alu05Cg05090.1:0.0437062,Dendrocalamus_sinicus_Dendrocalamus_sinicus_Dsi05A_32314466_32318215_Dsi05Ag13370.1_-1_CDS_4147765945_31781:0.0344946)n5:0.00838555,(Olyra_latifolia_Ola002775:0.065309,(Brachypodium_distachyon_BRADI_2g14881v3:0.190051,(Hordeum_spontaneum_WB01_002268_0112232:0.00406951,Hordeum_vulgareMorex_HORVU.MOREX.r3.1HG0091830:0.000567639)n8:0.101417)n7:0.0773957)n6:0.0154332)n4:0.0129586,(((Zizania_latifolia_GWHTBFHI030970:0.0476494,Zizania_latifolia_GWHTBFHI000068:0.0342963)n11:0.0217694,(Leersia_perrieri_LPERR05G22600:0.0358043,Oryza_sativa_LOC_Os05g50260:0.032627)n12:0.0143446)n10:0.0400284,(((Sorghum_bicolor_SORBI_3009G243500:0.110457,(((Urochloa_fusta_Urofu.3G165900:0.0339948,(((Digitaria_radicosa_Dra03G0136700.2:5e-09,Digitaria_radicosa_Dra03G0136700:5e-09)n21:0.0286426,(Digitaria_exilis_H_Dex3A-000814.1:0.00766751,Digitaria_exilis_H_Dex3B-000815.1:0.015373)n22:0.0174137)n20:0.0217328,(Cenchrus_americanus_H_CamCM007982.2003552.1:0.0274436,Setaria_viridis_SEVIR_3G136300v2:0.0130884)n23:0.0123721)n19:0.00318863)n18:0.0140229,((ASEM_AUS1_H_AUS1CM014272.1003669.1:0.00816252,ASEM_RSA5_H_RSA5chrom3001819.1:0.00943928)n25:0.0428961,(Panicum_hallii_Pahal.3G168700:0.0204248,(Panicum_virgatum_Pavir.3KG214600:0.0207702,Panicum_virgatum_Pavir.3KG218700:0.00914729)n27:0.00424065)n26:0.0241278)n24:0.00796113)n17:0.0119294,(Echinocloa_haploclada_eh_chr5.1909:0.0507975,Dichantelium_oligosantes_H_DolKV778148.1000001.1:0.0420586)n28:0.0101175)n16:0.0163322)n15:0.0138839,(Eleusine_coracana_ELECO.r07.5AG0361990:0.073107,(Eragrostis_curvula_EJB05_36407:0.000761728,Eragrostis_curvula_EJB05_36382:5e-09)n30:0.0534565)n29:0.0429454)n14:0.0060768,((Aristida_adscensionis_H_Aadptg000059l000287.1:0.0661054,(Stipagrostis_hirtigluma_H_Shi_ptg000049l_000084.1:0.00975319,Stipagrostis_hirtigluma_H_Shi_ptg000052l_001363.1:0.0132385)n33:0.0483925)n32:0.0209444,(Phragmites_australis_Phragmites_australis_PaChr12_33033707_33037283_evm.model.PaChr12.1677_1_CDS_4362381906_2593:0.0527692,Chasmanthium_laxum_Chala.07G247000:0.0518939)n34:0.0057444)n31:0.0092273)n13:0.0302136)n9:0.0112762)n3:0.0506602,Leersia_perrieri_LPERR05G22610:0.533449)n2:0.0592721)n1:0.0182792,Pharus_latifolius_Phala.07G229200:0.0889441)n0;
```
