## Supplementary Dataset S1 for "Gene turnover and contingency facilitated the repeated evolution of C_4_ photosynthesis in grasses": OG0015475_tree.txt

```
((Dendrocalamus_sinicus_Dendrocalamus_sinicus_Dsi09C_28303772_28306905_Dsi09Cg11700.1_1_CDS_4147821202_37593:0.290058,(((Setaria_viridis_SEVIR_6G077100v2:0.343049,(Panicum_virgatum_Pavir.3KG209700:0,Panicum_virgatum_Pavir.1KG211300:0)n5:0.17807)n4:0.0872601,(((Urochloa_fusta_Urofu.1G079900:0.168921,Eragrostis_curvula_EJB05_26437:0.290142)n8:0.0362988,(((ASEM_RSA5_H_RSA5chrom6001451.1:0.0413478,(ASEM_AUS1_H_AUS1CM014274.1005115.1:0.00338535,ASEM_AUS1_H_AUS1CM014275.1001658.1:5e-09)n12:0.0277699)n11:0.112152,(Ampelocalamus_luodianensis_Alu05Cg02290.1:0.343657,(Ampelocalamus_luodianensis_Alu05Cg02300.1:0.253078,((Cenchrus_americanus_H_CamCM007986.2001016.1:0.151372,(Panicum_hallii_Pahal.6G022400:0.0687073,Panicum_virgatum_Pavir.6NG026700:0.0948611)n17:0.0550255)n16:0.0350673,((Eleusine_coracana_ELECO.r07.1AG0031560:0.712092,Setaria_viridis_SEVIR_9G356301v2:0.664014)n19:0.116475,(Echinocloa_haploclada_eh_chr9.634:0.567745,Panicum_hallii_Pahal.3G166900:0.494036)n20:0.126801)n18:0.0467257)n15:0.00519175)n14:0.100405)n13:0.0111561)n10:0.0346286,(Stipagrostis_hirtigluma_H_Shi_ptg000037l_001375.1:0.237646,Stipagrostis_hirtigluma_H_Shi_ptg000059l_001004.1:0.161226)n21:0.0754803)n9:0.031579)n7:0.0461384,(Echinocloa_haploclada_eh_chr5.1895:0.117568,(((Digitaria_radicosa_Dra03G0135700:0.121731,(Digitaria_exilis_H_Dex3B-003488.1:0.0315805,Digitaria_exilis_H_Dex3A-003464.1:0.052846)n26:0.051074)n25:0.0884426,(Urochloa_fusta_Urofu.3G164400:0.171347,Urochloa_fusta_Urofu.1G233800:0.119179)n27:0.0426698)n24:0.0161487,(Cenchrus_americanus_H_CamCM007982.2001822.1:0.153185,(Dichantelium_oligosantes_H_DolKV776660.1000005.1:0.117392,((ASEM_AUS1_H_AUS1CM014272.1001501.1:0.0197025,ASEM_RSA5_H_RSA5chrom3003959.1:0.0166484)n31:0.0747469,(Panicum_hallii_Pahal.3G167000:0.120262,(Panicum_virgatum_Pavir.1KG211400:0.10331,Panicum_virgatum_Pavir.4KG167700:0.0478784)n33:0.00531982)n32:0.0129321)n30:0.0154662)n29:0.0164719)n28:0.0139054)n23:0.0187611)n22:0.0327686)n6:0.0548375)n3:0.00609306,Digitaria_radicosa_Dra03G0135600:0.336949)n2:0.0374388)n1:0.0392857,(Echinocloa_haploclada_eh_chr5.3538:0.757167,Echinocloa_haploclada_eh_chr5.1894:0.215427)n34:0.297081)n0;
```
