## Supplementary Dataset S1 for "Gene turnover and contingency facilitated the repeated evolution of C_4_ photosynthesis in grasses": OG0015476_tree.txt

```
((Streptochaeta_angustifolia_strangu_030773:0.206282,Pharus_latifolius_Phala.07G233600:0.145588)n1:0.040251,(((Hordeum_spontaneum_WB01_004950_0112654:0.00212366,Hordeum_vulgareMorex_HORVU.MOREX.r3.1HG0093300:0.00148418)n4:0.240894,(Brachypodium_distachyon_BRADI_2g14770v3:0.0825874,Brachypodium_distachyon_BRADI_2g14750v3:0.0448431)n5:0.0591765)n3:0.0667208,((Olyra_latifolia_Ola002716:0.0796513,(Dendrocalamus_sinicus_Dendrocalamus_sinicus_Dsi05B_34830988_34833555_Dsi05Bg13910.1_1_CDS_4147770394_34610:0.0428313,Ampelocalamus_luodianensis_Alu05Cg04630.1:0.0551462)n8:0.014274)n7:0.0172648,((Zizania_latifolia_GWHTBFHI000033:0.0815564,(Leersia_perrieri_LPERR05G23140:0.106018,Oryza_sativa_LOC_Os05g50950:0.0572792)n11:0.028797)n10:0.0609855,(((Stipagrostis_hirtigluma_H_Shi_ptg000049l_002157.1:0.0231614,Stipagrostis_hirtigluma_H_Shi_ptg000052l_000106.1:0.0187408)n14:0.0439861,((Phragmites_australis_Phragmites_australis_PaChr9_34363147_34365708_evm.model.PaChr9.1613_1_CDS_4362485249_11362:0.0547458,(Chasmanthium_laxum_Chala.07G252400:0.0792703,((Zea_mays_Zm00001eb297580:0.0915257,Sorghum_bicolor_SORBI_3009G250700:0.0453638)n19:0.0692613,((Dichantelium_oligosantes_H_DolKV783907.1000006.1:0.0432376,(ASEM_AUS1_H_AUS1CM014272.1001532.1:0.0125922,ASEM_RSA5_H_RSA5chrom3003994.1:0.0111529)n22:0.0320615)n21:0.00480175,(((Panicum_hallii_Pahal.3G159600:0.0116993,(Panicum_virgatum_Pavir.1KG210300:0.0120889,Panicum_virgatum_Pavir.1KG211100:0.0151839)n26:0.00343623)n25:0.019706,(Urochloa_fusta_Urofu.3G157100:0.0449834,Setaria_viridis_SEVIR_3G129100v2:0.0372559)n27:0.00384819)n24:0.00217982,(Digitaria_radicosa_Dra03G0131100:0.0302713,(Digitaria_exilis_H_Dex3A-003496.1:0.00579343,Digitaria_exilis_H_Dex3B-003518.1:0.00938895)n29:0.0296607)n28:0.022322)n23:0.0038284)n20:0.019736)n18:0.026796)n17:0.0117111)n16:0.0121055,(Aristida_adscensionis_H_Aadptg000059l000158.1:0.0511782,Digitaria_radicosa_Dra08G0092800:0.196892)n30:0.0188655)n15:0.00209617)n13:0.0248159,(((Eleusine_coracana_ELECO.r07.5BG0409840:0.0275376,Eleusine_coracana_ELECO.r07.5AG0361480:0.0293242)n33:0.082296,(Eragrostis_curvula_EJB05_57551:0.00277799,Eragrostis_curvula_EJB05_36298:5e-09)n34:0.05795)n32:0.0239688,Echinocloa_haploclada_eh_chr2.2675:0.669255)n31:0.0158068)n12:0.0528671)n9:0.0155278)n6:0.0160112)n2:0.040251)n0;
```
