## Supplementary Dataset S1 for "Gene turnover and contingency facilitated the repeated evolution of C_4_ photosynthesis in grasses": OG0015477_tree.txt

```
((Streptochaeta_angustifolia_strangu_028728:0.160511,((Pharus_latifolius_Phala.07G241400:0,Pharus_latifolius_Phala.07G241400.3:0,Pharus_latifolius_Phala.07G241400.2:0)n3:5e-09,Pharus_latifolius_Phala.07G241400.4:5e-09)n2:0.100341)n1:0.0312736,(((Brachypodium_distachyon_BRADI_2g14290v3:0.0755583,(Hordeum_spontaneum_WB01_007358_0206499:0.0032606,Hordeum_vulgareMorex_HORVU.MOREX.r3.1HG0095050:0.00264159)n7:0.163892)n6:0.0584809,(Olyra_latifolia_Ola018651:0.0899878,(((Ampelocalamus_luodianensis_Alu11Cg08190.1:0.0370811,Dendrocalamus_sinicus_Dendrocalamus_sinicus_Dsi05C_199757_206583_Dsi05Cg00130.1_-1_CDS_4147770628_52627:0.0311027)n11:0.00330635,(Dendrocalamus_sinicus_Dendrocalamus_sinicus_Dsi05A_33129206_33134516_Dsi05Ag14030.1_1_CDS_4147766143_29531:0.0353025,Ampelocalamus_luodianensis_Alu05Dg00300.1:0.0306177)n12:0.00340197)n10:0.0112873,(Dendrocalamus_sinicus_Dendrocalamus_sinicus_Dsi07B_11545817_11549308_Dsi07Bg06570.1_-1_CDS_4147794736_35254:0.0147403,Dendrocalamus_sinicus_Dendrocalamus_sinicus_Dsi05B_35156800_35160748_Dsi05Bg14270.1_1_CDS_4147770502_38552:0.00412248)n13:0.0432847)n9:0.00480941)n8:0.00687761)n5:0.0202034,(((Aristida_adscensionis_H_Aadptg000093l000025.1:0.0750382,(Stipagrostis_hirtigluma_H_Shi_ptg000049l_000025.1:0.0104748,Stipagrostis_hirtigluma_H_Shi_ptg000052l_001298.1:0.0177522)n17:0.0449793)n16:0.0254076,((Phragmites_australis_Phragmites_australis_PaChr9_34685006_34688989_evm.model.PaChr9.1649_1_CDS_4362485327_1672:0.0647812,Phragmites_australis_Phragmites_australis_PaChr12_33816997_33820884_evm.model.PaChr12.1760_1_CDS_4362382092_38356:0.0607255)n19:0.00825264,Chasmanthium_laxum_Chala.07G257500:0.0644971)n18:0.00281994)n15:0.00851185,((Sorghum_bicolor_SORBI_3009G257300:0.0339214,Zea_mays_Zm00001eb297250:0.09709)n21:0.069815,(Dichantelium_oligosantes_H_DolKV775632.1000012.1:0.0408871,((ASEM_AUS1_H_AUS1CM014272.1001556.1:0.00418892,ASEM_RSA5_H_RSA5chrom3004023.1:0.0409585)n24:0.0657755,(Echinocloa_haploclada_eh_chr5.1790:0.043115,(((Digitaria_radicosa_Dra03G0125300:0.0375696,(Digitaria_exilis_H_Dex3A-003523.1:0.00623183,Digitaria_exilis_H_Dex3B-003543.1:0.00392473)n29:0.0338945)n28:0.0299545,(Urochloa_fusta_Urofu.3G150900:0.0413567,(Panicum_hallii_Pahal.3G153600:0.0201959,(Panicum_virgatum_Pavir.3KG205300:0.0279452,Panicum_virgatum_Pavir.1NG231400:0.0233563)n32:0.00276449)n31:0.0213192)n30:0.0101383)n27:0.00690611,(Cenchrus_americanus_H_CamCM007982.2001871.1:0.0405322,Setaria_viridis_SEVIR_3G123200v2:0.0253094)n33:0.0167152)n26:0.004129)n25:0.00331764)n23:0.00336852)n22:0.0230858)n20:0.0324779)n14:0.0642157)n4:0.0312736)n0;
```
