## Supplementary Dataset S1 for "Gene turnover and contingency facilitated the repeated evolution of C_4_ photosynthesis in grasses": OG0015478_tree.txt

```
((Streptochaeta_angustifolia_strangu_015193:0.12962,(Pharus_latifolius_Phala.07G243500:0,Pharus_latifolius_Phala.07G243500.2:0)n2:0.081378)n1:0.0331707,(((Aristida_adscensionis_H_Aadptg000093l000091.1:0.0704981,(Stipagrostis_hirtigluma_H_Shi_ptg000049l_000010.1:0.00705484,Stipagrostis_hirtigluma_H_Shi_ptg000052l_001284.1:0.00767926)n6:0.0356389)n5:0.0274566,((Phragmites_australis_Phragmites_australis_PaChr9_34812304_34813748_evm.model.PaChr9.1665_1_CDS_4362485363_16832:0.0474598,(Eragrostis_curvula_EJB05_36275:0.0592809,(Eleusine_coracana_ELECO.r07.5BG0438780:0.011704,Eleusine_coracana_ELECO.r07.5AG0392410:0.015672)n10:0.0633152)n9:0.0476233)n8:0.00992036,(Chasmanthium_laxum_Chala.07G259400:0.0448714,((Sorghum_bicolor_SORBI_3009G259400:0.0299663,Zea_mays_Zm00001eb297840:0.041985)n13:0.0426702,((Urochloa_fusta_Urofu.3G148800:0.0279753,((Cenchrus_americanus_H_CamCM007982.2003463.1:0,Cenchrus_americanus_H_CamCM007982.2003434.1:0)n17:0.0381121,Setaria_viridis_SEVIR_3G120900v2:0.0241324)n16:0.00449106)n15:0.0074469,(((Digitaria_radicosa_Dra03G0123000:0.0256854,(Digitaria_exilis_H_Dex3A-000742.1:0.00656905,Digitaria_exilis_H_Dex3B-000745.1:0.0107373)n21:0.0343833)n20:0.0327488,(Dichantelium_oligosantes_H_DolKV777028.1000010.1:0.0286495,(Panicum_hallii_Pahal.3G151400:0.0269238,(Panicum_virgatum_Pavir.9NG633200:0.0194423,Panicum_virgatum_Pavir.2NG150100:0.0145051)n24:0.0205729)n23:0.0284625)n22:0.00486645)n19:0.00504588,(Echinocloa_haploclada_eh_chr5.1767:0.0414232,(ASEM_AUS1_H_AUS1CM014272.1003589.1:0.00900651,ASEM_RSA5_H_RSA5chrom3004034.1:0.00425517)n26:0.0304643)n25:0.00853438)n18:0.00518888)n14:0.0106974)n12:0.0352507)n11:0.0141904)n7:0.0132815)n4:0.0300078,(Olyra_latifolia_Ola018675:0.0698625,(((Zizania_latifolia_GWHTBFHI031057:0.152963,Oryza_sativa_LOC_Os05g51710:0.0499402)n30:0.0327855,((Hordeum_spontaneum_WB01_009316_0076747:0,Hordeum_vulgareMorex_HORVU.MOREX.r3.1HG0095220:0)n32:0.142301,Brachypodium_distachyon_BRADI_2g14200v3:0.0683829)n31:0.0886818)n29:0.0144807,(Dendrocalamus_sinicus_Dendrocalamus_sinicus_Dsi05C_112567_114104_Dsi05Cg00050.1_1_CDS_4147770604_39115:0.0342252,(Dendrocalamus_sinicus_Dendrocalamus_sinicus_Dsi06C_34053126_34054474_Dsi06Cg14630.1_-1_CDS_4147787590_49305:0.124474,Dendrocalamus_sinicus_Dendrocalamus_sinicus_Dsi05A_33226429_33227895_Dsi05Ag14140.1_-1_CDS_4147766176_48108:0.107819)n34:0.0470487)n33:0.00522763)n28:0.00486055)n27:0.00751806)n3:0.0331707)n0;
```
