## Supplementary Dataset S1 for "Gene turnover and contingency facilitated the repeated evolution of C_4_ photosynthesis in grasses": OG0015479_tree.txt

```
(Streptochaeta_angustifolia_strangu_036945:0.123581,((Brachypodium_distachyon_BRADI_2g33417v3:0.0987062,(Hordeum_spontaneum_WB01_004153_0266280:0,Hordeum_vulgareMorex_HORVU.MOREX.r3.1HG0029890:0)n3:0.0931517)n2:0.114537,((Olyra_latifolia_Ola024230:0.0602808,((Ampelocalamus_luodianensis_Alu09Cg19210.1:0.112004,Dendrocalamus_sinicus_Dendrocalamus_sinicus_Dsi05C_19834990_19836778_Dsi05Cg11600.1_1_CDS_4147774069_56579:0.0147738)n7:0.041964,(Ampelocalamus_luodianensis_Alu05Dg14880.1:0.0415728,Dendrocalamus_sinicus_Dendrocalamus_sinicus_Dsi05B_6120092_6121889_Dsi05Bg03380.1_1_CDS_4147767235_18844:0.0485318)n8:0.0128397)n6:0.0363856)n5:0.0481971,((Zizania_latifolia_GWHTBFHI032055:0.0776196,(Leersia_perrieri_LPERR05G05020:0.0822877,Oryza_sativa_LOC_Os05g09480:0.0707021)n11:0.050302)n10:0.0491188,(((Eleusine_coracana_ELECO.r07.5BG0450860:0.110684,(Eragrostis_curvula_EJB05_33140:0.00559506,Eragrostis_curvula_EJB05_33129:6e-09)n15:0.110868)n14:0.0436847,Phragmites_australis_Phragmites_australis_PaChr12_5056256_5057690_evm.model.PaChr12.366_1_CDS_4362382562_23634:0.110967)n13:0.0170484,((Aristida_adscensionis_H_Aadptg000014l000103.1:0.249014,Stipagrostis_hirtigluma_H_Shi_ptg000053l_000618.1:0.138773)n17:0.0481213,((Chasmanthium_laxum_Chala.07G065600:0.138266,Chasmanthium_laxum_Chala.07G066100:0.020971)n19:0.0565189,(((((ASEM_AUS1_H_AUS1CM014272.1003534.1:0.0219491,ASEM_RSA5_H_RSA5chrom3001705.1:0.0136121)n24:0.0255787,(Panicum_hallii_Pahal.3G143200:0.0288286,(Panicum_virgatum_Pavir.3KG194200:0.0270431,Panicum_virgatum_Pavir.3KG165000:0.020382)n26:0.00775629)n25:0.0188639)n23:0.00453273,(Dichantelium_oligosantes_H_DolKV775231.1000003.1:0.0385374,(Cenchrus_americanus_H_CamCM007982.2003411.1:0.0318379,Setaria_viridis_SEVIR_3G111900v2:0.0228619)n28:0.0224261)n27:0.00949573)n22:0.0152498,((Urochloa_fusta_Urofu.3G140600:0.13382,Echinocloa_haploclada_eh_chr5.1677:0.0504455)n30:0.0175549,(Digitaria_radicosa_Dra03G0115900:0.0388189,(Digitaria_exilis_H_Dex3A-000707.1:0.00753089,Digitaria_exilis_H_Dex3B-000709.1:0.00742415)n32:0.0416426)n31:0.0219818)n29:0.0031663)n21:0.0310995,(Sorghum_bicolor_SORBI_3009G069700:0.0967163,(Zea_mays_Zm00001eb350000:0.099867,Zea_mays_Zm00001eb283560:0.0513147)n34:0.00570163)n33:0.0209202)n20:0.0461014)n18:0.0164609)n16:0.0157464)n12:0.0424635)n9:0.0138968)n4:0.037614)n1:0.123581)n0;
```
