## Supplementary Dataset S1 for "Gene turnover and contingency facilitated the repeated evolution of C_4_ photosynthesis in grasses": OG0015480_tree.txt

```
(((Brachypodium_distachyon_BRADI_2g34507v3:0.210463,(Hordeum_spontaneum_WB01_000416_1672104:5e-09,Hordeum_vulgareMorex_HORVU.MOREX.r3.1HG0025900:5e-09)n3:0.150071)n2:0.0622714,(((Zizania_latifolia_GWHTBFHI001102:0.0835031,Zizania_latifolia_GWHTBFHI032122:0.0789521)n6:0.0874326,(Oryza_sativa_LOC_Os05g07280:0.103776,Leersia_perrieri_LPERR05G04050:0.22773)n7:0.0403966)n5:0.0843373,(Olyra_latifolia_Ola010680:0.0788242,((Ampelocalamus_luodianensis_Alu05Dg15880.1:0.0923183,Dendrocalamus_sinicus_Dendrocalamus_sinicus_Dsi05B_4368022_4368648_Dsi05Bg02740.1_-1_CDS_4147767043_24470:0.095203)n10:0.0182898,(Ampelocalamus_luodianensis_Alu09Cg19920.2:0.0466774,(Dendrocalamus_sinicus_Dendrocalamus_sinicus_Dsi05A_4119134_4119754_Dsi05Ag02360.1_-1_CDS_4147762642_48660:0.0877086,Dendrocalamus_sinicus_Dendrocalamus_sinicus_Dsi05C_18242095_18242724_Dsi05Cg11040.1_-1_CDS_4147773901_18866:0.0408674)n12:0.00454082)n11:0.0185203)n9:0.0179252)n8:0.0425951)n4:0.0313984)n1:0.0262572,(Echinocloa_haploclada_eh_chr5.1712:0.66856,((Stipagrostis_hirtigluma_H_Shi_ptg000053l_000062.1:0.100339,(Aristida_adscensionis_H_Aadptg000014l000175.1:0.114879,(Eragrostis_curvula_EJB05_33420:0.125846,(Eleusine_coracana_ELECO.r07.5BG0451830:0.0426243,Eleusine_coracana_ELECO.r07.5AG0403490:0.0288512)n18:0.148016)n17:0.0447121)n16:0.0240999)n15:0.0245055,(((Sorghum_bicolor_SORBI_3009G058800:0.0669359,(Zea_mays_Zm00001eb345950:0.0837609,Zea_mays_Zm00001eb282060:0.0767105)n22:0.0153607)n21:0.0502569,((Digitaria_radicosa_Dra03G0107600:0.0788469,(Digitaria_exilis_H_Dex3A-003622.1:0.00415784,Digitaria_exilis_H_Dex3B-003642.1:0.00814626)n25:0.135215)n24:0.0493084,((Setaria_viridis_SEVIR_7G285400v2:0.0371951,Urochloa_fusta_Urofu.3G129700:0.0594148)n27:0.0219392,((ASEM_AUS1_H_AUS1CM014272.1001657.1:0.02145,ASEM_RSA5_H_RSA5chrom3004137.1:0.0135119)n29:0.0242034,(Panicum_hallii_Pahal.3G133400:0.0168609,((Panicum_virgatum_Pavir.3KG188100:0,Panicum_virgatum_Pavir.9NG625100:0)n32:0.0158896,Panicum_virgatum_Pavir.3KG177700:0.0198464)n31:0.00326132)n30:0.0141931)n28:0.0151822)n26:0.00601411)n23:0.0137495)n20:0.0391953,(Chasmanthium_laxum_Chala.07G054000:0.0665743,(Phragmites_australis_Phragmites_australis_PaChr9_5441184_5441828_evm.model.PaChr9.354_1_CDS_4362485805_32795:0.0685285,Phragmites_australis_Phragmites_australis_PaChr12_4109716_4110360_evm.model.PaChr12.304_1_CDS_4362382426_8910:0.0586674)n34:0.0065186)n33:0.00635972)n19:0.023728)n14:0.0263153)n13:0.0262572)n0;
```
