## Supplementary Dataset S1 for "Gene turnover and contingency facilitated the repeated evolution of C_4_ photosynthesis in grasses": OG0015481_tree.txt

```
((Ananas_comosus_H_Ananas_contig5_000539.1:0.0522377,Tillandsia_fasciculata_H_Tillandsia_CM054930.1_001292.1:0.0778738)n1:0.178447,((Pharus_latifolius_Phala.07G039500:0.110271,Streptochaeta_angustifolia_strangu_007775:0.0836552)n3:0.0283097,((Zizania_latifolia_GWHTBFHI032127:0.0801064,(Leersia_perrieri_LPERR05G04000:0.0950544,Oryza_sativa_LOC_Os05g07210:0.0564607)n6:0.0326651)n5:0.0463556,((((Ampelocalamus_luodianensis_Alu09Cg19950.1:0.0458022,Dendrocalamus_sinicus_Dendrocalamus_sinicus_Dsi05C_18127218_18129903_Dsi05Cg11000.1_-1_CDS_4147773889_12114:0.024045)n10:0.0155928,(Ampelocalamus_luodianensis_Alu05Dg15930.2:0.0391109,Dendrocalamus_sinicus_Dendrocalamus_sinicus_Dsi05B_4180902_4183493_Dsi05Bg02680.1_-1_CDS_4147767025_14342:0.0337511)n11:0.00429696)n9:0.00758335,(Olyra_latifolia_Ola022544:0.073234,((Hordeum_spontaneum_WB01_002582_0675559:0,Hordeum_vulgareMorex_HORVU.MOREX.r3.1HG0025750:0)n14:0.0857157,Brachypodium_distachyon_BRADI_2g34560v3:0.0850537)n13:0.0307223)n12:0.00987832)n8:0.0210847,((Eragrostis_curvula_EJB05_33430:0.0528061,(Eleusine_coracana_ELECO.r07.5AG0403560:0.0122827,(Eleusine_coracana_ELECO.r07.5BG0451920:0.0183218,Eleusine_coracana_ELECO.r07.5BG0451890:0.00750162)n18:0.00752532)n17:0.0554633)n16:0.0506661,((Aristida_adscensionis_H_Aadptg000014l000179.1:0.0499394,Stipagrostis_hirtigluma_H_Shi_ptg000053l_000067.1:0.0473653)n20:0.0142036,((Phragmites_australis_Phragmites_australis_PaChr12_4000363_4003530_evm.model.PaChr12.299_1_CDS_4362382412_3016:0.059999,Phragmites_australis_Phragmites_australis_PaChr9_5358804_5361978_evm.model.PaChr9.349_1_CDS_4362485793_27755:0.0531775)n22:0.0249567,(Chasmanthium_laxum_Chala.07G053400:0.062908,((Sorghum_bicolor_SORBI_3009G057700:0.0326755,Zea_mays_Zm00001eb353960:0.0459745)n25:0.0664096,(Dichantelium_oligosantes_H_DolKV775198.1000012.1:0.0472531,((ASEM_AUS1_H_AUS1CM014272.1001663.1:0.0701228,Panicum_hallii_Pahal.3G132700:0.0420049)n28:0.0071121,(((Digitaria_radicosa_Dra03G0106900:0.0165191,(Digitaria_exilis_H_Dex3A-003626.1:0.00707064,Digitaria_exilis_H_Dex3B-003646.1:0.00524842)n32:0.014164)n31:0.0394537,(Urochloa_fusta_Urofu.3G129000:0.0418802,(Cenchrus_americanus_H_CamCM007982.2002008.1:0.0253334,Setaria_viridis_SEVIR_7G284300v2:0.0259347)n34:0.019543)n33:0.00724519)n30:0.00699619,Echinocloa_haploclada_eh_chr5.1570:0.0448361)n29:0.00943428)n27:0.00473949)n26:0.017331)n24:0.020846)n23:0.015882)n21:0.00469188)n19:0.0128415)n15:0.0388882)n7:0.020201)n4:0.0262746)n2:0.178447)n0;
```
