## Supplementary Dataset S1 for "Gene turnover and contingency facilitated the repeated evolution of C_4_ photosynthesis in grasses": OG0015482_tree.txt

```
(Pharus_latifolius_Phala.07G038900:0.190592,((((Zizania_latifolia_GWHTBFHI032135:0.10535,(Oryza_sativa_LOC_Os05g07060:0.0818506,Leersia_perrieri_LPERR05G03930:0.277724)n5:0.0620247)n4:0.0592424,(Ampelocalamus_luodianensis_Alu09Cg20070.2:0.0335088,(Dendrocalamus_sinicus_Dendrocalamus_sinicus_Dsi05B_4024711_4025484_Dsi05Bg02610.1_-1_CDS_4147767004_2524:0.061107,(Dendrocalamus_sinicus_Dendrocalamus_sinicus_Dsi05A_3957282_3962047_Dsi05Ag02290.1_-1_CDS_4147762621_36837:0.0758572,Dendrocalamus_sinicus_Dendrocalamus_sinicus_Dsi05C_18028076_18028897_Dsi05Cg10940.1_-1_CDS_4147773871_1984:0.0180815)n8:0.00180815)n7:0.000200906)n6:0.0273496)n3:0.0210388,((Chasmanthium_laxum_Chala.07G052200:0.112346,((Sorghum_bicolor_SORBI_3009G056400:0.153708,Zea_mays_Zm00001eb353910:0.0930107)n12:0.0618477,(Dichantelium_oligosantes_H_DolKV775198.1000021.1:0.0520783,((ASEM_AUS1_H_AUS1CM014272.1001671.1:0.00772324,ASEM_RSA5_H_RSA5chrom3004154.1:0.0234494)n15:0.0307959,((Panicum_hallii_Pahal.3G131400:0.0211173,Panicum_virgatum_Pavir.J499100:0.0169919)n17:0.0224316,((Setaria_viridis_SEVIR_7G283500v2:0.0200339,(Cenchrus_americanus_H_CamCM007982.2002017.1:0.0236026,Urochloa_fusta_Urofu.3G127700:0.0798777)n20:0.0266456)n19:0.0174258,(Echinocloa_haploclada_eh_chr5.1554:0.0503156,((Digitaria_radicosa_Dra03G0106100:5e-09,Digitaria_radicosa_Dra03G0106100.2:5e-09)n23:0.0655475,(Digitaria_exilis_H_Dex3A-003636.1:0.0397609,Digitaria_exilis_H_Dex3B-003656.1:0.0287982)n24:0.0548587)n22:0.0570572)n21:0.0088037)n18:0.0131181)n16:0.0169394)n14:0.0106404)n13:0.0430748)n11:0.0585526)n10:0.036245,(Panicum_virgatum_Pavir.3KG184600:0.780357,((Hordeum_spontaneum_WB01_001423_0041027:0,Hordeum_vulgareMorex_HORVU.MOREX.r3.1HG0025530:0)n27:0.140302,Brachypodium_distachyon_BRADI_2g34650v3:0.302648)n26:0.0287508)n25:0.0307508)n9:0.00341675)n2:0.0475466,((Phragmites_australis_Phragmites_australis_PaChr9_5255775_5256536_evm.model.PaChr9.343_1_CDS_4362485781_22717:0.0829492,Phragmites_australis_Phragmites_australis_PaChr12_3934217_3934999_evm.model.PaChr12.294_1_CDS_4362382402_41309:0.0923528)n29:0.04195,(((Eleusine_coracana_ELECO.r07.5BG0452100:0.0261742,Eleusine_coracana_ELECO.r07.5AG0403710:0.0285651)n32:0.211947,(Eragrostis_curvula_EJB05_33404:0.0156328,Eragrostis_curvula_EJB05_33443:0.0135453)n33:0.105703)n31:0.0403684,(Aristida_adscensionis_H_Aadptg000014l000185.1:0.17226,Stipagrostis_hirtigluma_H_Shi_ptg000053l_000075.1:0.120973)n34:0.0453909)n30:0.0177547)n28:0.0248701)n1:0.190592)n0;
```
