## Supplementary Dataset S1 for "Gene turnover and contingency facilitated the repeated evolution of C_4_ photosynthesis in grasses": OG0015483_tree.txt

```
((((Zizania_latifolia_GWHTBFHI028210:0.0772162,(Leersia_perrieri_LPERR12G06340:0.0764211,Oryza_sativa_LOC_Os12g13930:0.0446346)n4:0.0253601)n3:0.0526712,(Ampelocalamus_luodianensis_Alu12Dg04790.2:0.0495547,Dendrocalamus_sinicus_Dendrocalamus_sinicus_Dsi11C_6048793_6051132_Dsi11Cg03140.1_1_CDS_4147838638_16829:0.0429211)n5:0.0238)n2:0.0215686,((Brachypodium_distachyon_BRADI_4g39510v3:0.113184,(Hordeum_spontaneum_WB01_001616_0543996:0.0342628,Hordeum_vulgareMorex_HORVU.MOREX.r3.5HG0523440:0.00767816)n8:0.110779)n7:0.0417589,Olyra_latifolia_Ola022718:0.0536105)n6:0.0218381)n1:0.0245269,((Aristida_adscensionis_H_Aadptg000008l000738.1:0.121428,Stipagrostis_hirtigluma_H_Shi_ptg000025l_001586.1:0.0876742)n10:0.0373476,(Phragmites_australis_Phragmites_australis_PaChr22_12443710_12445896_evm.model.PaChr22.651_1_CDS_4362432171_31357:0.0454393,(((Eleusine_coracana_ELECO.r07.5BG0433850:0.0301983,Eleusine_coracana_ELECO.r07.5AG0386590:0.00965641)n14:0.0819969,(Eragrostis_curvula_EJB05_03262:0.0557416,Eragrostis_curvula_EJB05_03263:0.0347061)n15:0.08031)n13:0.0207133,(Chasmanthium_laxum_Chala.12G074000:0.116472,((Sorghum_bicolor_SORBI_3008G087300:0.0676326,Zea_mays_Zm00001eb387330:0.097217)n18:0.0781457,(((ASEM_AUS1_H_AUS1CM014272.1003423.1:0.0101375,(ASEM_RSA5_H_RSA5chrom3001551.1:0.0913485,ASEM_RSA5_H_RSA5chrom3001552.1:0.00858444)n22:0.00289996)n21:0.0479955,((((Panicum_hallii_Pahal.3G067100:0.037259,(Panicum_virgatum_Pavir.2KG434500:0.0362714,Panicum_virgatum_Pavir.2NG506800:0.0151922)n27:0.0311985)n26:0.0179314,(Urochloa_fusta_Urofu.3G066700:0.0811069,Dichantelium_oligosantes_H_DolKV771101.1000003.1:0.0538196)n28:0.0117306)n25:0.0128309,(Urochloa_fusta_Urofu.3G066900:0.0937768,(Echinocloa_haploclada_eh_chr5.946:0.120194,Panicum_virgatum_Pavir.3KG073900:0.0362488)n30:0.0205463)n29:0.00228292)n24:0.016988,Dichantelium_oligosantes_H_DolKV779138.1000001.1:0.0490968)n23:0.0054552)n20:0.0416835,((Digitaria_radicosa_Dra03G0055200:0.0463809,(Digitaria_exilis_H_Dex3A-000334.1:0.0130732,Digitaria_exilis_H_Dex3B-000344.1:0.0224309)n33:0.0427009)n32:0.0570133,(Cenchrus_americanus_H_CamCM007982.2003013.1:0.0724645,Setaria_viridis_SEVIR_3G089100v2:0.0390906)n34:0.0454663)n31:0.0117207)n19:0.0238719)n17:0.0247877)n16:0.0185402)n12:0.0101462)n11:0.0175491)n9:0.0245269)n0;
```
