## Supplementary Dataset S1 for "Gene turnover and contingency facilitated the repeated evolution of C_4_ photosynthesis in grasses": OG0015484_tree.txt

```
((Streptochaeta_angustifolia_strangu_010250:0.0793952,(Pharus_latifolius_Phala.07G181400:0.00324436,Pharus_latifolius_Phala.07G181400.2:5e-09)n2:0.0532334)n1:0.0227293,(((Zizania_latifolia_GWHTBFHI031618:0.0216013,(Leersia_perrieri_LPERR05G18190:0.0406139,Oryza_sativa_LOC_Os05g43470:0.0235462)n6:0.00738056)n5:0.0306617,((Olyra_latifolia_Ola021664:0.0440302,(Hordeum_spontaneum_WB01_003119_0010912:0.075506,Brachypodium_distachyon_BRADI_2g20290v3:0.0504207)n9:0.0213415)n8:0.00517223,(Ampelocalamus_luodianensis_Alu05Cg09130.2:0.0121427,(Dendrocalamus_sinicus_Dendrocalamus_sinicus_Dsi05B_30951910_30961067_Dsi05Bg10850.1_-1_CDS_4147769476_29542:0.0488411,Dendrocalamus_sinicus_Dendrocalamus_sinicus_Dsi05C_4459042_4463824_Dsi05Cg03710.1_1_CDS_4147771702_31800:0.0237119)n11:0.00263465)n10:0.00277631)n7:0.0140525)n4:0.00967203,((Phragmites_australis_Phragmites_australis_PaChr9_30670726_30675142_evm.model.PaChr9.1261_1_CDS_4362484467_22293:0.0395833,(Chasmanthium_laxum_Chala.07G202500:0.0286947,(Eragrostis_curvula_EJB05_36864:0.0266858,(Eleusine_coracana_ELECO.r07.5BG0414880:0.00433785,Eleusine_coracana_ELECO.r07.5AG0367440:0.00525778)n16:0.0317906)n15:0.0247459)n14:0.00975753)n13:0.00589173,((Aristida_adscensionis_H_Aadptg000093l000073.1:0.0544355,(Stipagrostis_hirtigluma_H_Shi_ptg000049l_001883.1:0.00788491,Stipagrostis_hirtigluma_H_Shi_ptg000052l_001123.1:0.00507788)n19:0.0337155)n18:0.0167731,((Sorghum_bicolor_SORBI_3009G192200:0.0559514,Zea_mays_Zm00001eb292440:0.0315617)n21:0.0281256,(Dichantelium_oligosantes_H_DolKV776863.1000002.1:0.0114293,(Echinocloa_haploclada_eh_chr5.2402:0.0385211,((Panicum_hallii_Pahal.3G217200:0.00522867,(Panicum_virgatum_Pavir.J230200:0.0176774,(Panicum_virgatum_Pavir.J230000:0,Panicum_virgatum_Pavir.5KG642700:0)n27:0.00972084)n26:0.00551222)n25:0.00888455,((ASEM_AUS1_H_AUS1CM014272.1001766.1:0.00491861,ASEM_RSA5_H_RSA5chrom3004249.1:0.00293335)n29:0.0217191,((Digitaria_radicosa_Dra03G0178000:0.0277507,(Digitaria_exilis_H_Dex3A-001025.1:0.00307766,Digitaria_exilis_H_Dex3B-001034.1:0.0046832)n32:0.033977)n31:0.0111131,(Urochloa_fusta_Urofu.3G217700:0.0377818,(Cenchrus_americanus_H_CamCM007982.2003771.1:0.0293078,Setaria_viridis_SEVIR_3G188600v2:0.0129118)n34:0.0136402)n33:0.00567667)n30:0.00110036)n28:0.00365167)n24:0.00105292)n23:0.00267088)n22:0.0245198)n20:0.0308219)n17:0.00412324)n12:0.0197064)n3:0.0227293)n0;
```
