## Supplementary Dataset S1 for "Gene turnover and contingency facilitated the repeated evolution of C_4_ photosynthesis in grasses": OG0015485_tree.txt

```
(Pharus_latifolius_Phala.10G109700:0.117596,(((Brachypodium_distachyon_BRADI_2g20320v3:0.0658609,(Hordeum_spontaneum_WB01_003119_0503531:0.192716,Hordeum_vulgareMorex_HORVU.MOREX.r3.1HG0078630:0.128475)n4:0.122281)n3:0.0862888,(Ampelocalamus_luodianensis_Alu05Cg09160.4:0.0155471,((Dendrocalamus_sinicus_Dendrocalamus_sinicus_DsiCtg00600_17467_18847_DsiCtg00600g00020.1_1_CDS_4147854079_10128:5e-09,Dendrocalamus_sinicus_Dendrocalamus_sinicus_Dsi05A_28803517_28804899_Dsi05Ag10440.1_-1_CDS_4147765066_48668:5e-09)n7:0.0309453,((Dendrocalamus_sinicus_Dendrocalamus_sinicus_Dsi05B_30937202_30939592_Dsi05Bg10830.1_-1_CDS_4147769470_26166:0.0764004,Ampelocalamus_luodianensis_Alu05Dg05000.3:0.032927)n9:0.00338769,Olyra_latifolia_Ola021662:0.06867)n8:0.00654891)n6:0.000654891)n5:7.27657e-05)n2:0.0163787,((Zizania_latifolia_GWHTBFHI031615:0.0685688,(Leersia_perrieri_LPERR05G18160:0.165427,Oryza_sativa_LOC_Os05g43440:0.0451004)n12:0.0439567)n11:0.120901,((((Eragrostis_curvula_EJB05_36866:0.136585,(Aristida_adscensionis_H_Aadptg000050l000009.1:0.00452434,Aristida_adscensionis_H_Aadptg000093l000075.1:5e-09)n17:0.0968752)n16:0.0168091,Phragmites_australis_Phragmites_australis_PaChr9_30645256_30646962_evm.model.PaChr9.1259_1_CDS_4362484461_19778:0.0560376)n15:0.00587249,(Stipagrostis_hirtigluma_H_Shi_ptg000049l_001885.1:0.0484145,Stipagrostis_hirtigluma_H_Shi_ptg000052l_001125.1:0.0589336)n18:0.103203)n14:0.0126386,(((Sorghum_bicolor_SORBI_3009G191800:0.0262604,Zea_mays_Zm00001eb292410:0.0875394)n21:0.0538151,Chasmanthium_laxum_Chala.07G202200:0.0400185)n20:0.00500067,(((Urochloa_fusta_Urofu.3G218000:0.0400501,(Cenchrus_americanus_H_CamCM007983.2001457.1:0.0285174,Setaria_viridis_SEVIR_3G189000v2:0.0209892)n25:0.0162043)n24:0.00771556,((Echinocloa_haploclada_eh_chr5.2405:0.17791,Panicum_hallii_Pahal.3G216900:0.0207816)n27:0.0250616,(Panicum_virgatum_Pavir.3KG353900:0.0321451,Panicum_virgatum_Pavir.5KG642300:0.0265059)n28:0.0029451)n26:0.013888)n23:0.0254006,((Dichantelium_oligosantes_H_DolKV776863.1000004.1:0.0493834,(ASEM_AUS1_H_AUS1CM014272.1001768.1:0.00197928,ASEM_RSA5_H_RSA5chrom3004251.1:0.00204698)n31:0.0672394)n30:0.007375,((Digitaria_exilis_H_Dex3A-001027.1:0.0114584,Digitaria_exilis_H_Dex3B-001036.1:0.0454703)n33:0.122768,(Digitaria_radicosa_Dra03G0178300:0.00192733,Digitaria_radicosa_Dra03G0178300.2:0.0192025)n34:0.0504025)n32:0.120348)n29:0.0095758)n22:0.0396)n19:0.0492108)n13:0.0691585)n10:0.00887278)n1:0.00543339)n0;
```
