## Supplementary Dataset S1 for "Gene turnover and contingency facilitated the repeated evolution of C_4_ photosynthesis in grasses": OG0015486_tree.txt

```
(((Brachypodium_distachyon_BRADI_5g25987v3:0.13907,(Hordeum_spontaneum_WB01_000742_0021402:0.00188007,Hordeum_vulgareMorex_HORVU.MOREX.r3.2HG0210750:0.000627265)n3:0.0930987)n2:0.0550444,((Olyra_latifolia_Ola000810:0.0547567,((Dendrocalamus_sinicus_Dendrocalamus_sinicus_Dsi04B_39097254_39098923_Dsi04Bg14740.1_-1_CDS_4147757281_44138:0.0238457,Ampelocalamus_luodianensis_Alu04Dg01360.1:0.0187961)n7:0.00464617,(Ampelocalamus_luodianensis_Alu04Cg22580.1:0.0279773,Dendrocalamus_sinicus_Dendrocalamus_sinicus_Dsi04A_1113992_1114481_Dsi04Ag00950.1_1_CDS_4147747072_39600:0.0871947)n8:0.0096883)n6:0.0179697)n5:0.0222384,((Leersia_perrieri_LPERR04G24830:0.115219,Oryza_sativa_LOC_Os04g57840:0.0496199)n10:0.0139465,((Zizania_latifolia_GWHTBFHI018189:0.0820061,Zizania_latifolia_GWHTBFHI017957:0.0342739)n12:0.0156777,Zizania_latifolia_GWHTBFHI018190:0.11779)n11:0.0130878)n9:0.00958026)n4:0.025694)n1:0.0101761,((Stipagrostis_hirtigluma_H_Shi_ptg000016l_001643.1:0.0532126,Aristida_adscensionis_H_Aadptg000072l000418.1:0.0617575)n14:0.0399545,((Eragrostis_curvula_EJB05_40128:0.0454549,(Eleusine_coracana_ELECO.r07.4BG0330320:0.0409502,Eleusine_coracana_ELECO.r07.4AG0299620:0.029044)n17:0.0941173)n16:0.046124,(Phragmites_australis_Phragmites_australis_PaChr11_1113092_1118952_evm.model.PaChr11.118_1_CDS_4362375276_17730:0.0660075,(Chasmanthium_laxum_Chala.06G277700:0.0348068,((Sorghum_bicolor_SORBI_3006G264700:0.0340434,Zea_mays_Zm00001eb433620:0.0424459)n21:0.0467279,(((ASEM_AUS1_H_AUS1CM014272.1003376.1:0,ASEM_AUS1_H_AUS1CM014275.1000941.1:0)n24:0.0106469,ASEM_RSA5_H_RSA5chrom7002004.1:0.00548478)n23:0.0214872,(Dichantelium_oligosantes_H_DolKV779220.1000017.1:0.0384483,(((Cenchrus_americanus_H_CamCM007984.2002462.1:0.0417536,Setaria_viridis_SEVIR_3G019300v2:0.0211143)n28:0.0199263,(Panicum_hallii_Pahal.7G335700:0.0155824,(Panicum_virgatum_Pavir.7KG377000:0.0307826,Panicum_virgatum_Pavir.7NG437000:0.0119987)n30:0.0106929)n29:0.0195818)n27:0.00588701,(Urochloa_fusta_Urofu.7G326300:0.0686646,((Digitaria_radicosa_Dra07G0229900:0.0543516,(Digitaria_exilis_H_Dex7A-001503.1:0.0115651,Digitaria_exilis_H_Dex7B-001540.1:0.00967492)n34:0.0366883)n33:0.0416636,Echinocloa_haploclada_eh_chr9.3115:0.0377426)n32:0.012286)n31:0.0126667)n26:0.0124083)n25:0.00576818)n22:0.0257843)n20:0.0198596)n19:0.0161454)n18:0.010005)n15:0.00949772)n13:0.0101761)n0;
```
