## Supplementary Dataset S1 for "Gene turnover and contingency facilitated the repeated evolution of C_4_ photosynthesis in grasses": OG0015487_tree.txt

```
((Streptochaeta_angustifolia_strangu_007042:0.0958323,(Pharus_latifolius_Phala.07G177900:6e-09,Pharus_latifolius_Phala.07G177900.2:5e-09)n2:0.111352)n1:0.0321095,(((Hordeum_spontaneum_WB01_005335_0381193:0,Hordeum_vulgareMorex_HORVU.MOREX.r3.1HG0067390:0)n5:0.119203,Brachypodium_distachyon_BRADI_2g20600v3:0.0959578)n4:0.0624779,((Olyra_latifolia_Ola035276:0.0680325,(Ampelocalamus_luodianensis_Alu05Cg09450.2:0.0175843,(Dendrocalamus_sinicus_Dendrocalamus_sinicus_Dsi05A_28559715_28563210_Dsi05Ag10260.1_-1_CDS_4147765012_18274:0.0307895,Dendrocalamus_sinicus_Dendrocalamus_sinicus_Dsi05C_4691224_4694313_Dsi05Cg03930.1_1_CDS_4147771768_12107:0.0229194)n9:0.00254659)n8:0.0176748)n7:0.00953611,((Zizania_latifolia_GWHTBFHI031590:0.0768309,(Leersia_perrieri_LPERR05G17850:0.0571915,Oryza_sativa_LOC_Os05g42280:0.0655848)n12:0.0223657)n11:0.0800837,((Aristida_adscensionis_H_Aadptg000107l000051.1:0.0774493,(Stipagrostis_hirtigluma_H_Shi_ptg000049l_000342.1:0.0170183,Stipagrostis_hirtigluma_H_Shi_ptg000052l_000338.1:0.0212167)n15:0.0479949)n14:0.0315749,((Eragrostis_curvula_EJB05_36268:0.0919108,(Eleusine_coracana_ELECO.r07.5BG0415180:0.0407229,Eleusine_coracana_ELECO.r07.5AG0367580:0.0273678)n18:0.0623674)n17:0.045086,(Phragmites_australis_Phragmites_australis_PaChr12_29393706_29396064_evm.model.PaChr12.1289_1_CDS_4362381044_22371:0.0728673,(Chasmanthium_laxum_Chala.07G199000:0.0582088,((Sorghum_bicolor_SORBI_3009G189000:0.0320993,Zea_mays_Zm00001eb352790:0.0491759)n22:0.0534408,(((Digitaria_radicosa_Dra03G0181600:0.0426603,(Digitaria_exilis_H_Dex3A-001042.1:0.0111005,Digitaria_exilis_H_Dex3B-001047.1:0.0143221)n26:0.0194424)n25:0.0202041,(Urochloa_fusta_Urofu.3G221600:0.0417348,(Cenchrus_americanus_H_CamCM007982.2003795.1:0.0478122,Setaria_viridis_SEVIR_3G192600v2:0.0213146)n28:0.0141583)n27:0.00896228)n24:0.00478497,(((Panicum_hallii_Pahal.3G223700:0.0302349,(Panicum_virgatum_Pavir.4KG149900:0.0192719,Panicum_virgatum_Pavir.3KG366600:0.0248201)n32:0.0126234)n31:0.0385828,(ASEM_AUS1_H_AUS1CM014272.1001794.1:0.00827977,ASEM_RSA5_H_RSA5chrom3004263.1:0.00998493)n33:0.0370275)n30:0.00348984,(Dichantelium_oligosantes_H_DolKV769028.1000004.1:0.220555,Echinocloa_haploclada_eh_chr5.2444:0.0662929)n34:0.00604019)n29:0.00645419)n23:0.012974)n21:0.0118112)n20:0.0221799)n19:0.0052782)n16:0.0152707)n13:0.0319213)n10:0.015946)n6:0.00466713)n3:0.0321095)n0;
```
