## Supplementary Dataset S1 for "Gene turnover and contingency facilitated the repeated evolution of C_4_ photosynthesis in grasses": OG0015488_tree.txt

```
(((Pharus_latifolius_Phala.07G167200.4:5e-09,(Pharus_latifolius_Phala.07G167200.3:5e-09,(Pharus_latifolius_Phala.07G167200.2:5e-09,Pharus_latifolius_Phala.07G167200:5e-09)n4:5e-09)n3:6e-09)n2:0.0812358,(Streptochaeta_angustifolia_strangu_015772:0.126032,Streptochaeta_angustifolia_strangu_025437:0.0784211)n5:0.0291688)n1:0.0278825,(((Zizania_latifolia_GWHTBFHI000491:0.0606786,(Leersia_perrieri_LPERR05G16620:0.0481966,Oryza_sativa_LOC_Os05g40720:0.0314745)n9:0.0273024)n8:0.0569326,(Olyra_latifolia_Ola035416:0.0692733,(Dendrocalamus_sinicus_Dendrocalamus_sinicus_Dsi05C_5619305_5633154_Dsi05Cg04640.1_1_CDS_4147771981_18297:0.0289372,(Ampelocalamus_luodianensis_Alu05Dg06380.2:0.0307359,(Ampelocalamus_luodianensis_Alu05Cg10480.2:0.00690688,Ampelocalamus_luodianensis_Alu01Cg12520.1:0.116563)n13:0.0145117)n12:0.00161241)n11:0.00633919)n10:0.0126777)n7:0.012711,((Aristida_adscensionis_H_Aadptg000095l000217.1:0.0929554,(Stipagrostis_hirtigluma_H_Shi_ptg000049l_001809.1:0.0166153,Stipagrostis_hirtigluma_H_Shi_ptg000052l_001041.1:0.0169492)n16:0.0374857)n15:0.0207903,(Phragmites_australis_Phragmites_australis_PaChr12_28420616_28425309_evm.model.PaChr12.1207_1_CDS_4362380864_31605:0.0448384,((Eragrostis_curvula_EJB05_36129:0.0654758,(Eleusine_coracana_ELECO.r07.5BG0416610:0.0109766,Eleusine_coracana_ELECO.r07.5AG0369030:0.0104347)n20:0.0622236)n19:0.0300835,(Chasmanthium_laxum_Chala.07G186300:0.0477604,(Sorghum_bicolor_SORBI_3009G177200:0.0865994,((ASEM_AUS1_H_AUS1CM014272.1001861.1:0.0083257,ASEM_RSA5_H_RSA5chrom3004339.1:0.00624389)n24:0.0380347,(((Digitaria_exilis_H_Dex3A-001098.1:0.0228774,Digitaria_exilis_H_Dex3B-001113.1:0.0104814)n27:0.0498357,((Panicum_hallii_Pahal.3G236700:0.0227997,(Panicum_virgatum_Pavir.2NG185900:0.0264982,(Panicum_virgatum_Pavir.2NG186000:0.0216744,Panicum_virgatum_Pavir.7KG251600:0.0114479)n31:0.00518653)n30:0.0058412)n29:0.0180414,(Urochloa_fusta_Urofu.3G235500:0.0412395,(Cenchrus_americanus_H_CamCM007982.2003864.1:0.0442472,Setaria_viridis_SEVIR_3G205200v2:0.0211482)n33:0.0119475)n32:0.00678731)n28:0.0077296)n26:0.00481632,(Echinocloa_haploclada_eh_chr5.2577:0.0458717,Dichantelium_oligosantes_H_DolKV779320.1000001.1:0.0366371)n34:0.00669694)n25:0.00539516)n23:0.0307929)n22:0.0133237)n21:0.00831296)n18:0.00444064)n17:0.0111845)n14:0.0488719)n6:0.0278825)n0;
```
