## Supplementary Dataset S1 for "Gene turnover and contingency facilitated the repeated evolution of C_4_ photosynthesis in grasses": OG0015489_tree.txt

```
(((Zizania_latifolia_GWHTBFHI031502:0.124014,(Leersia_perrieri_LPERR05G16390:0.1354,Oryza_sativa_LOC_Os05g40400:0.0820077)n3:0.0586021)n2:0.0546018,((Olyra_latifolia_Ola035425:0.113597,(Ampelocalamus_luodianensis_Alu05Dg06440.1:0.100605,(Dendrocalamus_sinicus_Dendrocalamus_sinicus_Dsi05B_29500141_29500782_Dsi05Bg09790.1_1_CDS_4147769158_21101:0.0617371,(Dendrocalamus_sinicus_Dendrocalamus_sinicus_Dsi05C_5688909_5689536_Dsi05Cg04700.1_-1_CDS_4147771999_28425:0.0468812,Dendrocalamus_sinicus_Dendrocalamus_sinicus_Dsi05A_27420926_27421555_Dsi05Ag09400.1_1_CDS_4147764754_43600:0.0477901)n8:0.00471071)n7:0.000523412)n6:0.00675857)n5:0.0297777,(Brachypodium_distachyon_BRADI_2g22045v3:0.29365,(Hordeum_spontaneum_WB01_011829_0113612:0.0164379,Hordeum_vulgareMorex_HORVU.MOREX.r3.1HG0070590:0.00510002)n10:0.0937378)n9:0.069939)n4:0.0188872)n1:0.0305297,((Aristida_adscensionis_H_Aadptg000095l000213.1:0.127331,(Stipagrostis_hirtigluma_H_Shi_ptg000049l_001806.1:0.00937904,Stipagrostis_hirtigluma_H_Shi_ptg000052l_001038.1:0.0233771)n13:0.0654607)n12:0.0620772,(((Phragmites_australis_Phragmites_australis_PaChr12_28368623_28369264_evm.model.PaChr12.1200_1_CDS_4362380850_25728:0,Phragmites_australis_Phragmites_australis_PaChr12_28370864_28371505_evm.model.PaChr12.1201_1_CDS_4362380852_26567:0)n16:0.0883974,Chasmanthium_laxum_Chala.07G185400:0.0926554)n15:0.0136795,(((Eragrostis_curvula_EJB05_36065:0,Eragrostis_curvula_EJB05_36149:0)n19:0.0884961,(Eleusine_coracana_ELECO.r07.5BG0416710:0.0448289,Eleusine_coracana_ELECO.r07.5AG0369090:0.0458011)n20:0.123834)n18:0.0624855,((Dichantelium_oligosantes_H_DolKV770381.1000003.1:0.0454131,(ASEM_AUS1_H_AUS1CM014272.1003295.1:0.0152757,ASEM_RSA5_H_RSA5chrom3001404.1:0.0064266)n23:0.0319032)n22:0.00722629,((Sorghum_bicolor_SORBI_3009G176500:0.0947052,Echinocloa_haploclada_eh_chr5.2582:0.0541711)n25:0.0231767,((Setaria_viridis_SEVIR_3G206200v2:0.0206613,(Cenchrus_americanus_H_CamCM007982.2001478.1:0.0318796,(Urochloa_fusta_Urofu.3G236400:0.0496939,(Digitaria_radicosa_Dra03G0193200:0.0867007,(Digitaria_exilis_H_Dex3A-003139.1:0.0326606,Digitaria_exilis_H_Dex3B-003153.1:0.0213315)n31:0.0704031)n30:0.0388225)n29:0.0240665)n28:0.0114111)n27:0.00715405,((Panicum_virgatum_Pavir.9KG533700:0.0505746,Panicum_virgatum_Pavir.9NG444900:0.0178896)n33:0.0210919,(Panicum_hallii_Pahal.3G237300:0.0100052,Zea_mays_Zm00001eb352120:0.3222)n34:0.00076713)n32:0.029729)n26:0.00817723)n24:0.00465319)n21:0.0406503)n17:0.0190926)n14:0.0322924)n11:0.0305297)n0;
```
