## Supplementary Dataset S1 for "Gene turnover and contingency facilitated the repeated evolution of C_4_ photosynthesis in grasses": OG0015490_tree.txt

```
((((Brachypodium_distachyon_BRADI_2g22250v3:0.220748,((Zizania_latifolia_GWHTBFHI000518:0.0427653,Zizania_latifolia_GWHTBFHI031479:0.0629565)n5:0.0491796,(Leersia_perrieri_LPERR05G16130:0.102229,Oryza_sativa_LOC_Os05g40040:0.0892507)n6:0.0461854)n4:0.0801885)n3:0.0239766,(Olyra_latifolia_Ola035452:0.127236,(Dendrocalamus_sinicus_Dendrocalamus_sinicus_Dsi05C_5863577_5866692_Dsi05Cg04860.1_-1_CDS_4147772047_55447:0.0496995,(Ampelocalamus_luodianensis_Alu05Dg06580.2:0.0575153,Ampelocalamus_luodianensis_Alu05Cg10780.2:0.0262717)n9:0.00291908)n8:0.0271617)n7:0.010304)n2:0.0431521,((Phragmites_australis_Phragmites_australis_PaChr12_28166685_28169699_evm.model.PaChr12.1184_1_CDS_4362380812_9747:0.0563507,(Aristida_adscensionis_H_Aadptg000095l000200.1:0.145731,(Stipagrostis_hirtigluma_H_Shi_ptg000049l_001793.1:0.0142405,Stipagrostis_hirtigluma_H_Shi_ptg000052l_001025.1:0.0169111)n13:0.0854692)n12:0.0594063)n11:0.0309842,(((Eragrostis_curvula_EJB05_36020:0.155367,(Eleusine_coracana_ELECO.r07.5BG0417010:0.0233584,Eleusine_coracana_ELECO.r07.5AG0369580:0.0177928)n17:0.091104)n16:0.0601716,(((Sorghum_bicolor_SORBI_3009G174000:0.061934,(Zea_mays_Zm00001eb290650:0.0848519,Zea_mays_Zm00001eb352040:0.0695718)n21:0.0114312)n20:0.0802446,(((ASEM_AUS1_H_AUS1CM014272.1003285.1:0.0195649,ASEM_RSA5_H_RSA5chrom3001394.1:0.0215251)n24:0.0530306,((Panicum_hallii_Pahal.3G240200:0.0216532,(Panicum_virgatum_Pavir.3KG136000:0.0278414,Panicum_virgatum_Pavir.J585100:0.0324418)n27:0.0193598)n26:0.0275316,(Digitaria_radicosa_Dra03G0195600:0.0794264,(Digitaria_exilis_H_Dex3A-003128.1:0.0256915,Digitaria_exilis_H_Dex3B-003143.1:0.0166064)n29:0.06869)n28:0.0238501)n25:0.0189281)n23:0.0100331,(Echinocloa_haploclada_eh_chr5.2605:0.0991739,(Urochloa_fusta_Urofu.3G239700:0.0673078,(Cenchrus_americanus_H_CamCM007982.2001425.1:0.0746131,Setaria_viridis_SEVIR_3G209300v2:0.040992)n32:0.032135)n31:0.00947154)n30:0.0118968)n22:0.0261266)n19:0.0550198,Urochloa_fusta_Urofu.5G104200:0.431212)n18:0.0479125)n15:0.0160307,Chasmanthium_laxum_Chala.07G182400:0.1071)n14:0.0267556)n10:0.0970102)n1:0.0415607,(Streptochaeta_angustifolia_strangu_026887:0.181286,(Pharus_latifolius_Phala.07G164100:0.149072,Pharus_latifolius_Phala.03G271900:0.18796)n34:0.0208845)n33:0.0438721)n0;
```
