## Supplementary Dataset S1 for "Gene turnover and contingency facilitated the repeated evolution of C_4_ photosynthesis in grasses": OG0015491_tree.txt

```
((Streptochaeta_angustifolia_strangu_010495:0.325435,Pharus_latifolius_Phala.05G037100:0.0741227)n1:0.0654615,(((Zizania_latifolia_GWHTBFHI035578:0.0560035,Zizania_latifolia_GWHTBFHI037917:0.0353016)n4:0.0403531,(Leersia_perrieri_LPERR07G20870:0.0582332,Oryza_sativa_LOC_Os07g44744:0.0249556)n5:0.0263556)n3:0.0271809,(((Brachypodium_distachyon_BRADI_1g19850v3:0.0549378,(Hordeum_spontaneum_WB01_005230_0096543:0.162612,Hordeum_vulgareMorex_HORVU.MOREX.r3.2HG0119820:0.0125002)n9:0.0761989)n8:0.038169,(Ampelocalamus_luodianensis_Alu07Dg02660.1:0.109497,(Dendrocalamus_sinicus_Dendrocalamus_sinicus_Dsi07B_2626783_2631833_Dsi07Bg02050.1_1_CDS_4147793380_11053:0.0370902,Olyra_latifolia_Ola005071:0.0916382)n11:0.0082262)n10:0.00855412)n7:0.0599383,((Eleusine_coracana_ELECO.r07.7AG0579240:0.00342656,Eleusine_coracana_ELECO.r07.7BG0610460:0.00356145)n13:0.132673,(((Aristida_adscensionis_H_Aadptg000089l000198.1:0.117085,Stipagrostis_hirtigluma_H_Shi_ptg000011l_000959.1:0.0683249)n16:0.0177743,(Phragmites_australis_Phragmites_australis_PaChr15_28005772_28009824_evm.model.PaChr15.1283_1_CDS_4362395645_3903:0.0266358,(Chasmanthium_laxum_Chala.10G206100:0.0646235,Phragmites_australis_Phragmites_australis_PaChr16_2402078_2406115_evm.model.PaChr16.248_1_CDS_4362400915_11505:0.0385993)n18:0.00377826)n17:0.000419807)n15:0.00381887,((((Digitaria_radicosa_Dra02G0393700:0.00370064,(Digitaria_exilis_H_Dex2A-002448.1:0.0101814,Digitaria_exilis_H_Dex2B-002396.1:0.00726426)n23:0.0289495)n22:0.0249032,(ASEM_AUS1_H_AUS1CM014272.1003205.1:0.0215027,ASEM_RSA5_H_RSA5chrom3001302.1:0.0211061)n24:0.0519432)n21:0.00731876,((Panicum_hallii_Pahal.2G465500:0.0291674,(Panicum_virgatum_Pavir.2NG650900:0.140831,(Panicum_virgatum_Pavir.2KG560300:0,Panicum_virgatum_Pavir.2KG560900:0)n28:0.00966502)n27:0.00107389)n26:0.00342501,(Dichantelium_oligosantes_H_DolKV778611.1000001.1:0.029494,((Urochloa_fusta_Urofu.2G427500:0.0442352,(Cenchrus_americanus_H_CamCM007988.2000176.1:0.0283727,Setaria_viridis_SEVIR_2G421100v2:0.0122171)n32:0.0153122)n31:0.00456378,Echinocloa_haploclada_eh_chr3.4367:0.0255651)n30:5e-09)n29:5e-09)n25:0.00347147)n20:0.00748565,(Sorghum_bicolor_SORBI_3002G393500:0.0442154,(Zea_mays_Zm00001eb110280:0.0532766,Zea_mays_Zm00001eb329040:0.0652177)n34:0.00724641)n33:0.014397)n19:0.0367379)n14:0.00570311)n12:0.0842564)n6:0.0265344)n2:0.0654615)n0;
```
