## Supplementary Dataset S1 for "Gene turnover and contingency facilitated the repeated evolution of C_4_ photosynthesis in grasses": OG0015492_tree.txt

```
((Streptochaeta_angustifolia_strangu_034749:0.05417,(Pharus_latifolius_Phala.09G014500:5e-09,(Pharus_latifolius_Phala.09G014500.2:0.0704323,Pharus_latifolius_Phala.09G014500.3:5e-09)n3:0.00774694)n2:0.134755)n1:0.027112,(((Brachypodium_distachyon_BRADI_4g44290v3:0.152202,(Hordeum_spontaneum_WB01_002429_0292031:0,Hordeum_vulgareMorex_HORVU.MOREX.r3.5HG0464040:0)n7:0.1015)n6:0.0740125,((Ampelocalamus_luodianensis_Alu11Cg01670.1:0.022615,(Dendrocalamus_sinicus_Dendrocalamus_sinicus_Dsi11B_31019183_31020402_Dsi11Bg08360.1_1_CDS_4147837483_48907:0.102553,Dendrocalamus_sinicus_Dendrocalamus_sinicus_Dsi11C_21796621_21801083_Dsi11Cg07210.1_-1_CDS_4147839859_21897:0.0369601)n10:0.00410668)n9:0.0533371,Olyra_latifolia_Ola010811:0.187814)n8:0.0441701)n5:0.037487,((Zizania_latifolia_GWHTBFHI031670:0.0816204,(Leersia_perrieri_LPERR05G18720:0.0741733,Oryza_sativa_LOC_Os05g44020:0.0542184)n13:0.0320308)n12:0.0933185,((Aristida_adscensionis_H_Aadptg000042l000203.1:0.13904,Aristida_adscensionis_H_Aadptg000042l000204.1:0.016945)n15:0.0726435,((Stipagrostis_hirtigluma_H_Shi_ptg000045l_000190.1:0.0167196,Stipagrostis_hirtigluma_H_Shi_ptg000049l_000909.1:0.0167092)n17:0.0961531,((Phragmites_australis_Phragmites_australis_PaChr12_8558656_8560506_evm.model.PaChr12.477_1_CDS_4362382808_42153:0.0664133,Eragrostis_curvula_EJB05_32909:0.32769)n19:0.0210704,(Chasmanthium_laxum_Chala.07G081000:0.0671304,(((Digitaria_radicosa_Dra03G0059900:0.0317804,(Digitaria_exilis_H_Dex3B-000372.1:0.0389534,Digitaria_exilis_H_Dex3A-000365.1:0.037031)n24:0.0127714)n23:0.0322073,((Cenchrus_americanus_H_CamCM007982.2003052.1:0.0597528,Setaria_viridis_SEVIR_3G083100v2:0.0351886)n26:0.0258061,((Panicum_hallii_Pahal.3G073200:0.0220562,(Panicum_virgatum_Pavir.3NG046900:0.0338096,Panicum_virgatum_Pavir.3KG079600:0.0163603)n29:0.00725002)n28:0.034698,(Echinocloa_haploclada_eh_chr5.1000:0.0673649,(ASEM_AUS1_H_AUS1CM014272.1001980.1:0.0161186,ASEM_RSA5_H_RSA5chrom3002077.1:0.0458881)n31:0.0123097)n30:0.0063543)n27:0.00295579)n25:0.0097464)n22:0.0147409,((Urochloa_fusta_Urofu.3G072700:0.068315,Dichantelium_oligosantes_H_DolKV770580.1000008.1:0.039548)n33:0.00588567,(Sorghum_bicolor_SORBI_3009G085600:0.0149658,Zea_mays_Zm00001eb284340:0.0663465)n34:0.108762)n32:0.00534633)n21:0.0343362)n20:0.0135619)n18:0.0161066)n16:0.0339124)n14:0.0622532)n11:0.0214923)n4:0.027112)n0;
```
