## Supplementary Dataset S1 for "Gene turnover and contingency facilitated the repeated evolution of C_4_ photosynthesis in grasses": OG0015493_tree.txt

```
(((Brachypodium_distachyon_BRADI_2g32560v3:0.177266,(Hordeum_spontaneum_WB01_000547_1141409:0.00151465,Hordeum_vulgareMorex_HORVU.MOREX.r3.1HG0031470:0.00287055)n3:0.240976)n2:0.0612105,((Ampelocalamus_luodianensis_Alu09Cg18590.2:0.215496,(Olyra_latifolia_Ola025966:0.2296,(Dendrocalamus_sinicus_Dendrocalamus_sinicus_Dsi05B_8287934_8288572_Dsi05Bg04020.1_-1_CDS_4147767427_13218:0.0936728,Dendrocalamus_sinicus_Dendrocalamus_sinicus_Dsi05A_8016210_8016845_Dsi05Ag03570.1_-1_CDS_4147763005_25582:0.0960986)n7:0.0284769)n6:0.0165614)n5:0.0660926,((Zizania_latifolia_GWHTBFHI001172:0.112449,Zizania_latifolia_GWHTBFHI032000:0.13747)n9:0.0887179,(Oryza_sativa_LOC_Os05g11860:0.219917,Leersia_perrieri_LPERR05G05780:0.225083)n10:0.051518)n8:0.0548596)n4:0.0283616)n1:0.02353,(((Eragrostis_curvula_EJB05_32984:0.123283,(Eleusine_coracana_ELECO.r07.5BG0450220:0.0158969,Eleusine_coracana_ELECO.r07.5AG0401660:0.0418414)n14:0.14971)n13:0.0467092,(Aristida_adscensionis_H_Aadptg000042l000238.1:0.114605,(Stipagrostis_hirtigluma_H_Shi_ptg000022l_000085.1:0.461041,(Stipagrostis_hirtigluma_H_Shi_ptg000045l_000215.1:0.00981445,(Stipagrostis_hirtigluma_H_Shi_ptg000049l_000940.1:0.0138517,Stipagrostis_hirtigluma_H_Shi_ptg000049l_000942.1:5e-09)n18:0.014147)n17:0.0663986)n16:0.0382133)n15:0.05262)n12:0.0215853,((Sorghum_bicolor_SORBI_3004G057000:0.274087,Chasmanthium_laxum_Chala.07G073200:0.0803946)n20:0.0337241,(Phragmites_australis_Phragmites_australis_PaChr9_9582135_9582864_evm.model.PaChr9.493_1_CDS_4362486113_34903:0.277801,(Phragmites_australis_Phragmites_australis_PaChr12_6947275_6948051_evm.model.PaChr12.430_1_CDS_4362382706_41731:0.108398,(((Echinocloa_haploclada_eh_chr5.1064:0.0995342,Setaria_viridis_SEVIR_3G076400v2:0.0780909)n25:0.0243606,(Dichantelium_oligosantes_H_DolKV772768.1000002.1:0.059108,((Digitaria_radicosa_Dra03G0064800:0.173058,(Digitaria_exilis_H_Dex3A-000397.1:0.0539674,Digitaria_exilis_H_Dex3B-000403.1:0.0441707)n29:0.140938)n28:0.0866135,(ASEM_AUS1_H_AUS1CM014272.1002014.1:0.0142083,ASEM_RSA5_H_RSA5chrom3002117.1:0.0116062)n30:0.0486367)n27:0.01439)n26:0.0111997)n24:0.00656995,(Urochloa_fusta_Urofu.3G080200:0.102129,(Panicum_hallii_Pahal.3G080500:0.039033,((Panicum_virgatum_Pavir.3KG087700:0,Panicum_virgatum_Pavir.J089500:0)n34:0.0597087,Panicum_virgatum_Pavir.3NG039600:0.0513645)n33:0.0214372)n32:0.0441682)n31:0.0165816)n23:0.0668958)n22:0.0229956)n21:0.00255507)n19:0.0132586)n11:0.0177532)n0;
```
