## Supplementary Dataset S1 for "Gene turnover and contingency facilitated the repeated evolution of C_4_ photosynthesis in grasses": OG0015494_tree.txt

```
((Streptochaeta_angustifolia_strangu_032300:0.138396,(Pharus_latifolius_Phala.07G005300:0,Pharus_latifolius_Phala.07G005300.2:0)n2:0.0770474)n1:0.0362481,(((Dendrocalamus_sinicus_Dendrocalamus_sinicus_Dsi05A_305107_307273_Dsi05Ag00240.3_1_CDS_4147762006_31768:0.0337722,(Ampelocalamus_luodianensis_Alu05Dg19050.2:0.0162826,Ampelocalamus_luodianensis_Alu09Cg22870.5:0.0317795)n6:0.0141306)n5:0.0213734,(Olyra_latifolia_Ola000236:0.130633,(Oryza_sativa_LOC_Os05g01510:0.105119,(Zizania_latifolia_GWHTBFHI032393:0.0255038,Zizania_latifolia_GWHTBFHI001298:0.0219488)n9:0.00243876)n8:0.0195965)n7:0.0212866)n4:0.0275755,(Brachypodium_distachyon_BRADI_3g21370v3:0.150039,(Aristida_adscensionis_H_Aadptg000042l000290.1:0.0885943,((Stipagrostis_hirtigluma_H_Shi_ptg000045l_000266.1:0.00347513,Stipagrostis_hirtigluma_H_Shi_ptg000049l_000990.1:0.00280572)n13:0.0617877,((Eleusine_coracana_ELECO.r07.5BG0457040:0.00635307,Eleusine_coracana_ELECO.r07.5AG0408640:0.008729)n15:0.0840577,(Phragmites_australis_Phragmites_australis_PaChr9_513653_515647_evm.model.PaChr9.41_1_CDS_4362485929_42492:0.0562128,(Chasmanthium_laxum_Chala.07G012300:0.0542207,(((Zea_mays_Zm00001eb289060:0.044879,Sorghum_bicolor_SORBI_3009G156500:0.0128042)n20:0.00302269,(Sorghum_bicolor_SORBI_3004G057200:0.0352784,Zea_mays_Zm00001eb207120:0.0431397)n21:0.0047933)n19:0.0598506,((Cenchrus_americanus_H_CamCM007982.2003124.1:0.0444344,Setaria_viridis_SEVIR_3G072000v2:0.0139356)n23:0.0199014,(((Digitaria_radicosa_Dra03G0068600:0.0155258,(Digitaria_exilis_H_Dex3A-000422.1:0.00661818,Digitaria_exilis_H_Dex3B-000425.1:0.00652986)n27:0.0202624)n26:0.0239104,(Urochloa_fusta_Urofu.3G084800:0.0493389,(Panicum_hallii_Pahal.3G086100:0.00725156,((Panicum_virgatum_Pavir.5KG271700:0,Panicum_virgatum_Pavir.9NG822500:0)n31:0.0267949,Panicum_virgatum_Pavir.3KG094900:0.0132793)n30:0.010167)n29:0.016829)n28:0.0112515)n25:0.0106375,(Dichantelium_oligosantes_H_DolKV780909.1000003.1:0.0239283,(ASEM_AUS1_H_AUS1CM014272.1002063.1:0.0021243,(ASEM_RSA5_H_RSA5chrom3002148.1:6e-09,ASEM_RSA5_H_RSA5chrom8000725.1:0.00210854)n34:0.0085176)n33:0.0403237)n32:0.0087252)n24:0.00756009)n22:0.0241158)n18:0.0212277)n17:0.00577345)n16:0.0108665)n14:0.0234027)n12:0.0274513)n11:0.0620304)n10:0.0367563)n3:0.0362481)n0;
```
