## Supplementary Dataset S1 for "Gene turnover and contingency facilitated the repeated evolution of C_4_ photosynthesis in grasses": OG0015495_tree.txt

```
(Carex_scoparia_H_Carex_Csco_scaffold_10_000793.1:0.352692,(Streptochaeta_angustifolia_strangu_013430:0.283072,((((Zizania_latifolia_GWHTBFHI001339:0.0530076,Zizania_latifolia_GWHTBFHI032355:0.0815137)n5:0.0378192,(Leersia_perrieri_LPERR05G00960:0.0870987,Oryza_sativa_LOC_Os05g02260:0.0652426)n6:0.0318801)n4:0.085479,(Brachypodium_distachyon_BRADI_2g37320v3:0.187056,((Ampelocalamus_luodianensis_Alu09Cg22390.2:0.0313705,(Olyra_latifolia_Ola000288:0.0946249,Dendrocalamus_sinicus_Dendrocalamus_sinicus_Dsi05C_14010771_14012512_Dsi05Cg09390.1_-1_CDS_4147773406_24491:0.0460953)n10:0.00611033)n9:0.0109057,(Dendrocalamus_sinicus_Dendrocalamus_sinicus_Dsi05B_674018_675275_Dsi05Bg00580.2_-1_CDS_4147766395_833:0.0730083,Ampelocalamus_luodianensis_Alu05Dg18500.2:0.0414829)n11:0.00460921)n8:0.0365739)n7:0.0172693)n3:0.0484038,((Aristida_adscensionis_H_Aadptg000042l000803.1:0.131061,(Stipagrostis_hirtigluma_H_Shi_ptg000045l_000056.1:0.00394952,Stipagrostis_hirtigluma_H_Shi_ptg000049l_001155.1:0.00776781)n14:0.0844198)n13:0.0486407,((Phragmites_australis_Phragmites_australis_PaChr9_937784_939624_evm.model.PaChr9.84_1_CDS_4362486883_18949:0.0821266,Phragmites_australis_Phragmites_australis_PaChr12_721901_723662_evm.model.PaChr12.80_1_CDS_4362383526_4284:0.0874617)n16:0.019068,(Chasmanthium_laxum_Chala.07G019600:0.0785601,(((Eleusine_coracana_ELECO.r07.5BG0455930:0.0233427,Eleusine_coracana_ELECO.r07.5AG0407740:0.0261205)n20:0.0811087,(Eragrostis_curvula_EJB05_34345:0.0481097,(Eragrostis_curvula_EJB05_14520:0.012956,Eragrostis_curvula_EJB05_14484:5e-09)n22:0.0330858)n21:0.0697358)n19:0.0665843,(Sorghum_bicolor_SORBI_3009G015800:0.122653,(((Digitaria_exilis_H_Dex3A-003822.1:0.0131432,Digitaria_exilis_H_Dex3B-003827.1:0.0193525)n26:0.114808,((Panicum_hallii_Pahal.3G093600:0.0297905,(Panicum_virgatum_Pavir.3KG104800:0.0273242,Panicum_virgatum_Pavir.3KG106400:0.0297681)n29:0.0150411)n28:0.0157037,(Urochloa_fusta_Urofu.3G092800:0.0529271,(Cenchrus_americanus_H_CamCM007982.2002189.1:0.0425027,Setaria_viridis_SEVIR_3G063900v2:0.0364113)n31:0.0325146)n30:0.0110615)n27:0.00612807)n25:0.016968,(Echinocloa_haploclada_eh_chr5.1203:0.0898059,(Dichantelium_oligosantes_H_DolKV775317.1000004.1:0.0492794,(ASEM_AUS1_H_AUS1CM014272.1003058.1:0.0088174,ASEM_RSA5_H_RSA5chrom3003536.1:0.0185368)n34:0.0604458)n33:0.00642809)n32:0.00600393)n24:0.0314223)n23:0.0500857)n18:0.00877447)n17:0.0106672)n15:0.0273558)n12:0.0716514)n2:0.0621291)n1:0.352692)n0;
```
