## Supplementary Dataset S1 for "Gene turnover and contingency facilitated the repeated evolution of C_4_ photosynthesis in grasses": OG0015496_tree.txt

```
((Pharus_latifolius_Phala.07G020200:0.168621,(Streptochaeta_angustifolia_strangu_011305:0.135062,Streptochaeta_angustifolia_strangu_032337:0.037128)n2:0.123972)n1:0.0622949,((Ampelocalamus_luodianensis_Alu05Dg17610.1:0.0466794,Olyra_latifolia_scaffold1_5976767_5979610_-:0.119108)n4:0.0167724,(Dendrocalamus_sinicus_Dendrocalamus_sinicus_Dsi05A_1311558_1314487_Dsi05Ag01000.1_-1_CDS_4147762234_46406:0.0827473,((Brachypodium_distachyon_BRADI_1g67620v3:0.124332,(Hordeum_spontaneum_WB01_006202_0415557:0.00146634,Hordeum_vulgareMorex_HORVU.MOREX.r3.4HG0390750:0.000729712)n8:0.130327)n7:0.084002,((Zizania_latifolia_GWHTBFHI001418:0.132338,(Leersia_perrieri_LPERR05G01990:0.191187,Oryza_sativa_LOC_Os05g04120:0.0857937)n11:0.0672031)n10:0.0827911,((((Eleusine_coracana_ELECO.r07.5BG0454330:0.0867971,Eleusine_coracana_ELECO.r07.5AG0406280:0.123869)n15:0.07463,(Eragrostis_curvula_EJB05_34104:0.173113,Eragrostis_curvula_EJB05_34109:0.0545018)n16:0.066742)n14:0.0612023,(Stipagrostis_hirtigluma_H_Shi_ptg000089l_000060.1:0.0879472,Aristida_adscensionis_H_Aadptg000042l000706.1:0.113335)n17:0.0524753)n13:0.0255957,(Phragmites_australis_Phragmites_australis_PaChr12_1721005_1723947_evm.model.PaChr12.155_1_CDS_4362381624_11440:0.116884,((Chasmanthium_laxum_Chala.07G030700:0.012015,Chasmanthium_laxum_Chala.12G129600:0.0141546)n20:0.118355,((Sorghum_bicolor_SORBI_3009G031000:0.0770282,Zea_mays_Zm00001eb354930:0.0666302)n22:0.0925268,((Dichantelium_oligosantes_H_DolKV766796.1000001.1:0.053137,Echinocloa_haploclada_eh_chr5.1327:0.0783269)n24:0.0452177,((ASEM_AUS1_H_AUS1CM014272.1002997.1:0.0318937,ASEM_RSA5_H_RSA5chrom3003473.1:0.0177831)n26:0.0423292,((Digitaria_radicosa_Dra03G0086700:0.0471551,(Digitaria_exilis_H_Dex3A-003766.1:0.0212144,Digitaria_exilis_H_Dex3B-003775.1:0.0150178)n29:0.0346823)n28:0.0390879,((Urochloa_fusta_Urofu.3G105900:0.0742974,(Cenchrus_americanus_H_CamCM007982.2002133.1:0.0691351,Setaria_viridis_SEVIR_3G051500v2:0.0326848)n32:0.0189677)n31:0.0106541,(Panicum_hallii_Pahal.3G106300:0.0285578,(Panicum_virgatum_Pavir.3NG178400:0.0814513,Panicum_virgatum_Pavir.3KG128500:0.036181)n34:0.015098)n33:0.035398)n30:0.00747314)n27:0.0104781)n25:0.0268084)n23:0.0206838)n21:0.0220895)n19:0.019176)n18:0.0293857)n12:0.0574337)n9:0.0381574)n6:0.042131)n5:0.011496)n3:0.0622949)n0;
```
