## Supplementary Dataset S1 for "Gene turnover and contingency facilitated the repeated evolution of C_4_ photosynthesis in grasses": OG0015497_tree.txt

```
(((Pharus_latifolius_Phala.02G195500:0.201848,Streptochaeta_angustifolia_strangu_033728:0.189493)n2:0.142867,(Streptochaeta_angustifolia_strangu_043615:0.161596,Pharus_latifolius_Phala.10G096300:0.108387)n3:0.012043)n1:0.0133881,((Olyra_latifolia_Ola021411:0.0640476,(((Ampelocalamus_luodianensis_Alu12Cg07200.2:0.0216605,Dendrocalamus_sinicus_Dendrocalamus_sinicus_Dsi11C_5069745_5070227_Dsi11Cg02920.1_-1_CDS_4147838572_36524:0.0168669)n8:0.010687,(Brachypodium_distachyon_BRADI_4g39900v3:0.157729,(Hordeum_spontaneum_WB01_000370_0386465:0.00985117,Hordeum_vulgareMorex_HORVU.MOREX.r3.7HG0641220:0.00248736)n10:0.164622)n9:0.0503953)n7:0.0139536,(Dendrocalamus_sinicus_Dendrocalamus_sinicus_Dsi12A_19956179_19956652_Dsi12Ag05800.1_1_CDS_4147842721_41042:0.0251656,Ampelocalamus_luodianensis_Alu12Dg04270.2:0.0650398)n11:0.00722665)n6:0.0131885)n5:0.0186802,((((Eleusine_coracana_ELECO.r07.5BG0432910:0.0278622,Eleusine_coracana_ELECO.r07.5AG0385650:0.00896685)n15:0.116289,(Zea_mays_Zm00001eb411350:0.131752,Sorghum_bicolor_SORBI_3008G079200:0.0535796)n16:0.0462914)n14:0.0299246,((Chasmanthium_laxum_Chala.12G064700:0.049425,(Phragmites_australis_Phragmites_australis_PaChr23_6945257_6945754_evm.model.PaChr23.378_1_CDS_4362434587_28006:0.0371435,Phragmites_australis_Phragmites_australis_PaChr22_10807257_10807754_evm.model.PaChr22.604_1_CDS_4362432067_30095:0.0375496)n19:0.00723447)n18:0.00723147,((Aristida_adscensionis_H_Aadptg000008l000705.1:0.0979239,Stipagrostis_hirtigluma_H_Shi_ptg000025l_000865.1:0.0371921)n21:0.022345,((Digitaria_radicosa_Dra03G0050900:0.07431,Digitaria_exilis_H_Dex3A-003999.1:0.0378416)n23:0.0345,((Dichantelium_oligosantes_H_DolKV778821.1000016.1:0.0221877,(ASEM_AUS1_H_AUS1CM014272.1002856.1:0.0131739,ASEM_RSA5_H_RSA5chrom3002413.1:6e-09)n26:0.0407575)n25:0.0159871,(Urochloa_fusta_Urofu.3G061700:0.103721,((Panicum_hallii_Pahal.3G062000:0.0114084,(Panicum_virgatum_Pavir.3KG067400:0.0329446,Panicum_virgatum_Pavir.3NG060100:0.0089575)n30:0.0109887)n29:0.0183793,(Cenchrus_americanus_H_CamCM007982.2002403.1:0.0425447,Setaria_viridis_SEVIR_3G094600v2:0.0135913)n31:0.0118198)n28:0.0034706)n27:0.00429714)n24:0.00679962)n22:0.0210833)n20:0.0104654)n17:0.00765939)n13:0.0169631,((Leersia_perrieri_LPERR12G05740:0.153615,Oryza_sativa_LOC_Os12g12730:0.0514159)n33:0.032515,(Zizania_latifolia_GWHTBFHI009373:0.0508734,Zizania_latifolia_GWHTBFHI028252:0.035326)n34:0.00392511)n32:0.0179851)n12:0.0125238)n4:0.0133881)n0;
```
