## Supplementary Dataset S1 for "Gene turnover and contingency facilitated the repeated evolution of C_4_ photosynthesis in grasses": OG0015498_tree.txt

```
(((Pharus_latifolius_Phala.02G002300:0,Pharus_latifolius_Phala.02G002300.2:0,Pharus_latifolius_Phala.02G002300.3:0)n2:0.125369,Streptochaeta_angustifolia_strangu_030053:0.157675)n1:0.0632805,((Zizania_latifolia_GWHTBFHI036357:0.0749883,(Leersia_perrieri_LPERR07G07980:0.0836725,Oryza_sativa_LOC_Os07g15570:0.04506)n5:0.0239212)n4:0.0653178,((Olyra_latifolia_Ola031101:0.109679,(Ampelocalamus_luodianensis_Alu02Dg27240.1:0.0461819,Dendrocalamus_sinicus_Dendrocalamus_sinicus_Dsi08C_90583_92073_Dsi08Cg00100.1_-1_CDS_4147807999_53313:0.0385388)n8:0.0231892)n7:0.0216878,((Brachypodium_distachyon_BRADI_2g23670v3:0.0967159,(Hordeum_spontaneum_WB01_005218_0031627:0.0266538,Hordeum_vulgareMorex_HORVU.MOREX.r3.1HG0074200:0.00875082)n11:0.0761376)n10:0.0739509,(((Phragmites_australis_Phragmites_australis_PaChr23_4708518_4710026_evm.model.PaChr23.304_1_CDS_4362434425_2347:0.0121938,Phragmites_australis_Phragmites_australis_PaChr20_11131742_11134001_evm.model.PaChr20.188_1_CDS_4362424550_12005:0.0876624)n14:0.10685,(((Eragrostis_curvula_EJB05_02710:0.0235857,Eragrostis_curvula_EJB05_02701:0.0250552)n17:0.0648902,(Eleusine_coracana_ELECO.r07.5BG0431340:0.0254301,Eleusine_coracana_ELECO.r07.5AG0384580:0.055612)n18:0.0795088)n16:0.0588296,(Aristida_adscensionis_H_Aadptg000008l000327.1:0.0878478,Stipagrostis_hirtigluma_H_Shi_ptg000025l_000905.1:0.0667966)n19:0.0277802)n15:0.0230316)n13:0.0172746,((Chasmanthium_laxum_Chala.12G056000:0.0890388,(Sorghum_bicolor_SORBI_3008G066900:0.0573841,Zea_mays_Zm00001eb264840:0.0862433)n22:0.08682)n21:0.0274674,((Panicum_hallii_Pahal.3G053800:0.0402878,(Panicum_virgatum_Pavir.J570500:0.0291572,Panicum_virgatum_Pavir.3KG059100:0.0312978)n25:0.00965944)n24:0.0282393,(Dichantelium_oligosantes_H_DolKV776181.1000008.1:0.084141,((Echinocloa_haploclada_eh_chr5.811:0.0796728,(ASEM_AUS1_H_AUS1CM014272.1002380.1:0.0190654,ASEM_RSA5_H_RSA5chrom3003304.1:0.0297961)n29:0.0366206)n28:0.00948866,((Digitaria_exilis_H_Dex3A-004039.1:0.0550465,Digitaria_radicosa_Dra03G0044300:0.0579067)n31:0.0274046,(Urochloa_fusta_Urofu.3G053500:0.0791535,(Cenchrus_americanus_H_CamCM007982.2002262.1:0.0679005,Setaria_viridis_SEVIR_7G288700v2:0.0362544)n33:0.0183984)n32:0.00565413)n30:0.00893689)n27:0.00359334)n26:0.0113466)n23:0.0712265)n20:0.0193919)n12:0.135045)n9:0.0350122)n6:0.0368261)n3:0.0632805)n0;
```
