## Supplementary Dataset S1 for "Gene turnover and contingency facilitated the repeated evolution of C_4_ photosynthesis in grasses": OG0015499_tree.txt

```
((Streptochaeta_angustifolia_strangu_021678:0.0955328,Pharus_latifolius_Phala.09G034600:0.0776775)n1:0.0271667,(((Brachypodium_distachyon_BRADI_4g42110v3:0.0626045,(Hordeum_spontaneum_WB01_001241_0128931:0.0234524,Hordeum_vulgareMorex_HORVU.MOREX.r3.5HG0458450:0.00473369)n5:0.0741609)n4:0.0488046,(Olyra_latifolia_scaffold36_2285609_2289085_+:0.0537374,(Ampelocalamus_luodianensis_Alu12Cg09150.2:0.0186241,Dendrocalamus_sinicus_Dendrocalamus_sinicus_Dsi11C_2923445_2928280_Dsi11Cg01950.1_1_CDS_4147838281_43279:0.0205233)n7:0.0119949)n6:0.00758149)n3:0.00643765,((Zizania_latifolia_GWHTBFHI009550:0.0458652,(Leersia_perrieri_LPERR12G03310:0.0470809,Oryza_sativa_LOC_Os12g06100:0.0267692)n10:0.0342087)n9:0.0444848,((Aristida_adscensionis_H_Aadptg000008l000433.1:0.0552124,Stipagrostis_hirtigluma_H_Shi_ptg000025l_001009.1:0.0458468)n12:0.0313748,(Phragmites_australis_Phragmites_australis_PaChr22_21035279_21041613_evm.model.PaChr22.871_1_CDS_4362432659_24221:0.0512814,(((Eleusine_coracana_ELECO.r07.5BG0429050:0.0239434,Eleusine_coracana_ELECO.r07.5AG0382130:0.0130133)n16:0.0320064,(Eragrostis_curvula_EJB05_02357:0.0433198,Eragrostis_curvula_EJB05_02351:0.0305356)n17:0.0189866)n15:0.0315438,(Chasmanthium_laxum_Chala.12G035400:0.0377571,((Sorghum_bicolor_SORBI_3008G041700:0.0197121,Zea_mays_Zm00001eb407020:0.0470455)n20:0.021995,((((Digitaria_exilis_H_Dex3A-004147.1:0.004568,Digitaria_exilis_H_Dex3B-004146.1:0.00550573)n24:0.0285342,(Digitaria_radicosa_Dra03G0028900.2:0.00167795,(Digitaria_radicosa_Dra03G0028900:0.000798172,Digitaria_radicosa_Dra03G0028900.3:5e-09)n26:3.0743e-05)n25:0.0215445)n23:0.0269688,Urochloa_fusta_Urofu.3G035200:0.0327874)n22:0.00173868,(Dichantelium_oligosantes_H_DolKV776098.1000013.1:0.0350359,(((Cenchrus_americanus_H_CamLKME02051914.1000001.1:0.0255601,Setaria_viridis_SEVIR_7G309300v2:0.0136147)n30:0.0176156,(Panicum_hallii_Pahal.3G031900:0.00969084,(Panicum_virgatum_Pavir.3NG020300:0.0173633,Panicum_virgatum_Pavir.3KG034000:0.0200525)n32:0.00222806)n31:0.00365697)n29:0.00241402,(Echinocloa_haploclada_eh_chr5.607:0.0399011,(ASEM_AUS1_H_AUS1CM014272.1002489.1:0.00830969,ASEM_RSA5_H_RSA5chrom3002571.1:0.00806194)n34:0.0290043)n33:0.00653272)n28:0.00453732)n27:0.00389404)n21:0.0089735)n19:0.0206727)n18:0.00541715)n14:0.00847299)n13:0.0144972)n11:0.0216258)n8:0.0121466)n2:0.0271667)n0;
```
