## Supplementary Dataset S1 for "Gene turnover and contingency facilitated the repeated evolution of C_4_ photosynthesis in grasses": OG0015500_tree.txt

```
((Pharus_latifolius_Phala.08G009300:0,Pharus_latifolius_Phala.08G009300.2:0)n1:0.127318,(Olyra_latifolia_Ola027507:0.135133,((Brachypodium_distachyon_BRADI_3g42740v3:0.29595,(Hordeum_spontaneum_WB01_000109_0072088:0.00563988,Hordeum_vulgareMorex_HORVU.MOREX.r3.7HG0688930:0.00466459)n5:0.139803)n4:0.0650375,(((Leersia_perrieri_LPERR08G20120:0.168093,Oryza_sativa_LOC_Os08g44310:0.0520342)n8:0.0494626,(((Chasmanthium_laxum_Chala.11G009000:0.0703833,Phragmites_australis_Phragmites_australis_PaChr14_30284129_30285022_evm.model.PaChr14.1434_1_CDS_4362391473_33324:0.0718464)n11:0.0275784,((Eragrostis_curvula_EJB05_47672:0.0685306,(Eleusine_coracana_ELECO.r07.8BG0669150:0.0822826,Eleusine_coracana_ELECO.r07.8AG0640540:0.06982)n14:0.156102)n13:0.0539969,(((Sorghum_bicolor_SORBI_3007G171300:0.230522,(Zizania_latifolia_GWHTBFHI009718:0.247005,(Ampelocalamus_luodianensis_Alu08Cg00910.1:0.119366,Dendrocalamus_sinicus_Dendrocalamus_sinicus_Dsi08A_37353948_37355075_Dsi08Ag12770.1_1_CDS_4147804021_31344:0.138457)n19:0.102464)n18:0.0993093)n17:0.488039,Cenchrus_americanus_H_CamCM007985.2001123.1:0.176535)n16:0.0555705,(Zea_mays_Zm00001eb039600:0.145435,(((Dichantelium_oligosantes_H_DolKV774260.1000003.1:0.111711,Dichantelium_oligosantes_H_DolKV779176.1000006.1:0.0074476)n23:0.0735429,(Panicum_virgatum_Pavir.6NG369400:0.0448221,(ASEM_RSA5_H_RSA5chrom6002594.1:0.0117307,(ASEM_AUS1_H_AUS1CM014272.1002546.1:0.00145828,ASEM_AUS1_H_AUS1CM014275.1002660.1:5e-09)n26:0.0264539)n25:0.0400122)n24:0.00572268)n22:0.0180012,((Digitaria_radicosa_Dra06G0187600:0.0515175,(Digitaria_exilis_H_DexUA-003915.1:0.0691308,(Digitaria_exilis_H_Dex6A-001395.1:0,Digitaria_exilis_H_Dex6B-001352.1:0)n30:0.0215835)n29:0.0389227)n28:0.0651272,(Echinocloa_haploclada_eh_chr8.2858:0.0792634,(Urochloa_fusta_Urofu.6G237600:0.0745814,Setaria_viridis_SEVIR_6G250300v2:0.047395)n32:0.0261544)n31:0.0117589)n27:0.00628856)n21:0.0188693)n20:0.0137007)n15:0.016676)n12:0.0172534)n10:0.0134894,Zizania_latifolia_GWHTBFHI002590:0.090283)n9:0.0100314)n7:0.0740399,(Aristida_adscensionis_H_Aadptg000048l000511.1:0.0749382,(Stipagrostis_hirtigluma_H_Shi_ptg000002l_000147.1:0.0349091,Stipagrostis_hirtigluma_H_Shi_ptg000021l_000214.1:0.0228131)n34:0.0677765)n33:0.0230016)n6:0.033606)n3:0.0395907)n2:0.127318)n0;
```
