## Supplementary Dataset S1 for "Gene turnover and contingency facilitated the repeated evolution of C_4_ photosynthesis in grasses": OG0015501_tree.txt

```
(Streptochaeta_angustifolia_strangu_006729:0.218326,(((Brachypodium_distachyon_BRADI_1g33080v3:0.140498,(Hordeum_spontaneum_WB01_000877_0009324:0.00762842,Hordeum_vulgareMorex_HORVU.MOREX.r3.7HG0731970:0.00571986)n4:0.206839)n3:0.0736125,(((Phragmites_australis_Phragmites_australis_PaChr13_30774866_30776227_evm.model.PaChr13.1408_1_CDS_4362386555_3872:0.0749331,Phragmites_australis_Phragmites_australis_PaChr8_34121385_34122761_evm.model.PaChr8.1468_1_CDS_4362479812_18499:0.0829854)n7:0.0131937,((Oryza_sativa_LOC_Os04g24250:0.596914,Chasmanthium_laxum_Chala.02G230500:0.0484851)n9:0.0401865,((Sorghum_bicolor_SORBI_3010G234800:0.067895,(Zea_mays_Zm00001eb225470:0.105449,Zea_mays_Zm00001eb273600:0.0846859)n12:0.0160364)n11:0.0579514,(((Digitaria_radicosa_Dra04G0200100:0.0363323,(Digitaria_exilis_H_Dex4A-001214.1:0.0269941,Digitaria_exilis_H_Dex4B-001161.1:0.0259115)n16:0.0418841)n15:0.0518554,(Cenchrus_americanus_H_CamCM007986.2000458.1:0.0544074,Setaria_viridis_SEVIR_4G270000v2:0.0356327)n17:0.0438544)n14:0.0159658,((ASEM_AUS1_H_AUS1CM014273.1000021.1:0.01765,ASEM_RSA5_H_RSA5chrom4003320.1:0.0102964)n19:0.054156,(Urochloa_fusta_Urofu.4G033500:0.0717739,(Panicum_hallii_Pahal.4G039700:0.0319942,(Panicum_virgatum_Pavir.4KG391800:0.133437,Panicum_virgatum_Pavir.4NG289600:0.034952)n22:0.0173735)n21:0.0249987)n20:0.00488949)n18:0.00875676)n13:0.0172065)n10:0.0286585)n8:0.0193923)n6:0.0148395,(((Leersia_perrieri_LPERR06G20910:0.105708,Oryza_sativa_LOC_Os06g46990:0.0721787)n25:0.0430503,(Zizania_latifolia_GWHTBFHI007710:0.195919,Zizania_latifolia_GWHTBFHI033904:0.0535656)n26:0.059387)n24:0.0749344,((Ampelocalamus_luodianensis_Alu06Cg09830.1:0.0325982,(Dendrocalamus_sinicus_Dendrocalamus_sinicus_Dsi06A_37828719_37830035_Dsi06Ag12790.1_1_CDS_4147778278_38014:0.0506103,Dendrocalamus_sinicus_Dendrocalamus_sinicus_DsiCtg00177_55717_57075_DsiCtg00177g00050.1_-1_CDS_4147848586_45002:0.033787)n29:0.00375411)n28:0.0326542,(Dendrocalamus_sinicus_Dendrocalamus_sinicus_Dsi06B_2754006_2755373_Dsi06Bg02270.1_-1_CDS_4147779508_48152:0.0761534,Ampelocalamus_luodianensis_Alu06Dg16330.2:0.0466746)n30:0.00518607)n27:0.022044)n23:0.0285803)n5:0.00317559)n2:0.0285441,((Eragrostis_curvula_EJB05_41995:0.0651331,(Eleusine_coracana_ELECO.r07.6BG0502210:0.0193398,Eleusine_coracana_ELECO.r07.6AG0548530:0.00856124)n33:0.0676269)n32:0.0499332,(Aristida_adscensionis_H_Aadptg000037l000452.1:0.17804,Stipagrostis_hirtigluma_H_Shi_ptg000059l_000491.1:0.105369)n34:0.0391383)n31:0.0107511)n1:0.218326)n0;
```
