## Supplementary Dataset S1 for "Gene turnover and contingency facilitated the repeated evolution of C_4_ photosynthesis in grasses": OG0015502_tree.txt

```
((((Zizania_latifolia_GWHTBFHI033876:0.051119,(Leersia_perrieri_LPERR06G21280:0.143069,Oryza_sativa_LOC_Os06g47640:0.0274973)n4:0.0394822)n3:0.057676,(Ampelocalamus_luodianensis_Alu06Dg16680.2:0.0419454,(Dendrocalamus_sinicus_Dendrocalamus_sinicus_Dsi06A_38062029_38062526_Dsi06Ag12980.1_-1_CDS_4147778335_13254:0.0497691,Olyra_latifolia_Ola013314:0.0472386)n6:0.00686887)n5:0.0198792)n2:0.0181371,((Brachypodium_distachyon_BRADI_1g33520v3:0.14377,((Phragmites_australis_Phragmites_australis_PaChr13_31048640_31049220_evm.model.PaChr13.1437_1_CDS_4362386619_30784:0.339378,Phragmites_australis_Phragmites_australis_PaChr8_34456936_34457409_evm.model.PaChr8.1502_1_CDS_4362479890_8811:0.0649802)n10:0.0297696,((Aristida_adscensionis_H_Aadptg000037l000456.1:0.268745,Stipagrostis_hirtigluma_H_Shi_ptg000059l_000906.1:0.0258112)n12:0.065803,(Streptochaeta_angustifolia_strangu_037651:1.0623,((Eragrostis_curvula_EJB05_42044:0.0441303,(Eleusine_coracana_ELECO.r07.6BG0502620:0.0226433,Eleusine_coracana_ELECO.r07.6AG0549070:0.0226065)n16:0.0437847)n15:0.0589516,(Echinocloa_haploclada_eh_chr6.327:0.0659813,(((Sorghum_bicolor_SORBI_3010G241300:0.0868606,Zea_mays_Zm00001eb226020:0.0752366)n20:0.026837,((Dichantelium_oligosantes_H_DolKV775009.1000004.1:0.0303098,(Urochloa_fusta_Urofu.4G027800:0.0858236,(Digitaria_radicosa_Dra04G0204900:0.0637045,(Digitaria_exilis_H_Dex4A-001568.1:0.0173287,Digitaria_exilis_H_Dex4B-001509.1:0.0597591)n25:0.2079)n24:0.127952)n23:0.0456722)n22:0.0177688,((Chasmanthium_laxum_Chala.02G232200:0.130773,(ASEM_AUS1_H_AUS1CM014273.1003304.1:0.00431371,ASEM_RSA5_H_RSA5chrom4000145.1:0.00598062)n28:0.029057)n27:0.0418483,(Panicum_hallii_Pahal.4G033900:0.0207314,(Panicum_virgatum_Pavir.4NG280800:0.0425378,Panicum_virgatum_Pavir.4KG388600:0.0202386)n30:0.00425693)n29:0.00675252)n26:0.0209501)n21:0.0179972)n19:0.0266192,(Setaria_viridis_SEVIR_4G264000v2:0.0290555,(Cenchrus_americanus_H_CamCM007986.2003946.1:0.0362196,Cenchrus_americanus_H_CamCM007986.2003947.1:0.0275987)n32:0.00306652)n31:0.0209512)n18:0.029653)n17:0.0298304)n14:0.0117711)n13:0.0444927)n11:0.0383614)n9:0.080221)n8:0.0242261,(Pharus_latifolius_Phala.04G210400:0.196677,Streptochaeta_angustifolia_strangu_037652:0.166953)n33:0.0858138)n7:0.00953487)n1:0.0270277,(Hordeum_spontaneum_WB01_003873_0185574:0,Hordeum_vulgareMorex_HORVU.MOREX.r3.7HG0730010:0)n34:0.0682025)n0;
```
