## Supplementary Dataset S1 for "Gene turnover and contingency facilitated the repeated evolution of C_4_ photosynthesis in grasses": OG0015503_tree.txt

```
((Streptochaeta_angustifolia_strangu_027160:0.119117,(Pharus_latifolius_Phala.04G224300.5:0.061013,(Pharus_latifolius_Phala.04G224300:5e-09,(Pharus_latifolius_Phala.04G224300.3:5e-09,(Pharus_latifolius_Phala.04G224300.2:5e-09,Pharus_latifolius_Phala.04G224300.4:6e-09)n5:5e-09)n4:6e-09)n3:0.00585687)n2:0.0838656)n1:0.028412,(((Zizania_latifolia_GWHTBFHI007809:0.0651551,(Leersia_perrieri_LPERR06G22540:0.0624771,Oryza_sativa_LOC_Os06g49450:0.0472466)n9:0.0260564)n8:0.0507908,((Eragrostis_curvula_EJB05_41025:0.106783,(Echinocloa_haploclada_eh_chr9.491:0.9044,(Chasmanthium_laxum_Chala.02G251900:0.0621915,((Sorghum_bicolor_SORBI_3010G257500:0.0301707,Zea_mays_Zm00001eb227420:0.052284)n15:0.0568964,(Dichantelium_oligosantes_H_DolKV779987.1000008.1:0.0433566,((Digitaria_radicosa_Dra04G0216700:0.0352773,(Digitaria_exilis_H_Dex4A-001303.1:0.0110819,Digitaria_exilis_H_Dex4B-001255.1:0.00605684)n19:0.0381887)n18:0.0219559,((((Dendrocalamus_sinicus_Dendrocalamus_sinicus_Dsi06A_38894534_38896321_Dsi06Ag13620.1_1_CDS_4147778527_7628:0.149819,Echinocloa_haploclada_eh_chr6.189:0.193394)n23:0.0331961,(ASEM_AUS1_H_AUS1CM014273.1003259.1:0.00848143,ASEM_RSA5_H_RSA5chrom4000120.1:0.00670274)n24:0.0167691)n22:0.0104455,(Panicum_hallii_Pahal.4G020400:0.0149159,(Panicum_virgatum_Pavir.8NG010600:0.0252737,Panicum_virgatum_Pavir.4NG318700:0.0215243)n26:0.00636008)n25:0.024389)n21:0.00260808,(Setaria_viridis_SEVIR_4G285900v2:0.019014,(Urochloa_fusta_Urofu.4G010900:0.0294424,Cenchrus_americanus_H_CamCM007986.2000569.1:0.0336614)n28:0.00537713)n27:0.00517842)n20:0.00118485)n17:0.00282132)n16:0.0176439)n14:0.0172548)n13:0.00791775)n12:0.00087975)n11:0.00468376,((Brachypodium_distachyon_BRADI_1g34717v3:0.0819342,(Hordeum_spontaneum_WB01_002948_0174928:5e-09,Hordeum_vulgareMorex_HORVU.MOREX.r3.7HG0726050:0.000799544)n31:0.109151)n30:0.0483695,(Ampelocalamus_luodianensis_Alu06Dg17690.2:0.0196192,Dendrocalamus_sinicus_Dendrocalamus_sinicus_Dsi06C_38815196_38821584_Dsi06Cg18190.2_1_CDS_4147788658_25104:0.0546562)n32:0.00573088)n29:0.00687625)n10:0.000764027)n7:0.00992983,(Phragmites_australis_Phragmites_australis_PaChr13_32014079_32020726_evm.model.PaChr13.1531_1_CDS_4362386829_34152:0.0646058,(Aristida_adscensionis_H_Aadptg000037l000537.1:0.0684745,Stipagrostis_hirtigluma_H_Shi_ptg000059l_000590.1:0.065309)n34:0.0248025)n33:0.0067021)n6:0.028412)n0;
```
