## Supplementary Dataset S1 for "Gene turnover and contingency facilitated the repeated evolution of C_4_ photosynthesis in grasses": OG0015504_tree.txt

```
((Streptochaeta_angustifolia_strangu_034147:0.115124,Pharus_latifolius_Phala.04G221500:0.10695)n1:0.0352749,(((Olyra_latifolia_Ola013414:0.0534245,(Ampelocalamus_luodianensis_Alu06Dg17540.2:0.0339287,Dendrocalamus_sinicus_Dendrocalamus_sinicus_Dsi06B_1434643_1437856_Dsi06Bg01230.1_-1_CDS_4147779196_43084:0.0375858)n5:0.00425671)n4:0.0165879,((((Eragrostis_curvula_EJB05_41043:0.00510196,Eragrostis_curvula_EJB05_41073:0.00783763)n9:0.0471066,(Eleusine_coracana_ELECO.r07.6BG0503620:0.0161548,Eleusine_coracana_ELECO.r07.6AG0550060:0.0188999)n10:0.0468879)n8:0.0363352,(Phragmites_australis_Phragmites_australis_PaChr13_31866084_31869009_evm.model.PaChr13.1514_1_CDS_4362386791_18194:0.0514559,(Chasmanthium_laxum_Chala.02G248700:0.0368215,(Zizania_latifolia_GWHTBFHI020357:0.776247,((Sorghum_bicolor_SORBI_3010G254700:0.0312266,(Zea_mays_Zm00001eb227220:0.0340305,Zea_mays_Zm00001eb350040:0.202177)n16:0.0447231)n15:0.0345307,((Echinocloa_haploclada_eh_chr6.212:0.0396142,Dichantelium_oligosantes_H_DolKV774337.1000009.1:0.0320128)n18:0.00569432,((ASEM_AUS1_H_AUS1CM014273.1003246.1:0.00950715,ASEM_RSA5_H_RSA5chrom4000103.1:0.00897007)n20:0.0232788,((Digitaria_exilis_H_Dex4A-001292.1:0.00864285,Digitaria_exilis_H_Dex4B-001244.1:0.00933244)n22:0.0365453,((Panicum_hallii_Pahal.4G022700:0.018718,(Panicum_virgatum_Pavir.4NG315900:0.0222037,Panicum_virgatum_Pavir.9KG359100:0.0158833)n25:0.00721198)n24:0.0171784,(Urochloa_fusta_Urofu.4G013800:0.0514642,(Cenchrus_americanus_H_CamCM007986.2000552.1:0.0372802,Setaria_viridis_SEVIR_4G283000v2:0.0144163)n27:0.0153364)n26:0.00897533)n23:0.00497139)n21:0.00509774)n19:0.0044705)n17:0.0120346)n14:0.015447)n13:0.0163945)n12:0.00600924)n11:0.00407805)n7:0.00859698,(((Zizania_latifolia_GWHTBFHI007817:0.0244549,Zizania_latifolia_GWHTBFHI033798:0.0709096)n30:0.0150751,(Leersia_perrieri_LPERR06G22240:0.0551653,Oryza_sativa_LOC_Os06g49060:0.0532379)n31:0.0178386)n29:0.0443142,((Hordeum_spontaneum_WB01_004208_0092066:0,Hordeum_vulgareMorex_HORVU.MOREX.r3.7HG0726750:0)n33:0.163704,Brachypodium_distachyon_BRADI_1g34490v3:0.0492342)n32:0.0930272)n28:0.00822989)n6:0.000914433)n3:0.0135805,(Stipagrostis_hirtigluma_H_Shi_ptg000059l_000578.1:0.0634309,Aristida_adscensionis_H_Aadptg000037l000527.1:0.0570928)n34:0.0272637)n2:0.0352749)n0;
```
