## Supplementary Dataset S1 for "Gene turnover and contingency facilitated the repeated evolution of C_4_ photosynthesis in grasses": OG0015505_tree.txt

```
(Tillandsia_fasciculata_H_Tillandsia_CM054935.1_000984.1:0.154817,(Streptochaeta_angustifolia_strangu_030340:0.112836,(Pharus_latifolius_Phala.04G219500:0.0845663,(((Zizania_latifolia_GWHTBFHI033822:0.0522203,(Leersia_perrieri_LPERR06G21870:0.0953518,Oryza_sativa_LOC_Os06g48630:0.032189)n6:0.0280883)n5:0.067936,((Hordeum_spontaneum_WB01_010319_0008002:0.00303804,Hordeum_vulgareMorex_HORVU.MOREX.r3.7HG0727980:0.000833753)n8:0.244411,((Eragrostis_curvula_EJB05_41113:0.041308,(Eleusine_coracana_ELECO.r07.6BG0503280:0.0205499,Eleusine_coracana_ELECO.r07.6AG0549340:0.0135814)n11:0.0536769)n10:0.058602,(Phragmites_australis_Phragmites_australis_PaChr8_34996157_34999820_evm.model.PaChr8.1555_1_CDS_4362480006_15132:0.0575355,(Chasmanthium_laxum_Chala.02G244700:0.0570682,((Aristida_adscensionis_H_Aadptg000037l000513.1:0.114452,Stipagrostis_hirtigluma_H_Shi_ptg000059l_000556.1:0.0640887)n15:0.0273146,(Sorghum_bicolor_SORBI_3010G250300:0.0856291,((Setaria_viridis_SEVIR_4G255600v2:0.0386788,(Echinocloa_haploclada_eh_chr6.256:0.0792164,(Echinocloa_haploclada_eh_chr9.1501:0.170229,(Cenchrus_americanus_H_CamCM007982.2004823.1:0.0458093,Cenchrus_americanus_H_CamCM007986.2000536.1:0.045353)n21:0.00503922)n20:0.0140508)n19:0.0015612)n18:0.055842,((Digitaria_radicosa_Dra04G0211200:0.0324022,(Digitaria_exilis_H_Dex4A-001278.1:0.020232,Digitaria_exilis_H_Dex4B-001224.1:0.0169137)n24:0.0238972)n23:0.0477486,(Dichantelium_oligosantes_H_DolKV777093.1000006.1:0.0428341,((Panicum_hallii_Pahal.4G026000:0.0219868,(Panicum_virgatum_Pavir.2NG148300:0.0609691,Panicum_virgatum_Pavir.4KG376700:0.0387465)n28:0.00897323)n27:0.0224297,(ASEM_AUS1_H_AUS1CM014273.1000165.1:0.0210736,ASEM_RSA5_H_RSA5chrom4000078.1:0.0171374)n29:0.0489848)n26:0.00937812)n25:0.00814322)n22:0.00770653)n17:0.0136031)n16:0.0355806)n14:0.010978)n13:0.0140466)n12:0.0195338)n9:0.0702461)n7:0.0276777)n4:0.0170211,(((Dendrocalamus_sinicus_Dendrocalamus_sinicus_Dsi07B_5061887_5063161_Dsi07Bg03670.1_1_CDS_4147793866_361:0.295168,Dendrocalamus_sinicus_Dendrocalamus_sinicus_Dsi06C_38459753_38466602_Dsi06Cg17920.1_1_CDS_4147788577_36359:0.000679356)n32:0.0182624,(Ampelocalamus_luodianensis_Alu06Dg17280.2:0.0448294,Ampelocalamus_luodianensis_Alu06Cg10740.2:0.0185903)n33:0.00206559)n31:0.0165223,(Olyra_latifolia_Ola013371:0.260647,Olyra_latifolia_Ola013373:0.0867564)n34:0.0096396)n30:0.00556088)n3:0.054465)n2:0.0528569)n1:0.154817)n0;
```
