## Supplementary Dataset S1 for "Gene turnover and contingency facilitated the repeated evolution of C_4_ photosynthesis in grasses": OG0015506_tree.txt

```
((Pharus_latifolius_Phala.04G234800:0.154427,Streptochaeta_angustifolia_strangu_005756:0.128593)n1:0.0439868,((Olyra_latifolia_Ola019044:0.0830798,(Ampelocalamus_luodianensis_Alu06Cg00520.2:0.0515901,Dendrocalamus_sinicus_Dendrocalamus_sinicus_Dsi06A_39541244_39541996_Dsi06Ag14200.1_1_CDS_4147778701_48713:0.0437373)n4:0.0110965)n3:0.0279838,(((Zizania_latifolia_GWHTBFHI009631:0.0471205,Zizania_latifolia_GWHTBFHI033699:0.0746402)n7:0.0530882,(Leersia_perrieri_LPERR06G23360:0.230105,Oryza_sativa_LOC_Os06g51010:0.0768783)n8:0.062311)n6:0.0528937,((Eragrostis_curvula_EJB05_40926:0.212989,((Aristida_adscensionis_H_Aadptg000037l000590.1:0.0854747,Stipagrostis_hirtigluma_H_Shi_ptg000059l_000643.1:0.0713639)n12:0.0344679,(Chasmanthium_laxum_Chala.02G263900:0.0588312,(Phragmites_australis_Phragmites_australis_PaChr8_36136209_36137063_evm.model.PaChr8.1661_1_CDS_4362480242_29413:0.0912889,Phragmites_australis_Phragmites_australis_PaChr13_32818514_32819368_evm.model.PaChr13.1618_1_CDS_4362387021_29946:0.0715683)n14:0.0280542)n13:0.00926346)n11:0.025245)n10:0.0189444,(((Sorghum_bicolor_SORBI_3010G271400:0.128811,Zea_mays_Zm00001eb228490:0.10437)n17:0.135698,((Digitaria_radicosa_Dra04G0227200:0.110946,((Urochloa_fusta_Urofu.4G000400:0.186354,((Echinocloa_haploclada_eh_chr5.3924:0.210674,(Hordeum_spontaneum_WB01_001622_0116198:0.736914,Digitaria_exilis_H_Dex9A-001901.1:0.651767)n24:0.102586)n23:0.0566344,Echinocloa_haploclada_eh_chr6.96:0.0698562)n22:0.0077618)n21:0.0303153,(Digitaria_exilis_H_Dex4A-001351.1:0.0576291,Digitaria_exilis_H_Dex4B-001306.1:0.0562164)n25:0.0373825)n20:0.00415361)n19:0.0524217,(Brachypodium_distachyon_BRADI_1g30090v3:0.190078,(Hordeum_spontaneum_WB01_003403_0020687:0.023792,Hordeum_vulgareMorex_HORVU.MOREX.r3.7HG0751790:0.0424144)n27:0.167658)n26:0.122563)n18:0.0136181)n16:0.043421,((Dichantelium_oligosantes_H_DolKV766972.1000017.1:0.0591234,Setaria_viridis_SEVIR_4G297600v2:0.0312091)n29:0.0152422,((ASEM_RSA5_H_RSA5chrom4003484.1:0.00633461,(ASEM_AUS1_H_AUS1CM014273.1003177.1:0.00737158,ASEM_AUS1_H_AUS1CM014273.1003173.1:0.00402156)n32:0.0173392)n31:0.0409005,(Panicum_hallii_Pahal.4G008600:0.0445995,(Panicum_virgatum_Pavir.4NG341800:0.0635756,Panicum_virgatum_Pavir.4NG335300:0.0209422)n34:0.00794727)n33:0.022471)n30:0.0175193)n28:0.0240833)n15:0.0273076)n9:0.0602696)n5:0.0325573)n2:0.0439868)n0;
```
