## Supplementary Dataset S1 for "Gene turnover and contingency facilitated the repeated evolution of C_4_ photosynthesis in grasses": OG0015507_tree.txt

```
(((Brachypodium_distachyon_BRADI_1g31630v3:0.11117,((Hordeum_spontaneum_WB01_003776_0110096:0.00569974,Hordeum_vulgareMorex_HORVU.MOREX.r3.7HG0739290:0.00285387)n4:0.0455151,(Hordeum_spontaneum_WB01_005188_0058124:0.10761,Hordeum_vulgareMorex_HORVU.MOREX.r3.5HG0518190:0.0969844)n5:0.0328982)n3:0.1178)n2:0.119203,((Oryza_sativa_LOC_Os06g45060:0.190575,Zizania_latifolia_GWHTBFHI034027:0.148245)n7:0.0478872,(Olyra_latifolia_Ola011041:0.1162,(Dendrocalamus_sinicus_Dendrocalamus_sinicus_Dsi06B_4100308_4101017_Dsi06Bg03060.1_1_CDS_4147779745_11008:0.090825,((Ampelocalamus_luodianensis_Alu06Cg08690.1:0.058935,Dendrocalamus_sinicus_Dendrocalamus_sinicus_Dsi06C_37001182_37001900_Dsi06Cg16860.1_-1_CDS_4147788259_27916:0.0394481)n11:0.0172995,(Ampelocalamus_luodianensis_Alu06Dg15200.1:0.0487177,Dendrocalamus_sinicus_Dendrocalamus_sinicus_Dsi06A_36098163_36098877_Dsi06Ag11840.1_-1_CDS_4147777993_48147:0.0439238)n12:0.00488043)n10:0.00233072)n9:0.000258969)n8:0.000287743)n6:0.0210789)n1:0.0365737,((Aristida_adscensionis_H_Aadptg000037l000018.1:0.129933,Stipagrostis_hirtigluma_H_Shi_ptg000059l_001012.1:0.108502)n14:0.0413575,(((Eragrostis_curvula_EJB05_41842:0.0682742,(Eleusine_coracana_ELECO.r07.6BG0500770:0.010449,Eleusine_coracana_ELECO.r07.6AG0547220:0.00583163)n18:0.063716)n17:0.116286,(Phragmites_australis_Phragmites_australis_PaChr8_32776230_32776932_evm.model.PaChr8.1378_1_CDS_4362479612_19341:0.103709,Phragmites_australis_Phragmites_australis_PaChr13_29341760_29342467_evm.model.PaChr13.1315_1_CDS_4362386349_2186:0.0639979)n19:0.0264471)n16:0.00934997,(Chasmanthium_laxum_Chala.02G215900:0.0554783,(((Sorghum_bicolor_SORBI_3010G217800:0.0604653,(Zea_mays_Zm00001eb013350:0.125578,Zea_mays_Zm00001eb274630:0.0234517)n24:0.0454187)n23:0.0933904,(ASEM_AUS1_H_AUS1CM014273.1000326.1:0.00822895,ASEM_RSA5_H_RSA5chrom4000272.1:0.0170284)n25:0.03821)n22:0.00912058,((Panicum_hallii_Pahal.4G055700:0.0192441,(Panicum_virgatum_Pavir.4NG270500:0.0252255,Panicum_virgatum_Pavir.4KG354200:0.0138062)n28:0.00275297)n27:0.0211323,((Urochloa_fusta_Urofu.4G051200:0.141031,Setaria_viridis_SEVIR_4G156700v2:0.0542224)n30:0.008096,(Echinocloa_haploclada_eh_chr6.582:0.0562196,(Dichantelium_oligosantes_H_DolKV777976.1000006.1:0.0805892,(Digitaria_radicosa_Dra04G0186500:0.0729355,(Digitaria_exilis_H_Dex4A-001705.1:0.0325454,Digitaria_exilis_H_Dex4B-001663.1:0.0161589)n34:0.0364758)n33:0.0132339)n32:0.0138681)n31:0.00181283)n29:0.00955824)n26:0.0121881)n21:0.0426763)n20:0.0339438)n15:0.0359996)n13:0.0365737)n0;
```
