## Supplementary Dataset S1 for "Gene turnover and contingency facilitated the repeated evolution of C_4_ photosynthesis in grasses": OG0015508_tree.txt

```
((Streptochaeta_angustifolia_strangu_017062:0.262575,Pharus_latifolius_Phala.04G178100:0.2122)n1:0.0631741,((Olyra_latifolia_Ola023809:0.163743,((Ampelocalamus_luodianensis_Alu06Cg07500.1:0.0686853,Dendrocalamus_sinicus_Dendrocalamus_sinicus_Dsi06C_35825052_35827236_Dsi06Cg15910.1_1_CDS_4147787974_38046:0.0454007)n5:0.0108008,(Ampelocalamus_luodianensis_Alu06Dg13960.2:0.0631604,(Dendrocalamus_sinicus_Dendrocalamus_sinicus_Dsi06B_5658138_5661125_Dsi06Bg03880.1_-1_CDS_4147779991_35768:0.0804754,Dendrocalamus_sinicus_Dendrocalamus_sinicus_Dsi06A_34126105_34128932_Dsi06Ag10910.1_1_CDS_4147777714_4811:0.0625769)n7:0.0211942)n6:0.00235491)n4:0.0206455)n3:0.0307607,(((Zizania_latifolia_GWHTBFHI007534:0.153286,Zizania_latifolia_GWHTBFHI034134:0.0798253)n10:0.092416,(Leersia_perrieri_LPERR06G18310:0.251829,Oryza_sativa_LOC_Os06g43000:0.251602)n11:0.0746169)n9:0.0634324,((Brachypodium_distachyon_BRADI_1g35390v3:0.210474,(Hordeum_spontaneum_WB01_007780_0204960:0.00208019,Hordeum_vulgareMorex_HORVU.MOREX.r3.7HG0722260:5e-09)n14:0.155576)n13:0.142529,(((Chasmanthium_laxum_Chala.02G201400:0.069211,Phragmites_australis_Phragmites_australis_PaChr8_31061663_31065756_evm.model.PaChr8.1268_1_CDS_4362479368_1650:0.0936989)n17:0.0292685,((Eragrostis_curvula_EJB05_41646:0.121978,(Eleusine_coracana_ELECO.r07.6BG0499240:0.0412481,Eleusine_coracana_ELECO.r07.6AG0545790:0.0553036)n20:0.0969534)n19:0.101868,(Aristida_adscensionis_H_Aadptg000037l000714.1:0.122702,Stipagrostis_hirtigluma_H_Shi_ptg000059l_000343.1:0.131583)n21:0.0698335)n18:0.0267334)n16:0.0165403,(Echinocloa_haploclada_eh_chr6.765:0.129787,((Sorghum_bicolor_SORBI_3010G200600:0.0752863,Zea_mays_Zm00001eb275530:0.0748301)n24:0.116304,(ASEM_AUS1_H_AUS1CM014273.1002966.1:0.0856572,((Dichantelium_oligosantes_H_DolKV778021.1000025.1:0.0790422,(Panicum_hallii_Pahal.4G074200:0.0539293,(Panicum_virgatum_Pavir.J577500:0.0327911,Panicum_virgatum_Pavir.4KG331800:0.0330234)n29:0.00366927)n28:0.00466773)n27:0.0123763,((Digitaria_radicosa_Dra04G0171600:0.0932381,(Digitaria_exilis_H_Dex4A-001066.1:0.0192819,Digitaria_exilis_H_Dex4B-001007.1:0.0304873)n32:0.0921323)n31:0.0313196,(Urochloa_fusta_Urofu.4G071000:0.116523,(Cenchrus_americanus_H_CamCM007986.2000302.1:0.0995983,Setaria_viridis_SEVIR_4G215700v2:0.0304771)n34:0.0455369)n33:0.0185397)n30:0.0176855)n26:0.0155102)n25:0.00597197)n23:0.0163135)n22:0.0684181)n15:0.0532282)n12:0.0420733)n8:0.013444)n2:0.0631741)n0;
```
