## Supplementary Dataset S1 for "Gene turnover and contingency facilitated the repeated evolution of C_4_ photosynthesis in grasses": OG0015509_tree.txt

```
((Streptochaeta_angustifolia_strangu_029755:0.251417,Pharus_latifolius_Phala.04G177200:0.0828387)n1:0.0407647,((Zizania_latifolia_GWHTBFHI034143:0.0653067,(Leersia_perrieri_LPERR06G18210:0.051107,Oryza_sativa_LOC_Os06g42754:0.0539627)n4:0.0269839)n3:0.0828586,(Brachypodium_distachyon_BRADI_1g35510v3:0.149206,((Chasmanthium_laxum_Chala.02G200400:0.0687871,Phragmites_australis_Phragmites_australis_PaChr8_30996884_30998779_evm.model.PaChr8.1261_1_CDS_4362479354_38253:0.0341209)n7:0.00794844,(((Dendrocalamus_sinicus_Dendrocalamus_sinicus_Dsi06C_35741688_35748736_Dsi06Cg15850.1_1_CDS_4147787956_27915:0.0743257,Ampelocalamus_luodianensis_Alu06Cg07410.1:0.0274088)n10:0.0106849,(Ampelocalamus_luodianensis_Alu06Dg13900.1:0.0447458,Dendrocalamus_sinicus_Dendrocalamus_sinicus_Dsi06B_5737940_5739931_Dsi06Bg03940.1_-1_CDS_4147780009_45902:0.038408)n11:0.00426756)n9:0.00918949,(Eragrostis_curvula_EJB05_41624:0.0791114,((Sorghum_bicolor_SORBI_3010G199500:0.0314075,(((Setaria_viridis_SEVIR_4G216903v2:0.0401382,Urochloa_fusta_Urofu.4G072500:0.0438051)n17:0.00773215,((ASEM_AUS1_H_AUS1CM014273.1002961.1:0.0666976,(Echinocloa_haploclada_eh_chr6.774:0.0499255,Cenchrus_americanus_H_CamCM007986.2000295.1:0.0618264)n20:0.00661836)n19:0.00787205,((Digitaria_radicosa_Dra04G0145400:0.0326741,(Digitaria_exilis_H_Dex4A-001062.1:0.00363126,Digitaria_exilis_H_Dex4B-001002.1:0.00368941)n23:0.0418666)n22:0.0174726,((((Zea_mays_Zm00001eb275580:0.130667,(Digitaria_exilis_H_Dex4A-001061.1:0.00212881,Digitaria_exilis_H_Dex4B-001001.1:0.00218672)n28:0.0393702)n27:0.00667202,(Dichantelium_oligosantes_H_DolKV778021.1000022.1:0.0307374,(Dendrocalamus_sinicus_Dendrocalamus_sinicus_Dsi06A_34032862_34033535_Dsi06Ag10860.1_1_CDS_4147777699_53213:0.0926822,(Aristida_adscensionis_H_Aadptg000037l000706.1:0.0675871,Stipagrostis_hirtigluma_H_Shi_ptg000059l_000335.1:0.0541684)n31:0.0184197)n30:0.0282322)n29:0.0086069)n26:0.00663603,(ASEM_AUS1_H_AUS1CM014273.1002960.1:0.00866316,ASEM_RSA5_H_RSA5chrom4003109.1:0.00252981)n32:0.029659)n25:0.00234445,Cenchrus_americanus_H_CamCM007986.2000294.1:0.0406159)n24:0.14971)n21:0.014971)n18:0.00166345)n16:0.0441593,Zea_mays_Zm00001eb387550:0.144675)n15:0.016075)n14:0.0549108,(Panicum_hallii_Pahal.4G075400:0.0212292,(Panicum_virgatum_Pavir.4KG330400:0.0156875,Panicum_virgatum_Pavir.4NG243200:0.0124605)n34:0.00734245)n33:0.0243468)n13:0.0118242)n12:0.00196309)n8:0.000218121)n6:0.0556943)n5:0.0067283)n2:0.0407647)n0;
```
