## Supplementary Dataset S1 for "Gene turnover and contingency facilitated the repeated evolution of C_4_ photosynthesis in grasses": OG0015510_tree.txt

```
((Streptochaeta_angustifolia_strangu_003324:0.113804,(Pharus_latifolius_Phala.04G175400:5e-09,Pharus_latifolius_Phala.04G175400.2:5e-09)n2:0.0893083)n1:0.026099,(((Zizania_latifolia_GWHTBFHI034166:0.0980423,(Leersia_perrieri_LPERR06G17890:0.0618672,Oryza_sativa_LOC_Os06g41880:0.0541869)n6:0.023253)n5:0.0555007,((Phragmites_australis_Phragmites_australis_PaChr13_28434829_28438439_evm.model.PaChr13.1265_1_CDS_4362386237_40056:0.0555326,(Chasmanthium_laxum_Chala.02G197700:0.0509623,((Zea_mays_Zm00001eb275670:0.127007,Sorghum_bicolor_SORBI_3010G196200:0.0381164)n11:0.0406905,(Echinocloa_haploclada_eh_chr6.807:0.0539256,((Dichantelium_oligosantes_H_DolKV780742.1000002.1:0.0375008,(ASEM_AUS1_H_AUS1CM014273.1002929.1:0.0145019,ASEM_RSA5_H_RSA5chrom4003076.1:0.0142766)n15:0.0277769)n14:0.00251899,((Digitaria_radicosa_Dra04G0168200:0.024065,(Digitaria_exilis_H_Dex4A-001038.1:0.0147042,Digitaria_exilis_H_Dex4B-000975.1:0.0175237)n18:0.0116327)n17:0.0284925,((Panicum_hallii_Pahal.4G078800:0.0190419,(Panicum_virgatum_Pavir.4KG326000:0.0266614,(Panicum_virgatum_Pavir.4KG325900:0.0269852,Panicum_virgatum_Pavir.4NG238700:0.0197156)n22:0.00280468)n21:0.010232)n20:0.0219247,(Urochloa_fusta_Urofu.4G076400:0.0341661,(Cenchrus_americanus_H_CamCM007986.2000262.1:0.0297752,Setaria_viridis_SEVIR_4G221200v2:0.0216148)n24:0.0156393)n23:0.00381675)n19:0.00301666)n16:0.00559484)n13:0.00482569)n12:0.0106283)n10:0.0253954)n9:0.01173)n8:0.00753334,(Olyra_latifolia_Ola019628:0.100774,(((Dendrocalamus_sinicus_Dendrocalamus_sinicus_Dsi06A_33752032_33756617_Dsi06Ag10720.1_1_CDS_4147777657_29569:0.0605423,(Zea_mays_Zm00001eb275660:0.50295,Ampelocalamus_luodianensis_Alu03Dg22720.2:0.172997)n29:0.0830138)n28:0.0119505,(Dendrocalamus_sinicus_Dendrocalamus_sinicus_Dsi06C_35525199_35528832_Dsi06Cg15690.1_1_CDS_4147787908_904:0.0240023,(Ampelocalamus_luodianensis_Alu06Cg07160.2:0.00186933,Ampelocalamus_luodianensis_AluCtg01033g00060.2:0.00186526)n31:0.0173805)n30:0.0129721)n27:0.00407334,Ampelocalamus_luodianensis_Alu06Dg13630.1:0.0304896)n26:0.00687098)n25:0.0131791)n7:0.00146434)n4:0.00965535,((Eleusine_coracana_ELECO.r07.6BG0498830:0.00912847,Eleusine_coracana_ELECO.r07.6AG0545340:0.00892852)n33:0.111383,(Aristida_adscensionis_H_Aadptg000037l000690.1:0.0784396,Stipagrostis_hirtigluma_H_Shi_ptg000059l_000316.1:0.0508326)n34:0.018725)n32:0.00992908)n3:0.026099)n0;
```
