## Supplementary Dataset S1 for "Gene turnover and contingency facilitated the repeated evolution of C_4_ photosynthesis in grasses": OG0015511_tree.txt

```
(Pharus_latifolius_Phala.04G171500:0.124865,((Brachypodium_distachyon_BRADI_1g36017v3:0.196564,((Oryza_sativa_LOC_Os06g41030:0.109251,(Zizania_latifolia_GWHTBFHI034199:0.0869018,Zizania_latifolia_GWHTBFHI007482:0.0566864)n5:0.0466941)n4:0.0593282,(Olyra_latifolia_Ola034294:0.132008,(Ampelocalamus_luodianensis_Alu06Cg06810.1:0.0359643,Dendrocalamus_sinicus_Dendrocalamus_sinicus_Dsi06C_35253928_35258644_Dsi06Cg15470.1_-1_CDS_4147787842_20600:0.0236861)n7:0.0323954)n6:0.0277475)n3:0.0185912)n2:0.0210304,((Aristida_adscensionis_H_Aadptg000037l000808.1:0.116455,(Hordeum_vulgareMorex_HORVU.MOREX.r3.7HG0724800:0.2724,(Stipagrostis_hirtigluma_H_Shi_ptg000059l_001139.1:0.0539662,Stipagrostis_hirtigluma_H_Shi_ptg000050l_001266.1:5.4e-09)n11:6e-10)n10:0.193104)n9:0.0525164,(((Eragrostis_curvula_EJB05_41563:0.0849171,(Eleusine_coracana_ELECO.r07.6BG0498470:0.0209576,Eleusine_coracana_ELECO.r07.6AG0544950:0.0293326)n15:0.0482264)n14:0.0558928,(Phragmites_australis_Phragmites_australis_PaChr13_28884007_28888011_evm.model.PaChr13.1290_1_CDS_4362386293_21131:0.0727857,Chasmanthium_laxum_Chala.02G194100:0.0593388)n16:0.0152579)n13:0.0114645,((Zea_mays_Zm00001eb388330:0.0937316,Sorghum_bicolor_SORBI_3010G190800:0.0613456)n18:0.0452175,((ASEM_RSA5_H_RSA5chrom4000450.1:0.019334,ASEM_RSA5_H_RSA5chrom4000454.1:0.0129863)n20:0.00902159,((Cenchrus_americanus_H_CamCM007986.2004243.1:0.0406098,(ASEM_AUS1_H_AUS1CM014273.1000502.1:0.237958,Dichantelium_oligosantes_H_DolKV776231.1000011.1:6e-09)n23:0.0322128)n22:0.0485645,(((Echinocloa_haploclada_eh_chr6.865:0.0677101,Dichantelium_oligosantes_H_DolKV776231.1000012.1:0.0772505)n26:0.00494398,((Digitaria_radicosa_Dra04G0164200:0.0847206,(Digitaria_exilis_H_Dex4A-001836.1:0.0244171,Digitaria_exilis_H_Dex4B-001793.1:0.0195956)n29:0.0543518)n28:0.0314317,((Urochloa_fusta_Urofu.4G081400:0.0686753,(Panicum_hallii_Pahal.4G083200:0.0574531,(Panicum_virgatum_Pavir.4KG309500:0.0568235,Panicum_virgatum_Pavir.4NG181800:0.0298931)n33:0.0149157)n32:0.0279394)n31:0.00899354,(Cenchrus_americanus_H_CamCM007986.2004244.1:0.0401984,Setaria_viridis_SEVIR_4G226600v2:0.0413921)n34:0.0256022)n30:0.0069341)n27:0.0148423)n25:0.010434,ASEM_AUS1_H_AUS1CM014273.1000499.1:0.0149886)n24:0.0016654)n21:0.0135167)n19:0.00150185)n17:0.0293325)n12:0.0137575)n8:0.0451192)n1:0.124865)n0;
```
