## Supplementary Dataset S1 for "Gene turnover and contingency facilitated the repeated evolution of C_4_ photosynthesis in grasses": OG0015512_tree.txt

```
((Streptochaeta_angustifolia_strangu_002769:0.106518,(Pharus_latifolius_Phala.05G155100:5e-09,Pharus_latifolius_Phala.05G155100.2:5e-09)n2:0.114728)n1:0.0393364,(((Zizania_latifolia_GWHTBFHI011898:0.0592679,(Leersia_perrieri_LPERR01G15090:0.0560465,Oryza_sativa_LOC_Os01g32280:0.0471126)n6:0.0135077)n5:0.0407992,((Brachypodium_distachyon_BRADI_4g08120v3:0.0584635,(Hordeum_spontaneum_WB01_002457_1095755:0.00431903,(Hordeum_vulgareMorex_HORVU.MOREX.r3.5HG0449350:0.00154713,Hordeum_vulgareMorex_HORVU.MOREX.r3.5HG0449350.2:5e-09)n10:0.0026614)n9:0.0848297)n8:0.0242624,(Olyra_latifolia_Ola029131:0.0597161,(Dendrocalamus_sinicus_Dendrocalamus_sinicus_Dsi01C_33038791_33042627_Dsi01Cg20550.1_-1_CDS_4147707400_51292:0.0176826,(Ampelocalamus_luodianensis_Alu04Cg05550.1:0.00687638,Ampelocalamus_luodianensis_Alu01Cg30400.1:5e-09)n13:0.0169106)n12:0.0157878)n11:0.00702457)n7:0.00847854)n4:0.013441,(((Eleusine_coracana_ELECO.r07.5BG0439160:0.0207277,Eleusine_coracana_ELECO.r07.5AG0392090:0.0050621)n16:0.0712061,(Eragrostis_curvula_EJB05_15584:5e-09,Eragrostis_curvula_EJB05_15597:0.00151708)n17:0.0553967)n15:0.0424984,((((Sorghum_bicolor_SORBI_3002G333100:0.0220945,Zea_mays_Zm00001eb106640:0.0428716)n21:0.032802,(Echinocloa_haploclada_eh_chr6.2054:0.0423827,((ASEM_AUS1_H_AUS1CM014273.1002853.1:0.0999427,ASEM_RSA5_H_RSA5chrom4000416.1:0.0123335)n24:0.0418503,((Digitaria_radicosa_Dra03G0259400:0.0157442,(Digitaria_exilis_H_Dex3A-001470.1:0.00506343,Digitaria_exilis_H_Dex3B-001477.1:0.00250621)n27:0.0209802)n26:0.0404805,((Panicum_hallii_Pahal.9G492600:0.0144916,Panicum_virgatum_Pavir.9KG465700:0.020679)n29:0.0152829,(Urochloa_fusta_Urofu.3G274400:0.0317375,(Cenchrus_americanus_H_CamCM007982.2004027.1:0.0279531,Setaria_viridis_SEVIR_3G239100v2:0.038473)n31:0.0132353)n30:0.0114098)n28:0.00457082)n25:0.00812168)n23:0.0103437)n22:0.0103951)n20:0.0274335,Chasmanthium_laxum_Chala.01G033300:0.0381844)n19:0.00607232,((Aristida_adscensionis_H_Aadptg000024l000132.1:0.0701547,(Stipagrostis_hirtigluma_H_Shi_ptg000048l_000140.1:0.0101226,Stipagrostis_hirtigluma_H_Shi_ptg000053l_000307.1:0.00813689)n34:0.0334393)n33:0.0204835,Phragmites_australis_Phragmites_australis_PaChr1_23970263_23974584_evm.model.PaChr1.1135_1_CDS_4362363445_11794:0.0513821)n32:0.00772969)n18:0.00721093)n14:0.024083)n3:0.0393364)n0;
```
