## Supplementary Dataset S1 for "Gene turnover and contingency facilitated the repeated evolution of C_4_ photosynthesis in grasses": OG0015513_tree.txt

```
((((Zizania_latifolia_GWHTBFHI007448:0.0537188,Zizania_latifolia_GWHTBFHI034228:0.0546655)n3:0.0329005,(Leersia_perrieri_LPERR06G17160:0.106428,Oryza_sativa_LOC_Os06g40460:0.0831672)n4:0.0317833)n2:0.0715548,(Brachypodium_distachyon_BRADI_1g36467v3:0.165742,((Olyra_latifolia_scaffold156_136205_141776_-:0.112603,(Dendrocalamus_sinicus_Dendrocalamus_sinicus_Dsi06B_7524210_7528927_Dsi06Bg04740.2_-1_CDS_4147780249_10447:0.0541675,Dendrocalamus_sinicus_Dendrocalamus_sinicus_Dsi06C_34906824_34912463_Dsi06Cg15190.1_1_CDS_4147787758_30165:0.0461909)n8:0.00513232)n7:0.011319,(Ampelocalamus_luodianensis_Alu06Cg06470.1:0.0418681,Ampelocalamus_luodianensis_Alu06Dg12880.1:0.0421738)n9:0.0104166)n6:0.00678029)n5:0.0176678)n1:0.0377155,((Aristida_adscensionis_H_Aadptg000104l000111.1:0.111443,Stipagrostis_hirtigluma_H_Shi_ptg000059l_000271.1:0.084561)n11:0.0517483,((Eragrostis_curvula_EJB05_41500:0.0836506,(Eleusine_coracana_ELECO.r07.6BG0498070:0.0145168,Eleusine_coracana_ELECO.r07.6AG0544530:0.00975855)n14:0.102885)n13:0.0438766,((Phragmites_australis_Phragmites_australis_PaChr8_29535417_29541199_evm.model.PaChr8.1179_1_CDS_4362479170_3331:0.0740756,Phragmites_australis_Phragmites_australis_PaChr13_25977966_25983440_evm.model.PaChr13.1123_1_CDS_4362385923_35413:0.0591098)n16:0.0114852,(Chasmanthium_laxum_Chala.02G189400:0.0581411,((Zea_mays_Zm00001eb386510:0.0644026,(((((Sorghum_bicolor_SORBI_3007G214050:0.267836,(Digitaria_exilis_H_Dex4A-000981.1:0.0105948,Digitaria_exilis_H_Dex4B-000928.1:0.0102772)n25:0.0379349)n24:0.0124966,Digitaria_radicosa_Dra04G0159900:0.0544966)n23:0.036491,(Panicum_hallii_Pahal.4G088200:0.0201842,(Panicum_virgatum_Pavir.4NG200000:0.0310158,(Panicum_virgatum_Pavir.4KG321000:5e-09,Panicum_virgatum_Pavir.2NG224700:0.0070474)n28:0.0337489)n27:0.00374988)n26:0.00352313)n22:0.00842149,((Urochloa_fusta_Urofu.4G086900:0.0659845,(Cenchrus_americanus_H_CamCM007986.2004273.1:0.061565,Setaria_viridis_SEVIR_4G231600v2:0.0223363)n31:0.0241695)n30:0.0212144,((ASEM_AUS1_H_AUS1CM014273.1002851.1:0.0136893,ASEM_RSA5_H_RSA5chrom4000420.1:0.0194285)n33:0.0483944,(Echinocloa_haploclada_eh_chr6.923:0.031131,Echinocloa_haploclada_eh_chr6.921:0.0775577)n34:0.0512498)n32:0.0145061)n29:0.00451063)n21:0.0115099,Sorghum_bicolor_SORBI_3010G186600:0.0400395)n20:0.00444883)n19:0.0906175,Dichantelium_oligosantes_H_DolKV775521.1000003.1:0.0645573)n18:0.0235568)n17:0.0113702)n15:0.0108222)n12:0.0291715)n10:0.0377155)n0;
```
