## Supplementary Dataset S1 for "Gene turnover and contingency facilitated the repeated evolution of C_4_ photosynthesis in grasses": OG0015514_tree.txt

```
((((Leersia_perrieri_LPERR06G17110:0.181411,Oryza_sativa_LOC_Os06g40330:0.182943)n3:0.0748479,(Zizania_latifolia_GWHTBFHI007439:0.264073,Zizania_latifolia_GWHTBFHI034234:0.116446)n4:0.075301)n2:0.0720836,((Brachypodium_distachyon_BRADI_1g36542v3:0.186119,(Hordeum_spontaneum_WB01_008544_0115012:0.00306952,Hordeum_vulgareMorex_HORVU.MOREX.r3.7HG0719850:0.00112731)n7:0.223689)n6:0.0901608,(Olyra_latifolia_Ola007271:0.207084,((Dendrocalamus_sinicus_Dendrocalamus_sinicus_Dsi06C_34882870_34887714_Dsi06Cg15150.1_-1_CDS_4147787746_23413:0.0551956,Ampelocalamus_luodianensis_Alu06Cg06410.1:0.0328385)n10:0.0128859,(Ampelocalamus_luodianensis_Alu06Dg12820.1:0.0328913,Dendrocalamus_sinicus_Dendrocalamus_sinicus_Dsi06A_32752067_32757399_Dsi06Ag10200.1_-1_CDS_4147777501_55465:0.0435089)n11:0.00483432)n9:0.021073)n8:0.050052)n5:0.0195954)n1:0.0595694,(((((Eragrostis_curvula_EJB05_41491:5e-09,Eragrostis_curvula_EJB05_41505:0.00140394)n16:0.130305,(Eleusine_coracana_ELECO.r07.6BG0498010:0.0191389,Eleusine_coracana_ELECO.r07.6AG0544460:0.0165414)n17:0.0880599)n15:0.0928719,(Phragmites_australis_Phragmites_australis_PaChr13_25822270_25826001_evm.model.PaChr13.1118_1_CDS_4362385911_30360:0.150864,Phragmites_australis_Phragmites_australis_PaChr8_29400487_29403951_evm.model.PaChr8.1172_1_CDS_4362479156_39941:0.120321)n18:0.013369)n14:0.0191366,(Aristida_adscensionis_H_Aadptg000104l000132.1:0.16329,Stipagrostis_hirtigluma_H_Shi_ptg000059l_001160.1:0.113549)n19:0.0422672)n13:0.0178618,(Chasmanthium_laxum_Chala.02G188900:0.109937,(Sorghum_bicolor_SORBI_3010G186100:0.198636,((Dichantelium_oligosantes_H_DolKV776747.1000002.1:0.103036,((ASEM_AUS1_H_AUS1CM014273.1000534.1:0.00781329,(ASEM_RSA5_H_RSA5chrom2004513.1:0.0062548,ASEM_RSA5_H_RSA5chrom4000501.1:0.00374742)n26:0.00548948)n25:0.0640576,Echinocloa_haploclada_eh_chr6.932:0.0996368)n24:0.0124928)n23:0.00692746,((Digitaria_radicosa_Dra04G0159400:0.0452615,(Digitaria_exilis_H_Dex4A-001868.1:0.0270348,Digitaria_exilis_H_Dex4B-001820.1:0.0242742)n29:0.0362908)n28:0.0509798,((Cenchrus_americanus_H_CamCM007986.2004306.1:0.0673548,Setaria_viridis_SEVIR_4G232200v2:0.0187007)n31:0.0481496,(Urochloa_fusta_Urofu.4G088000:0.0726283,(Panicum_hallii_Pahal.4G088700:0.0282407,(Panicum_virgatum_Pavir.4KG320600:0.0394619,Panicum_virgatum_Pavir.4NG185600:0.0341973)n34:0.014644)n33:0.0407787)n32:0.00688159)n30:0.00472122)n27:0.0112478)n22:0.0265511)n21:0.0531329)n20:0.0491533)n12:0.0595694)n0;
```
