## Supplementary Dataset S1 for "Gene turnover and contingency facilitated the repeated evolution of C_4_ photosynthesis in grasses": OG0015515_tree.txt

```
((Streptochaeta_angustifolia_strangu_038456:0.152131,Pharus_latifolius_Phala.01G254200:0.117873)n1:0.0355857,((Olyra_latifolia_Ola020691:0.0908617,(Ampelocalamus_luodianensis_Alu03Dg12150.1:0.0634256,Dendrocalamus_sinicus_Dendrocalamus_sinicus_Dsi03B_38711011_38712342_Dsi03Bg14170.1_-1_CDS_4147738360_24938:0.0463403)n4:0.0128453)n3:0.00939917,(((Zizania_latifolia_GWHTBFHI015261:0.0818849,(Leersia_perrieri_LPERR03G12840:0.0985633,Oryza_sativa_LOC_Os03g19330:0.0649685)n8:0.0297111)n7:0.0601001,(Brachypodium_distachyon_BRADI_1g64560v3:0.134941,(Hordeum_spontaneum_WB01_001623_1007837:5e-09,Hordeum_vulgareMorex_HORVU.MOREX.r3.4HG0382550:0.00104025)n10:0.0851233)n9:0.0372291)n6:0.0113007,(((Aristida_adscensionis_H_Aadptg000010l000172.1:0.0756516,(Stipagrostis_hirtigluma_H_Shi_ptg000017l_001849.1:0.0059392,Stipagrostis_hirtigluma_H_Shi_ptg000021l_000781.1:0.00328971)n14:0.0404596)n13:0.0393613,((Chasmanthium_laxum_Chala.04G104100:0.0624616,(Phragmites_australis_Phragmites_australis_PaChr4_14387915_14392842_evm.model.PaChr4.1053_1_CDS_4362451497_3662:0.199976,((Sorghum_bicolor_SORBI_3003G059600:0.0755626,Zea_mays_Zm00001eb123560:0.0516936)n19:0.0579476,((Echinocloa_haploclada_eh_chr1.4270:0.0573895,(Dichantelium_oligosantes_H_DolKV779509.1000001.1:0.0473698,(ASEM_RSA5_H_RSA5chrom9005764.1:0.00465096,(ASEM_AUS1_H_AUS1CM014273.1002773.1:0.17895,ASEM_AUS1_H_AUS1CM014278.1003940.1:0.0101054)n24:0.00112283)n23:0.00663126)n22:0.0109003)n21:0.0095196,((Urochloa_fusta_Urofu.9G452500:0.0514552,(Cenchrus_americanus_H_CamCM007986.2003069.1:0.0617565,Setaria_viridis_SEVIR_9G434500v2:0.0189947)n27:0.0170613)n26:0.0102514,((Digitaria_radicosa_Dra09G0353000:0.0380356,(Digitaria_exilis_H_Dex9A-003468.1:0.0286583,Digitaria_exilis_H_Dex9B-003489.1:0.010512)n30:0.0677299)n29:0.0281282,(Panicum_hallii_Pahal.9G492200:0.0223584,(Panicum_virgatum_Pavir.9KG465300:0.0141808,Panicum_virgatum_Pavir.9NG676900:0.0202601)n32:0.00225112)n31:0.00649057)n28:0.00969319)n25:0.00479666)n20:0.0479756)n18:0.0242156)n17:0.0267869)n16:0.0192703,Phragmites_australis_Phragmites_australis_PaChr3_14591228_14592568_evm.model.PaChr3.1108_1_CDS_4362443053_20477:0.0724872)n15:0.00805414)n12:0.0243213,(Eragrostis_curvula_EJB05_06928:0.0645828,(Eleusine_coracana_ELECO.r07.3BG0282680:0.0240561,Eleusine_coracana_ELECO.r07.3AG0245370:0.0335265)n34:0.120806)n33:0.0782811)n11:0.0307557)n5:0.0156499)n2:0.0355857)n0;
```
