## Supplementary Dataset S1 for "Gene turnover and contingency facilitated the repeated evolution of C_4_ photosynthesis in grasses": OG0015516_tree.txt

```
((Streptochaeta_angustifolia_strangu_030490:0.151698,Pharus_latifolius_Phala.04G151800:0.136442)n1:0.0385104,(((Zizania_latifolia_GWHTBFHI007343:0.102543,(Leersia_perrieri_LPERR06G15490:0.121609,Oryza_sativa_LOC_Os06g36940:0.09547)n5:0.0331834)n4:0.0932253,(((Ampelocalamus_luodianensis_Alu08Dg07200.1:0.121961,Ampelocalamus_luodianensis_Alu06Dg11410.2:0.0106136)n8:0.0494351,(Dendrocalamus_sinicus_Dendrocalamus_sinicus_Dsi06B_9802800_9806289_Dsi06Bg05610.1_1_CDS_4147780510_43652:0.0982041,Dendrocalamus_sinicus_Dendrocalamus_sinicus_Dsi06A_28739548_28740990_Dsi06Ag09170.1_-1_CDS_4147777192_52086:0.161479)n9:0.0179421)n7:0.0179551,Olyra_latifolia_Ola003418:0.109728)n6:0.0109117)n3:0.0212476,(Aristida_adscensionis_H_Aadptg000104l000200.1:0.126884,(Stipagrostis_hirtigluma_H_Shi_ptg000059l_001221.1:0.0957927,(((Eragrostis_curvula_EJB05_41306:0.0740662,(Eleusine_coracana_ELECO.r07.6BG0496380:0.0271906,Eleusine_coracana_ELECO.r07.6AG0543190:0.0219431)n15:0.0771343)n14:0.0476213,(Chasmanthium_laxum_Chala.02G174400:0.00920828,(Chasmanthium_laxum_Chala.03G253700:0.0792303,(Chasmanthium_laxum_Chala.05G182000:0.0145094,Chasmanthium_laxum_Chala.01G242600:0.014302)n18:0.0145448)n17:0.163169)n16:0.0739952)n13:0.00835872,((Phragmites_australis_Phragmites_australis_PaChr8_27406304_27408015_evm.model.PaChr8.1083_1_CDS_4362478958_41623:0.0472965,Phragmites_australis_Phragmites_australis_PaChr13_23162667_23163120_evm.model.PaChr13.1019_1_CDS_4362385691_22804:0.328082)n20:0.0182718,((Zea_mays_Zm00001eb277400:0.0860455,Sorghum_bicolor_SORBI_3010G170900:0.0569088)n22:0.0814095,((Digitaria_radicosa_Dra04G0145800:0.0547297,Digitaria_exilis_H_Dex4B-001888.1:0.0563202)n24:0.0270326,((Urochloa_fusta_Urofu.4G106000:0.0488542,Setaria_viridis_SEVIR_4G250100v2:0.0508134)n26:0.00955004,((Panicum_hallii_Pahal.4G108400:0.0503964,(Panicum_virgatum_Pavir.6KG164200:0.0335611,Panicum_virgatum_Pavir.4KG285300:0.0321745)n29:0.0242031)n28:0.0240372,(Dichantelium_oligosantes_H_DolKV777909.1000008.1:0.0581208,(Echinocloa_haploclada_eh_chr6.1132:0.0655244,((ASEM_AUS1_H_AUS1CM014273.1000637.1:0.00228374,ASEM_AUS1_H_AUS1CM014273.1000638.1:0.00113173)n33:0.00394633,(ASEM_RSA5_H_RSA5chrom4000598.1:0.0140264,ASEM_RSA5_H_RSA5chrom4000599.1:0.00693798)n34:0.000770886)n32:0.0128332)n31:0.00736057)n30:0.00935523)n27:0.00954266)n25:0.0217292)n23:0.0241653)n21:0.0232389)n19:0.0185124)n12:0.0159874)n11:0.0200087)n10:0.0633057)n2:0.0385104)n0;
```
