## Supplementary Dataset S1 for "Gene turnover and contingency facilitated the repeated evolution of C_4_ photosynthesis in grasses": OG0015517_tree.txt

```
((((Brachypodium_distachyon_BRADI_1g38670v3:0.0963935,(Hordeum_spontaneum_WB01_001741_0808880:0.00113113,((Hordeum_vulgareMorex_HORVU.MOREX.r3.7HG0708640:0,Hordeum_vulgareMorex_HORVU.MOREX.r3.7HG0708640.2:0)n6:5e-09,Hordeum_vulgareMorex_HORVU.MOREX.r3.7HG0708640.3:0.0146672)n5:0.00115476)n4:0.129009)n3:0.0784963,((Olyra_latifolia_scaffold405_149328_153467_-:0.107571,Ampelocalamus_luodianensis_Alu06Dg09990.1:0.0418733)n8:0.0213003,(Dendrocalamus_sinicus_Dendrocalamus_sinicus_DsiCtg00163_92797_108702_DsiCtg00163g00030.1_1_CDS_4147848403_55699:0.0623352,(Dendrocalamus_sinicus_Dendrocalamus_sinicus_Dsi10C_22974257_22980657_Dsi10Cg07720.1_-1_CDS_4147829140_14547:0.0489878,Dendrocalamus_sinicus_Dendrocalamus_sinicus_Dsi06A_24920130_24924656_Dsi06Ag08350.1_-1_CDS_4147776946_27316:0.0359649)n10:0.00724332)n9:0.000804813)n7:0.0128005)n2:0.0378432,((Zizania_latifolia_GWHTBFHI009991:0.237776,Zizania_latifolia_GWHTBFHI034418:0.050124)n12:0.104166,(Leersia_perrieri_LPERR06G13980:0.100569,(Oryza_sativa_LOC_Os06g33530:0.271622,Oryza_sativa_LOC_Os06g33549:0.0605881)n14:0.00673201)n13:0.0674721)n11:0.0328553)n1:0.0415555,((Aristida_adscensionis_H_Aadptg000033l000143.1:0.117281,Stipagrostis_hirtigluma_H_Shi_ptg000059l_001288.1:0.0637415)n16:0.0395129,((Phragmites_australis_Phragmites_australis_PaChr8_24261268_24270064_evm.model.PaChr8.978_1_CDS_4362482158_28164:0.0597937,(Eragrostis_curvula_EJB05_42161:0.0597093,(Eleusine_coracana_ELECO.r07.6BG0494730:0.00799517,Eleusine_coracana_ELECO.r07.6AG0541470:0.0130424)n20:0.0741192)n19:0.0761232)n18:0.0122459,(Chasmanthium_laxum_Chala.02G157700:0.0487749,(Sorghum_bicolor_SORBI_3010G153400:0.0964033,(Dichantelium_oligosantes_H_DolKV775473.1000003.1:0.050449,((ASEM_AUS1_H_AUS1CM014273.1000746.1:0.0447824,((((Setaria_viridis_SEVIR_4G135900v2:0.0373665,Urochloa_fusta_Urofu.4G126800:0.035221)n29:0.00695489,(Panicum_virgatum_Pavir.4NG173700:0.0695862,(Panicum_hallii_Pahal.4G129500:0.0255773,Panicum_virgatum_Pavir.4KG253800:0.0239445)n31:0.0233822)n30:0.00259803)n28:0.00218669,(Cenchrus_americanus_H_CamCM007984.2000992.1:0.12312,Digitaria_exilis_H_DexUA-003800.1:0.350461)n32:0.0295631)n27:0.000716084,(Digitaria_radicosa_Dra04G0128500:0.0178496,(Digitaria_exilis_H_Dex4A-002020.1:0,Digitaria_exilis_H_Dex4B-001961.1:0)n34:0.0284161)n33:0.0305622)n26:0.0033958)n25:0.00479557,Echinocloa_haploclada_eh_chr6.1327:0.0513913)n24:0.00532674)n23:0.0197028)n22:0.0171099)n21:0.0207518)n17:0.0251091)n15:0.0415555)n0;
```
