## Supplementary Dataset S1 for "Gene turnover and contingency facilitated the repeated evolution of C_4_ photosynthesis in grasses": OG0015518_tree.txt

```
((Pharus_latifolius_Phala.04G134300.4:0.00899268,(Pharus_latifolius_Phala.04G134300:5e-09,(Pharus_latifolius_Phala.04G134300.3:0,Pharus_latifolius_Phala.04G134300.2:0)n3:0.00615098)n2:0.000842966)n1:0.107873,(((Zizania_latifolia_GWHTBFHI034424:0.0559566,(Leersia_perrieri_LPERR06G13890:0.0590005,Oryza_sativa_LOC_Os06g33320:0.0504453)n7:0.0184467)n6:0.0707187,(Olyra_latifolia_Ola021975:0.0678448,((Brachypodium_distachyon_BRADI_1g38390v3:0.0620755,(Hordeum_spontaneum_WB01_000686_0129139:0.00162886,Hordeum_vulgareMorex_HORVU.MOREX.r3.7HG0719390:0.00288911)n11:0.0943957)n10:0.0499779,((Ampelocalamus_luodianensis_Alu06Cg03760.2:0.0189373,Dendrocalamus_sinicus_Dendrocalamus_sinicus_Dsi10C_22897721_22905198_Dsi10Cg07670.1_1_CDS_4147829125_6107:0.0249441)n13:0.00560767,(Ampelocalamus_luodianensis_Alu06Dg09890.2:0.0530953,Dendrocalamus_sinicus_Dendrocalamus_sinicus_Dsi06A_24184460_24188621_Dsi06Ag08320.1_1_CDS_4147776937_22252:0.0309709)n14:0.00344121)n12:0.0112748)n9:0.00422518)n8:0.0156952)n5:0.0139806,((Eleusine_coracana_ELECO.r07.6BG0484060:0.0901812,Eragrostis_curvula_EJB05_42396:0.0574124)n16:0.0594395,(((Phragmites_australis_Phragmites_australis_PaChr13_18974770_18980022_evm.model.PaChr13.904_1_CDS_4362388789_8933:0.0575169,Phragmites_australis_Phragmites_australis_PaChr8_23814746_23824057_evm.model.PaChr8.962_1_CDS_4362482124_13883:0.0562483)n19:0.0067087,(Aristida_adscensionis_H_Aadptg000033l000024.1:0.105559,Stipagrostis_hirtigluma_H_Shi_ptg000059l_000085.1:0.0724617)n20:0.013688)n18:0.00372977,(Chasmanthium_laxum_Chala.02G156600:0.0500231,((Sorghum_bicolor_SORBI_3010G151700:0.0364391,Zea_mays_Zm00001eb382900:0.0470811)n23:0.0532508,((Digitaria_radicosa_Dra04G0127300:0.0308028,(Digitaria_exilis_H_Dex4A-000811.1:0.022909,Digitaria_exilis_H_Dex4B-000763.1:0.0162863)n26:0.0196144)n25:0.0322685,(((Setaria_viridis_SEVIR_4G134200v2:0.0404283,(Panicum_hallii_Pahal.4G133800:0.0233826,(Panicum_virgatum_Pavir.1NG159100:0.0228469,Panicum_virgatum_Pavir.4KG257700:0.0235639)n31:0.00261821)n30:0.00530958)n29:0.00771743,(Urochloa_fusta_Urofu.4G128400:0.051754,(ASEM_AUS1_H_AUS1CM014273.1002640.1:0.00729016,ASEM_RSA5_H_RSA5chrom4002769.1:0.00366085)n33:0.0372351)n32:0.0041798)n28:0.00334156,(Echinocloa_haploclada_eh_chr6.1349:0.0590848,Dichantelium_oligosantes_H_DolKV771355.1000001.1:0.0363985)n34:0.00393279)n27:0.000938945)n24:0.00964992)n22:0.0308891)n21:0.0205656)n17:0.0160905)n15:0.0475552)n4:0.107873)n0;
```
