## Supplementary Dataset S1 for "Gene turnover and contingency facilitated the repeated evolution of C_4_ photosynthesis in grasses": OG0015519_tree.txt

```
((Pharus_latifolius_Phala.04G130700:0.102156,(Streptochaeta_angustifolia_strangu_001387:0.173952,Streptochaeta_angustifolia_strangu_021936:0.137681)n2:0.0341235)n1:0.0264462,(((Zizania_latifolia_GWHTBFHI034448:0.0548143,(Oryza_sativa_LOC_Os06g30750:0.0353639,Leersia_perrieri_LPERR06G13450:0.160072)n6:0.0282625)n5:0.0519156,((Brachypodium_distachyon_BRADI_1g40150v3:0.0976116,(Hordeum_spontaneum_WB01_003008_0984999:5e-09,Hordeum_vulgareMorex_HORVU.MOREX.r3.7HG0710810:5e-09)n9:0.123138)n8:0.0440207,(Olyra_latifolia_Ola002945:0.137474,(Ampelocalamus_luodianensis_Alu06Cg03480.1:0.0631911,(Dendrocalamus_sinicus_Dendrocalamus_sinicus_Dsi06A_23290616_23293545_Dsi06Ag08070.1_-1_CDS_4147776862_36884:0.0386277,Dendrocalamus_sinicus_Dendrocalamus_sinicus_Dsi06B_14608808_14611979_Dsi06Bg06770.1_1_CDS_4147780858_12137:0.0414619)n12:0.00460688)n11:0.00831237)n10:0.0127914)n7:0.013458)n4:0.0141154,((((Eragrostis_curvula_EJB05_42416:0.069579,(Eleusine_coracana_ELECO.r07.6BG0484400:0.0212945,Eleusine_coracana_ELECO.r07.6AG0530610:0.0118182)n17:0.0658524)n16:0.0442895,(Stipagrostis_hirtigluma_H_Shi_ptg000059l_001318.1:0.0661144,Aristida_adscensionis_H_Aadptg000033l000164.1:0.0743967)n18:0.02769)n15:0.0133532,((Chasmanthium_laxum_Chala.02G152600:0.0574347,(Zea_mays_Zm00001eb281500:0.136737,Sorghum_bicolor_SORBI_3010G147600:0.0395107)n21:0.06771)n20:0.0198152,(Dichantelium_oligosantes_H_DolKV779898.1000001.1:0.0354644,((Panicum_hallii_Pahal.4G147000:0.0272496,(Panicum_virgatum_Pavir.4KG108600:0.0161704,Panicum_virgatum_Pavir.4NG085600:0.0238576)n25:0.00299004)n24:0.0182195,((Setaria_viridis_SEVIR_4G130300v2:0.0496918,Echinocloa_haploclada_eh_chr6.1399:0.045657)n27:0.0102711,((ASEM_AUS1_H_AUS1CM014273.1000778.1:0.0124753,(ASEM_RSA5_H_RSA5chrom4000711.1:0.00468134,ASEM_RSA5_H_RSA5scaff1068000001.1:0.00154846)n30:0.0104065)n29:0.0348149,((Digitaria_radicosa_Dra04G0123800:0.0449432,(Digitaria_exilis_H_Dex4A-002043.1:0.00816651,Digitaria_exilis_H_Dex4B-001984.1:0.0128078)n33:0.0254014)n32:0.0261845,Urochloa_fusta_Urofu.4G134100:0.0408278)n31:0.00689365)n28:0.00092698)n26:0.00276693)n23:0.00569352)n22:0.0296264)n19:0.0117528)n14:0.00644315,(Phragmites_australis_Phragmites_australis_PaChr13_18301826_18310454_evm.model.PaChr13.889_1_CDS_4362388753_36271:0.0598477,Phragmites_australis_Phragmites_australis_PaChr8_23017376_23021652_evm.model.PaChr8.943_1_CDS_4362482082_38691:0.0445888)n34:0.00495431)n13:0.00525042)n3:0.0264462)n0;
```
