## Supplementary Dataset S1 for "Gene turnover and contingency facilitated the repeated evolution of C_4_ photosynthesis in grasses": OG0015520_tree.txt

```
((Carex_scoparia_H_Carex_Csco_scaffold_9_000123.1:0.256077,(Ananas_comosus_H_Ananas_contig18_000629.1:0.0207201,Tillandsia_fasciculata_H_Tillandsia_CM054946.1_000238.1:0.0359093)n2:0.12474)n1:0.050441,(Streptochaeta_angustifolia_strangu_029834:0.0924696,((Ampelocalamus_luodianensis_Alu11Cg05900.1:0.0306869,(((Chasmanthium_laxum_Chala.09G098200:0.051659,Phragmites_australis_Phragmites_australis_PaChr21_11876894_11889263_evm.model.PaChr21.514_1_CDS_4362428441_34291:0.0511139)n8:0.0206949,((Eragrostis_curvula_EJB05_28260:0.109616,(Aristida_adscensionis_H_Aadptg000034l000069.1:0.0519045,(Stipagrostis_hirtigluma_H_Shi_ptg000001l_000163.1:0.000809073,Stipagrostis_hirtigluma_H_Shi_ptg000003l_000176.1:0.000831589)n12:0.0508931)n11:0.0423019)n10:0.011899,((Olyra_latifolia_Ola035747:0.207549,(Olyra_latifolia_Ola022201:0.0549333,(Olyra_latifolia_Ola021056:0.294373,Olyra_latifolia_Ola007456:0.158352)n16:0.0252984)n15:0.105145)n14:0.122072,((Urochloa_fusta_Urofu.8G110300:0.0260956,(Cenchrus_americanus_H_CamCM007987.2004314.1:0.0273626,Setaria_viridis_SEVIR_8G111900v2:0.0111959)n19:0.0204956)n18:0.00784894,((((Digitaria_exilis_H_Dex8A-001735.1:0.00625258,Digitaria_exilis_H_Dex8B-001652.1:0.014921)n23:0.023488,(Digitaria_radicosa_Dra08G0071500.2:5e-09,Digitaria_radicosa_Dra08G0071500:5e-09)n24:0.0194475)n22:0.0181195,(Panicum_hallii_Pahal.8G083900:0.0297066,(Panicum_virgatum_Pavir.1KG022900:0.0358172,Panicum_virgatum_Pavir.8NG220600:0.0260069)n26:0.0198241)n25:0.0484221)n21:0.00375154,(Dichantelium_oligosantes_H_DolKV780206.1000001.1:0.0259157,(Echinocloa_haploclada_eh_chr4.1260:0.0342149,(ASEM_AUS1_H_AUS1CM014273.1002541.1:0.00419701,(ASEM_RSA5_H_RSA5chrom8002632.1:0.0283974,(ASEM_RSA5_H_RSA5chrom8002633.1:0.0156706,ASEM_RSA5_H_RSA5chrom4000765.1:0.0120189)n31:0.00120189)n30:0.000133543)n29:0.0048715)n28:0.00558705)n27:0.00292854)n20:0.00337016)n17:0.0433113)n13:0.0288779)n9:0.00399892)n7:0.0332317,((Olyra_latifolia_Ola027735:0.0824255,Olyra_latifolia_scaffold117_394112_400650_-:0.0256403)n33:0.073687,Dendrocalamus_sinicus_Dendrocalamus_sinicus_Dsi11B_16365677_16373428_Dsi11Bg04560.1_1_CDS_4147836343_32576:0.0327995)n32:0.00455974)n6:0.000506638)n5:0.022237,(Leersia_perrieri_LPERR11G08790:0.0403241,Oryza_sativa_LOC_Os11g19720:0.0385782)n34:0.0620565)n4:0.0768836)n3:0.050441)n0;
```
