## Supplementary Dataset S1 for "Gene turnover and contingency facilitated the repeated evolution of C_4_ photosynthesis in grasses": OG0015521_tree.txt

```
((Streptochaeta_angustifolia_strangu_039148:0.22616,Pharus_latifolius_Phala.04G126300:0.15221)n1:0.0647313,((Zizania_latifolia_GWHTBFHI034549:0.162283,(Leersia_perrieri_LPERR06G11460:0.153723,Oryza_sativa_LOC_Os06g22390:0.122002)n4:0.0493215)n3:0.0482559,((Brachypodium_distachyon_BRADI_1g42550v3:0.19902,(Hordeum_spontaneum_WB01_001513_0415724:0,Hordeum_vulgareMorex_HORVU.MOREX.r3.7HG0676010:0)n7:0.100899)n6:0.0754485,((Olyra_latifolia_Ola037004:0.104442,((Ampelocalamus_luodianensis_Alu06Cg02020.1:0.0384223,Dendrocalamus_sinicus_Dendrocalamus_sinicus_Dsi06A_14296312_14296746_Dsi06Ag06800.1_-1_CDS_4147776481_49831:0.048908)n11:0.0392174,(Dendrocalamus_sinicus_Dendrocalamus_sinicus_Dsi06B_21295661_21296095_Dsi06Bg07930.1_1_CDS_4147781206_37461:0.0649101,(Ampelocalamus_luodianensis_Alu06Dg08390.1:5e-09,Ampelocalamus_luodianensis_AluCtg02460g00020.1:0.00311451)n13:0.0373349)n12:0.0234726)n10:0.0257323)n9:0.0284019,(Chasmanthium_laxum_Chala.02G130400:0.138982,(((Eleusine_coracana_ELECO.r07.6BG0471570:0.0256372,Eleusine_coracana_ELECO.r07.6AG0519480:0.0114438)n17:0.156393,(Phragmites_australis_Phragmites_australis_PaChr13_12329355_12329783_evm.model.PaChr13.771_1_CDS_4362388493_11886:0.0801908,(Aristida_adscensionis_H_Aadptg000004l000127.1:0.129733,((Stipagrostis_hirtigluma_H_Shi_ptg000004l_000016.1:0,Stipagrostis_hirtigluma_H_Shi_ptg000104l_000091.1:0)n21:0.010638,Stipagrostis_hirtigluma_H_Shi_ptg000056l_000093.1:0.0296437)n20:0.0458825)n19:0.0385957)n18:0.0126076)n16:0.0234365,((Dichantelium_oligosantes_H_DolKV774984.1000012.1:0.428598,(Sorghum_bicolor_SORBI_3010G135600:0.0572256,Zea_mays_Zm00001eb382010:0.129396)n24:0.116041)n23:0.0170538,((Panicum_hallii_Pahal.4G242000:0.0203086,(Panicum_virgatum_Pavir.4NG092900:0.0603037,Panicum_virgatum_Pavir.4KG127700:0.0158876)n27:0.0275481)n26:0.063689,(Echinocloa_haploclada_eh_chr6.1651:0.068509,(((ASEM_AUS1_H_AUS1CM014273.1002504.1:0.0211427,ASEM_RSA5_H_RSA5chrom4002644.1:0.0200982)n31:0.0473103,(Digitaria_radicosa_Dra04G0112700:0.0631479,(Digitaria_exilis_H_Dex4A-000730.1:0.0301954,Digitaria_exilis_H_Dex4B-000699.1:0.0320855)n33:0.0553632)n32:0.0319739)n30:0.0125321,(Setaria_viridis_SEVIR_4G170700v2:0.0591257,Urochloa_fusta_Urofu.4G158400:0.0430642)n34:0.0220949)n29:0.00448579)n28:0.00961228)n25:0.0311749)n22:0.0446752)n15:0.0240968)n14:0.0244984)n8:0.0157186)n5:0.0124303)n2:0.0647313)n0;
```
