## Supplementary Dataset S1 for "Gene turnover and contingency facilitated the repeated evolution of C_4_ photosynthesis in grasses": OG0015522_tree.txt

```
(Carex_scoparia_H_Carex_Csco_scaffold_5_001042.1:0.232285,(Streptochaeta_angustifolia_strangu_015816:0.0958688,(Pharus_latifolius_Phala.05G182400:0.117615,((((Olyra_latifolia_Ola006768:0.0565202,Olyra_latifolia_Ola006769:0.00746811)n6:0.048671,(Ampelocalamus_luodianensis_Alu01Dg09220.1:0.0355436,Dendrocalamus_sinicus_Dendrocalamus_sinicus_Dsi08C_3382268_3383473_Dsi08Cg02800.1_-1_CDS_4147808809_54442:0.0287731)n7:0.0117361)n5:0.0158704,(Brachypodium_distachyon_BRADI_2g11740v3:0.0713075,(Hordeum_spontaneum_WB01_002586_0545294:0.00167302,Hordeum_vulgareMorex_HORVU.MOREX.r3.2HG0101890:0.00503742)n9:0.122495)n8:0.0480891)n4:0.0108714,((Zizania_latifolia_GWHTBFHI004577:0.0743036,(Leersia_perrieri_LPERR01G11860:0.124056,Oryza_sativa_LOC_Os01g20206:0.0377421)n12:0.0257732)n11:0.0330209,((Phragmites_australis_Phragmites_australis_PaChr2_13788890_13789935_evm.model.PaChr2.850_1_CDS_4362422335_14946:0.0998625,(Eragrostis_curvula_EJB05_30840:0.0903341,(Eleusine_coracana_ELECO.r07.1AG0014330:0.020609,Eleusine_coracana_ELECO.r07.1BG0063170:0.0137622)n16:0.0673319)n15:0.0307258)n14:0.0195522,((Aristida_adscensionis_H_Aadptg000058l000484.1:0.0495829,Stipagrostis_hirtigluma_H_Shi_ptg000044l_000127.1:0.0633674)n18:0.0287396,((Chasmanthium_laxum_Chala.08G131000:0.0500319,(((Echinocloa_haploclada_eh_chr2.1601:0.0523946,ASEM_AUS1_H_AUS1CM014274.1001861.1:0.051639)n23:0.0124781,((Urochloa_fusta_Urofu.5G355900:0.0455341,(Panicum_hallii_Pahal.5G393400:0.0389864,(Panicum_virgatum_Pavir.5NG218000:0.0203254,Panicum_virgatum_Pavir.5KG201900:0.0328469)n27:0.00711108)n26:0.0144949)n25:0.00647981,(Dichantelium_oligosantes_H_DolKV777798.1000012.1:0.0471669,(Digitaria_exilis_H_Dex5A-003806.1:0.0231071,Digitaria_exilis_H_Dex5B-003823.1:0.0101664)n29:0.0596548)n28:0.0263117)n24:0.00306494)n22:0.00659782,((ASEM_AUS1_H_AUS1CM014273.1002500.1:0.00769288,ASEM_RSA5_H_RSA5chrom4002642.1:0.00663569)n31:0.193472,(Zea_mays_Zm00001eb339970:0.0689301,(Sorghum_bicolor_SORBI_3003G146000:0.00752617,Sorghum_bicolor_SORBI_3003G146100:5e-09)n33:0.040469)n32:0.0324228)n30:0.0289429)n21:0.00321588)n20:0.0201717,(Cenchrus_americanus_H_CamCM007987.2002988.1:0.0369594,Setaria_viridis_SEVIR_5G022900v2:0.0131671)n34:0.0334)n19:0.0285424)n17:0.016302)n13:0.0338341)n10:0.0160175)n3:0.0944986)n2:0.0583842)n1:0.232285)n0;
```
