## Supplementary Dataset S1 for "Gene turnover and contingency facilitated the repeated evolution of C_4_ photosynthesis in grasses": OG0015523_tree.txt

```
((((Oryza_sativa_LOC_Os06g17460:0.48765,(Leersia_perrieri_LPERR06G09660:0.278796,Zizania_latifolia_GWHTBFHI034637:0.140361)n4:0.0413606)n3:0.0969105,((Olyra_latifolia_Ola019709:0.0273592,Olyra_latifolia_Ola019710:0.0316601)n6:0.117734,(Ampelocalamus_luodianensis_Alu06Cg11650.1:0.0880528,Dendrocalamus_sinicus_Dendrocalamus_sinicus_Dsi06B_24696723_24698021_Dsi06Bg08850.1_-1_CDS_4147781482_22267:0.0893996)n7:0.0102658)n5:0.0583589)n2:0.0301799,(Brachypodium_distachyon_BRADI_1g43531v3:0.336619,Brachypodium_distachyon_BRADI_1g21141v3:0.679647)n8:0.0616733)n1:0.0285385,((Aristida_adscensionis_H_Aadptg000004l000015.1:0.144632,((Stipagrostis_hirtigluma_H_Shi_ptg000055l_001283.1:0.0082145,Stipagrostis_hirtigluma_H_Shi_ptg000080l_000009.1:0.00792271)n12:0.103395,((Stipagrostis_hirtigluma_H_Shi_ptg000055l_001284.1:0.0476381,Stipagrostis_hirtigluma_H_Shi_ptg000080l_000010.1:0.00622777)n14:0.145145,(Stipagrostis_hirtigluma_H_Shi_ptg000055l_001285.1:0.00935601,Stipagrostis_hirtigluma_H_Shi_ptg000080l_000011.1:0.0113273)n15:0.0952379)n13:0.0447173)n11:0.0626193)n10:0.0705421,((Phragmites_australis_Phragmites_australis_PaChr8_13890042_13891406_evm.model.PaChr8.732_1_CDS_4362481614_11772:0.164201,Chasmanthium_laxum_Chala.02G107600:0.0919541)n17:0.0246387,((Eleusine_coracana_ELECO.r07.6BG0469440:0.0546094,Eleusine_coracana_ELECO.r07.6AG0517410:0.0806536)n19:0.301275,((Sorghum_bicolor_SORBI_3010G118900:0.0914088,Zea_mays_Zm00001eb380720:0.0872433)n21:0.106833,((Digitaria_radicosa_Dra04G0097200:0.074317,(Digitaria_exilis_H_Dex4A-000630.1:0.0141973,Digitaria_exilis_H_Dex4B-000611.1:0.0222345)n24:0.144848)n23:0.0383981,(((ASEM_AUS1_H_AUS1CM014273.1002351.1:0.0166863,(ASEM_RSA5_H_RSA5chrom4002487.1:5e-09,ASEM_RSA5_H_RSA5chrom9002000.1:5e-09)n28:0.00668007)n27:0.182252,(Urochloa_fusta_Urofu.4G173200:0.174562,Echinocloa_haploclada_eh_chr6.1835:0.105433)n29:0.0275753)n26:0.0417571,(Dichantelium_oligosantes_H_DolKV775555.1000003.1:0.0764671,((Cenchrus_americanus_H_CamCM007983.2001808.1:0.120628,Setaria_viridis_SEVIR_4G192200v2:0.0535447)n32:0.0428773,(Panicum_hallii_Pahal.4G179300:0.0508324,(Panicum_virgatum_Pavir.4NG146900:0.0700099,Panicum_virgatum_Pavir.4KG121300:0.0428051)n34:0.0311863)n33:0.0446058)n31:0.0108783)n30:0.016471)n25:0.0137343)n22:0.0294775)n20:0.0409821)n18:0.0141753)n16:0.0340025)n9:0.0285385)n0;
```
