## Supplementary Dataset S1 for "Gene turnover and contingency facilitated the repeated evolution of C_4_ photosynthesis in grasses": OG0015524_tree.txt

```
(((Zizania_latifolia_GWHTBFHI034795:0.108043,(Leersia_perrieri_LPERR06G09160:0.0917954,Oryza_sativa_LOC_Os06g15760:0.0894825)n3:0.0539897)n2:0.0811555,((((Ampelocalamus_luodianensis_Alu06Dg07290.1:0.0447444,Olyra_latifolia_Ola017311:0.122217)n7:0.0161784,Dendrocalamus_sinicus_Dendrocalamus_sinicus_Dsi06A_10400355_10404143_Dsi06Ag05830.1_1_CDS_4147776190_56586:0.0558731)n6:0.00769651,(Ampelocalamus_luodianensis_Alu06Cg11950.1:0.065147,Dendrocalamus_sinicus_Dendrocalamus_sinicus_Dsi06B_25592239_25595727_Dsi06Bg09110.2_-1_CDS_4147781560_9326:0.0532243)n8:0.00591381)n5:0.0260049,(Brachypodium_distachyon_BRADI_1g43820v3:0.116701,(Hordeum_spontaneum_WB01_002237_0392812:0.00264615,Hordeum_vulgareMorex_HORVU.MOREX.r3.7HG0670900:0.00154018)n10:0.176207)n9:0.0795505)n4:0.033764)n1:0.0419297,((Eragrostis_curvula_EJB05_45302:0.0792367,(Eleusine_coracana_ELECO.r07.6BG0468400:0.0174903,Eleusine_coracana_ELECO.r07.6AG0516690:0.0247997)n13:0.1177)n12:0.0695367,((Aristida_adscensionis_H_Aadptg000116l000010.1:0.0919491,(Stipagrostis_hirtigluma_H_Shi_ptg000039l_000108.1:0.0123276,Stipagrostis_hirtigluma_H_Shi_ptg000055l_001247.1:0.0149953)n16:0.0730826)n15:0.0514806,((Phragmites_australis_Phragmites_australis_PaChr8_12925212_12929378_evm.model.PaChr8.702_1_CDS_4362481548_26483:0.123743,Phragmites_australis_Phragmites_australis_PaChr13_9147764_9151414_evm.model.PaChr13.664_1_CDS_4362388255_39222:0.115498)n18:0.0224989,(Chasmanthium_laxum_Chala.02G103200:0.097619,((Sorghum_bicolor_SORBI_3010G112200:0.0728885,Zea_mays_Zm00001eb380190:0.155552)n21:0.0871903,(Dichantelium_oligosantes_H_DolKV778992.1000003.1:0.0702366,((((Digitaria_radicosa_Dra04G0093100:0.05501,(Digitaria_exilis_H_Dex4A-000592.1:0.0323356,Digitaria_exilis_H_Dex4B-000581.1:0.0274491)n27:0.030166)n26:0.0483654,(Urochloa_fusta_Urofu.4G178800:0.0654269,(Cenchrus_americanus_H_CamLKME02000010.1000003.1:0.0650591,Setaria_viridis_SEVIR_4G198100v2:0.0383218)n29:0.0330773)n28:0.0142572)n25:0.0101253,(Echinocloa_haploclada_eh_chr6.1904:0.0683628,(ASEM_RSA5_H_RSA5chrom4002439.1:0.0183951,(ASEM_AUS1_H_AUS1CM014273.1002304.1:0.00495873,ASEM_AUS1_H_AUS1CM014273.1002305.1:0.00467255)n32:0.0143341)n31:0.0499097)n30:0.013472)n24:0.0100443,(Panicum_hallii_Pahal.4G169600:0.0584087,(Panicum_virgatum_Pavir.4KG170400:0.0369051,Panicum_virgatum_Pavir.4NG001400:0.0329786)n34:0.00366429)n33:0.0122193)n23:0.00875874)n22:0.0363289)n20:0.0447527)n19:0.0698498)n17:0.0178123)n14:0.0137711)n11:0.0419297)n0;
```
