## Supplementary Dataset S1 for "Gene turnover and contingency facilitated the repeated evolution of C_4_ photosynthesis in grasses": OG0015525_tree.txt

```
(Aristida_adscensionis_H_Aadptg000116l000044.1:0.0480544,((((Dendrocalamus_sinicus_Dendrocalamus_sinicus_Dsi06A_10078467_10078871_Dsi06Ag05730.1_-1_CDS_4147776160_39696:0.0406477,(Olyra_latifolia_Ola017332:0.076661,((Hordeum_spontaneum_WB01_004107_0014681:0,Hordeum_vulgareMorex_HORVU.MOREX.r3.7HG0670560:0)n7:0.0810727,Brachypodium_distachyon_BRADI_1g43960v3:0.0901962)n6:9e-09)n5:0.0267211)n4:0.0548864,Zea_mays_Zm00001eb380060:1.10707)n3:0.0165845,((Leersia_perrieri_LPERR06G09030:0.145711,Oryza_sativa_LOC_Os06g15390:0.0714269)n9:0.0453548,((Stipagrostis_hirtigluma_H_Shi_ptg000055l_000055.1:0.136456,(Eleusine_coracana_ELECO.r07.6BG0468130:0.0530052,Eleusine_coracana_ELECO.r07.6AG0516490:0.0340625)n12:0.085309)n11:0.0538842,(Zizania_latifolia_GWHTBFHI007194:0.120176,Zizania_latifolia_GWHTBFHI007195:0.122211)n13:0.013579)n10:0.108599)n8:0.04169)n2:0.0204755,((Stipagrostis_hirtigluma_H_Shi_ptg000039l_000037.1:0.0467853,Stipagrostis_hirtigluma_H_Shi_ptg000055l_000054.1:0.028224)n15:0.0637523,((Eleusine_coracana_ELECO.r07.6BG0468140:0.00713274,Eleusine_coracana_ELECO.r07.6AG0516500:0.0143176)n17:0.135313,((Phragmites_australis_Phragmites_australis_PaChr13_8840659_8841201_evm.model.PaChr13.653_1_CDS_4362388231_29112:0.0573218,(Phragmites_australis_Phragmites_australis_PaChr8_12523158_12523478_evm.model.PaChr8.687_1_CDS_4362481512_11352:0.00495786,Phragmites_australis_Phragmites_australis_PaChr8_12578503_12578904_evm.model.PaChr8.690_1_CDS_4362481520_14721:0.0113766)n20:0.104376)n19:0.0165501,(Chasmanthium_laxum_Chala.02G101400:0.0933152,((Echinocloa_haploclada_eh_chr6.1931:0.0421393,(Sorghum_bicolor_SORBI_3010G109400:0.0537469,Zea_mays_Zm00001eb380050:0.0845525)n24:0.0387445)n23:0.0139103,((Panicum_hallii_Pahal.4G281700:0.0146757,Panicum_virgatum_Pavir.4NG120300:0.0506462)n26:0.0297871,((Cenchrus_americanus_H_CamCM007983.2003531.1:0.0676705,(Setaria_viridis_SEVIR_4G118000v2:0.0936613,(ASEM_AUS1_H_AUS1CM014273.1001047.1:0.0317416,ASEM_RSA5_H_RSA5chrom4000965.1:0.0358736)n30:0.0243935)n29:0.0069272)n28:0.0116056,((Dichantelium_oligosantes_H_DolKV776743.1000001.1:0.0974247,Digitaria_radicosa_Dra04G0091000:0.0261049)n32:0.012965,(Urochloa_fusta_Urofu.4G180800:0.0551233,(Digitaria_exilis_H_Dex4A-002220.1:0.0232556,Digitaria_exilis_H_Dex4B-002144.1:0.0212921)n34:0.0937205)n33:6e-09)n31:0.00597038)n27:0.00422355)n25:0.0181566)n22:0.0454994)n21:0.0138811)n18:0.0316059)n16:0.0275721)n14:0.00801882)n1:0.00089098)n0;
```
