## Supplementary Dataset S1 for "Gene turnover and contingency facilitated the repeated evolution of C_4_ photosynthesis in grasses": OG0015526_tree.txt

```
((Ampelocalamus_luodianensis_Alu04Cg20940.2:0.312006,(((Eragrostis_curvula_EJB05_39897:0.0814817,((Eleusine_coracana_ELECO.r07.4BG0332420:0.0232111,Eleusine_coracana_ELECO.r07.4AG0301690:0.0348422)n6:0.0748906,Eleusine_coracana_ELECO.r07.4AG0301700:0.0920536)n5:0.0102282)n4:0.0236915,(Brachypodium_distachyon_BRADI_5g23947v3:0.370976,((((Hordeum_spontaneum_WB01_001517_0062551:0.0641044,Hordeum_vulgareMorex_HORVU.MOREX.r3.2HG0204970:0.0494915)n11:0.0596108,(Hordeum_vulgareMorex_HORVU.MOREX.r3.2HG0204980:0.0818811,Hordeum_spontaneum_WB01_007119_0100746:0.126873)n12:0.014097)n10:0.0583807,(Hordeum_spontaneum_WB01_001183_0092460:0.00748923,(Hordeum_vulgareMorex_HORVU.MOREX.r3.2HG0205110:0.23145,Hordeum_vulgareMorex_HORVU.MOREX.r3.2HG0205120:0.00866041)n14:0.000962268)n13:0.0960404)n9:0.0327414,(Hordeum_spontaneum_WB01_001183_0051358:0.0410959,Hordeum_vulgareMorex_HORVU.MOREX.r3.2HG0205100:0.0500305)n15:0.0441708)n8:0.00490787)n7:0.127743)n3:0.0776346,Dendrocalamus_sinicus_Dendrocalamus_sinicus_Dsi04A_2984927_3007095_Dsi04Ag02300.1_-1_CDS_4147747477_40165:0.169083)n2:0.0311998)n1:0.0367099,((Oryza_sativa_LOC_Os04g55420:0.118147,(Zizania_latifolia_GWHTBFHI017825:0.181556,(Zizania_latifolia_GWHTBFHI017824:0.132442,Zizania_latifolia_GWHTBFHI017826:0.0617495)n19:0.0291143)n18:0.0351709)n17:0.0448496,((Panicum_virgatum_Pavir.4NG117500:0.0740511,Panicum_virgatum_Pavir.4NG117300:0.062878)n21:0.0381541,(Panicum_hallii_Pahal.4G278300:0.0473897,(Urochloa_fusta_Urofu.4G184600:0.0599639,(((Dichantelium_oligosantes_H_DolKV776717.1000001.1:0.0675828,(Echinocloa_haploclada_eh_chr6.1914:0.0538204,Echinocloa_haploclada_eh_chr6.1968:0.0599727)n27:0.0197241)n26:0.00736106,(((Digitaria_exilis_H_Dex1B-003539.1:0,Digitaria_exilis_H_Dex4B-000559.1:0)n30:0.0286086,Digitaria_exilis_H_Dex4A-002231.1:0.0338765)n29:0.0484773,(ASEM_AUS1_H_AUS1CM014273.1001062.1:0.0815502,(Setaria_viridis_SEVIR_4G113600v2:0.0102181,(Cenchrus_americanus_H_CamCM007983.2003540.1:0.0455472,Cenchrus_americanus_H_CamCM007983.2003541.1:0.0333727)n33:0.00370808)n32:0.00892352)n31:0.0048564)n28:0.00351417)n25:0.00598839,(Urochloa_fusta_Urofu.4G184500:0.100884,Urochloa_fusta_Urofu.4G184700:0.062476)n34:0.00694178)n24:0.00913251)n23:0.00101472)n22:0.00233301)n20:0.0157795)n16:0.0367099)n0;
```
