## Supplementary Dataset S1 for "Gene turnover and contingency facilitated the repeated evolution of C_4_ photosynthesis in grasses": OG0015527_tree.txt

```
(((Dendrocalamus_sinicus_Dendrocalamus_sinicus_Dsi06A_9433340_9436262_Dsi06Ag05530.1_-1_CDS_4147776100_5932:0.0600615,(Ampelocalamus_luodianensis_Alu06Dg06850.1:0.00515187,Ampelocalamus_luodianensis_Alu06Dg06870.2:0.0325045)n3:0.0263107)n2:0.0300555,(Brachypodium_distachyon_BRADI_1g70390v3:0.174368,Brachypodium_distachyon_BRADI_1g44207v3:0.0854816)n4:0.0317319)n1:0.0295298,(Eragrostis_curvula_EJB05_45417:0.201628,(Phragmites_australis_Phragmites_australis_PaChr8_11384691_11399426_evm.model.PaChr8.655_1_CDS_4362481442_24382:0.0638919,((Echinocloa_haploclada_eh_chr9.1396:0.30652,(Echinocloa_haploclada_eh_chr6.44:0.2587,Echinocloa_haploclada_eh_chr6.63:0.114439)n9:0.192427)n8:0.406022,(Aristida_adscensionis_H_Aadptg000046l000564.1:0.0975364,((Chasmanthium_laxum_Chala.02G097900:0.0619,((Zea_mays_Zm00001eb371550:0.0771615,(Sorghum_bicolor_SORBI_3010G104700:0.0187742,Sorghum_bicolor_SORBI_3010G104800:0.0664748)n15:0.0140406)n14:0.0612752,(((Cenchrus_americanus_H_CamCM007983.2003557.1:0.0387282,Setaria_viridis_SEVIR_4G111600v2:0.0637109)n18:0.030944,(Digitaria_exilis_H_Dex4A-002239.1:0.00516416,Digitaria_exilis_H_Dex4B-002163.1:0.00467367)n19:0.059635)n17:0.00457237,(Urochloa_fusta_Urofu.4G186200:0.0555614,((Dichantelium_oligosantes_H_DolKV780841.1000002.1:0.0355155,(ASEM_AUS1_H_AUS1CM014273.1001072.1:0.00511981,ASEM_RSA5_H_RSA5chrom4000998.1:6e-09)n23:0.0552793)n22:0.00612958,((Echinocloa_haploclada_eh_chr3.2179:0.519132,Echinocloa_haploclada_eh_chr6.1979:0.0243933)n25:0.0870644,(Panicum_hallii_Pahal.4G276900:0.0198231,(Panicum_virgatum_Pavir.4KG190400:0.0142901,(Panicum_virgatum_Pavir.4KG112200:0.282781,Panicum_virgatum_Pavir.4NG113000:0.0226391)n28:0.0109396)n27:0.00121552)n26:0.00578357)n24:0.0114729)n21:0.00479133)n20:0.0102899)n16:0.0296421)n13:0.0377281)n12:0.0272957,(Dichantelium_oligosantes_H_DolKV780841.1000003.1:0.0367244,((Digitaria_exilis_H_Dex4A-002240.1:0.0112227,(Digitaria_exilis_H_Dex4A-002241.1:0.00769989,Digitaria_exilis_H_Dex4B-002164.1:5e-09)n32:0.00258773)n31:0.0518742,(Digitaria_radicosa_Dra04G0087800.2:0.0613385,(Digitaria_radicosa_Dra04G0087800:5e-09,Digitaria_radicosa_Dra04G0087800.3:5e-09)n34:0.0119191)n33:0.0171964)n30:0.0213687)n29:0.041537)n11:0.00461522)n10:0.0181223)n7:0.00201359)n6:0.00952124)n5:0.0352291)n0;
```
