## Supplementary Dataset S1 for "Gene turnover and contingency facilitated the repeated evolution of C_4_ photosynthesis in grasses": OG0015528_tree.txt

```
((((Brachypodium_distachyon_BRADI_1g44810v3:0.125024,(Hordeum_spontaneum_WB01_001180_0491447:0.00198767,Hordeum_vulgareMorex_HORVU.MOREX.r3.7HG0667540:0.00277984)n4:0.147607)n3:0.0570798,(Ampelocalamus_luodianensis_Alu02Cg06770.1:0.650064,((Ampelocalamus_luodianensis_Alu06Cg12760.3:0.0235105,Dendrocalamus_sinicus_Dendrocalamus_sinicus_Dsi03C_11973764_11988340_Dsi03Cg03050.1_1_CDS_4147742029_43525:0.0343624)n7:0.0171363,(Dendrocalamus_sinicus_Dendrocalamus_sinicus_Dsi06A_8630832_8641582_Dsi06Ag05220.1_-1_CDS_4147776007_10433:0.040555,(Ampelocalamus_luodianensis_AluCtg00432dg00060.2:0.0818173,Ampelocalamus_luodianensis_Alu06Dg06500.1:0.0116873)n9:0.0532476)n8:0.00591641)n6:0.0230582)n5:0.00256202)n2:0.0325619,((Zizania_latifolia_GWHTBFHI007171:0.0537839,Zizania_latifolia_GWHTBFHI034720:0.0547802)n11:0.0286968,(Leersia_perrieri_LPERR06G07970:0.0814222,Oryza_sativa_LOC_Os06g13030:0.0677171)n12:0.0318344)n10:0.0675085)n1:0.0380447,((Aristida_adscensionis_H_Aadptg000046l000599.1:0.122873,Stipagrostis_hirtigluma_H_Shi_ptg000055l_000122.1:0.0924004)n14:0.0384243,(((Eragrostis_curvula_EJB05_45494:0.0970312,(Eleusine_coracana_ELECO.r07.6BG0466880:0.0138985,Eleusine_coracana_ELECO.r07.6AG0515180:0.0118052)n18:0.0969354)n17:0.0644272,(Phragmites_australis_Phragmites_australis_PaChr13_7085535_7093301_evm.model.PaChr13.573_1_CDS_4362388053_39221:0.0727535,Phragmites_australis_Phragmites_australis_PaChr8_10149849_10156730_evm.model.PaChr8.605_1_CDS_4362481332_20610:0.0650934)n19:0.0072326)n16:0.00705496,(Chasmanthium_laxum_Chala.02G090500:0.0788625,((Sorghum_bicolor_SORBI_3010G097600:0.032037,Zea_mays_Zm00001eb279900:0.0445713)n22:0.102787,((Dichantelium_oligosantes_H_DolKV777845.1000001.1:0.0496654,(ASEM_AUS1_H_AUS1CM014273.1001101.1:0.00783184,ASEM_RSA5_H_RSA5chrom4001037.1:0.00628433)n25:0.0513493)n24:0.0105505,((Urochloa_fusta_Urofu.4G194400:0.0577964,((Panicum_hallii_Pahal.4G270600:0.0346902,(Panicum_virgatum_Pavir.4KG196700:0.02586,Panicum_virgatum_Pavir.4NG106300:0.0224856)n30:0.020297)n29:0.019475,(Cenchrus_americanus_H_CamCM007983.2003604.1:0.0566702,Setaria_viridis_SEVIR_4G104700v2:0.0291403)n31:0.0168031)n28:0.00933824)n27:0.00420351,((Digitaria_radicosa_Dra04G0082000:0.0370405,(Digitaria_exilis_H_Dex4A-002276.1:0.0160108,Digitaria_exilis_H_Dex4B-002203.1:0.0152731)n34:0.0405732)n33:0.0427212,Echinocloa_haploclada_eh_chr6.2048:0.0646604)n32:0.00364834)n26:0.00647409)n23:0.0467494)n21:0.0177842)n20:0.0177708)n15:0.00952621)n13:0.0380447)n0;
```
