## Supplementary Dataset S1 for "Gene turnover and contingency facilitated the repeated evolution of C_4_ photosynthesis in grasses": OG0015529_tree.txt

```
(((Zizania_latifolia_GWHTBFHI034698:0.117126,(Leersia_perrieri_LPERR06G07680:0.0858611,Oryza_sativa_LOC_Os06g12560:0.0879186)n3:0.0197354)n2:0.0921553,((Brachypodium_distachyon_BRADI_1g45060v3:0.0771719,(Hordeum_spontaneum_WB01_000430_1849798:5e-09,Hordeum_vulgareMorex_HORVU.MOREX.r3.7HG0666820:0.00166957)n6:0.0958674)n5:0.0419163,(Olyra_latifolia_Ola030625:0.0897613,(Ampelocalamus_luodianensis_Alu06Cg12950.1:0.0435179,Dendrocalamus_sinicus_Dendrocalamus_sinicus_Dsi06A_8017730_8020147_Dsi06Ag04920.2_-1_CDS_4147775917_16622:0.027741)n8:0.00745386)n7:0.0303412)n4:0.0205267)n1:0.0399694,(Chasmanthium_laxum_Chala.02G087100:0.0600845,((Phragmites_australis_Phragmites_australis_PaChr13_6568242_6570057_evm.model.PaChr13.546_1_CDS_4362387993_13991:0.0708736,Phragmites_australis_Phragmites_australis_PaChr8_9510326_9512076_evm.model.PaChr8.585_1_CDS_4362481286_1243:0.0396388)n11:0.0173552,(((Aristida_adscensionis_H_Aadptg000046l000617.1:0.0810875,Stipagrostis_hirtigluma_H_Shi_ptg000055l_000142.1:0.0302492)n14:0.0175893,((Eragrostis_curvula_EJB05_45522:6e-09,Eragrostis_curvula_EJB05_45529:0.00171693)n16:0.0870298,(Eleusine_coracana_ELECO.r07.6BG0466580:0.0192932,Eleusine_coracana_ELECO.r07.6AG0514870:0.0141721)n17:0.0648707)n15:0.0413823)n13:0.0142799,(((ASEM_AUS1_H_AUS1CM014273.1001127.1:0.0186037,ASEM_RSA5_H_RSA5chrom4001061.1:0.0130616)n20:0.0276543,((Sorghum_bicolor_SORBI_3010G094600:0.0253395,Zea_mays_Zm00001eb279770:0.0430098)n22:0.051019,(Dichantelium_oligosantes_H_DolKV783974.1000006.1:0.0360536,Echinocloa_haploclada_eh_chr6.2086:0.0339991)n23:0.00826442)n21:0.00199982)n19:0.0135195,((Panicum_hallii_Pahal.4G266200:0.0256582,(Panicum_virgatum_Pavir.4KG202100:0.0130779,Panicum_virgatum_Pavir.4NG102100:0.016515)n26:0.00528758)n25:0.00947443,((Digitaria_radicosa_Dra04G0079000:0.0327286,((Digitaria_exilis_H_Dex4B-002227.1:0.0338825,(Digitaria_exilis_H_Dex4A-002330.1:5e-09,(Digitaria_exilis_H_Dex4A-002295.1:5e-09,Digitaria_exilis_H_Dex4A-002331.1:5e-09)n32:5e-09)n31:0.0126138)n30:0.00292007,Digitaria_exilis_H_Dex4B-002226.1:0.017093)n29:0.0144884)n28:0.0296792,(Urochloa_fusta_Urofu.4G198000:0.0361008,(Cenchrus_americanus_H_CamCM007983.2001700.1:0.0578139,Setaria_viridis_SEVIR_4G100500v2:0.0190237)n34:0.0146011)n33:0.00804509)n27:0.00404308)n24:0.00929929)n18:0.0248553)n12:0.00843921)n10:0.0198134)n9:0.0399694)n0;
```
