## Supplementary Dataset S1 for "Gene turnover and contingency facilitated the repeated evolution of C_4_ photosynthesis in grasses": OG0015530_tree.txt

```
((Leersia_perrieri_LPERR06G07630:0.720827,Streptochaeta_angustifolia_strangu_024908:0.307433)n1:0.0587948,(Pharus_latifolius_Phala.04G075700:0.0794591,((Oryza_sativa_LOC_Os06g12500:0.0546194,Zizania_latifolia_GWHTBFHI034695:0.0575719)n4:0.0463703,((Brachypodium_distachyon_BRADI_1g45110v3:0.0847148,(Hordeum_spontaneum_WB01_000430_1193028:0.00204737,Hordeum_vulgareMorex_HORVU.MOREX.r3.7HG0666700:0.00216357)n7:0.110092)n6:0.040864,(((Olyra_latifolia_Ola030620:0.0435049,(Dendrocalamus_sinicus_Dendrocalamus_sinicus_Dsi06A_7984283_7985078_Dsi06Ag04900.1_1_CDS_4147775911_13246:0.0348043,Dendrocalamus_sinicus_Dendrocalamus_sinicus_Dsi06B_28821037_28821851_Dsi06Bg09970.1_-1_CDS_4147781818_40841:0.0304486)n11:0.00513132)n10:0.0087214,(Ampelocalamus_luodianensis_Alu06Dg06210.2:0.0276596,Ampelocalamus_luodianensis_Alu06Cg12980.2:0.0114923)n12:0.00127692)n9:0.00244217,((Aristida_adscensionis_H_Aadptg000046l000160.1:0.0492049,Stipagrostis_hirtigluma_H_Shi_ptg000055l_001178.1:0.0235488)n14:0.0264123,(((Zea_mays_Zm00001eb372230:0.0592649,Sorghum_bicolor_SORBI_3010G094400:0.013891)n17:0.0326338,(Echinocloa_haploclada_eh_chr6.2088:0.0293054,(((Cenchrus_americanus_H_CamCM007983.2003696.1:0.0306867,Setaria_viridis_SEVIR_4G099500v2:0.0193321)n21:0.011063,(Urochloa_fusta_Urofu.4G198900:0.0230301,(Digitaria_radicosa_Dra04G0078400:0.032728,(Digitaria_exilis_H_Dex4A-000513.1:0.012307,Digitaria_exilis_H_Dex4B-000502.1:0.00810958)n24:0.00901564)n23:0.0208412)n22:0.00698226)n20:0.00696796,(Dichantelium_oligosantes_H_DolKV774997.1000019.1:0.0186114,((ASEM_AUS1_H_AUS1CM014273.1002211.1:0.00807914,ASEM_RSA5_H_RSA5chrom4002356.1:0.0147297)n27:0.0207149,(Panicum_hallii_Pahal.4G265800:0.0268445,(Panicum_virgatum_Pavir.4NG101700:0.0348016,Panicum_virgatum_Pavir.4KG202500:0.0144593)n29:0.00160659)n28:0.00477576)n26:0.00852912)n25:5e-09)n19:0.00212707)n18:0.0251603)n16:0.0137227,((Eragrostis_curvula_EJB05_45542:0.0376947,(Eleusine_coracana_ELECO.r07.6BG0466520:0.00188905,Eleusine_coracana_ELECO.r07.6AG0514800:0.00390589)n32:0.0329356)n31:0.0348696,(Chasmanthium_laxum_Chala.02G086600:0.0349312,(Phragmites_australis_Phragmites_australis_PaChr8_9481792_9482592_evm.model.PaChr8.580_1_CDS_4362481276_39532:0.0343035,Phragmites_australis_Phragmites_australis_PaChr13_6538900_6539780_evm.model.PaChr13.543_1_CDS_4362387987_11463:0.0245893)n34:0.00273215)n33:0.00922567)n30:0.0125322)n15:0.0227834)n13:0.0334596)n8:0.00447493)n5:0.00977001)n3:0.0299199)n2:0.0587948)n0;
```
