## Supplementary Dataset S1 for "Gene turnover and contingency facilitated the repeated evolution of C_4_ photosynthesis in grasses": OG0015531_tree.txt

```
((Ananas_comosus_H_Ananas_contig7_000365.1:0.0281343,Tillandsia_fasciculata_H_Tillandsia_CM054935.1_000361.1:0.0430755)n1:0.132536,(Pharus_latifolius_Phala.04G075200:0.102945,(Streptochaeta_angustifolia_strangu_005513:0.0849532,((Ampelocalamus_luodianensis_Alu06Cg13010.1:0.0246117,Dendrocalamus_sinicus_Dendrocalamus_sinicus_Dsi06A_7904917_7906198_Dsi06Ag04880.1_1_CDS_4147775905_9870:0.0398922)n5:0.0182515,(Olyra_latifolia_Ola030613:0.0572261,((Brachypodium_distachyon_BRADI_1g45140v3:0.0911255,(Hordeum_spontaneum_WB01_000430_0792617:0.0056232,Hordeum_vulgareMorex_HORVU.MOREX.r3.7HG0666630:0.0052428)n9:0.0811178)n8:0.0422341,((Zizania_latifolia_GWHTBFHI034841:0.0674001,(Leersia_perrieri_LPERR06G07600:0.0783773,Oryza_sativa_LOC_Os06g12410:0.068512)n12:0.0295546)n11:0.0511903,(((Eleusine_coracana_ELECO.r07.6BG0466450:0.0200791,Eleusine_coracana_ELECO.r07.6AG0514760:0.0105606)n15:0.0454384,(Eragrostis_curvula_EJB05_45541:0.00376868,Eragrostis_curvula_EJB05_45556:0.00631055)n16:0.029263)n14:0.0531345,((Aristida_adscensionis_H_Aadptg000046l000156.1:0.0714403,Stipagrostis_hirtigluma_H_Shi_ptg000055l_001174.1:0.0664112)n18:0.0243388,((Phragmites_australis_Phragmites_australis_PaChr8_9380769_9381929_evm.model.PaChr8.575_1_CDS_4362481264_34467:0.0661643,Chasmanthium_laxum_Chala.02G086200:0.0327485)n20:0.01938,((Zea_mays_Zm00001eb372310:0.0494526,Sorghum_bicolor_SORBI_3010G093300:0.0473919)n22:0.0233201,(Dichantelium_oligosantes_H_DolKV774997.1000014.1:0.0321088,(((Digitaria_radicosa_Dra04G0078000:0.0311613,(Digitaria_exilis_H_Dex4A-000509.1:0.0157108,Digitaria_exilis_H_Dex4B-000498.1:0.00865484)n27:0.0487022)n26:0.0330375,(Echinocloa_haploclada_eh_chr6.2094:0.0680364,(Urochloa_fusta_Urofu.4G199600:0.0616674,(Cenchrus_americanus_H_CamCM007983.2001733.1:0.0263797,Setaria_viridis_SEVIR_4G098900v2:0.0167071)n30:0.0177337)n29:0.00900097)n28:0.00895467)n25:0.00658339,((ASEM_AUS1_H_AUS1CM014273.1002208.1:0.0156857,ASEM_RSA5_H_RSA5chrom4002352.1:0.010048)n32:0.0205386,(Panicum_hallii_Pahal.4G265300:0.0272837,(Panicum_virgatum_Pavir.4KG203000:0.0343426,Panicum_virgatum_Pavir.4NG101200:0.0155775)n34:0.00173083)n33:0.00467839)n31:0.00969651)n24:0.00868304)n23:0.00951933)n21:0.0100479)n19:0.0134486)n17:0.0112148)n13:0.0264735)n10:0.0283699)n7:0.0402454)n6:0.0199478)n4:0.0526896)n3:0.0289716)n2:0.132536)n0;
```
