## Supplementary Dataset S1 for "Gene turnover and contingency facilitated the repeated evolution of C_4_ photosynthesis in grasses": OG0015532_tree.txt

```
((Streptochaeta_angustifolia_strangu_002033:0.110069,((Pharus_latifolius_Phala.04G066300.5:5e-09,((Pharus_latifolius_Phala.04G066300.4:0.0052304,(Pharus_latifolius_Phala.04G066300.6:0,Pharus_latifolius_Phala.04G066300.3:0)n6:0.0711443)n5:0.00638311,Pharus_latifolius_Phala.04G066300:5e-09)n4:5e-09)n3:5e-09,Pharus_latifolius_Phala.04G066300.2:5e-09)n2:0.0780239)n1:0.02062,(((Ampelocalamus_luodianensis_Alu06Dg05420.7:0.0206547,(Olyra_latifolia_Ola037294:0.0750897,Dendrocalamus_sinicus_Dendrocalamus_sinicus_Dsi06B_29898017_29916662_Dsi06Bg10390.1_1_CDS_4147781944_54916:0.0290782)n10:0.00998653)n9:0.00771408,((Leersia_perrieri_LPERR06G06890:0.0837965,Zizania_latifolia_GWHTBFHI035093:0.0596521)n12:0.0416364,(Brachypodium_distachyon_BRADI_1g45737v3:0.0636394,(Hordeum_spontaneum_WB01_001341_0498533:0.00148467,Hordeum_vulgareMorex_HORVU.MOREX.r3.7HG0664630:6e-09)n14:0.0814997)n13:0.0359215)n11:0.0065782)n8:0.0169049,((Eragrostis_curvula_EJB05_45674:0.0850297,(Eleusine_coracana_ELECO.r07.6BG0465640:0.00477375,Eleusine_coracana_ELECO.r07.6AG0513880:0.0129577)n17:0.0461391)n16:0.0320434,((Chasmanthium_laxum_Chala.02G077700:0.036353,(Sorghum_bicolor_SORBI_3010G086300:0.0790489,(((Digitaria_radicosa_Dra04G0070200:0.02601,(Digitaria_exilis_H_Dex4A-002354.1:0.0176389,Digitaria_exilis_H_Dex4B-002288.1:0.0103038)n24:0.0245562)n23:0.0284476,(Urochloa_fusta_Urofu.4G211500:0.0372559,(Cenchrus_americanus_H_CamCM007983.2003588.1:0.0323818,Setaria_viridis_SEVIR_4G087200v2:0.00568289)n26:0.0174943)n25:0.00785618)n22:0.0156109,(Echinocloa_haploclada_eh_chr6.2178:0.0498344,((Panicum_hallii_Pahal.4G255200:0.0271033,Panicum_virgatum_Pavir.4KG213500:0.0298843)n29:0.0255719,(Dichantelium_oligosantes_H_DolKV779932.1000009.1:0.0308122,(ASEM_AUS1_H_AUS1CM014273.1001194.1:0.00998602,ASEM_RSA5_H_RSA5chrom4001130.1:0.0054926)n31:0.0300731)n30:0.00793009)n28:0.00330955)n27:0.00665011)n21:0.0271604)n20:0.0119932)n19:0.0269193,((Aristida_adscensionis_H_Aadptg000046l000664.1:0.0581698,Stipagrostis_hirtigluma_H_Shi_ptg000055l_000197.1:0.0583237)n33:0.0292965,(Phragmites_australis_Phragmites_australis_PaChr8_7793271_7803333_evm.model.PaChr8.515_1_CDS_4362481132_21446:0.0268997,Phragmites_australis_Phragmites_australis_PaChr13_5283450_5293568_evm.model.PaChr13.467_1_CDS_4362387817_24914:0.0451041)n34:0.00501157)n32:0.00783416)n18:0.00597161)n15:0.0488167)n7:0.02062)n0;
```
