## Supplementary Dataset S1 for "Gene turnover and contingency facilitated the repeated evolution of C_4_ photosynthesis in grasses": OG0015533_tree.txt

```
((Ananas_comosus_H_Ananas_contig7_000266.1:0.0447204,Tillandsia_fasciculata_H_Tillandsia_CM054935.1_000249.1:0.0361005)n1:0.125392,(Streptochaeta_angustifolia_strangu_037495:0.0750782,(Pharus_latifolius_Phala.04G062000:0.122477,(((Brachypodium_distachyon_BRADI_1g46130v3:0.0636154,(Hordeum_spontaneum_WB01_002037_0218534:0.0178346,Hordeum_vulgareMorex_HORVU.MOREX.r3.7HG0663530:0.00482286)n7:0.0752563)n6:0.0514458,((Zizania_latifolia_GWHTBFHI035148:0.073918,(Leersia_perrieri_LPERR06G06360:0.0902371,Oryza_sativa_LOC_Os06g10770:0.0466004)n10:0.0328934)n9:0.0483832,(Dendrocalamus_sinicus_Dendrocalamus_sinicus_Dsi06B_30642912_30650001_Dsi06Bg10670.1_-1_CDS_4147782028_45346:0.0842044,(Ampelocalamus_luodianensis_Alu06Dg05180.2:0.0416268,Olyra_latifolia_scaffold17036_1413286_1415172_+:0.0697311)n12:0.00280107)n11:0.0106249)n8:0.0121632)n5:0.0220272,((Phragmites_australis_Phragmites_australis_PaChr8_6492656_6495739_evm.model.PaChr8.458_1_CDS_4362481004_10080:0.0676245,((Eragrostis_curvula_EJB05_45747:0.0779544,(Eleusine_coracana_ELECO.r07.6BG0465080:0.0120588,Eleusine_coracana_ELECO.r07.6AG0513260:0.0105168)n17:0.0421841)n16:0.0293815,(Stipagrostis_hirtigluma_H_Shi_ptg000055l_001103.1:0.0361875,(Aristida_adscensionis_H_Aadptg000046l000081.1:0.0583064,Aristida_adscensionis_H_Aadptg000046l000080.1:0.059007)n19:0.00655634)n18:0.00998122)n15:0.0120961)n14:0.00696753,(Chasmanthium_laxum_Chala.02G071300:0.0444576,((Zea_mays_Zm00001eb279070:0.110635,Sorghum_bicolor_SORBI_3010G080300:0.0220983)n22:0.0609742,((Echinocloa_haploclada_eh_chr6.2246:0.0435257,(Urochloa_fusta_Urofu.4G219400:0.0295316,(Setaria_viridis_SEVIR_4G082300v2:0.0336281,Cenchrus_americanus_H_CamCM007983.2001645.1:0.0419903)n26:0.0104113)n25:0.0136116)n24:0.00840234,(Dichantelium_oligosantes_H_DolKV773013.1000003.1:0.0381992,((ASEM_AUS1_H_AUS1CM014273.1002122.1:0.0117403,ASEM_RSA5_H_RSA5chrom4002264.1:0.00485357)n29:0.0312028,((Digitaria_radicosa_Dra04G0003800:0.0290692,(Digitaria_exilis_H_Dex4A-000440.1:0.0213457,Digitaria_exilis_H_Dex4B-000429.1:0.0106263)n32:0.020638)n31:0.0217132,(Panicum_hallii_Pahal.4G284300:0.0182541,(Panicum_virgatum_Pavir.4KG180700:0.0161926,Panicum_virgatum_Pavir.4NG122400:0.0212872)n34:0.00236524)n33:0.00317591)n30:0.00385802)n28:0.00499463)n27:0.00618828)n23:0.0213997)n21:0.017666)n20:0.0149774)n13:0.0421176)n4:0.0386433)n3:0.0251482)n2:0.125392)n0;
```
