## Supplementary Dataset S1 for "Gene turnover and contingency facilitated the repeated evolution of C_4_ photosynthesis in grasses": OG0015534_tree.txt

```
((Streptochaeta_angustifolia_strangu_034612:0.173346,Pharus_latifolius_Phala.04G061500:0.139902)n1:0.0500241,((((Zizania_latifolia_GWHTBFHI007108:0.0510269,Zizania_latifolia_GWHTBFHI035155:0.0479933)n5:0.0406259,(Leersia_perrieri_LPERR06G06310:0.164694,Oryza_sativa_LOC_Os06g10670:0.0873873)n6:0.0443611)n4:0.0234281,(((Aristida_adscensionis_H_Aadptg000046l000074.1:0.0724441,Stipagrostis_hirtigluma_H_Shi_ptg000055l_001099.1:0.0368615)n9:0.0183901,((Chasmanthium_laxum_Chala.02G070300:0.0757627,((Sorghum_bicolor_SORBI_3010G079300:0.0690393,(Zea_mays_Zm00001eb278980:0.0583726,Zea_mays_Zm00001eb373450:0.0611402)n14:0.0236328)n13:0.0483122,(((ASEM_AUS1_H_AUS1CM014273.1002116.1:0.0166169,ASEM_RSA5_H_RSA5chrom4002260.1:0.0107978)n17:0.0149857,(Dichantelium_oligosantes_H_DolKV782720.1000004.1:0.0539373,(Panicum_hallii_Pahal.4G285500:0.0306804,(Panicum_virgatum_Pavir.4NG123700:0.0246236,(Panicum_virgatum_Pavir.4KG184000:0.00640663,Panicum_virgatum_Pavir.4KG178900:0.0100114)n21:0.0191163)n20:0.01081)n19:0.0209811)n18:0.0109571)n16:0.0104957,((Digitaria_radicosa_Dra04G0004800:0.0669149,(Digitaria_exilis_H_Dex4A-000434.1:0.0231339,Digitaria_exilis_H_Dex4B-000423.1:0.0238889)n24:0.0921433)n23:0.0417235,(Urochloa_fusta_Urofu.4G220700:0.0917159,Setaria_viridis_SEVIR_4G083300v2:0.0550098)n25:0.0266348)n22:0.0069463)n15:0.0269556)n12:0.0227157)n11:0.0191585,((Eleusine_coracana_ELECO.r07.6BG0464970:0.0544591,Eleusine_coracana_ELECO.r07.6AG0513180:0.0451393)n27:0.149886,(Eragrostis_curvula_EJB05_45758:0.0101799,Eragrostis_curvula_EJB05_45759:0.035859)n28:0.124627)n26:0.0564744)n10:0.0120372)n8:0.0271744,(Brachypodium_distachyon_BRADI_1g46190v3:0.178483,(Hordeum_spontaneum_WB01_004624_0203989:0.0030704,Hordeum_vulgareMorex_HORVU.MOREX.r3.7HG0663430:0.000967302)n30:0.100777)n29:0.0414165)n7:0.0194947)n3:0.0109139,(Olyra_latifolia_Ola009503:0.0830597,((Ampelocalamus_luodianensis_Alu06Cg14120.2:0.0427726,Dendrocalamus_sinicus_Dendrocalamus_sinicus_Dsi06B_30671569_30672897_Dsi06Bg10700.1_-1_CDS_4147782037_50413:0.0446856)n33:0.00406631,(Ampelocalamus_luodianensis_Alu06Dg05120.2:0.057077,Dendrocalamus_sinicus_Dendrocalamus_sinicus_Dsi06A_5575152_5576489_Dsi06Ag03850.1_1_CDS_4147775596_6493:0.0309538)n34:0.00299816)n32:0.000333129)n31:0.00380863)n2:0.0500241)n0;
```
