## Supplementary Dataset S1 for "Gene turnover and contingency facilitated the repeated evolution of C_4_ photosynthesis in grasses": OG0015535_tree.txt

```
((Pharus_latifolius_Phala.04G056100:0.10884,Streptochaeta_angustifolia_strangu_003203:0.0822142)n1:0.0298246,((((Olyra_latifolia_Ola009430:0.059956,(Ampelocalamus_luodianensis_Alu06Cg14600.2:0.00949294,Ampelocalamus_luodianensis_Alu06Dg04630.2:0.0488731)n6:0.00543034)n5:0.0102328,Dendrocalamus_sinicus_Dendrocalamus_sinicus_Dsi06B_31676707_31678862_Dsi06Bg11110.1_1_CDS_4147782160_5952:0.0269068)n4:0.0209513,((Brachypodium_distachyon_BRADI_1g46590v3:0.0923284,(Hordeum_spontaneum_WB01_002654_0310021:0.00242857,Hordeum_vulgareMorex_HORVU.MOREX.r3.7HG0662030:0.0118139)n9:0.0728576)n8:0.0620843,(Leersia_perrieri_LPERR06G05760:0.0843251,(Zizania_latifolia_GWHTBFHI035212:0.0634809,(Oryza_sativa_LOC_Os06g09830:0.0502808,Oryza_sativa_LOC_Os06g09820:0.0423718)n12:0.0217474)n11:0.0112801)n10:0.045522)n7:0.0127552)n3:0.00999504,((((Eragrostis_curvula_EJB05_45834:0.0452336,(Eleusine_coracana_ELECO.r07.6BG0464270:0.0747002,(Eleusine_coracana_ELECO.r07.6BG0464280:0.0119015,Eleusine_coracana_ELECO.r07.6AG0512370:0.0137791)n18:0.0183161)n17:0.019023)n16:0.0192063,(Aristida_adscensionis_H_Aadptg000046l000727.1:0.0375932,Stipagrostis_hirtigluma_H_Shi_ptg000055l_000253.1:0.0429244)n19:0.0110502)n15:0.0012663,(Phragmites_australis_Phragmites_australis_PaChr8_7625108_7627151_evm.model.PaChr8.508_1_CDS_4362481116_14719:0.0810232,Phragmites_australis_Phragmites_australis_PaChr13_4103489_4105746_evm.model.PaChr13.399_1_CDS_4362387665_3456:0.0386388)n20:0.0042932)n14:0.00888385,((Sorghum_bicolor_SORBI_3010G073800:0.0863105,Chasmanthium_laxum_Chala.02G063900:0.0390297)n22:0.0173323,((Echinocloa_haploclada_eh_chr6.2347:0.0357492,(Dichantelium_oligosantes_H_DolKV778231.1000003.1:0.0519994,(ASEM_AUS1_H_AUS1CM014273.1001257.1:0.0195483,ASEM_RSA5_H_RSA5chrom4001206.1:0.0183164)n26:0.0220679)n25:0.00912299)n24:0.00558948,((Setaria_viridis_SEVIR_4G037200v2:0.0298939,(Cenchrus_americanus_H_CamCM007983.2003728.1:0.0560431,Urochloa_fusta_Urofu.4G228600:0.0212133)n29:0.00547238)n28:6e-09,((Digitaria_radicosa_Dra04G0010000:0.0304917,(Digitaria_exilis_H_Dex4A-002405.1:0.0134463,Digitaria_exilis_H_Dex4B-002334.1:0.00592399)n32:0.0241381)n31:0.0161753,(Panicum_hallii_Pahal.4G292900:0.0183682,(Panicum_virgatum_Pavir.4NG067000:0.0204591,Panicum_virgatum_Pavir.J052400:0.0171251)n34:0.00190279)n33:0.00448299)n30:0.00613503)n27:0.010108)n23:0.0143876)n21:0.00607886)n13:0.0204454)n2:0.0298246)n0;
```
