## Supplementary Dataset S1 for "Gene turnover and contingency facilitated the repeated evolution of C_4_ photosynthesis in grasses": OG0015536_tree.txt

```
(Ananas_comosus_H_Ananas_contig3_000202.1:0.221301,(Pharus_latifolius_Phala.04G041100:0.213337,(Streptochaeta_angustifolia_strangu_019359:0.180144,(((Ampelocalamus_luodianensis_Alu06Dg03240.1:0.0837631,(Dendrocalamus_sinicus_Dendrocalamus_sinicus_Dsi06B_33205574_33206665_Dsi06Bg12040.1_1_CDS_4147782439_49288:0.0558965,Dendrocalamus_sinicus_Dendrocalamus_sinicus_Dsi03C_16317284_16318502_Dsi03Cg05250.1_1_CDS_4147742689_17075:0.0523799)n6:0.00581999)n5:0.0110884,((((Eragrostis_curvula_EJB05_46026:0.138517,(Eleusine_coracana_ELECO.r07.6BG0462210:0.122182,Eleusine_coracana_ELECO.r07.6AG0509980:0.115952)n11:0.0906965)n10:0.0587565,(Aristida_adscensionis_H_Aadptg000013l000122.1:0.168211,Stipagrostis_hirtigluma_H_Shi_ptg000055l_000380.1:0.107324)n12:0.0376014)n9:0.0138471,((Phragmites_australis_Phragmites_australis_PaChr8_3903571_3904943_evm.model.PaChr8.297_1_CDS_4362480646_29415:0.115805,Chasmanthium_laxum_Chala.02G050000:0.0733245)n14:0.0285265,(((ASEM_AUS1_H_AUS1CM014273.1001377.1:0.152651,(((Urochloa_fusta_Urofu.4G253700:0.0836782,Cenchrus_americanus_H_CamCM007983.2003837.1:0.141517)n20:0.0175075,((Setaria_viridis_SEVIR_4G058700v2:0.0807324,(Echinocloa_haploclada_eh_chr6.2589:0.0712279,Dichantelium_oligosantes_H_DolKV776025.1000006.1:0.0762435)n23:0.031059)n22:0.0230511,(Panicum_hallii_Pahal.4G313800:0.0505773,(Panicum_virgatum_Pavir.9NG807900:0.0332096,Panicum_virgatum_Pavir.J475000:0.0895639)n25:0.00995154)n24:0.00527324)n21:0.0283841)n19:0.0237047,(Oryza_sativa_LOC_Os09g32850:0.563591,(Panicum_virgatum_Pavir.4KG063800:0.720234,Echinocloa_haploclada_eh_chr6.1384:0.553911)n27:0.10154)n26:0.0959298)n18:0.0106589)n17:0.0612172,(Digitaria_radicosa_Dra04G0028700:0.106113,(Digitaria_exilis_H_Dex4A-002514.1:0.0578815,Digitaria_exilis_H_Dex4B-000312.1:0.047664)n29:0.0683894)n28:0.055164)n16:0.0244338,(Sorghum_bicolor_SORBI_3010G052700:0.066998,(Zea_mays_Zm00001eb375570:0.139322,Zea_mays_Zm00001eb271530:0.11511)n31:0.01279)n30:0.0344924)n15:0.0396598)n13:0.0182937)n8:0.0696551,(Olyra_latifolia_Ola008148:0.126313,(Leersia_perrieri_LPERR06G04010:0.172366,Oryza_sativa_LOC_Os06g07040:0.112664)n33:0.124177)n32:0.0296331)n7:0.00329256)n4:0.0634881,(Hordeum_spontaneum_WB01_001012_0154833:0.00281664,Hordeum_vulgareMorex_HORVU.MOREX.r3.7HG0656000:0.00823531)n34:0.23281)n3:0.0935236)n2:0.0758294)n1:0.221301)n0;
```
