## Supplementary Dataset S1 for "Gene turnover and contingency facilitated the repeated evolution of C_4_ photosynthesis in grasses": OG0015537_tree.txt

```
((Juncus_effusus_H_Juncus_Jeff_scaffold_3_000664.1:0.367667,(Ananas_comosus_H_Ananas_contig13_000919.1:0.0393533,Tillandsia_fasciculata_H_Tillandsia_CM054939.1_000385.1:0.0340055)n2:0.217101)n1:0.0646317,(Streptochaeta_angustifolia_strangu_033051:0.169804,(((Zizania_latifolia_GWHTBFHI020322:0.174082,(Leersia_perrieri_LPERR06G03120:0.197934,Oryza_sativa_LOC_Os06g05670:0.0787468)n7:0.0585677)n6:0.0262724,(((Olyra_latifolia_Ola033980:0.064618,(Ampelocalamus_luodianensis_Alu06Dg02340.1:0.0709227,Ampelocalamus_luodianensis_Alu06Cg16660.1:0.0177784)n11:0.00197538)n10:0.00392394,Dendrocalamus_sinicus_Dendrocalamus_sinicus_Dsi06A_2074806_2076657_Dsi06Ag01700.1_1_CDS_4147774951_41381:0.0329165)n9:0.0052924,(Brachypodium_distachyon_BRADI_1g50850v3:0.102578,(Hordeum_vulgareMorex_HORVU.MOREX.r3.7HG0650930:0.0104223,(Hordeum_spontaneum_WB01_001820_1485777:0.316361,Hordeum_spontaneum_WB01_003485_0155505:0.107298)n14:0.011922)n13:0.0460907)n12:0.0951484)n8:0.0268302)n5:0.0289026,((Aristida_adscensionis_H_Aadptg000103l000088.1:0.127796,Stipagrostis_hirtigluma_H_Shi_ptg000055l_000899.1:0.0355562)n16:0.0305129,((Chasmanthium_laxum_Chala.02G037300:0.0678526,(Sorghum_bicolor_SORBI_3010G039000:0.0810615,((Dichantelium_oligosantes_H_DolKV779336.1000001.1:0.0389381,(Urochloa_fusta_Urofu.4G266600:0.0528897,(Cenchrus_americanus_H_CamCM007983.2001439.1:0.0724579,Setaria_viridis_SEVIR_4G072700v2:0.051004)n23:0.0185757)n22:0.030131)n21:0.00722979,((ASEM_AUS1_H_AUS1CM014273.1001902.1:0.0395734,(Digitaria_radicosa_Dra04G0038700:0.0254644,(Digitaria_exilis_H_Dex4A-000187.1:0.0115376,Digitaria_exilis_H_Dex4B-000190.1:0.0196755)n27:0.0345775)n26:0.031861)n25:0.016624,(Echinocloa_haploclada_eh_chr6.2716:0.0320061,(Panicum_hallii_Pahal.4G326200:0.0212915,(Panicum_virgatum_Pavir.J280100:0.0595988,(Panicum_virgatum_Pavir.4KG037400:0.00782369,Panicum_virgatum_Pavir.4NG054800:0.0116871)n31:5e-09)n30:0.00401734)n29:0.0213259)n28:0.00419199)n24:0.00410568)n20:0.0110905)n19:0.0160107)n18:0.0164713,((Eleusine_coracana_ELECO.r07.6BG0461020:0.0228134,Eleusine_coracana_ELECO.r07.6AG0508820:0.0130139)n33:0.0642634,(Eragrostis_curvula_EJB05_35192:0.138826,Eragrostis_curvula_EJB05_46240:0.0245309)n34:0.00272565)n32:0.0149697)n17:0.0196471)n15:0.0241292)n4:0.0741813)n3:0.0646317)n0;
```
