## Supplementary Dataset S1 for "Gene turnover and contingency facilitated the repeated evolution of C_4_ photosynthesis in grasses": OG0015538_tree.txt

```
((Streptochaeta_angustifolia_strangu_019088:0.147057,(Pharus_latifolius_Phala.04G023200:0,Pharus_latifolius_Phala.04G023200.2:0)n2:0.0865148)n1:0.0264422,(Brachypodium_distachyon_BRADI_1g51610v3:0.20179,(((Leersia_perrieri_LPERR06G01950:0.0752723,(Zizania_latifolia_GWHTBFHI006951:0.0667072,Oryza_sativa_LOC_Os06g04390:0.0663766)n7:0.0138123)n6:0.0601447,(Olyra_latifolia_scaffold20_1107864_1110138_-:0.0738134,((Ampelocalamus_luodianensis_Alu06Cg17430.1:0.0523164,Dendrocalamus_sinicus_Dendrocalamus_sinicus_Dsi06A_1503066_1505455_Dsi06Ag01290.2_-1_CDS_4147774828_28997:0.0360876)n10:0.00702492,(Dendrocalamus_sinicus_Dendrocalamus_sinicus_Dsi06B_34705496_34709928_Dsi06Bg13140.1_1_CDS_4147782769_7642:0.0501141,Ampelocalamus_luodianensis_Alu06Dg01590.6:0.0507553)n11:0.00989283)n9:0.0061975)n8:0.0108126)n5:0.0191484,((Aristida_adscensionis_H_Aadptg000046l000414.1:0.110755,(Stipagrostis_hirtigluma_H_Shi_ptg000055l_000508.1:0.0497958,(Eragrostis_curvula_EJB05_46424:0.051362,(Eleusine_coracana_ELECO.r07.6BG0459730:0.0207782,Eleusine_coracana_ELECO.r07.6AG0507650:0.00983964)n16:0.0467704)n15:0.0395548)n14:0.011207)n13:0.0144958,(Chasmanthium_laxum_Chala.02G025600:0.0338519,(((Urochloa_fusta_Urofu.4G280400:0.0402785,(Cenchrus_americanus_H_CamCM007983.2003975.1:0.0512805,Setaria_viridis_SEVIR_4G023700v2:0.0225251)n21:0.00932048)n20:0.00730048,(((Digitaria_radicosa_Dra04G0048600:0.0562486,(Digitaria_exilis_H_Dex4A-002649.1:0.0182997,Digitaria_exilis_H_Dex4B-002590.1:0.0221439)n25:0.0285639)n24:0.0443177,((Panicum_hallii_Pahal.2G277800:0.00392259,(Panicum_hallii_Pahal.2G277500:0.0441714,Panicum_hallii_Pahal.2G277900:0.0452575)n28:0.0262034)n27:0.021985,(Panicum_virgatum_Pavir.4KG007400:0.0230517,Panicum_virgatum_Pavir.4NG032000:0.028148)n29:0.00945023)n26:0.0174083)n23:0.00466019,(ASEM_AUS1_H_AUS1CM014273.1001870.1:0.0756151,Echinocloa_haploclada_eh_chr6.2860:0.0548745)n30:0.00955619)n22:0.0014211)n19:0.0137387,(Phragmites_australis_Phragmites_australis_PaChr13_1336945_1338837_evm.model.PaChr13.141_1_CDS_4362386559_5552:0.0546651,((Phragmites_australis_Phragmites_australis_PaChr8_2033940_2035328_evm.model.PaChr8.154_1_CDS_4362479972_812:0.133012,Dichantelium_oligosantes_H_DolKV778291.1000002.1:0.0632426)n33:0.0256941,(Zea_mays_Zm00001eb377910:0.0746325,Sorghum_bicolor_SORBI_3010G025300:0.0267492)n34:0.0492122)n32:0.00207096)n31:0.000230107)n18:0.0119729)n17:0.0204447)n12:0.0595222)n4:0.0244655)n3:0.0264422)n0;
```
