## Supplementary Dataset S1 for "Gene turnover and contingency facilitated the repeated evolution of C_4_ photosynthesis in grasses": OG0015539_tree.txt

```
((Streptochaeta_angustifolia_strangu_040146:0.107254,(Pharus_latifolius_Phala.04G019300.5:5e-09,(Pharus_latifolius_Phala.04G019300.4:5e-09,((Pharus_latifolius_Phala.04G019300:0,Pharus_latifolius_Phala.04G019300.2:0)n5:5e-09,Pharus_latifolius_Phala.04G019300.3:5e-09)n4:5e-09)n3:5e-09)n2:0.0729902)n1:0.0313873,(((Zizania_latifolia_GWHTBFHI006978:0.0823091,(Leersia_perrieri_LPERR06G01520:0.0612997,Oryza_sativa_LOC_Os06g03840:0.0489242)n9:0.0294908)n8:0.0546912,((Brachypodium_distachyon_BRADI_1g49730v3:0.0915259,(Hordeum_spontaneum_WB01_005344_0318238:5e-09,Hordeum_vulgareMorex_HORVU.MOREX.r3.7HG0643260:0.00166089)n12:0.123478)n11:0.0634126,(Olyra_latifolia_Ola012509:0.073563,(Ampelocalamus_luodianensis_Alu06Cg17840.1:0.0191718,(Dendrocalamus_sinicus_Dendrocalamus_sinicus_Dsi06A_1174561_1175778_Dsi06Ag01010.1_-1_CDS_4147774744_38566:0.0526761,Dendrocalamus_sinicus_Dendrocalamus_sinicus_Dsi03C_18255957_18257255_Dsi03Cg06730.1_1_CDS_4147743133_39587:0.016658)n15:0.00185089)n14:0.0105489)n13:0.00615981)n10:0.0125561)n7:0.00604098,(((Eleusine_coracana_ELECO.r07.6BG0459190:0.0129211,Eleusine_coracana_ELECO.r07.6AG0507130:0.0104959)n18:0.0895321,Aristida_adscensionis_H_Aadptg000046l000444.1:0.0972087)n17:0.00972662,(Phragmites_australis_Phragmites_australis_PaChr8_1984768_1986066_evm.model.PaChr8.147_1_CDS_4362479816_20182:0.0428849,(Chasmanthium_laxum_Chala.02G019800:0.0464163,((Sorghum_bicolor_SORBI_3010G018700:0.0218492,Zea_mays_Zm00001eb378460:0.0626876)n22:0.0498305,(Dichantelium_oligosantes_H_DolKV771963.1000012.1:0.032169,(((Digitaria_radicosa_Dra04G0053100:0.0289704,(Digitaria_exilis_H_Dex4A-002686.1:0.021491,Digitaria_exilis_H_Dex4B-002618.1:0.0196682)n27:0.019945)n26:0.0119181,(Urochloa_fusta_Urofu.4G286000:0.036627,(Cenchrus_americanus_H_CamCM007983.2004003.1:0.0325798,Setaria_viridis_SEVIR_4G018500v2:0.0138358)n29:0.0122066)n28:0.00275416)n25:0.00374775,((ASEM_AUS1_H_AUS1CM014273.1001571.1:0.0122471,ASEM_RSA5_H_RSA5chrom4001550.1:0.00981636)n31:0.0243733,(Panicum_hallii_Pahal.4G343100:0.0140634,(Panicum_virgatum_Pavir.4NG020200:0.013506,(Panicum_virgatum_Pavir.J461600:5e-09,Panicum_virgatum_Pavir.5KG338200:5e-09)n34:0.0102485)n33:0.00939223)n32:0.0182962)n30:0.0047436)n24:0.00691315)n23:0.0204039)n21:0.00890977)n20:0.0145651)n19:0.00628129)n16:0.0419886)n6:0.0313873)n0;
```
