## Supplementary Dataset S1 for "Gene turnover and contingency facilitated the repeated evolution of C_4_ photosynthesis in grasses": OG0015540_tree.txt

```
((Streptochaeta_angustifolia_strangu_024780:0.122702,(Pharus_latifolius_Phala.04G009200:5e-09,Pharus_latifolius_Phala.04G009200.2:0.013359)n2:0.073798)n1:0.0376236,((Olyra_latifolia_Ola000547:0.0589111,(Ampelocalamus_luodianensis_Alu06Dg00490.2:0.0135249,Dendrocalamus_sinicus_Dendrocalamus_sinicus_Dsi03C_19025879_19027870_Dsi03Cg07450.1_1_CDS_4147743349_47470:0.0357269)n5:0.0151765)n4:0.0161239,(((Oryza_sativa_LOC_Os09g24230:0.0505633,(Zizania_latifolia_GWHTBFHI027307:0.0108961,Zizania_latifolia_GWHTBFHI033236:0.0518928)n9:0.0330547)n8:0.0466174,((Hordeum_spontaneum_WB01_006809_0321050:5e-09,Hordeum_vulgareMorex_HORVU.MOREX.r3.2HG0168820:0.00151013)n11:0.142918,(Brachypodium_distachyon_BRADI_1g51860v3:0.0886567,Brachypodium_distachyon_BRADI_3g13680v3:0.0827338)n12:0.00919264)n10:0.0225249)n7:0.0289907,(((Aristida_adscensionis_H_Aadptg000046l000516.1:0.0786555,Stipagrostis_hirtigluma_H_Shi_ptg000055l_000606.1:0.0429769)n15:0.0245719,(Chasmanthium_laxum_Chala.02G009000:0.0524107,Phragmites_australis_Phragmites_australis_PaChr13_454039_456070_evm.model.PaChr13.48_1_CDS_4362387845_36687:0.0522083)n16:0.00749227)n14:0.00720003,(((Eragrostis_curvula_EJB05_46670:0.00298992,Eragrostis_curvula_EJB05_46671:0.00406198)n19:0.0483537,(Eleusine_coracana_ELECO.r07.6BG0458100:0.0178816,Eleusine_coracana_ELECO.r07.6AG0506020:0.00712666)n20:0.0527285)n18:0.0220379,((Sorghum_bicolor_SORBI_3010G007300:0.0664728,Zea_mays_Zm00001eb379130:0.0838656)n22:0.0995161,((Echinocloa_haploclada_eh_chr6.3040:0.0564429,Dichantelium_oligosantes_H_DolKV782764.1000002.1:0.0331757)n24:0.0111521,(((Panicum_hallii_Pahal.4G354000:0.0147272,(Panicum_virgatum_Pavir.4KG006400:0.0163138,Panicum_virgatum_Pavir.4NG008000:0.0114891)n28:0.0106469)n27:0.0262494,((ASEM_AUS1_H_AUS1CM014273.1001655.1:0.013697,ASEM_RSA5_H_RSA5chrom4001639.1:0.00870118)n30:0.0387331,(Urochloa_fusta_Urofu.4G296200:0.0224597,(Cenchrus_americanus_H_CamCM007983.2001227.1:0.0401436,Setaria_viridis_SEVIR_4G006900v2:0.0325643)n32:0.0177621)n31:0.0145723)n29:0.00534514)n26:0.00889779,(Digitaria_radicosa_Dra04G0063100:0.0304288,(Digitaria_exilis_H_Dex4A-002756.1:0.0108479,Digitaria_exilis_H_Dex4B-002687.1:0.0186161)n34:0.0199113)n33:0.0178189)n25:0.00620871)n23:0.0201836)n21:0.0127546)n17:0.0111414)n13:0.0425848)n6:0.00558189)n3:0.0376236)n0;
```
