## Supplementary Dataset S1 for "Gene turnover and contingency facilitated the repeated evolution of C_4_ photosynthesis in grasses": OG0015541_tree.txt

```
((Pharus_latifolius_Phala.02G007400:0.234387,Streptochaeta_angustifolia_strangu_037179:0.129646)n1:0.082801,((Olyra_latifolia_Ola001403:0.0874415,(Ampelocalamus_luodianensis_Alu06Dg00410.2:0.0499516,Dendrocalamus_sinicus_Dendrocalamus_sinicus_Dsi03C_19118991_19119916_Dsi03Cg07540.1_1_CDS_4147743376_5824:0.0616658)n4:0.0102643)n3:0.0706774,(((Brachypodium_distachyon_BRADI_1g51990v3:0.24077,(Hordeum_spontaneum_WB01_001054_0100654:0.0063695,Hordeum_vulgareMorex_HORVU.MOREX.r3.7HG0636890:0.0112764)n8:0.241041)n7:0.0719677,((Zizania_latifolia_GWHTBFHI020194:0.230952,Zizania_latifolia_GWHTBFHI007052:0.0510218)n10:0.0455169,(Oryza_sativa_LOC_Os06g01920:0.0864494,Leersia_perrieri_LPERR06G00480:0.260843)n11:0.050972)n9:0.0737674)n6:0.0353026,((Chasmanthium_laxum_Chala.02G008100:0.0492403,((Eleusine_coracana_ELECO.r07.6BG0458000:0.0355543,Eleusine_coracana_ELECO.r07.6AG0505940:0.0325849)n15:0.1468,(Phragmites_australis_Phragmites_australis_PaChr13_408106_409118_evm.model.PaChr13.40_1_CDS_4362387669_5138:0.0812475,Phragmites_australis_Phragmites_australis_PaChr8_480132_481096_evm.model.PaChr8.43_1_CDS_4362480942_26480:0.0607349)n16:0.00674832)n14:0.0190337)n13:0.0282285,((Aristida_adscensionis_H_Aadptg000046l000520.1:0.0958954,Stipagrostis_hirtigluma_H_Shi_ptg000055l_000611.1:0.0498771)n18:0.0233623,((Eragrostis_curvula_EJB05_46652:0.00162285,Eragrostis_curvula_EJB05_46667:0.00163751)n20:0.133875,((Sorghum_bicolor_SORBI_3010G006200:0.0648226,Zea_mays_Zm00001eb379210:0.0757262)n22:0.105576,(Urochloa_fusta_Urofu.4G297000:0.154599,((Cenchrus_americanus_H_CamCM007983.2001306.1:0.0620588,Setaria_viridis_SEVIR_4G006000v2:0.0556737)n25:0.0249093,((Digitaria_radicosa_Dra04G0063900:0.0998028,(Digitaria_exilis_H_Dex4A-002761.1:0.0135079,Digitaria_exilis_H_Dex4B-002701.1:0.0237318)n28:0.0624439)n27:0.0759718,(Echinocloa_haploclada_eh_chr6.3048:0.0819497,((Panicum_hallii_Pahal.4G354900:0.0664694,(Panicum_virgatum_Pavir.4KG008500:0.0447419,Panicum_virgatum_Pavir.4NG007400:0.0265225)n32:0.0220806)n31:0.0358832,(Dichantelium_oligosantes_H_DolKV776838.1000004.1:0.0658595,(ASEM_AUS1_H_AUS1CM014273.1001659.1:0.0265601,ASEM_RSA5_H_RSA5chrom4001642.1:0.00981381)n34:0.0786112)n33:0.0254197)n30:0.0132585)n29:0.0107771)n26:0.0157786)n24:0.0148522)n23:0.0365485)n21:0.0265505)n19:0.0251763)n17:0.0143694)n12:0.0432489)n5:0.0359723)n2:0.082801)n0;
```
