## Supplementary Dataset S1 for "Gene turnover and contingency facilitated the repeated evolution of C_4_ photosynthesis in grasses": OG0015542_tree.txt

```
((Ananas_comosus_H_Ananas_contig5_001163.1:0.225734,Tillandsia_fasciculata_H_Tillandsia_CM054930.1_000547.1:0.172193)n1:0.128783,(Brachypodium_distachyon_BRADI_2g61076v3:0.381476,(((Streptochaeta_angustifolia_strangu_030559:0.191667,Pharus_latifolius_Phala.03G362200:0.170758)n5:0.0819291,((Oryza_sativa_LOC_Os01g72450:0.0920191,(Zizania_latifolia_GWHTBFHI006630:0.0909298,Zizania_latifolia_GWHTBFHI013470:0.0836372)n8:0.0674172)n7:0.0684037,(Olyra_latifolia_Ola038804:0.0896926,((Ampelocalamus_luodianensis_Alu01Cg08710.1:0.0320142,Dendrocalamus_sinicus_Dendrocalamus_sinicus_Dsi01C_7990380_7991183_Dsi01Cg05650.1_1_CDS_4147702930_36640:0.0515908)n11:0.0202755,(Ampelocalamus_luodianensis_Alu01Dg30650.2:0.0766018,Dendrocalamus_sinicus_Dendrocalamus_sinicus_Dsi01A_62315592_62316371_Dsi01Ag27370.1_1_CDS_4147692952_48430:0.0561219)n12:0.00623576)n10:0.0124874)n9:0.0424578)n6:0.0261745)n4:0.0343533,(Panicum_virgatum_Pavir.5KG766300:0.689106,(((Aristida_adscensionis_H_Aadptg000053l000578.1:0.116775,Stipagrostis_hirtigluma_H_Shi_ptg000050l_003012.1:0.0802871)n16:0.0440157,(Chasmanthium_laxum_Chala.01G346200:0.0974064,(Phragmites_australis_Phragmites_australis_PaChr2_49095116_49095925_evm.model.PaChr2.2850_1_CDS_4362420837_22086:0.101346,Phragmites_australis_Phragmites_australis_PaChr1_53912816_53913463_evm.model.PaChr1.2888_1_CDS_4362367337_34511:0.0960587)n18:0.011829)n17:0.0161234)n15:0.0133694,((Eleusine_coracana_ELECO.r07.1AG0046900:0.0547198,Eleusine_coracana_ELECO.r07.1BG0096770:0.038882)n20:0.232477,(Sorghum_bicolor_SORBI_3003G429101:0.219081,((Dichantelium_oligosantes_H_DolKV775069.1000010.1:0.0768739,(ASEM_AUS1_H_AUS1CM014274.1005576.1:0.0418275,(ASEM_RSA5_H_RSA5chrom7003676.1:0.0341787,ASEM_RSA5_H_RSA5chrom5003717.1:0.0374694)n25:0.00416327)n24:0.00989877)n23:0.0273669,(((Urochloa_fusta_Urofu.5G014400:0.111407,(Echinocloa_haploclada_eh_chr2.4780:0.0185887,Echinocloa_haploclada_eh_chr2.4789:0.0122265)n29:0.0885996)n28:0.0241133,(Panicum_hallii_Pahal.5G016100:0.0501572,Panicum_virgatum_Pavir.5NG633500:0.0505704)n30:0.0431538)n27:0.0168702,(Setaria_viridis_SEVIR_5G462700v2:0.0757835,(Digitaria_radicosa_Dra05G0233200:0.113977,(Digitaria_exilis_H_Dex5B-002241.1:0.155355,(Digitaria_exilis_H_Dex5A-002237.1:0.0910209,Digitaria_exilis_H_Dex5B-002242.1:0.0584196)n34:0.0597046)n33:0.0579041)n32:0.0472301)n31:0.020757)n26:0.0195767)n22:0.0452832)n21:0.0364367)n19:0.0302387)n14:0.025551)n13:0.00283899)n3:0.0604657)n2:0.0698172)n0;
```
