## Supplementary Dataset S1 for "Gene turnover and contingency facilitated the repeated evolution of C_4_ photosynthesis in grasses": OG0015543_tree.txt

```
(Pharus_latifolius_Phala.03G360300:0.082274,(((Hordeum_spontaneum_WB01_005175_0074604:0.191946,Dendrocalamus_sinicus_Dendrocalamus_sinicus_Dsi01A_62021267_62022035_Dsi01Ag27270.1_-1_CDS_4147692922_31540:0.149473)n3:0.0412987,(Leersia_perrieri_LPERR01G38340:0.247315,Oryza_sativa_LOC_Os01g72270:0.130351)n4:0.0852535)n2:0.0643481,(((Dendrocalamus_sinicus_Dendrocalamus_sinicus_Dsi01B_60321170_60322747_Dsi01Bg25260.1_-1_CDS_4147700911_37196:0.05681,Ampelocalamus_luodianensis_Alu01Dg30500.2:0.048425)n7:0.0495616,(Oryza_sativa_LOC_Os01g72260:0.106441,Zizania_latifolia_GWHTBFHI013461:0.126422)n8:0.0537849)n6:0.0228401,((((Brachypodium_distachyon_BRADI_2g60920v3:0.160295,(Hordeum_spontaneum_WB01_005442_0191510:0.15967,Hordeum_spontaneum_WB01_000976_0203604:0.0622267)n13:0.07824)n12:0.0506851,(Stipagrostis_hirtigluma_H_Shi_ptg000050l_000100.1:0.813833,Echinocloa_haploclada_eh_chr4.710:0.507264)n14:0.137729)n11:0.0118116,Zea_mays_Zm00001eb213390:0.521873)n10:0.0170864,((Stipagrostis_hirtigluma_H_Shi_ptg000050l_000101.1:0.110604,Aristida_adscensionis_H_Aadptg000053l000589.1:0.0747538)n16:0.0187023,((Eleusine_coracana_ELECO.r07.1AG0046620:0.0281342,Eleusine_coracana_ELECO.r07.1BG0096550:0.0374666)n18:0.195454,(((Sorghum_bicolor_SORBI_3003G427500:0.0578197,Zea_mays_Zm00001eb140910:0.064182)n21:0.0851207,(((Urochloa_fusta_Urofu.5G016400:0.0646933,Cenchrus_americanus_H_CamCM007987.2000095.1:0.0314471)n24:0.0366854,Echinocloa_haploclada_eh_chr2.4756:0.102)n23:0.0145406,((ASEM_AUS1_H_AUS1CM014274.1000025.1:0.066259,((Cenchrus_americanus_H_CamCM007987.2000094.1:0.0715357,Setaria_viridis_SEVIR_5G460500v2:0.0338768)n28:0.0386612,(Panicum_hallii_Pahal.5G018400:0.0284482,((Panicum_virgatum_Pavir.5KG762600:0.000807025,Panicum_virgatum_Pavir.5KG763600:5e-09)n31:0.0594865,(Panicum_virgatum_Pavir.5NG631200:0.024918,Panicum_virgatum_Pavir.5KG546700:0.088001)n32:0.0088001)n30:0.000977789)n29:0.03237)n27:0.0121747)n26:0.0157635,(Chasmanthium_laxum_Chala.01G344600:0.0812534,(Phragmites_australis_Phragmites_australis_PaChr2_47846383_47848653_evm.model.PaChr2.2736_1_CDS_4362420583_197:0.131711,Phragmites_australis_Phragmites_australis_PaChr2_48935443_48937044_evm.model.PaChr2.2837_1_CDS_4362420807_9458:0.0242378)n34:0.054092)n33:0.0241035)n25:0.0138121)n22:0.00153468)n20:0.014387,Digitaria_radicosa_Dra05G0231700:0.116438)n19:0.0175102)n17:0.0109106)n15:0.0271619)n9:0.0206886)n5:0.0500371)n1:0.082274)n0;
```
