## Supplementary Dataset S1 for "Gene turnover and contingency facilitated the repeated evolution of C_4_ photosynthesis in grasses": OG0015544_tree.txt

```
(Carex_scoparia_H_Carex_Csco_scaffold_10_000877.1:0.256503,(Streptochaeta_angustifolia_strangu_011053:0.126837,(Pharus_latifolius_Phala.02G273000:0.116743,(((Hordeum_spontaneum_WB01_003443_0418768:0.134713,Brachypodium_distachyon_BRADI_3g56190v3:0.108684)n5:0.054184,(Dendrocalamus_sinicus_Dendrocalamus_sinicus_Dsi02B_43308206_43309861_Dsi02Bg16690.1_-1_CDS_4147719655_13623:0.0461297,(Olyra_latifolia_Ola010503:0.0823974,(Ampelocalamus_luodianensis_Alu02Dg05810.2:0.0399061,Ampelocalamus_luodianensis_Alu09CXg05020.1:0.153639)n8:0.017071)n7:0.0173796)n6:0.0289154)n4:0.012555,((Zizania_latifolia_GWHTBFHI026246:0.0565906,(Leersia_perrieri_LPERR02G25450:0.109804,Oryza_sativa_LOC_Os02g49680:0.0538604)n11:0.0266125)n10:0.0501675,((Aristida_adscensionis_H_Aadptg000001l000999.1:0.0741181,Stipagrostis_hirtigluma_H_Shi_ptg000038l_001839.1:0.0700018)n13:0.0209677,((Phragmites_australis_Phragmites_australis_PaChr6_37897242_37898869_evm.model.PaChr6.1930_1_CDS_4362468388_13833:0.0773723,Phragmites_australis_Phragmites_australis_PaChr5_38797706_38799309_evm.model.PaChr5.1861_1_CDS_4362461021_16332:0.0475251)n15:0.012904,(Chasmanthium_laxum_Chala.05G260500:0.0786859,((Eragrostis_curvula_EJB05_19854:0.0590504,(Eleusine_coracana_ELECO.r07.2AG0144250:0.0326923,Eleusine_coracana_ELECO.r07.2BG0199680:0.0302798)n19:0.0584455)n18:0.0403507,((Sorghum_bicolor_SORBI_3004G251500:0.058182,Zea_mays_Zm00001eb189890:0.0592397)n21:0.0548844,((ASEM_RSA5_H_RSA5chrom1002574.1:0.0381905,(Dichantelium_oligosantes_H_DolKV770025.1000001.1:0.0342158,(ASEM_AUS1_H_AUS1CM014274.1005524.1:0,ASEM_AUS1_H_AUS1CM014276.1002956.1:0)n25:0.346183)n24:0.026353)n23:0.0113783,((Panicum_hallii_Pahal.1G393800:0.0385167,(Panicum_virgatum_Pavir.1NG402900:0.0384115,Panicum_virgatum_Pavir.1KG493400:0.0265698)n28:0.00951851)n27:0.0216745,((Cenchrus_americanus_H_CamCM007984.2000353.1:0.0731512,Setaria_viridis_SEVIR_1G311900v2:0.0180963)n30:0.0185992,((Digitaria_radicosa_Dra01G0246400:0.0516447,(Digitaria_exilis_H_Dex1A-002169.1:0.023628,Digitaria_exilis_H_Dex1B-002126.1:0.01108)n33:0.0359917)n32:0.0370986,(Urochloa_fusta_Urofu.1G374500:0.0774079,Echinocloa_haploclada_eh_chr7.3210:0.0582736)n34:0.0127159)n31:0.0121332)n29:0.00608517)n26:0.00670216)n22:0.0217599)n20:0.0230308)n17:0.0149979)n16:0.006823)n14:0.00792682)n12:0.0749268)n9:0.0217639)n3:0.0826963)n2:0.066155)n1:0.256503)n0;
```
