## Supplementary Dataset S1 for "Gene turnover and contingency facilitated the repeated evolution of C_4_ photosynthesis in grasses": OG0015545_tree.txt

```
((Streptochaeta_angustifolia_strangu_029946:0.109495,(Pharus_latifolius_Phala.03G376500:5e-09,Pharus_latifolius_Phala.03G376500.2:5e-09)n2:0.0920388)n1:0.0325383,(((Zizania_latifolia_GWHTBFHI006722:0.031333,Zizania_latifolia_GWHTBFHI013536:0.0304351)n5:0.0238795,(Leersia_perrieri_LPERR01G39920:0.0838933,Oryza_sativa_LOC_Os01g74146:0.0359528)n6:0.0250144)n4:0.0482356,(((Olyra_latifolia_Ola020205:0.0677717,Dendrocalamus_sinicus_Dendrocalamus_sinicus_Dsi02C_1967162_1970486_Dsi02Cg00490.1_-1_CDS_4147721290_24319:0.0323138)n9:0.0101627,Ampelocalamus_luodianensis_Alu01Dg31500.2:0.251918)n8:0.0182284,((Brachypodium_distachyon_BRADI_2g62140v3:0.0858384,(Hordeum_spontaneum_WB01_011682_0081428:0.00363877,Hordeum_vulgareMorex_HORVU.MOREX.r3.3HG0328740:0.00130808)n12:0.151181)n11:0.071338,((Aristida_adscensionis_H_Aadptg000053l000691.1:0.0504895,Stipagrostis_hirtigluma_H_Shi_ptg000050l_003097.1:0.0384491)n14:0.0169943,((Phragmites_australis_Phragmites_australis_PaChr2_49773953_49777219_evm.model.PaChr2.2943_1_CDS_4362421043_23761:0.0561875,Phragmites_australis_Phragmites_australis_PaChr1_54657785_54660848_evm.model.PaChr1.2972_1_CDS_4362367525_28623:0.0466821)n16:0.0135254,((Eragrostis_curvula_EJB05_19008:0.054182,(Eleusine_coracana_ELECO.r07.1AG0048210:0.0292945,Eleusine_coracana_ELECO.r07.1BG0098110:0.0209591)n19:0.115495)n18:0.0384793,(Chasmanthium_laxum_Chala.01G359700:0.0613478,((Sorghum_bicolor_SORBI_3003G444100:0.0215236,Zea_mays_Zm00001eb139790:0.0607403)n22:0.0716606,(((Cenchrus_americanus_H_CamCM007987.2004507.1:0.0771354,Setaria_viridis_SEVIR_5G474700v2:0.027136)n25:0.0253054,(Urochloa_fusta_Urofu.5G001900:0.076234,(Dichantelium_oligosantes_H_DolKV783774.1000012.1:0.0444235,(Digitaria_radicosa_Dra05G0243700:0.0446031,(Digitaria_exilis_H_Dex5B-002307.1:0.0071676,Digitaria_exilis_H_DexUA-000490.1:0.019996)n29:0.051334)n28:0.0249795)n27:0.00836009)n26:0.00894443)n24:0.00769894,((Panicum_hallii_Pahal.5G002800:0.0283458,(((ASEM_AUS1_H_AUS1CM014274.1005522.1:0.0058341,ASEM_RSA5_H_RSA5chrom5003804.1:0.00558907)n34:0.0527555,Panicum_virgatum_Pavir.5KG779400:0.0279708)n33:0.00659037,Panicum_virgatum_Pavir.5NG634300:0.0158587)n32:0.00176208)n31:0.0224086,Echinocloa_haploclada_eh_chr2.4917:0.0728356)n30:0.00701389)n23:0.0262571)n21:0.0136532)n20:0.0112184)n17:0.00682763)n15:0.00517107)n13:0.0565507)n10:0.0279013)n7:0.0107281)n3:0.0325383)n0;
```
