## Supplementary Dataset S1 for "Gene turnover and contingency facilitated the repeated evolution of C_4_ photosynthesis in grasses": OG0015546_tree.txt

```
((Streptochaeta_angustifolia_strangu_021863:0.101703,Pharus_latifolius_Phala.03G358200:0.0755127)n1:0.0240554,(((Zizania_latifolia_GWHTBFHI013449:0.0498759,(Leersia_perrieri_LPERR01G38180:0.0470926,Oryza_sativa_LOC_Os01g72000:0.0319015)n5:0.0181118)n4:0.0367241,((Brachypodium_distachyon_BRADI_2g60700v3:0.0686122,(Hordeum_spontaneum_WB01_004168_0116621:5e-09,Hordeum_vulgareMorex_HORVU.MOREX.r3.3HG0319830:0.00285485)n8:0.0998505)n7:0.0308245,(Olyra_latifolia_Ola038854:0.0643442,((Ampelocalamus_luodianensis_Alu01Cg09100.1:0.0159284,Dendrocalamus_sinicus_Dendrocalamus_sinicus_Dsi01C_7504677_7508425_Dsi01Cg05390.1_-1_CDS_4147702852_49588:0.017747)n11:0.00827747,((Dendrocalamus_sinicus_Dendrocalamus_sinicus_Dsi01A_61708857_61711887_Dsi01Ag27140.1_-1_CDS_4147692883_9596:0.0225796,Dendrocalamus_sinicus_Dendrocalamus_sinicus_Dsi01B_59981292_59981934_Dsi01Bg25120.1_-1_CDS_4147700869_13561:0.202049)n13:0.0121341,Ampelocalamus_luodianensis_Alu01Dg30280.1:0.0234738)n12:0.0026082)n10:0.00310879)n9:0.0083446)n6:0.0115253)n3:0.0136312,(((Eragrostis_curvula_EJB05_18818:0.0615813,(Eleusine_coracana_ELECO.r07.1AG0046380:0.0109994,Eleusine_coracana_ELECO.r07.1BG0096370:0.0116306)n17:0.0523341)n16:0.0427442,(Chasmanthium_laxum_Chala.01G342100:0.0382321,Phragmites_australis_Phragmites_australis_PaChr2_48666004_48669174_evm.model.PaChr2.2821_1_CDS_4362420773_37638:0.0453748)n18:0.00445469)n15:0.00401978,((Aristida_adscensionis_H_Aadptg000053l000599.1:0.0584006,Stipagrostis_hirtigluma_H_Shi_ptg000050l_000110.1:0.0573598)n20:0.0159424,((Sorghum_bicolor_SORBI_3003G424400:0.0584172,Zea_mays_Zm00001eb141210:0.116784)n22:0.0842598,((Urochloa_fusta_Urofu.5G019800:0.0482596,(Cenchrus_americanus_H_CamCM007987.2000109.1:0.0590816,Setaria_viridis_SEVIR_5G457300v2:0.0259979)n25:0.0211236)n24:0.00378721,((Digitaria_radicosa_Dra05G0229100:0.0543544,(Digitaria_exilis_H_Dex5A-002371.1:0.00920972,Digitaria_exilis_H_Dex5B-002407.1:0.00688005)n28:0.0316141)n27:0.0245155,(Echinocloa_haploclada_eh_chr2.4726:0.0542831,((Panicum_hallii_Pahal.5G020900:0.0158416,(Panicum_virgatum_Pavir.5NG627800:0.0175037,Panicum_virgatum_Pavir.5KG761000:0.0206036)n32:0.014655)n31:0.0372527,(Dichantelium_oligosantes_H_DolKV777688.1000005.1:0.0449156,(ASEM_AUS1_H_AUS1CM014274.1005426.1:0.0110634,ASEM_RSA5_H_RSA5chrom5003698.1:0.0145723)n34:0.0373151)n33:0.00548301)n30:0.0039912)n29:0.00432978)n26:0.00268353)n23:0.0324168)n21:0.0274034)n19:0.0113324)n14:0.0367857)n2:0.0240554)n0;
```
