## Supplementary Dataset S1 for "Gene turnover and contingency facilitated the repeated evolution of C_4_ photosynthesis in grasses": OG0015547_tree.txt

```
((Streptochaeta_angustifolia_strangu_003560:0.112724,(Pharus_latifolius_Phala.03G354300:5e-09,Pharus_latifolius_Phala.03G354300.2:5e-09)n2:0.103121)n1:0.036132,(((Dendrocalamus_sinicus_Dendrocalamus_sinicus_Dsi01A_61118914_61121439_Dsi01Ag26740.1_1_CDS_4147692763_55748:0.0597812,(Ampelocalamus_luodianensis_Alu01Dg29940.1:0.0413573,Olyra_latifolia_Ola011500:0.0836317)n6:0.00797054)n5:0.00856917,(Ampelocalamus_luodianensis_Alu01Cg09450.1:0.0402505,(Dendrocalamus_sinicus_Dendrocalamus_sinicus_Dsi01B_59441110_59443812_Dsi01Bg24830.1_1_CDS_4147700782_21438:0.0618005,Dendrocalamus_sinicus_Dendrocalamus_sinicus_Dsi01C_7130983_7133528_Dsi01Cg05110.1_-1_CDS_4147702768_2312:0.034177)n8:0.00379745)n7:0.0326334)n4:0.02491,((((Hordeum_spontaneum_WB01_007537_0144080:0.00950329,Hordeum_vulgareMorex_HORVU.MOREX.r3.3HG0316860:0.00923784)n12:0.108937,(Brachypodium_distachyon_BRADI_2g60290v3:0.0332155,Brachypodium_distachyon_BRADI_2g60281v3:0.195428)n13:0.0532095)n11:0.0840326,(Zizania_latifolia_GWHTBFHI006573:0.0703543,(Leersia_perrieri_LPERR01G37790:0.0863413,Oryza_sativa_LOC_Os01g71180:0.0570989)n15:0.0255141)n14:0.0589745)n10:0.0175135,((Aristida_adscensionis_H_Aadptg000053l000567.1:0.096057,Stipagrostis_hirtigluma_H_Shi_ptg000050l_002965.1:0.0758311)n17:0.0234065,(((Eragrostis_curvula_EJB05_16547:0.0852712,Eleusine_coracana_ELECO.r07.1AG0046040:0.0934556)n20:0.0382838,((Phragmites_australis_Phragmites_australis_PaChr1_53643224_53643419_evm.model.PaChr1.2865_1_CDS_4362367287_13499:0.0641118,(((Sorghum_bicolor_SORBI_3003G419800:0.0366826,Zea_mays_Zm00001eb363330:0.0762077)n25:0.0550134,Dichantelium_oligosantes_H_DolKV770192.1000002.1:0.052997)n24:0.00949113,((ASEM_AUS1_H_AUS1CM014274.1005413.1:0.0122453,ASEM_RSA5_H_RSA5chrom5003678.1:0.00868861)n27:0.0541528,(((Digitaria_exilis_H_Dex5A-002183.1:0.00577483,Digitaria_exilis_H_Dex5B-002197.1:0.00618794)n30:0.0808991,(Urochloa_fusta_Urofu.5G024700:0.0445926,(Cenchrus_americanus_H_CamLKME02004272.1000026.1:0.0375491,Setaria_viridis_SEVIR_5G452800v2:0.0146207)n32:0.0290477)n31:0.00861649)n29:0.00534684,(Panicum_hallii_Pahal.5G025400:0.0198668,(Panicum_virgatum_Pavir.5NG622600:0.0188283,Panicum_virgatum_Pavir.5KG756300:0.0202772)n34:0.00802481)n33:0.0393449)n28:0.00574722)n26:0.0156866)n23:0.0162668)n22:0.00855944,Phragmites_australis_Phragmites_australis_PaChr2_48363888_48366632_evm.model.PaChr2.2795_1_CDS_4362420713_12413:0.0639994)n21:0.00711105)n19:0.00626299,Chasmanthium_laxum_Chala.01G338200:0.0787725)n18:0.00670538)n16:0.065326)n9:0.0123338)n3:0.036132)n0;
```
