## Supplementary Dataset S1 for "Gene turnover and contingency facilitated the repeated evolution of C_4_ photosynthesis in grasses": OG0015548_tree.txt

```
(Streptochaeta_angustifolia_strangu_003544:0.0840269,((Olyra_latifolia_Ola011511:0.090914,((Zizania_latifolia_GWHTBFHI006561:0.0481096,(Leersia_perrieri_LPERR01G37600:0.064059,Oryza_sativa_LOC_Os01g70970:0.0429539)n5:0.0391339)n4:0.0497897,(((Aristida_adscensionis_H_Aadptg000101l000089.1:0.0703433,Stipagrostis_hirtigluma_H_Shi_ptg000050l_000142.1:0.0488466)n8:0.0274076,((Phragmites_australis_Phragmites_australis_PaChr1_53749141_53751186_evm.model.PaChr1.2876_1_CDS_4362367311_23582:0.0529431,(Eragrostis_curvula_EJB05_16533:0.0675828,(Eleusine_coracana_ELECO.r07.1AG0045860:0.0221854,Eleusine_coracana_ELECO.r07.1BG0095830:0.0311659)n12:0.0383542)n11:0.0447193)n10:0.0118213,(Chasmanthium_laxum_Chala.01G336500:0.0502734,((Zea_mays_Zm00001eb363420:0.0746659,Sorghum_bicolor_SORBI_3003G418300:0.0394943)n15:0.0469239,((Cenchrus_americanus_H_CamCM007987.2000133.1:0.0269408,Setaria_viridis_SEVIR_5G450900v2:0.012411)n17:0.0209108,((Dichantelium_oligosantes_H_DolKV780071.1000002.1:0.0235872,(ASEM_AUS1_H_AUS1CM014274.1000149.1:0.00947352,ASEM_RSA5_H_RSA5chrom5002065.1:0.00521964)n20:0.0191843)n19:0.00283993,((Echinocloa_haploclada_eh_chr2.4655:0.0447975,(Panicum_hallii_Pahal.5G027100:0.0156112,(Panicum_virgatum_Pavir.5NG620200:0.0175785,Panicum_virgatum_Pavir.5KG754500:0.0108273)n24:0.00307839)n23:0.0233409)n22:0.00504071,((Urochloa_fusta_Urofu.5G026900:0.0113383,Urochloa_fusta_Urofu.5G025000:5e-09)n26:0.0581698,((Digitaria_radicosa_Dra05G0223700:5e-09,Digitaria_radicosa_Dra05G0223700.2:5e-09)n28:0.0385495,(Digitaria_exilis_H_Dex5A-002410.1:0.0229956,Digitaria_exilis_H_Dex5B-002443.1:0.0232828)n29:0.0212058)n27:0.0128815)n25:0.00551446)n21:0.00159096)n18:0.000892335)n16:0.0102188)n14:0.0207813)n13:0.0141874)n9:0.008529)n7:0.0459997,((Hordeum_vulgareMorex_HORVU.MOREX.r3.3HG0314490.2:6e-09,Hordeum_vulgareMorex_HORVU.MOREX.r3.3HG0314490:5e-09)n31:0.000969264,(Hordeum_spontaneum_WB01_003805_0009611:0.209804,Hordeum_spontaneum_WB01_012518_0051378:0.00318156)n32:0.000353507)n30:0.0548897)n6:0.0299991)n3:0.0236589)n2:0.0104354,(Dendrocalamus_sinicus_Dendrocalamus_sinicus_Dsi01C_7231525_7233480_Dsi01Cg05200.1_1_CDS_4147702795_17506:0.0239744,(Ampelocalamus_luodianensis_Alu01Dg29810.1:0.0330894,Ampelocalamus_luodianensis_Alu01Cg09550.2:0.0144258)n34:0.00160287)n33:0.0140736)n1:0.0840269)n0;
```
