## Supplementary Dataset S1 for "Gene turnover and contingency facilitated the repeated evolution of C_4_ photosynthesis in grasses": OG0015549_tree.txt

```
((Pharus_latifolius_Phala.07G106500:0.259109,Streptochaeta_angustifolia_strangu_003509:0.0869867)n1:0.0514673,((((Zizania_latifolia_GWHTBFHI006545:0.0519909,Zizania_latifolia_GWHTBFHI013390:0.0552178)n5:0.0264637,(Leersia_perrieri_LPERR01G37420:0.0794594,Oryza_sativa_LOC_Os01g70710:0.0629595)n6:0.0248175)n4:0.0712116,(Olyra_latifolia_Ola011535:0.0979478,((Ampelocalamus_luodianensis_Alu01Cg09810.2:0.0225925,Dendrocalamus_sinicus_Dendrocalamus_sinicus_Dsi01C_6889452_6890950_Dsi01Cg04960.1_-1_CDS_4147702723_33824:0.0278868)n9:0.0142013,(Ampelocalamus_luodianensis_Alu01Dg29620.2:0.0383416,Dendrocalamus_sinicus_Dendrocalamus_sinicus_Dsi01A_60653522_60654990_Dsi01Ag26440.1_-1_CDS_4147692673_5094:0.0339195)n10:0.00376883)n8:0.0190622)n7:0.0265384)n3:0.0357696,(Brachypodium_distachyon_BRADI_2g59810v3:0.199009,((Eragrostis_curvula_EJB05_16501:0.0589871,(Eleusine_coracana_ELECO.r07.1AG0045510:0.0240765,Eleusine_coracana_ELECO.r07.1BG0095620:0.0347187)n14:0.100225)n13:0.0578231,(Chasmanthium_laxum_Chala.01G334200:0.0703299,((Phragmites_australis_Phragmites_australis_PaChr1_52898108_52899580_evm.model.PaChr1.2805_1_CDS_4362367155_443:0.0798177,Phragmites_australis_Phragmites_australis_PaChr2_48123668_48125212_evm.model.PaChr2.2767_1_CDS_4362420651_28799:0.0601353)n17:0.0250884,((Aristida_adscensionis_H_Aadptg000101l000106.1:0.0909614,Stipagrostis_hirtigluma_H_Shi_ptg000050l_000161.1:0.0606918)n19:0.0261325,((Zea_mays_Zm00001eb142250:0.088589,Sorghum_bicolor_SORBI_3003G415900:0.0849674)n21:0.131126,((Dichantelium_oligosantes_H_DolKV778360.1000002.1:0.0419811,ASEM_AUS1_H_AUS1CM014274.1000170.1:0.158504)n23:0.0123676,(Echinocloa_haploclada_eh_chr2.4633:0.0818113,((Panicum_hallii_Pahal.5G029500:0.0170007,(Panicum_virgatum_Pavir.5NG617100:0.0331792,Panicum_virgatum_Pavir.5KG751600:0.024712)n27:0.00687903)n26:0.057584,(Urochloa_fusta_Urofu.5G029900:0.0748809,((Setaria_viridis_SEVIR_5G448300v2:0.0463875,(Cenchrus_americanus_H_CamCM007987.2000158.1:5e-09,Cenchrus_americanus_H_CamLKME02051509.1000001.1:0.00523079)n31:0.0483231)n30:0.0305772,((Digitaria_radicosa_Dra05G0221100:0.00393383,Digitaria_radicosa_Dra05G0221100.2:6e-09)n33:0.0543269,(Digitaria_exilis_H_Dex5A-002171.1:0.0444375,Digitaria_exilis_H_Dex5B-002187.1:0.049571)n34:0.056214)n32:0.0492919)n29:0.00981338)n28:0.0153858)n25:0.00960064)n24:0.0122138)n22:0.0188985)n20:0.0345468)n18:0.0211531)n16:0.0176075)n15:0.0205157)n12:0.053856)n11:0.0518606)n2:0.0514673)n0;
```
