## Supplementary Dataset S1 for "Gene turnover and contingency facilitated the repeated evolution of C_4_ photosynthesis in grasses": OG0015550_tree.txt

```
((Pharus_latifolius_Phala.03G333700:0.122424,Streptochaeta_angustifolia_strangu_019863:0.112444)n1:0.0301487,((((Ampelocalamus_luodianensis_Alu01Cg11110.1:0.0483241,Dendrocalamus_sinicus_Dendrocalamus_sinicus_Dsi01C_5405522_5407123_Dsi01Cg03880.1_-1_CDS_4147702399_22006:0.0286191)n5:0.00998486,((Dendrocalamus_sinicus_Dendrocalamus_sinicus_Dsi01A_59097108_59098538_Dsi01Ag25410.1_-1_CDS_4147692364_1715:0.0623454,Dendrocalamus_sinicus_Dendrocalamus_sinicus_Dsi01B_57793014_57794587_Dsi01Bg23790.1_1_CDS_4147700470_16373:0.0616495)n7:0.00298638,(Ampelocalamus_luodianensis_Alu01Dg28320.1:0.0310615,Olyra_latifolia_Ola038405:0.072043)n8:0.0116812)n6:0.00129791)n4:0.0149858,((Brachypodium_distachyon_BRADI_2g58450v3:0.069281,(Hordeum_spontaneum_WB01_002607_0209261:0.000730652,Hordeum_vulgareMorex_HORVU.MOREX.r3.3HG0309110:0.00155004)n11:0.0670053)n10:0.0561427,((Zizania_latifolia_GWHTBFHI006418:0.0348651,Zizania_latifolia_GWHTBFHI013279:0.0402964)n13:0.0404827,(Oryza_sativa_LOC_Os01g68490:0.0607734,(Leersia_perrieri_LPERR01G35960:0.0386922,Leersia_perrieri_LPERR05G01620:0.032221)n15:0.0330658)n14:0.0187239)n12:0.0451753)n9:0.0157359)n3:0.010983,((Aristida_adscensionis_H_Aadptg000101l000184.1:0.0685011,Stipagrostis_hirtigluma_H_Shi_ptg000050l_000244.1:0.0686948)n17:0.0257859,(Chasmanthium_laxum_Chala.01G318700:0.0466564,((Eleusine_coracana_ELECO.r07.1AG0044010:0.0188534,Eleusine_coracana_ELECO.r07.1BG0094100:0.0166417)n20:0.079406,(Sorghum_bicolor_SORBI_3003G398900:0.0983775,(Urochloa_fusta_Urofu.5G046700:0.0362859,((Digitaria_radicosa_Dra05G0206800:0.0484105,(Digitaria_exilis_H_Dex5A-002500.1:0.0215997,Digitaria_exilis_H_Dex5B-002530.1:0.0172228)n25:0.0173897)n24:0.0310853,((Cenchrus_americanus_H_CamCM007987.2000243.1:0.0378246,Setaria_viridis_SEVIR_5G430100v2:0.015042)n27:0.0167334,((Dichantelium_oligosantes_H_DolKV780943.1000005.1:0.0366214,(ASEM_AUS1_H_AUS1CM014274.1000262.1:0.0104838,ASEM_RSA5_H_RSA5chrom5002178.1:0.0189534)n30:0.039472)n29:0.00785957,(Panicum_hallii_Pahal.5G046800:0.0224209,((Panicum_virgatum_Pavir.5KG715300:5e-09,Panicum_virgatum_Pavir.5KG710700:0.00312164)n33:0.0259452,(Panicum_virgatum_Pavir.J503700:5e-09,Panicum_virgatum_Pavir.5KG723100:5e-09)n34:0.0212693)n32:0.0035368)n31:0.0439393)n28:0.00466328)n26:0.00345328)n23:0.00457626)n22:0.0137096)n21:0.0378628)n19:0.0142392)n18:0.0141552)n16:0.0450254)n2:0.0301487)n0;
```
