## Supplementary Dataset S1 for "Gene turnover and contingency facilitated the repeated evolution of C_4_ photosynthesis in grasses": OG0015551_tree.txt

```
(((Zea_mays_Zm00001eb365410:0.0270302,((Aristida_adscensionis_H_Aadptg000101l000201.1:0.0239675,((Olyra_latifolia_Ola038439:0.00599079,((Dendrocalamus_sinicus_Dendrocalamus_sinicus_Dsi01C_5160717_5165432_Dsi01Cg03660.1_-1_CDS_4147702333_41705:0.0117892,Dendrocalamus_sinicus_Dendrocalamus_sinicus_Dsi01B_57240012_57242466_Dsi01Bg23350.1_-1_CDS_4147700338_55773:0.0235133)n8:5e-09,(Ampelocalamus_luodianensis_Alu01Dg28110.2:0.0178669,Ampelocalamus_luodianensis_Alu01Cg11420.1:0.00523141)n9:0.000581268)n7:5e-09)n6:0.0119546,((Brachypodium_distachyon_BRADI_2g58160v3:0.0366654,Eragrostis_curvula_EJB05_18021:0.0510489)n11:0.0116088,(Hordeum_spontaneum_WB01_005183_0038483:0.214988,(Juncus_effusus_H_Juncus_Jeff_scaffold_11_000728.1:0.159561,(Tillandsia_fasciculata_H_Tillandsia_CM054954.1_000493.1:0.344523,Tillandsia_fasciculata_H_Tillandsia_CM054954.1_000496.1:0.0226093)n14:0.0574424)n13:0.0893065)n12:0.0405628)n10:0.00673004)n5:0.00666301)n4:5e-09,(Tillandsia_fasciculata_H_Tillandsia_CM054954.1_000492.1:0.299527,Ananas_comosus_H_Ananas_contig22_000156.1:0.123073)n15:0.0885747)n3:0.00984163)n2:0.0868422,(Oryza_sativa_LOC_Os01g68030:0.0425683,(Zizania_latifolia_GWHTBFHI013260:0.0259467,Zizania_latifolia_GWHTBFHI006395:0.0120878)n17:0.00610615)n16:0.00655973)n1:3e-09,(Chasmanthium_laxum_Chala.01G315800:0.023697,(Sorghum_bicolor_SORBI_3003G395500:0.0243524,(Phragmites_australis_Phragmites_australis_PaChr2_46391346_46392650_evm.model.PaChr2.2606_1_CDS_4362420295_6505:5e-09,((Digitaria_radicosa_Dra05G0203400:0.0182404,(Digitaria_exilis_H_Dex5A-002517.1:6e-09,Digitaria_exilis_H_Dex5B-002548.1:0.00592275)n23:0.0119623)n22:0.00183007,(Echinocloa_haploclada_eh_chr2.4438:0.0179403,((ASEM_AUS1_H_AUS1CM014274.1000277.1:0.00591374,ASEM_RSA5_H_RSA5chrom5002196.1:0.00646545)n26:0.0128736,((Stipagrostis_hirtigluma_H_Shi_ptg000050l_000270.1:0.0359702,(((Dichantelium_oligosantes_H_DolKV775399.1000019.1:0.01758,Panicum_virgatum_Pavir.9NG272000:0.00588329)n31:0.00591121,Panicum_hallii_Pahal.5G050300:0.0385202)n30:5e-09,Panicum_virgatum_Pavir.5KG706700:4.5e-09)n29:5e-10)n28:0.00587066,(Setaria_viridis_SEVIR_5G426900v2:0.0119171,(Cenchrus_americanus_H_CamCM007987.2000263.1:0.0383087,(Pharus_latifolius_Phala.03G330000:0.0542902,Urochloa_fusta_Urofu.5G050600:0.0315854)n34:0.0559789)n33:5e-09)n32:0.0225975)n27:5e-09)n25:5e-09)n24:0.00956144)n21:0.0083147)n20:5e-09)n19:0.0100956)n18:3e-09)n0;
```
