## Supplementary Dataset S1 for "Gene turnover and contingency facilitated the repeated evolution of C_4_ photosynthesis in grasses": OG0015552_tree.txt

```
(((Zizania_latifolia_GWHTBFHI006332:0.0619486,(Leersia_perrieri_LPERR01G34780:0.0544347,Oryza_sativa_LOC_Os01g66980:0.0480565)n3:0.0337084)n2:0.0475544,((Brachypodium_distachyon_BRADI_2g57530v3:0.11094,(Hordeum_spontaneum_WB01_008477_0042859:5e-09,Hordeum_vulgareMorex_HORVU.MOREX.r3.3HG0306130:0.00375048)n6:0.160337)n5:0.0986306,(Olyra_latifolia_Ola023424:0.0647923,((Ampelocalamus_luodianensis_Alu01Cg12040.1:0.032818,Dendrocalamus_sinicus_Dendrocalamus_sinicus_Dsi01C_11014554_11014926_Dsi01Cg07860.1_-1_CDS_4147703593_11882:0.0982988)n9:0.0798574,(Dendrocalamus_sinicus_Dendrocalamus_sinicus_Dsi01A_57595766_57597696_Dsi01Ag24600.1_-1_CDS_4147692121_35478:0.0183214,Ampelocalamus_luodianensis_Alu01Dg27490.1:0.0282127)n10:0.00313474)n8:0.0149567)n7:0.00166186)n4:0.0301955)n1:0.0341494,((Aristida_adscensionis_H_Aadptg000101l000242.1:0.0823334,Stipagrostis_hirtigluma_H_Shi_ptg000050l_000309.1:0.0625202)n12:0.0509746,((Phragmites_australis_Phragmites_australis_PaChr2_45929436_45931504_evm.model.PaChr2.2556_1_CDS_4362420183_1875:0.090989,Phragmites_australis_Phragmites_australis_PaChr1_50693259_50695341_evm.model.PaChr1.2614_1_CDS_4362366731_34508:0.0658286)n14:0.0248741,(Chasmanthium_laxum_Chala.01G307500:0.0469126,((Eragrostis_curvula_EJB05_18127:0.0926174,Eleusine_coracana_ELECO.r07.1AG0042850:0.0956627)n17:0.0844377,((Zea_mays_Zm00001eb144880:0.133241,Sorghum_bicolor_SORBI_3003G386300:0.0803675)n19:0.0593332,((Echinocloa_haploclada_eh_chr2.4324:0.0816111,(((ASEM_AUS1_H_AUS1CM014274.1000330.1:0.0110191,ASEM_RSA5_H_RSA5chrom5002254.1:0.0109157)n24:0.0336232,(Panicum_hallii_Pahal.5G059500:0.0446481,(Panicum_virgatum_Pavir.5NG012300:0.0742485,(Panicum_virgatum_Pavir.5KG694800:0.0262664,(Panicum_virgatum_Pavir.2KG319900:0.0649053,Panicum_virgatum_Pavir.2KG201900:0.00950637)n28:0.110533)n27:5e-09)n26:0.0247563)n25:0.0217729)n23:0.00233901,Panicum_virgatum_Pavir.8KG303700:0.495874)n22:0.0550971)n21:0.102379,((Setaria_viridis_SEVIR_5G417600v2:0.0610893,(Dichantelium_oligosantes_H_DolKV776039.1000002.1:0.0479808,(Digitaria_radicosa_Dra05G0195800:0.040305,(Digitaria_exilis_H_Dex5A-002561.1:0.0161781,Digitaria_exilis_H_Dex5B-002596.1:0.0161544)n33:0.0370284)n32:0.0374894)n31:0.00824737)n30:0.00605987,(Urochloa_fusta_Urofu.5G060300:0.0437666,Cenchrus_americanus_H_CamCM007987.2000317.1:0.0486853)n34:0.0137263)n29:0.0182425)n20:0.0420202)n18:0.0190943)n16:0.0134725)n15:0.00612744)n13:0.0269029)n11:0.0341494)n0;
```
