## Supplementary Dataset S1 for "Gene turnover and contingency facilitated the repeated evolution of C_4_ photosynthesis in grasses": OG0015553_tree.txt

```
((Pharus_latifolius_Phala.03G300500:0.110751,Streptochaeta_angustifolia_strangu_022810:0.140948)n1:0.0205272,(((((Hordeum_spontaneum_WB01_005383_0042129:5e-09,Hordeum_vulgareMorex_HORVU.MOREX.r3.3HG0300310:0.00207581)n6:0.107913,(Brachypodium_distachyon_BRADI_2g55770v3:0.0409854,Brachypodium_distachyon_BRADI_2g43742v3:0.203099)n7:0.0951164)n5:0.0650915,((Leersia_perrieri_LPERR01G32780:0.0561645,Oryza_sativa_LOC_Os01g64300:0.0314235)n9:0.0291521,(Zizania_latifolia_GWHTBFHI006174:0.0953871,Zizania_latifolia_GWHTBFHI013086:0.073942)n10:0.00821578)n8:0.0147366)n4:0.00753911,(Ampelocalamus_luodianensis_Alu01Dg25950.1:0.0570532,(Olyra_latifolia_Ola023514:0.0862605,(Dendrocalamus_sinicus_Dendrocalamus_sinicus_Dsi01A_54951837_54952484_Dsi01Ag23120.1_1_CDS_4147691677_12968:0.0805206,Dendrocalamus_sinicus_Dendrocalamus_sinicus_Dsi01C_12485819_12486466_Dsi01Cg08980.1_-1_CDS_4147703929_30451:0.0317292)n13:0.00352547)n12:0.0112109)n11:0.0113842)n3:0.0120991,((Chasmanthium_laxum_Chala.01G290900:0.0808389,((Sorghum_bicolor_SORBI_3003G365400:0.0262528,Zea_mays_Zm00001eb147040:0.0504828)n17:0.0662839,((ASEM_AUS1_H_AUS1CM014274.1005089.1:0.00773214,ASEM_RSA5_H_RSA5chrom5002380.1:0.00192198)n19:0.0409908,(Dichantelium_oligosantes_H_DolKV781531.1000003.1:0.0737955,(((Urochloa_fusta_Urofu.5G082700:0.0598609,(Cenchrus_americanus_H_CamCM007987.2004036.1:0.0333505,Setaria_viridis_SEVIR_5G396300v2:0.0192723)n24:0.0177903)n23:0.00618001,(Digitaria_radicosa_Dra05G0176500:0.0504279,(Digitaria_exilis_H_Dex5A-001895.1:0.0182766,Digitaria_exilis_H_Dex5B-001911.1:0.00528482)n26:0.041751)n25:0.0209306)n22:0.00441422,(Panicum_hallii_Pahal.5G080300:0.014653,Panicum_virgatum_Pavir.8KG183000:0.0517092)n27:0.0256515)n21:0.00629633)n20:0.0100029)n18:0.0543415)n16:0.0442885)n15:0.00660923,(((Aristida_adscensionis_H_Aadptg000101l000294.1:0.0653166,Stipagrostis_hirtigluma_H_Shi_ptg000050l_002720.1:0.0838412)n30:0.028648,(Eragrostis_curvula_EJB05_18341:0.11224,(Eleusine_coracana_ELECO.r07.1AG0040840:0.0168551,Eleusine_coracana_ELECO.r07.1BG0090870:0.0199209)n32:0.089578)n31:0.0412211)n29:0.00851053,(Phragmites_australis_Phragmites_australis_PaChr2_44081967_44082134_evm.model.PaChr2.2407_1_CDS_4362419853_32997:0.073167,(Phragmites_australis_Phragmites_australis_PaChr2_44081628_44081966_evm.model.PaChr2.2406_1_CDS_4362419851_32156:0.124577,Phragmites_australis_Phragmites_australis_PaChr1_49022696_49023331_evm.model.PaChr1.2476_1_CDS_4362366423_32399:0.0625734)n34:0.00273701)n33:0.000304113)n28:0.00453589)n14:0.0663324)n2:0.0205272)n0;
```
