## Supplementary Dataset S1 for "Gene turnover and contingency facilitated the repeated evolution of C_4_ photosynthesis in grasses": OG0015554_tree.txt

```
(Juncus_effusus_H_Juncus_Jeff_scaffold_3_000529.1:0.357524,(((Pharus_latifolius_Phala.03G299300:0,Pharus_latifolius_Phala.03G299300.2:0)n3:0.196105,(((Streptochaeta_angustifolia_strangu_044739:1.13786,(Zizania_latifolia_GWHTBFHI006165:0.11434,(Leersia_perrieri_LPERR01G32690:0.118194,Oryza_sativa_LOC_Os01g64120:0.0472629)n8:0.0256984)n7:0.0334489)n6:0.0661619,(Phragmites_australis_Phragmites_australis_PaChr1_48948462_48948890_evm.model.PaChr1.2470_1_CDS_4362366411_27360:0.205498,((Brachypodium_distachyon_BRADI_2g55680v3:0.235803,(Hordeum_spontaneum_WB01_001037_0082795:0.0340965,Hordeum_vulgareMorex_HORVU.MOREX.r3.3HG0300590:0.00899735)n12:0.115655)n11:0.168825,(Stipagrostis_hirtigluma_H_Shi_ptg000050l_002716.1:0.0941781,((Eragrostis_curvula_EJB05_18361:0.214014,(Eleusine_coracana_ELECO.r07.1AG0040750:0.049708,Eleusine_coracana_ELECO.r07.1BG0090770:0.0274841)n16:0.0861381)n15:0.143878,(Aristida_adscensionis_H_Aadptg000101l000290.1:0.17169,(Chasmanthium_laxum_Chala.01G289800:0.0949506,((Sorghum_bicolor_SORBI_3003G364400:0.0681712,Zea_mays_Zm00001eb366870:0.131019)n20:0.0450997,(Echinocloa_haploclada_eh_chr2.4116:0.078051,(((ASEM_AUS1_H_AUS1CM014274.1005084.1:0.0312802,ASEM_RSA5_H_RSA5chrom5002375.1:0.0155455)n24:0.0924631,(Panicum_hallii_Pahal.5G081300:0.0333636,(Panicum_virgatum_Pavir.5KG655400:0.0370584,Panicum_virgatum_Pavir.9NG563300:0.0285132)n26:0.00316813)n25:0.0149169)n23:0.0222356,(((Digitaria_radicosa_Dra05G0175400.2:0.0203529,Digitaria_radicosa_Dra05G0175400:0.00814465)n29:0.101535,(Digitaria_exilis_H_Dex5A-001891.1:0.0314742,Digitaria_exilis_H_Dex5B-001907.1:0.0744986)n30:0.0253637)n28:0.0325524,(Setaria_viridis_SEVIR_5G395400v2:0.051504,Urochloa_fusta_Urofu.5G083900:0.0371344)n31:0.017907)n27:0.0160921)n22:0.0502971)n21:0.0511638)n19:0.0301552)n18:0.0174664)n17:0.0246071)n14:0.0290405)n13:0.0330179)n10:0.0318476)n9:0.0576392)n5:0.0314,Streptochaeta_angustifolia_strangu_022818:0.16516)n4:0.0183511)n2:0.101021,(Dendrocalamus_sinicus_Dendrocalamus_sinicus_Dsi01A_54870111_54870482_Dsi01Ag23050.2_1_CDS_4147691656_1149:0.0259231,(Olyra_latifolia_Ola029814:0.132775,(Ampelocalamus_luodianensis_Alu01Dg25860.2:0.110391,Ampelocalamus_luodianensis_Alu01Cg13930.1:0.0359734)n34:0.0288539)n33:0.00578392)n32:0.0528652)n1:0.357524)n0;
```
