## Supplementary Dataset S1 for "Gene turnover and contingency facilitated the repeated evolution of C_4_ photosynthesis in grasses": OG0015555_tree.txt

```
((Streptochaeta_angustifolia_strangu_034233:0.141033,Pharus_latifolius_Phala.03G291400:0.114523)n1:0.0199774,((((Zizania_latifolia_GWHTBFHI006112:0.0407631,Zizania_latifolia_GWHTBFHI013037:0.0212321)n5:0.0104436,(Leersia_perrieri_LPERR01G32160:0.0536307,Oryza_sativa_LOC_Os01g63240:0.0329067)n6:0.0214711)n4:0.0884004,((Ampelocalamus_luodianensis_Alu01Dg25350.1:0.0347623,Dendrocalamus_sinicus_Dendrocalamus_sinicus_Dsi01A_54004008_54010094_Dsi01Ag22580.1_-1_CDS_4147691515_35476:0.0501356)n8:0.00371266,(Ampelocalamus_luodianensis_Alu01Cg14450.2:0.0558023,((Dendrocalamus_sinicus_Dendrocalamus_sinicus_DsiCtg00428_97626_100391_DsiCtg00428g00050.1_1_CDS_4147851979_21937:0.00824768,Dendrocalamus_sinicus_Dendrocalamus_sinicus_Dsi01B_50787531_50788481_Dsi01Bg19600.1_1_CDS_4147699213_47887:0.0139315)n11:0.0553917,Olyra_latifolia_Ola029889:0.0892874)n10:0.0101815)n9:0.00113128)n7:0.0165501)n3:0.0276951,((Eleusine_coracana_ELECO.r07.1AG0040090:0.0823545,(Eragrostis_curvula_EJB05_18409:0.0778798,Eragrostis_curvula_EJB05_18418:0.114648)n14:0.0280307)n13:0.0560226,((Chasmanthium_laxum_Chala.01G283400:0.074856,((Phragmites_australis_Phragmites_australis_PaChr2_43352289_43356284_evm.model.PaChr2.2344_1_CDS_4362419713_16615:0.0683048,((Sorghum_bicolor_SORBI_3003G358200:0.0210068,Zea_mays_Zm00001eb147830:0.0541994)n20:0.0428963,(((ASEM_RSA5_H_RSA5chrom5002414.1:0,ASEM_RSA5_H_RSA5chrom5002417.1:0)n23:0.0127823,ASEM_AUS1_H_AUS1CM014274.1000498.1:0.0147132)n22:0.0472097,(((Panicum_hallii_Pahal.5G088500:0.0260414,(Panicum_virgatum_Pavir.5KG635300:0.0485962,Panicum_virgatum_Pavir.5KG533900:0.0206501)n27:0.0151077)n26:0.0177946,(((Cenchrus_americanus_H_CamCM007987.2000486.1:0.041496,Setaria_viridis_SEVIR_5G388700v2:0.0284326)n30:0.00764549,Echinocloa_haploclada_eh_chr2.4045:0.0842766)n29:0.00599213,Urochloa_fusta_Urofu.5G090700:0.0352044)n28:0.00785398)n25:0.00509325,(Dichantelium_oligosantes_H_DolKV768749.1000008.1:0.065538,(Digitaria_radicosa_Dra05G0169400:0.0366767,(Digitaria_exilis_H_Dex5A-002706.1:0.00870246,Digitaria_exilis_H_Dex5B-002739.1:0.0185831)n33:0.0157677)n32:0.0322356)n31:0.00346622)n24:0.00236528)n21:0.0250486)n19:0.0175884)n18:0.00521807,Phragmites_australis_Phragmites_australis_PaChr1_48223091_48224969_evm.model.PaChr1.2424_1_CDS_4362366309_26940:0.0688186)n17:0.00764651)n16:0.00507593,(Stipagrostis_hirtigluma_H_Shi_ptg000050l_000456.1:0.0746782,Aristida_adscensionis_H_Aadptg000101l000384.1:0.132626)n34:0.0183227)n15:0.00230266)n12:0.0529699)n2:0.0199774)n0;
```
