## Supplementary Dataset S1 for "Gene turnover and contingency facilitated the repeated evolution of C_4_ photosynthesis in grasses": OG0015556_tree.txt

```
((Ananas_comosus_H_Ananas_contig24_000649.1:0.0239438,Tillandsia_fasciculata_H_Tillandsia_CM054953.1_000502.1:0.019871)n1:0.179947,((Brachypodium_distachyon_BRADI_2g55070v3:0.130749,(Hordeum_spontaneum_WB01_006009_0133313:6e-09,Hordeum_vulgareMorex_HORVU.MOREX.r3.3HG0301820:0.0019718)n4:0.0839167)n3:0.0412445,((((Olyra_latifolia_Ola029893:0.0450099,(Pharus_latifolius_Phala.03G291100:0,Pharus_latifolius_Phala.03G291100.2:0)n9:0.190206)n8:0.00960963,(Ampelocalamus_luodianensis_Alu01Cg14480.2:0.0382258,(Dendrocalamus_sinicus_Dendrocalamus_sinicus_Dsi01A_54001796_54002455_Dsi01Ag22570.1_1_CDS_4147691512_33787:0.0289389,Dendrocalamus_sinicus_Dendrocalamus_sinicus_Dsi01C_13183037_13183568_Dsi01Cg09440.1_-1_CDS_4147704067_51281:0.05047)n11:0.00560778)n10:0.0325897)n7:0.0134471,(Zizania_latifolia_GWHTBFHI006109:0.0626092,(Oryza_sativa_LOC_Os01g63210:0.0518754,Leersia_perrieri_LPERR01G32130:0.074101)n13:0.0123263)n12:0.0419241)n6:0.0223727,((Eleusine_coracana_ELECO.r07.1AG0040050:0.0310758,Eleusine_coracana_ELECO.r07.1BG0090090:0.0411379)n15:0.0632512,(((Aristida_adscensionis_H_Aadptg000101l000390.1:0.0743913,Stipagrostis_hirtigluma_H_Shi_ptg000050l_002681.1:0.0179188)n18:0.0269383,(Phragmites_australis_Phragmites_australis_PaChr1_48219693_48221725_evm.model.PaChr1.2423_1_CDS_4362366307_26100:0.0665529,Phragmites_australis_Phragmites_australis_PaChr2_43330695_43331372_evm.model.PaChr2.2341_1_CDS_4362419707_14092:0.0432931)n19:0.00816399)n17:0.0131322,(Chasmanthium_laxum_Chala.01G283100:0.0453604,((Sorghum_bicolor_SORBI_3003G357800:0.0302546,Zea_mays_Zm00001eb367650:0.0628752)n22:0.0256718,(((Urochloa_fusta_Urofu.5G091100:0.0501309,Cenchrus_americanus_H_CamCM007987.2003995.1:0.0376396)n25:0.0102825,(Setaria_viridis_SEVIR_5G388400v2:0.0160497,(Digitaria_radicosa_Dra05G0169100:0.0423264,(Digitaria_exilis_H_Dex5A-001854.1:0.0152536,Digitaria_exilis_H_Dex5B-001875.1:0.0221588)n28:0.0295249)n27:0.0164437)n26:0.00779316)n24:0.00901316,(Echinocloa_haploclada_eh_chr2.4042:0.0488855,((ASEM_AUS1_H_AUS1CM014274.1005041.1:0.00995449,ASEM_RSA5_H_RSA5chrom5003347.1:0.00794861)n31:0.0125232,(Dichantelium_oligosantes_H_DolKV779710.1000001.1:0.0222265,(Panicum_hallii_Pahal.5G088900:0.0140621,(Panicum_virgatum_Pavir.5KG635000:0.0147501,Panicum_virgatum_Pavir.5KG629600:0.0187581)n34:0.00777588)n33:0.0135727)n32:0.00254385)n30:0.00653011)n29:0.00400486)n23:0.0101711)n21:0.0155945)n20:0.0117179)n16:0.00851929)n14:0.0300169)n5:0.0338344)n2:0.179947)n0;
```
