## Supplementary Dataset S1 for "Gene turnover and contingency facilitated the repeated evolution of C_4_ photosynthesis in grasses": OG0015557_tree.txt

```
(Ananas_comosus_H_Ananas_contig24_000647.1:0.26648,(Streptochaeta_angustifolia_strangu_034239:0.137222,(Pharus_latifolius_Phala.03G290800:0.121635,((((Zizania_latifolia_GWHTBFHI006108:0.0247012,Zizania_latifolia_GWHTBFHI013034:0.0221046)n6:0.0228121,(Leersia_perrieri_LPERR01G32120:0.0832009,Oryza_sativa_LOC_Os01g63190:0.0431901)n7:0.0280925)n5:0.0432175,((Olyra_latifolia_Ola029894:0.0666671,(Brachypodium_distachyon_BRADI_2g55050v3:0.0892353,Hordeum_vulgareMorex_HORVU.MOREX.r3.3HG0301850:0.107979)n10:0.0627128)n9:0.0214652,(Ampelocalamus_luodianensis_Alu01Dg25310.1:0.0404122,(Dendrocalamus_sinicus_Dendrocalamus_sinicus_Dsi01B_50832083_50834964_Dsi01Bg19630.1_-1_CDS_4147699222_52954:0.0410403,Dendrocalamus_sinicus_Dendrocalamus_sinicus_Dsi01A_53969891_53972710_Dsi01Ag22550.1_1_CDS_4147691506_30410:0.0303875)n12:0.00337639)n11:0.0122429)n8:0.0225874)n4:0.0184301,((Eragrostis_curvula_EJB05_18431:0.0830136,(Eleusine_coracana_ELECO.r07.1AG0040030:0.0195638,Eleusine_coracana_ELECO.r07.1BG0090060:0.0332092)n15:0.0710024)n14:0.0755076,((Aristida_adscensionis_H_Aadptg000101l000388.1:0.0733058,Stipagrostis_hirtigluma_H_Shi_ptg000050l_002679.1:0.0580986)n17:0.0319247,((Phragmites_australis_Phragmites_australis_PaChr2_43309482_43312913_evm.model.PaChr2.2339_1_CDS_4362419701_11565:0.0468609,Phragmites_australis_Phragmites_australis_PaChr1_48195668_48199141_evm.model.PaChr1.2421_1_CDS_4362366303_24419:0.0667304)n19:0.0226553,(Chasmanthium_laxum_Chala.01G282800:0.0591822,((Sorghum_bicolor_SORBI_3003G357600:0.0323049,Zea_mays_Zm00001eb147850:0.0523216)n22:0.0387152,((Digitaria_radicosa_Dra05G0168900:0.0516489,(Digitaria_exilis_H_Dex5A-001852.1:0.0308524,Digitaria_exilis_H_Dex5B-001873.1:0.0227545)n25:0.0563009)n24:0.0300811,((Dichantelium_oligosantes_H_DolKV778172.1000001.1:0.0561792,(ASEM_AUS1_H_AUS1CM014274.1005039.1:0.01729,ASEM_RSA5_H_RSA5chrom5003345.1:0.0115844)n28:0.0359765)n27:0.0156009,((Cenchrus_americanus_H_CamCM007987.2003992.1:0.0422807,Setaria_viridis_SEVIR_5G388100v2:0.0244753)n30:0.0340419,((Panicum_hallii_Pahal.5G089100:0.0308729,(Panicum_virgatum_Pavir.5KG629400:0.0187261,Panicum_virgatum_Pavir.5KG634800:0.0215462)n33:0.0184511)n32:0.0268517,(Echinocloa_haploclada_eh_chr2.4040:0.0710086,Urochloa_fusta_Urofu.5G091300:0.0570994)n34:0.0174311)n31:0.0112513)n29:0.00867866)n26:0.0117462)n23:0.0376332)n21:0.0449296)n20:0.0253194)n18:0.0116198)n16:0.022677)n13:0.0785453)n3:0.0892794)n2:0.0444694)n1:0.26648)n0;
```
