## Supplementary Dataset S1 for "Gene turnover and contingency facilitated the repeated evolution of C_4_ photosynthesis in grasses": OG0015558_tree.txt

```
((((Hordeum_vulgareMorex_HORVU.MOREX.r3.3HG0303210:0.158835,Brachypodium_distachyon_BRADI_2g54367v3:0.100985)n3:0.0752001,((Olyra_latifolia_Ola033684:0.097037,(Ampelocalamus_luodianensis_Alu01Dg24610.4:0.0520337,Dendrocalamus_sinicus_Dendrocalamus_sinicus_Dsi01C_13983923_13985787_Dsi01Cg10070.1_-1_CDS_4147704256_43963:0.0283676)n6:0.00386631)n5:0.00825458,(Ampelocalamus_luodianensis_Alu01Cg15260.2:0.0387999,Olyra_latifolia_Ola033680:0.107259)n7:0.0119177)n4:0.0340285)n2:0.0233831,(((Phragmites_australis_Phragmites_australis_PaChr1_47243070_47245059_evm.model.PaChr1.2355_1_CDS_4362366155_4646:0.0383969,Phragmites_australis_Phragmites_australis_PaChr2_42576065_42578105_evm.model.PaChr2.2278_1_CDS_4362419565_39321:0.0424474)n10:0.0372955,((Eragrostis_curvula_EJB05_18687:0.080293,(Eleusine_coracana_ELECO.r07.1AG0039130:0.0257905,Eleusine_coracana_ELECO.r07.1BG0089150:0.031836)n13:0.067093)n12:0.0585896,(Aristida_adscensionis_H_Aadptg000053l000327.1:0.0596011,(Stipagrostis_hirtigluma_H_Shi_ptg000040l_000129.1:0.00132803,Stipagrostis_hirtigluma_H_Shi_ptg000049l_001425.1:6e-09)n15:0.0686163)n14:0.0395597)n11:0.0129345)n9:0.0196055,(Chasmanthium_laxum_Chala.01G273800:0.0682089,((Sorghum_bicolor_SORBI_3003G348700:0.049884,(Zea_mays_Zm00001eb089370:0.108842,Zea_mays_Zm00001eb368120:0.106856)n19:0.140368)n18:0.0555724,(((Panicum_virgatum_Pavir.5KG617300:0.0450208,Panicum_hallii_Pahal.5G099000:0.0303388)n22:0.0208998,(Cenchrus_americanus_H_CamCM007987.2003958.1:0.0713255,Setaria_viridis_SEVIR_5G378900v2:0.0210887)n23:0.0170259)n21:0.0128496,((Digitaria_radicosa_Dra05G0161300:0.0425357,(Digitaria_exilis_H_Dex5A-001812.1:0.00743337,Digitaria_exilis_H_Dex5B-001834.1:0.00277072)n26:0.0290325)n25:0.0271323,(((ASEM_AUS1_H_AUS1CM014274.1004988.1:0.0127939,ASEM_RSA5_H_RSA5chrom5003295.1:0.00245352)n29:0.0522385,Dichantelium_oligosantes_H_DolKV783021.1000009.1:0.0362607)n28:0.00672324,(Urochloa_fusta_Urofu.5G102200:0.0459444,Echinocloa_haploclada_eh_chr2.3947:0.0356694)n30:0.0106319)n27:0.00267515)n24:0.00467265)n20:0.0290027)n17:0.0265199)n16:0.0362138)n8:0.0502366)n1:0.0550188,(((Pharus_latifolius_Phala.03G282800:0,Pharus_latifolius_Phala.03G282800.2:0)n33:5e-09,Pharus_latifolius_Phala.03G282800.3:0.0012689)n32:0.127681,(Streptochaeta_angustifolia_strangu_017247:0.168551,Streptochaeta_angustifolia_strangu_017248:0.114982)n34:0.0127758)n31:0.0479546)n0;
```
