## Supplementary Dataset S1 for "Gene turnover and contingency facilitated the repeated evolution of C_4_ photosynthesis in grasses": OG0015559_tree.txt

```
((Pharus_latifolius_Phala.03G277500:5e-09,Pharus_latifolius_Phala.03G277500.2:0.0213624)n1:0.100129,((((Leersia_perrieri_LPERR01G30990:0.0627033,Oryza_sativa_LOC_Os01g61430:0.0725989)n5:0.0207708,((Zizania_latifolia_GWHTBFHI029384:0.445689,Zizania_latifolia_GWHTBFHI012937:0.0343729)n7:0.0128112,Zizania_latifolia_GWHTBFHI006001:0.0517117)n6:0.0341593)n4:0.0495726,((Olyra_latifolia_Ola016124:0.057673,(Dendrocalamus_sinicus_Dendrocalamus_sinicus_Dsi01C_14405787_14411802_Dsi01Cg10380.1_1_CDS_4147704349_39459:0.0273641,(Ampelocalamus_luodianensis_Alu01Dg24220.2:0.0360991,Ampelocalamus_luodianensis_Alu01Cg15660.2:0.0211684)n11:0.00235205)n10:0.0127886)n9:0.0109214,(Hordeum_vulgareMorex_HORVU.MOREX.r3.3HG0303920:0.0962166,Brachypodium_distachyon_BRADI_2g53990v3:0.0827015)n12:0.0273998)n8:0.00957807)n3:0.0315095,(((Phragmites_australis_Phragmites_australis_PaChr1_46736558_46740702_evm.model.PaChr1.2320_1_CDS_4362366079_15174:0.0562108,(Eleusine_coracana_ELECO.r07.1AG0038690:0.067629,(Eragrostis_curvula_EJB05_52151:5e-09,Eragrostis_curvula_EJB05_18646:0.00209934)n17:0.0643537)n16:0.0521722)n15:0.0148173,(Stipagrostis_hirtigluma_H_Shi_ptg000050l_000530.1:0.0524631,Aristida_adscensionis_H_Aadptg000053l000438.1:0.0894239)n18:0.0118027)n14:0.00143461,(Chasmanthium_laxum_Chala.02G186000:0.0522999,((((Zea_mays_Zm00001eb149030:0.0537413,Sorghum_bicolor_SORBI_3003G343700:0.0236983)n23:0.0248897,(ASEM_AUS1_H_AUS1CM014278.1001154.1:0.0675034,(ASEM_AUS1_H_AUS1CM014274.1000586.1:0.014719,(ASEM_RSA5_H_RSA5chrom1000818.1:0.00677491,ASEM_RSA5_H_RSA5chrom5002493.1:0.00225188)n26:0.00455518)n25:0.0262169)n24:0.00291299)n22:0.0107996,Dichantelium_oligosantes_H_DolKV778065.1000002.1:0.060848)n21:5e-09,(Urochloa_fusta_Urofu.5G107700:0.0365396,(((Digitaria_radicosa_Dra05G0156700:0.0260202,(Digitaria_exilis_H_Dex5A-002783.1:0.0225319,Digitaria_exilis_H_Dex5B-002805.1:0.0195959)n31:0.0255264)n30:0.0233295,(Cenchrus_americanus_H_CamCM007987.2000561.1:0.0309084,Setaria_viridis_SEVIR_5G373500v2:0.00631761)n32:0.0117672)n29:0.00200385,(Panicum_hallii_Pahal.5G104300:0.00908013,(Panicum_virgatum_Pavir.5KG604100:0.0295438,Panicum_virgatum_Pavir.5NG571800:0.018888)n34:0.00209867)n33:0.00534305)n28:0.00230316)n27:0.00817738)n20:0.025524)n19:0.0174674)n13:0.0381226)n2:0.100129)n0;
```
