## Supplementary Dataset S1 for "Gene turnover and contingency facilitated the repeated evolution of C_4_ photosynthesis in grasses": OG0015560_tree.txt

```
(Juncus_effusus_H_Juncus_Jeff_scaffold_20_000276.1:0.233413,(Streptochaeta_angustifolia_strangu_042069:0.0945258,(Pharus_latifolius_Phala.03G260600:0.0843696,(((Zizania_latifolia_GWHTBFHI005878:0.0734254,Zizania_latifolia_GWHTBFHI012830:0.0458549)n5:0.0285202,(Leersia_perrieri_LPERR01G29650:0.0867576,Oryza_sativa_LOC_Os01g59090:0.0376307)n6:0.0250028)n4:0.0845471,((Ampelocalamus_luodianensis_Alu01Cg17090.2:0.0357873,(Dendrocalamus_sinicus_Dendrocalamus_sinicus_Dsi01A_50335578_50336784_Dsi01Ag20610.1_1_CDS_4147690924_43919:0,Dendrocalamus_sinicus_Dendrocalamus_sinicus_Dsi01A_50443025_50444231_Dsi01Ag20670.1_1_CDS_4147690942_54053:0)n9:0.0483632)n8:0.0252633,(Olyra_latifolia_scaffold317_585864_586976_-:0.0676223,((Brachypodium_distachyon_BRADI_2g52730v3:0.134204,Hordeum_spontaneum_WB01_000994_0321140:0.0640322)n12:0.0699201,(((Eragrostis_curvula_EJB05_16601:0.025925,Eragrostis_curvula_EJB05_16632:0.100522)n15:0.114583,(Eleusine_coracana_ELECO.r07.1AG0036980:0.0162082,Eleusine_coracana_ELECO.r07.1BG0087030:0.0409731)n16:0.0754029)n14:0.0471639,((Chasmanthium_laxum_Chala.01G253700:0.0622773,(Phragmites_australis_Phragmites_australis_PaChr1_45240421_45241431_evm.model.PaChr1.2210_1_CDS_4362365835_39988:0.0477433,Phragmites_australis_Phragmites_australis_PaChr2_40684861_40685827_evm.model.PaChr2.2127_1_CDS_4362419231_26275:0.0417966)n19:0.0238098)n18:0.0120499,((Aristida_adscensionis_H_Aadptg000053l000221.1:0.111538,Stipagrostis_hirtigluma_H_Shi_ptg000050l_002539.1:0.0634657)n21:0.0294046,((Sorghum_bicolor_SORBI_3003G328200:0.046524,Zea_mays_Zm00001eb150500:0.0347676)n23:0.0655391,((Urochloa_fusta_Urofu.5G124700:0.0655916,(Digitaria_radicosa_Dra05G0141900:0.0297103,(Digitaria_exilis_H_Dex5A-001701.1:0.0221924,Digitaria_exilis_H_Dex5B-001719.1:0.024505)n27:0.0335338)n26:0.0285148)n25:0.0138437,((Panicum_hallii_Pahal.5G120700:0.00676237,(Panicum_virgatum_Pavir.5KG588200:0.0227474,Panicum_virgatum_Pavir.5NG542300:0.0163332)n30:0.00644268)n29:0.0156051,((Echinocloa_haploclada_eh_chr2.3751:0.0515276,(ASEM_AUS1_H_AUS1CM014274.1004847.1:0.0473923,Dichantelium_oligosantes_H_DolKV783686.1000006.1:0.0332952)n33:0.00412027)n32:0.00404492,(Cenchrus_americanus_H_CamCM007987.2003835.1:0.0551812,Setaria_viridis_SEVIR_5G357401v2:0.021952)n34:0.014281)n31:0.0110725)n28:0.0185109)n24:0.00768527)n22:0.0107425)n20:0.012274)n17:0.0185627)n13:0.0548192)n11:0.0311798)n10:0.00997318)n7:0.0197979)n3:0.0760496)n2:0.0448728)n1:0.233413)n0;
```
