## Supplementary Dataset S1 for "Gene turnover and contingency facilitated the repeated evolution of C_4_ photosynthesis in grasses": OG0015561_tree.txt

```
((Streptochaeta_angustifolia_strangu_031026:0.0965778,(Pharus_latifolius_Phala.03G255900:5e-09,Pharus_latifolius_Phala.03G255900.2:5e-09)n2:0.0613519)n1:0.0224999,((Zizania_latifolia_GWHTBFHI005842:0.042401,(Leersia_perrieri_LPERR01G29220:0.0354391,Oryza_sativa_LOC_Os01g58380:0.0365051)n5:0.0272969)n4:0.0429627,(((Olyra_latifolia_Ola008741:0.0527793,(Brachypodium_distachyon_BRADI_2g52350v3:0.0594188,(Hordeum_spontaneum_WB01_008189_0022247:0.0030274,Hordeum_vulgareMorex_HORVU.MOREX.r3.3HG0294830:0.00192443)n10:0.0663682)n9:0.0376602)n8:0.00652269,(Dendrocalamus_sinicus_Dendrocalamus_sinicus_Dsi01C_16239393_16242127_Dsi01Cg11750.1_-1_CDS_4147704760_43402:0.0257104,(Ampelocalamus_luodianensis_Alu01Dg22490.2:0.0804779,Ampelocalamus_luodianensis_Alu01Cg17570.1:0.0144715)n12:0.00160794)n11:0.0165428)n7:0.0158007,((Phragmites_australis_Phragmites_australis_PaChr1_44739179_44740702_evm.model.PaChr1.2167_1_CDS_4362365737_41252:0.0398524,(Eragrostis_curvula_EJB05_16676:0.0440584,(Eleusine_coracana_ELECO.r07.1AG0036470:0.013864,Eleusine_coracana_ELECO.r07.1BG0086460:0.00630141)n16:0.048751)n15:0.0138215)n14:0.00736853,((Stipagrostis_hirtigluma_H_Shi_ptg000050l_002508.1:0.0569509,Aristida_adscensionis_H_Aadptg000053l000533.1:0.0662331)n18:0.0224663,(Chasmanthium_laxum_Chala.01G247900:0.050697,((Zea_mays_Zm00001eb369580:0.0891898,Sorghum_bicolor_SORBI_3003G324000:0.0283438)n21:0.0242243,((Digitaria_radicosa_Dra05G0137400:0.0284824,(Digitaria_exilis_H_Dex5B-001690.1:0.0173849,(Digitaria_exilis_H_Dex5A-001673.1:5e-09,Digitaria_exilis_H_DexUA-004582.1:0.00365708)n25:0.00294304)n24:0.0204296)n23:0.0219457,((Echinocloa_haploclada_eh_chr2.3700:0.0318539,(Cenchrus_americanus_H_CamCM007987.2003916.1:0.0350073,Setaria_viridis_SEVIR_5G352300v2:0.0234298)n28:0.0248547)n27:0.00796636,((Urochloa_fusta_Urofu.5G131000:0.024152,(Panicum_hallii_Pahal.5G126200:0.0178621,(Panicum_virgatum_Pavir.5NG538700:0.0204839,Panicum_virgatum_Pavir.5KG580500:0.0140869)n32:0.00156521)n31:0.00494553)n30:0.00247922,(Dichantelium_oligosantes_H_DolKV777506.1000001.1:0.0357848,(ASEM_AUS1_H_AUS1CM014274.1000688.1:0.0159138,ASEM_RSA5_H_RSA5chrom5003142.1:0.00648174)n34:0.0284317)n33:0.00424752)n29:0.00212559)n26:0.00438705)n22:0.0105371)n20:0.0223908)n19:0.0150726)n17:0.00590394)n13:0.0433329)n6:0.0124806)n3:0.0224999)n0;
```
