## Supplementary Dataset S1 for "Gene turnover and contingency facilitated the repeated evolution of C_4_ photosynthesis in grasses": OG0015562_tree.txt

```
(((Pharus_latifolius_Phala.03G255400:0.0148685,Pharus_latifolius_Phala.03G255400.2:0.0339847)n2:0.0720269,((Ampelocalamus_luodianensis_Alu01Dg22420.2:0.0404343,Ampelocalamus_luodianensis_Alu01Dg22470.1:0.0286974)n4:0.0214906,(Dendrocalamus_sinicus_Dendrocalamus_sinicus_Dsi01A_49805043_49814590_Dsi01Ag20310.1_1_CDS_4147690834_50112:0.0597396,Olyra_latifolia_Ola008751:0.0663099)n5:0.0120104)n3:0.0958294)n1:0.0260492,(((Aristida_adscensionis_H_Aadptg000053l000531.1:0.0818087,Stipagrostis_hirtigluma_H_Shi_ptg000050l_002506.1:0.0546807)n8:0.0284986,((Panicum_virgatum_Pavir.5NG538200:0.413387,Olyra_latifolia_Ola029047:0.31618)n10:0.115396,(((((Hordeum_spontaneum_WB01_007063_0182638:0.00100849,Hordeum_vulgareMorex_HORVU.MOREX.r3.3HG0294720:5e-09)n15:0.173879,(Oryza_sativa_LOC_Os01g58280:0.0973757,(Oryza_sativa_LOC_Os01g58290:0.0606422,Leersia_perrieri_LPERR01G29180:0.0898153)n17:0.0477074)n16:0.00530082)n14:0.0239642,Zizania_latifolia_GWHTBFHI005838:0.0713451)n13:0.00637533,(((Ampelocalamus_luodianensis_Alu01Cg17590.2:0.0429705,Ampelocalamus_luodianensis_Alu01Cg17600.2:0.0167357)n20:0.00945367,(Olyra_latifolia_Ola008743:0.0963376,Olyra_latifolia_scaffold17_2635143_2654150_-:0.085219)n21:0.0108548)n19:0.00354734,((Dendrocalamus_sinicus_Dendrocalamus_sinicus_Dsi01A_49854720_49873307_Dsi01Ag20330.1_1_CDS_4147690840_53490:0.0614137,Dendrocalamus_sinicus_Dendrocalamus_sinicus_Dsi01A_49835167_49843834_Dsi01Ag20320.1_-1_CDS_4147690837_51801:0.024948)n23:0.0218868,Dendrocalamus_sinicus_Dendrocalamus_sinicus_Dsi01B_54728868_54731293_Dsi01Bg21850.1_-1_CDS_4147699888_29875:0.0407995)n22:0.00453328)n18:0.0173178)n12:0.0148654,(Chasmanthium_laxum_Chala.01G247700:0.0655033,((((Panicum_hallii_Pahal.5G126400:0.0117275,(Panicum_virgatum_Pavir.5KG580100:0.0152677,Panicum_virgatum_Pavir.5NG538300:0.0241361)n29:0.00280123)n28:0.0203583,((Setaria_viridis_SEVIR_5G352000v2:0.0252804,Urochloa_fusta_Urofu.5G131500:0.0286949)n31:0.00777097,Echinocloa_haploclada_eh_chr2.3697:0.0369049)n30:0.00369533)n27:0.00229311,ASEM_AUS1_H_AUS1CM014274.1004805.1:0.0360058)n26:0.0187366,Dendrocalamus_sinicus_Dendrocalamus_sinicus_Dsi10A_7985100_7985517_Dsi10Ag04960.1_1_CDS_4147822873_11713:0.576855)n25:0.0149013)n24:0.0241206)n11:0.00268007)n9:0.0174245)n7:0.00193606,((Pharus_latifolius_Phala.03G255700:0.109495,(Pharus_latifolius_Phala.03G255800:5e-09,Pharus_latifolius_Phala.03G255800.2:5e-09)n34:0.0929189)n33:0.0576593,Pharus_latifolius_Phala.03G255500:0.450163)n32:0.0500182)n6:0.0386186)n0;
```
