## Supplementary Dataset S1 for "Gene turnover and contingency facilitated the repeated evolution of C_4_ photosynthesis in grasses": OG0015563_tree.txt

```
(Pharus_latifolius_Phala.03G253800:0.107514,(Hordeum_spontaneum_WB01_010326_0331252:0.314982,(((Eragrostis_curvula_EJB05_16703:0.152516,Eragrostis_curvula_EJB05_16701:0.127876)n4:0.0454384,(Aristida_adscensionis_H_Aadptg000053l000547.1:0.200403,(((((Aristida_adscensionis_H_Aadptg000053l000546.1:0.127471,Urochloa_fusta_Urofu.5G133600:7e-09)n10:0.0601001,(Setaria_viridis_SEVIR_5G350100v2:0.0243523,Panicum_virgatum_Pavir.5NG536000:0.0458211)n11:0.00859896)n9:0.0105355,((Digitaria_radicosa_Dra05G0135500:0.0336875,(Digitaria_exilis_H_Dex5A-001663.1:0.016784,Digitaria_exilis_H_Dex5B-002909.1:0.00547247)n14:0.0279182)n13:0.0452118,((Setaria_viridis_SEVIR_5G350000v2:0.0280347,(Dichantelium_oligosantes_H_DolKV776532.1000023.1:0.0377596,(Urochloa_fusta_Urofu.5G133700:7e-09,Urochloa_fusta_Urofu.5G133800:0.105276)n18:0.0501267)n17:0.0121197)n16:0.0130253,(Echinocloa_haploclada_eh_chr2.3681:0.0584276,(ASEM_AUS1_H_AUS1CM014274.1000699.1:0.00346218,((ASEM_RSA5_H_RSA5chrom5001868.1:0.00822694,ASEM_RSA5_H_RSA5chrom5003132.1:0.00465621)n22:0.00386457,ASEM_RSA5_H_RSA5chrom5001869.1:0.0106994)n21:0.00118882)n20:0.00717529)n19:0.0178806)n15:0.0119755)n12:0.0213338)n8:0.0557879,((Echinocloa_haploclada_eh_chr2.3680:0.0699579,((Panicum_virgatum_Pavir.6KG254200:0.0350347,Panicum_virgatum_Pavir.6NG111500:0.0197158)n26:0.062596,(Urochloa_fusta_Urofu.5G133900:0.045146,(Setaria_viridis_SEVIR_5G349800v2:0.0527836,Setaria_viridis_SEVIR_5G349900v2:0.0141637)n28:0.00157375)n27:0.00907214)n25:0.0196937)n24:0.0203773,((Digitaria_exilis_H_Dex5A-001664.1:0.017451,Digitaria_exilis_H_Dex5B-002910.1:0.0213954)n30:0.0788875,(ASEM_AUS1_H_AUS1CM014274.1000700.1:0.00819331,((ASEM_RSA5_H_RSA5chrom9006267.1:0.0227457,ASEM_RSA5_H_RSA5chrom5001870.1:0.0610609)n33:0.00604064,ASEM_RSA5_H_RSA5chrom9000210.1:0.0118125)n32:0.0013125)n31:0.0203305)n29:0.0204287)n23:0.0421043)n7:0.00467826,(Stipagrostis_hirtigluma_H_Shi_ptg000050l_000645.1:0.137166,Dichantelium_oligosantes_H_DolKV776532.1000024.1:0.168107)n34:0.0138391)n6:0.00138391)n5:0.000153768)n3:0.00905641,Sorghum_bicolor_SORBI_3003G321800:0.161222)n2:0.0344232)n1:0.107514)n0;
```
