## Supplementary Dataset S1 for "Gene turnover and contingency facilitated the repeated evolution of C_4_ photosynthesis in grasses": OG0015564_tree.txt

```
(Pharus_latifolius_Phala.03G253600:0.174173,(((Zizania_latifolia_GWHTBFHI005825:0.202543,(Leersia_perrieri_LPERR01G29010:0.150867,Oryza_sativa_LOC_Os01g57890:0.109143)n4:0.08475)n3:0.117256,(Brachypodium_distachyon_BRADI_2g52160v3:0.320449,(Olyra_latifolia_Ola008770:0.159153,(Dendrocalamus_sinicus_Dendrocalamus_sinicus_Dsi01B_54896019_54899331_Dsi01Bg21970.1_-1_CDS_4147699924_50142:0.0436663,(Ampelocalamus_luodianensis_Alu01Dg22310.2:0.0429472,(Ampelocalamus_luodianensis_Alu01Cg17780.1:0.0211575,Ampelocalamus_luodianensis_Alu01Cg17810.1:0.0173833)n9:0.020138)n8:0.0104546)n7:0.0298092)n6:0.0209415)n5:0.0292429)n2:0.0472915,((Aristida_adscensionis_H_Aadptg000053l000184.1:0.197799,(Stipagrostis_hirtigluma_H_Shi_ptg000050l_002495.1:0.130424,Stipagrostis_hirtigluma_H_Shi_ptg000050l_002494.1:0.0883762)n12:0.0229296)n11:0.0495857,((Eragrostis_curvula_EJB05_16705:0.112305,(Eleusine_coracana_ELECO.r07.1AG0036210:0.0119916,Eleusine_coracana_ELECO.r07.1BG0086230:0.0216399)n15:0.103034)n14:0.078212,((Chasmanthium_laxum_Chala.01G245900:0.055445,((Sorghum_bicolor_SORBI_3003G321500:0.0887844,Zea_mays_Zm00001eb151130:0.0849213)n19:0.108256,(Echinocloa_haploclada_eh_chr2.3677:0.107081,((Dichantelium_oligosantes_H_DolKV776532.1000007.1:0.081417,(ASEM_AUS1_H_AUS1CM014274.1004778.1:0.00917584,(ASEM_RSA5_H_RSA5chrom5003862.1:0.00890288,((ASEM_RSA5_H_RSA5chrom9006270.1:5e-09,ASEM_RSA5_H_RSA5chrom9006269.1:0.00239588)n26:0.0218271,ASEM_RSA5_H_RSA5chrom9006268.1:0.0169881)n25:0.0255723)n24:0.00284136)n23:0.00475475)n22:0.013991,((Urochloa_fusta_Urofu.5G134500:0.0683252,(Cenchrus_americanus_H_CamCM007987.2003810.1:0.0619546,Setaria_viridis_SEVIR_5G349300v2:0.0240267)n29:0.0462816)n28:0.0209025,((Panicum_hallii_Pahal.5G129300:0.0324274,Panicum_virgatum_Pavir.5NG535600:0.056975)n31:0.0535708,(Digitaria_radicosa_Dra05G0135100:0.0428384,(Digitaria_exilis_H_Dex5A-002889.1:0.00315621,Digitaria_exilis_H_Dex5B-001682.1:0.00431934)n33:0.0416857)n32:0.042361)n30:0.00627538)n27:0.00676124)n21:0.00787659)n20:0.034796)n18:0.0423597)n17:0.0177482,(Phragmites_australis_Phragmites_australis_PaChr1_44571271_44573877_evm.model.PaChr1.2152_1_CDS_4362365705_27775:0.0574518,Phragmites_australis_Phragmites_australis_PaChr2_40081858_40083870_evm.model.PaChr2.2079_1_CDS_4362419123_23331:0.068764)n34:0.00764044)n16:0.0144122)n13:0.0200161)n10:0.101512)n1:0.174173)n0;
```
