## Supplementary Dataset S1 for "Gene turnover and contingency facilitated the repeated evolution of C_4_ photosynthesis in grasses": OG0015565_tree.txt

```
((Streptochaeta_angustifolia_strangu_002562:0.182188,Pharus_latifolius_Phala.03G253200:0.103087)n1:0.0180528,(Brachypodium_distachyon_BRADI_2g52130v3:0.115679,(((((Leersia_perrieri_LPERR01G28970:0.0510407,Oryza_sativa_LOC_Os01g57840:0.0610258)n7:0.0421209,(Zizania_latifolia_GWHTBFHI005821:0.03617,Zizania_latifolia_GWHTBFHI012793:0.0674165)n8:0.0249646)n6:0.0284075,Sorghum_bicolor_SORBI_3003G321101:0.359861)n5:0.018899,(Olyra_latifolia_Ola008774:0.0737344,((Chasmanthium_laxum_Chala.01G245500:0.0882967,Phragmites_australis_Phragmites_australis_PaChr2_40015630_40016154_evm.model.PaChr2.2075_1_CDS_4362419115_19980:0.0459295)n11:0.0200217,((Eragrostis_curvula_EJB05_16714:0.254603,(Eleusine_coracana_ELECO.r07.1BG0086180:0.0213411,Eleusine_coracana_ELECO.r07.1AG0036170:0.0167449)n14:0.0247942)n13:0.0566401,(Stipagrostis_hirtigluma_H_Shi_ptg000050l_002491.1:0.0608584,((Zea_mays_Zm00001eb151160:0.30124,Aristida_adscensionis_H_Aadptg000053l000181.1:0.0769657)n17:0.0605661,(((ASEM_AUS1_H_AUS1CM014274.1004772.1:0.0117129,(ASEM_RSA5_H_RSA5chrom5003120.1:0.02939,ASEM_RSA5_H_RSA5chrom5003116.1:0.0612486)n21:0.0834482)n20:0.0750163,(Panicum_hallii_Pahal.5G130100:0.033332,(Panicum_virgatum_Pavir.5NG535000:0.0347432,Panicum_virgatum_Pavir.5KG578800:0.0341357)n23:0.00379285)n22:0.0154958)n19:0.0757599,(Dichantelium_oligosantes_H_DolKV776532.1000004.1:0.153146,(Echinocloa_haploclada_eh_chr2.3671:0.057956,((Digitaria_exilis_H_Dex5A-001657.1:0.00327531,Digitaria_exilis_H_Dex5B-001679.1:0.0128979)n27:0.0154247,(Digitaria_radicosa_Dra05G0134700:0.0438371,(Cenchrus_americanus_H_CamCM007986.2001684.1:0.0698356,(Urochloa_fusta_Urofu.5G135000:0.0252483,Setaria_viridis_SEVIR_5G348800v2:0.157687)n30:0.0486788)n29:0.0297298)n28:0.0371813)n26:0.0593666)n25:0.0447367)n24:0.0204875)n18:0.0910197)n16:0.0196631)n15:0.0966973)n12:0.00874613)n10:0.085328)n9:0.0347713)n4:0.0245546,(Dendrocalamus_sinicus_Dendrocalamus_sinicus_Dsi01C_16361244_16361771_Dsi01Cg11880.1_-1_CDS_4147704799_8510:0.230735,(Dendrocalamus_sinicus_Dendrocalamus_sinicus_Dsi01B_54951824_54952410_Dsi01Bg22010.1_-1_CDS_4147699936_51:0.0553599,(Ampelocalamus_luodianensis_Alu01Cg17840.1:0.0246702,(Hordeum_spontaneum_WB01_010326_0006316:0.00396658,Hordeum_vulgareMorex_HORVU.MOREX.r3.3HG0294380:5e-09)n34:0.195296)n33:0.0155197)n32:0.034319)n31:0.00381322)n3:0.0298936)n2:0.0259689)n0;
```
