## Supplementary Dataset S1 for "Gene turnover and contingency facilitated the repeated evolution of C_4_ photosynthesis in grasses": OG0015566_tree.txt

```
(((Brachypodium_distachyon_BRADI_2g51720v3:0.0785822,(Hordeum_spontaneum_WB01_001567_0400303:0.00250288,Hordeum_vulgareMorex_HORVU.MOREX.r3.3HG0293500:0.00115599)n3:0.106721)n2:0.0497283,(((Zizania_latifolia_GWHTBFHI005784:0.087719,(Leersia_perrieri_LPERR01G28550:0.130908,Oryza_sativa_LOC_Os01g57100:0.028808)n7:0.0537764)n6:0.0552774,(Streptochaeta_angustifolia_strangu_032715:0.713622,((Eleusine_coracana_ELECO.r07.1AG0035700:0.0152332,Eleusine_coracana_ELECO.r07.1BG0085720:0.0293494)n10:0.0997207,((Phragmites_australis_Phragmites_australis_PaChr1_44022362_44024425_evm.model.PaChr1.2117_1_CDS_4362365627_37455:0.0594801,(Aristida_adscensionis_H_Aadptg000069l000216.1:0.0908383,Stipagrostis_hirtigluma_H_Shi_ptg000050l_002468.1:0.0413092)n13:0.0297701)n12:0.0113097,(Chasmanthium_laxum_Chala.01G240200:0.0467662,((Sorghum_bicolor_SORBI_3003G316400:0.0287419,Zea_mays_Zm00001eb369890:0.0468184)n16:0.0459876,((Panicum_hallii_Pahal.5G135300:0.0226343,(Panicum_virgatum_Pavir.5KG571800:0.0230788,Panicum_virgatum_Pavir.5NG529000:0.0181548)n19:0.0113712)n18:0.0209512,(((Digitaria_radicosa_Dra05G0130400:0.0299813,(Digitaria_exilis_H_Dex5A-001638.1:0.0126532,Digitaria_exilis_H_Dex5B-001655.1:0.0129326)n23:0.0275705)n22:0.0235179,(Urochloa_fusta_Urofu.5G139700:0.0647908,(Cenchrus_americanus_H_CamCM007987.2003785.1:0.0568157,Setaria_viridis_SEVIR_5G344100v2:0.0224253)n25:0.0181249)n24:0.0123482)n21:0.00955237,(Dichantelium_oligosantes_H_DolKV775686.1000007.1:0.0459253,(ASEM_AUS1_H_AUS1CM014274.1004742.1:0.0135426,(ASEM_RSA5_H_RSA5chrom1003789.1:0.000815861,ASEM_RSA5_H_RSA5chrom5003091.1:0.0014814)n28:0.00411098)n27:0.0276315)n26:0.00562917)n20:0.00798452)n17:0.0124726)n15:0.0218894)n14:0.0150873)n11:0.0171149)n9:0.0150158)n8:0.0266373)n5:0.0299359,((Pharus_latifolius_Phala.03G249200:0,Pharus_latifolius_Phala.03G249200.3:0,Pharus_latifolius_Phala.03G249200.2:0)n30:0.141695,Streptochaeta_angustifolia_strangu_012595:0.111988)n29:0.0808175)n4:0.00897972)n1:0.00679198,(Olyra_latifolia_Ola008825:0.0747802,(Ampelocalamus_luodianensis_Alu01Dg21890.2:0.0466432,(Dendrocalamus_sinicus_Dendrocalamus_sinicus_Dsi01A_48834916_48835794_Dsi01Ag19780.1_1_CDS_4147690675_17466:0.0655811,Dendrocalamus_sinicus_Dendrocalamus_sinicus_Dsi01B_48509561_48511585_Dsi01Bg18500.1_1_CDS_4147698883_32685:0.0513473)n33:0.00570526)n32:0.0047086)n31:0.0153502)n0;
```
