## Supplementary Dataset S1 for "Gene turnover and contingency facilitated the repeated evolution of C_4_ photosynthesis in grasses": OG0015567_tree.txt

```
((Streptochaeta_angustifolia_strangu_036724:0.135685,(Pharus_latifolius_Phala.03G247600:0.0102419,Pharus_latifolius_Phala.03G247600.2:0.113822)n2:0.108804)n1:0.0485362,((Oryza_sativa_LOC_Os01g56969:0.0681923,(Zizania_latifolia_GWHTBFHI005777:0.0959358,Leersia_perrieri_LPERR01G28440:0.0885023)n5:0.0279529)n4:0.0779021,((Olyra_latifolia_Ola008839:0.106216,(Ampelocalamus_luodianensis_Alu01Cg18340.1:0.0444132,Dendrocalamus_sinicus_Dendrocalamus_sinicus_Dsi01C_16805217_16806905_Dsi01Cg12170.1_-1_CDS_4147704886_630:0.0522697)n8:0.017456)n7:0.0111135,(Dendrocalamus_sinicus_Dendrocalamus_sinicus_Dsi01B_48294011_48295448_Dsi01Bg18410.1_1_CDS_4147698856_17493:0.0663932,(Ampelocalamus_luodianensis_Alu01Dg21800.1:0.157629,((Brachypodium_distachyon_BRADI_2g51650v3:0.0781686,(Hordeum_spontaneum_WB01_002941_0314931:0.00604532,Hordeum_vulgareMorex_HORVU.MOREX.r3.3HG0293240:0.00192818)n13:0.110863)n12:0.0820922,((Aristida_adscensionis_H_Aadptg000069l000211.1:0.117667,Stipagrostis_hirtigluma_H_Shi_ptg000050l_002460.1:0.0975162)n15:0.063005,(((Eragrostis_curvula_EJB05_16760:0.0655388,(Eleusine_coracana_ELECO.r07.1AG0035500:0.017632,Eleusine_coracana_ELECO.r07.1AG0035510:0.0346734)n19:0.120837)n18:0.0717405,(Sorghum_bicolor_SORBI_3003G315000:0.139043,(Dichantelium_oligosantes_H_DolKV776188.1000006.1:0.0605382,((Urochloa_fusta_Urofu.5G141000:0.0654568,(Cenchrus_americanus_H_CamCM007987.2003780.1:0.0485819,Setaria_viridis_SEVIR_5G342900v2:0.0321962)n24:0.0257878)n23:0.00452299,((ASEM_AUS1_H_AUS1CM014274.1004730.1:0.00678705,ASEM_RSA5_H_RSA5chrom5003079.1:5e-09)n26:0.0647389,(Panicum_virgatum_Pavir.5KG545200:0.257318,((Echinocloa_haploclada_eh_chr2.3612:0.0722203,(Digitaria_radicosa_Dra05G0129400:0.0498303,(Digitaria_exilis_H_Dex5A-001631.1:0.0115334,Digitaria_exilis_H_Dex5B-001646.1:0.0138234)n31:0.0203319)n30:0.0542052)n29:0.00188892,(Panicum_hallii_Pahal.5G136800:0.0314786,Panicum_virgatum_Pavir.5NG527500:0.0160534)n32:0.0447365)n28:4.5e-09)n27:5e-10)n25:0.00450147)n22:0.0135346)n21:0.0188326)n20:0.0387045)n17:0.0129212,(Phragmites_australis_Phragmites_australis_PaChr2_39415776_39416361_evm.model.PaChr2.2036_1_CDS_4362419029_26274:0.343944,(Chasmanthium_laxum_Chala.01G238900:0.0672212,Phragmites_australis_Phragmites_australis_PaChr1_43906562_43907438_evm.model.PaChr1.2107_1_CDS_4362365605_28195:0.0767394)n34:0.0108214)n33:0.00120238)n16:0.0149043)n14:0.0123801)n11:0.0107289)n10:0.00878932)n9:0.000976592)n6:0.0120033)n3:0.0485362)n0;
```
