## Supplementary Dataset S1 for "Gene turnover and contingency facilitated the repeated evolution of C_4_ photosynthesis in grasses": OG0015568_tree.txt

```
((Carex_scoparia_H_Carex_Csco_scaffold_4_000147.1:0.358776,Tillandsia_fasciculata_H_Tillandsia_CM054932.1_000637.1:0.176831)n1:0.0924157,(Streptochaeta_angustifolia_strangu_021637:0.173703,(Pharus_latifolius_Phala.03G245700:0.139956,(((Zizania_latifolia_GWHTBFHI012744:0.0679859,(Leersia_perrieri_LPERR01G28240:0.0717877,Oryza_sativa_LOC_Os01g56764:0.0695529)n7:0.0386249)n6:0.0584198,(Olyra_latifolia_Ola008860:0.101576,((Dendrocalamus_sinicus_Dendrocalamus_sinicus_Dsi01B_48047066_48050638_Dsi01Bg18270.1_-1_CDS_4147698814_50701:0.0478496,Ampelocalamus_luodianensis_Alu01Dg21640.1:0.199795)n10:0.00592822,(Ampelocalamus_luodianensis_Alu01Cg18490.2:0.0532631,(Dendrocalamus_sinicus_Dendrocalamus_sinicus_Dsi01A_48384553_48388831_Dsi01Ag19590.1_-1_CDS_4147690618_42229:0.0422587,Dendrocalamus_sinicus_Dendrocalamus_sinicus_Dsi01C_16974074_16975406_Dsi01Cg12310.1_1_CDS_4147704928_24265:0.0222263)n12:0.00246959)n11:0.0400333)n9:0.035519)n8:0.0223223)n5:0.00954285,((Brachypodium_distachyon_BRADI_2g51490v3:0.0744178,(Hordeum_spontaneum_WB01_002397_0299326:5e-09,Hordeum_vulgareMorex_HORVU.MOREX.r3.3HG0292800:0.000982917)n15:0.0767216)n14:0.0371456,(Stipagrostis_hirtigluma_H_Shi_ptg000050l_000704.1:0.0752448,((Chasmanthium_laxum_Chala.01G237000:0.043021,Phragmites_australis_Phragmites_australis_PaChr2_39235264_39238366_evm.model.PaChr2.2022_1_CDS_4362418999_13669:0.0810398)n18:0.0301513,((Eragrostis_curvula_EJB05_16775:0.047089,(Eleusine_coracana_ELECO.r07.1AG0035300:0.0217611,Eleusine_coracana_ELECO.r07.1BG0085360:0.0239723)n21:0.045581)n20:0.0492224,(Aristida_adscensionis_H_Aadptg000069l000426.1:0.11702,((Sorghum_bicolor_SORBI_3003G313200:0.0554624,Zea_mays_Zm00001eb151740:0.0463952)n24:0.0369914,((Echinocloa_haploclada_eh_chr2.3591:0.0712167,(Digitaria_exilis_H_Dex5A-002938.1:0.010453,Digitaria_exilis_H_Dex5B-002967.1:0.0128844)n27:0.0652757)n26:0.0143204,(((Panicum_hallii_Pahal.5G138700:0.0180216,(Panicum_virgatum_Pavir.5NG524500:0.0416867,Panicum_virgatum_Pavir.5KG569300:0.0203292)n31:0.0110939)n30:0.0254432,(Urochloa_fusta_Urofu.5G143300:0.0500493,(Cenchrus_americanus_H_CamCM007987.2000703.1:0.0433677,Setaria_viridis_SEVIR_5G341200v2:0.025069)n33:0.0248701)n32:0.0112011)n29:0.0140028,(Dichantelium_oligosantes_H_DolKV777466.1000031.1:0.0513976,ASEM_AUS1_H_AUS1CM014274.1000758.1:0.0552779)n34:0.0110577)n28:0.014027)n25:0.0180713)n23:0.0320117)n22:0.0151686)n19:0.0148287)n17:0.0109497)n16:0.0390198)n13:0.0256151)n4:0.0667688)n3:0.0646676)n2:0.0924157)n0;
```
