## Supplementary Dataset S1 for "Gene turnover and contingency facilitated the repeated evolution of C_4_ photosynthesis in grasses": OG0015569_tree.txt

```
((Streptochaeta_angustifolia_strangu_023410:0.12546,(Pharus_latifolius_Phala.05G045500:5e-09,Pharus_latifolius_Phala.05G045500.2:0.0032808)n2:0.0713017)n1:0.0366329,((Leersia_perrieri_LPERR04G06130:0.131634,Zizania_latifolia_GWHTBFHI005752:0.092322)n4:0.0537017,(((Dendrocalamus_sinicus_Dendrocalamus_sinicus_Dsi01C_17053626_17055071_Dsi01Cg12360.1_-1_CDS_4147704943_32705:0.0277922,(Olyra_latifolia_scaffold17_4510753_4516292_-:0.174889,Ampelocalamus_luodianensis_Alu01Dg21570.2:0.0259129)n8:0.00349761)n7:0.0229409,(Brachypodium_distachyon_BRADI_2g51390v3:0.0760444,(Hordeum_spontaneum_WB01_006548_0283023:0.00388591,Hordeum_vulgareMorex_HORVU.MOREX.r3.3HG0292560:0.00692894)n10:0.145898)n9:0.0326733)n6:0.0223934,(((Eleusine_coracana_ELECO.r07.1AG0035130:0.0176365,Eleusine_coracana_ELECO.r07.1BG0085240:0.0189704)n13:0.101047,(Phragmites_australis_Phragmites_australis_PaChr1_43588157_43589851_evm.model.PaChr1.2089_1_CDS_4362365563_10539:0.0678571,(Phragmites_australis_Phragmites_australis_PaChr2_39168207_39170039_evm.model.PaChr2.2013_1_CDS_4362418979_5236:0.0770809,(((Eragrostis_curvula_EJB05_10872:0.0460805,Eragrostis_curvula_EJB05_10889:5e-09)n18:0.0541725,(Eragrostis_curvula_EJB05_16799:0.0956362,Eragrostis_curvula_EJB05_16790:0.119439)n19:0.0280723)n17:0.0682523,(Aristida_adscensionis_H_Aadptg000069l000196.1:0.119151,(Stipagrostis_hirtigluma_H_Shi_ptg000050l_002447.1:0.0304676,Eragrostis_curvula_EJB05_00619:0.885268)n21:0.0430383)n20:0.0248336)n16:0.00275929)n15:0.00678584)n14:0.000753982)n12:0.0102793,(Chasmanthium_laxum_Chala.01G236100:0.0320264,((Dichantelium_oligosantes_H_DolKV777466.1000012.1:0.0438119,(ASEM_AUS1_H_AUS1CM014274.1004718.1:0.017789,ASEM_RSA5_H_RSA5chrom5003063.1:0.0131698)n25:0.0633757)n24:0.00559073,((Urochloa_fusta_Urofu.5G144200:0.0344195,(Cenchrus_americanus_H_CamCM007987.2003764.1:0.0699808,Setaria_viridis_SEVIR_5G340100v2:0.0189848)n28:0.0378023)n27:0.0333252,((Panicum_hallii_Pahal.5G139800:0.0190967,(Panicum_virgatum_Pavir.5KG568200:0.0225837,(Panicum_virgatum_Pavir.5NG523100:0,Panicum_virgatum_Pavir.5NG521300:0)n32:0.0156369)n31:0.00406593)n30:0.0211527,(Digitaria_radicosa_Dra05G0126900:0.0344381,(Digitaria_exilis_H_Dex5A-001619.1:0.0217564,Digitaria_exilis_H_Dex5B-001632.1:0.0111048)n34:0.030053)n33:0.0368973)n29:0.00240062)n26:0.00512207)n23:0.0860649)n22:0.0782359)n11:0.0185891)n5:0.014564)n3:0.0366329)n0;
```
