## Supplementary Dataset S1 for "Gene turnover and contingency facilitated the repeated evolution of C_4_ photosynthesis in grasses": OG0015570_tree.txt

```
(Pharus_latifolius_Phala.03G244400:0.146555,((((Brachypodium_distachyon_BRADI_2g51360v3:0.127047,(Hordeum_spontaneum_WB01_000616_0239213:0,Hordeum_vulgareMorex_HORVU.MOREX.r3.3HG0292490:0)n5:0.115782)n4:0.0335281,(Leersia_perrieri_LPERR01G28090:0.0928468,Oryza_sativa_LOC_Os01g56570:0.0598822)n6:0.107507)n3:0.0148556,(Olyra_latifolia_Ola008874:0.0753411,((Chasmanthium_laxum_Chala.01G235800:0.0648467,(Phragmites_australis_Phragmites_australis_PaChr1_43556236_43557671_evm.model.PaChr1.2086_1_CDS_4362365557_8006:0.101443,(Aristida_adscensionis_H_Aadptg000069l000431.1:0.0984311,Stipagrostis_hirtigluma_H_Shi_ptg000050l_000710.1:0.0818786)n11:0.0468441)n10:0.020885)n9:0.00894619,((((Eleusine_coracana_ELECO.r07.1AG0035080:0.0303803,Eleusine_coracana_ELECO.r07.1BG0085210:0.0250749)n15:0.0960553,(Eragrostis_curvula_EJB05_16823:0.013632,Eragrostis_curvula_EJB05_16816:0.000913036)n16:0.0741539)n14:0.0507119,(((Dichantelium_oligosantes_H_DolKV777466.1000035.1:0.0406877,(Echinocloa_haploclada_eh_chr2.3576:0.10332,((Panicum_hallii_Pahal.5G140200:0.036374,(Panicum_virgatum_Pavir.5KG567400:0.0260003,(Panicum_virgatum_Pavir.5NG520800:0.00797017,Panicum_virgatum_Pavir.5NG522700:0.0102225)n24:0.0148907)n23:0.0130639)n22:0.038242,(ASEM_AUS1_H_AUS1CM014274.1000765.1:0.0175519,ASEM_RSA5_H_RSA5chrom5002664.1:0.0136713)n25:0.0226695)n21:0.0080761)n20:0.00761977)n19:0.0162329,(((Digitaria_exilis_H_Dex5A-002943.1:0.00957713,Digitaria_exilis_H_Dex5B-002976.1:0.0141761)n28:0.052908,(Digitaria_radicosa_Dra05G0126500:0.00508792,Digitaria_radicosa_Dra06G0093100:0.00511911)n29:0.0364355)n27:0.0333716,(Urochloa_fusta_Urofu.5G144600:0.0742732,(Cenchrus_americanus_H_CamCM007987.2000708.1:0.0727663,Setaria_viridis_SEVIR_5G339700v2:0.0352456)n31:0.0256573)n30:0.0368242)n26:0.0165861)n18:0.0334777,Setaria_viridis_SEVIR_5G342600v2:0.492636)n17:0.0547373)n13:0.0132007,(Zea_mays_Zm00001eb370070:0.067951,Sorghum_bicolor_SORBI_3003G311800:0.0353089)n32:0.0501722)n12:0.0151642)n8:0.0751622)n7:0.0253079)n2:0.0288172,(Dendrocalamus_sinicus_Dendrocalamus_sinicus_Dsi01A_48195722_48197147_Dsi01Ag19510.1_-1_CDS_4147690594_28719:0.0376605,(Ampelocalamus_luodianensis_Alu01Cg18600.1:0.0635976,Ampelocalamus_luodianensis_Alu01Dg21550.2:0.0225856)n34:0.00250952)n33:0.0113256)n1:0.146555)n0;
```
