## Supplementary Dataset S1 for "Gene turnover and contingency facilitated the repeated evolution of C_4_ photosynthesis in grasses": OG0015571_tree.txt

```
((Streptochaeta_angustifolia_strangu_010249:0.164073,Pharus_latifolius_Phala.03G243300:0.118797)n1:0.0401749,(((Brachypodium_distachyon_BRADI_2g51221v3:0.0833522,(Hordeum_spontaneum_WB01_002593_2140329:0.0105687,Hordeum_vulgareMorex_HORVU.MOREX.r3.3HG0292220:0.00433998)n5:0.0524458)n4:0.0362764,(((Phragmites_australis_Phragmites_australis_PaChr17_13725629_13726288_evm.model.PaChr17.229_1_CDS_4362404338_6872:0.103213,(Aristida_adscensionis_H_Aadptg000069l000439.1:0.0718741,Stipagrostis_hirtigluma_H_Shi_ptg000050l_000721.1:0.0394845)n9:0.0214918)n8:0.00850381,(Chasmanthium_laxum_Chala.01G234700:0.0706831,((Eleusine_coracana_ELECO.r07.1AG0034880:0.0193172,Eleusine_coracana_ELECO.r07.1BG0084940:0.0309733)n12:0.0828296,((Sorghum_bicolor_SORBI_3003G310500:0.0485217,Zea_mays_Zm00001eb151950:0.0613857)n14:0.0506993,((Ampelocalamus_luodianensis_Alu08Dg14420.1:0.72853,(((Urochloa_fusta_Urofu.5G146200:0.0689564,(Digitaria_radicosa_Dra05G0125200:0.0380745,(Digitaria_exilis_H_Dex5A-002952.1:0.0167292,Digitaria_exilis_H_Dex5B-002984.1:0.00883077)n21:0.0829767)n20:0.0202994)n19:0.00727544,(ASEM_AUS1_H_AUS1CM014274.1000769.1:0.0301081,(Dichantelium_oligosantes_H_DolKV779241.1000001.1:0.0706389,(Echinocloa_haploclada_eh_chr2.3559:0.0202835,(Cenchrus_americanus_H_CamCM007987.2000552.1:0.0375703,Setaria_viridis_SEVIR_5G337800v2:0.0258806)n25:0.025579)n24:0.0063274)n23:0.00484082)n22:0.0022674)n18:0.015832,Setaria_viridis_SEVIR_3G244300v2:0.366405)n17:0.0407117)n16:0.117186,(Panicum_hallii_Pahal.5G142900:0.0327628,(Panicum_virgatum_Pavir.J445500:0.0307295,Panicum_virgatum_Pavir.5NG518900:0.0214476)n27:0.00424918)n26:0.0110058)n15:0.0192686)n13:0.0271862)n11:0.0327045)n10:0.0226841)n7:0.0471302,(Olyra_latifolia_Ola027348:0.0926658,(Dendrocalamus_sinicus_Dendrocalamus_sinicus_Dsi01C_17180239_17180904_Dsi01Cg12480.1_1_CDS_4147704979_52973:0.0267409,(Ampelocalamus_luodianensis_Alu01Dg21470.1:0.0380882,Ampelocalamus_luodianensis_Alu01Cg18730.1:0.0254929)n30:0.00283255)n29:0.00555142)n28:0.00902285)n6:0.00100254)n3:0.0143217,((Zizania_latifolia_GWHTBFHI005738:0.0724304,Zizania_latifolia_GWHTBFHI012732:0.0612564)n32:0.0316487,(Leersia_perrieri_LPERR01G27990:0.103771,(Oryza_sativa_LOC_Os06g46190:0.495832,Oryza_sativa_LOC_Os01g56450:0.035325)n34:0.003925)n33:0.0177491)n31:0.0198255)n2:0.0401749)n0;
```
