## Supplementary Dataset S1 for "Gene turnover and contingency facilitated the repeated evolution of C_4_ photosynthesis in grasses": OG0015572_tree.txt

```
(Streptochaeta_angustifolia_strangu_023425:0.121333,((((Brachypodium_distachyon_BRADI_2g50960v3:0.110172,(Hordeum_spontaneum_WB01_004285_0618770:0.00383517,Hordeum_vulgareMorex_HORVU.MOREX.r3.3HG0291450:0.00390887)n5:0.130968)n4:0.0523594,(Olyra_latifolia_scaffold46_1378786_1387897_+:0.0969321,((Ampelocalamus_luodianensis_Alu01Dg21240.1:0.0520466,Dendrocalamus_sinicus_Dendrocalamus_sinicus_Dsi01A_47802249_47807203_Dsi01Ag19300.1_1_CDS_4147690531_50111:0.053198)n8:0.00993097,(Ampelocalamus_luodianensis_Alu01Cg18960.2:0.0229542,Dendrocalamus_sinicus_Dendrocalamus_sinicus_Dsi01C_17382277_17391438_Dsi01Cg12650.1_-1_CDS_4147705030_24828:0.0371744)n9:0.0202081)n7:0.00224535)n6:0.00470683)n3:0.0144034,((Aristida_adscensionis_H_Aadptg000069l000171.1:0.106676,Stipagrostis_hirtigluma_H_Shi_ptg000050l_002415.1:0.0879214)n11:0.0443233,(((Eragrostis_curvula_EJB05_16857:0.0566133,(Eleusine_coracana_ELECO.r07.1AG0034510:0.0135757,Eleusine_coracana_ELECO.r07.1BG0084540:0.0178828)n15:0.0698878)n14:0.0774286,(Phragmites_australis_Phragmites_australis_PaChr2_38778174_38782356_evm.model.PaChr2.1978_1_CDS_4362418897_13247:0.0670319,Phragmites_australis_Phragmites_australis_PaChr1_43209889_43213768_evm.model.PaChr1.2064_1_CDS_4362365509_30291:0.0619245)n16:0.0115345)n13:0.0102641,(Chasmanthium_laxum_Chala.01G231200:0.0724421,((Sorghum_bicolor_SORBI_3003G307900:0.033609,Zea_mays_Zm00001eb370220:0.0459382)n19:0.0768158,((((Cenchrus_americanus_H_CamCM007987.2003742.1:0.0404645,Setaria_viridis_SEVIR_5G334700v2:0.022991)n23:0.0217221,(Urochloa_fusta_Urofu.5G149400:0.0478678,(Digitaria_radicosa_Dra05G0122600:0.0285898,(Digitaria_exilis_H_Dex5A-001587.1:0.0167285,Digitaria_exilis_H_Dex5B-001600.1:0.0209622)n26:0.0252388)n25:0.0247761)n24:0.00860773)n22:0.0114579,(Echinocloa_haploclada_eh_chr2.3533:0.051265,(ASEM_AUS1_H_AUS1CM014274.1004684.1:0.00902794,ASEM_RSA5_H_RSA5chrom5003030.1:0.0105174)n28:0.0449686)n27:0.00960586)n21:0.00373688,(Dichantelium_oligosantes_H_DolKV778730.1000004.1:0.0413447,(Panicum_hallii_Pahal.5G145700:0.0208295,(Panicum_virgatum_Pavir.5NG513900:0.0171533,Panicum_virgatum_Pavir.5KG560800:0.0164803)n31:0.0123555)n30:0.0301145)n29:0.00187613)n20:0.0215234)n18:0.0242785)n17:0.0280388)n12:0.0112376)n10:0.0232739)n2:0.0124264,((Leersia_perrieri_LPERR01G27650:0.0800403,Oryza_sativa_LOC_Os01g56100:0.0980791)n33:0.0243638,(Zizania_latifolia_GWHTBFHI005715:0.176476,Zizania_latifolia_GWHTBFHI012714:0.0820598)n34:0.00911776)n32:0.0167065)n1:0.121333)n0;
```
