## Supplementary Dataset S1 for "Gene turnover and contingency facilitated the repeated evolution of C_4_ photosynthesis in grasses": OG0015573_tree.txt

```
((((Zizania_latifolia_GWHTBFHI005711:0.0673212,Zizania_latifolia_GWHTBFHI012708:0.0691691)n3:0.0539813,(Leersia_perrieri_LPERR01G27590:0.116067,Oryza_sativa_LOC_Os01g56020:0.122454)n4:0.0526747)n2:0.098145,(Brachypodium_distachyon_BRADI_2g50910v3:0.231012,(Olyra_latifolia_Ola027307:0.135484,((Ampelocalamus_luodianensis_Alu01Dg21190.1:0.0497671,Dendrocalamus_sinicus_Dendrocalamus_sinicus_Dsi01B_47336078_47338713_Dsi01Bg17930.1_-1_CDS_4147698712_50138:0.0477217)n8:0.0116776,(Ampelocalamus_luodianensis_Alu01Cg19010.1:0.0273285,(Dendrocalamus_sinicus_Dendrocalamus_sinicus_Dsi01A_47743106_47747183_Dsi01Ag19260.1_-1_CDS_4147690519_43355:0.0768838,Dendrocalamus_sinicus_Dendrocalamus_sinicus_Dsi01C_17407653_17410338_Dsi01Cg12680.1_1_CDS_4147705039_29892:0.0352372)n10:0.00391525)n9:0.0135107)n7:0.00875208)n6:0.0178743)n5:0.0147551)n1:0.0452498,((Aristida_adscensionis_H_Aadptg000069l000456.1:0.148514,Stipagrostis_hirtigluma_H_Shi_ptg000050l_000741.1:0.0997602)n12:0.0319882,(Eragrostis_curvula_EJB05_16867:0.182579,(Phragmites_australis_Phragmites_australis_PaChr2_38750064_38752840_evm.model.PaChr2.1974_1_CDS_4362418889_9872:0.08247,(Chasmanthium_laxum_Chala.01G230700:0.0902123,((Sorghum_bicolor_SORBI_3003G307200:0.0670801,(Zea_mays_Zm00001eb370260:0.0313806,(Zea_mays_Zm00001eb404480:0.0453106,((Zea_mays_Zm00001eb204070:0,Zea_mays_Zm00001eb204100:0)n21:5e-09,Zea_mays_Zm00001eb044270:0.0109378)n20:5e-09)n19:0.104194)n18:0.053644)n17:0.0995503,((Echinocloa_haploclada_eh_chr2.3526:0.111453,(Dichantelium_oligosantes_H_DolKV775131.1000001.1:0.0652328,(ASEM_AUS1_H_AUS1CM014274.1000788.1:0.0180861,(ASEM_RSA5_H_RSA5chrom1000887.1:0.014942,ASEM_RSA5_H_RSA5chrom5002693.1:0.0125696)n26:0.0117419)n25:0.097008)n24:0.00596408)n23:0.00386576,((Panicum_hallii_Pahal.5G146700:0.0399682,(Panicum_virgatum_Pavir.5KG559300:0.0022593,Panicum_virgatum_Pavir.5KG559400:9e-09)n29:0.0415758)n28:0.0431093,((Cenchrus_americanus_H_CamCM007987.2000735.1:0.0852467,Setaria_viridis_SEVIR_5G334100v2:0.0211017)n31:0.0458264,(Urochloa_fusta_Urofu.5G150100:0.0868754,(Digitaria_radicosa_Dra05G0122000:0.109239,(Digitaria_exilis_H_Dex5A-002975.1:0.0143487,Digitaria_exilis_H_Dex5B-003005.1:0.0195053)n34:0.084195)n33:0.0325019)n32:0.00661334)n30:0.00588543)n27:0.0132924)n22:0.0225137)n16:0.0358062)n15:0.0174641)n14:0.0122334)n13:0.0120943)n11:0.0452498)n0;
```
