## Supplementary Dataset S1 for "Gene turnover and contingency facilitated the repeated evolution of C_4_ photosynthesis in grasses": OG0015574_tree.txt

```
((Streptochaeta_angustifolia_strangu_030031:0.116436,(Pharus_latifolius_Phala.03G236900:0.0330835,(Pharus_latifolius_Phala.03G236900.2:0.00209851,Pharus_latifolius_Phala.03G236900.3:0.0151945)n3:0.00015531)n2:0.101544)n1:0.0341409,((((Zizania_latifolia_GWHTBFHI005692:0.0549499,Zizania_latifolia_GWHTBFHI012689:0.0815406)n7:0.0340509,(Leersia_perrieri_LPERR01G27370:0.121587,Oryza_sativa_LOC_Os01g55740:0.0835657)n8:0.0389575)n6:0.0611019,((Brachypodium_distachyon_BRADI_2g50680v3:0.121369,(Hordeum_spontaneum_WB01_006166_0048491:6e-09,Hordeum_vulgareMorex_HORVU.MOREX.r3.3HG0290900:5e-09)n11:0.128869)n10:0.0989198,(Olyra_latifolia_Ola027280:0.115153,(Ampelocalamus_luodianensis_Alu01Cg19110.3:0.0279538,Dendrocalamus_sinicus_Dendrocalamus_sinicus_Dsi01C_17531913_17535605_Dsi01Cg12760.1_-1_CDS_4147705063_43403:0.0380714)n13:0.0150729)n12:0.0191455)n9:0.0199492)n5:0.0386903,((Aristida_adscensionis_H_Aadptg000069l000156.1:0.0806218,Stipagrostis_hirtigluma_H_Shi_ptg000050l_002401.1:0.0671385)n15:0.0282777,((Phragmites_australis_Phragmites_australis_PaChr2_38545129_38550738_evm.model.PaChr2.1957_1_CDS_4362418851_36366:0.064035,Chasmanthium_laxum_Chala.01G228000:0.123188)n17:0.00982937,((Eleusine_coracana_ELECO.r07.1AG0034170:0.0167611,Eleusine_coracana_ELECO.r07.1BG0084230:0.0273269)n19:0.102734,((Sorghum_bicolor_SORBI_3003G304800:0.0449164,Zea_mays_Zm00001eb370410:0.0603804)n21:0.0726453,((Digitaria_radicosa_Dra05G0119200:0.0725518,(Digitaria_exilis_H_Dex5A-001572.1:0.00572429,Digitaria_exilis_H_Dex5B-001588.1:0.0137737)n24:0.0743375)n23:0.065551,(Echinocloa_haploclada_eh_chr2.3502:0.0871107,(Dichantelium_oligosantes_H_DolKV776590.1000001.1:0.0373301,(((ASEM_AUS1_H_AUS1CM014274.1004659.1:0,ASEM_AUS1_H_AUS1CM014274.1004654.1:0)n29:0.0138291,ASEM_RSA5_H_RSA5chrom5003015.1:0.0518199)n28:0.0531673,((Panicum_hallii_Pahal.5G149200:0.0315462,(Panicum_virgatum_Pavir.5NG508800:0.0567531,Panicum_virgatum_Pavir.5KG556500:0.0392262)n32:0.0242487)n31:0.0333032,(Urochloa_fusta_Urofu.5G152700:0.0481999,(Cenchrus_americanus_H_CamCM007987.2003730.1:0.0589846,Setaria_viridis_SEVIR_5G331300v2:0.0048628)n34:0.0487604)n33:0.0125861)n30:0.00648869)n27:0.00963395)n26:0.00753476)n25:0.0098541)n22:0.0267619)n20:0.0328673)n18:0.0142128)n16:0.00663469)n14:0.0475207)n4:0.0341409)n0;
```
