## Supplementary Dataset S1 for "Gene turnover and contingency facilitated the repeated evolution of C_4_ photosynthesis in grasses": OG0015575_tree.txt

```
((Streptochaeta_angustifolia_strangu_014696:0.131243,Pharus_latifolius_Phala.03G234900:0.079703)n1:0.041059,((Oryza_sativa_LOC_Os01g55510:0.0144042,(Zizania_latifolia_GWHTBFHI005669:0.0396478,Zizania_latifolia_GWHTBFHI012678:0.00873058)n4:0.0119811)n3:0.027448,(((Olyra_latifolia_Ola027259:0.0830758,(Brachypodium_distachyon_BRADI_2g50470v3:0.0654511,(Hordeum_spontaneum_WB01_007775_0017791:5e-09,Hordeum_vulgareMorex_HORVU.MOREX.r3.3HG0290240:0.00401129)n9:0.0830556)n8:0.03062)n7:0.0182913,(Ampelocalamus_luodianensis_Alu01Cg19380.2:0.0169236,((Dendrocalamus_sinicus_Dendrocalamus_sinicus_Dsi01A_47157506_47157950_Dsi01Ag18910.1_1_CDS_4147690414_41102:0.126195,Dendrocalamus_sinicus_Dendrocalamus_sinicus_Dsi01B_47006139_47006600_Dsi01Bg17700.1_1_CDS_4147698643_11303:0.0261872)n12:0.00627517,Dendrocalamus_sinicus_Dendrocalamus_sinicus_Dsi01C_17717391_17717781_Dsi01Cg12920.1_-1_CDS_4147705111_13575:0.0352627)n11:0.00391808)n10:0.00765629)n6:0.00593817,(((Eragrostis_curvula_EJB05_16906:0.0293057,(Eleusine_coracana_ELECO.r07.1AG0033990:0.0171845,Eleusine_coracana_ELECO.r07.1BG0084060:0.0133692)n16:0.0373165)n15:0.0309289,((Phragmites_australis_Phragmites_australis_PaChr1_42817228_42817623_evm.model.PaChr1.2028_1_CDS_4362365429_39142:0.0218415,((Zea_mays_Zm00001eb152480:0.0471336,Sorghum_bicolor_SORBI_3003G303100:0.0043839)n20:0.0274542,((Digitaria_radicosa_Dra05G0117600:0.0112893,(Echinocloa_haploclada_eh_chr2.3486:0.0149556,(Stipagrostis_hirtigluma_H_Shi_ptg000050l_002395.1:0.161535,Aristida_adscensionis_H_Aadptg000069l000149.1:0.0373037)n24:0.0812497)n23:0.0904922)n22:0.00474666,((Digitaria_exilis_H_Dex5A-001566.1:0.0043887,Digitaria_exilis_H_Dex5B-001583.1:5e-09)n26:0.00895694,(Dichantelium_oligosantes_H_DolKV777915.1000003.1:0.0178102,((ASEM_AUS1_H_AUS1CM014274.1004650.1:0,ASEM_RSA5_H_RSA5chrom5003010.1:0)n29:0.0272136,(Setaria_viridis_SEVIR_5G329500v2:0.0136868,(Urochloa_fusta_Urofu.5G154500:0.0239771,(Cenchrus_americanus_H_CamCM007987.2003725.1:0.0196224,(Panicum_hallii_Pahal.5G151300:0.0053633,(Panicum_virgatum_Pavir.5KG554200:0,Panicum_virgatum_Pavir.5KG552700:0)n34:0.0455944)n33:0.0410356)n32:0.0286797)n31:0.0105709)n30:0.0282053)n28:0.0418948)n27:0.0130083)n25:5e-09)n21:0.0286465)n19:0.0345837)n18:0.00304865,Phragmites_australis_Phragmites_australis_PaChr2_38397075_38397645_evm.model.PaChr2.1941_1_CDS_4362418817_22076:0.0339604)n17:0.00377338)n14:0.00936363,Chasmanthium_laxum_Chala.01G226200:0.0439721)n13:0.0405796)n5:0.0232022)n2:0.041059)n0;
```
