## Supplementary Dataset S1 for "Gene turnover and contingency facilitated the repeated evolution of C_4_ photosynthesis in grasses": OG0015576_tree.txt

```
((Streptochaeta_angustifolia_strangu_007901:0.162877,Pharus_latifolius_Phala.03G233300:0.0949804)n1:0.0395549,((Brachypodium_distachyon_BRADI_2g50360v3:0.101084,(Hordeum_spontaneum_WB01_000682_1616257:0.0055052,Hordeum_vulgareMorex_HORVU.MOREX.r3.3HG0289980:6e-09)n4:0.114983)n3:0.0694435,((Olyra_latifolia_Ola027241:0.0166814,(((Zizania_latifolia_GWHTBFHI005657:0.0555264,Zizania_latifolia_GWHTBFHI012668:0.0373066)n9:0.00555154,(Leersia_perrieri_LPERR01G27070:0.0314003,Oryza_sativa_LOC_Os01g55320:0.0465868)n10:0.0343554)n8:0.0468089,((Dendrocalamus_sinicus_Dendrocalamus_sinicus_Dsi01C_17889478_17889973_Dsi01Cg13040.1_1_CDS_4147705147_33832:0.072774,Ampelocalamus_luodianensis_Alu01Cg19510.2:0.011849)n12:0.00662841,(Ampelocalamus_luodianensis_Alu01Dg21050.1:0.0363634,Dendrocalamus_sinicus_Dendrocalamus_sinicus_Dsi01B_46800817_46801369_Dsi01Bg17600.1_-1_CDS_4147698613_51263:0.0202527)n13:0.0022503)n11:0.0195175)n7:0.0238747)n6:0.019457,((Stipagrostis_hirtigluma_H_Shi_ptg000050l_000785.1:0.0946624,Aristida_adscensionis_H_Aadptg000069l000499.1:0.0419566)n15:0.0185203,(Phragmites_australis_Phragmites_australis_PaChr1_42609988_42610551_evm.model.PaChr1.2016_1_CDS_4362365403_28194:0.04731,(Chasmanthium_laxum_Chala.01G224800:0.0458981,((Eragrostis_curvula_EJB05_16929:0.0467694,(Eleusine_coracana_ELECO.r07.1AG0033830:0.0169201,Eleusine_coracana_ELECO.r07.1BG0083920:0.0315193)n20:0.0724285)n19:0.0783398,((Sorghum_bicolor_SORBI_3003G301600:0.0263911,Zea_mays_Zm00001eb152640:0.0510103)n22:0.0162062,(Dichantelium_oligosantes_H_DolKV775255.1000012.1:0.0624023,(((((Cenchrus_americanus_H_CamCM007987.2000770.1:0.089241,Setaria_viridis_SEVIR_5G327800v2:0.0248767)n28:0.0187199,Urochloa_fusta_Urofu.5G156400:0.0721568)n27:0.0138261,((Digitaria_exilis_H_Dex5A-003013.1:0.0391507,Digitaria_exilis_H_Dex5B-003043.1:0.019251)n30:0.0657761,(ASEM_AUS1_H_AUS1CM014274.1000826.1:0.00300967,ASEM_RSA5_H_RSA5chrom5002723.1:0.00922318)n31:0.0145614)n29:0.0179983)n26:0.00529332,Echinocloa_haploclada_eh_chr2.3471:0.0535652)n25:0.00361077,(Panicum_hallii_Pahal.5G152800:0.030877,((Panicum_virgatum_Pavir.5KG550900:0.00414509,Panicum_virgatum_Pavir.5KG502000:0.0840462)n34:0.0116561,Panicum_virgatum_Pavir.5NG504800:0.0217038)n33:0.00241153)n32:0.00752038)n24:0.0057112)n23:0.0307294)n21:0.0211674)n18:0.021953)n17:0.0270368)n16:0.0034804)n14:0.0596688)n5:0.00971139)n2:0.0395549)n0;
```
