## Supplementary Dataset S1 for "Gene turnover and contingency facilitated the repeated evolution of C_4_ photosynthesis in grasses": OG0015577_tree.txt

```
(Pharus_latifolius_Phala.03G231300:0.120147,(((((Aristida_adscensionis_H_Aadptg000069l000136.1:0.139096,Stipagrostis_hirtigluma_H_Shi_ptg000050l_002380.1:0.0733649)n5:0.0417553,(Eleusine_coracana_ELECO.r07.1BG0083760:0.202963,Eragrostis_curvula_EJB05_57684:0.12147)n6:0.073101)n4:0.0172846,((Phragmites_australis_Phragmites_australis_PaChr1_42425351_42426046_evm.model.PaChr1.2001_1_CDS_4362365371_14753:0.0818987,Phragmites_australis_Phragmites_australis_PaChr2_37993101_37993802_evm.model.PaChr2.1914_1_CDS_4362418757_39317:0.0741905)n8:0.019332,(Chasmanthium_laxum_Chala.01G223200:0.0686606,((Urochloa_fusta_Urofu.5G158300:0.0783498,((((Echinocloa_haploclada_eh_chr2.3451:0.0577285,(Digitaria_radicosa_Dra05G0114600:0.057584,(Digitaria_exilis_H_Dex5A-001551.1:0.0170571,Digitaria_exilis_H_Dex5B-001566.1:0.016322)n17:0.06532)n16:0.0383626)n15:0.021139,((Panicum_virgatum_Pavir.5NG501900:0.0100483,Panicum_virgatum_Pavir.5KG545100:0.0175131)n19:0.0236136,Setaria_viridis_SEVIR_5G326200v2:0.0368)n18:0.00968707)n14:0.00819916,(ASEM_AUS1_H_AUS1CM014274.1004635.1:0.00980909,ASEM_RSA5_H_RSA5chrom5003000.1:0.00955336)n20:0.0533822)n13:0.00638507,Dichantelium_oligosantes_H_DolKV779365.1000004.1:0.0566345)n12:0.0114247)n11:0.0325261,(Sorghum_bicolor_SORBI_3003G299800:0.0373011,(Zea_mays_Zm00001eb370730:0.0679867,Zea_mays_Zm00001eb152830:0.0460714)n22:0.00511904)n21:0.0393726)n10:0.0676943)n9:0.0326119)n7:0.0107369)n3:0.0458466,(Panicum_hallii_Pahal.5G154400:0.881029,(Brachypodium_distachyon_BRADI_2g50200v3:0.175775,(Hordeum_spontaneum_WB01_003933_0047467:0,Hordeum_vulgareMorex_HORVU.MOREX.r3.3HG0289690:0)n25:0.151212)n24:0.0528706)n23:0.0430217)n2:0.0148631,(((Zizania_latifolia_GWHTBFHI005643:0.0991959,Zizania_latifolia_GWHTBFHI012656:0.0730318)n28:0.0359564,(Leersia_perrieri_LPERR01G26910:0.0993458,Oryza_sativa_LOC_Os01g55110:0.0811869)n29:0.0216679)n27:0.0785445,(Olyra_latifolia_Ola027215:0.0934382,((Ampelocalamus_luodianensis_Alu01Cg19690.2:0.0570762,(Dendrocalamus_sinicus_Dendrocalamus_sinicus_Dsi01A_46685035_46685694_Dsi01Ag18690.1_1_CDS_4147690348_3960:0.0906724,Dendrocalamus_sinicus_Dendrocalamus_sinicus_Dsi01C_18069147_18069827_Dsi01Cg13170.1_-1_CDS_4147705186_55789:0.0419695)n33:0.00466327)n32:0.00864165,(Dendrocalamus_sinicus_Dendrocalamus_sinicus_Dsi01B_46585435_46586136_Dsi01Bg17460.1_1_CDS_4147698571_27620:0.0653028,Ampelocalamus_luodianensis_Alu01Dg20880.1:0.0523099)n34:0.00581221)n31:0.00789811)n30:0.0201275)n26:0.0258748)n1:0.120147)n0;
```
