## Supplementary Dataset S1 for "Gene turnover and contingency facilitated the repeated evolution of C_4_ photosynthesis in grasses": OG0015578_tree.txt

```
((Streptochaeta_angustifolia_strangu_037601:0.115199,(Pharus_latifolius_Phala.03G230700:5e-09,Pharus_latifolius_Phala.03G230700.2:5e-09)n2:0.123096)n1:0.0336057,(((Zizania_latifolia_GWHTBFHI012654:0.0543185,(Leersia_perrieri_LPERR01G26870:0.0650796,Oryza_sativa_LOC_Os01g55070:0.0515494)n6:0.0244505)n5:0.0714491,((Brachypodium_distachyon_BRADI_2g50160v3:0.0678121,(Hordeum_spontaneum_WB01_001454_0341058:0.00112009,Hordeum_vulgareMorex_HORVU.MOREX.r3.3HG0289570:5e-09)n9:0.0957908)n8:0.0392028,(Ampelocalamus_luodianensis_Alu01Cg19740.1:0.0283135,(Olyra_latifolia_Ola027209:0.0511851,(Dendrocalamus_sinicus_Dendrocalamus_sinicus_DsiCtg00276_46717_48702_DsiCtg00276g00020.1_-1_CDS_4147850281_32622:5e-09,Dendrocalamus_sinicus_Dendrocalamus_sinicus_Dsi01A_46568973_46570961_Dsi01Ag18660.1_-1_CDS_4147690339_55740:0.00108381)n12:0.0325705)n11:0.00771967)n10:0.0245675)n7:0.0117595)n4:0.00830522,(Aristida_adscensionis_H_Aadptg000069l000509.1:0.0965644,(((Eragrostis_curvula_EJB05_16936:0.0707956,(Eleusine_coracana_ELECO.r07.1AG0033610:0.0273837,Eleusine_coracana_ELECO.r07.1BG0083720:0.0361944)n17:0.0424607)n16:0.0518367,((Stipagrostis_hirtigluma_H_Shi_ptg000050l_000797.1:0.0781491,Phragmites_australis_Phragmites_australis_PaChr2_37883372_37885433_evm.model.PaChr2.1912_1_CDS_4362418753_37628:0.0951486)n19:0.0137414,Phragmites_australis_Phragmites_australis_PaChr1_42361494_42363479_evm.model.PaChr1.1998_1_CDS_4362365359_9695:0.0486305)n18:0.00540338)n15:0.0107415,(((Sorghum_bicolor_SORBI_3003G299200:0.0317385,Zea_mays_Zm00001eb152880:0.0346146)n22:0.0684372,((((ASEM_AUS1_H_AUS1CM014274.1000844.1:0.0112091,ASEM_RSA5_H_RSA5chrom5002736.1:0.00990422)n26:0.0448653,(Digitaria_radicosa_Dra05G0114300:0.0291743,(Digitaria_exilis_H_Dex5A-003029.1:0.00433797,Digitaria_exilis_H_Dex5B-003055.1:0.00793649)n28:0.030398)n27:0.0209244)n25:0.00426538,(Urochloa_fusta_Urofu.5G158900:0.0384629,(Setaria_viridis_SEVIR_5G325700v2:0.0156269,(Cenchrus_americanus_H_CamCM007987.2000779.1:0.0405879,Cenchrus_americanus_H_CamCM007985.2002122.1:0.070296)n31:0.00561602)n30:0.0196534)n29:0.00436176)n24:0.0054262,(Dichantelium_oligosantes_H_DolKV783329.1000001.1:0.0350023,(Panicum_hallii_Pahal.5G155000:0.0206459,(Panicum_virgatum_Pavir.5KG544000:0.0156696,Panicum_virgatum_Pavir.5NG486800:0.0231999)n34:0.00257776)n33:0.00372534)n32:0.00562221)n23:0.0336877)n21:0.0201882,Chasmanthium_laxum_Chala.01G222800:0.0755729)n20:0.0050564)n14:0.00642143)n13:0.047074)n3:0.0336057)n0;
```
