## Supplementary Dataset S1 for "Gene turnover and contingency facilitated the repeated evolution of C_4_ photosynthesis in grasses": OG0015579_tree.txt

```
(((Olyra_latifolia_Ola033761:0.115709,((Dendrocalamus_sinicus_Dendrocalamus_sinicus_Dsi01A_46455942_46456826_Dsi01Ag18610.1_1_CDS_4147690324_47295:0.0893402,Ampelocalamus_luodianensis_Alu01Dg20790.1:0.0788422)n4:0.0275471,(Dendrocalamus_sinicus_Dendrocalamus_sinicus_Dsi01C_18150505_18151185_Dsi01Cg13230.1_-1_CDS_4147705204_9074:0.0567411,Ampelocalamus_luodianensis_Alu01Cg19790.1:0.0566055)n5:0.0062895)n3:0.0203678)n2:0.054759,((Oryza_sativa_LOC_Os01g55000:0.230885,(Zizania_latifolia_GWHTBFHI005632:0.117423,Zizania_latifolia_GWHTBFHI012648:0.123968)n8:0.0893196)n7:0.140528,(Brachypodium_distachyon_BRADI_2g50133v3:0.188748,(Hordeum_spontaneum_WB01_002024_0162601:0.00424097,Hordeum_vulgareMorex_HORVU.MOREX.r3.3HG0289380:0.00340252)n10:0.130113)n9:0.0752086)n6:0.0386649)n1:0.0430844,((Aristida_adscensionis_H_Aadptg000069l000133.1:0.220306,Stipagrostis_hirtigluma_H_Shi_ptg000050l_002377.1:0.0838516)n12:0.049864,((Phragmites_australis_Phragmites_australis_PaChr2_37813976_37814758_evm.model.PaChr2.1907_1_CDS_4362418741_32568:0.098636,Phragmites_australis_Phragmites_australis_PaChr1_42281059_42281814_evm.model.PaChr1.1993_1_CDS_4362365349_5481:0.0839903)n14:0.0264124,((Eragrostis_curvula_EJB05_16961:0.315165,Chasmanthium_laxum_Chala.01G222200:0.0681125)n16:0.020629,((Eleusine_coracana_ELECO.r07.1AG0033560:0.0534277,Eleusine_coracana_ELECO.r07.1BG0083670:0.0712539)n18:0.195703,((Sorghum_bicolor_SORBI_3003G298700:0.0890048,(Zea_mays_Zm00001eb152930:0.875036,Zea_mays_Zm00001eb152920:0.0692248)n21:0.00769164)n20:0.0686195,((Digitaria_radicosa_Dra05G0113800:0.087966,((Dichantelium_oligosantes_H_DolKV780920.1000001.1:0.0918304,((Setaria_viridis_SEVIR_5G325000v2:0.0450565,(Cenchrus_americanus_H_CamCM007987.2003712.1:0.0914741,Urochloa_fusta_Urofu.5G159600:0.0637164)n28:0.0274676)n27:0.024815,(Panicum_hallii_Pahal.5G155800:0.0463842,(Panicum_virgatum_Pavir.5KG543100:0.0289331,Panicum_virgatum_Pavir.5NG501300:0.0482361)n30:0.00535956)n29:0.00772354)n26:0.0135761)n25:0.0119104,(Cenchrus_americanus_H_CamCM007987.2003711.1:0.103983,(Digitaria_exilis_H_Dex5A-001545.1:0.0255372,Digitaria_exilis_H_Dex5B-001563.1:0.0281305)n32:0.0745222)n31:0.019023)n24:0.00211367)n23:0.0441103,(Echinocloa_haploclada_eh_chr2.3439:0.119178,(ASEM_AUS1_H_AUS1CM014274.1004631.1:0.0272203,ASEM_RSA5_H_RSA5chrom5002997.1:0.0162948)n34:0.0476834)n33:0.0157608)n22:0.0306798)n19:0.0316643)n17:0.039902)n15:0.0220236)n13:0.0417326)n11:0.0430844)n0;
```
