## Supplementary Dataset S1 for "Gene turnover and contingency facilitated the repeated evolution of C_4_ photosynthesis in grasses": OG0015580_tree.txt

```
((Streptochaeta_angustifolia_strangu_003381:0.113574,Pharus_latifolius_Phala.03G229800:0.0954358)n1:0.0282623,(((Oryza_sativa_LOC_Os01g54960:0.0739698,Zizania_latifolia_GWHTBFHI012645:0.07271)n4:0.0755684,((Brachypodium_distachyon_BRADI_2g50100v3:0.069131,(Hordeum_spontaneum_WB01_004876_0096467:0.0249895,Hordeum_vulgareMorex_HORVU.MOREX.r3.3HG0289360:0.00524187)n7:0.0937903)n6:0.0402996,((Ampelocalamus_luodianensis_Alu01Dg20750.2:0.0221847,(Dendrocalamus_sinicus_Dendrocalamus_sinicus_Dsi01B_46408232_46409597_Dsi01Bg17380.1_-1_CDS_4147698547_14116:0.0407963,((Dendrocalamus_sinicus_Dendrocalamus_sinicus_Dsi04A_53233522_53235295_Dsi04Ag19870.1_-1_CDS_4147752748_50879:0.0776187,Dendrocalamus_sinicus_Dendrocalamus_sinicus_DsiCtg00048_605778_607881_DsiCtg00048g00110.1_1_CDS_4147846708_11229:0.220393)n12:0.0932923,(Dendrocalamus_sinicus_Dendrocalamus_sinicus_Dsi01A_46433986_46435383_Dsi01Ag18590.1_-1_CDS_4147690318_43917:0.0181363,(Dendrocalamus_sinicus_Dendrocalamus_sinicus_Dsi10C_15173191_15174330_Dsi10Cg03360.1_-1_CDS_4147827832_17356:0.026281,Dendrocalamus_sinicus_Dendrocalamus_sinicus_Dsi09C_20471199_20472283_Dsi09Cg05910.1_-1_CDS_4147819465_26331:0.0392929)n14:0.00838425)n13:0.0137601)n11:0.0144098)n10:0.00160108)n9:0.0132217,Olyra_latifolia_Ola033759:0.070172)n8:0.00278909)n5:0.0132215)n3:0.0172201,(((Eleusine_coracana_ELECO.r07.1BG0083630:0.080184,Eragrostis_curvula_EJB05_16947:0.0650625)n17:0.0782051,Stipagrostis_hirtigluma_H_Shi_ptg000050l_000803.1:0.0814226)n16:0.00691026,((Zea_mays_Zm00001eb370820:0.348284,Aristida_adscensionis_H_Aadptg000021l000143.1:0.160665)n19:0.0774647,(Phragmites_australis_Phragmites_australis_PaChr2_37787578_37788834_evm.model.PaChr2.1904_1_CDS_4362418735_30046:0.0774607,(Chasmanthium_laxum_Chala.01G221900:0.0485429,(Sorghum_bicolor_SORBI_3003G298400:0.0966852,(Echinocloa_haploclada_eh_chr3.635:0.0176405,(ASEM_AUS1_H_AUS1CM014274.1000850.1:0.0435828,(Panicum_virgatum_Pavir.5NG500900:0.0274654,(Dichantelium_oligosantes_H_DolKV775720.1000004.1:0.0397935,(((Digitaria_radicosa_Dra05G0113500:0.0309294,(Digitaria_exilis_H_Dex5A-003035.1:0.0146918,Digitaria_exilis_H_Dex5B-003061.1:0.0090589)n30:0.0172345)n29:0.023435,(Urochloa_fusta_Urofu.5G159900:0.0287982,(Cenchrus_americanus_H_CamCM007987.2000785.1:0.0460726,Setaria_viridis_SEVIR_5G324500v2:0.0238905)n32:0.012165)n31:0.00405805)n28:0.00184962,(Panicum_hallii_Pahal.5G156100:0.0113835,(Panicum_virgatum_Pavir.5NG500700:0.0270395,Panicum_virgatum_Pavir.5KG542800:0.015556)n34:0.0063288)n33:0.0134408)n27:0.00638559)n26:0.00449579)n25:0.000499532)n24:0.00299021)n23:0.00926331)n22:0.00837118)n21:0.0201383)n20:0.0108023)n18:0.00569655)n15:0.0327557)n2:0.0282623)n0;
```
