## Supplementary Dataset S1 for "Gene turnover and contingency facilitated the repeated evolution of C_4_ photosynthesis in grasses": OG0015581_tree.txt

```
((Streptochaeta_angustifolia_strangu_034297:0.188645,(Pharus_latifolius_Phala.03G227800:0,Pharus_latifolius_Phala.03G227800.2:0)n2:0.139382)n1:0.0477795,(((Brachypodium_distachyon_BRADI_2g49920v3:0.215249,(Hordeum_spontaneum_WB01_000560_1153661:0.0120189,Hordeum_vulgareMorex_HORVU.MOREX.r3.3HG0288990:0.0025829)n6:0.0943763)n5:0.0595686,(((Olyra_latifolia_Ola033739:0.00847883,Olyra_latifolia_Ola009510:0.109188)n9:0.0901607,(Zizania_latifolia_GWHTBFHI012630:0.101556,(Leersia_perrieri_LPERR01G26560:0.121584,Oryza_sativa_LOC_Os01g54630:0.0612822)n11:0.0268543)n10:0.0572361)n8:0.0114631,(Ampelocalamus_luodianensis_Alu01Cg19980.1:0.0484802,(Dendrocalamus_sinicus_Dendrocalamus_sinicus_Dsi01A_46209986_46211257_Dsi01Ag18390.1_-1_CDS_4147690258_10150:0.066344,Dendrocalamus_sinicus_Dendrocalamus_sinicus_Dsi01C_18312618_18313886_Dsi01Cg13410.1_1_CDS_4147705258_39462:0.0451871)n13:0.00502079)n12:0.010693)n7:0.0116044)n4:0.013443,((Eleusine_coracana_ELECO.r07.1AG0033340:0.0446189,Eleusine_coracana_ELECO.r07.1BG0083440:0.0262704)n15:0.199227,(((Stipagrostis_hirtigluma_H_Shi_ptg000050l_000816.1:0.0669291,Aristida_adscensionis_H_Aadptg000069l000527.1:0.0688071)n18:0.0256479,((Chasmanthium_laxum_Chala.01G219900:0.0679625,(Phragmites_australis_Phragmites_australis_PaChr2_37561919_37563184_evm.model.PaChr2.1887_1_CDS_4362418695_13246:0.0633085,Phragmites_australis_Phragmites_australis_PaChr1_42081242_42082525_evm.model.PaChr1.1976_1_CDS_4362365311_31973:0.0610868)n21:0.0154803)n20:0.0126648,((Sorghum_bicolor_SORBI_3003G296500:0.0484691,Zea_mays_Zm00001eb153350:0.0573712)n23:0.0570528,(((Dichantelium_oligosantes_H_DolKV777176.1000018.1:0.0592631,Echinocloa_haploclada_eh_chr2.3417:0.0412416)n26:0.0115287,(((Panicum_virgatum_Pavir.5KG540700:0.0206176,Panicum_hallii_Pahal.5G157900:0.0360217)n29:0.00824813,(Digitaria_radicosa_Dra05G0111500:0.0461156,(Digitaria_exilis_H_Dex5A-003050.1:0.0284202,Digitaria_exilis_H_Dex5B-003079.1:0.0265377)n31:0.0629666)n30:0.0135513)n28:0.00555438,(ASEM_AUS1_H_AUS1CM014274.1000865.1:0.0274189,ASEM_RSA5_H_RSA5chrom5002757.1:0.00282794)n32:0.0459466)n27:0.00545072)n25:0.00430191,(Setaria_viridis_SEVIR_5G322400v2:0.0329671,Urochloa_fusta_Urofu.5G161800:0.0746938)n33:0.00933934)n24:0.0175698)n22:0.0123688)n19:0.0100954)n17:0.0243597,(Aristida_adscensionis_H_Aadptg000028l000572.1:0.808374,Panicum_virgatum_Pavir.5KG536600:0.86315)n34:0.109486)n16:0.0121651)n14:0.0383164)n3:0.0477795)n0;
```
