## Supplementary Dataset S1 for "Gene turnover and contingency facilitated the repeated evolution of C_4_ photosynthesis in grasses": OG0015582_tree.txt

```
((Ananas_comosus_H_Ananas_contig17_000283.1:0.0623662,(Tillandsia_fasciculata_H_Tillandsia_CM054948.1_000673.1:0.00717344,Tillandsia_fasciculata_H_Tillandsia_CM054948.1_000669.1:0.00201832)n2:0.0537884)n1:0.136064,((Streptochaeta_angustifolia_strangu_038885:0.12818,Pharus_latifolius_Phala.03G226700:0.111792)n4:0.0260194,((Brachypodium_distachyon_BRADI_2g49830v3:0.0906925,(Hordeum_spontaneum_WB01_002462_0399703:0,Hordeum_vulgareMorex_HORVU.MOREX.r3.3HG0288810:0)n7:0.04965)n6:0.0435685,((Olyra_latifolia_Ola025420:0.0489477,(Ampelocalamus_luodianensis_Alu01Dg20460.2:0.0323244,Dendrocalamus_sinicus_Dendrocalamus_sinicus_Dsi01A_46070958_46077982_Dsi01Ag18290.1_1_CDS_4147690228_50110:0.296862)n10:0.0115734)n9:0.0270936,((Leersia_perrieri_LPERR01G26440:0.0708138,Oryza_sativa_LOC_Os01g54520:0.0503747)n12:0.0755438,((Eragrostis_curvula_EJB05_16989:0.074084,(Eleusine_coracana_ELECO.r07.1AG0033230:0.0239231,Eleusine_coracana_ELECO.r07.1BG0083290:0.0293611)n15:0.102478)n14:0.0467082,((Phragmites_australis_Phragmites_australis_PaChr1_41964497_41965338_evm.model.PaChr1.1968_1_CDS_4362365293_24414:0.0643691,(Aristida_adscensionis_H_Aadptg000069l000116.1:0.0741181,Stipagrostis_hirtigluma_H_Shi_ptg000050l_002362.1:0.0481948)n18:0.0201878)n17:0.00754444,(Chasmanthium_laxum_Chala.01G218500:0.0619451,((Dichantelium_oligosantes_H_DolKV778264.1000006.1:0.0319705,(Echinocloa_haploclada_eh_chr2.3407:0.109425,(Sorghum_bicolor_SORBI_3003G295600:0.0425547,Zea_mays_Zm00001eb153230:0.0436577)n23:0.0408054)n22:0.02284)n21:0.0133324,((Panicum_hallii_Pahal.5G159700:0.0233995,(Panicum_virgatum_Pavir.4NG204900:0.0979756,(Panicum_virgatum_Pavir.5NG496100:0.0114808,Panicum_virgatum_Pavir.5KG539400:0.0309663)n27:0.0109187)n26:0.00468436)n25:0.0187488,((Urochloa_fusta_Urofu.5G163200:0.0353407,(Cenchrus_americanus_H_CamCM007987.2000800.1:0.016556,Setaria_viridis_SEVIR_5G321200v2:0.0228611)n30:0.027006)n29:0.0163697,((Digitaria_radicosa_Dra05G0110600:0.0473186,(Digitaria_exilis_H_Dex5A-003053.1:0.0128501,Digitaria_exilis_H_Dex5B-003082.1:0.0304195)n33:0.0317156)n32:0.0317138,(ASEM_AUS1_H_AUS1CM014274.1000873.1:0.0140948,ASEM_RSA5_H_RSA5chrom5002761.1:0.016571)n34:0.0300094)n31:0.00658632)n28:0.00511203)n24:0.00528355)n20:0.0123911)n19:0.00987454)n16:0.00965761)n13:0.0447876)n11:0.0247304)n8:0.0193205)n5:0.034877)n3:0.136064)n0;
```
