## Supplementary Dataset S1 for "Gene turnover and contingency facilitated the repeated evolution of C_4_ photosynthesis in grasses": OG0015583_tree.txt

```
(Tillandsia_fasciculata_H_Tillandsia_CM054948.1_000700.1:0.168195,(Streptochaeta_angustifolia_strangu_003396:0.10026,((Pharus_latifolius_Phala.03G222400:5e-09,Pharus_latifolius_Phala.03G222400.2:5e-09)n3:0.117974,(((Zizania_latifolia_GWHTBFHI012595:0.0545034,(Leersia_perrieri_LPERR01G26140:0.0714369,Oryza_sativa_LOC_Os01g54010:0.041023)n7:0.0184552)n6:0.0568347,((Olyra_latifolia_Ola000705:0.080465,(Ampelocalamus_luodianensis_Alu01Dg20130.1:0.0100502,Ampelocalamus_luodianensis_Alu01Dg20150.2:0.0143558)n10:0.0258532)n9:0.00573015,((Dendrocalamus_sinicus_Dendrocalamus_sinicus_Dsi01B_45635287_45640951_Dsi01Bg16960.1_1_CDS_4147698421_46:0.00840476,Dendrocalamus_sinicus_Dendrocalamus_sinicus_Dsi01B_45604687_45609399_Dsi01Bg16950.1_1_CDS_4147698418_55204:0.0134613)n12:0.0386179,(Brachypodium_distachyon_BRADI_2g49510v3:0.0729289,(Hordeum_spontaneum_WB01_007520_0059370:6e-09,Hordeum_vulgareMorex_HORVU.MOREX.r3.3HG0288010:0.00219957)n14:0.0878371)n13:0.0307382)n11:0.00631058)n8:0.010967)n5:0.0106681,((Phragmites_australis_Phragmites_australis_PaChr2_37020275_37024765_evm.model.PaChr2.1850_1_CDS_4362418615_22075:0.075716,(Aristida_adscensionis_H_Aadptg000069l000100.1:0.0735102,Stipagrostis_hirtigluma_H_Shi_ptg000050l_002346.1:0.0568223)n17:0.0222753)n16:0.00538833,((Eleusine_coracana_ELECO.r07.1AG0032780:0.0138495,Eleusine_coracana_ELECO.r07.1BG0082920:0.0152947)n19:0.0911164,(Chasmanthium_laxum_Chala.01G215200:0.0665519,((Sorghum_bicolor_SORBI_3003G292200:0.0292642,Zea_mays_Zm00001eb371150:0.0442866)n22:0.059858,(Dichantelium_oligosantes_H_DolKV778909.1000022.1:0.0333405,((Echinocloa_haploclada_eh_chr2.3365:0.0332377,(ASEM_AUS1_H_AUS1CM014274.1004573.1:0.0134994,ASEM_RSA5_H_RSA5chrom5002969.1:0.0100988)n26:0.0329016)n25:0.00776271,((Digitaria_radicosa_Dra05G0107000:0.0263226,(Digitaria_exilis_H_Dex5A-001516.1:0.0261818,Digitaria_exilis_H_Dex5B-001530.1:0.0139162)n29:0.0222267)n28:0.0193482,(Urochloa_fusta_Urofu.5G167800:0.0545149,((Cenchrus_americanus_H_CamCM007987.2003675.1:0.0324384,Setaria_viridis_SEVIR_5G317000v2:0.0181406)n32:0.0122201,(Panicum_hallii_Pahal.5G163400:0.0158146,(Panicum_virgatum_Pavir.5NG491100:0.021395,Panicum_virgatum_Pavir.5KG545900:0.0177365)n34:0.00197072)n33:0.00609188)n31:0.00405143)n30:0.00636868)n27:0.0100441)n24:0.00351086)n23:0.0423552)n21:0.0194973)n20:0.00800259)n18:0.00707147)n15:0.0320748)n4:0.0560416)n2:0.0327582)n1:0.168195)n0;
```
