## Supplementary Dataset S1 for "Gene turnover and contingency facilitated the repeated evolution of C_4_ photosynthesis in grasses": OG0015584_tree.txt

```
(Chasmanthium_laxum_Chala.01G202700:0.0660915,((Cenchrus_americanus_H_CamCM007987.2003598.1:0.0996919,Setaria_viridis_SEVIR_5G303232v2:0.0614982)n2:0.0560488,((Urochloa_fusta_Urofu.5G185100:0.129847,(Dichantelium_oligosantes_H_DolKV776033.1000007.1:0.121539,((ASEM_RSA5_H_RSA5chrom5002818.1:0.0122373,(ASEM_AUS1_H_AUS1CM014274.1004475.1:0.00480209,ASEM_AUS1_H_AUS1CM014274.1004472.1:0.00363446)n8:0.00497965)n7:0.0874661,((ASEM_AUS1_H_AUS1CM014274.1004473.1:0.0284528,(ASEM_AUS1_H_AUS1CM014274.1004471.1:0.00304922,ASEM_AUS1_H_AUS1CM014274.1004474.1:5e-09)n11:0.00979289)n10:0.0152045,ASEM_RSA5_H_RSA5chrom5002816.1:0.0145473)n9:0.111622)n6:0.0231939)n5:0.00989932)n4:0.0115922,(Urochloa_fusta_Urofu.5G185200:0.161547,(((((((Digitaria_radicosa_Dra05G0094800:0.0790379,Digitaria_radicosa_Dra05G0094900:0.047423)n19:0.0184159,(Digitaria_exilis_H_Dex5B-001440.1:0.0312521,(Digitaria_exilis_H_Dex5A-001427.1:0.00375827,Digitaria_exilis_H_Dex5A-001428.1:6e-09)n21:0.0352598)n20:0.0415165)n18:0.0439992,(Panicum_hallii_Pahal.5G177600:0.0494482,((Panicum_virgatum_Pavir.5NG471100:0.0551974,Panicum_virgatum_Pavir.5KG468400:0.047496)n24:0.00942122,(Panicum_virgatum_Pavir.5KG468500:0.0541214,(Panicum_virgatum_Pavir.5NG471200:0.0373495,(Panicum_virgatum_Pavir.5NG471700:0.0277624,Panicum_virgatum_Pavir.5NG471300:0.0383299)n27:0.00679624)n26:0.0195637)n25:0.00746966)n23:0.000829962)n22:0.00408526)n17:0.0184115,(Echinocloa_haploclada_eh_chr2.3232:0.15591,(Dichantelium_oligosantes_H_DolKV776033.1000010.1:0.080109,(Echinocloa_haploclada_eh_chr2.3229:0.0413352,Echinocloa_haploclada_eh_chr2.3233:0.0371209)n30:0.0849725)n29:0.00937795)n28:0.00104199)n16:0.00566693,(ASEM_RSA5_H_RSA5chrom5002819.1:0.0269473,(ASEM_AUS1_H_AUS1CM014274.1004478.1:0.000737545,ASEM_AUS1_H_AUS1CM014274.1004469.1:5e-09)n32:0.015162)n31:0.0782654)n15:0.00981938,(Zea_mays_Zm00001eb361660:0.0493644,Zea_mays_Zm00001eb361650:0.039843)n33:0.116133)n14:0.0113072,(Dichantelium_oligosantes_H_DolKV776033.1000008.1:0.0155581,Digitaria_exilis_H_Dex5A-001426.1:0.0241862)n34:0.105485)n13:0.0117206)n12:0.0270536)n3:0.00300596)n1:0.0258404)n0;
```
