## Supplementary Dataset S1 for "Gene turnover and contingency facilitated the repeated evolution of C_4_ photosynthesis in grasses": OG0015585_tree.txt

```
((Pharus_latifolius_Phala.03G207200:0.110153,(Streptochaeta_angustifolia_strangu_017571:0.0363774,(Streptochaeta_angustifolia_strangu_014104:0.0116236,Streptochaeta_angustifolia_strangu_024099:0.140635)n3:0.0412364)n2:0.116751)n1:0.0500905,(((Brachypodium_distachyon_BRADI_2g48180v3:0.0963132,(Hordeum_spontaneum_WB01_007348_0016630:0.000861847,Hordeum_vulgareMorex_HORVU.MOREX.r3.3HG0284940:0.00107461)n7:0.0977755)n6:0.0411366,(Olyra_latifolia_Ola036510:0.0992391,(Ampelocalamus_luodianensis_Alu01Dg18780.2:0.0530948,Dendrocalamus_sinicus_Dendrocalamus_sinicus_Dsi01C_20149252_20151123_Dsi01Cg14870.1_-1_CDS_4147705696_1759:0.0433262)n9:0.0166502)n8:0.00763581)n5:0.0186842,((Zizania_latifolia_GWHTBFHI012477:0.0935119,(Oryza_sativa_LOC_Os01g51790:0.0390712,((Leersia_perrieri_LPERR04G09050:0.0821155,Leersia_perrieri_LPERR01G24750:0.0835822)n14:0.0592259,Leersia_perrieri_LPERR01G24740:0.10041)n13:0.0111567)n12:0.0178914)n11:0.0389364,((Aristida_adscensionis_H_Aadptg000101l000750.1:0.0807903,Stipagrostis_hirtigluma_H_Shi_ptg000050l_002229.1:0.0604788)n16:0.0303146,(((Chasmanthium_laxum_Chala.01G198100:0.0739447,(Sorghum_bicolor_SORBI_3003G276800:0.0419388,Zea_mays_Zm00001eb154870:0.055848)n20:0.0733316)n19:0.0160578,((ASEM_AUS1_H_AUS1CM014274.1004445.1:0.0161608,ASEM_RSA5_H_RSA5chrom5001926.1:0.00830657)n22:0.0529595,((Dichantelium_oligosantes_H_DolKV775054.1000016.1:0.0463171,(Digitaria_exilis_H_Dex5B-001422.1:0.0366668,(Digitaria_exilis_H_Dex5B-001423.1:0.0139748,Digitaria_exilis_H_Dex5A-001409.1:0.0131611)n26:0.0108412)n25:0.0475858)n24:0.0116701,((Panicum_hallii_Pahal.5G181900:0.0142077,(Panicum_virgatum_Pavir.5KG474100:0.0229261,Panicum_virgatum_Pavir.5NG436300:0.017515)n29:0.0082864)n28:0.0252295,(Urochloa_fusta_Urofu.5G189600:0.0776984,(Cenchrus_americanus_H_CamCM007987.2000855.1:0.0618624,Setaria_viridis_SEVIR_5G298400v2:0.0451923)n31:0.0172302)n30:0.0147368)n27:0.0064687)n23:0.0106302)n21:0.0262569)n18:0.0185207,((Eleusine_coracana_ELECO.r07.1AG0031090:0.0427688,Eleusine_coracana_ELECO.r07.1BG0081040:0.0397395)n33:0.0756535,(Eragrostis_curvula_EJB05_17210:0.0508698,Eragrostis_curvula_EJB05_17212:0.0526815)n34:0.0058535)n32:0.00779486)n17:0.0147057)n15:0.0466214)n10:0.0159813)n4:0.0500905)n0;
```
