## Supplementary Dataset S1 for "Gene turnover and contingency facilitated the repeated evolution of C_4_ photosynthesis in grasses": OG0015586_tree.txt

```
((Pharus_latifolius_Phala.03G204300:0.13875,Streptochaeta_angustifolia_strangu_013670:0.143017)n1:0.0359814,((Olyra_latifolia_Ola036472:0.0799111,(Ampelocalamus_luodianensis_Alu01Dg18560.2:0.04527,Dendrocalamus_sinicus_Dendrocalamus_sinicus_Dsi01A_43580035_43582032_Dsi01Ag17050.1_1_CDS_4147689856_11274:0.036547)n4:0.0171556)n3:0.031328,((Brachypodium_distachyon_BRADI_2g48000v3:0.102421,(Hordeum_spontaneum_WB01_001350_0165795:0.00226774,Hordeum_vulgareMorex_HORVU.MOREX.r3.3HG0284310:0.00288181)n7:0.100477)n6:0.054508,((Zizania_latifolia_GWHTBFHI005450:0.0745271,(Leersia_perrieri_LPERR01G24470:0.111402,(Oryza_sativa_LOC_Os01g51400:0.0246471,Oryza_sativa_LOC_Os02g16790:0.0661369)n11:0.0226609)n10:0.0337996)n9:0.0663118,(((((Eleusine_coracana_ELECO.r07.1AG0030780:0.0204038,Eleusine_coracana_ELECO.r07.1BG0080730:0.0303187)n16:0.125215,(Eragrostis_curvula_EJB05_55604:0.0207237,Eragrostis_curvula_EJB05_17249:0.0143719)n17:0.0755383)n15:0.0497848,(Aristida_adscensionis_H_Aadptg000101l000728.1:0.0884969,Stipagrostis_hirtigluma_H_Shi_ptg000050l_002198.1:0.0764211)n18:0.0269251)n14:0.0217783,(Chasmanthium_laxum_Chala.01G195100:0.0600184,((Zea_mays_Zm00001eb361320:0.0636564,Sorghum_bicolor_SORBI_3003G274900:0.0390738)n21:0.0487412,((Digitaria_radicosa_Dra05G0089600:0.063994,(Digitaria_exilis_H_Dex5A-001392.1:0.0602946,Digitaria_exilis_H_Dex5B-001403.1:0.0319653)n24:0.0521124)n23:0.027632,(((Cenchrus_americanus_H_CamCM007987.2003563.1:0.0568151,Setaria_viridis_SEVIR_5G294700v2:0.0223299)n27:0.0228936,(Dichantelium_oligosantes_H_DolKV769969.1000002.1:0.0459913,(Urochloa_fusta_Urofu.5G194600:0.0856608,Echinocloa_haploclada_eh_chr2.3137:0.0738231)n29:0.0162849)n28:0.00926826)n26:0.00621516,((ASEM_AUS1_H_AUS1CM014274.1004429.1:0.0154055,ASEM_RSA5_H_RSA5chrom5001903.1:0.0128714)n31:0.0404276,(Panicum_hallii_Pahal.5G185400:0.0321692,(Panicum_virgatum_Pavir.5NG438800:0.0299577,Panicum_virgatum_Pavir.5KG476100:0.0293391)n33:0.0149384)n32:0.0219181)n30:0.00617587)n25:0.00642075)n22:0.0314469)n20:0.0190967)n19:0.0165089)n13:0.0143914,(Phragmites_australis_Phragmites_australis_PaChr2_35031942_35038985_evm.model.PaChr2.1713_1_CDS_4362418311_21652:0.287228,Phragmites_australis_Phragmites_australis_PaChr1_39533685_39535715_evm.model.PaChr1.1807_1_CDS_4362364937_2114:0.0718816)n34:0.00798684)n12:0.0147844)n8:0.0198924)n5:0.0122446)n2:0.0359814)n0;
```
