## Supplementary Dataset S1 for "Gene turnover and contingency facilitated the repeated evolution of C_4_ photosynthesis in grasses": OG0015587_tree.txt

```
((Streptochaeta_angustifolia_strangu_013674:0.141923,Pharus_latifolius_Phala.03G204100:0.119951)n1:0.0356526,((Olyra_latifolia_Ola036469:0.100307,(Ampelocalamus_luodianensis_Alu01Dg18530.2:0.241726,(Dendrocalamus_sinicus_Dendrocalamus_sinicus_Dsi01B_43059050_43060438_Dsi01Bg15770.1_-1_CDS_4147698064_26493:0.0717799,Ampelocalamus_luodianensis_Alu01Cg22120.2:0.0516801)n5:0.00933297)n4:0.001037)n3:0.0149897,((Brachypodium_distachyon_BRADI_2g47970v3:0.0783184,(Hordeum_vulgareMorex_HORVU.MOREX.r3.3HG0284220:0.000908731,(Hordeum_spontaneum_WB01_003308_0055656:0.153373,(Hordeum_spontaneum_WB01_006021_0055705:0.0605086,Hordeum_spontaneum_WB01_001692_0128840:0.00163559)n10:0.000163559)n9:1.81732e-05)n8:0.0334996)n7:0.0366828,(((Zizania_latifolia_GWHTBFHI005447:0.0166898,Zizania_latifolia_GWHTBFHI005448:0.035056)n13:0.0686916,(Leersia_perrieri_LPERR01G24450:0.0880292,Oryza_sativa_LOC_Os01g51360:0.060679)n14:0.0506139)n12:0.0542527,((Aristida_adscensionis_H_Aadptg000101l000017.1:0.0690801,Stipagrostis_hirtigluma_H_Shi_ptg000050l_000938.1:0.0514703)n16:0.0274986,((Phragmites_australis_Phragmites_australis_PaChr2_35012561_35013859_evm.model.PaChr2.1711_1_CDS_4362418307_19976:0.0733387,Chasmanthium_laxum_Chala.01G194800:0.041256)n18:0.0150607,((Eleusine_coracana_ELECO.r07.1AG0030760:0.0197876,Eleusine_coracana_ELECO.r07.1BG0080710:0.0328805)n20:0.0929729,((Zea_mays_Zm00001eb155120:0.0332078,(Sorghum_bicolor_SORBI_3002G177200:0.235691,Sorghum_bicolor_SORBI_3003G274700:0.0144257)n23:0.0215436)n22:0.024279,((Digitaria_radicosa_Dra05G0089400:0.0404802,(Digitaria_exilis_H_Dex5A-003159.1:0.0256452,Digitaria_exilis_H_Dex5B-003194.1:0.0269093)n26:0.0536543)n25:0.0466889,((Echinocloa_haploclada_eh_chr2.3134:0.0793293,(Urochloa_fusta_Urofu.5G195000:0.0739066,(Cenchrus_americanus_H_CamCM007987.2000892.1:0.0485875,Setaria_viridis_SEVIR_5G294500v2:0.0238508)n30:0.027558)n29:0.0127667)n28:0.0157637,((Dichantelium_oligosantes_H_DolKV769969.1000007.1:0.0448389,(ASEM_AUS1_H_AUS1CM014274.1001005.1:0.0124934,ASEM_RSA5_H_RSA5chrom5003846.1:0.00904368)n33:0.0192361)n32:0.0121353,(Panicum_hallii_Pahal.5G185600:0.0299277,Panicum_virgatum_Pavir.5KG489000:0.0408106)n34:0.00784993)n31:0.00799112)n27:0.00329625)n24:0.0131921)n21:0.00842438)n19:0.00872083)n17:0.0196622)n15:0.0388129)n11:0.0155884)n6:0.0145693)n2:0.00442246)n0;
```
