## Supplementary Dataset S1 for "Gene turnover and contingency facilitated the repeated evolution of C_4_ photosynthesis in grasses": OG0015588_tree.txt

```
((Pharus_latifolius_Phala.03G190500.5:0.00710654,((Pharus_latifolius_Phala.03G190500:0,Pharus_latifolius_Phala.03G190500.3:0,Pharus_latifolius_Phala.03G190500.4:0)n3:5e-09,Pharus_latifolius_Phala.03G190500.2:6e-09)n2:0.00414332)n1:0.101766,((((Zizania_latifolia_GWHTBFHI005346:0.0501284,Zizania_latifolia_GWHTBFHI012378:0.0561447)n7:0.0282571,(Leersia_perrieri_LPERR01G23090:0.0858326,Oryza_sativa_LOC_Os01g49310:0.0609984)n8:0.0205969)n6:0.0848025,((Brachypodium_distachyon_BRADI_2g46850v3:0.0778656,(Hordeum_spontaneum_WB01_006925_0157443:0.0416118,Hordeum_vulgareMorex_HORVU.MOREX.r3.3HG0281000:0.00081942)n11:0.0924191)n10:0.0694634,(Olyra_latifolia_Ola006973:0.0796243,((Ampelocalamus_luodianensis_Alu01Dg17450.1:0.0342869,Dendrocalamus_sinicus_Dendrocalamus_sinicus_Dsi01B_41067627_41070928_Dsi01Bg14800.1_1_CDS_4147697773_33245:0.0415787)n14:0.00825507,(Ampelocalamus_luodianensis_Alu01Cg23330.1:0.0218274,Dendrocalamus_sinicus_Dendrocalamus_sinicus_Dsi01C_21622944_21626197_Dsi01Cg15760.1_-1_CDS_4147705963_38339:0.0389734)n15:0.0129393)n13:0.0014377)n12:0.00635549)n9:0.0090166)n5:0.023748,((Phragmites_australis_Phragmites_australis_PaChr1_37756156_37759231_evm.model.PaChr1.1713_1_CDS_4362364729_42089:0.0687937,(Eleusine_coracana_ELECO.r07.1AG0029030:0.0934702,Eragrostis_curvula_EJB05_17376:0.0687429)n18:0.0668953)n17:0.011932,(Stipagrostis_hirtigluma_H_Shi_ptg000050l_002117.1:0.0980894,(Chasmanthium_laxum_Chala.01G179600:0.0621911,(Echinocloa_haploclada_eh_chr2.2988:0.0622352,(((Dichantelium_oligosantes_H_DolKV780564.1000005.1:0.0311292,(ASEM_AUS1_H_AUS1CM014274.1004322.1:0.00784869,ASEM_RSA5_H_RSA5chrom5001781.1:5e-09)n25:0.0602189)n24:0.0084181,((Panicum_hallii_Pahal.5G201600:0.0247449,(Panicum_virgatum_Pavir.5KG500400:0.0257482,Panicum_virgatum_Pavir.5NG458900:0.0185847)n28:0.0113187)n27:0.0200628,((Cenchrus_americanus_H_CamLKME02027375.1000002.1:0.0440132,Setaria_viridis_SEVIR_5G278400v2:0.0202997)n30:0.0134756,(Urochloa_fusta_Urofu.5G210500:0.0369256,Urochloa_fusta_Urofu.5G210600:0.0446637)n31:0.00496263)n29:0.000747495)n26:0.0175423)n23:0.0050745,(Digitaria_exilis_H_Dex5B-001324.1:0.0184152,(Digitaria_exilis_H_Dex5B-001325.1:0.0119351,Digitaria_exilis_H_Dex5A-001295.1:0.00516295)n33:0.00927833)n32:0.0666852)n22:0.00430228)n21:0.0421656)n20:0.0173111)n19:0.00324812)n16:0.0614069)n4:0.101766)n0;
```
