## Supplementary Dataset S1 for "Gene turnover and contingency facilitated the repeated evolution of C_4_ photosynthesis in grasses": OG0015589_tree.txt

```
((Ananas_comosus_H_Ananas_contig4_000998.1:0.0250994,Tillandsia_fasciculata_H_Tillandsia_CM054931.1_000333.1:0.0420366)n1:0.122612,((Streptochaeta_angustifolia_strangu_034848:0.0873662,Pharus_latifolius_Phala.06G177100:0.103727)n3:0.0557516,(((Hordeum_spontaneum_WB01_007764_0351124:0.080372,Brachypodium_distachyon_BRADI_5g16740v3:0.065496)n6:0.0310573,((Zizania_latifolia_GWHTBFHI018978:0.0644774,(Leersia_perrieri_LPERR04G16060:0.0620718,Oryza_sativa_LOC_Os04g45090:0.0028531)n9:0.0178327)n8:0.0398332,(Olyra_latifolia_Ola025154:0.066975,(Dendrocalamus_sinicus_Dendrocalamus_sinicus_Dsi04C_8799421_8803490_Dsi04Cg06370.1_1_CDS_4147759486_34574:0.00829547,(Ampelocalamus_luodianensis_Alu04Dg08950.1:0.0358764,Ampelocalamus_luodianensis_Alu04Cg14700.1:0.0169541)n12:0.00188379)n11:0.0151903)n10:0.0141736)n7:0.0165014)n5:0.027127,(Chasmanthium_laxum_Chala.06G179200:0.0526936,((Aristida_adscensionis_H_Aadptg000009l000099.1:0.0274635,Stipagrostis_hirtigluma_H_Shi_ptg000016l_002155.1:0.0277821)n15:0.0298556,((Phragmites_australis_Phragmites_australis_PaChr11_8543819_8546046_evm.model.PaChr11.807_1_CDS_4362378190_11431:0.0572818,((Sorghum_bicolor_SORBI_3006G159600:0.0103354,Zea_mays_Zm00001eb075580:0.0464249)n19:0.0217274,(((Digitaria_radicosa_Dra07G0139400:0.033934,(Digitaria_exilis_H_Dex7A-002040.1:0.0141904,Digitaria_exilis_H_Dex7B-002087.1:0.0203046)n23:0.0197188)n22:0.0116053,(Panicum_hallii_Pahal.7G233200:0.0464635,(Panicum_virgatum_Pavir.7KG264600:0.0480996,Panicum_virgatum_Pavir.7NG330800:0.0211489)n25:0.0116559)n24:0.00587524)n21:0.00666314,((Dichantelium_oligosantes_H_DolKV775288.1000007.1:0.0356566,Echinocloa_haploclada_eh_chr9.2044:0.0468999)n27:0.00755124,((Urochloa_fusta_Urofu.7G212200:0.0288649,(Cenchrus_americanus_H_CamCM007984.2001871.1:0.0207802,Setaria_viridis_SEVIR_7G189800v2:0.0244023)n30:0.0169438)n29:0.00635638,(ASEM_AUS1_H_AUS1CM014274.1004306.1:0.0130983,ASEM_RSA5_H_RSA5chrom7002598.1:0.00549991)n31:0.0178062)n28:0.00236882)n26:0.00582607)n20:0.0179772)n18:0.0315889)n17:0.00640671,((Eleusine_coracana_ELECO.r07.4BG0340320:0.00870733,Eleusine_coracana_ELECO.r07.4AG0309320:0.019596)n33:0.0600552,(Eragrostis_curvula_EJB05_38566:0.13363,Eragrostis_curvula_EJB05_38565:0.0520385)n34:0.00578205)n32:0.017527)n16:0.00396592)n14:0.0142393)n13:0.0150485)n4:0.0822798)n2:0.122612)n0;
```
