## Supplementary Dataset S1 for "Gene turnover and contingency facilitated the repeated evolution of C_4_ photosynthesis in grasses": OG0015590_tree.txt

```
((((Dendrocalamus_sinicus_Dendrocalamus_sinicus_Dsi07C_4044823_4045342_Dsi07Cg03560.1_-1_CDS_4147797730_15006:0.0150064,(Ampelocalamus_luodianensis_Alu07Cg03070.1:0.0223772,Olyra_latifolia_Ola019486:0.0731998)n4:0.00490917)n3:0.033547,(Brachypodium_distachyon_BRADI_1g22010v3:0.1056,(Hordeum_spontaneum_WB01_001285_0478883:0,Hordeum_vulgareMorex_HORVU.MOREX.r3.2HG0127330:0)n6:0.0449688)n5:0.0509632)n2:0.00524351,((Leersia_perrieri_LPERR07G18650:0.0718917,(Oryza_sativa_LOC_Os07g41350:0.153212,Oryza_sativa_LOC_Os07g41340:0.0611096)n9:0.00678995)n8:0.0718332,(Zizania_latifolia_GWHTBFHI035762:0.0629532,Zizania_latifolia_GWHTBFHI037776:0.0598088)n10:0.0173669)n7:0.0394016)n1:0.0228627,((Stipagrostis_hirtigluma_H_Shi_ptg000011l_000382.1:0.0793692,(Aristida_adscensionis_H_Aadptg000089l000277.1:0.0699268,(Digitaria_radicosa_Dra02G0371100:0.035431,((Digitaria_exilis_H_Dex2A-001966.1:0.00948259,Digitaria_exilis_H_Dex2B-001906.1:0.00950236)n16:0.0249827,((Urochloa_fusta_Urofu.2G400100:0.0218359,(Cenchrus_americanus_H_CamCM007988.2003553.1:0.0762234,Setaria_viridis_SEVIR_2G393100v2:0.0153374)n19:0.03335)n18:0.0490099,((Zea_mays_Zm00001eb327020:0.162394,Sorghum_bicolor_SORBI_3002G368500:0.0238108)n21:0.0301514,((ASEM_AUS1_H_AUS1CM014274.1004289.1:0,ASEM_RSA5_H_RSA5chrom2005399.1:0,ASEM_RSA5_H_RSA5chrom2000333.1:0)n23:0.0167684,(((Eleusine_coracana_ELECO.r07.7AG0576180:0.0430261,Eleusine_coracana_ELECO.r07.7BG0607630:0.0240433)n26:0.0397788,(Eragrostis_curvula_EJB05_54501:5e-09,Eragrostis_curvula_EJB05_11403:0.0151058)n27:0.0255072)n25:0.0179733,((Dichantelium_oligosantes_H_DolKV775158.1000011.1:0.0947589,Echinocloa_haploclada_eh_chr3.4116:0.0419505)n29:0.0171069,(Panicum_hallii_Pahal.2G440900:5e-09,(Panicum_virgatum_Pavir.2KG532000:0.0304553,(Panicum_virgatum_Pavir.J579700:0.0140876,Panicum_virgatum_Pavir.2NG580800:0.00936515)n32:0.00944499)n31:0.00501076)n30:0.0182202)n28:0.0075333)n24:0.00714134)n22:0.00484268)n20:0.0157502)n17:0.0343745)n15:0.0181638)n14:0.0880054)n13:0.0393135)n12:0.0629842,(Phragmites_australis_Phragmites_australis_PaChr15_26248483_26248872_evm.model.PaChr15.1122_1_CDS_4362395289_24094:0.0262728,Phragmites_australis_Phragmites_australis_PaChr16_4298801_4299156_evm.model.PaChr16.415_1_CDS_4362401287_40530:0.0476697)n33:0.00529663)n11:0.0332459)n0;
```
