## Supplementary Dataset S1 for "Gene turnover and contingency facilitated the repeated evolution of C_4_ photosynthesis in grasses": OG0015591_tree.txt

```
(Juncus_effusus_H_Juncus_Jeff_scaffold_15_000804.1:0.270605,(Streptochaeta_angustifolia_strangu_018091:0.152149,(((Chasmanthium_laxum_Chala.01G172200:0.0885134,(((Echinocloa_haploclada_eh_chr2.2894:0.0566583,Echinocloa_haploclada_eh_chr5.4964:0.345843)n7:0.0350627,((Setaria_viridis_SEVIR_5G269900v2:0.0577731,(Digitaria_radicosa_Dra05G0070200:0.0563472,(Digitaria_exilis_H_Dex5A-001271.1:0.0104716,Digitaria_exilis_H_Dex5B-001277.1:0.0120932)n11:0.0426369)n10:0.0164526)n9:0.0113158,((Urochloa_fusta_Urofu.5G220400:0.109122,(Panicum_hallii_Pahal.5G210600:0.032121,((Panicum_virgatum_Pavir.5NG428200:0,Panicum_virgatum_Pavir.5NG463600:0)n16:0.0174136,Panicum_virgatum_Pavir.5KG434900:0.0261337)n15:0.0144292)n14:0.0217506)n13:0.0265397,((ASEM_AUS1_H_AUS1CM014274.1004264.1:0.0288819,ASEM_RSA5_H_RSA5chrom5003973.1:0.0222513)n18:0.0326173,Dichantelium_oligosantes_H_DolKV779243.1000013.1:0.10598)n17:0.0165321)n12:0.00843575)n8:0.0126189)n6:0.0478392,(Sorghum_bicolor_SORBI_3003G253200:0.141527,(Zea_mays_Zm00001eb360090:0.0572617,Zea_mays_Zm00001eb157100:0.123554)n20:0.0284303)n19:0.0304325)n5:0.0236669)n4:0.0282784,(((Eleusine_coracana_ELECO.r07.1AG0028260:0.0405153,Eleusine_coracana_ELECO.r07.1BG0078430:0.0220893)n23:0.143872,Phragmites_australis_Phragmites_australis_PaChr1_35702719_35703159_evm.model.PaChr1.1607_1_CDS_4362364493_27769:0.102969)n22:0.0196264,((Stipagrostis_hirtigluma_H_Shi_ptg000050l_002073.1:0.160978,Aristida_adscensionis_H_Aadptg000069l000352.1:0.0890379)n25:0.0547948,(Hordeum_spontaneum_WB01_001234_0210072:0.172054,((Pharus_latifolius_Phala.03G182100:0.180071,(Olyra_latifolia_Ola007052:0.106383,(Dendrocalamus_sinicus_Dendrocalamus_sinicus_Dsi01B_39758702_39759127_Dsi01Bg14220.1_1_CDS_4147697599_49008:0.0805771,(Dendrocalamus_sinicus_Dendrocalamus_sinicus_Dsi01C_22362790_22363224_Dsi01Cg16260.1_-1_CDS_4147706113_9077:0.0876346,Dendrocalamus_sinicus_Dendrocalamus_sinicus_Dsi01A_40589352_40589786_Dsi01Ag15660.1_1_CDS_4147689439_3957:0.0597931)n31:0.00597931)n30:0.000664368)n29:0.0092858)n28:0.0201718,(Oryza_sativa_LOC_Os01g48290:0.146972,(Zizania_latifolia_GWHTBFHI012326:0.105202,Zizania_latifolia_GWHTBFHI005281:0.0922935)n33:0.0338696)n32:0.0636745)n27:0.0267664)n26:0.0343908)n24:0.0345031)n21:0.0331984)n3:0.0196591,(Phragmites_australis_Phragmites_australis_PaChr2_32431173_32431637_evm.model.PaChr2.1558_1_CDS_4362417965_3549:0.11187,Zea_mays_Zm00001eb157110:0.796822)n34:0.0885358)n2:0.0592087)n1:0.270605)n0;
```
