## Supplementary Dataset S1 for "Gene turnover and contingency facilitated the repeated evolution of C_4_ photosynthesis in grasses": OG0015592_tree.txt

```
(Juncus_effusus_H_Juncus_Jeff_scaffold_1_001410.1:0.179774,((Streptochaeta_angustifolia_strangu_030685:0.128895,Pharus_latifolius_Phala.03G178400:0.113368)n2:0.0399622,(((Oryza_sativa_LOC_Os01g47680:0.0603726,Leersia_perrieri_LPERR01G22050:0.0474251)n5:0.0137251,(Zizania_latifolia_GWHTBFHI005249:0.0266628,Zizania_latifolia_GWHTBFHI012303:0.0496619)n6:0.0207288)n4:0.0431451,(Panicum_virgatum_Pavir.J253700:0.28357,((((Eragrostis_curvula_EJB05_17514:0.0875153,(Eleusine_coracana_ELECO.r07.1AG0027880:0.00872352,Eleusine_coracana_ELECO.r07.1BG0078050:0.0194767)n12:0.0742231)n11:0.0430012,(((Stipagrostis_hirtigluma_H_Shi_ptg000050l_001069.1:0.0800264,Phragmites_australis_Phragmites_australis_PaChr2_31712855_31714859_evm.model.PaChr2.1528_1_CDS_4362417899_18291:0.0566883)n15:0.0187047,(Chasmanthium_laxum_Chala.01G168800:0.0518701,((Sorghum_bicolor_SORBI_3003G249800:0.0265536,Zea_mays_Zm00001eb359800:0.0433478)n18:0.0632129,(Dichantelium_oligosantes_H_DolKV775776.1000010.1:0.0480117,((Panicum_virgatum_Pavir.5NG423800:0.0812821,Panicum_hallii_Pahal.5G214600:0.0235744)n21:0.0160663,((Digitaria_radicosa_Dra05G0067700:0.0367207,(Digitaria_exilis_H_Dex5A-003296.1:0.011064,Digitaria_exilis_H_Dex5B-003325.1:0.00216176)n24:0.0321642)n23:0.0256365,((Cenchrus_americanus_H_CamCM007987.2001030.1:0.043893,Setaria_viridis_SEVIR_5G266000v2:0.028193)n26:0.0112773,(Urochloa_fusta_Urofu.5G225300:0.0418514,(ASEM_AUS1_H_AUS1CM014274.1001179.1:0.0191219,ASEM_RSA5_H_RSA5chrom5004001.1:0.0168175)n28:0.0379583)n27:0.00127278)n25:0.00611152)n22:0.00226842)n20:0.00259538)n19:0.0234538)n17:0.0154433)n16:0.0168314)n14:0.00534258,Phragmites_australis_Phragmites_australis_PaChr1_36324036_36326762_evm.model.PaChr1.1632_1_CDS_4362364549_8846:0.0726026)n13:0.00806696)n10:0.00507204,Aristida_adscensionis_H_Aadptg000069l000282.1:0.13627)n9:0.0213639,((Olyra_latifolia_Ola032875:0.0435972,(Dendrocalamus_sinicus_Dendrocalamus_sinicus_Dsi01A_40165759_40168985_Dsi01Ag15530.1_-1_CDS_4147689400_38847:0.0308799,(Ampelocalamus_luodianensis_Alu01Dg16310.1:0.0350275,(Ampelocalamus_luodianensis_Alu01Cg24200.1:0.0310034,Dendrocalamus_sinicus_Dendrocalamus_sinicus_Dsi01C_22871974_22874290_Dsi01Cg16520.1_1_CDS_4147706191_52977:0.0244984)n33:0.00952498)n32:0.000952498)n31:0.000105833)n30:0.0126314,(Brachypodium_distachyon_BRADI_2g46030v3:0.0809817,Hordeum_spontaneum_WB01_003189_0122832:0.0740588)n34:0.0302808)n29:0.00945474)n8:0.0118208)n7:0.00131343)n3:0.0332734)n1:0.104928)n0;
```
