## Supplementary Dataset S1 for "Gene turnover and contingency facilitated the repeated evolution of C_4_ photosynthesis in grasses": OG0015593_tree.txt

```
((Streptochaeta_angustifolia_strangu_037519:0.223087,Pharus_latifolius_Phala.03G174600:0.156779)n1:0.0461938,(((Oryza_sativa_LOC_Os01g47200:0.122852,(Zizania_latifolia_GWHTBFHI012271:0.0790614,(Zizania_latifolia_GWHTBFHI036759:0.178045,Zizania_latifolia_GWHTBFHI005216:0.0146266)n6:0.0408597)n5:0.0509633)n4:0.0771421,((Brachypodium_distachyon_BRADI_2g45680v3:0.0978748,(Hordeum_spontaneum_WB01_005930_0128334:0.00697191,Hordeum_vulgareMorex_HORVU.MOREX.r3.3HG0277330:5e-09)n9:0.133644)n8:0.0936603,(Olyra_latifolia_Ola018781:0.0927741,(Ampelocalamus_luodianensis_Alu01Cg24540.2:0.0598728,Dendrocalamus_sinicus_Dendrocalamus_sinicus_Dsi01A_39467683_39469826_Dsi01Ag15200.1_-1_CDS_4147689301_39973:0.0786054)n11:0.0149868)n10:0.0201909)n7:0.0119126)n3:0.0269134,((Aristida_adscensionis_H_Aadptg000069l000323.1:0.0833399,Stipagrostis_hirtigluma_H_Shi_ptg000050l_002038.1:0.0670432)n13:0.0630483,((Eragrostis_curvula_EJB05_57818:0.0757786,(Eleusine_coracana_ELECO.r07.1AG0027440:0.0256097,Eleusine_coracana_ELECO.r07.1BG0077630:0.00708896)n16:0.0998891)n15:0.0809518,(Chasmanthium_laxum_Chala.01G164900:0.0638226,((Sorghum_bicolor_SORBI_3003G245900:0.0386121,Zea_mays_Zm00001eb157790:0.0779384)n19:0.0762277,((Panicum_hallii_Pahal.5G218400:0.0386817,((Panicum_virgatum_Pavir.7KG425900:0.742535,Panicum_virgatum_Pavir.2NG365100:0.320905)n23:0.150524,(Panicum_virgatum_Pavir.5KG424200:0.0377289,(Panicum_virgatum_Pavir.7KG390500:0.0486606,Panicum_virgatum_Pavir.5NG417500:0.0288786)n25:0.00692145)n24:0.0115902)n22:0.0012878)n21:0.0218524,((Dichantelium_oligosantes_H_DolKV774976.1000002.1:0.072831,((Digitaria_radicosa_Dra05G0064100:0.00474814,Digitaria_radicosa_Dra05G0064100.2:5e-09)n29:0.0427795,(Digitaria_exilis_H_Dex5A-001235.1:0.0104108,Digitaria_exilis_H_Dex5B-001238.1:0.00731064)n30:0.0328572)n28:0.0362317)n27:0.00836902,((Urochloa_fusta_Urofu.5G229600:0.0453436,(Cenchrus_americanus_H_CamCM007987.2003365.1:0.0500011,Setaria_viridis_SEVIR_5G262300v2:0.0267711)n33:0.0243867)n32:0.00756046,(ASEM_AUS1_H_AUS1CM014274.1004227.1:0.0180425,ASEM_RSA5_H_RSA5chrom5001691.1:0.0205027)n34:0.0572164)n31:0.00489481)n26:0.0102819)n20:0.0109172)n18:0.0180151)n17:0.030412)n14:0.0187131)n12:0.0792798)n2:0.0461938)n0;
```
