## Supplementary Dataset S1 for "Gene turnover and contingency facilitated the repeated evolution of C_4_ photosynthesis in grasses": OG0015594_tree.txt

```
((Streptochaeta_angustifolia_strangu_040680:0.199274,Pharus_latifolius_Phala.03G168700:0.0768886)n1:0.0285681,(((Zizania_latifolia_GWHTBFHI005170:0.0437699,(Leersia_perrieri_LPERR01G21210:0.0501996,Oryza_sativa_LOC_Os01g46240:0.0312738)n5:0.0141282)n4:0.0472739,((Olyra_latifolia_Ola025116:0.0564677,Ampelocalamus_luodianensis_Alu01Cg24970.1:0.0261404)n7:0.0095042,(Dendrocalamus_sinicus_Dendrocalamus_sinicus_Dsi01A_38548882_38550802_Dsi01Ag14840.1_1_CDS_4147689193_36031:0.045105,(Hordeum_vulgareMorex_HORVU.MOREX.r3.3HG0276120:0.0530333,Brachypodium_distachyon_BRADI_2g45260v3:0.0549411)n9:0.0456543)n8:0.0035778)n6:0.0114923)n3:0.0192965,((Aristida_adscensionis_H_Aadptg000079l000161.1:0.0551173,Stipagrostis_hirtigluma_H_Shi_ptg000050l_001997.1:0.0541531)n11:0.0260223,((Chasmanthium_laxum_Chala.01G158800:0.0419989,((Zea_mays_Zm00001eb158350:0.0976828,Sorghum_bicolor_SORBI_3003G239100:0.0145666)n15:0.0428709,((Panicum_hallii_Pahal.5G225000:0.014077,(Panicum_virgatum_Pavir.5NG405700:0.0129789,Panicum_virgatum_Pavir.5KG441400:0.00957044)n18:0.00474691)n17:0.0262172,((Dichantelium_oligosantes_H_DolKV776021.1000014.1:0.0215242,(ASEM_AUS1_H_AUS1CM014274.1004196.1:0.00641898,ASEM_RSA5_H_RSA5chrom5001662.1:0.00919176)n21:0.0182701)n20:0.0052521,(((Echinocloa_haploclada_eh_chr2.2729:0,Echinocloa_haploclada_eh_chr2.2732:0)n24:0.0318693,Urochloa_fusta_Urofu.5G237400:0.045141)n23:0.00347504,((Cenchrus_americanus_H_CamCM007987.2003317.1:0.025068,Setaria_viridis_SEVIR_5G253900v2:0.0109308)n26:0.0114657,((Digitaria_radicosa_Dra05G0058300.2:5e-09,Digitaria_radicosa_Dra05G0058300:5e-09)n28:0.020204,(Digitaria_exilis_H_Dex5B-001203.1:0.00634091,(Digitaria_exilis_H_Dex5B-003377.1:0.0160669,Digitaria_exilis_H_Dex5A-001208.1:0.012158)n30:0.00155444)n29:0.0141205)n27:0.0188617)n25:0.00131189)n22:0.00576712)n19:0.0102278)n16:0.0132516)n14:0.0113707)n13:0.0113542,((Eragrostis_curvula_EJB05_17666:0.0496963,(Eleusine_coracana_ELECO.r07.1AG0026730:0.00533322,Eleusine_coracana_ELECO.r07.1BG0076990:0.0127172)n33:0.0460949)n32:0.0362759,(Phragmites_australis_Phragmites_australis_PaChr2_30290110_30291998_evm.model.PaChr2.1454_1_CDS_4362417735_34248:0.0303276,Phragmites_australis_Phragmites_australis_PaChr1_34600738_34602698_evm.model.PaChr1.1553_1_CDS_4362364373_19799:0.0387443)n34:0.00430492)n31:0.00978388)n12:0.0105607)n10:0.0386248)n2:0.0285681)n0;
```
