## Supplementary Dataset S1 for "Gene turnover and contingency facilitated the repeated evolution of C_4_ photosynthesis in grasses": OG0015595_tree.txt

```
((Streptochaeta_angustifolia_strangu_040679:0.089169,(Pharus_latifolius_Phala.03G168600.2:0.00327126,(Pharus_latifolius_Phala.03G168600:0.00187152,Pharus_latifolius_Phala.03G168600.3:5e-09)n3:0.000838195)n2:0.0828015)n1:0.0348247,((((Zizania_latifolia_GWHTBFHI005169:0.0405269,Zizania_latifolia_GWHTBFHI012231:0.0442997)n7:0.0189193,(Leersia_perrieri_LPERR01G21200:0.0545412,Oryza_sativa_LOC_Os01g46230:0.0377501)n8:0.0155295)n6:0.0424208,((Brachypodium_distachyon_BRADI_2g45250v3:0.0724605,(Hordeum_spontaneum_WB01_003730_0322398:0.0594985,Hordeum_vulgareMorex_HORVU.MOREX.r3.3HG0276110:0.00193697)n11:0.059852)n10:0.030768,(Olyra_latifolia_Ola025117:0.078628,(Ampelocalamus_luodianensis_Alu01Cg24980.2:0.0244899,Dendrocalamus_sinicus_Dendrocalamus_sinicus_Dsi01C_23949775_23975951_Dsi01Cg17180.1_-1_CDS_4147706389_50726:0.0283258)n13:0.032547)n12:0.0128019)n9:0.0142495)n5:0.0211591,((Phragmites_australis_Phragmites_australis_PaChr2_30285411_30287210_evm.model.PaChr2.1453_1_CDS_4362417733_33405:0.053782,(Aristida_adscensionis_H_Aadptg000079l000160.1:0.0634239,Stipagrostis_hirtigluma_H_Shi_ptg000050l_001996.1:0.0496388)n16:0.0233944)n15:0.00946982,((Eragrostis_curvula_EJB05_17657:0.122848,(Eleusine_coracana_ELECO.r07.1AG0026720:0.0194103,Eleusine_coracana_ELECO.r07.1BG0076980:0.0218927)n19:0.0477215)n18:0.0405893,(Chasmanthium_laxum_Chala.01G158700:0.0589271,((Sorghum_bicolor_SORBI_3003G239000:0.020795,Zea_mays_Zm00001eb359350:0.0459831)n22:0.0489834,((Dichantelium_oligosantes_H_DolKV776021.1000013.1:0.0338153,((Digitaria_exilis_H_Dex5A-001207.1:0.0239484,(Digitaria_exilis_H_Dex5B-001202.1:0.0219277,Digitaria_exilis_H_Dex5B-003376.1:0.0170878)n27:0.00635965)n26:0.0414532,(ASEM_AUS1_H_AUS1CM014274.1004195.1:0.0154379,ASEM_RSA5_H_RSA5chrom5001661.1:0.0142465)n28:0.0227743)n25:0.0018748)n24:0.00432302,((Cenchrus_americanus_H_CamCM007987.2003316.1:0.0377983,Setaria_viridis_SEVIR_5G253800v2:0.0096989)n30:0.0197018,(Urochloa_fusta_Urofu.5G237500:0.0401445,(Panicum_hallii_Pahal.5G225100:0.0187467,(Panicum_virgatum_Pavir.5KG441600:0.0222349,(Panicum_virgatum_Pavir.J660300:6e-09,Panicum_virgatum_Pavir.5NG405600:5e-09)n34:0.0219945)n33:0.00867153)n32:0.0370453)n31:0.0109158)n29:0.00764795)n23:0.0134785)n21:0.0184722)n20:0.00689816)n17:0.00704964)n14:0.0295335)n4:0.0348247)n0;
```
