## Supplementary Dataset S1 for "Gene turnover and contingency facilitated the repeated evolution of C_4_ photosynthesis in grasses": OG0015596_tree.txt

```
((Streptochaeta_angustifolia_strangu_001161:0.0891424,(Pharus_latifolius_Phala.03G167100.3:5e-09,(Pharus_latifolius_Phala.03G167100:5e-09,Pharus_latifolius_Phala.03G167100.2:5e-09)n3:5e-09)n2:0.0731111)n1:0.026615,(((Zizania_latifolia_GWHTBFHI012224:0.070646,(Leersia_perrieri_LPERR01G21030:0.038007,Oryza_sativa_LOC_Os01g45960:0.0272659)n7:0.0195658)n6:0.0353106,((Brachypodium_distachyon_BRADI_2g45160v3:0.0526554,(Hordeum_spontaneum_WB01_001221_1529324:0.0012631,Hordeum_vulgareMorex_HORVU.MOREX.r3.3HG0275770:0.00210707)n10:0.0772051)n9:0.031716,(Olyra_latifolia_Ola027170:0.0605571,((Dendrocalamus_sinicus_Dendrocalamus_sinicus_Dsi01C_24078005_24081684_Dsi01Cg17240.1_-1_CDS_4147706407_4013:0.0213529,Ampelocalamus_luodianensis_Alu01Cg25090.1:0.0223609)n13:0.002366,(Ampelocalamus_luodianensis_Alu01Dg15350.2:0.0292627,Dendrocalamus_sinicus_Dendrocalamus_sinicus_Dsi01B_37493624_37497293_Dsi01Bg13280.1_1_CDS_4147697317_3983:0.0215819)n14:0.00239798)n12:0.0020641)n11:0.000229345)n8:0.00686783)n5:0.0203789,((Aristida_adscensionis_H_Aadptg000079l000145.1:0.0477721,Stipagrostis_hirtigluma_H_Shi_ptg000050l_001984.1:0.035445)n16:0.0180359,(Chasmanthium_laxum_Chala.01G157100:0.0487704,((Eleusine_coracana_ELECO.r07.1AG0026560:0.0593568,Eragrostis_curvula_EJB05_17678:0.0375464)n19:0.0278996,((Phragmites_australis_Phragmites_australis_PaChr1_34445010_34448573_evm.model.PaChr1.1545_1_CDS_4362364355_12223:0.0359579,Phragmites_australis_Phragmites_australis_PaChr2_30087225_30091159_evm.model.PaChr2.1445_1_CDS_4362417715_25845:0.0427662)n21:0.00576033,((Sorghum_bicolor_SORBI_3003G237800:0.0168493,Zea_mays_Zm00001eb158470:0.0339731)n23:0.0447838,((Dichantelium_oligosantes_H_DolKV775443.1000001.1:0.0224127,(Digitaria_exilis_H_Dex5A-001190.1:0.00523154,Digitaria_exilis_H_Dex5B-001184.1:0.00406995)n26:0.0373803)n25:0.00457399,((Panicum_hallii_Pahal.5G226600:0.0123018,(Panicum_virgatum_Pavir.5NG058200:0.0205486,Panicum_virgatum_Pavir.5KG443100:0.0165301)n29:0.00327496)n28:0.0171745,((Echinocloa_haploclada_eh_chr2.2711:0.0530887,Urochloa_fusta_Urofu.5G238800:0.0325206)n31:0.00139618,((ASEM_AUS1_H_AUS1CM014274.1004179.1:0.00275727,ASEM_RSA5_H_RSA5chrom5001646.1:0.00445357)n33:0.0266184,(Cenchrus_americanus_H_CamCM007987.2003310.1:0.0280168,Setaria_viridis_SEVIR_5G252200v2:0.0129348)n34:0.0151467)n32:0.00206144)n30:0.00181517)n27:0.00161709)n24:0.024329)n22:0.0132184)n20:0.00228536)n18:0.00267088)n17:0.0104957)n15:0.0377554)n4:0.026615)n0;
```
