## Supplementary Dataset S1 for "Gene turnover and contingency facilitated the repeated evolution of C_4_ photosynthesis in grasses": OG0015597_tree.txt

```
((Tillandsia_fasciculata_H_Tillandsia_CM054936.1_000948.1:5e-09,Tillandsia_fasciculata_H_Tillandsia_CM054936.1_000947.1:0.00305349)n1:0.201343,((Brachypodium_distachyon_BRADI_2g44020v3:0.0815296,(Hordeum_spontaneum_WB01_001917_0543112:5e-09,Hordeum_vulgareMorex_HORVU.MOREX.r3.3HG0273460:0.00245694)n4:0.0925614)n3:0.0505063,(((Olyra_latifolia_Ola007966:0.113451,(Ampelocalamus_luodianensis_Alu01Cg26020.2:0.0280882,(Dendrocalamus_sinicus_Dendrocalamus_sinicus_Dsi01B_35240947_35242727_Dsi01Bg12430.1_1_CDS_4147697062_30991:0.139,Dendrocalamus_sinicus_Dendrocalamus_sinicus_Dsi01A_36048713_36050444_Dsi01Ag14010.1_1_CDS_4147688944_9583:0.130888)n9:0.0167958)n8:0.0279206)n7:0.0607916,(Leersia_perrieri_LPERR01G20010:0.0674523,(Zizania_latifolia_GWHTBFHI012156:0.0884884,Oryza_sativa_LOC_Os01g43530:0.0576328)n11:0.0119546)n10:0.0374931)n6:0.0331329,((Eragrostis_curvula_EJB05_17778:0.0741264,(Eleusine_coracana_ELECO.r07.1AG0025240:0.0307727,Eleusine_coracana_ELECO.r07.1BG0075770:0.0231951)n14:0.0737345)n13:0.0252891,((Phragmites_australis_Phragmites_australis_PaChr2_28549062_28549809_evm.model.PaChr2.1373_1_CDS_4362417555_1022:0.0872687,(Aristida_adscensionis_H_Aadptg000079l000080.1:0.13406,Stipagrostis_hirtigluma_H_Shi_ptg000050l_001905.1:0.155121)n17:0.081709)n16:0.0146193,(Chasmanthium_laxum_Chala.01G145500:0.0455589,(((Setaria_viridis_SEVIR_5G239900v2:0.0578499,(Cenchrus_americanus_H_CamCM007987.2003225.1:0.069256,Cenchrus_americanus_H_CamCM007987.2003224.1:0.20056)n22:0.0148785)n21:0.0274724,(Dichantelium_oligosantes_H_DolKV780354.1000015.1:0.131955,(((Echinocloa_haploclada_eh_chr2.2578:0.0683897,(ASEM_AUS1_H_AUS1CM014274.1001312.1:0.00943136,ASEM_RSA5_H_RSA5chrom5005546.1:0.0320908)n27:0.0160854)n26:0.0326222,(Digitaria_radicosa_Dra05G0046800:0.0367916,(Digitaria_exilis_H_Dex5A-001116.1:0.0185787,Digitaria_exilis_H_Dex5B-001119.1:0.0130974)n29:0.0170817)n28:0.0266454)n25:0.0178533,(Urochloa_fusta_Urofu.5G252800:0.0840316,(Panicum_hallii_Pahal.5G238000:0.0146858,(Panicum_virgatum_Pavir.5NG278900:0.0271586,Panicum_virgatum_Pavir.5KG463700:0.0106335)n32:0.0011815)n31:5e-09)n30:0.0103259)n24:0.00995204)n23:0.0156229)n20:0.019408,(Sorghum_bicolor_SORBI_3003G226400:0.0879567,(Zea_mays_Zm00001eb358640:0.0633565,Zea_mays_Zm00001eb159430:0.0716151)n34:0.00795724)n33:0.020975)n19:0.045725)n18:0.041464)n15:0.0142783)n12:0.0561539)n5:0.0470741)n2:0.201343)n0;
```
