## Supplementary Dataset S1 for "Gene turnover and contingency facilitated the repeated evolution of C_4_ photosynthesis in grasses": OG0015598_tree.txt

```
(Ananas_comosus_H_Ananas_contig17_000550.1:0.146589,((Pharus_latifolius_Phala.03G152200:0.0953811,Streptochaeta_angustifolia_strangu_002612:0.102019)n2:0.0506256,((((Brachypodium_distachyon_BRADI_2g43537v3:0.0711202,Brachypodium_distachyon_BRADI_2g43520v3:0.0106077)n6:0.0742976,(Olyra_latifolia_scaffold152_77250_79790_-:0.0663257,((Ampelocalamus_luodianensis_Alu01Cg26500.1:0.0307964,Dendrocalamus_sinicus_Dendrocalamus_sinicus_Dsi01C_26025013_26027553_Dsi01Cg18220.1_1_CDS_4147706701_55794:0.0248538)n9:0.0160629,(Ampelocalamus_luodianensis_Alu01Dg13960.1:0.0384881,Dendrocalamus_sinicus_Dendrocalamus_sinicus_Dsi01A_35187187_35191224_Dsi01Ag13720.1_-1_CDS_4147688857_17460:0.0547326)n10:0.0060814)n8:0.00666278)n7:0.0131418)n5:0.0213674,((Leersia_perrieri_LPERR01G19480:0.0629136,Oryza_sativa_LOC_Os01g42880:0.0371676)n12:0.0363159,(Zizania_latifolia_GWHTBFHI012084:0.0982771,Zizania_latifolia_GWHTBFHI005022:0.0598226)n13:0.00664695)n11:0.0210181)n4:0.0245811,((Chasmanthium_laxum_Chala.01G139800:0.0455731,(((ASEM_AUS1_H_AUS1CM014274.1001360.1:0.0484104,Echinocloa_haploclada_eh_chr2.2507:0.0415498)n18:0.00927516,(Dichantelium_oligosantes_H_DolKV775179.1000001.1:0.0353815,((Digitaria_radicosa_Dra05G0042000:0.0347643,(Digitaria_exilis_H_Dex5A-003425.1:0.0123014,Digitaria_exilis_H_Dex5B-003462.1:0.00698093)n22:0.0214868)n21:0.0202944,(Panicum_hallii_Pahal.5G245400:0.0152971,(Panicum_virgatum_Pavir.5NG309900:0.0243819,Panicum_virgatum_Pavir.5KG411800:0.0208813)n24:0.00685421)n23:0.0174017)n20:0.00542679)n19:0.00722746)n17:0.00663909,((Sorghum_bicolor_SORBI_3003G219800:0.031047,Zea_mays_Zm00001eb162060:0.0468595)n26:0.0540392,(Urochloa_fusta_Urofu.5G259800:0.0386397,(Cenchrus_americanus_H_CamCM007987.2001146.1:0.0234741,Setaria_viridis_SEVIR_5G233700v2:0.0194427)n28:0.0277888)n27:0.00930364)n25:0.00736709)n16:0.0250028)n15:0.0106789,((Eragrostis_curvula_EJB05_17857:0.0784592,(Eleusine_coracana_ELECO.r07.1AG0024530:0.0103988,Eleusine_coracana_ELECO.r07.1BG0075150:0.0103686)n31:0.079029)n30:0.030405,((Aristida_adscensionis_H_Aadptg000079l000282.1:0.0620679,Stipagrostis_hirtigluma_H_Shi_ptg000050l_001218.1:0.0465689)n33:0.0280303,(Phragmites_australis_Phragmites_australis_PaChr2_27608424_27610622_evm.model.PaChr2.1325_1_CDS_4362417449_41420:0.0748832,Phragmites_australis_Phragmites_australis_PaChr1_31422610_31424878_evm.model.PaChr1.1414_1_CDS_4362364065_17690:0.0469877)n34:0.00522086)n32:0.0134965)n29:0.00847946)n14:0.0305828)n3:0.0859414)n1:0.146589)n0;
```
