## Supplementary Dataset S1 for "Gene turnover and contingency facilitated the repeated evolution of C_4_ photosynthesis in grasses": OG0015599_tree.txt

```
((Ananas_comosus_H_Ananas_contig24_000438.1:0.0728106,(Tillandsia_fasciculata_H_Tillandsia_CM054953.1_000095.1:0.00879059,Tillandsia_fasciculata_H_Tillandsia_CM054953.1_000097.1:5e-09)n2:0.0836878)n1:0.156476,(Streptochaeta_angustifolia_strangu_044161:0.210706,((Olyra_latifolia_Ola016800:0.12882,(Leersia_perrieri_LPERR07G09470:0.0872138,Oryza_sativa_LOC_Os07g22510:0.115705)n6:0.0797275)n5:0.0259596,((Aristida_adscensionis_H_Aadptg000079l000028.1:0.07887,Stipagrostis_hirtigluma_H_Shi_ptg000050l_001854.1:0.0688507)n8:0.0358244,(((Eragrostis_curvula_EJB05_51915:0.928628,Sorghum_bicolor_SORBI_3003G215100:0.139483)n11:0.0152389,(((Digitaria_radicosa_Dra05G0038000:0.0577428,(Digitaria_exilis_H_Dex5A-001063.1:0.0185757,Digitaria_exilis_H_Dex5B-001064.1:0.0231085)n15:0.0661574)n14:0.0322771,(Setaria_viridis_SEVIR_5G227800v2:0.0540409,Urochloa_fusta_Urofu.5G265500:0.0758648)n16:0.0254462)n13:0.0133807,((ASEM_AUS1_H_AUS1CM014274.1003999.1:0.0117854,ASEM_RSA5_H_RSA5chrom5005490.1:0.00736619)n18:0.058574,Dichantelium_oligosantes_H_DolKV771941.1000002.1:0.113838)n17:0.0176857)n12:0.0243068)n10:0.0624568,((Chasmanthium_laxum_Chala.01G135100:0.0724847,(((Sorghum_bicolor_SORBI_3003G215200:0.0721811,Zea_mays_Zm00001eb161720:0.0864468)n23:0.0695245,Echinocloa_haploclada_eh_chr2.2455:0.0875793)n22:0.010252,(((Digitaria_radicosa_Dra05G0038200:0.0739477,(Digitaria_exilis_H_Dex5A-001064.1:0.0147423,Digitaria_exilis_H_Dex5B-001065.1:0.0191015)n27:0.0836404)n26:0.0471015,(ASEM_AUS1_H_AUS1CM014274.1004000.1:0.0155972,ASEM_RSA5_H_RSA5chrom5005491.1:0.00685005)n28:0.0583499)n25:0.0125571,(Urochloa_fusta_Urofu.5G265300:0.0756167,(Panicum_virgatum_Pavir.5NG301700:0.158949,(Panicum_virgatum_Pavir.5NG357700:0.105441,Panicum_virgatum_Pavir.5KG375100:0.0140694)n31:0.0204605)n30:0.00976153)n29:0.0187753)n24:0.021066)n21:0.0165956)n20:0.00848575,((Eragrostis_curvula_EJB05_51917:0.00349993,Eragrostis_curvula_EJB05_16371:0.00554912)n33:0.0628195,(Eleusine_coracana_ELECO.r07.1AG0023940:0.034887,Eleusine_coracana_ELECO.r07.1BG0074700:0.0490961)n34:0.0933973)n32:0.0357228)n19:0.0039692)n9:0.00861598)n7:0.000957331)n4:0.0743785)n3:0.156476)n0;
```
