## Supplementary Dataset S1 for "Gene turnover and contingency facilitated the repeated evolution of C_4_ photosynthesis in grasses": OG0015600_tree.txt

```
((Oryza_sativa_LOC_Os03g62880:0.713018,Aristida_adscensionis_H_Aadptg000030l000021.1:0.448676)n1:0.0902146,((((Olyra_latifolia_Ola031937:0.0782723,Ampelocalamus_luodianensis_Alu01Cg27500.1:0.0391872)n5:0.00776659,(Dendrocalamus_sinicus_Dendrocalamus_sinicus_Dsi01B_32620584_32622523_Dsi01Bg11240.1_-1_CDS_4147696705_603:0.048819,Dendrocalamus_sinicus_Dendrocalamus_sinicus_Dsi01A_33259599_33260462_Dsi01Ag12970.1_1_CDS_4147688632_4517:0.0667758)n6:0.0139878)n4:0.0219798,((Hordeum_spontaneum_WB01_003315_0304349:0.000868752,Hordeum_vulgareMorex_HORVU.MOREX.r3.3HG0269680:0.000870186)n8:0.148976,(Oryza_sativa_LOC_Os01g41250:0.0891909,Zizania_latifolia_GWHTBFHI012143:0.0920231)n9:0.069593)n7:0.0187217)n3:0.053051,((Stipagrostis_hirtigluma_H_Shi_ptg000050l_001791.1:0.0788405,Aristida_adscensionis_H_Aadptg000027l000083.1:0.0708988)n11:0.0312067,(((Eragrostis_curvula_EJB05_16213:0.0286745,Eragrostis_curvula_EJB05_16204:0.000961211)n14:0.0760283,(Eleusine_coracana_ELECO.r07.1AG0023180:0.0199772,Eleusine_coracana_ELECO.r07.1BG0072940:0.0256056)n15:0.0651378)n13:0.0561425,(Phragmites_australis_Phragmites_australis_PaChr2_26386319_26387848_evm.model.PaChr2.1254_1_CDS_4362417291_17445:0.0817243,(Chasmanthium_laxum_Chala.01G127700:0.075279,(((Panicum_hallii_Pahal.5G258000:0.0263576,(Panicum_virgatum_Pavir.5KG394700:0.0507834,(Panicum_virgatum_Pavir.5NG317900:0.0108525,(Panicum_virgatum_Pavir.5NG335000:0.0185771,Panicum_virgatum_Pavir.5NG318400:0.00200283)n23:0.00471524)n22:0.0324429)n21:0.0153776)n20:0.0185553,((((ASEM_AUS1_H_AUS1CM014274.1003929.1:0.0145496,ASEM_RSA5_H_RSA5chrom5005434.1:0.00723183)n27:0.0331955,(Dichantelium_oligosantes_H_DolKV780351.1000001.1:0.0318801,((Echinocloa_haploclada_eh_chr2.2356:0.00441339,Echinocloa_haploclada_eh_chr2.2378:0.0103118)n30:0.0147271,Echinocloa_haploclada_eh_chr2.2361:0.24668)n29:0.0527643)n28:0.00815694)n26:0.00801104,(Setaria_viridis_SEVIR_5G220000v2:0.0248341,Cenchrus_americanus_H_CamLKME02029256.1000002.1:0.104983)n31:0.0361259)n25:0.00558053,(Urochloa_fusta_Urofu.5G274900:0.0696326,Cenchrus_americanus_H_CamLKME02029256.1000003.1:0.052082)n32:0.0219427)n24:0.00243808)n19:0.0115337,(Digitaria_radicosa_Dra05G0031200:0.0480958,(Digitaria_exilis_H_Dex5A-001013.1:0.025866,Digitaria_exilis_H_Dex5B-001023.1:0.0191605)n34:0.0437129)n33:0.0202626)n18:0.0501945)n17:0.0163324)n16:0.0114817)n12:0.0141247)n10:0.0545538)n2:0.0902146)n0;
```
