## Supplementary Dataset S1 for "Gene turnover and contingency facilitated the repeated evolution of C_4_ photosynthesis in grasses": OG0015601_tree.txt

```
((Streptochaeta_angustifolia_strangu_038165:0.116461,(Pharus_latifolius_Phala.03G138100:2.9396e-05,(Pharus_latifolius_Phala.03G138100.2:6e-09,Pharus_latifolius_Phala.03G138100.3:6e-09)n3:0.0125063)n2:0.131464)n1:0.0476735,(((Zizania_latifolia_GWHTBFHI012042:0.0835864,(Leersia_perrieri_LPERR01G18070:0.107263,Oryza_sativa_LOC_Os01g40640:0.0707525)n7:0.02496)n6:0.0755755,((Dendrocalamus_sinicus_Dendrocalamus_sinicus_Dsi01C_27288061_27290766_Dsi01Cg18860.1_1_CDS_4147706893_50165:0.0237922,(Ampelocalamus_luodianensis_Alu01Dg12950.1:0.0522264,Ampelocalamus_luodianensis_Alu01Cg27750.1:0.0226927)n10:0.00252141)n9:0.026886,(Brachypodium_distachyon_BRADI_2g42220v3:0.0757379,(Hordeum_spontaneum_WB01_001818_0444640:0.0793057,Hordeum_spontaneum_WB01_001818_0461085:0.163485)n12:0.018165)n11:0.0141224)n8:0.01946)n5:0.023961,((Aristida_adscensionis_H_Aadptg000027l000129.1:0.0770355,Stipagrostis_hirtigluma_H_Shi_ptg000050l_001310.1:0.0648983)n14:0.0249754,((Eragrostis_curvula_EJB05_16142:0.0689178,(Eleusine_coracana_ELECO.r07.1AG0022680:0.0192857,Eleusine_coracana_ELECO.r07.1BG0073390:0.019587)n17:0.0897282)n16:0.0484783,((((((Digitaria_radicosa_Dra05G0027900:0.030693,(Digitaria_exilis_H_Dex5A-003518.1:0.00532318,Digitaria_exilis_H_Dex5B-003541.1:0.00810462)n24:0.0355992)n23:0.0402636,((Urochloa_fusta_Urofu.5G278600:0.0400191,(Cenchrus_americanus_H_CamCM007987.2001253.1:0.0739332,Setaria_viridis_SEVIR_5G215700v2:0.0196475)n27:0.0173952)n26:0.00209655,((Panicum_virgatum_Pavir.5NG647600:0.0091004,Panicum_virgatum_Pavir.5KG399800:0.015184)n29:0.00483597,Panicum_hallii_Pahal.5G262600:0.00936047)n28:0.0358503)n25:0.00448464)n22:0.00257089,(ASEM_AUS1_H_AUS1CM014274.1003919.1:0.0132667,ASEM_RSA5_H_RSA5chrom5000168.1:0.00714635)n30:0.0331407)n21:0.00862569,(Echinocloa_haploclada_eh_chr2.2294:0.0289983,Echinocloa_haploclada_eh_chr1.2351:0.533564)n31:0.0242495)n20:0.0401863,(Sorghum_bicolor_SORBI_3003G202300:0.0187797,Zea_mays_Zm00001eb160710:0.0620001)n32:0.08018)n19:0.0211989,(Chasmanthium_laxum_Chala.01G124300:0.0737056,(Phragmites_australis_Phragmites_australis_PaChr1_29509935_29513844_evm.model.PaChr1.1321_1_CDS_4362363859_16005:0.0732097,Phragmites_australis_Phragmites_australis_PaChr2_25925249_25927807_evm.model.PaChr2.1222_1_CDS_4362417221_30460:0.057978)n34:0.00644201)n33:0.00985168)n18:0.00685167)n15:0.00917454)n13:0.0212196)n4:0.0476735)n0;
```
