## Supplementary Dataset S1 for "Gene turnover and contingency facilitated the repeated evolution of C_4_ photosynthesis in grasses": OG0015602_tree.txt

```
((Streptochaeta_angustifolia_strangu_025357:0.183631,(Pharus_latifolius_Phala.03G131100:0.00162967,Pharus_latifolius_Phala.03G131100.2:0.00318428)n2:0.176246)n1:0.0384281,(((Leersia_perrieri_LPERR01G17270:0.0645984,Oryza_sativa_LOC_Os01g39020:0.086231)n5:0.0315707,(Zizania_latifolia_GWHTBFHI012007:0.294423,Zizania_latifolia_GWHTBFHI004850:0.0558477)n6:0.0300088)n4:0.0665303,((Brachypodium_distachyon_BRADI_2g41530v3:0.152078,((Aristida_adscensionis_H_Aadptg000027l000018.1:0.0887899,(Stipagrostis_hirtigluma_H_Shi_ptg000050l_001721.1:0.0122524,Stipagrostis_hirtigluma_H_Shi_ptg000076l_000183.1:0.0059556)n11:0.072353)n10:0.0403516,((Eragrostis_curvula_EJB05_16011:0.118301,Eleusine_coracana_ELECO.r07.1BG0071510:0.0920763)n13:0.0922351,(Phragmites_australis_Phragmites_australis_PaChr2_24819599_24822135_evm.model.PaChr2.1167_1_CDS_4362417097_20808:0.0712702,(Chasmanthium_laxum_Chala.01G115800:0.0902788,((Sorghum_bicolor_SORBI_3003G194400:0.0366758,Zea_mays_Zm00001eb160080:0.0953529)n17:0.102832,(Echinocloa_haploclada_eh_chr2.2148:0.0630225,((Dichantelium_oligosantes_H_DolKV780675.1000003.1:0.0657468,(ASEM_AUS1_H_AUS1CM014274.1001503.1:0.0372559,ASEM_RSA5_H_RSA5chrom5005357.1:0.0204345)n21:0.0458298)n20:0.0119797,((Panicum_hallii_Pahal.5G272500:0.0430123,(Panicum_virgatum_Pavir.5NG361600:0.0228451,Panicum_virgatum_Pavir.5KG341300:0.0363069)n24:0.0164489)n23:0.028188,(Urochloa_fusta_Urofu.5G289200:0.0488989,((Digitaria_radicosa_Dra05G0020100:0.0367871,(Digitaria_exilis_H_Dex5A-000945.1:0.0221217,Digitaria_exilis_H_Dex5B-000959.1:0.00976469)n28:0.0224135)n27:0.0588962,(Cenchrus_americanus_H_CamCM007987.2003182.1:0.0777522,Setaria_viridis_SEVIR_5G208300v2:0.030099)n29:0.00756497)n26:0.00355765)n25:0.0106221)n22:0.00851996)n19:0.00526776)n18:0.0444858)n16:0.0333239)n15:0.0211265)n14:0.0163233)n12:0.0139996)n9:0.0614283)n8:0.0136707,(Olyra_latifolia_scaffold344_345903_348385_-:0.121508,(Dendrocalamus_sinicus_Dendrocalamus_sinicus_Dsi01B_30396100_30402425_Dsi01Bg10500.1_1_CDS_4147696483_46189:0.107877,((Ampelocalamus_luodianensis_Alu01Cg28400.2:0.0337806,Dendrocalamus_sinicus_Dendrocalamus_sinicus_Dsi01C_28484283_28486738_Dsi01Cg19290.1_-1_CDS_4147707022_9080:0.0358246)n33:0.0105696,(Ampelocalamus_luodianensis_Alu01Dg12510.1:0.0344973,Dendrocalamus_sinicus_Dendrocalamus_sinicus_Dsi01A_31328937_31331446_Dsi01Ag12230.1_1_CDS_4147688410_50104:0.0337808)n34:0.00375342)n32:0.0075325)n31:0.000836944)n30:0.000929938)n7:0.0234511)n3:0.0384281)n0;
```
