## Supplementary Dataset S1 for "Gene turnover and contingency facilitated the repeated evolution of C_4_ photosynthesis in grasses": OG0015603_tree.txt

```
((Streptochaeta_angustifolia_strangu_023505:0.113574,(Pharus_latifolius_Phala.03G127600:0,Pharus_latifolius_Phala.03G127600.2:0)n2:0.0858936)n1:0.0368763,(((Olyra_latifolia_Ola018527:0.108626,(Brachypodium_distachyon_BRADI_2g41250v3:0.076741,(Hordeum_spontaneum_WB01_000540_1033627:5e-09,(Hordeum_vulgareMorex_HORVU.MOREX.r3.3HG0265860:0.00252116,Hordeum_vulgareMorex_HORVU.MOREX.r3.3HG0265860.2:5e-09)n8:0.00204221)n7:0.0869496)n6:0.0533733)n5:0.0101115,((Zizania_latifolia_GWHTBFHI004824:0.0525134,(Leersia_perrieri_LPERR01G16930:0.0523336,Oryza_sativa_LOC_Os01g37850:0.0529386)n11:0.028959)n10:0.0468157,(Dendrocalamus_sinicus_Dendrocalamus_sinicus_Dsi01C_29020486_29023270_Dsi01Cg19540.1_-1_CDS_4147707097_51291:0.023421,(Ampelocalamus_luodianensis_Alu01Dg12300.4:0.033773,Ampelocalamus_luodianensis_Alu01Cg28630.2:0.0754948)n13:0.00838831)n12:0.0138837)n9:0.007445)n4:0.0231666,((((Sorghum_bicolor_SORBI_3003G189900:0.0261404,Zea_mays_Zm00001eb356780:0.0345994)n17:0.0328657,(((Digitaria_radicosa_Dra05G0016600:0.0321621,(Digitaria_exilis_H_Dex5A-000929.1:0.0129948,Digitaria_exilis_H_Dex5B-000936.1:0.0195671)n21:0.00816382)n20:0.0257987,(Dichantelium_oligosantes_H_DolKV773112.1000001.1:0.164141,(ASEM_AUS1_H_AUS1CM014274.1003834.1:0.0101305,ASEM_RSA5_H_RSA5chrom5005328.1:0.00200144)n23:0.0212526)n22:0.00170967)n19:0.00201716,(Urochloa_fusta_Urofu.5G295700:0.0223546,((Cenchrus_americanus_H_CamCM007987.2003166.1:0.0426932,Setaria_viridis_SEVIR_5G203400v2:0.0166597)n26:0.00761396,(Panicum_hallii_Pahal.5G279800:0.0167763,(Panicum_virgatum_Pavir.5NG236800:0.0247312,(Panicum_virgatum_Pavir.5KG369100:0.00395862,Panicum_virgatum_Pavir.5KG347400:5e-09)n29:0.019255)n28:0.00213945)n27:0.00425069)n25:0.00211436)n24:0.00458822)n18:0.0105621)n16:0.0125362,((Aristida_adscensionis_H_Aadptg000035l000026.1:0.0660699,(Stipagrostis_hirtigluma_H_Shi_ptg000076l_000167.1:0.0119011,(Stipagrostis_hirtigluma_H_Shi_ptg000050l_001703.1:5e-09,Stipagrostis_hirtigluma_H_Shi_ptg000053l_000422.1:5e-09)n33:0.00812275)n32:0.02218)n31:0.0115711,Chasmanthium_laxum_Chala.01G111200:0.0443743)n30:0.00369063)n15:0.00622687,(Phragmites_australis_Phragmites_australis_PaChr1_27122720_27124812_evm.model.PaChr1.1237_1_CDS_4362363671_21890:0.0339654,Eragrostis_curvula_EJB05_15957:0.0884281)n34:0.01017)n14:0.0564612)n3:0.0368763)n0;
```
