## Supplementary Dataset S1 for "Gene turnover and contingency facilitated the repeated evolution of C_4_ photosynthesis in grasses": OG0015604_tree.txt

```
((((Brachypodium_distachyon_BRADI_2g57900v3:0.0695546,(Hordeum_spontaneum_WB01_002568_0197860:0.00112026,Hordeum_vulgareMorex_HORVU.MOREX.r3.3HG0305140:0.00146376)n4:0.071004)n3:0.0407392,((Zizania_latifolia_GWHTBFHI006372:0.0370265,(Leersia_perrieri_LPERR01G35330:0.0507061,Oryza_sativa_LOC_Os01g67580:0.0493691)n7:0.021238)n6:0.0468641,(Olyra_latifolia_Ola038468:0.0588557,((Dendrocalamus_sinicus_Dendrocalamus_sinicus_Dsi01B_56906236_56913573_Dsi01Bg23140.1_-1_CDS_4147700275_20311:0.0307004,Ampelocalamus_luodianensis_Alu01Cg11690.1:0.021724)n10:0.00409167,(Ampelocalamus_luodianensis_Alu01Dg27860.2:0.0354049,(Dendrocalamus_sinicus_Dendrocalamus_sinicus_DsiCtg00336_24763_29871_DsiCtg00336g00010.1_1_CDS_4147850770_23621:0.00210676,Dendrocalamus_sinicus_Dendrocalamus_sinicus_Dsi01A_58440550_58446259_Dsi01Ag25040.1_-1_CDS_4147692253_52931:0.00342814)n12:0.0280597)n11:0.00311774)n9:0.00540157)n8:0.00731066)n5:0.00548507)n2:0.0259125,(Pharus_latifolius_Phala.03G326900.2:0.402251,Pharus_latifolius_Phala.03G326900:0.100825)n13:0.0112027)n1:0.0217762,((Eragrostis_curvula_EJB05_15750:0.0671167,(Eleusine_coracana_ELECO.r07.1AG0019120:0.00787949,Eleusine_coracana_ELECO.r07.1BG0069220:0.0109018)n16:0.0749242)n15:0.0219342,(Phragmites_australis_Phragmites_australis_PaChr1_24567901_24573637_evm.model.PaChr1.1142_1_CDS_4362363461_18530:0.0433164,((Stipagrostis_hirtigluma_H_Shi_ptg000053l_000271.1:0.0562669,(Aristida_adscensionis_H_Aadptg000001l000341.1:0.0722942,Aristida_adscensionis_H_Aadptg000024l000142.1:0.0600663)n20:0.0169016)n19:0.0115586,(Chasmanthium_laxum_Chala.01G099500:0.0390339,(Sorghum_bicolor_SORBI_3003G177350:0.0653423,((Digitaria_radicosa_Dra05G0004100:0.0247299,(Digitaria_exilis_H_Dex5A-003657.1:0.00528576,Digitaria_exilis_H_Dex5B-003674.1:0.0069706)n25:0.0308342)n24:0.0260405,(Dichantelium_oligosantes_H_DolKV775617.1000002.1:0.0270399,((((Urochloa_fusta_Urofu.5G309700:0.0295768,(Cenchrus_americanus_H_CamCM007987.2000709.1:0.0347891,Setaria_viridis_SEVIR_5G186700v2:0.0126479)n31:0.0145821)n30:0.00613233,(Echinocloa_haploclada_eh_scaffold731.1:0.0527086,Echinocloa_haploclada_eh_scaffold741.1:0.0321411)n32:0.00484641)n29:0.00471794,(Panicum_hallii_Pahal.5G302000:0.012458,Panicum_virgatum_Pavir.5KG348500:0.0196933)n33:0.0241123)n28:0.00100546,(ASEM_AUS1_H_AUS1CM014274.1003738.1:0.00780151,ASEM_RSA5_H_RSA5chrom5000383.1:0.00531442)n34:0.0268586)n27:0.00166056)n26:0.00349095)n23:0.0109975)n22:0.0264148)n21:0.00466992)n18:0.00300649)n17:0.00628393)n14:0.0203364)n0;
```
