## Supplementary Dataset S1 for "Gene turnover and contingency facilitated the repeated evolution of C_4_ photosynthesis in grasses": OG0015605_tree.txt

```
((Streptochaeta_angustifolia_strangu_009871:0.145097,Pharus_latifolius_Phala.05G168700:0.0765551)n1:0.0469691,((Aristida_adscensionis_H_Aadptg000035l000002.1:0.0386355,(Stipagrostis_hirtigluma_H_Shi_ptg000044l_000069.1:0.111272,((((Sorghum_bicolor_SORBI_3003G157900:0.101463,Dichantelium_oligosantes_H_DolKV773951.1000001.1:0.0626372)n8:0.0359882,((Urochloa_fusta_Urofu.5G340900:0.081099,(((Digitaria_exilis_H_Dex5A-003734.1:0.0255562,Digitaria_exilis_H_Dex5B-003759.1:0.0279021)n13:0.0588826,(Panicum_hallii_Pahal.5G348700:0.0475514,(Panicum_virgatum_Pavir.5KG226400:0.0568074,Panicum_virgatum_Pavir.5NG229800:0.0290554)n15:0.0121579)n14:0.0475507)n12:0.0139564,(ASEM_AUS1_H_AUS1CM014274.1001769.1:0.0248019,(ASEM_RSA5_H_RSA5chrom5000508.1:0.0298686,ASEM_RSA5_H_RSA5chrom5000510.1:0.0297028)n17:0.00330031)n16:0.0102464)n11:0.0129872)n10:0.0105794,Setaria_viridis_SEVIR_5G160900v2:0.0853018)n9:0.0153536)n7:0.0609066,(Chasmanthium_laxum_Chala.08G118600:0.101309,(Phragmites_australis_Phragmites_australis_PaChr1_16549073_16549603_evm.model.PaChr1.953_1_CDS_4362369061_37472:0.113522,Phragmites_australis_Phragmites_australis_PaChr2_15581821_15582312_evm.model.PaChr2.923_1_CDS_4362422497_40603:0.107229)n19:0.0211161)n18:0.0198866)n6:0.0197067,((Eleusine_coracana_ELECO.r07.1AG0016150:0.0156199,Eleusine_coracana_ELECO.r07.1BG0065040:0.0386255)n21:0.119102,Eragrostis_curvula_EJB05_30570:0.123346)n20:0.0413359)n5:0.0150412)n4:0.0116644)n3:0.0529897,(((Ampelocalamus_luodianensis_Alu01Dg10230.1:0.0646984,Ampelocalamus_luodianensis_Alu01Cg32440.1:0.0271473)n24:0.0169541,((Dendrocalamus_sinicus_Dendrocalamus_sinicus_Dsi01A_19037376_19037856_Dsi01Ag09370.1_-1_CDS_4147687552_21957:0.0198789,Dendrocalamus_sinicus_Dendrocalamus_sinicus_DsiCtg00059_227221_227703_DsiCtg00059g00020.1_-1_CDS_4147846837_26984:0.0119447)n26:0.0859227,(Dendrocalamus_sinicus_Dendrocalamus_sinicus_Dsi01B_18581894_18582376_Dsi01Bg08110.1_-1_CDS_4147695766_40557:0.0500607,(Olyra_latifolia_Ola018796:0.266772,Olyra_latifolia_Ola025820:0.0255845)n28:0.0409276)n27:0.00588132)n25:0.00065348)n23:0.00988808,(((Hordeum_spontaneum_WB01_004472_0315017:0,Hordeum_vulgareMorex_HORVU.MOREX.r3.1HG0063600:0)n31:0.142645,Brachypodium_distachyon_BRADI_2g12610v3:0.165998)n30:0.0587751,((Zizania_latifolia_GWHTBFHI004470:0.125376,Zizania_latifolia_GWHTBFHI011687:0.0862246)n33:0.0424632,(Leersia_perrieri_LPERR01G13190:0.122242,Oryza_sativa_LOC_Os01g24440:0.111598)n34:0.0356225)n32:0.0547331)n29:0.0191568)n22:0.0112446)n2:0.0469691)n0;
```
