## Supplementary Dataset S1 for "Gene turnover and contingency facilitated the repeated evolution of C_4_ photosynthesis in grasses": OG0015606_tree.txt

```
((Carex_scoparia_H_Carex_Csco_scaffold_9_000509.1:0.598063,Juncus_effusus_H_Juncus_Jeff_scaffold_16_000471.1:0.345589)n1:0.0960713,(Streptochaeta_angustifolia_strangu_007584:0.103316,(Pharus_latifolius_Phala.05G181300:0.0962504,(((Ampelocalamus_luodianensis_Alu01Dg09270.2:0.0299529,Dendrocalamus_sinicus_Dendrocalamus_sinicus_Dsi01A_15716577_15717654_Dsi01Ag08380.1_1_CDS_4147687255_25332:0.0347272)n6:0.0111069,(Ampelocalamus_luodianensis_Alu01Cg33560.1:0.0407463,Dendrocalamus_sinicus_Dendrocalamus_sinicus_Dsi01B_15436458_15437539_Dsi01Bg07360.1_1_CDS_4147695541_27610:0.0466428)n7:0.00518253)n5:0.0550381,(((Zizania_latifolia_GWHTBFHI004574:0.0676375,Zizania_latifolia_GWHTBFHI011740:0.0820394)n10:0.0390222,(Leersia_perrieri_LPERR01G11870:0.0937335,Oryza_sativa_LOC_Os01g20830:0.0951753)n11:0.0635249)n9:0.0878552,((Aristida_adscensionis_H_Aadptg000058l000158.1:0.0778002,Stipagrostis_hirtigluma_H_Shi_ptg000044l_001620.1:0.0774842)n13:0.0383657,(Chasmanthium_laxum_Chala.08G130600:0.0759444,(((Zea_mays_Zm00001eb130400:0.14092,Sorghum_bicolor_SORBI_3003G146700:0.0826126)n17:0.0769167,(((Urochloa_fusta_Urofu.5G355200:0.0644931,(Cenchrus_americanus_H_CamCM007987.2003046.1:0.0809121,(Setaria_viridis_SEVIR_5G022400v2:5e-09,Setaria_viridis_SEVIR_8G014500v2:0.0162172)n22:0.00629669)n21:0.0193877)n20:0.00327831,((Panicum_hallii_Pahal.5G392400:0.029105,(Panicum_virgatum_Pavir.5NG218600:0.0320783,(Panicum_virgatum_Pavir.5KG246000:0.151827,Panicum_virgatum_Pavir.5KG192200:5e-09)n26:0.0417331)n25:0.0170834)n24:0.0245721,(Digitaria_exilis_H_Dex5A-000721.1:0.0257994,Digitaria_exilis_H_Dex5B-000735.1:0.00776887)n27:0.0730049)n23:0.00730561)n19:0.0155889,((Echinocloa_haploclada_eh_chr2.1605:0.0977644,(ASEM_AUS1_H_AUS1CM014274.1003560.1:0.0183072,ASEM_RSA5_H_RSA5chrom5005026.1:0.00669492)n30:0.0446448)n29:0.0165426,Dichantelium_oligosantes_H_DolKV777798.1000005.1:0.048207)n28:0.0102858)n18:0.0666869)n16:0.0272866,(Phragmites_australis_Phragmites_australis_PaChr2_13955619_13956685_evm.model.PaChr2.857_1_CDS_4362422349_20834:0.0849245,(Phragmites_australis_Phragmites_australis_PaChr1_14387155_14388225_evm.model.PaChr1.862_1_CDS_4362368859_37471:0.0570619,(Eragrostis_curvula_EJB05_30844:0.0815179,(Eleusine_coracana_ELECO.r07.1AG0014400:0.0244962,Eleusine_coracana_ELECO.r07.1BG0063260:0.0324384)n34:0.0926118)n33:0.043649)n32:0.00666148)n31:0.000740164)n15:0.010376)n14:0.0293813)n12:0.0420805)n8:0.0668516)n4:0.0377864)n3:0.039601)n2:0.0960713)n0;
```
