## Supplementary Dataset S1 for "Gene turnover and contingency facilitated the repeated evolution of C_4_ photosynthesis in grasses": OG0015607_tree.txt

```
((Streptochaeta_angustifolia_strangu_016877:0.290103,(Pharus_latifolius_Phala.05G187700:0.00409764,(Pharus_latifolius_Phala.05G187700.3:0,Pharus_latifolius_Phala.05G187700.2:0)n3:0.00735156)n2:0.123435)n1:0.0197697,(((Zizania_latifolia_GWHTBFHI011768:0.0799537,(Leersia_perrieri_LPERR01G11220:0.084092,Oryza_sativa_LOC_Os01g18880:0.0487929)n7:0.0356923)n6:0.036633,((Olyra_latifolia_Ola013819:0.106705,((Dendrocalamus_sinicus_Dendrocalamus_sinicus_Dsi04A_25481591_25482222_Dsi04Ag14910.1_1_CDS_4147751260_9226:0.0480445,(Dendrocalamus_sinicus_Dendrocalamus_sinicus_DsiCtg00103_49886_51126_DsiCtg00103g00060.1_1_CDS_4147847527_17421:0.00506255,Dendrocalamus_sinicus_Dendrocalamus_sinicus_DsiCtg00150_214222_215469_DsiCtg00150g00120.1_1_CDS_4147848148_25863:0.00125607)n12:0.0089329)n11:0.021203,(Ampelocalamus_luodianensis_Alu01Cg33960.1:5e-09,Ampelocalamus_luodianensis_Alu01Cg34440.2:0.00328253)n13:0.0250636)n10:0.0149373)n9:0.0195758,(Brachypodium_distachyon_BRADI_2g11270v3:0.0989441,(Hordeum_spontaneum_WB01_010375_0147712:0.000878777,Hordeum_vulgareMorex_HORVU.MOREX.r3.2HG0179480:0.00101406)n15:0.0937276)n14:0.0579309)n8:0.0149899)n5:0.0400692,((Aristida_adscensionis_H_Aadptg000058l000521.1:0.0771522,Stipagrostis_hirtigluma_H_Shi_ptg000044l_000164.1:0.0668634)n17:0.0485481,((Eleusine_coracana_ELECO.r07.1AG0013750:0.0163102,Eleusine_coracana_ELECO.r07.1BG0062540:0.0238934)n19:0.136616,(Phragmites_australis_Phragmites_australis_PaChr5_2887714_2888967_evm.model.PaChr5.277_1_CDS_4362462233_16338:0.0786329,(Chasmanthium_laxum_Chala.10G146200:0.0525432,((Sorghum_bicolor_SORBI_3006G263000:0.05327,Zea_mays_Zm00001eb066600:0.0438498)n23:0.0436346,((ASEM_AUS1_H_AUS1CM014274.1001896.1:0.00930753,ASEM_RSA5_H_RSA5chrom5000648.1:0.00641603)n25:0.0553358,(Echinocloa_haploclada_eh_chr1.2883:0.0854858,(Dichantelium_oligosantes_H_DolKV781709.1000005.1:0.0394289,(((Digitaria_exilis_H_Dex5A-003840.1:0.0148034,Digitaria_exilis_H_Dex5B-003857.1:0.00775904)n30:0.0634438,(Panicum_hallii_Pahal.5G401100:0.0261181,(Panicum_virgatum_Pavir.5NG209900:0.0408336,Panicum_virgatum_Pavir.5KG214700:0.0330491)n32:0.00713991)n31:0.0253725)n29:0.0086169,(Urochloa_fusta_Urofu.5G362800:0.0490208,(Cenchrus_americanus_H_CamCM007983.2004555.1:0.0482261,Setaria_viridis_SEVIR_5G029000v2:0.0330421)n34:0.0178877)n33:0.0120202)n28:0.0115164)n27:0.00412312)n26:0.00668523)n24:0.0290851)n22:0.032968)n21:0.0330004)n20:0.0155825)n18:0.0188112)n16:0.0501407)n4:0.0197697)n0;
```
