## Supplementary Dataset S1 for "Gene turnover and contingency facilitated the repeated evolution of C_4_ photosynthesis in grasses": OG0015608_tree.txt

```
((Ananas_comosus_H_Ananas_contig24_000457.1:0.0893244,Tillandsia_fasciculata_H_Tillandsia_CM054953.1_000122.1:0.0931533)n1:0.266909,((((Olyra_latifolia_Ola029022:0.116165,(Ampelocalamus_luodianensis_Alu01Cg30780.1:0.0371037,(Dendrocalamus_sinicus_Dendrocalamus_sinicus_Dsi01B_22641175_22642203_Dsi01Bg08880.1_-1_CDS_4147695997_38:0.0862144,(Dendrocalamus_sinicus_Dendrocalamus_sinicus_Dsi01A_24558672_24559719_Dsi01Ag10650.1_-1_CDS_4147687936_10705:0.0548161,Dendrocalamus_sinicus_Dendrocalamus_sinicus_Dsi01C_34259038_34260072_Dsi01Cg20760.1_-1_CDS_4147707463_29900:0.0338956)n8:0.00338956)n7:0.000376618)n6:0.036079)n5:0.0426135,((Zizania_latifolia_GWHTBFHI011889:0.367641,Zizania_latifolia_GWHTBFHI011890:0.0316681)n10:0.134932,(Leersia_perrieri_LPERR01G14800:0.248532,Oryza_sativa_LOC_Os05g24660:0.140041)n11:0.0745238)n9:0.0492434)n4:0.0190993,(Brachypodium_distachyon_BRADI_2g13410v3:0.354881,(Hordeum_vulgareMorex_HORVU.MOREX.r3.3HG0243110:0.00537197,(Hordeum_spontaneum_WB01_008758_0351602:0.477397,Hordeum_spontaneum_WB01_002401_0200379:0.000832788)n14:9.2532e-05)n13:0.0794607)n12:0.073797)n3:0.0487241,((Phragmites_australis_Phragmites_australis_PaChr1_19724465_19725499_evm.model.PaChr1.1051_1_CDS_4362363259_18529:0.144415,(Aristida_adscensionis_H_Aadptg000058l000057.1:0.184225,(Eragrostis_curvula_EJB05_30349:0.170463,(Eleusine_coracana_ELECO.r07.1AG0017790:0.0157951,Eleusine_coracana_ELECO.r07.1BG0067290:0.0436723)n19:0.202408)n18:0.0794939)n17:0.0315133)n16:0.0147615,((((Dichantelium_oligosantes_H_DolKV772359.1000005.1:0.108297,(Panicum_hallii_Pahal.5G366900:0.217585,(Panicum_virgatum_Pavir.5NG305800:0.0703554,Panicum_virgatum_Pavir.5KG306500:0.0674386)n25:0.0244217)n24:0.050606)n23:0.0168925,(Cenchrus_americanus_H_CamCM007984.2003954.1:0.0966801,Setaria_viridis_SEVIR_5G177580v2:0.0394377)n26:0.0498356)n22:0.0142041,((Urochloa_fusta_Urofu.5G321200:0.138503,((Sorghum_bicolor_SORBI_3003G162200:0.110306,Zea_mays_Zm00001eb131660:0.0840793)n30:0.100931,(ASEM_AUS1_H_AUS1CM014274.1003503.1:0.155232,(Echinocloa_haploclada_eh_chr1.3939:0.156557,(Digitaria_radicosa_Dra06G0071800:0.133477,(Digitaria_exilis_H_Dex5A-000688.1:0.0339729,Digitaria_exilis_H_Dex5B-000701.1:0.0239596)n34:0.12138)n33:0.0662014)n32:0.0321864)n31:0.0169855)n29:0.0193234)n28:0.0283438,Urochloa_fusta_Urofu.5G321100:0.099335)n27:0.0110372)n21:0.0742161,Chasmanthium_laxum_Chala.08G101300:0.12145)n20:0.0156672)n15:0.0469277)n2:0.266909)n0;
```
