## Supplementary Dataset S1 for "Gene turnover and contingency facilitated the repeated evolution of C_4_ photosynthesis in grasses": OG0015609_tree.txt

```
((Streptochaeta_angustifolia_strangu_002670:0.161392,(Pharus_latifolius_Phala.01G395000:0,Pharus_latifolius_Phala.01G395000.2:0)n2:0.103208)n1:0.0323127,((((Zizania_latifolia_GWHTBFHI016338:0.0520525,Zizania_latifolia_GWHTBFHI024742:0.0447974)n6:0.0171611,(Leersia_perrieri_LPERR03G00380:0.0611341,Oryza_sativa_LOC_Os03g01550:0.0755934)n7:0.0219698)n5:0.0632103,((Hordeum_vulgareMorex_HORVU.MOREX.r3.4HG0415160:0.160496,Brachypodium_distachyon_BRADI_1g78190v3:0.0581009)n9:0.0690797,(Olyra_latifolia_Ola021311:0.0783284,((Ampelocalamus_luodianensis_Alu03Cg32150.4:0.0171377,Dendrocalamus_sinicus_Dendrocalamus_sinicus_Dsi10C_25330509_25334395_Dsi10Cg09600.1_1_CDS_4147829704_47755:0.0395427)n12:0.0117193,(Ampelocalamus_luodianensis_Alu03Dg00300.1:0.0322485,(Dendrocalamus_sinicus_Dendrocalamus_sinicus_Dsi03A_55387824_55392355_Dsi03Ag24260.1_1_CDS_4147733998_14233:0.0320221,Dendrocalamus_sinicus_Dendrocalamus_sinicus_Dsi03B_53142802_53145416_Dsi03Bg23230.1_1_CDS_4147741078_19883:0.0482917)n14:0.00536575)n13:0.00316894)n11:0.000352104)n10:0.0022653)n8:0.00996938)n4:0.0108392,((Aristida_adscensionis_H_Aadptg000063l000030.1:0.0678206,(Stipagrostis_hirtigluma_H_Shi_ptg000017l_001016.1:0.00866272,Stipagrostis_hirtigluma_H_Shi_ptg000021l_001233.1:0.0181377)n17:0.0331005)n16:0.0265874,(((Eragrostis_curvula_EJB05_08324:0.0474975,(Eleusine_coracana_ELECO.r07.3BG0297550:0.0224727,Eleusine_coracana_ELECO.r07.3AG0230300:0.013121)n21:0.0527619)n20:0.0349238,(Chasmanthium_laxum_Chala.04G244100:0.0480689,((Zea_mays_Zm00001eb000500:0.085524,Sorghum_bicolor_SORBI_3001G540700:0.0296383)n24:0.0411152,(Echinocloa_haploclada_eh_chr2.1422:0.0712557,((ASEM_AUS1_H_AUS1CM014274.1003477.1:0.0492906,(Dichantelium_oligosantes_H_DolKV776447.1000005.1:0.0318153,(Digitaria_exilis_H_Dex5A-000648.1:0.00623107,Digitaria_exilis_H_Dex5B-000663.1:0.00287317)n29:0.0572561)n28:0.00345247)n27:0.00290932,((Cenchrus_americanus_H_CamCM007987.2002936.1:0.0369916,Setaria_viridis_SEVIR_5G039800v2:0.0161773)n31:0.0246927,(Panicum_hallii_Pahal.5G411900:0.0224056,(Panicum_virgatum_Pavir.5KG211400:0.0271911,Panicum_virgatum_Pavir.5NG190400:0.0215165)n33:0.00405593)n32:0.0284979)n30:0.00248131)n26:0.00341764)n25:0.0223564)n23:0.0323761)n22:0.00835969)n19:0.00339141,(Phragmites_australis_Phragmites_australis_PaChr4_464966_467717_evm.model.PaChr4.29_1_CDS_4362455163_16315:0.0532443,Phragmites_australis_Phragmites_australis_PaChr3_511495_514244_evm.model.PaChr3.34_1_CDS_4362447229_35195:0.0368461)n34:0.00409401)n18:0.00224273)n15:0.0521928)n3:0.0323127)n0;
```
