## Supplementary Dataset S1 for "Gene turnover and contingency facilitated the repeated evolution of C_4_ photosynthesis in grasses": OG0015610_tree.txt

```
((Streptochaeta_angustifolia_strangu_024885:0.131127,(Pharus_latifolius_Phala.05G199000:0.000193157,Pharus_latifolius_Phala.05G199000.2:0.00746316)n2:0.180258)n1:0.0612892,(((Zizania_latifolia_GWHTBFHI004339:0.0818853,(Oryza_sativa_LOC_Os01g16620:0.091369,Leersia_perrieri_LPERR01G10260:0.115133)n6:0.038857)n5:0.0497998,((Brachypodium_distachyon_BRADI_2g10240v3:0.0969004,(Hordeum_spontaneum_WB01_001954_0128602:0.000928832,Hordeum_vulgareMorex_HORVU.MOREX.r3.3HG0256400:5e-09)n9:0.095916)n8:0.0545577,(Olyra_latifolia_Ola008480:0.0937611,((Ampelocalamus_luodianensis_Alu06Dg13610.1:0.191624,Dendrocalamus_sinicus_Dendrocalamus_sinicus_Dsi08C_2184921_2188354_Dsi08Cg01830.1_1_CDS_4147808518_4350:0.0591608)n12:0.027573,(Ampelocalamus_luodianensis_Alu01Dg07970.2:0.0399805,Dendrocalamus_sinicus_Dendrocalamus_sinicus_Dsi01A_12611350_12614841_Dsi01Ag07390.1_1_CDS_4147686958_28707:0.0563468)n13:0.00562616)n11:0.0118847)n10:0.0176283)n7:0.0262026)n4:0.0261791,(Chasmanthium_laxum_Chala.08G148600:0.0782812,((((Eleusine_coracana_ELECO.r07.1AG0004140:0.0152356,Eleusine_coracana_ELECO.r07.1BG0052550:0.0214329)n18:0.0554627,(Eragrostis_curvula_EJB05_32343:0.0267265,Eragrostis_curvula_EJB05_48351:0.027239)n19:0.0394615)n17:0.0700248,(Phragmites_australis_Phragmites_australis_PaChr2_10414566_10426563_evm.model.PaChr2.731_1_CDS_4362422071_31325:0.0640814,(Aristida_adscensionis_H_Aadptg000058l000077.1:0.0947571,Stipagrostis_hirtigluma_H_Shi_ptg000044l_001544.1:0.0862102)n21:0.0339709)n20:0.0326333)n16:0.0151351,((Sorghum_bicolor_SORBI_3003G127800:0.0428068,Zea_mays_Zm00001eb128490:0.0616429)n23:0.0448094,((Urochloa_fusta_Urofu.5G373100:0.0465914,(Panicum_hallii_Pahal.5G415700:0.0279588,(Panicum_virgatum_Pavir.5NG184500:0.0329629,(Panicum_virgatum_Pavir.J309000:0.0432608,Panicum_virgatum_Pavir.5KG532900:0.011955)n28:0.0157538)n27:0.0195923)n26:0.0191403)n25:0.00786467,((Cenchrus_americanus_H_CamCM007987.2002907.1:0.0486749,Setaria_viridis_SEVIR_5G043550v2:0.0225332)n30:0.0365088,(((Digitaria_exilis_H_Dex5A-000630.1:0.0198563,Digitaria_exilis_H_Dex5B-000644.1:0.0158949)n33:0.0815503,Dichantelium_oligosantes_H_DolKV780845.1000002.1:0.038573)n32:0.00689509,(Echinocloa_haploclada_eh_chr7.3178:0.0963551,ASEM_AUS1_H_AUS1CM014274.1003464.1:0.0523028)n34:0.0146846)n31:0.0093555)n29:0.00456305)n24:0.0223857)n22:0.0517208)n15:0.0156309)n14:0.0367128)n3:0.0612892)n0;
```
