## Supplementary Dataset S1 for "Gene turnover and contingency facilitated the repeated evolution of C_4_ photosynthesis in grasses": OG0015611_tree.txt

```
((Eragrostis_curvula_EJB05_53228:0.161068,(Dendrocalamus_sinicus_Dendrocalamus_sinicus_Dsi01A_12331682_12355959_Dsi01Ag07290.1_1_CDS_4147686928_11827:0.0841707,(Leersia_perrieri_LPERR01G10130:0.0735026,Oryza_sativa_LOC_Os01g16370:0.0635588)n3:0.0828501)n2:0.0397661)n1:0.0433379,((Leersia_perrieri_LPERR01G10120:0.116951,Oryza_sativa_LOC_Os01g16360:0.076004)n5:0.102825,(Leersia_perrieri_LPERR01G10140:0.273412,((Eragrostis_curvula_EJB05_35339:0.164693,((Stipagrostis_hirtigluma_H_Shi_ptg000044l_001536.1:0.00381159,Stipagrostis_hirtigluma_H_Shi_ptg000044l_001534.1:6e-09)n10:0.156872,(Urochloa_fusta_Urofu.5G374200:0.111424,(Digitaria_exilis_H_Dex5A-000620.1:0.0469555,(Digitaria_exilis_H_Dex5A-000617.1:0.0150228,Digitaria_exilis_H_Dex5B-000637.1:0.0138978)n13:0.0361599)n12:0.040191)n11:0.12819)n9:0.0375446)n8:0.0252006,(Eragrostis_curvula_EJB05_53233:0.221044,((Stipagrostis_hirtigluma_H_Shi_ptg000044l_001538.1:0.103826,(Sorghum_bicolor_SORBI_3003G126700:0.106953,(Chasmanthium_laxum_Chala.08G149500:0.0597304,(Dichantelium_oligosantes_H_DolKV783019.1000006.1:0.0595005,((Digitaria_exilis_H_Dex5A-000618.1:0.0413929,(Digitaria_exilis_H_Dex5A-000621.1:0.0112942,(Digitaria_exilis_H_Dex5A-000622.1:0.00504972,Digitaria_exilis_H_Dex5B-000638.1:0.00714398)n23:0.00276337)n22:0.0349362)n21:0.0293979,(Echinocloa_haploclada_eh_chr2.1380:0.0494781,(((ASEM_AUS1_H_AUS1CM014274.1003458.1:0.0276176,(ASEM_RSA5_H_RSA5chrom5004931.1:5e-09,ASEM_RSA5_H_RSA5chrom2004676.1:0.000657873)n28:0.0170322)n27:0.0469724,(Panicum_hallii_Pahal.5G416900:0.0338371,(Panicum_virgatum_Pavir.5NG183400:0.0390892,Panicum_virgatum_Pavir.5KG180600:0.0169263)n30:0.016342)n29:0.0156614)n26:0.00179155,(Urochloa_fusta_Urofu.5G374100:0.0376203,(Setaria_viridis_SEVIR_5G045000v2:0.0152211,Cenchrus_americanus_H_CamCM007987.2002901.1:0.0437196)n32:0.01858)n31:0.00431423)n25:0.00604998)n24:0.00516742)n20:0.0270593)n19:0.0209376)n18:0.00573756)n17:0.0207043)n16:0.0116575,(Stipagrostis_hirtigluma_H_Shi_ptg000044l_001539.1:0.124686,(ASEM_RSA5_H_RSA5chrom5004930.1:0.107814,Panicum_virgatum_Pavir.5NG183300:0.0559)n34:0.0645387)n33:0.00717097)n15:0.00981874)n14:0.00109097)n7:0.0820164)n6:0.0296996)n4:0.00329996)n0;
```
