## Supplementary Dataset S1 for "Gene turnover and contingency facilitated the repeated evolution of C_4_ photosynthesis in grasses": OG0015612_tree.txt

```
((Pharus_latifolius_Phala.05G200800:0.120253,(Streptochaeta_angustifolia_strangu_009967:0.055864,Streptochaeta_angustifolia_strangu_009969:0.152233)n2:0.136068)n1:0.0563386,(((Olyra_latifolia_Ola008502:0.0961025,(Ampelocalamus_luodianensis_Alu01Dg07820.1:0.0837845,(Dendrocalamus_sinicus_Dendrocalamus_sinicus_Dsi01A_12159613_12164321_Dsi01Ag07250.1_1_CDS_4147686916_5075:0.0645714,Dendrocalamus_sinicus_Dendrocalamus_sinicus_Dsi08C_2083966_2088311_Dsi08Cg01710.1_1_CDS_4147808482_40929:0.0612144)n7:0.0101331)n6:0.0134661)n5:0.0191215,((Brachypodium_distachyon_BRADI_2g10060v3:0.100842,(Hordeum_spontaneum_WB01_000817_1449441:0.0252896,Hordeum_vulgareMorex_HORVU.MOREX.r3.3HG0256060:0.00663266)n10:0.0910049)n9:0.0577564,(Zizania_latifolia_GWHTBFHI004355:0.0921279,(Leersia_perrieri_LPERR01G10060:0.136859,Oryza_sativa_LOC_Os01g16310:0.0849211)n12:0.0560966)n11:0.0521471)n8:0.0189101)n4:0.022237,((Phragmites_australis_Phragmites_australis_PaChr1_10791541_10795854_evm.model.PaChr1.723_1_CDS_4362368551_35359:0.0842822,Chasmanthium_laxum_Chala.08G150500:0.0764846)n14:0.00945519,(((Aristida_adscensionis_H_Aadptg000058l000060.1:0.0780829,Stipagrostis_hirtigluma_H_Shi_ptg000044l_001526.1:0.051393)n17:0.0372658,((Eragrostis_curvula_EJB05_32300:0.0164219,Eragrostis_curvula_EJB05_32320:0.0163727)n19:0.0632305,(Eleusine_coracana_ELECO.r07.1AG0004370:0.0459169,Eleusine_coracana_ELECO.r07.1BG0052770:0.0510276)n20:0.0721657)n18:0.0417862)n16:0.0145117,((Sorghum_bicolor_SORBI_3003G126100:0.0476715,Zea_mays_Zm00001eb333050:0.0647942)n22:0.0576254,((Dichantelium_oligosantes_H_DolKV777243.1000004.1:0.0545757,(ASEM_AUS1_H_AUS1CM014274.1003445.1:0.0125854,(ASEM_RSA5_H_RSA5chrom5000746.1:5e-09,ASEM_RSA5_H_RSA5chrom5000747.1:0.000485255)n26:0.0199567)n25:0.041993)n24:0.0101162,((Panicum_hallii_Pahal.5G418100:0.0366139,(Panicum_virgatum_Pavir.5NG178300:0.0220031,Panicum_virgatum_Pavir.5KG202300:0.0424003)n29:0.018487)n28:0.0233227,((Echinocloa_haploclada_eh_chr2.1364:0.0707765,(Urochloa_fusta_Urofu.5G376100:0.0852084,(Digitaria_exilis_H_Dex5A-000611.1:0.021275,Digitaria_exilis_H_Dex5B-000631.1:0.0236796)n33:0.0934913)n32:0.0210573)n31:0.0159182,(Cenchrus_americanus_H_CamCM007987.2002892.1:0.0652199,Setaria_viridis_SEVIR_5G047300v2:0.0350402)n34:0.0171136)n30:0.0115804)n27:0.00543199)n23:0.018665)n21:0.028063)n15:0.00785636)n13:0.0686705)n3:0.0563386)n0;
```
