## Supplementary Dataset S1 for "Gene turnover and contingency facilitated the repeated evolution of C_4_ photosynthesis in grasses": OG0015613_tree.txt

```
((Pharus_latifolius_Phala.05G202900:0.104374,Streptochaeta_angustifolia_strangu_009936:0.0923533)n1:0.0517876,((((Brachypodium_distachyon_BRADI_2g09800v3:0.118634,(Hordeum_spontaneum_WB01_000133_1272362:0,Hordeum_vulgareMorex_HORVU.MOREX.r3.3HG0255260:0)n6:0.0825611)n5:0.0781941,(Leersia_perrieri_LPERR01G09810:0.10205,(Oryza_sativa_LOC_Os01g16080:0.0621131,Zizania_latifolia_GWHTBFHI004386:0.0841485)n8:0.0357877)n7:0.0851139)n4:0.015981,(Olyra_latifolia_Ola008533:0.102748,(Ampelocalamus_luodianensis_Alu01Dg07590.2:0.040074,(Dendrocalamus_sinicus_Dendrocalamus_sinicus_Dsi01A_11845237_11847640_Dsi01Ag07070.1_-1_CDS_4147686862_31520:0.221206,Dendrocalamus_sinicus_Dendrocalamus_sinicus_Dsi01B_10384184_10389723_Dsi01Bg05840.1_-1_CDS_4147695085_55193:0.0552626)n11:0.00614029)n10:0.00688812)n9:0.0124498)n3:0.0353547,((((Phragmites_australis_Phragmites_australis_PaChr1_10360120_10370368_evm.model.PaChr1.704_1_CDS_4362368509_17712:0.0618251,Phragmites_australis_Phragmites_australis_PaChr2_2015218_2018743_evm.model.PaChr2.173_1_CDS_4362418347_36781:0.0341151)n15:0.0255717,(Aristida_adscensionis_H_Aadptg000058l000616.1:0.0681426,Stipagrostis_hirtigluma_H_Shi_ptg000044l_000291.1:0.0509359)n16:0.0233481)n14:0.00928528,(Eragrostis_curvula_EJB05_32283:0.0877557,(Eleusine_coracana_ELECO.r07.1AG0004550:0.0151805,Eleusine_coracana_ELECO.r07.1BG0052970:0.0100129)n18:0.0677366)n17:0.0669569)n13:0.0145437,(Chasmanthium_laxum_Chala.08G152700:0.0481586,((Sorghum_bicolor_SORBI_3003G122400:0.0330118,Zea_mays_Zm00001eb128210:0.0424053)n21:0.0754134,((Panicum_hallii_Pahal.5G420700:0.157073,(((Dichantelium_oligosantes_H_DolKV772148.1000009.1:0.0323182,(Digitaria_exilis_H_Dex5A-003935.1:0.00639109,Digitaria_exilis_H_Dex5B-003948.1:0.00590319)n27:0.0594029)n26:0.0159955,(Echinocloa_haploclada_eh_chr2.1338:0.0655674,(Urochloa_fusta_Urofu.5G378400:0.0573144,((Cenchrus_americanus_H_CamCM007987.2001528.1:0.0474376,Setaria_viridis_SEVIR_5G051100v2:0.0223566)n31:0.0163798,Panicum_virgatum_Pavir.5KG173900:0.146327)n30:0.00396044)n29:0.00842661)n28:0.00275722)n25:0.0057766,(Panicum_virgatum_Pavir.5KG176300:0.0253486,Panicum_virgatum_Pavir.5NG177300:0.0248633)n32:0.00547369)n24:0.000608188)n23:0.0354943,(ASEM_RSA5_H_RSA5chrom5000757.1:0.0192287,(ASEM_AUS1_H_AUS1CM014274.1001995.1:0.0301434,ASEM_AUS1_H_AUS1CM014274.1001994.1:0.0241805)n34:0.00268673)n33:0.0230518)n22:0.0280121)n20:0.0336538)n19:0.0222578)n12:0.0388159)n2:0.0517876)n0;
```
