## Supplementary Dataset S1 for "Gene turnover and contingency facilitated the repeated evolution of C_4_ photosynthesis in grasses": OG0015614_tree.txt

```
((((Brachypodium_distachyon_BRADI_2g09650v3:0.0466004,(Hordeum_spontaneum_WB01_001916_0732840:0.00254515,Hordeum_vulgareMorex_HORVU.MOREX.r3.3HG0254930:6e-09)n4:0.0921039)n3:0.0354403,((Ampelocalamus_luodianensis_Alu01Dg07450.2:0.0302584,(Dendrocalamus_sinicus_Dendrocalamus_sinicus_Dsi01B_10172098_10173870_Dsi01Bg05730.1_-1_CDS_4147695052_36614:0.0371931,(Dendrocalamus_sinicus_Dendrocalamus_sinicus_Dsi08C_1933549_1935537_Dsi08Cg01550.1_-1_CDS_4147808434_13916:0.020231,Dendrocalamus_sinicus_Dendrocalamus_sinicus_Dsi01A_11666062_11667929_Dsi01Ag06990.1_-1_CDS_4147686838_18016:0.0198696)n8:0.00930403)n7:0.00103378)n6:0.0010619,Olyra_latifolia_Ola008549:0.0679831)n5:0.00482426)n2:0.019753,((Oryza_sativa_LOC_Os01g15810:0.102183,(Zizania_latifolia_GWHTBFHI004399:0.0409245,Zizania_latifolia_GWHTBFHI011284:0.073572)n11:0.0177646)n10:0.06916,(((Eleusine_coracana_ELECO.r07.1AG0004690:0.00504661,Eleusine_coracana_ELECO.r07.1BG0053120:0.00702585)n14:0.0402685,(Eragrostis_curvula_EJB05_32223:0.00957551,Eragrostis_curvula_EJB05_32266:0.0182823)n15:0.0342027)n13:0.0261493,(((Aristida_adscensionis_H_Aadptg000058l000629.1:0.0565795,Stipagrostis_hirtigluma_H_Shi_ptg000044l_000307.1:0.0358256)n18:0.0180803,((Phragmites_australis_Phragmites_australis_PaChr2_2199196_2199778_evm.model.PaChr2.184_1_CDS_4362418591_11981:0.229756,((((Panicum_virgatum_Pavir.5KG171700:0.0199996,Panicum_virgatum_Pavir.5NG174900:0.0102774)n24:0.00487493,Panicum_hallii_Pahal.5G422600:0.0054983)n23:0.0179349,(Urochloa_fusta_Urofu.5G380200:0.0228641,(Cenchrus_americanus_H_CamCM007987.2001606.1:0.0360257,Setaria_viridis_SEVIR_5G052600v2:0.0113216)n26:0.00519211)n25:0.00593689)n22:0.0154416,((Echinocloa_haploclada_eh_chr2.1322:0.0369432,((Digitaria_exilis_H_Dex5A-003942.1:0.00189671,Digitaria_exilis_H_Dex5B-003955.1:0.00190863)n30:0.0365413,(ASEM_AUS1_H_AUS1CM014274.1002001.1:0.011437,ASEM_RSA5_H_RSA5chrom5000764.1:0.00495799)n31:0.0248984)n29:0.00397188)n28:0.00914771,(Sorghum_bicolor_SORBI_3003G120900:0.0242541,Zea_mays_Zm00001eb333300:0.133598)n32:0.0205251)n27:0.00478914)n21:0.0108157)n20:0.00465884,Phragmites_australis_Phragmites_australis_PaChr1_10146519_10148308_evm.model.PaChr1.687_1_CDS_4362368469_869:0.0344989)n19:0.00383321)n17:0.00755421,Chasmanthium_laxum_Chala.08G154200:0.0349362)n16:0.00299537)n12:0.0406634)n9:0.0161415)n1:0.0156529,(Pharus_latifolius_Phala.05G204200:0.053353,(Streptochaeta_angustifolia_strangu_009924:0.0666034,Streptochaeta_angustifolia_strangu_014521:0.177448)n34:0.0197164)n33:0.0183353)n0;
```
