## Supplementary Dataset S1 for "Gene turnover and contingency facilitated the repeated evolution of C_4_ photosynthesis in grasses": OG0015615_tree.txt

```
(((Hordeum_spontaneum_WB01_008055_0056640:0.00448798,Hordeum_vulgareMorex_HORVU.MOREX.r3.3HG0231800:0.00903815)n2:0.283314,((Olyra_latifolia_Ola003952:0.268483,(Zizania_latifolia_GWHTBFHI003414:0.128242,(Leersia_perrieri_LPERR01G00160:0.0967983,Oryza_sativa_LOC_Os01g01340:0.126601)n6:0.110934)n5:0.0823393)n4:0.0817781,(Ampelocalamus_luodianensis_Alu01Cg00350.2:0.0621204,(Dendrocalamus_sinicus_Dendrocalamus_sinicus_Dsi01A_265768_266382_Dsi01Ag00210.1_-1_CDS_4147684804_10132:0.0999804,Dendrocalamus_sinicus_Dendrocalamus_sinicus_Dsi01C_167450_168135_Dsi01Cg00160.1_-1_CDS_4147701283_19189:0.0583379)n8:0.00648199)n7:0.0368602)n3:0.0615869)n1:0.0431842,((Sorghum_bicolor_SORBI_3003G107300:0.0694351,(Zea_mays_Zm00001eb127000:0.0838326,((Zea_mays_Zm00001eb390880:0.198485,Zea_mays_Zm00001eb182180:0.0776041)n13:0.168334,(Zea_mays_Zm00001eb138400:0.0998582,Zea_mays_Zm00001eb070630:0.580358)n14:0.043487)n12:0.186309)n11:0.031783)n10:0.0289534,((Chasmanthium_laxum_Chala.08G167600:0.0340095,((Stipagrostis_hirtigluma_H_Shi_ptg000044l_001432.1:0.107917,(Aristida_adscensionis_H_Aadptg000058l000328.1:0,Aristida_adscensionis_H_Aadptg000058l000327.1:0)n19:0.0740647)n18:0.0332569,(((Eragrostis_curvula_EJB05_32016:0.00674964,Eragrostis_curvula_EJB05_56529:0.0033466)n22:0.0582261,(Eleusine_coracana_ELECO.r07.1AG0006210:0.0154318,Eleusine_coracana_ELECO.r07.1BG0054930:0.0364559)n23:0.0726019)n21:0.0920632,Phragmites_australis_Phragmites_australis_PaChr1_8732629_8733500_evm.model.PaChr1.595_1_CDS_4362368265_27:0.100853)n20:0.0119315)n17:0.0213562)n16:0.0283948,(Dichantelium_oligosantes_H_DolKV780331.1000016.1:0.049766,((Urochloa_fusta_Urofu.5G396500:0.0613933,(Cenchrus_americanus_H_CamCM007987.2002788.1:0.121997,Setaria_viridis_SEVIR_5G066700v2:0.0428205)n27:0.050293)n26:0.0372709,((ASEM_AUS1_H_AUS1CM014274.1003337.1:0.030666,ASEM_RSA5_H_RSA5chrom5004798.1:0.00429956)n29:0.0330076,((Digitaria_exilis_H_Dex5A-000520.1:0.00483116,Digitaria_exilis_H_Dex5B-000534.1:0.0224268)n31:0.0749799,(Panicum_hallii_Pahal.5G439000:0.0230265,(Panicum_virgatum_Pavir.5NG155100:0.0390201,(Panicum_virgatum_Pavir.5KG152200:0.00652375,Panicum_virgatum_Pavir.5KG155800:0.00653168)n34:0.00668801)n33:0.0139773)n32:0.0479096)n30:0.0163387)n28:0.00966073)n25:0.0128979)n24:0.0322284)n15:0.0280402)n9:0.0431842)n0;
```
