## Supplementary Dataset S1 for "Gene turnover and contingency facilitated the repeated evolution of C_4_ photosynthesis in grasses": OG0015616_tree.txt

```
(((Pharus_latifolius_Phala.05G303400:0,Pharus_latifolius_Phala.05G303400.2:0)n2:5e-09,Pharus_latifolius_Phala.05G303400.3:5e-09)n1:0.0663986,(((Olyra_latifolia_Ola003953:0.111154,(Zizania_latifolia_GWHTBFHI003415:0.0486271,(Leersia_perrieri_LPERR01G00170:0.0215718,Oryza_sativa_LOC_Os01g01350:0.0443037)n7:0.015957)n6:0.0303089)n5:0.0110937,(((Hordeum_spontaneum_WB01_004440_0047424:0,Hordeum_vulgareMorex_HORVU.MOREX.r3.3HG0231780:0)n10:0.048963,Brachypodium_distachyon_BRADI_2g03580v3:0.0430371)n9:0.0594024,(((Eleusine_coracana_ELECO.r07.1AG0006220:0.00819254,Eleusine_coracana_ELECO.r07.1BG0054940:0.0129325)n13:0.0600986,(Phragmites_australis_Phragmites_australis_PaChr1_8729132_8729987_evm.model.PaChr1.593_1_CDS_4362368261_40842:0.0719991,Phragmites_australis_Phragmites_australis_PaChr2_3309556_3312177_evm.model.PaChr2.276_1_CDS_4362420635_22085:0.0260664)n14:0.00289627)n12:0.00767407,((Aristida_adscensionis_H_Aadptg000058l000326.1:0.046391,Stipagrostis_hirtigluma_H_Shi_ptg000044l_001431.1:0.04176)n16:0.0145359,(Chasmanthium_laxum_Chala.08G167700:0.0379852,((Echinocloa_haploclada_eh_chr2.1165:0.0576601,(Panicum_hallii_Pahal.5G439100:0.00583896,((Panicum_virgatum_Pavir.5KG155700:0.00167001,Panicum_virgatum_Pavir.5KG152100:5e-09)n22:0.014802,Panicum_virgatum_Pavir.5NG155000:0.0128648)n21:0.00142942)n20:0.00306387)n19:0.00861568,(((Digitaria_exilis_H_Dex5A-000519.1:0.00667029,Digitaria_exilis_H_Dex5B-000533.1:0.00834861)n25:0.0303201,(Sorghum_bicolor_SORBI_3003G107200:0.013279,Zea_mays_Zm00001eb126990:0.0284612)n26:0.0198209)n24:0.00636769,(Dichantelium_oligosantes_H_DolKV780331.1000015.1:0.0167404,((Urochloa_fusta_Urofu.5G396600:0.0249719,(Cenchrus_americanus_H_CamCM007987.2002787.1:0.0193979,Setaria_viridis_SEVIR_5G066800v2:0.0163848)n30:0.0116608)n29:0.0150133,(ASEM_AUS1_H_AUS1CM014274.1003336.1:0.0149545,ASEM_RSA5_H_RSA5chrom5004797.1:0.00668127)n31:0.0175593)n28:0.00406578)n27:0.00252918)n23:0.00287587)n18:0.0110122)n17:0.01597)n15:0.00787049)n11:0.0186957)n8:0.0203365)n4:0.00981973,((Dendrocalamus_sinicus_Dendrocalamus_sinicus_Dsi01C_170269_173637_Dsi01Cg00170.1_-1_CDS_4147701286_20877:0.0469491,Dendrocalamus_sinicus_Dendrocalamus_sinicus_Dsi01A_267409_270681_Dsi01Ag00220.1_-1_CDS_4147684807_11820:0.0279669)n33:0.00506333,(Ampelocalamus_luodianensis_Alu01Cg00360.2:0.19523,Ampelocalamus_luodianensis_Alu01Dg00190.1:0.0145418)n34:0.00161575)n32:0.00422687)n3:0.0663986)n0;
```
