## Supplementary Dataset S1 for "Gene turnover and contingency facilitated the repeated evolution of C_4_ photosynthesis in grasses": OG0015617_tree.txt

```
((Ananas_comosus_H_Ananas_contig15_000722.1:0.0614696,Tillandsia_fasciculata_H_Tillandsia_CM054950.1_000748.1:0.102361)n1:0.192604,((Pharus_latifolius_Phala.05G301400:0.198257,Streptochaeta_angustifolia_strangu_033513:0.114367)n3:0.0627282,((((Dendrocalamus_sinicus_Dendrocalamus_sinicus_Dsi01C_217951_220709_Dsi01Cg00210.1_1_CDS_4147701298_27629:0.056666,(Ampelocalamus_luodianensis_Alu01Dg00220.1:0.0556123,Olyra_latifolia_Ola003950:0.415517)n8:0.0428414)n7:0.0639076,(Zizania_latifolia_GWHTBFHI003422:0.162304,(Leersia_perrieri_LPERR01G00260:0.193212,Oryza_sativa_LOC_Os01g01450:0.172895)n10:0.0315365)n9:0.0789903)n6:0.0364158,(Brachypodium_distachyon_BRADI_2g03460v3:0.144999,(Hordeum_spontaneum_WB01_003080_0101900:0.0278623,Hordeum_vulgareMorex_HORVU.MOREX.r3.3HG0231410:0.0606403)n12:0.177029)n11:0.0634737)n5:0.0338159,(((Eragrostis_curvula_EJB05_32008:0.00624218,Eragrostis_curvula_EJB05_52679:0.00410238)n15:0.152756,(Eleusine_coracana_ELECO.r07.1AG0006330:0.0262119,Eleusine_coracana_ELECO.r07.1BG0055050:0.0373621)n16:0.10506)n14:0.0696195,((Aristida_adscensionis_H_Aadptg000058l000314.1:0.0790599,Stipagrostis_hirtigluma_H_Shi_ptg000044l_000404.1:0.116462)n18:0.0471144,((Chasmanthium_laxum_Chala.08G169000:0.0643966,Phragmites_australis_Phragmites_australis_PaChr1_8640044_8640676_evm.model.PaChr1.584_1_CDS_4362368241_32408:0.133846)n20:0.0223631,((Sorghum_bicolor_SORBI_3003G105700:0.0585839,Zea_mays_Zm00001eb126900:0.073989)n22:0.0511172,((((ASEM_AUS1_H_AUS1CM014274.1002095.1:0.0299333,ASEM_RSA5_H_RSA5chrom5000869.1:0.0318695)n26:0.0424215,((Digitaria_exilis_H_Dex5A-004040.1:0.0221586,Digitaria_exilis_H_Dex5B-004055.1:0.0259468)n28:0.135767,(Cenchrus_americanus_H_CamCM007987.2001694.1:0.052434,Setaria_viridis_SEVIR_5G068150v2:0.0425694)n29:0.047474)n27:0.0202128)n25:0.0231062,(Urochloa_fusta_Urofu.5G397900:0.0558936,(Panicum_hallii_Pahal.5G440400:0.0460285,(Panicum_virgatum_Pavir.5NG153400:0.0850515,Panicum_virgatum_Pavir.5KG150200:0.0351665)n32:0.0149625)n31:0.0363036)n30:0.0230494)n24:0.0168616,(Echinocloa_haploclada_eh_chr2.1151:0.0602368,(Dichantelium_oligosantes_H_DolKV772071.1000001.1:0.151623,Dichantelium_oligosantes_H_DolKV780331.1000008.1:0.0638364)n34:0.00709293)n33:0.00870683)n23:0.0113057)n21:0.0336163)n19:0.0410908)n17:0.037529)n13:0.0354714)n4:0.0762675)n2:0.192604)n0;
```
