## Supplementary Dataset S1 for "Gene turnover and contingency facilitated the repeated evolution of C_4_ photosynthesis in grasses": OG0015618_tree.txt

```
((Streptochaeta_angustifolia_strangu_026987:0.123272,(Pharus_latifolius_Phala.05G298900:5e-09,Pharus_latifolius_Phala.M027400:0.00776923)n2:0.0634497)n1:0.0263343,((Zizania_latifolia_GWHTBFHI003439:0.0413196,(Leersia_perrieri_LPERR01G00500:0.0513023,Oryza_sativa_LOC_Os01g01790:0.0306218)n5:0.0225836)n4:0.0270761,(((Hordeum_spontaneum_WB01_009831_0074347:0.108041,Brachypodium_distachyon_BRADI_2g00697v3:0.0594695)n8:0.0509678,(Olyra_latifolia_Ola003932:0.0721888,((Ampelocalamus_luodianensis_Alu01Dg00400.1:0.0290924,Dendrocalamus_sinicus_Dendrocalamus_sinicus_Dsi01A_488966_498747_Dsi01Ag00410.1_-1_CDS_4147684864_43899:0.0225554)n11:0.00883766,(Dendrocalamus_sinicus_Dendrocalamus_sinicus_Dsi01B_442125_447264_Dsi01Bg00300.1_-1_CDS_4147693423_29291:0.0337205,Ampelocalamus_luodianensis_Alu01Cg00580.6:0.0269427)n12:0.00299364)n10:0.00946864)n9:0.00834865)n7:0.0107713,(((Phragmites_australis_Phragmites_australis_PaChr1_8294287_8297653_evm.model.PaChr1.567_1_CDS_4362368203_16450:0.0693465,Phragmites_australis_Phragmites_australis_PaChr2_3821078_3825290_evm.model.PaChr2.305_1_CDS_4362421125_15781:0.0329654)n15:0.00981943,(Aristida_adscensionis_H_Aadptg000062l000595.1:0.0932299,Stipagrostis_hirtigluma_H_Shi_ptg000044l_001414.1:0.0352053)n16:0.0167605)n14:0.00739136,((Eragrostis_curvula_EJB05_31952:0.0416107,(Eleusine_coracana_ELECO.r07.1AG0006630:0.00635732,Eleusine_coracana_ELECO.r07.1BG0055340:0.00910114)n19:0.0520827)n18:0.0315808,(Chasmanthium_laxum_Chala.08G171100:0.0352532,(((Panicum_hallii_Pahal.5G443400:0.00925255,(Panicum_virgatum_Pavir.5NG144000:0.0137803,Panicum_virgatum_Pavir.5KG147300:0.0113624)n24:0.00601296)n23:0.019723,((ASEM_AUS1_H_AUS1CM014274.1003313.1:0.00357829,ASEM_RSA5_H_RSA5chrom5004780.1:0.00417949)n26:0.0363197,((Digitaria_exilis_H_Dex5A-000497.1:0.00288054,Digitaria_exilis_H_Dex5B-000510.1:0.0040982)n28:0.0535695,((Dichantelium_oligosantes_H_DolKV776729.1000001.1:0.0344871,Echinocloa_haploclada_eh_chr2.1117:0.0361032)n30:0.00446678,(Urochloa_fusta_Urofu.5G401300:0.0274244,(Cenchrus_americanus_H_CamCM007987.2002767.1:0.0193978,Setaria_viridis_SEVIR_5G071200v2:0.0143767)n32:0.0082992)n31:0.00699182)n29:0.00124417)n27:0.00217973)n25:0.0045844)n22:0.00911492,(Sorghum_bicolor_SORBI_3003G102500:0.022958,(Zea_mays_Zm00001eb334320:0.0324405,Zea_mays_Zm00001eb126640:0.0382016)n34:0.00424462)n33:0.0107927)n21:0.00926822)n20:0.00920028)n17:0.00265773)n13:0.0376959)n6:0.00760652)n3:0.0263343)n0;
```
