## Supplementary Dataset S1 for "Gene turnover and contingency facilitated the repeated evolution of C_4_ photosynthesis in grasses": OG0015619_tree.txt

```
(((Pharus_latifolius_Phala.05G288700:5e-09,Pharus_latifolius_Phala.05G288700.2:5e-09)n2:0.164955,(Streptochaeta_angustifolia_strangu_031098:0.168024,(Streptochaeta_angustifolia_strangu_033554:0.416816,Streptochaeta_angustifolia_strangu_038977:0.435024)n4:0.199904)n3:0.0550294)n1:0.0383889,(((Olyra_latifolia_Ola003881:0.0944383,Zizania_latifolia_GWHTBFHI011150:0.118694)n7:0.0276327,(Ampelocalamus_luodianensis_Alu01Cg01110.3:0.0323705,((Dendrocalamus_sinicus_Dendrocalamus_sinicus_Dsi01A_1154287_1155900_Dsi01Ag00940.2_-1_CDS_4147685023_19698:0.0451097,Dendrocalamus_sinicus_Dendrocalamus_sinicus_Dsi01B_852785_854425_Dsi01Bg00630.1_-1_CDS_4147693522_28166:0.0492184)n10:0.00315091,Dendrocalamus_sinicus_Dendrocalamus_sinicus_Dsi01C_673157_674771_Dsi01Cg00550.1_-1_CDS_4147701400_28192:0.0287153)n9:0.00319059)n8:0.0130214)n6:0.0271163,((Brachypodium_distachyon_BRADI_2g01497v3:0.160131,Hordeum_vulgareMorex_HORVU.MOREX.r3.3HG0224800:0.172134)n12:0.0741007,(Phragmites_australis_Phragmites_australis_PaChr1_7573001_7574702_evm.model.PaChr1.521_1_CDS_4362368103_16868:0.0786739,(Chasmanthium_laxum_Chala.08G178500:0.0617242,(((Eragrostis_curvula_EJB05_31871:0.1072,(Eleusine_coracana_ELECO.r07.1AG0007500:0.0439232,Eleusine_coracana_ELECO.r07.1BG0056260:0.0850239)n18:0.126087)n17:0.0613426,(Aristida_adscensionis_H_Aadptg000062l000555.1:0.126203,Stipagrostis_hirtigluma_H_Shi_ptg000044l_001383.1:0.0627886)n19:0.0288791)n16:0.0205011,((Sorghum_bicolor_SORBI_3003G094500:0.0570047,Zea_mays_Zm00001eb334780:0.072558)n21:0.0604266,(((Urochloa_fusta_Urofu.5G410900:0.0915463,(Setaria_viridis_SEVIR_5G079900v2:0.0139793,(Cenchrus_americanus_H_CamCM007987.2002950.1:0.0709597,Cenchrus_americanus_H_CamCM007987.2002951.1:0.0608106)n26:0.00675674)n25:0.0261151)n24:0.0188407,((Digitaria_exilis_H_Dex5A-000447.1:0.0361045,Digitaria_exilis_H_Dex5B-000468.1:0.0314275)n28:0.0844064,(Digitaria_radicosa_Dra02G0355000:0.0589034,Digitaria_radicosa_Dra07G0243500:0.0627428)n29:0.0351349)n27:0.0209004)n23:0.0141177,((Panicum_hallii_Pahal.5G452300:0.0270916,(Panicum_virgatum_Pavir.5NG133400:0.0198864,Panicum_virgatum_Pavir.5KG126400:0.0355986)n32:0.00907254)n31:0.013893,(Dichantelium_oligosantes_H_DolKV768917.1000017.1:0.0447802,(ASEM_AUS1_H_AUS1CM014274.1003264.1:0.0121421,ASEM_RSA5_H_RSA5chrom5004717.1:0.0102285)n34:0.0296729)n33:0.00692077)n30:0.00965061)n22:0.0140719)n20:0.0344495)n15:0.0186613)n14:0.0342657)n13:0.0552283)n11:0.0263043)n5:0.0383889)n0;
```
