## Supplementary Dataset S1 for "Gene turnover and contingency facilitated the repeated evolution of C_4_ photosynthesis in grasses": OG0015620_tree.txt

```
(((Brachypodium_distachyon_BRADI_2g02090v3:0.242228,(Hordeum_vulgareMorex_HORVU.MOREX.r3.3HG0221750:0.00647765,(Hordeum_spontaneum_WB01_004077_0119831:0.101201,Hordeum_spontaneum_WB01_004077_0081722:0.00301326)n4:0.000334807)n3:0.100216)n2:0.0819387,(((Zizania_latifolia_GWHTBFHI003529:0.112938,Zizania_latifolia_GWHTBFHI011111:0.0936769)n7:0.105361,(Leersia_perrieri_LPERR01G01870:0.19228,Oryza_sativa_LOC_Os01g04010:0.103541)n8:0.0501987)n6:0.0466417,(Olyra_latifolia_Ola036573:0.114602,((Dendrocalamus_sinicus_Dendrocalamus_sinicus_Dsi01C_982412_982978_Dsi01Cg00760.1_1_CDS_4147701463_6811:0.0792128,Ampelocalamus_luodianensis_Alu01Cg01620.1:0.0579495)n11:0.0134065,(Ampelocalamus_luodianensis_Alu01Dg01030.1:0.0465475,(Dendrocalamus_sinicus_Dendrocalamus_sinicus_Dsi01B_1447460_1448017_Dsi01Bg00930.1_1_CDS_4147693612_21977:0.0933135,Dendrocalamus_sinicus_Dendrocalamus_sinicus_Dsi01A_1827109_1827672_Dsi01Ag01410.1_1_CDS_4147685164_42211:0.0451134)n13:0.0050126)n12:0.00266309)n10:0.0351996)n9:0.0289514)n5:0.0379701)n1:0.026639,((Sorghum_bicolor_SORBI_3003G085700:0.135977,(Zea_mays_Zm00001eb335140:0.118541,Zea_mays_Zm00001eb125340:0.0790437)n16:0.0225514)n15:0.0354185,((Chasmanthium_laxum_Chala.08G184600:0.0749127,((Aristida_adscensionis_H_Aadptg000062l000112.1:0.072801,Stipagrostis_hirtigluma_H_Shi_ptg000044l_000519.1:0.0510111)n20:0.0318588,((Phragmites_australis_Phragmites_australis_PaChr2_5150873_5151439_evm.model.PaChr2.381_1_CDS_4362421293_1464:0.0648116,Phragmites_australis_Phragmites_australis_PaChr1_6715227_6715790_evm.model.PaChr1.481_1_CDS_4362368013_21494:0.0510698)n22:0.0449738,(Eleusine_coracana_ELECO.r07.1AG0008330:0.0254832,Eleusine_coracana_ELECO.r07.1BG0057110:0.0578762)n23:0.0951287)n21:0.010954)n19:0.0222862)n18:0.0326799,(((Setaria_viridis_SEVIR_5G087500v2:0.0595261,(Panicum_hallii_Pahal.5G460700:0.0581422,(Panicum_virgatum_Pavir.5NG124600:0.252937,Panicum_virgatum_Pavir.5KG115600:0.0213254)n28:0.0340184)n27:0.0193172)n26:0.00826723,(Echinocloa_haploclada_eh_chr2.910:0.115466,(Dichantelium_oligosantes_H_DolKV778576.1000002.1:0.0648794,(Digitaria_radicosa_Dra07G0250500:0.0786637,(Digitaria_exilis_H_Dex5A-004160.1:0.0225096,Digitaria_exilis_H_Dex5B-004175.1:0.0468393)n32:0.0359479)n31:0.0528135)n30:0.0128234)n29:0.00522242)n25:0.0136034,(Urochloa_fusta_Urofu.5G420300:0.0989975,(ASEM_AUS1_H_AUS1CM014274.1003228.1:0.0243794,ASEM_RSA5_H_RSA5chrom5000987.1:0.0029492)n34:0.0435593)n33:0.0110503)n24:0.0155952)n17:0.0313125)n14:0.026639)n0;
```
