## Supplementary Dataset S1 for "Gene turnover and contingency facilitated the repeated evolution of C_4_ photosynthesis in grasses": OG0015621_tree.txt

```
((Brachypodium_distachyon_BRADI_3g36030v3:0.320494,((Ampelocalamus_luodianensis_Alu11Dg04180.1:0.10491,(Dendrocalamus_sinicus_Dendrocalamus_sinicus_Dsi11A_31807464_31816281_Dsi11Ag09200.1_1_CDS_4147832503_31438:0.167428,Dendrocalamus_sinicus_Dendrocalamus_sinicus_Dsi09C_27855867_27860744_Dsi09Cg11230.1_1_CDS_4147821061_15083:0.100128)n4:0.0111254)n3:0.013776,(Olyra_latifolia_Ola013009:0.187546,Olyra_latifolia_Ola014368:0.12233)n5:0.0523504)n2:0.0918191)n1:0.066881,((((Eleusine_coracana_ELECO.r07.9AG0683290:0.0175833,Eleusine_coracana_ELECO.r07.9BG0708920:0.0163968)n9:0.134612,(Eragrostis_curvula_EJB05_27647:0.0195918,(Eragrostis_curvula_EJB05_54190:0.0326303,Eragrostis_curvula_EJB05_27645:0.0630201)n11:0.0277834)n10:0.0822102)n8:0.0641215,(((Phragmites_australis_Phragmites_australis_PaChr10_7193943_7199124_evm.model.PaChr10.339_1_CDS_4362371537_16879:0.0867482,Phragmites_australis_Phragmites_australis_PaChr21_22251740_22258141_evm.model.PaChr21.879_1_CDS_4362429249_34295:0.0926603)n14:0.0200536,(Chasmanthium_laxum_Chala.09G048800:0.0823899,((Sorghum_bicolor_SORBI_3005G172800:0.0998248,(Zea_mays_Zm00001eb149140:0.424569,Zea_mays_Zm00001eb167550:0.083884)n18:0.081382)n17:0.0876018,(((Panicum_hallii_Pahal.8G223100:0.0326186,Panicum_virgatum_Pavir.8NG275300:0.0418669)n21:0.0668554,(Dichantelium_oligosantes_H_DolKV769770.1000005.1:0.0758016,((Urochloa_fusta_Urofu.8G175200:0.0913853,(Cenchrus_americanus_H_CamCM007982.2004934.1:0.0664522,Setaria_viridis_SEVIR_8G184000v2:0.0296073)n25:0.0288916)n24:0.0154819,(Echinocloa_haploclada_eh_chr4.2076:0.0815077,(Digitaria_exilis_H_DexUA-000508.1:0.0421414,(Digitaria_exilis_H_Dex8A-000791.1:0.0102031,Digitaria_exilis_H_Dex8B-000754.1:0.0409831)n28:0.0189052)n27:0.14191)n26:0.0154101)n23:0.013209)n22:0.00728097)n20:0.00929388,(ASEM_AUS1_H_AUS1CM014277.1001324.1:0.026201,(ASEM_RSA5_H_RSA5chrom8001108.1:0.0554578,ASEM_RSA5_H_RSA5chrom7003511.1:0.00222316)n30:0.000247018)n29:0.0101572)n19:0.0312981)n16:0.0403018)n15:0.0328278)n13:0.0221378,(ASEM_AUS1_H_AUS1CM014274.1003227.1:0.0148362,ASEM_AUS1_H_AUS1CM014274.1003005.1:0.303698)n31:0.526432)n12:0.0584924)n7:0.0455426,(Aristida_adscensionis_H_Aadptg000034l000239.1:0.141041,(Stipagrostis_hirtigluma_H_Shi_ptg000013l_000099.1:0.2436,(Stipagrostis_hirtigluma_H_Shi_ptg000013l_000996.1:0.0184874,Stipagrostis_hirtigluma_H_Shi_ptg000018l_000604.1:0.0221642)n34:0.032083)n33:0.0379456)n32:0.0553238)n6:0.066881)n0;
```
