## Supplementary Dataset S1 for "Gene turnover and contingency facilitated the repeated evolution of C_4_ photosynthesis in grasses": OG0015622_tree.txt

```
((Pharus_latifolius_Phala.05G277700:0.138365,Streptochaeta_angustifolia_strangu_014481:0.151519)n1:0.076544,((((Leersia_perrieri_LPERR01G02260:0.201527,Oryza_sativa_LOC_Os01g04590:0.0820442)n5:0.0620687,(Zizania_latifolia_GWHTBFHI003561:0.194709,Zizania_latifolia_GWHTBFHI003558:0.104211)n6:0.100089)n4:0.0363554,(Olyra_latifolia_Ola034366:0.144916,(Dendrocalamus_sinicus_Dendrocalamus_sinicus_Dsi01C_1326887_1329536_Dsi01Cg00970.1_1_CDS_4147701526_42265:0.0372752,(Ampelocalamus_luodianensis_Alu01Cg02110.2:0.139667,Ampelocalamus_luodianensis_Alu01Dg01360.2:0.0226496)n9:0.00251663)n8:0.0180614)n7:0.0130827)n3:0.0477825,((Phragmites_australis_Phragmites_australis_PaChr2_5584486_5584814_evm.model.PaChr2.411_1_CDS_4362421361_30059:0.230204,Phragmites_australis_Phragmites_australis_PaChr1_6152780_6155322_evm.model.PaChr1.440_1_CDS_4362367923_26108:0.0469919)n11:0.0297329,((Aristida_adscensionis_H_Aadptg000062l000147.1:0.103448,(Stipagrostis_hirtigluma_H_Shi_ptg000044l_001320.1:0.224829,Stipagrostis_hirtigluma_H_Shi_ptg000044l_000545.1:0.0742804)n14:0.0356853)n13:0.0571055,((Eragrostis_curvula_EJB05_31690:0.0540684,(Eleusine_coracana_ELECO.r07.1AG0008890:0.00904874,Eleusine_coracana_ELECO.r07.1BG0057620:0.0186642)n17:0.0675795)n16:0.066205,(Chasmanthium_laxum_Chala.08G190000:0.0678014,((Zea_mays_Zm00001eb124830:0.0915282,Sorghum_bicolor_SORBI_3003G079300:0.0571531)n20:0.0503465,((Dichantelium_oligosantes_H_DolKV772336.1000007.1:0.0545148,(ASEM_RSA5_H_RSA5chrom5001017.1:0.0113696,(ASEM_AUS1_H_AUS1CM014274.1002245.1:0.0185735,ASEM_AUS1_H_AUS1CM014274.1002243.1:0.190132)n24:0.0211258)n23:0.00582826)n22:0.0136058,((((Digitaria_radicosa_Dra07G0255900.2:5e-09,Digitaria_radicosa_Dra07G0255900:5e-09)n28:0.0704178,(Digitaria_exilis_H_Dex5A-004201.1:0.0186832,Digitaria_exilis_H_Dex5B-004218.1:0.0200761)n29:0.0199995)n27:0.0261308,Urochloa_fusta_Urofu.5G426100:0.066366)n26:0.0091939,(Setaria_viridis_SEVIR_9G459950v2:0.255711,((Cenchrus_americanus_H_CamCM007987.2001818.1:0.0776617,Setaria_viridis_SEVIR_5G093700v2:0.0348358)n32:0.0227084,(Panicum_hallii_Pahal.5G467100:0.0291695,(Panicum_virgatum_Pavir.5KG099600:0.0523164,Panicum_virgatum_Pavir.5NG103200:0.0353661)n34:0.00883257)n33:0.053353)n31:0.00968724)n30:0.00107636)n25:0.0180291)n21:0.00910556)n19:0.0528464)n18:0.0132673)n15:0.0154843)n12:0.019337)n10:0.0616782)n2:0.076544)n0;
```
