## Supplementary Dataset S1 for "Gene turnover and contingency facilitated the repeated evolution of C_4_ photosynthesis in grasses": OG0015623_tree.txt

```
(Streptochaeta_angustifolia_strangu_007801:0.12212,(((Dendrocalamus_sinicus_Dendrocalamus_sinicus_Dsi01C_1634466_1636779_Dsi01Cg01220.1_1_CDS_4147701601_27630:0.0472638,Ampelocalamus_luodianensis_Alu01Cg02440.1:0.0199058)n3:0.0145578,(Ampelocalamus_luodianensis_Alu01Dg01730.1:0.0270114,Dendrocalamus_sinicus_Dendrocalamus_sinicus_Dsi01B_2275243_2279158_Dsi01Bg01490.1_1_CDS_4147693780_2845:0.0301539)n4:0.00335043)n2:0.0174622,(((Zizania_latifolia_GWHTBFHI011209:0.0622114,(Leersia_perrieri_LPERR01G02620:0.04906,Oryza_sativa_LOC_Os01g05130:0.0391822)n8:0.0265316)n7:0.0521138,(Brachypodium_distachyon_BRADI_2g02990v3:0.0810952,(Hordeum_spontaneum_WB01_001559_0165935:0.00870342,Hordeum_vulgareMorex_HORVU.MOREX.r3.3HG0229510:0.0105167)n10:0.0947032)n9:0.0611305)n6:0.0149338,(Chasmanthium_laxum_Chala.08G195000:0.0868569,((Eragrostis_curvula_EJB05_31628:0.0675938,(Eleusine_coracana_ELECO.r07.1AG0009430:0.0215979,Eleusine_coracana_ELECO.r07.1BG0058140:0.0149669)n14:0.0719036)n13:0.0682516,((Aristida_adscensionis_H_Aadptg000062l000164.1:0.0811633,Stipagrostis_hirtigluma_H_Shi_ptg000044l_000560.1:0.0848308)n16:0.0202889,(((Sorghum_bicolor_SORBI_3003G074000:0.0321843,Zea_mays_Zm00001eb124480:0.0444811)n19:0.0625435,(((Panicum_hallii_Pahal.5G471400:0.0766411,(Panicum_virgatum_Pavir.5NG095400:0.026028,Panicum_virgatum_Pavir.5KG092100:0.0355093)n23:0.00789039)n22:0.0307781,(Urochloa_fusta_Urofu.5G431200:0.0304571,(Cenchrus_americanus_H_CamCM007987.2001835.1:0.0311814,Setaria_viridis_SEVIR_5G098200v2:0.0207129)n25:0.0113016)n24:0.00753853)n21:0.00794119,((Echinocloa_haploclada_eh_chr2.799:0.0383342,Dichantelium_oligosantes_H_DolKV779309.1000003.1:0.0344702)n27:0.00793218,(((ASEM_RSA5_H_RSA5chrom5004602.1:0.0196701,ASEM_AUS1_H_AUS1CM014274.1003161.1:0.00193498)n30:0.00256201,(ASEM_AUS1_H_AUS1CM014274.1002271.1:0.0176721,ASEM_RSA5_H_RSA5chrom5001047.1:0.0142599)n31:0.00158443)n29:0.0228587,(Digitaria_radicosa_Dra07G0259900:0.0224035,(Digitaria_exilis_H_Dex5A-004225.1:0.00959166,Digitaria_exilis_H_Dex5B-004239.1:0.0132061)n33:0.0243515)n32:0.0317737)n28:0.00316495)n26:0.00196841)n20:0.0190677)n18:0.0206821,(Phragmites_australis_Phragmites_australis_PaChr2_6138406_6140308_evm.model.PaChr2.440_1_CDS_4362421425_14522:0.0495861,Phragmites_australis_Phragmites_australis_PaChr1_5550440_5556306_evm.model.PaChr1.408_1_CDS_4362367851_38310:0.270361)n34:0.0300401)n17:0.0141071)n15:0.00688931)n12:0.0103775)n11:0.0475322)n5:0.00610079)n1:0.12212)n0;
```
