## Supplementary Dataset S1 for "Gene turnover and contingency facilitated the repeated evolution of C_4_ photosynthesis in grasses": OG0015624_tree.txt

```
((Streptochaeta_angustifolia_strangu_018587:0.243838,(Pharus_latifolius_Phala.05G216500:5e-09,Pharus_latifolius_Phala.05G216500.2:5e-09)n2:0.200672)n1:0.0639389,((Brachypodium_distachyon_BRADI_2g08480v3:0.242027,(Hordeum_spontaneum_WB01_001471_1537150:5e-09,Hordeum_vulgareMorex_HORVU.MOREX.r3.3HG0251290:0.00433633)n5:0.113775)n4:0.041069,((Zizania_latifolia_GWHTBFHI011623:0.0758989,Oryza_sativa_LOC_Os01g14030:0.102463)n7:0.0312832,((Leersia_perrieri_LPERR01G08470:0.274164,((Phragmites_australis_Phragmites_australis_PaChr1_4486704_4487408_evm.model.PaChr1.309_1_CDS_4362367631_30723:0.0848282,Phragmites_australis_Phragmites_australis_PaChr2_257821_258723_evm.model.PaChr2.14_1_CDS_4362417613_25426:0.118814)n11:0.0209642,(((Stipagrostis_hirtigluma_H_Shi_ptg000044l_000908.1:0.0560128,Aristida_adscensionis_H_Aadptg000058l000382.1:0.202972)n14:0.0609931,Cenchrus_americanus_H_CamLKME02025464.1000011.1:0.20336)n13:0.0303735,(((Chasmanthium_laxum_Chala.08G251300:0.157302,((((Digitaria_radicosa_Dra07G0319300.2:0.0126436,Digitaria_radicosa_Dra07G0319300:0.0252562)n21:0.151212,(Digitaria_exilis_H_Dex5A-004583.1:0.00309648,Digitaria_exilis_H_Dex5B-004610.1:0.0173291)n22:0.106663)n20:0.122601,(ASEM_AUS1_H_AUS1CM014274.1003129.1:0.0161389,ASEM_RSA5_H_RSA5chrom5001203.1:0.00384053)n23:0.149243)n19:0.0738781,((Zea_mays_Zm00001eb272570:0.124639,Sorghum_bicolor_SORBI_3010G259400:0.104151)n25:0.152893,(Dichantelium_oligosantes_H_DolKV778035.1000006.1:0.0831776,(Panicum_hallii_Pahal.9G114400:0.0165994,(Panicum_virgatum_Pavir.9NG136000:0.0285332,Panicum_virgatum_Pavir.6KG127500:0.0414697)n28:0.0115095)n27:0.0376556)n26:0.090439)n24:0.0434633)n18:0.0210661)n17:0.0261471,Setaria_viridis_SEVIR_5G002150v2:0.283188)n16:0.0428026,(Eleusine_coracana_ELECO.r07.1BG0048650:0.193587,Eragrostis_curvula_EJB05_30235:0.207887)n29:0.0561706)n15:0.0378689)n12:0.0422856)n10:0.0498547)n9:0.0316294,(Olyra_latifolia_Ola032772:0.125609,(((Ampelocalamus_luodianensis_Alu03Cg07930.1:0.0943209,Ampelocalamus_luodianensis_Alu01Dg06610.1:0.0335668)n33:0.0275052,Dendrocalamus_sinicus_Dendrocalamus_sinicus_Dsi01A_9968999_9969727_Dsi01Ag06090.1_1_CDS_4147686568_36586:0.0559156)n32:0.00777575,(Ampelocalamus_luodianensis_Alu01Cg07630.2:0.0611473,Dendrocalamus_sinicus_Dendrocalamus_sinicus_Dsi01C_8908393_8909055_Dsi01Cg06350.1_1_CDS_4147703140_41144:0.0374205)n34:0.0182284)n31:0.00202538)n30:0.0216915)n8:0.0273565)n6:0.0378804)n3:0.0639389)n0;
```
