## Supplementary Dataset S1 for "Gene turnover and contingency facilitated the repeated evolution of C_4_ photosynthesis in grasses": OG0015625_tree.txt

```
(((((Ampelocalamus_luodianensis_Alu01Cg07340.1:0.0397293,(Dendrocalamus_sinicus_Dendrocalamus_sinicus_Dsi01A_9680815_9683027_Dsi01Ag05960.1_1_CDS_4147686529_14639:0.272793,Dendrocalamus_sinicus_Dendrocalamus_sinicus_Dsi01C_9175938_9178933_Dsi01Cg06590.1_-1_CDS_4147703212_24822:0.108994)n5:0.0121104)n4:0.00513137,(Dendrocalamus_sinicus_Dendrocalamus_sinicus_Dsi01B_8501277_8503806_Dsi01Bg04890.1_1_CDS_4147694800_8477:0.03854,(Olyra_latifolia_Ola003252:0.040232,Ampelocalamus_luodianensis_Alu01Dg06420.1:0.332142)n7:0.00984152)n6:0.0010935)n3:0.0230484,((Hordeum_spontaneum_WB01_007567_0367941:0,Hordeum_vulgareMorex_HORVU.MOREX.r3.3HG0250170:0)n9:0.0621791,Brachypodium_distachyon_BRADI_2g08250v3:0.110977)n8:0.0278234)n2:0.0278928,((Leersia_perrieri_LPERR01G08270:0.244847,Oryza_sativa_LOC_Os01g13690:0.0413988)n11:0.0289418,Zizania_latifolia_GWHTBFHI004160:0.079775)n10:0.0232607)n1:0.0195558,((Chasmanthium_laxum_Chala.08G249900:0.0826596,Phragmites_australis_Phragmites_australis_PaChr2_392038_394010_evm.model.PaChr2.26_1_CDS_4362420279_42276:0.051298)n13:0.054701,((Sorghum_bicolor_SORBI_3003G003200:0.0844045,Zea_mays_Zm00001eb118930:0.0785617)n15:0.0895086,((Aristida_adscensionis_H_Aadptg000058l000366.1:0.0861671,(((Eleusine_coracana_ELECO.r07.1AG0000330:0.0406147,Eleusine_coracana_ELECO.r07.1BG0048790:0.0653237)n20:0.152311,(Eragrostis_curvula_EJB05_32805:0.00358839,Eragrostis_curvula_EJB05_54757:0.0118278)n21:0.0840932)n19:0.0544722,(((Digitaria_radicosa_Dra07G0317900:5e-09,Digitaria_radicosa_Dra07G0317900.2:5e-09)n24:0.090084,(Digitaria_exilis_H_Dex5A-004573.1:0.0125315,Digitaria_exilis_H_Dex5B-004600.1:0.0113023)n25:0.0515447)n23:0.0657715,(Echinocloa_haploclada_eh_chr2.30:0.150453,(((Dichantelium_oligosantes_H_DolKV777229.1000003.1:0.0728198,(ASEM_AUS1_H_AUS1CM014274.1003118.1:0.0103428,ASEM_RSA5_H_RSA5chrom5001192.1:0.0152373)n30:0.0464116)n29:0.0262872,(Panicum_hallii_Pahal.5G537600:0.0478742,(Panicum_virgatum_Pavir.5NG008100:0.0516186,(Panicum_virgatum_Pavir.5KG023600:0.0401781,Panicum_virgatum_Pavir.5KG013100:0.00908121)n33:0.0778406)n32:0.00864895)n31:0.0196367)n28:0.019697,(Cenchrus_americanus_H_CamLKME02025464.1000001.1:0.0661672,Setaria_viridis_SEVIR_5G003700v2:0.0633879)n34:0.0256742)n27:0.0245004)n26:0.0170789)n22:0.0265027)n18:0.0412394)n17:0.0197011,Stipagrostis_hirtigluma_H_Shi_ptg000044l_000890.1:0.072572)n16:0.0217191)n14:0.0382896)n12:0.0195558)n0;
```
