## Supplementary Dataset S1 for "Gene turnover and contingency facilitated the repeated evolution of C_4_ photosynthesis in grasses": OG0015626_tree.txt

```
((Ananas_comosus_H_Ananas_contig11_000231.1:0.0813895,Tillandsia_fasciculata_H_Tillandsia_CM054941.1_000240.1:0.098745)n1:0.17778,((Streptochaeta_angustifolia_strangu_041311:0.199944,Pharus_latifolius_Phala.05G220300:0.187776)n3:0.0355235,((((Zizania_latifolia_GWHTBFHI004148:0.0600822,Zizania_latifolia_GWHTBFHI011643:0.0805516)n7:0.0462235,(Leersia_perrieri_LPERR01G07700:0.166027,Oryza_sativa_LOC_Os01g13480:0.0998358)n8:0.0572052)n6:0.0508085,((((Aristida_adscensionis_H_Aadptg000058l000360.1:0.124896,Stipagrostis_hirtigluma_H_Shi_ptg000044l_000883.1:0.0796854)n12:0.0304953,(Eleusine_coracana_ELECO.r07.1BG0049620:0.309047,Echinocloa_haploclada_eh_chr2.39:0.118782)n13:0.0632265)n11:0.0217931,(Chasmanthium_laxum_Chala.08G248600:0.0802787,(((Sorghum_bicolor_SORBI_3003G004200:0.113983,Zea_mays_Zm00001eb118990:0.12116)n17:0.0549,(Cenchrus_americanus_H_CamCM007982.2002988.1:0.189334,(Digitaria_radicosa_Dra07G0316800:0.146305,(Digitaria_exilis_H_Dex5A-004568.1:0.0246078,Digitaria_exilis_H_Dex5B-004593.1:0.0288222)n20:0.108129)n19:0.0311283)n18:0.03578)n16:0.0243354,((Dichantelium_oligosantes_H_DolKV771897.1000007.1:0.0808842,(Panicum_hallii_Pahal.5G536600:0.0814953,(Panicum_virgatum_Pavir.5KG006300:0.0772128,Panicum_virgatum_Pavir.5NG007200:0.0744711)n24:0.0276208)n23:0.0525111)n22:0.0126627,(Setaria_viridis_SEVIR_5G004600v2:0.0978573,(ASEM_AUS1_H_AUS1CM014274.1003112.1:0.029511,ASEM_RSA5_H_RSA5chrom5001185.1:0.0128904)n26:0.0801132)n25:0.0280896)n21:0.0289365)n15:0.0232262)n14:0.0346604)n10:0.0255424,((Olyra_latifolia_Ola003271:0.0894609,(Ampelocalamus_luodianensis_Alu01Cg07200.1:0.0334255,((Dendrocalamus_sinicus_Dendrocalamus_sinicus_DsiCtg00608_8212_9574_DsiCtg00608g00010.1_1_CDS_4147854145_47273:0.118169,Dendrocalamus_sinicus_Dendrocalamus_sinicus_Dsi01A_9516868_9518025_Dsi01Ag05870.1_1_CDS_4147686502_56290:0.00883445)n31:0.0749713,Dendrocalamus_sinicus_Dendrocalamus_sinicus_Dsi01C_9281115_9282278_Dsi01Cg06660.1_-1_CDS_4147703233_36641:0.0829958)n30:0.00922176)n29:0.0190312)n28:0.0379946,(Sorghum_bicolor_SORBI_3007G148266:0.747426,(Hordeum_spontaneum_WB01_001560_1386587:0.168216,Brachypodium_distachyon_BRADI_2g08100v3:0.154208)n33:0.0442445)n32:0.0325521)n27:0.0210599)n9:0.00233999)n5:0.0358941,(Phragmites_australis_Phragmites_australis_PaChr1_4276890_4278052_evm.model.PaChr1.291_1_CDS_4362367387_13081:0.073355,Phragmites_australis_Phragmites_australis_PaChr2_506620_507786_evm.model.PaChr2.35_1_CDS_4362421223_14521:0.0666502)n34:0.0413082)n4:0.0539761)n2:0.17778)n0;
```
