## Supplementary Dataset S1 for "Gene turnover and contingency facilitated the repeated evolution of C_4_ photosynthesis in grasses": OG0015627_tree.txt

```
(((((Sorghum_bicolor_SORBI_3003G005266:0.322457,Zea_mays_Zm00001eb119080:0.122468)n4:0.196726,(Cenchrus_americanus_H_CamCM007982.2002984.1:0.47578,(ASEM_RSA5_H_RSA5chrom5001179.1:0.0283823,((ASEM_AUS1_H_AUS1CM014275.1003317.1:0.527337,(Panicum_hallii_Pahal.J037200:1.01824,Leersia_perrieri_LPERR01G07810:0.578039)n9:0.192169)n8:0.144691,((Dichantelium_oligosantes_H_DolKV775677.1000012.1:0.162217,((Setaria_viridis_SEVIR_5G005500v2:0.13743,(Panicum_virgatum_Pavir.5NG006000:0.087999,((Panicum_virgatum_Pavir.5KG005300:5e-09,(Panicum_virgatum_Pavir.5NG600400:0.182905,Panicum_virgatum_Pavir.5KG015900:0.0157774)n17:0.0157774)n16:0.107387,(Digitaria_radicosa_Dra07G0315800:0.141604,(Digitaria_exilis_H_Dex5A-004564.1:0.0525932,Digitaria_exilis_H_Dex5B-004589.1:0.107656)n19:0.110786)n18:0.112004)n15:0.0528783)n14:0.00587536)n13:0.0274602,Panicum_hallii_Pahal.5G535500:0.100609)n12:0.0569413)n11:0.0599058,ASEM_AUS1_H_AUS1CM014274.1003109.1:0.0312069)n10:0.00346743)n7:0.0369213)n6:0.00410236)n5:0.0215312)n3:0.0586067,(Stipagrostis_hirtigluma_H_Shi_ptg000044l_000876.1:0.227944,(Aristida_adscensionis_H_Aadptg000058l000351.1:0.109616,Echinocloa_haploclada_eh_chr7.943:0.557634)n21:0.160086)n20:0.0616203)n2:0.0393115,Chasmanthium_laxum_Chala.08G247700:0.142875)n1:0.0197754,(Phragmites_australis_Phragmites_australis_PaChr1_4216108_4216866_evm.model.PaChr1.282_1_CDS_4362367187_13921:0.201588,(((Oryza_sativa_LOC_Os01g13340:0.18452,Zizania_latifolia_GWHTBFHI004136:0.109709)n25:0.108211,((Hordeum_spontaneum_WB01_006787_0063837:0.00113931,Hordeum_vulgareMorex_HORVU.MOREX.r3.3HG0249580:5e-09)n27:0.274451,Brachypodium_distachyon_BRADI_2g08000v3:0.27554)n26:0.121638)n24:0.0573668,(((Olyra_latifolia_Ola024831:0.223306,(Olyra_latifolia_Ola012300:0.127863,Olyra_latifolia_Ola010502:0.083326)n31:0.170717)n30:0.0544893,Olyra_latifolia_Ola003284:0.0241027)n29:0.0694603,((Dendrocalamus_sinicus_Dendrocalamus_sinicus_Dsi01B_8167806_8177310_Dsi01Bg04740.1_1_CDS_4147694755_39991:0.163535,Dendrocalamus_sinicus_Dendrocalamus_sinicus_Dsi01A_9391039_9391722_Dsi01Ag05770.1_1_CDS_4147686472_39400:0.0999154)n33:0.00931209,(Ampelocalamus_luodianensis_Alu01Dg06240.1:0.0540675,Ampelocalamus_luodianensis_Alu01Cg07070.2:0.0426506)n34:0.00473896)n32:0.0162578)n28:0.0447056)n23:0.0664534)n22:0.0197754)n0;
```
