## Supplementary Dataset S1 for "Gene turnover and contingency facilitated the repeated evolution of C_4_ photosynthesis in grasses": OG0015628_tree.txt

```
(((Dendrocalamus_sinicus_Dendrocalamus_sinicus_Dsi01A_8120017_8120484_Dsi01Ag05150.1_1_CDS_4147686286_48408:0.084929,((Ampelocalamus_luodianensis_Alu01Dg05460.1:0.0642811,(Olyra_latifolia_Ola027588:0.121487,Dendrocalamus_sinicus_Dendrocalamus_sinicus_Dsi01B_6582394_6582882_Dsi01Bg04070.1_1_CDS_4147694554_40553:0.051953)n5:0.0122183)n4:0.0704738,(Ampelocalamus_luodianensis_Alu01Cg06100.2:0.0335601,Dendrocalamus_sinicus_Dendrocalamus_sinicus_Dsi01C_9929851_9930312_Dsi01Cg07160.1_1_CDS_4147703383_7380:0.0674185)n6:0.0177075)n3:0.0270839)n2:0.0708683,(((Zizania_latifolia_GWHTBFHI003915:0.0805441,Zizania_latifolia_GWHTBFHI011478:0.0617812)n9:0.0701446,(Oryza_sativa_LOC_Os01g12000:0.13601,Leersia_perrieri_LPERR01G07070:0.146668)n10:0.0634185)n8:0.0901998,(Brachypodium_distachyon_BRADI_2g07130v3:0.141376,(Hordeum_spontaneum_WB01_000950_1161080:5e-09,Hordeum_vulgareMorex_HORVU.MOREX.r3.3HG0246670:0.00307069)n12:0.234123)n11:0.0954639)n7:0.0685047)n1:0.022464,((Chasmanthium_laxum_Chala.08G237400:0.0917821,(Phragmites_australis_Phragmites_australis_PaChr2_1347283_1347822_evm.model.PaChr2.111_1_CDS_4362416971_10284:0.0863395,Phragmites_australis_Phragmites_australis_PaChr1_3381278_3381775_evm.model.PaChr1.213_1_CDS_4362365655_6742:0.0758697)n15:0.00842997)n14:0.0225493,(Eleusine_coracana_ELECO.r07.1AG0001630:0.224485,((Stipagrostis_hirtigluma_H_Shi_ptg000044l_000821.1:0.129014,Aristida_adscensionis_H_Aadptg000058l000396.1:0.176434)n18:0.029545,((Cenchrus_americanus_H_CamCM007987.2002293.1:0.14144,(Setaria_viridis_SEVIR_5G018700v2:0.0533535,((Dichantelium_oligosantes_H_DolKV781143.1000006.1:0.0549001,(((Digitaria_radicosa_Dra07G0304900:0.090399,(Digitaria_exilis_H_Dex5A-004517.1:0.0132369,Digitaria_exilis_H_Dex5B-004528.1:0.0271202)n27:0.0548802)n26:0.0363379,(Panicum_hallii_Pahal.5G523400:0.0299825,(Panicum_virgatum_Pavir.5NG101900:0.0526718,Panicum_virgatum_Pavir.5KG030200:0.0248509)n29:0.00276122)n28:0.014244)n25:0.0210144,Echinocloa_haploclada_eh_chr2.190:0.0572256)n24:0.0163508)n23:0.0130476,(ASEM_AUS1_H_AUS1CM014274.1003042.1:0.0243922,(ASEM_RSA5_H_RSA5chrom5002732.1:0.0280123,ASEM_RSA5_H_RSA5chrom5004406.1:0.00809823)n31:0.000899804)n30:0.00961455)n22:0.014584)n21:0.0164196)n20:0.0442556,(Sorghum_bicolor_SORBI_3003G016100:0.0978166,(Zea_mays_Zm00001eb338710:0.745355,(Zea_mays_Zm00001eb119800:0.0939282,Zea_mays_Zm00001eb338720:0.121257)n34:0.0121257)n33:0.0013473)n32:0.0288723)n19:0.0383301)n17:0.01935)n16:0.0165322)n13:0.0091733)n0;
```
