## Supplementary Dataset S1 for "Gene turnover and contingency facilitated the repeated evolution of C_4_ photosynthesis in grasses": OG0015629_tree.txt

```
((Pharus_latifolius_Phala.05G231300:0.179287,Streptochaeta_angustifolia_strangu_001447:0.133642)n1:0.0343893,((Zizania_latifolia_GWHTBFHI003919:0.0953278,(Oryza_sativa_LOC_Os02g25590:0.530369,Oryza_sativa_LOC_Os01g11970:0.057503)n4:0.00638922)n3:0.0235165,((Brachypodium_distachyon_BRADI_2g07100v3:0.0965838,(Hordeum_spontaneum_WB01_001593_0870976:0.00183279,Hordeum_vulgareMorex_HORVU.MOREX.r3.3HG0244690:0.00189178)n7:0.0860559)n6:0.0531917,((Olyra_latifolia_Ola027593:0.0573468,(Dendrocalamus_sinicus_Dendrocalamus_sinicus_Dsi01A_8091731_8092459_Dsi01Ag05130.1_1_CDS_4147686280_45030:0.0580858,(Ampelocalamus_luodianensis_Alu01Dg05440.1:0.0384341,Ampelocalamus_luodianensis_Alu01Cg06050.2:0.0383819)n11:0.00426466)n10:0.00924795)n9:0.0115821,(((Stipagrostis_hirtigluma_H_Shi_ptg000044l_000817.1:0.0518522,Aristida_adscensionis_H_Aadptg000058l000393.1:0.0693581)n14:0.014917,(((Eleusine_coracana_ELECO.r07.1AG0001660:0.0133756,Eleusine_coracana_ELECO.r07.1BG0050130:0.0133345)n17:0.0581359,(Chasmanthium_laxum_Chala.08G237100:0.0440478,((Digitaria_radicosa_Dra07G0304300:0.0468302,(Digitaria_exilis_H_Dex5A-004514.1:0.0216315,Digitaria_exilis_H_Dex5B-004525.1:0.0137706)n21:0.0119006)n20:0.0207664,((ASEM_AUS1_H_AUS1CM014274.1002461.1:0.0211012,ASEM_RSA5_H_RSA5chrom5004399.1:0.00633027)n23:0.0141248,(((Zea_mays_Zm00001eb119820:0.0768633,Sorghum_bicolor_SORBI_3003G016400:0.0332147)n26:0.0599911,(Panicum_hallii_Pahal.5G522800:0.0194718,((Panicum_virgatum_Pavir.9NG836300:0.0229991,Panicum_virgatum_Pavir.2NG384800:0.108185)n29:0.050923,(Panicum_virgatum_Pavir.9KG334000:0.0321991,Panicum_virgatum_Pavir.5NG101000:0.00574041)n30:0.00348478)n28:0.000387198)n27:0.00379926)n25:0.0189858,(Echinocloa_haploclada_eh_chr2.193:0.0398373,Setaria_viridis_SEVIR_5G019000v2:0.020606)n31:0.00572957)n24:0.00542766)n22:0.00458342)n19:0.0268618)n18:0.0228813)n16:0.00831277,(Setaria_viridis_SEVIR_9G336100v2:0.159193,(Panicum_virgatum_Pavir.5KG029800:0.601917,(Panicum_virgatum_Pavir.9NG834300:0.33413,Panicum_virgatum_Pavir.6KG165500:0.229181)n34:0.0229181)n33:0.00254645)n32:0.143952)n15:0.0159947)n13:0.00671932,Phragmites_australis_Phragmites_australis_PaChr2_1360169_1360894_evm.model.PaChr2.113_1_CDS_4362417015_28781:0.0901898)n12:0.0394988)n8:0.00592707)n5:0.011787)n2:0.0571678)n0;
```
