## Supplementary Dataset S1 for "Gene turnover and contingency facilitated the repeated evolution of C_4_ photosynthesis in grasses": OG0015630_tree.txt

```
(Streptochaeta_angustifolia_strangu_014852:0.169176,(Oryza_sativa_LOC_Os01g08950:0.0796456,(Zizania_latifolia_GWHTBFHI011343:0.0759561,(Leersia_perrieri_LPERR01G05180:0.0790574,((Brachypodium_distachyon_BRADI_2g05410v3:0.149806,(Leersia_perrieri_LPERR01G05170:0.633167,(Hordeum_spontaneum_WB01_000961_0204684:0,Hordeum_vulgareMorex_HORVU.MOREX.r3.3HG0237530:0)n7:0.0782716)n6:0.0502879)n5:0.0315701,((((Ampelocalamus_luodianensis_Alu12Dg05100.1:0.102972,Ampelocalamus_luodianensis_Alu01Dg03800.1:0.0108212)n11:0.0277872,(Dendrocalamus_sinicus_Dendrocalamus_sinicus_Dsi01B_4228423_4229035_Dsi01Bg02860.1_1_CDS_4147694191_6787:0.0503031,Dendrocalamus_sinicus_Dendrocalamus_sinicus_Dsi01C_3067487_3068170_Dsi01Cg02300.1_1_CDS_4147701925_39451:0.11661)n12:0.00943245)n10:0.00958691,Olyra_latifolia_Ola006257:0.082439)n9:0.0380858,((Phragmites_australis_Phragmites_australis_PaChr2_8265072_8265686_evm.model.PaChr2.614_1_CDS_4362421811_6931:0.0614266,(Aristida_adscensionis_H_Aadptg000115l000109.1:0.0921402,Stipagrostis_hirtigluma_H_Shi_ptg000044l_000730.1:0.0560669)n15:0.020571)n14:0.00940177,(((Eleusine_coracana_ELECO.r07.1AG0012540:0.00825834,Eleusine_coracana_ELECO.r07.1BG0061190:0.0277515)n18:0.0608247,(Eragrostis_curvula_EJB05_51196:0.00247155,Eragrostis_curvula_EJB05_31114:6e-09)n19:0.0429813)n17:0.0596936,(Chasmanthium_laxum_Chala.08G218600:0.128649,((Sorghum_bicolor_SORBI_3003G039100:0.0235436,Zea_mays_Zm00001eb121890:0.0665544)n22:0.0408746,(((Digitaria_radicosa_Dra07G0285600:5e-09,Digitaria_radicosa_Dra07G0285600.2:5e-09)n25:0.0447747,(Digitaria_exilis_H_Dex5A-004417.1:0.00660004,Digitaria_exilis_H_Dex5B-004429.1:0.0309343)n26:0.0213214)n24:0.0205021,(((Cenchrus_americanus_H_CamCM007987.2002032.1:0.0623809,Setaria_viridis_SEVIR_5G129350v2:0.034967)n29:0.011136,(Urochloa_fusta_Urofu.5G461400:0.0448298,(Panicum_hallii_Pahal.5G501800:0.00273174,(Panicum_virgatum_Pavir.5KG058500:0.0431792,Panicum_virgatum_Pavir.5NG055300:0.0167099)n32:0.00268235)n31:0.0115714)n30:0.00271719)n28:0.00631104,(Dichantelium_oligosantes_H_DolKV776846.1000005.1:0.0474063,(ASEM_AUS1_H_AUS1CM014274.1002924.1:0.00265534,ASEM_RSA5_H_RSA5chrom5004266.1:0.0052753)n34:0.0294045)n33:0.00795801)n27:0.00324075)n23:0.0169416)n21:0.0442502)n20:0.0294108)n16:0.00771912)n13:0.0198699)n8:0.0293618)n4:0.0352245)n3:0.00391383)n2:0.0342417)n1:0.0359582)n0;
```
