## Supplementary Dataset S1 for "Gene turnover and contingency facilitated the repeated evolution of C_4_ photosynthesis in grasses": OG0015631_tree.txt

```
((Pharus_latifolius_Phala.05G263500:0.32357,Streptochaeta_angustifolia_strangu_035133:0.133057)n1:0.0224218,((Olyra_latifolia_Ola029538:0.0650042,(Ampelocalamus_luodianensis_Alu01Cg03380.4:0.0348099,(Dendrocalamus_sinicus_Dendrocalamus_sinicus_Dsi01A_4152164_4154293_Dsi01Ag02920.2_-1_CDS_4147685617_12948:0.0305297,(Dendrocalamus_sinicus_Dendrocalamus_sinicus_Dsi01B_3028368_3030460_Dsi01Bg02080.1_-1_CDS_4147693957_45618:0.0335076,Dendrocalamus_sinicus_Dendrocalamus_sinicus_Dsi01C_2125002_2127069_Dsi01Cg01650.1_-1_CDS_4147701730_43392:0.031542)n6:0.00228354)n5:0.000724586)n4:0.00459199)n3:0.0235439,(((Brachypodium_distachyon_BRADI_2g04180v3:0.065568,Hordeum_vulgareMorex_HORVU.MOREX.r3.3HG0234470:0.0862245)n9:0.0422514,(Zizania_latifolia_GWHTBFHI003737:0.070837,(Leersia_perrieri_LPERR01G04040:0.0765985,Oryza_sativa_LOC_Os01g07370:0.0773387)n11:0.0307899)n10:0.0396312)n8:0.0107466,((Eragrostis_curvula_EJB05_31295:0.0655711,(Eleusine_coracana_ELECO.r07.1AG0011040:0.00885206,Eleusine_coracana_ELECO.r07.1BG0059650:0.00669668)n14:0.0657628)n13:0.0387424,((Aristida_adscensionis_H_Aadptg000062l000393.1:0.0801264,Stipagrostis_hirtigluma_H_Shi_ptg000044l_001204.1:0.0497981)n16:0.0185781,((Chasmanthium_laxum_Chala.08G115500:0.0553688,((Zea_mays_Zm00001eb123210:0.0973414,Sorghum_bicolor_SORBI_3003G054400:0.0363027)n20:0.0495199,(((Urochloa_fusta_Urofu.5G452300:0.0493926,(Cenchrus_americanus_H_CamCM007987.2002517.1:0.0352388,Setaria_viridis_SEVIR_5G114700v2:0.0218364)n24:0.00765452)n23:0.0126774,(Panicum_hallii_Pahal.5G486800:0.0164263,(Panicum_virgatum_Pavir.5NG077400:0.0172129,Panicum_virgatum_Pavir.5KG075600:0.0206353)n26:0.00229282)n25:0.0024201)n22:0.0044655,((Digitaria_radicosa_Dra07G0272800:0.0219469,(Digitaria_exilis_H_Dex5A-004311.1:0.00295394,Digitaria_exilis_H_Dex5B-000282.1:0.0084566)n29:0.0227671)n28:0.0245331,(Dichantelium_oligosantes_H_DolKV775576.1000016.1:0.0396992,(Echinocloa_haploclada_eh_chr2.604:0.0573058,(ASEM_AUS1_H_AUS1CM014274.1002679.1:0.00601918,(ASEM_RSA5_H_RSA5chrom9004427.1:0.023751,ASEM_RSA5_H_RSA5chrom5004172.1:0.00319689)n33:0.00035521)n32:0.0225598)n31:0.00323488)n30:0.00190123)n27:0.0027213)n21:0.0159894)n19:0.0226065)n18:0.0107476,(Phragmites_australis_Phragmites_australis_PaChr1_4618171_4620202_evm.model.PaChr1.326_1_CDS_4362367669_4230:0.0516609,Phragmites_australis_Phragmites_australis_PaChr2_6924795_6926829_evm.model.PaChr2.518_1_CDS_4362421597_1882:0.0466216)n34:0.00518017)n17:0.00581457)n15:0.00691272)n12:0.0304307)n7:0.0137487)n2:0.0224218)n0;
```
