## Supplementary Dataset S1 for "Gene turnover and contingency facilitated the repeated evolution of C_4_ photosynthesis in grasses": OG0015632_tree.txt

```
(Streptochaeta_angustifolia_strangu_034311:0.131008,(((Zizania_latifolia_GWHTBFHI011282:0.0750108,(Oryza_sativa_LOC_Os01g07250:0.0504515,(Leersia_perrieri_LPERR01G03910:0.165746,Leersia_perrieri_LPERR01G03920:0.0585589)n5:0.00650655)n4:0.0175365)n3:0.0574845,(Brachypodium_distachyon_BRADI_2g04110v3:0.196636,((Dendrocalamus_sinicus_Dendrocalamus_sinicus_Dsi01B_2866180_2867991_Dsi01Bg01980.1_1_CDS_4147693927_28730:5e-09,Dendrocalamus_sinicus_Dendrocalamus_sinicus_Dsi01B_2964204_2966023_Dsi01Bg02030.1_1_CDS_4147693942_37173:5e-09)n8:0.0213561,(Ampelocalamus_luodianensis_Alu01Cg03290.2:0.0190736,(Ampelocalamus_luodianensis_Alu07Cg00900.1:0.001496,Ampelocalamus_luodianensis_Alu07Cg00910.2:0.00505611)n10:0.104131)n9:0.0166632)n7:0.0113045)n6:0.0160174)n2:0.0400373,(((Chasmanthium_laxum_Chala.08G206900:0.0706356,((Zea_mays_Zm00001eb123280:0.0813264,Sorghum_bicolor_SORBI_3003G055700:0.0262614)n15:0.0326582,(Echinocloa_haploclada_eh_chr2.614:0.0645535,((Urochloa_fusta_Urofu.5G451500:0.0594552,(Digitaria_radicosa_Dra07G0271900:0.0242961,(Digitaria_exilis_H_Dex5A-000298.1:0.00486871,Digitaria_exilis_H_Dex5B-004351.1:0.00482409)n20:0.0338313)n19:0.0335074)n18:0.00301554,((Cenchrus_americanus_H_CamCM007987.2001963.1:0.0378174,Setaria_viridis_SEVIR_5G113900v2:0.0065821)n22:0.0243223,((Dichantelium_oligosantes_H_DolKV775576.1000003.1:0.056086,(Panicum_hallii_Pahal.5G486100:0.0217351,(Panicum_virgatum_Pavir.5NG078200:0.0807586,Panicum_virgatum_Pavir.5KG076600:0.0158569)n26:0.0132533)n25:0.025148)n24:0.0070355,(ASEM_RSA5_H_RSA5chrom5001511.1:0.00819001,(ASEM_AUS1_H_AUS1CM014274.1002850.1:0.00331647,ASEM_AUS1_H_AUS1CM014274.1002846.1:0.00331463)n28:0.0018913)n27:0.0422141)n23:0.00189075)n21:0.00194334)n17:0.00958844)n16:0.024961)n14:0.0292236)n13:0.0230076,(Stipagrostis_hirtigluma_H_Shi_ptg000044l_000666.1:0.0983583,(Aristida_adscensionis_H_Aadptg000062l000263.1:0.100802,(Phragmites_australis_Phragmites_australis_PaChr1_4678169_4679451_evm.model.PaChr1.334_1_CDS_4362367687_11815:0.140571,Phragmites_australis_Phragmites_australis_PaChr2_6854531_6856702_evm.model.PaChr2.510_1_CDS_4362421581_37642:0.0560646)n31:0.0062294)n30:0.0102915)n29:0.0100982)n12:0.0217781,(Eleusine_coracana_ELECO.r07.1AG0010910:0.0443348,(Eragrostis_curvula_EJB05_31315:0.353998,(Eragrostis_curvula_EJB05_31314:0.0837768,Eragrostis_curvula_EJB05_31312:0.00332537)n34:0.0701986)n33:0.00779985)n32:0.0471906)n11:0.0390662)n1:0.131008)n0;
```
