## Supplementary Dataset S1 for "Gene turnover and contingency facilitated the repeated evolution of C_4_ photosynthesis in grasses": OG0015633_tree.txt

```
((Streptochaeta_angustifolia_strangu_000500:0.19111,Brachypodium_distachyon_BRADI_2g04030v3:0.115551)n1:0.0398518,((Hordeum_spontaneum_WB01_000187_0113856:0.000895409,Hordeum_vulgareMorex_HORVU.MOREX.r3.3HG0235010:0.00142566)n3:0.0630423,(Pharus_latifolius_Phala.05G265300:0.115216,(((Zizania_latifolia_GWHTBFHI003719:0.0509703,(Oryza_sativa_LOC_Os01g07130:0.0579525,Leersia_perrieri_LPERR01G03770:0.043383)n8:0.0149702)n7:0.0357796,(Olyra_latifolia_scaffold52_1741123_1743448_-:0.0449742,((Ampelocalamus_luodianensis_Alu01Cg03190.1:0.0305257,Dendrocalamus_sinicus_Dendrocalamus_sinicus_Dsi01A_4028784_4030794_Dsi01Ag02760.1_-1_CDS_4147685569_42775:0.027383)n11:0.0053285,(Dendrocalamus_sinicus_Dendrocalamus_sinicus_Dsi01B_2812327_2814033_Dsi01Bg01940.1_-1_CDS_4147693915_21978:0.06323,Ampelocalamus_luodianensis_Alu01Dg02540.1:0.0242908)n12:0.00559827)n10:0.00414554)n9:0.0091806)n6:0.00789335,(Aristida_adscensionis_H_Aadptg000062l000406.1:0.0645881,((Eragrostis_curvula_EJB05_31347:0.431537,Stipagrostis_hirtigluma_H_Shi_ptg000044l_000660.1:0.204017)n15:0.270461,(Stipagrostis_hirtigluma_H_Shi_ptg000044l_001221.1:0.0582578,((Eragrostis_curvula_EJB05_31340:0.10239,Eleusine_coracana_ELECO.r07.1AG0010790:0.052822)n18:0.0206727,((Chasmanthium_laxum_Chala.08G205500:0.0382476,(Sorghum_bicolor_SORBI_3003G058300:0.0510739,(Dichantelium_oligosantes_H_DolKV782631.1000013.1:0.0375964,(Urochloa_fusta_Urofu.5G449800:0.0335528,(Echinocloa_haploclada_eh_chr2.629:0.0220699,((ASEM_AUS1_H_AUS1CM014274.1002696.1:0.00577109,ASEM_RSA5_H_RSA5chrom5004193.1:0.00736556)n26:0.0276591,((Cenchrus_americanus_H_CamCM007987.2002534.1:0.0277257,Setaria_viridis_SEVIR_5G111900v2:0.0259672)n28:0.00666348,((Panicum_hallii_Pahal.5G485000:0.012157,(Panicum_virgatum_Pavir.5KG078100:0.0203811,Panicum_virgatum_Pavir.5NG079200:0.0132859)n31:0.00144856)n30:0.0222527,(Digitaria_radicosa_Dra07G0270900:0.020633,(Digitaria_exilis_H_Dex5A-004323.1:0.0086388,Digitaria_exilis_H_Dex5B-000295.1:0.0137084)n33:0.0195784)n32:0.0304342)n29:0.00219627)n27:0.000953018)n25:0.0025323)n24:0.00218296)n23:0.00317894)n22:0.00931813)n21:0.00984813)n20:0.00804517,(Phragmites_australis_Phragmites_australis_PaChr1_4773381_4775384_evm.model.PaChr1.341_1_CDS_4362367703_18551:0.0372863,Phragmites_australis_Phragmites_australis_PaChr2_6794395_6796348_evm.model.PaChr2.505_1_CDS_4362421569_32582:0.0353323)n34:0.00392581)n19:0.00305684)n17:0.00356418)n16:0.0103465)n14:0.00114962)n13:0.0143759)n5:0.0185333)n4:0.0774227)n2:0.0398518)n0;
```
