## Supplementary Dataset S1 for "Gene turnover and contingency facilitated the repeated evolution of C_4_ photosynthesis in grasses": OG0015634_tree.txt

```
(((Pharus_latifolius_Phala.05G269100:0,Pharus_latifolius_Phala.05G269100.2:0)n2:5e-09,Pharus_latifolius_Phala.05G269100.3:5e-09)n1:0.179554,((((Dendrocalamus_sinicus_Dendrocalamus_sinicus_Dsi01A_3316041_3319079_Dsi01Ag02360.1_1_CDS_4147685449_32078:0.0629339,(Ampelocalamus_luodianensis_Alu01Dg02190.2:0.0504317,Ampelocalamus_luodianensis_Alu01Cg02880.1:0.0565004)n7:0.00627782)n6:0.0309149,Olyra_latifolia_Ola029462:0.103415)n5:0.0276904,(((Zizania_latifolia_GWHTBFHI011256:0.543552,(Eragrostis_curvula_EJB05_31420:0.0518185,Eragrostis_curvula_EJB05_31414:0.0319906)n11:0.106548)n10:0.087021,((Chasmanthium_laxum_Chala.08G201900:0.0631011,(Sorghum_bicolor_SORBI_3003G064500:0.129131,(((Panicum_hallii_Pahal.5G479000:0.0314889,(Panicum_virgatum_Pavir.5KG083400:0.0437054,Panicum_virgatum_Pavir.5NG081500:0.0258224)n18:0.0124098)n17:0.0224656,((ASEM_AUS1_H_AUS1CM014274.1002805.1:0.0555871,ASEM_RSA5_H_RSA5chrom5001143.1:0.0296692)n20:0.0347785,((Cenchrus_americanus_H_CamCM007987.2001931.1:0.0519467,Setaria_viridis_SEVIR_5G107200v2:0.0377315)n22:0.0381101,(Urochloa_fusta_Urofu.5G442800:0.10227,(Digitaria_radicosa_Dra07G0266600:0.0732955,(Digitaria_exilis_H_Dex5A-000263.1:0.0249803,Digitaria_exilis_H_Dex5B-004312.1:0.027829)n25:0.063908)n24:0.03298)n23:0.0421483)n21:0.0147087)n19:0.00575591)n16:0.012909,(Stipagrostis_hirtigluma_H_Shi_ptg000044l_000627.1:0.294853,(Dichantelium_oligosantes_H_DolKV776107.1000009.1:0.0251213,Dichantelium_oligosantes_H_DolKV778881.1000002.1:0.085059)n27:0.009451)n26:0.0332495)n15:0.0288817)n14:0.0267783)n13:0.0236768,(Stipagrostis_hirtigluma_H_Shi_ptg000044l_000629.1:0.120051,Aristida_adscensionis_H_Aadptg000062l000446.1:0.135831)n28:0.0281915)n12:0.00313239)n9:0.0380379,((Zizania_latifolia_GWHTBFHI003658:0.113996,(Stipagrostis_hirtigluma_H_Shi_ptg000044l_000628.1:0.144566,(Leersia_perrieri_LPERR01G03310:0.128868,Oryza_sativa_LOC_Os01g06280:0.0638132)n32:0.0566936)n31:0.0170026)n30:0.044716,(Hordeum_spontaneum_WB01_003168_0873882:0.00143148,Hordeum_vulgareMorex_HORVU.MOREX.r3.3HG0242170:0.00249556)n33:0.22932)n29:0.0213941)n8:0.00237713)n4:0.0203355,(Phragmites_australis_Phragmites_australis_PaChr1_5088871_5092040_evm.model.PaChr1.372_1_CDS_4362367771_4654:0.12934,Phragmites_australis_Phragmites_australis_PaChr2_6575904_6578504_evm.model.PaChr2.478_1_CDS_4362421507_6511:0.0780146)n34:0.0127238)n3:0.179554)n0;
```
