## Supplementary Dataset S1 for "Gene turnover and contingency facilitated the repeated evolution of C_4_ photosynthesis in grasses": OG0015635_tree.txt

```
((Ananas_comosus_H_Ananas_contig15_000333.1:0.109238,Tillandsia_fasciculata_H_Tillandsia_CM054950.1_000148.1:0.1204)n1:0.176559,((Streptochaeta_angustifolia_strangu_012086:0.121604,Pharus_latifolius_Phala.05G269300:0.146295)n3:0.0288749,(Olyra_latifolia_Ola029460:0.102808,((Ampelocalamus_luodianensis_Alu01Cg02860.2:0.0275396,Dendrocalamus_sinicus_Dendrocalamus_sinicus_Dsi01C_1856889_1858346_Dsi01Cg01370.1_1_CDS_4147701646_52962:0.0347178)n6:0.0180671,((Ampelocalamus_luodianensis_Alu01Dg02170.1:0.374365,((Zizania_latifolia_GWHTBFHI011254:0.135556,(Leersia_perrieri_LPERR01G03290:0.127756,Oryza_sativa_LOC_Os01g06250:0.0678395)n11:0.0179243)n10:0.049514,(((Phragmites_australis_Phragmites_australis_PaChr2_6557188_6558186_evm.model.PaChr2.476_1_CDS_4362421503_4831:0.089277,Phragmites_australis_Phragmites_australis_PaChr1_5116614_5117609_evm.model.PaChr1.374_1_CDS_4362367775_6333:0.0745147)n14:0.015847,(Chasmanthium_laxum_Chala.08G201700:0.0947449,Stipagrostis_hirtigluma_H_Shi_ptg000044l_000624.1:0.100419)n15:0.0196632)n13:0.0171306,((Eragrostis_curvula_EJB05_31412:0.120537,(Eleusine_coracana_ELECO.r07.1AG0010340:0.0589238,Eleusine_coracana_ELECO.r07.1BG0058860:0.076816)n18:0.102346)n17:0.0630673,(Aristida_adscensionis_H_Aadptg000062l000444.1:0.106026,((Zea_mays_Zm00001eb123800:0.0888351,Sorghum_bicolor_SORBI_3003G064800:0.0704325)n21:0.0665879,(Echinocloa_haploclada_eh_chr2.694:0.130081,(((ASEM_RSA5_H_RSA5chrom5001141.1:0.038853,(ASEM_AUS1_H_AUS1CM014274.1002803.1:0.00427327,ASEM_AUS1_H_AUS1CM014274.1002735.1:5e-09)n26:0.0182418)n25:0.0373019,(Dichantelium_oligosantes_H_DolKV776107.1000006.1:0.0686729,(Panicum_hallii_Pahal.5G478800:0.0300035,(Panicum_virgatum_Pavir.5NG081900:0.0275632,Panicum_virgatum_Pavir.5KG083600:0.0423763)n29:0.0201548)n28:0.0193089)n27:0.0136561)n24:0.0113357,((Cenchrus_americanus_H_CamCM007987.2001928.1:0.0516355,(Urochloa_fusta_Urofu.5G442400:0.0880462,(Digitaria_radicosa_Dra07G0266400:0.0796743,(Digitaria_exilis_H_Dex5A-000260.1:0.0399302,Digitaria_exilis_H_Dex5B-004310.1:0.0339815)n34:0.0872729)n33:0.0647012)n32:0.0225522)n31:0.0121513,Setaria_viridis_SEVIR_5G106900v2:0.0500234)n30:0.0149081)n23:0.0121898)n22:0.0190696)n20:0.0224315)n19:0.0194697)n16:0.0285911)n12:0.0360054)n9:0.0135388)n8:0.0133576,Dendrocalamus_sinicus_Dendrocalamus_sinicus_Dsi01A_3288632_3289621_Dsi01Ag02340.1_1_CDS_4147685443_28702:0.0527125)n7:0.00585694)n5:0.0171452)n4:0.00190503)n2:0.176559)n0;
```
