## Supplementary Dataset S1 for "Gene turnover and contingency facilitated the repeated evolution of C_4_ photosynthesis in grasses": OG0015636_tree.txt

```
((Streptochaeta_angustifolia_strangu_033828:0.166552,Pharus_latifolius_Phala.09G064200:0.161015)n1:0.0436186,((((Brachypodium_distachyon_BRADI_4g21800v3:0.117748,(Hordeum_spontaneum_WB01_000576_0584935:0.000611678,Hordeum_vulgareMorex_HORVU.MOREX.r3.4HG0344750:0.00242562)n6:0.11135)n5:0.0549129,(Olyra_latifolia_Ola037262:0.136342,(Ampelocalamus_luodianensis_Alu11Dg09590.2:0.0533512,(Dendrocalamus_sinicus_Dendrocalamus_sinicus_Dsi11B_22081576_22084869_Dsi11Bg05510.1_1_CDS_4147836628_22449:0.00627454,Dendrocalamus_sinicus_Dendrocalamus_sinicus_DsiCtg00269_218298_222173_DsiCtg00269g00040.1_-1_CDS_4147850167_25307:0.00872826)n9:0.037963)n8:0.00992768)n7:0.0182509)n4:0.00969858,(((Eragrostis_curvula_EJB05_28460:0.0655299,(Eleusine_coracana_ELECO.r07.6BG0490710:0.0085093,Eleusine_coracana_ELECO.r07.6AG0537470:0.0134272)n13:0.0921676)n12:0.0694247,(Phragmites_australis_Phragmites_australis_PaChr10_24993173_24997284_evm.model.PaChr10.817_1_CDS_4362372599_38749:0.0672285,(Aristida_adscensionis_H_Aadptg000040l000256.1:0.0971665,(Stipagrostis_hirtigluma_H_Shi_ptg000003l_000067.1:0.00258959,Stipagrostis_hirtigluma_H_Shi_ptg000009l_000552.1:0.00187132)n16:0.0618616)n15:0.0294603)n14:0.00834439)n11:0.0199314,((Zizania_latifolia_GWHTBFHI030242:0.0973103,(Leersia_perrieri_LPERR11G06800:0.0863948,Oryza_sativa_LOC_Os11g12650:0.0803242)n19:0.0347651)n18:0.0463636,Eragrostis_curvula_EJB05_28455:0.523849)n17:0.0256462)n10:0.00284958)n3:0.0241498,(Chasmanthium_laxum_Chala.09G119900:0.0758732,((Sorghum_bicolor_SORBI_3005G090800:0.0352939,Zea_mays_Zm00001eb167840:0.0881166)n22:0.0520208,((Echinocloa_haploclada_eh_chr4.859:0.0423871,(ASEM_RSA5_H_RSA5chrom8000471.1:0.0104534,(ASEM_AUS1_H_AUS1CM014275.1003330.1:0.253147,ASEM_AUS1_H_AUS1CM014277.1000696.1:0.00391845)n26:0.000435383)n25:0.0178525)n24:0.00746916,((Urochloa_fusta_Urofu.8G080300:0.0406927,(Cenchrus_americanus_H_CamCM007985.2001229.1:0.065094,Setaria_viridis_SEVIR_8G086200v2:0.0248209)n29:0.014837)n28:0.0162134,((Panicum_hallii_Pahal.8G074800:0.0246507,(Panicum_virgatum_Pavir.8KG148600:0.0150253,Panicum_virgatum_Pavir.8NG153000:0.026407)n32:0.00767795)n31:0.0183674,(Digitaria_radicosa_Dra08G0055800:0.0319652,(Digitaria_exilis_H_Dex8A-000395.1:0.0154813,Digitaria_exilis_H_Dex8B-000375.1:0.0237983)n34:0.0231672)n33:0.0383042)n30:0.00535514)n27:0.00434223)n23:0.0297476)n21:0.0286256)n20:0.0202919)n2:0.0436186)n0;
```
