## Supplementary Dataset S1 for "Gene turnover and contingency facilitated the repeated evolution of C_4_ photosynthesis in grasses": OG0015637_tree.txt

```
(((Pharus_latifolius_Phala.08G023800:0.0394852,(Pharus_latifolius_Phala.04G067900.3:5e-09,(Pharus_latifolius_Phala.04G067900:5e-09,Pharus_latifolius_Phala.04G067900.2:5e-09)n4:5e-09)n3:0.00560183)n2:0.0679054,(Streptochaeta_angustifolia_strangu_007169:0.00700362,(Streptochaeta_angustifolia_strangu_030856:0.0370004,Streptochaeta_angustifolia_strangu_039858:0.00177428)n6:0.0158666)n5:0.0643519)n1:0.0190276,(((Zizania_latifolia_GWHTBFHI009836:0.0626612,(Hordeum_spontaneum_WB01_003535_0262611:0.00184069,Hordeum_vulgareMorex_HORVU.MOREX.r3.7HG0685480:5e-09)n10:0.1335)n9:0.0119809,(Dendrocalamus_sinicus_Dendrocalamus_sinicus_DsiCtg00348_48153_49846_DsiCtg00348g00030.1_-1_CDS_4147850827_55707:0.0436407,((Ampelocalamus_luodianensis_Alu08Cg11380.1:0.00115272,Ampelocalamus_luodianensis_Alu08Cg11390.1:0.0253223)n13:0.049082,Ampelocalamus_luodianensis_Alu08Dg01940.1:0.0405503)n12:0.00450559)n11:0.0217563)n8:0.00757604,((Eragrostis_curvula_EJB05_47957:0.0501024,(Eleusine_coracana_ELECO.r07.8BG0667570:0.0141701,Eleusine_coracana_ELECO.r07.8AG0638370:0.0100435)n16:0.0299576)n15:0.043671,(((Aristida_adscensionis_H_Aadptg000011l000087.1:0.0494123,(Stipagrostis_hirtigluma_H_Shi_ptg000002l_000223.1:0.0324776,Stipagrostis_hirtigluma_H_Shi_ptg000021l_000292.1:0.0109647)n20:0.0499327)n19:0.0571863,(Phragmites_australis_Phragmites_australis_PaChr14_28910340_28910956_evm.model.PaChr14.1311_1_CDS_4362391201_3888:0.0598348,Phragmites_australis_Phragmites_australis_PaChr19_27009015_27012374_evm.model.PaChr19.1221_1_CDS_4362411502_3955:0.053819)n21:0.00347097)n18:0.00437045,(Chasmanthium_laxum_Chala.11G024000:0.0469999,(Zea_mays_Zm00001eb198240:0.111115,((Digitaria_radicosa_Dra06G0174200:0.0451992,(Digitaria_exilis_H_Dex6A-001474.1:0.00554182,Digitaria_exilis_H_Dex6B-001423.1:0.00895317)n26:0.0186341)n25:0.0196431,((Urochloa_fusta_Urofu.6G219800:0.0411264,(Cenchrus_americanus_H_CamLKME02014754.1000011.1:0.0320973,Setaria_viridis_SEVIR_6G235350v2:0.0240648)n29:0.00629302)n28:0.00294536,((ASEM_AUS1_H_AUS1CM014275.1003252.1:0.00918649,ASEM_RSA5_H_RSA5chrom6002699.1:0.0017207)n31:0.0385502,(Dichantelium_oligosantes_H_DolKV770103.1000007.1:0.0231517,(Panicum_hallii_Pahal.6G285800:0.0308646,(Panicum_virgatum_Pavir.6KG385800:0.072632,Panicum_virgatum_Pavir.6NG335600:0.004206)n34:0.0153483)n33:0.0147279)n32:0.00202289)n30:0.00728458)n27:0.00907187)n24:0.0272338)n23:0.00937179)n22:0.00545496)n17:0.00973063)n14:0.0325924)n7:0.0190276)n0;
```
