## Supplementary Dataset S1 for "Gene turnover and contingency facilitated the repeated evolution of C_4_ photosynthesis in grasses": OG0015638_tree.txt

```
((Pharus_latifolius_Phala.12G128500:0.247581,(Pharus_latifolius_Phala.08G034400:0,Pharus_latifolius_Phala.08G034400.2:0)n2:0.239197)n1:0.0408428,(((Dendrocalamus_sinicus_Dendrocalamus_sinicus_Dsi08C_7066312_7066695_Dsi08Cg05070.1_-1_CDS_4147809490_39806:0.0335401,(Ampelocalamus_luodianensis_Alu08Cg09820.1:0.0074956,Ampelocalamus_luodianensis_Alu08Cg09910.1:5e-09)n6:0.0496135)n5:0.0411804,(Dendrocalamus_sinicus_Dendrocalamus_sinicus_Dsi08A_34253401_34253769_Dsi08Ag11030.1_1_CDS_4147803499_21777:0.080471,(Ampelocalamus_luodianensis_Alu08Dg02740.1:0.0588126,Hordeum_spontaneum_WB01_002497_0249256:0.337078)n8:0.0133833)n7:0.00148703)n4:0.027728,(Chasmanthium_laxum_Chala.11G035200:0.144761,((Aristida_adscensionis_H_Aadptg000011l000277.1:0.162712,(Stipagrostis_hirtigluma_H_Shi_ptg000002l_000017.1:0.0427974,Stipagrostis_hirtigluma_H_Shi_ptg000021l_002047.1:0.0512992)n12:0.0878763)n11:0.0346059,(((Eragrostis_curvula_EJB05_48216:0.117952,(Eleusine_coracana_ELECO.r07.8BG0666230:0.0516607,Eleusine_coracana_ELECO.r07.8AG0637730:0.0471338)n16:0.0964531)n15:0.0437122,((Zea_mays_Zm00001eb174760:0.149574,((Zea_mays_Zm00001eb124120:0.121286,Sorghum_bicolor_SORBI_3003G068000:0.0917626)n20:0.0232683,(Sorghum_bicolor_SORBI_3007G200000:0.0984627,Zea_mays_Zm00001eb035870:0.186825)n21:0.0144481)n19:0.0312339)n18:0.0108558,((Olyra_latifolia_Ola001712:0.56386,Brachypodium_distachyon_BRADI_3g40672v3:0.456995)n23:0.344989,((Digitaria_radicosa_Dra06G0163700:0.0408115,(Digitaria_exilis_H_Dex6A-001164.1:0.0287645,Digitaria_exilis_H_Dex6B-001126.1:0.0292783)n26:0.0684014)n25:0.0434351,((Echinocloa_haploclada_eh_chr8.2541:0.0992102,(ASEM_AUS1_H_AUS1CM014275.1003190.1:0.0200373,ASEM_RSA5_H_RSA5chrom6002764.1:0.0170546)n29:0.0570029)n28:0.0235307,((Panicum_virgatum_Pavir.6KG368100:0.0352846,Panicum_virgatum_Pavir.6NG270300:0.0346699)n31:0.0465096,(Urochloa_fusta_Urofu.6G204700:0.0605207,(Setaria_viridis_SEVIR_6G222200v2:0.0285124,Setaria_viridis_SEVIR_5G132650v2:0.251793)n33:0.027977)n32:0.0215495)n30:0.00597855)n27:0.00768797)n24:0.0307151)n22:0.0499151)n17:0.0720169)n14:0.0262336,(Phragmites_australis_Phragmites_australis_PaChr19_26154150_26154545_evm.model.PaChr19.1151_1_CDS_4362411346_23308:0.110436,Phragmites_australis_Phragmites_australis_PaChr14_28079285_28079686_evm.model.PaChr14.1241_1_CDS_4362391045_23241:0.102441)n34:0.0113823)n13:0.0351595)n10:0.0319738)n9:0.0623445)n3:0.0408428)n0;
```
