## Supplementary Dataset S1 for "Gene turnover and contingency facilitated the repeated evolution of C_4_ photosynthesis in grasses": OG0015639_tree.txt

```
(((Zizania_latifolia_GWHTBFHI010075:0.0760701,(Oryza_sativa_LOC_Os08g39560:0.0500891,Leersia_perrieri_LPERR08G16730:0.0666868)n3:0.0480503)n2:0.055983,((Brachypodium_distachyon_BRADI_3g39900v3:0.0747079,(Hordeum_spontaneum_WB01_005345_0093686:0.00145901,(Hordeum_vulgareMorex_HORVU.MOREX.r3.5HG0520520:0,Hordeum_vulgareMorex_HORVU.MOREX.r3.5HG0520520.2:0)n7:0.00676231)n6:0.103877)n5:0.0563788,((Olyra_latifolia_Ola013734:0.01957,Dendrocalamus_sinicus_Dendrocalamus_sinicus_Dsi08A_33296376_33304558_Dsi08Ag10390.2_1_CDS_4147803307_27403:0.0438819)n9:5e-09,((Ampelocalamus_luodianensis_Alu05Dg14020.1:0.0414346,Ampelocalamus_luodianensis_Alu08Dg03560.1:6e-09)n11:0.0317134,Ampelocalamus_luodianensis_Alu08Cg08920.3:0.0315406)n10:0.00350451)n8:0.00386716)n4:0.0135132)n1:0.0243549,((Eragrostis_curvula_EJB05_53475:0.0047385,Eragrostis_curvula_EJB05_48384:0.00118011)n13:0.101224,((Aristida_adscensionis_H_Aadptg000048l000256.1:0.0771424,(Stipagrostis_hirtigluma_H_Shi_ptg000002l_000418.1:0.0278136,Stipagrostis_hirtigluma_H_Shi_ptg000021l_001965.1:0.0178125)n16:0.0436665)n15:0.0246913,((Chasmanthium_laxum_Chala.11G045800:0.047889,(Echinocloa_haploclada_eh_chr8.2438:0.0828248,((Sorghum_bicolor_SORBI_3007G211300:0.0423733,Zea_mays_Zm00001eb034890:0.067394)n21:0.0476432,((Dichantelium_oligosantes_H_DolKV778643.1000005.1:0.0346601,(ASEM_AUS1_H_AUS1CM014275.1003102.1:0.0159749,ASEM_RSA5_H_RSA5chrom6000430.1:0.0145064)n24:0.0299817)n23:0.00607682,(((Digitaria_exilis_H_Dex6A-001104.1:0.00813045,Digitaria_exilis_H_Dex6B-001042.1:0.00694371)n27:0.0417116,(Digitaria_radicosa_Dra06G0153700.2:6e-09,Digitaria_radicosa_Dra06G0153700:5e-09)n28:0.024952)n26:0.0280547,((Setaria_viridis_SEVIR_6G211500v2:0.0214575,(Cenchrus_americanus_H_CamCM007985.2001397.1:0.034474,Urochloa_fusta_Urofu.6G192800:0.0307677)n31:0.00563108)n30:0.0116093,(Panicum_hallii_Pahal.6G258500:0.0225643,(Panicum_virgatum_Pavir.6KG355100:0.024958,Panicum_virgatum_Pavir.6NG296600:0.0200473)n33:0.0215384)n32:0.007396)n29:0.00138257)n25:0.00999174)n22:0.0184632)n20:0.00466766)n19:0.0118135)n18:0.0098422,(Phragmites_australis_Phragmites_australis_PaChr14_27204563_27206417_evm.model.PaChr14.1170_1_CDS_4362390887_41755:0.0532833,Phragmites_australis_Phragmites_australis_PaChr19_25297227_25299118_evm.model.PaChr19.1080_1_CDS_4362411188_41822:0.0489011)n34:0.00543346)n17:0.00375045)n14:0.00727603)n12:0.0243549)n0;
```
