## Supplementary Dataset S1 for "Gene turnover and contingency facilitated the repeated evolution of C_4_ photosynthesis in grasses": OG0015640_tree.txt

```
((Pharus_latifolius_Phala.08G054500:0.162578,Streptochaeta_angustifolia_strangu_000575:0.145032)n1:0.0400623,(((Olyra_latifolia_Ola036791:0.0917585,(Dendrocalamus_sinicus_Dendrocalamus_sinicus_Dsi08B_30723868_30724663_Dsi08Bg09390.1_-1_CDS_4147807000_2656:0.0718797,((Ampelocalamus_luodianensis_Alu08Cg08100.2:0.043975,Dendrocalamus_sinicus_Dendrocalamus_sinicus_Dsi08C_8943606_8944394_Dsi08Cg06110.1_1_CDS_4147809802_44874:0.0311609)n7:0.0178893,(Dendrocalamus_sinicus_Dendrocalamus_sinicus_Dsi08A_31828216_31829007_Dsi08Ag09590.1_-1_CDS_4147803067_6021:0.037879,Ampelocalamus_luodianensis_Alu08Dg04410.1:0.0690787)n8:0.00767541)n6:0.00964121)n5:0.00889847)n4:0.00941412,(Brachypodium_distachyon_BRADI_3g38870v3:0.155441,((Zizania_latifolia_GWHTBFHI002808:0.0442532,Zizania_latifolia_GWHTBFHI010070:0.0475211)n11:0.0427336,(Leersia_perrieri_LPERR08G15590:0.0808398,Oryza_sativa_LOC_Os08g38060:0.0765675)n12:0.0256988)n10:0.0587775)n9:0.0239558)n3:0.0217652,((Aristida_adscensionis_H_Aadptg000048l000395.1:0.140448,(Stipagrostis_hirtigluma_H_Shi_ptg000002l_000935.1:0.0190468,Stipagrostis_hirtigluma_H_Shi_ptg000021l_000463.1:0.0405022)n15:0.0279582)n14:0.0496793,(Eleusine_coracana_ELECO.r07.8BG0664100:0.168848,((Chasmanthium_laxum_Chala.05G053300:0.0641581,((Sorghum_bicolor_SORBI_3007G224300:0.0646986,Zea_mays_Zm00001eb033640:0.0680559)n20:0.0810797,((((ASEM_AUS1_H_AUS1CM014275.1000325.1:0,ASEM_AUS1_H_AUS1CM014277.1000262.1:0)n24:0.0174366,ASEM_RSA5_H_RSA5chrom6002889.1:0.0238221)n23:0.0400884,((Panicum_hallii_Pahal.6G244300:0.0231264,(Panicum_virgatum_Pavir.6KG319900:0.0345883,Panicum_virgatum_Pavir.6NG289900:0.025451)n27:0.0106689)n26:0.0125135,((Digitaria_radicosa_Dra06G0143500:0.0461816,(Digitaria_exilis_H_Dex6A-000985.1:0.0130218,Digitaria_exilis_H_Dex6B-001619.1:0.013183)n30:0.0318989)n29:0.041042,(Urochloa_fusta_Urofu.6G178900:0.0583515,(Cenchrus_americanus_H_CamCM007985.2001237.1:0.0498111,Setaria_viridis_SEVIR_6G197500v2:0.0307469)n32:0.0161805)n31:0.00766828)n28:0.00932224)n25:0.0130865)n22:0.0106905,(Echinocloa_haploclada_eh_chr8.2286:0.055583,Dichantelium_oligosantes_H_DolKV779902.1000004.1:0.0364927)n33:0.00963692)n21:0.0225257)n19:0.039718)n18:0.0176353,(Phragmites_australis_Phragmites_australis_PaChr19_24018702_24019505_evm.model.PaChr19.1004_1_CDS_4362411020_13644:0.105551,Phragmites_australis_Phragmites_australis_PaChr14_26185034_26185867_evm.model.PaChr14.1100_1_CDS_4362390733_19470:0.0901326)n34:0.0100147)n17:0.03117)n16:0.0170042)n13:0.0772124)n2:0.0400623)n0;
```
