## Supplementary Dataset S1 for "Gene turnover and contingency facilitated the repeated evolution of C_4_ photosynthesis in grasses": OG0015641_tree.txt

```
((((Zizania_latifolia_GWHTBFHI002789:0.0750088,Zizania_latifolia_GWHTBFHI010312:0.0675982)n3:0.0768165,(Leersia_perrieri_LPERR08G15320:0.18129,Oryza_sativa_LOC_Os08g37690:0.0974475)n4:0.0309899)n2:0.0865494,(((Aristida_adscensionis_H_Aadptg000048l000179.1:0.133505,(Stipagrostis_hirtigluma_H_Shi_ptg000002l_000851.1:0.016525,Stipagrostis_hirtigluma_H_Shi_ptg000021l_001883.1:0.0118063)n8:0.0852153)n7:0.0473163,((Phragmites_australis_Phragmites_australis_PaChr14_25846435_25847166_evm.model.PaChr14.1073_1_CDS_4362390671_35849:0.0926633,Phragmites_australis_Phragmites_australis_PaChr19_23632143_23632852_evm.model.PaChr19.976_1_CDS_4362413700_36355:0.0895342)n10:0.0285272,((Eragrostis_curvula_EJB05_48654:0.0537118,(Eleusine_coracana_ELECO.r07.8BG0663740:0.0367884,Eleusine_coracana_ELECO.r07.8AG0634760:0.0293614)n13:0.122063)n12:0.0361934,(Chasmanthium_laxum_Chala.05G056500:0.104933,((Sorghum_bicolor_SORBI_3007G227500:0.0453416,Zea_mays_Zm00001eb033460:0.0904422)n16:0.113629,(((Echinocloa_haploclada_eh_chr8.2248:0.0789396,Urochloa_fusta_Urofu.6G174800:0.0576688)n19:0.0107125,((Digitaria_radicosa_Dra06G0140400:0.0524158,(Digitaria_exilis_H_Dex6A-001706.1:0.0371342,Digitaria_exilis_H_Dex6B-000948.1:0.0206201)n22:0.0376079)n21:0.0309431,(Panicum_hallii_Pahal.6G240200:0.019974,Panicum_virgatum_Pavir.6NG278600:0.0592472)n23:0.0222272)n20:0.00828248)n18:0.00502619,((Cenchrus_americanus_H_CamCM007985.2001486.1:0.0641693,Setaria_viridis_SEVIR_6G193400v2:0.0207538)n25:0.043159,(Dichantelium_oligosantes_H_DolKV783519.1000004.1:0.0570645,(ASEM_AUS1_H_AUS1CM014275.1003022.1:0.0280956,ASEM_RSA5_H_RSA5chrom6000335.1:0.00816844)n27:0.0228163)n26:0.0114045)n24:0.0100884)n17:0.0216139)n15:0.0163234)n14:0.0180538)n11:0.0320511)n9:0.0149732)n6:0.0430899,((Panicum_virgatum_Pavir.6KG319300:0.76938,Zea_mays_Zm00001eb033450:0.763628)n29:0.14233,(Brachypodium_distachyon_BRADI_3g38533v3:0.0926178,(Hordeum_spontaneum_WB01_000071_1064283:0.0485073,Hordeum_vulgareMorex_HORVU.MOREX.r3.4HG0405990:0.0289264)n31:0.172878)n30:0.0421421)n28:0.0171287)n5:0.00190319)n1:0.0195739,(Olyra_latifolia_Ola017651:0.142082,(Ampelocalamus_luodianensis_Alu08Cg07830.2:0.0321414,(Dendrocalamus_sinicus_Dendrocalamus_sinicus_Dsi08B_30379184_30380040_Dsi08Bg09210.1_1_CDS_4147806946_29103:0.0585433,Dendrocalamus_sinicus_Dendrocalamus_sinicus_Dsi08C_9304871_9305603_Dsi08Cg06310.1_-1_CDS_4147809862_21798:0.0286254)n34:0.00318059)n33:0.0191248)n32:0.03304)n0;
```
