## Supplementary Dataset S1 for "Gene turnover and contingency facilitated the repeated evolution of C_4_ photosynthesis in grasses": OG0015642_tree.txt

```
((Pharus_latifolius_Phala.08G128200:0,Pharus_latifolius_Phala.08G128200.2:0)n1:0.119589,(((Zizania_latifolia_GWHTBFHI010567:0.0786589,(Leersia_perrieri_LPERR08G08640:0.0674634,Oryza_sativa_LOC_Os08g20610:0.0472428)n5:0.042179)n4:0.0532816,((Brachypodium_distachyon_BRADI_3g20110v3:0.0828091,(Hordeum_spontaneum_WB01_008125_0027155:0.00489757,Hordeum_vulgareMorex_HORVU.MOREX.r3.7HG0692070:0.00743889)n8:0.0920944)n7:0.0372858,(Olyra_latifolia_Ola011233:0.0848079,(Ampelocalamus_luodianensis_Alu08Cg02940.2:0.0398251,((Dendrocalamus_sinicus_Dendrocalamus_sinicus_Dsi08B_15641214_15642104_Dsi08Bg04970.1_-1_CDS_4147805674_52180:0.004808,Dendrocalamus_sinicus_Dendrocalamus_sinicus_Dsi08B_15656778_15658997_Dsi08Bg04980.1_1_CDS_4147805677_53869:0.00589115)n12:0.0270833,Dendrocalamus_sinicus_Dendrocalamus_sinicus_Dsi08A_18289772_18291994_Dsi08Ag05970.1_1_CDS_4147801981_20084:0.0257027)n11:0.00285585)n10:0.00269846)n9:0.00400728)n6:0.0132169)n3:0.0213392,((Aristida_adscensionis_H_Aadptg000080l000035.1:0.0843883,(Stipagrostis_hirtigluma_H_Shi_ptg000021l_000054.1:0.00390488,Stipagrostis_hirtigluma_H_Shi_ptg000028l_000165.1:0.00108147)n15:0.0729637)n14:0.0235225,(((Eragrostis_curvula_EJB05_49875:0.0610289,(Eleusine_coracana_ELECO.r07.8BG0654590:0.0142183,Eleusine_coracana_ELECO.r07.8AG0627200:0.00675155)n19:0.0962161)n18:0.0435837,(Phragmites_australis_Phragmites_australis_PaChr19_12687715_12689940_evm.model.PaChr19.592_1_CDS_4362412848_17860:0.0593936,Phragmites_australis_Phragmites_australis_PaChr14_14503632_14505857_evm.model.PaChr14.662_1_CDS_4362392769_26192:0.050261)n20:0.00774707)n17:0.0096424,(Chasmanthium_laxum_Chala.11G084300:0.0714885,((Sorghum_bicolor_SORBI_3007G155500:0.0211481,Zea_mays_Zm00001eb037970:0.0432978)n23:0.0599707,((Digitaria_radicosa_Dra06G0135200:0.0258917,(Digitaria_exilis_H_Dex6A-001676.1:0.0107914,Digitaria_exilis_H_Dex6B-000919.1:0.00913786)n26:0.0228047)n25:0.0334119,(Dichantelium_oligosantes_H_DolKV774546.1000003.1:0.0384473,((ASEM_AUS1_H_AUS1CM014275.1002989.1:0.020099,ASEM_RSA5_H_RSA5chrom6000299.1:0.00843323)n29:0.0402161,((Panicum_hallii_Pahal.6G234400:0.0117761,(Panicum_virgatum_Pavir.6KG307500:0.0191656,Panicum_virgatum_Pavir.6NG274700:0.0130097)n32:0.00719349)n31:0.014162,(Urochloa_fusta_Urofu.6G167900:0.029882,(Cenchrus_americanus_H_CamCM007982.2004658.1:0.0352852,Setaria_viridis_SEVIR_6G186700v2:0.0150839)n34:0.0202879)n33:0.00658028)n30:0.0058663)n28:0.00386575)n27:0.00466593)n24:0.00792456)n22:0.0324368)n21:0.0112579)n16:0.00965174)n13:0.0566681)n2:0.119589)n0;
```
