## Supplementary Dataset S1 for "Gene turnover and contingency facilitated the repeated evolution of C_4_ photosynthesis in grasses": OG0015643_tree.txt

```
((Pharus_latifolius_Phala.08G068500:0.10179,Streptochaeta_angustifolia_strangu_007193:0.106747)n1:0.0320995,(((Olyra_latifolia_Ola011841:0.067813,(((Ampelocalamus_luodianensis_Alu08Cg06840.1:0.0210239,Dendrocalamus_sinicus_Dendrocalamus_sinicus_Dsi08C_11028023_11031310_Dsi08Cg06990.1_-1_CDS_4147810066_22924:0.0301898)n7:0.0111667,(Dendrocalamus_sinicus_Dendrocalamus_sinicus_Dsi08A_29222342_29225617_Dsi08Ag08570.1_1_CDS_4147802761_4331:0.0431232,Ampelocalamus_luodianensis_Alu08Dg05730.1:0.033223)n8:0.00369144)n6:0.00265453,Dendrocalamus_sinicus_Dendrocalamus_sinicus_Dsi08B_28263065_28266378_Dsi08Bg08270.1_1_CDS_4147806664_40923:0.027622)n5:0.00371718)n4:0.00941797,((Zizania_latifolia_GWHTBFHI002708:0.0683622,(Leersia_perrieri_LPERR08G14160:0.048916,Oryza_sativa_LOC_Os08g35620:0.0397319)n11:0.0238146)n10:0.037282,Brachypodium_distachyon_BRADI_3g37620v3:0.10227)n9:0.00961219)n3:0.010297,((Aristida_adscensionis_H_Aadptg000048l000110.1:0.0627287,(Stipagrostis_hirtigluma_H_Shi_ptg000018l_000442.1:0.0117652,Stipagrostis_hirtigluma_H_Shi_ptg000021l_001810.1:0.0103537)n14:0.0438775)n13:0.0149284,((Phragmites_australis_Phragmites_australis_PaChr19_21708442_21711757_evm.model.PaChr19.895_1_CDS_4362413520_3122:0.0564491,Phragmites_australis_Phragmites_australis_PaChr14_24258713_24262006_evm.model.PaChr14.997_1_CDS_4362393511_40926:0.0616084)n16:0.00890884,((Eragrostis_curvula_EJB05_48810:0.0450178,(Eleusine_coracana_ELECO.r07.8BG0662270:0.0172901,Eleusine_coracana_ELECO.r07.8AG0633200:0.0147065)n19:0.0479041)n18:0.0372918,(Chasmanthium_laxum_Chala.05G067400:0.0386004,((Sorghum_bicolor_SORBI_3007G150100:0.0173526,Zea_mays_Zm00001eb040400:0.0363956)n22:0.0398284,(Echinocloa_haploclada_eh_chr8.2115:0.0500602,((ASEM_AUS1_H_AUS1CM014275.1002958.1:0.0112332,ASEM_RSA5_H_RSA5chrom6000222.1:0.00961355)n25:0.0339009,(((Panicum_hallii_Pahal.6G228300:0.0207241,(Panicum_virgatum_Pavir.6KG297000:0.0721095,Panicum_virgatum_Pavir.6NG243000:0.0166412)n29:0.0196015)n28:0.0116464,(Urochloa_fusta_Urofu.6G160500:0.0427739,(Cenchrus_americanus_H_CamCM007982.2004632.1:0.0372202,Setaria_viridis_SEVIR_6G178800v2:0.0122177)n31:0.0186607)n30:0.00625543)n27:0.00427295,((Digitaria_radicosa_Dra06G0129600:0.0287018,(Digitaria_exilis_H_Dex6A-000963.1:0.0108184,Digitaria_exilis_H_Dex6B-000891.1:0.00679487)n34:0.015285)n33:0.0191757,Dichantelium_oligosantes_H_DolKV776710.1000002.1:0.0309447)n32:0.00591722)n26:0.00349804)n24:0.0045087)n23:0.0196112)n21:0.0195449)n20:0.0121015)n17:0.00686288)n15:0.00726246)n12:0.0432842)n2:0.0320995)n0;
```
