## Supplementary Dataset S1 for "Gene turnover and contingency facilitated the repeated evolution of C_4_ photosynthesis in grasses": OG0015644_tree.txt

```
((Streptochaeta_angustifolia_strangu_000751:0.173592,(Pharus_latifolius_Phala.08G079500:5e-09,Pharus_latifolius_Phala.08G079500.2:5e-09)n2:0.159561)n1:0.0224165,(((Olyra_latifolia_Ola013503:0.077991,(Dendrocalamus_sinicus_Dendrocalamus_sinicus_Dsi08A_27849566_27850205_Dsi08Ag08110.1_1_CDS_4147802623_40347:0.0323618,Ampelocalamus_luodianensis_Alu08Cg06130.2:0.0370963)n6:0.00515555)n5:0.0237875,((Brachypodium_distachyon_BRADI_3g36970v3:0.0620515,(Hordeum_spontaneum_WB01_004373_0545035:0.00318759,Hordeum_vulgareMorex_HORVU.MOREX.r3.6HG0618120:0.00216419)n9:0.056715)n8:0.0337206,(Zizania_latifolia_GWHTBFHI010316:0.100339,(Leersia_perrieri_LPERR08G13320:0.0755227,Oryza_sativa_LOC_Os08g34150:0.0268319)n11:0.0436344)n10:0.0359982)n7:0.0179181)n4:0.0218358,((Aristida_adscensionis_H_Aadptg000001l000866.1:0.0345866,(Stipagrostis_hirtigluma_H_Shi_ptg000002l_000741.1:0.00527785,(Stipagrostis_hirtigluma_H_Shi_ptg000018l_000392.1:0.00260973,Stipagrostis_hirtigluma_H_Shi_ptg000082l_000279.1:0.00260821)n15:0.00260336)n14:0.0194242)n13:0.0109692,((Eragrostis_curvula_EJB05_48897:0.0344478,(Eleusine_coracana_ELECO.r07.8BG0661190:0.0108042,Eleusine_coracana_ELECO.r07.8AG0632200:0.028965)n18:0.0107649)n17:0.0159906,(Phragmites_australis_Phragmites_australis_PaChr19_20363101_20363771_evm.model.PaChr19.836_1_CDS_4362413390_33398:0.0457135,(Chasmanthium_laxum_Chala.05G076000:0.0420787,((Digitaria_radicosa_Dra06G0121600:0.029127,(Digitaria_exilis_H_Dex6A-000912.1:0.0125975,Digitaria_exilis_H_Dex6B-000837.1:0.0160873)n23:0.0157196)n22:0.0196219,(((Zea_mays_Zm00001eb041200:0.0563792,Sorghum_bicolor_SORBI_3007G140200:0.0548509)n26:0.0289014,(Setaria_viridis_SEVIR_6G168300v2:0.0198048,Cenchrus_americanus_H_CamCM007982.2004565.1:0.0363843)n27:0.0135626)n25:0.0319568,(((Panicum_hallii_Pahal.6G216000:5e-09,(Panicum_virgatum_Pavir.6KG278400:0.0386244,Panicum_virgatum_Pavir.6NG146200:0.0107364)n31:0.0160655)n30:0.020547,(Dichantelium_oligosantes_H_DolKV775375.1000015.1:0.0302823,(ASEM_AUS1_H_AUS1CM014275.1002891.1:0.0078886,ASEM_RSA5_H_RSA5chrom6000154.1:0.00528805)n33:0.0152031)n32:0.012622)n29:0.00500891,(Urochloa_fusta_Urofu.6G148200:0.113381,Echinocloa_haploclada_eh_chr8.2011:0.0180743)n34:0.0185916)n28:0.017786)n24:0.00894014)n21:0.0125014)n20:0.0120319)n19:0.00931189)n16:0.00863201)n12:0.0261992)n3:0.0224165)n0;
```
