## Supplementary Dataset S1 for "Gene turnover and contingency facilitated the repeated evolution of C_4_ photosynthesis in grasses": OG0015645_tree.txt

```
(Pharus_latifolius_Phala.08G088900:0.138372,(((Zizania_latifolia_GWHTBFHI010409:0.142087,(Leersia_perrieri_LPERR08G12310:0.215006,Oryza_sativa_LOC_Os08g32610:0.0923065)n4:0.0377095)n3:0.0730808,((Brachypodium_distachyon_BRADI_3g36090v3:0.131164,Hordeum_spontaneum_WB01_001513_1532474:0.152303)n6:0.0721484,(Olyra_latifolia_Ola009095:0.111197,((Dendrocalamus_sinicus_Dendrocalamus_sinicus_Dsi08C_14170195_14171940_Dsi08Cg08070.1_1_CDS_4147810390_34742:0.045076,Ampelocalamus_luodianensis_Alu08Cg05350.2:0.0488401)n9:0.031855,(Ampelocalamus_luodianensis_Alu08Dg07380.2:0.0655288,(Dendrocalamus_sinicus_Dendrocalamus_sinicus_Dsi08B_24322303_24323940_Dsi08Bg06930.1_-1_CDS_4147806262_42048:0.0646536,Dendrocalamus_sinicus_Dendrocalamus_sinicus_Dsi08A_25362458_25364095_Dsi08Ag07490.1_-1_CDS_4147802437_49354:0.0597242)n11:0.00663602)n10:0.00929333)n8:0.00103259)n7:0.00466818)n5:0.0249378)n2:0.0298901,((Eleusine_coracana_ELECO.r07.8BG0659890:0.0582967,Eleusine_coracana_ELECO.r07.8AG0631190:0.060398)n13:0.228042,(Panicum_virgatum_Pavir.6NG113200:0.777227,((Aristida_adscensionis_H_Aadptg000044l000021.1:0.131733,(Stipagrostis_hirtigluma_H_Shi_ptg000072l_000044.1:0.0122392,(Stipagrostis_hirtigluma_H_Shi_ptg000002l_000575.1:0.00759565,Stipagrostis_hirtigluma_H_Shi_ptg000082l_000118.1:0.00991843)n18:0.00930223)n17:0.0743649)n16:0.0543066,(((Zea_mays_Zm00001eb042000:0.0745709,Sorghum_bicolor_SORBI_3007G130100:0.0585332)n21:0.0920604,((Dichantelium_oligosantes_H_DolKV780610.1000001.1:0.0756879,(ASEM_AUS1_H_AUS1CM014275.1000534.1:0.025835,(ASEM_RSA5_H_RSA5chrom1001370.1:0.0279648,ASEM_RSA5_H_RSA5chrom6003086.1:0.00261728)n25:0.0285769)n24:0.0458281)n23:0.0122359,((Panicum_virgatum_Pavir.6KG252800:0.0584131,Panicum_hallii_Pahal.6G201100:0.0405795)n27:0.0237622,((Urochloa_fusta_Urofu.6G136100:0.121436,Echinocloa_haploclada_eh_chr8.1897:0.0726935)n29:0.0199298,((Digitaria_radicosa_Dra06G0112000:0.0845588,(Digitaria_exilis_H_Dex6A-001846.1:0.0539176,Digitaria_exilis_H_Dex6B-001794.1:0.0389594)n32:0.0752162)n31:0.0578805,Setaria_viridis_SEVIR_6G156500v2:0.0630125)n30:0.00950078)n28:0.00817303)n26:0.00612898)n22:0.0229939)n20:0.0338028,(Chasmanthium_laxum_Chala.05G086400:0.0910334,(Phragmites_australis_Phragmites_australis_PaChr14_21001210_21002781_evm.model.PaChr14.867_1_CDS_4362393223_4739:0.0962471,Phragmites_australis_Phragmites_australis_PaChr19_17939354_17940994_evm.model.PaChr19.753_1_CDS_4362413206_40990:0.117752)n34:0.0130836)n33:0.01485)n19:0.0266916)n15:0.0190094)n14:0.00211215)n12:0.0571047)n1:0.0463402)n0;
```
