## Supplementary Dataset S1 for "Gene turnover and contingency facilitated the repeated evolution of C_4_ photosynthesis in grasses": OG0015646_tree.txt

```
(Streptochaeta_angustifolia_strangu_005245:0.104297,(Oryza_sativa_LOC_Os05g01635:0.11775,(((Aristida_adscensionis_H_Aadptg000028l000354.1:0.0821703,Stipagrostis_hirtigluma_H_Shi_ptg000018l_000135.1:0.056863)n4:0.0723395,((((Sorghum_bicolor_SORBI_3006G273900:0.0584959,(Zea_mays_Zm00001eb170200:0.0100456,Zea_mays_Zm00001eb065650:0.0047035)n9:0.0557349)n8:0.0680598,(Digitaria_exilis_H_Dex3A-000837.1:0.102331,(Digitaria_exilis_H_Dex6A-001886.1:0.149067,((Urochloa_fusta_Urofu.9G441600:0.0491384,(Cenchrus_americanus_H_CamCM007986.2001300.1:0.0413922,Setaria_viridis_SEVIR_9G422600v2:0.0138375)n14:0.0290458)n13:0.00786442,(Dichantelium_oligosantes_H_DolKV783774.1000003.1:0.0548643,(ASEM_AUS1_H_AUS1CM014275.1000607.1:0.0117474,ASEM_RSA5_H_RSA5chrom6003153.1:0.00969804)n16:0.0406864)n15:0.00788532)n12:0.012036)n11:0.0214355)n10:0.00238172)n7:0.0229072,(Echinocloa_haploclada_eh_chr5.1956:0.0399387,(Digitaria_radicosa_Dra03G0140600:0.0463533,(Panicum_hallii_Pahal.3G173900:0.0197834,(Panicum_virgatum_Pavir.J251300:0,Panicum_virgatum_Pavir.7NG028300:0)n20:0.0243085)n19:0.0123796)n18:0.00508563)n17:0.00338461)n6:0.0118837,(((Phragmites_australis_Phragmites_australis_PaChr9_30969043_30971362_evm.model.PaChr9.1290_1_CDS_4362484531_6715:0.175642,Phragmites_australis_Phragmites_australis_PaChr9_583424_585171_evm.model.PaChr9.47_1_CDS_4362486061_13053:0.0570466)n23:0.0137002,(Eragrostis_curvula_EJB05_34494:0.0777179,(Eleusine_coracana_ELECO.r07.5BG0456920:0.0180162,Eleusine_coracana_ELECO.r07.5AG0408540:0.0230253)n25:0.0608232)n24:0.0373629)n22:0.0134011,(Eragrostis_curvula_EJB05_34497:0.224799,(Chasmanthium_laxum_Chala.07G013600:0.0512719,(Phragmites_australis_Phragmites_australis_PaChr12_344335_345549_evm.model.PaChr12.39_1_CDS_4362382614_3017:0.00312826,Phragmites_australis_Phragmites_australis_PaChr12_342850_343317_evm.model.PaChr12.38_1_CDS_4362382592_36249:0.0172036)n28:0.130857)n27:0.0108946)n26:0.00121051)n21:0.00585052)n5:0.000650058)n3:0.0286928,((Brachypodium_distachyon_BRADI_2g39487v3:0.0990893,(Hordeum_spontaneum_WB01_003512_0178880:0.00444856,Hordeum_vulgareMorex_HORVU.MOREX.r3.1HG0003310:0.00166685)n31:0.105877)n30:0.0612618,(Olyra_latifolia_Ola035005:0.0806552,(Dendrocalamus_sinicus_Dendrocalamus_sinicus_DsiCtg00629a_9501_11264_DsiCtg00629ag00010.1_1_CDS_4147854337_41643:0.0480402,(Ampelocalamus_luodianensis_AluCtg02448g00050.2:0.0332625,Ampelocalamus_luodianensis_Alu12Dg05500.1:0.0316739)n34:0.00351932)n33:0.00837375)n32:0.0380854)n29:0.0116393)n2:0.0215825)n1:0.104297)n0;
```
