## Supplementary Dataset S1 for "Gene turnover and contingency facilitated the repeated evolution of C_4_ photosynthesis in grasses": OG0015647_tree.txt

```
((Streptochaeta_angustifolia_strangu_004936:0.153278,(Pharus_latifolius_Phala.08G100700.3:0.0120725,(Pharus_latifolius_Phala.08G100700:0.00574495,Pharus_latifolius_Phala.08G100700.2:5e-09)n3:0.000213188)n2:0.131377)n1:0.0454109,(((Zizania_latifolia_GWHTBFHI002887:0.0805686,(Leersia_perrieri_LPERR08G11140:0.120419,Oryza_sativa_LOC_Os08g29770:0.0572832)n7:0.0371548)n6:0.0535851,((Brachypodium_distachyon_BRADI_3g34787v3:0.125179,(Hordeum_spontaneum_WB01_003296_0210011:5e-09,Hordeum_vulgareMorex_HORVU.MOREX.r3.1HG0020180:0.000891325)n10:0.165754)n9:0.0599293,((Ampelocalamus_luodianensis_Alu08Cg04540.1:0.0202921,Dendrocalamus_sinicus_Dendrocalamus_sinicus_Dsi08C_15656537_15659169_Dsi08Cg08470.1_-1_CDS_4147810510_45440:0.0321857)n12:0.0297094,(Dendrocalamus_sinicus_Dendrocalamus_sinicus_Dsi08B_21776107_21779554_Dsi08Bg06310.1_1_CDS_4147806076_51055:0.0732325,(Ampelocalamus_luodianensis_Alu08Dg08100.1:0.0669516,Olyra_latifolia_Ola032265:0.0833876)n14:0.00896752)n13:0.000996391)n11:0.013751)n8:0.0218079)n5:0.0242505,((Stipagrostis_hirtigluma_H_Shi_ptg000021l_000168.1:0.105662,((Eragrostis_curvula_EJB05_49476:0.00807069,Eragrostis_curvula_EJB05_49497:0.00432578)n18:0.0780602,(Eleusine_coracana_ELECO.r07.8BG0657550:0.0110799,Eleusine_coracana_ELECO.r07.8AG0628850:0.0117676)n19:0.0804923)n17:0.0492026)n16:0.0112859,(Aristida_adscensionis_H_Aadptg000011l000404.1:0.0924537,(Phragmites_australis_Phragmites_australis_PaChr14_19128906_19131575_evm.model.PaChr14.793_1_CDS_4362393059_20738:0.0589525,(Chasmanthium_laxum_Chala.05G097400:0.0682813,(((Sorghum_bicolor_SORBI_3007G119300:0.0568851,Zea_mays_Zm00001eb042070:0.0865764)n25:0.0654694,Dichantelium_oligosantes_H_DolKV777115.1000003.1:0.0898186)n24:0.0135395,((Digitaria_radicosa_Dra06G0098900:0.0458068,(Digitaria_exilis_H_Dex6A-000747.1:0.0338409,Digitaria_exilis_H_Dex6B-000662.1:0.0342235)n28:0.0174378)n27:0.0300359,((Urochloa_fusta_Urofu.6G119400:0.056363,(Cenchrus_americanus_H_CamCM007982.2004263.1:0.055409,Setaria_viridis_SEVIR_6G096100v2:0.0223451)n31:0.0245275)n30:0.0124221,(Panicum_hallii_Pahal.6G181700:0.0486423,(Echinocloa_haploclada_eh_scaffold756.5:0.0531822,(ASEM_AUS1_H_AUS1CM014275.1002606.1:0.0159545,ASEM_RSA5_H_RSA5chrom6000718.1:0.00851381)n34:0.0327749)n33:0.0097929)n32:0.00708277)n29:0.0116401)n26:0.0156089)n23:0.0395045)n22:0.0121538)n21:0.0134067)n20:0.00905273)n15:0.0587444)n4:0.0454109)n0;
```
