## Supplementary Dataset S1 for "Gene turnover and contingency facilitated the repeated evolution of C_4_ photosynthesis in grasses": OG0015648_tree.txt

```
((Streptochaeta_angustifolia_strangu_014988:0.172682,(Pharus_latifolius_Phala.08G140700:5e-09,Pharus_latifolius_Phala.08G140700.2:0.00766005)n2:0.0980193)n1:0.0381609,(((Zizania_latifolia_GWHTBFHI010585:0.0653531,(Leersia_perrieri_LPERR08G08110:0.0725605,Oryza_sativa_LOC_Os08g19320:0.0588147)n6:0.0382886)n5:0.0642279,((Ampelocalamus_luodianensis_AluCtg02407g00010.1:0.0403389,Dendrocalamus_sinicus_Dendrocalamus_sinicus_Dsi08A_17487600_17496089_Dsi08Ag05830.1_-1_CDS_4147801939_53293:0.0393153)n8:0.0204696,((Brachypodium_distachyon_BRADI_3g19910v3:0.0955878,(Hordeum_spontaneum_WB01_002253_0025084:0.00277011,Hordeum_vulgareMorex_HORVU.MOREX.r3.7HG0657930:0.00247097)n11:0.114198)n10:0.0445067,Olyra_latifolia_Ola035079:0.106648)n9:0.0125778)n7:0.0113601)n4:0.022586,(((Aristida_adscensionis_H_Aadptg000108l000042.1:0.0725302,((Stipagrostis_hirtigluma_H_Shi_ptg000021l_002361.1:0.00059471,Stipagrostis_hirtigluma_H_Shi_ptg000028l_000060.1:5e-09)n16:0.0148117,(Stipagrostis_hirtigluma_H_Shi_ptg000069l_000018.1:0.0657147,Stipagrostis_hirtigluma_H_Shi_ptg000069l_000152.1:0.00466141)n17:0.0166443)n15:0.0396577)n14:0.0386815,(Phragmites_australis_Phragmites_australis_PaChr19_10304050_10310724_evm.model.PaChr19.549_1_CDS_4362412752_19964:0.0682587,(Eragrostis_curvula_EJB05_08794:0.090392,(Eleusine_coracana_ELECO.r07.8BG0655000:0.0143301,Eleusine_coracana_ELECO.r07.8AG0625560:0.012249)n20:0.0782916)n19:0.0330193)n18:0.0130433)n13:0.00749549,(Chasmanthium_laxum_Chala.11G083900:0.0616802,((Sorghum_bicolor_SORBI_3010G094700:0.0371148,Zea_mays_Zm00001eb028280:0.0531988)n23:0.0715511,((Echinocloa_haploclada_eh_chr8.1361:0.0677682,(Dichantelium_oligosantes_H_DolKV768804.1000001.1:0.0503116,(Cenchrus_americanus_H_CamCM007982.2004244.1:0.0341067,Setaria_viridis_SEVIR_6G118900v2:0.0165432)n27:0.0347044)n26:0.00292668)n25:0.00173299,((Urochloa_fusta_Urofu.6G088100:0.0477263,(Panicum_hallii_Pahal.9G109100:0.028654,(Panicum_virgatum_Pavir.6NG210000:0.0205401,Panicum_virgatum_Pavir.9KG350200:0.0198368)n31:0.00944156)n30:0.0360711)n29:0.00328332,((Digitaria_exilis_H_Dex5A-003932.1:0.00451214,Digitaria_exilis_H_Dex5B-003945.1:0.00823803)n33:0.0654673,(ASEM_AUS1_H_AUS1CM014275.1002459.1:0.00809697,ASEM_RSA5_H_RSA5chrom6002367.1:0.00994497)n34:0.0538587)n32:0.0081437)n28:0.0021874)n24:0.0150723)n22:0.0263346)n21:0.0379172)n12:0.0699488)n3:0.0381609)n0;
```
