## Supplementary Dataset S1 for "Gene turnover and contingency facilitated the repeated evolution of C_4_ photosynthesis in grasses": OG0015649_tree.txt

```
((((Pharus_latifolius_Phala.08G148000:0.204869,Streptochaeta_angustifolia_strangu_007492:0.192499)n3:0.0868238,(Brachypodium_distachyon_BRADI_3g19030v3:0.213617,(Olyra_latifolia_Ola028432:0.189857,((Ampelocalamus_luodianensis_AluCtg01314g00010.1:0.127443,Dendrocalamus_sinicus_Dendrocalamus_sinicus_Dsi08B_10970260_10970879_Dsi08Bg04130.1_-1_CDS_4147805422_24034:0.0867059)n7:0.0314615,(Ampelocalamus_luodianensis_Alu08Cg10920.1:0.00785669,Dendrocalamus_sinicus_Dendrocalamus_sinicus_Dsi07C_711255_711746_Dsi07Cg00720.1_-1_CDS_4147796878_47084:0.0708331)n8:0.0310163)n6:0.00344626)n5:0.00807371)n4:0.0141418)n2:0.0280326,((Zizania_latifolia_GWHTBFHI003023:0.158293,(Leersia_perrieri_LPERR08G06760:0.172929,Oryza_sativa_LOC_Os08g15070:0.128171)n11:0.0933466)n10:0.0798487,((Eleusine_coracana_ELECO.r07.8BG0649420:0.178824,(Eragrostis_curvula_EJB05_08584:0.0550748,Eragrostis_curvula_EJB05_08604:0.0451956)n14:0.0838603)n13:0.0849946,((Aristida_adscensionis_H_Aadptg000082l000062.1:0.146474,(Stipagrostis_hirtigluma_H_Shi_ptg000008l_000475.1:0.0409889,Stipagrostis_hirtigluma_H_Shi_ptg000034l_000054.1:0.032595)n17:0.0935339)n16:0.048594,((Phragmites_australis_Phragmites_australis_PaChr14_10355952_10356452_evm.model.PaChr14.567_1_CDS_4362392557_21994:0.139894,Phragmites_australis_Phragmites_australis_PaChr19_7622081_7622587_evm.model.PaChr19.460_1_CDS_4362412556_22477:0.080122)n19:0.0221318,(Chasmanthium_laxum_Chala.11G075300:0.147768,((Zea_mays_Zm00001eb412900:0.153032,Sorghum_bicolor_SORBI_3007G091800:0.0986606)n22:0.0649469,((Setaria_viridis_SEVIR_6G104400v2:0.0977562,(ASEM_AUS1_H_AUS1CM014275.1002405.1:0.0151405,ASEM_RSA5_H_RSA5chrom6002320.1:0.0234856)n25:0.0919244)n24:0.0160121,(Dichantelium_oligosantes_H_DolKV775995.1000001.1:0.0899134,((Urochloa_fusta_Urofu.6G071200:0.0776467,Digitaria_radicosa_Dra06G0071900:0.141828)n28:0.0100342,((Digitaria_exilis_H_Dex6A-000571.1:0.0568217,Digitaria_exilis_H_Dex6B-000501.1:0.0642033)n30:0.107435,(Echinocloa_haploclada_eh_chr8.1212:0.0650779,(Panicum_hallii_Pahal.6G092300:0.0448528,Panicum_virgatum_Pavir.6KG179800:0.0564705)n32:0.0560709)n31:0.0090935)n29:0.0126728)n27:0.0129982)n26:0.0074161)n23:0.0221362)n21:0.0265078)n20:0.0150531)n18:0.013614)n15:0.0055629)n12:0.0824046)n9:0.0462099)n1:0.114335,(Tillandsia_fasciculata_H_Tillandsia_CM054933.1_001252.1:0.161393,(Ananas_comosus_H_Ananas_contig20_000249.1:0.367403,Ananas_comosus_H_Ananas_contig3_001207.1:0.12913)n34:0.0143477)n33:0.309327)n0;
```
