## Supplementary Dataset S1 for "Gene turnover and contingency facilitated the repeated evolution of C_4_ photosynthesis in grasses": OG0015650_tree.txt

```
((Pharus_latifolius_Phala.08G180300:0.158579,Streptochaeta_angustifolia_strangu_012792:0.134919)n1:0.0427603,((Zizania_latifolia_GWHTBFHI010805:0.0719519,(Oryza_sativa_LOC_Os08g07060:0.0791358,(Leersia_perrieri_LPERR02G03740:0.0834727,Leersia_perrieri_LPERR08G03960:0.0374268)n5:0.0566187)n4:0.0450705)n3:0.0466516,((Olyra_latifolia_Ola010312:0.0793914,(Ampelocalamus_luodianensis_Alu09Cg15730.2:0.0400957,Dendrocalamus_sinicus_Dendrocalamus_sinicus_Dsi08A_5026700_5028948_Dsi08Ag02660.1_1_CDS_4147800988_29646:0.0493918)n8:0.01575)n7:0.0386351,((Brachypodium_distachyon_BRADI_3g16010v3:0.100596,(Hordeum_spontaneum_WB01_007270_0370797:0.00239108,Hordeum_vulgareMorex_HORVU.MOREX.r3.6HG0546570:0.00250679)n11:0.103718)n10:0.0640519,((Aristida_adscensionis_H_Aadptg000099l000037.1:0.113235,Stipagrostis_hirtigluma_H_Shi_ptg000008l_000678.1:0.0860784)n13:0.0295908,(Phragmites_australis_Phragmites_australis_PaChr19_2650878_2652614_evm.model.PaChr19.199_1_CDS_4362411974_32550:0.0823768,((Chasmanthium_laxum_Chala.05G044700:0.073856,(Eragrostis_curvula_EJB05_09380:0.11389,(Eleusine_coracana_ELECO.r07.8BG0646290:0.0113394,Eleusine_coracana_ELECO.r07.8AG0618800:0.0307414)n18:0.0657595)n17:0.0679638)n16:0.0316454,(((Zea_mays_Zm00001eb172070:0.12075,(Sorghum_bicolor_SORBI_3007G055000:0.0903046,Sorghum_bicolor_SORBI_3002G198000:0.0426308)n22:0.0229907)n21:0.0353191,(Echinocloa_haploclada_eh_chr8.600:0.0729441,(ASEM_AUS1_H_AUS1CM014275.1002087.1:0.020094,(ASEM_RSA5_H_RSA5chrom6001987.1:5e-09,ASEM_RSA5_H_RSA5chrom9004069.1:0.00955767)n25:0.020195)n24:0.0669761)n23:0.0289921)n20:0.0253453,((Dichantelium_oligosantes_H_DolKV776809.1000003.1:0.0512478,(Cenchrus_americanus_H_CamCM007985.2000843.1:0.0453234,Setaria_viridis_SEVIR_6G046500v2:0.0259526)n28:0.0252581)n27:0.0089857,((Panicum_hallii_Pahal.6G045800:0.0286409,(Panicum_virgatum_Pavir.6NG074900:0.0361428,Panicum_virgatum_Pavir.6KG046600:0.0308026)n31:0.00570032)n30:0.0179629,(Urochloa_fusta_Urofu.6G025600:0.0818518,(Digitaria_radicosa_Dra07G0083500:0.0404025,(Digitaria_exilis_H_Dex6A-000323.1:0.0309678,Digitaria_exilis_H_Dex6B-000301.1:0.0290929)n34:0.0198762)n33:0.0311462)n32:0.0174506)n29:0.0139306)n26:0.0300881)n19:0.0195693)n15:0.0196567)n14:0.0156047)n12:0.0704875)n9:0.0331508)n6:0.0206058)n2:0.0427603)n0;
```
