## Supplementary Dataset S1 for "Gene turnover and contingency facilitated the repeated evolution of C_4_ photosynthesis in grasses": OG0015651_tree.txt

```
(Streptochaeta_angustifolia_strangu_009777:0.0897758,((Zizania_latifolia_GWHTBFHI011062:0.0515953,(Leersia_perrieri_LPERR08G00290:0.0908046,Oryza_sativa_LOC_Os08g01220:0.0565281)n3:0.0443521)n2:0.0473815,(((Aristida_adscensionis_H_Aadptg000049l000149.1:0.0937389,Stipagrostis_hirtigluma_H_Shi_ptg000008l_000924.1:0.0405224)n6:0.070135,(((Sorghum_bicolor_SORBI_3007G001900:0.0529595,Zea_mays_Zm00001eb259950:0.0317078)n9:0.0570955,(Dichantelium_oligosantes_H_DolKV776170.1000001.1:0.068214,(Echinocloa_haploclada_eh_chr8.18:0.085245,((Digitaria_radicosa_Dra06G0002100:0.0749062,(Digitaria_exilis_H_Dex6A-002612.1:0.0167485,Digitaria_exilis_H_Dex6B-002455.1:0.0193948)n14:0.0694277)n13:0.0365972,(((ASEM_AUS1_H_AUS1CM014275.1002047.1:0.0102194,ASEM_RSA5_H_RSA5chrom6001602.1:0.00678514)n17:0.0901352,(Cenchrus_americanus_H_CamCM007985.2002990.1:0.029476,Setaria_viridis_SEVIR_6G002800v2:0.0438622)n18:0.0215818)n16:0.0296974,(Panicum_hallii_Pahal.6G002300:0.0181964,(Panicum_virgatum_Pavir.6NG004700:0.0290341,Panicum_virgatum_Pavir.6KG002000:0.0338959)n20:0.00376621)n19:0.0158722)n15:0.0149167)n12:0.0197677)n11:0.0170111)n10:0.0321332)n8:0.0497586,((Eragrostis_curvula_EJB05_10354:0.120549,(Eleusine_coracana_ELECO.r07.8BG0641820:0.0345256,Eleusine_coracana_ELECO.r07.8AG0614300:0.019035)n23:0.103923)n22:0.0994403,(Chasmanthium_laxum_Chala.05G003400:0.0949009,(Phragmites_australis_Phragmites_australis_PaChr19_228127_228813_evm.model.PaChr19.20_1_CDS_4362411978_34234:0.058133,Phragmites_australis_Phragmites_australis_PaChr14_883575_884219_evm.model.PaChr14.77_1_CDS_4362393007_41346:0.0523942)n25:0.0245609)n24:0.0263411)n21:0.0187134)n7:0.0204876)n5:0.0287052,((Brachypodium_distachyon_BRADI_3g13027v3:0.207178,(Hordeum_spontaneum_WB01_001370_0131219:0.00208096,Hordeum_vulgareMorex_HORVU.MOREX.r3.7HG0707700:5e-09)n28:0.131291)n27:0.0740552,(Olyra_latifolia_Ola030368:0.0979567,(Dendrocalamus_sinicus_Dendrocalamus_sinicus_Dsi08B_248970_249629_Dsi08Bg00110.1_-1_CDS_4147804216_27406:0.0399535,((Dendrocalamus_sinicus_Dendrocalamus_sinicus_Dsi10C_1502072_1502737_Dsi10Cg00290.1_-1_CDS_4147826911_10601:0.0499772,(Ampelocalamus_luodianensis_Alu07Cg13540.1:5e-09,Ampelocalamus_luodianensis_Alu05Cg17870.2:0.00193305)n33:0.0267489)n32:0.00681711,(Dendrocalamus_sinicus_Dendrocalamus_sinicus_Dsi08A_294672_295334_Dsi08Ag00190.1_-1_CDS_4147800247_10513:0.0898542,Ampelocalamus_luodianensis_Alu08Dg15060.2:0.0432302)n34:0.00480336)n31:0.0103766)n30:0.0240553)n29:0.0559927)n26:0.0111641)n4:0.0377149)n1:0.0897758)n0;
```
