## Supplementary Dataset S1 for "Gene turnover and contingency facilitated the repeated evolution of C_4_ photosynthesis in grasses": OG0015652_tree.txt

```
(Ananas_comosus_H_Ananas_contig6_000669.1:0.22859,(Streptochaeta_angustifolia_strangu_033512:0.158109,(((Olyra_latifolia_Ola014440:0.370824,(Ampelocalamus_luodianensis_AluCtg01660g00020.2:0.0365268,(Dendrocalamus_sinicus_Dendrocalamus_sinicus_Dsi02A_17929707_17930194_Dsi02Ag07760.1_-1_CDS_4147710166_16405:0.0476822,Dendrocalamus_sinicus_Dendrocalamus_sinicus_Dsi08C_1293636_1294571_Dsi08Cg00970.1_1_CDS_4147808260_29670:0.0400466)n6:0.00444962)n5:0.0148364)n4:0.0184774,(Brachypodium_distachyon_BRADI_3g11150v3:0.102604,(Hordeum_spontaneum_WB01_006045_0273380:0.0332348,Hordeum_vulgareMorex_HORVU.MOREX.r3.5HG0481940:0.0130505)n8:0.0808974)n7:0.0522527)n3:0.0148125,((Zizania_latifolia_GWHTBFHI025709:0.120111,(Leersia_perrieri_LPERR06G04760:0.192442,Oryza_sativa_LOC_Os02g28820:0.0849805)n11:0.0440291)n10:0.049341,(Phragmites_australis_Phragmites_australis_PaChr6_17175985_17176911_evm.model.PaChr6.884_1_CDS_4362471024_18053:0.172157,((Aristida_adscensionis_H_Aadptg000012l000839.1:0.0944995,(Stipagrostis_hirtigluma_H_Shi_ptg000019l_000038.1:0.02074,Stipagrostis_hirtigluma_H_Shi_ptg000027l_000157.1:0.0199131)n15:0.0470207)n14:0.0247036,(Chasmanthium_laxum_Chala.05G109700:0.107148,(((Eleusine_coracana_ELECO.r07.2AG0129510:0.0240218,Eleusine_coracana_ELECO.r07.2BG0184790:0.0219891)n19:0.0813549,((Eragrostis_curvula_EJB05_21831:1.01802,Sorghum_bicolor_SORBI_3004G033900:0.0881093)n21:0.0467685,Eragrostis_curvula_EJB05_21827:0.0583391)n20:0.00648212)n18:0.0481016,((((Digitaria_radicosa_Dra05G0056300:0.0693056,(Digitaria_exilis_H_Dex5A-001185.1:0.0117666,Digitaria_exilis_H_Dex5B-001179.1:0.0197547)n26:0.037837)n25:0.014278,((((Panicum_hallii_Pahal.7G136700:0.0416825,(Panicum_virgatum_Pavir.9KG112400:0.0559047,Panicum_virgatum_Pavir.9NG217400:0.0354071)n31:0.0376658)n30:0.0099467,(Cenchrus_americanus_H_CamCM007984.2000639.1:0.0333697,Setaria_viridis_SEVIR_1G158100v2:0.0198175)n32:0.0301822)n29:0.00302982,Urochloa_fusta_Urofu.1G158600:0.0506157)n28:0.00520405,Cenchrus_americanus_H_CamCM007984.2000638.1:0.0906222)n27:0.0100691)n24:0.00808444,Dichantelium_oligosantes_H_DolKV776128.1000006.1:0.0508789)n23:0.0069215,(ASEM_AUS1_H_AUS1CM014275.1001491.1:0.026295,(ASEM_RSA5_H_RSA5chrom2000979.1:0.360828,ASEM_RSA5_H_RSA5chrom6001730.1:0.015435)n34:0.001715)n33:0.0156432)n22:0.0386879)n17:0.0090741)n16:0.0110223)n13:0.0108925)n12:0.0475516)n9:0.0151789)n2:0.0807609)n1:0.22859)n0;
```
