## Supplementary Dataset S1 for "Gene turnover and contingency facilitated the repeated evolution of C_4_ photosynthesis in grasses": OG0015653_tree.txt

```
((Streptochaeta_angustifolia_strangu_005387:0.159044,(Pharus_latifolius_Phala.08G188500.2:0.0009366,(Pharus_latifolius_Phala.08G188500.3:5e-09,Pharus_latifolius_Phala.08G188500:5e-09)n3:0.00082585)n2:0.0856841)n1:0.0316096,((Zizania_latifolia_GWHTBFHI010882:0.0600311,(Leersia_perrieri_LPERR08G03170:0.0573285,Oryza_sativa_LOC_Os08g05650:0.0521768)n6:0.0265119)n5:0.0780622,((((Eragrostis_curvula_EJB05_31302:5e-09,Eragrostis_curvula_EJB05_31311:0.0684143)n10:0.0969853,(Eragrostis_curvula_EJB05_09177:0.00863232,Eragrostis_curvula_EJB05_09178:0.00285507)n11:0.040887)n9:0.0750193,((Phragmites_australis_Phragmites_australis_PaChr19_3636401_3640401_evm.model.PaChr19.269_1_CDS_4362412130_13228:0.0585259,(((Sorghum_bicolor_SORBI_3007G041500:0.031352,Zea_mays_Zm00001eb172780:0.0679433)n16:0.0524241,((ASEM_AUS1_H_AUS1CM014275.1001903.1:0.011951,ASEM_RSA5_H_RSA5chrom6001913.1:0.015647)n18:0.0292733,((Panicum_hallii_Pahal.6G035000:0.0151973,(Panicum_virgatum_Pavir.6KG058800:0.0233797,Panicum_virgatum_Pavir.6NG058100:0.0194983)n21:0.00415998)n20:0.0205966,(Echinocloa_haploclada_eh_chr8.479:0.0606504,((Digitaria_radicosa_Dra06G0032200:0.0286665,(Digitaria_exilis_H_Dex6A-000253.1:0.00243863,Digitaria_exilis_H_Dex6B-000237.1:0.0096987)n25:0.0318004)n24:0.0228487,(Cenchrus_americanus_H_CamCM007985.2000794.1:0.040546,Setaria_viridis_SEVIR_6G058200v2:0.0187652)n26:0.022399)n23:0.00574129)n22:0.00465239)n19:0.00746346)n17:0.0285421)n15:0.0298171,Chasmanthium_laxum_Chala.05G035500:0.0747963)n14:0.0129683)n13:0.014748,(Aristida_adscensionis_H_Aadptg000049l000196.1:0.0744998,Stipagrostis_hirtigluma_H_Shi_ptg000008l_000635.1:0.080332)n27:0.0399761)n12:0.00767708)n8:0.0470365,((Brachypodium_distachyon_BRADI_3g17050v3:0.0739964,(Hordeum_spontaneum_WB01_003615_0927485:5e-09,(Hordeum_vulgareMorex_HORVU.MOREX.r3.7HG0700500:5e-09,Hordeum_vulgareMorex_HORVU.MOREX.r3.7HG0700500.2:4.5e-09)n31:5e-10)n30:5e-09)n29:0.0331851,((Olyra_latifolia_Ola025926:0.0840632,(Ampelocalamus_luodianensis_Alu09Cg16540.1:0.0304299,Ampelocalamus_luodianensis_Alu08Dg12640.1:0.0243507)n34:0.00270564)n33:0.00824832,Dendrocalamus_sinicus_Dendrocalamus_sinicus_Dsi08B_2713787_2718381_Dsi08Bg01760.1_1_CDS_4147804711_21781:0.026978)n32:0.00237784)n28:0.0148094)n7:0.0130235)n4:0.0316096)n0;
```
