## Supplementary Dataset S1 for "Gene turnover and contingency facilitated the repeated evolution of C_4_ photosynthesis in grasses": OG0015654_tree.txt

```
((Streptochaeta_angustifolia_strangu_005389:0.145805,((Pharus_latifolius_Phala.08G188700.2:0,Pharus_latifolius_Phala.08G188700.3:0)n3:5e-09,(Pharus_latifolius_Phala.08G188700.4:5e-09,Pharus_latifolius_Phala.08G188700:5e-09)n4:5e-09)n2:0.100395)n1:0.0239812,((((Dendrocalamus_sinicus_Dendrocalamus_sinicus_Dsi08B_2703559_2709629_Dsi08Bg01750.1_-1_CDS_4147804708_20093:0.0481681,((Olyra_latifolia_Ola025925:0.142007,(Ampelocalamus_luodianensis_Alu08Dg12650.2:0.0663126,Ampelocalamus_luodianensis_Alu08Dg12670.1:0.240178)n11:0.0516878)n10:0.0403146,(Brachypodium_distachyon_BRADI_3g17060v3:0.105785,(Hordeum_spontaneum_WB01_003615_1138532:5e-09,Hordeum_vulgareMorex_HORVU.MOREX.r3.7HG0700570:5e-09)n13:0.115865)n12:0.045877)n9:0.0617648)n8:0.0154985,(Ampelocalamus_luodianensis_Alu09Cg16550.1:0.0307337,Dendrocalamus_sinicus_Dendrocalamus_sinicus_Dsi09C_25351645_25358842_Dsi09Cg09440.1_1_CDS_4147820524_53918:0.0319746)n14:0.021123)n7:0.0225459,(Leersia_perrieri_LPERR08G03160:0.130185,(Oryza_sativa_LOC_Os08g05640:0.158821,Zizania_latifolia_GWHTBFHI010883:0.103395)n16:0.10144)n15:0.0728966)n6:0.0599069,(Stipagrostis_hirtigluma_H_Shi_ptg000008l_000328.1:0.0926686,(Aristida_adscensionis_H_Aadptg000049l000210.1:0.0924217,((Eragrostis_curvula_EJB05_09182:0.0800771,Eleusine_coracana_ELECO.r07.8AG0617500:0.0756893)n20:0.0518278,(Chasmanthium_laxum_Chala.05G035400:0.0616064,((((Panicum_hallii_Pahal.6G034800:0.0205672,(Panicum_virgatum_Pavir.6KG058700:0.0132754,Panicum_virgatum_Pavir.6NG057500:0.0212157)n26:0.0093873)n25:0.0417121,(((Digitaria_radicosa_Dra06G0032000.2:5e-09,(Digitaria_radicosa_Dra06G0032000:0.0192604,Digitaria_radicosa_Dra06G0032000.3:5e-09)n30:5e-09)n29:0.0543049,(Digitaria_exilis_H_Dex6A-002397.1:0.0154462,Digitaria_exilis_H_Dex6B-002257.1:0.00949541)n31:0.0305741)n28:0.0165384,(Cenchrus_americanus_H_CamCM007985.2002717.1:0.0363174,Setaria_viridis_SEVIR_6G058300v2:0.0222389)n32:0.0158743)n27:0.00986149)n24:0.0125417,(ASEM_AUS1_H_AUS1CM014275.1001562.1:0.00333139,ASEM_RSA5_H_RSA5chrom6001372.1:0.00298441)n33:0.0354026)n23:0.0919205,(Sorghum_bicolor_SORBI_3007G041400:0.0755419,Zea_mays_Zm00001eb416230:0.1197)n34:0.0761714)n22:0.0449665)n21:0.0444933)n19:0.0213166)n18:0.0219339)n17:0.0560091)n5:0.0239812)n0;
```
