## Supplementary Dataset S1 for "Gene turnover and contingency facilitated the repeated evolution of C_4_ photosynthesis in grasses": OG0015655_tree.txt

```
((Pharus_latifolius_Phala.08G195300:0.188627,Streptochaeta_angustifolia_strangu_002605:0.192601)n1:0.0314655,(((Zizania_latifolia_GWHTBFHI010938:0.0533151,(Leersia_perrieri_LPERR08G02270:0.0792886,Oryza_sativa_LOC_Os08g04130:0.0559822)n5:0.0607839)n4:0.07494,(Olyra_latifolia_Ola014862:0.138614,((Brachypodium_distachyon_BRADI_3g14420v3:0.160612,(Hordeum_spontaneum_WB01_000248_0170537:6e-09,(Hordeum_vulgareMorex_HORVU.MOREX.r3.7HG0702360:0.0284284,Hordeum_vulgareMorex_HORVU.MOREX.r3.7HG0702360.2:5e-09)n10:0.0021166)n9:0.0945085)n8:0.0649963,((Sorghum_bicolor_SORBI_3007G030900:0.0853179,Zea_mays_Zm00001eb261900:0.0700688)n12:0.0750917,((Aristida_adscensionis_H_Aadptg000049l000029.1:0.061053,Stipagrostis_hirtigluma_H_Shi_ptg000008l_000155.1:0.060283)n14:0.0421136,((Eragrostis_curvula_EJB05_09947:0.056729,(Eleusine_coracana_ELECO.r07.8BG0644030:0.0409889,Eleusine_coracana_ELECO.r07.8AG0616480:0.019509)n17:0.0433441)n16:0.0389449,((Echinocloa_haploclada_eh_chr8.349:0.0693038,((ASEM_AUS1_H_AUS1CM014275.1001824.1:0.0212703,ASEM_RSA5_H_RSA5chrom6001851.1:0.0153437)n21:0.019175,((Setaria_viridis_SEVIR_9G319500v2:0.429139,Setaria_viridis_SEVIR_9G368900v2:0.0603404)n23:0.17409,((Panicum_hallii_Pahal.6G025300:0.0206223,(Panicum_virgatum_Pavir.6KG029600:0.0351968,Panicum_virgatum_Pavir.6NG029900:0.0196809)n26:0.00510759)n25:0.0163359,((Digitaria_radicosa_Dra06G0023300:0.0442709,(Digitaria_exilis_H_Dex6A-000175.1:0.0144991,Digitaria_exilis_H_Dex6B-000172.1:0.0239176)n29:0.0380763)n28:0.0313651,(Cenchrus_americanus_H_CamCM007985.2000648.1:0.0385966,Setaria_viridis_SEVIR_6G073000v2:0.0356438)n30:0.0145732)n27:0.0180432)n24:0.0135292)n22:0.00150325)n20:0.0158364)n19:0.0132122,(Chasmanthium_laxum_Chala.05G027500:0.0651466,(Phragmites_australis_Phragmites_australis_PaChr19_1823152_1826055_evm.model.PaChr19.156_1_CDS_4362411880_35502:0.0501151,Phragmites_australis_Phragmites_australis_PaChr14_2095947_2098564_evm.model.PaChr14.184_1_CDS_4362391707_4309:0.0438412)n32:0.00487124)n31:0.00738379)n18:0.010036)n15:0.0151534)n13:0.0174649)n11:0.0390853)n7:0.0369097)n6:0.0189104)n3:0.0189643,(Ampelocalamus_luodianensis_Alu08Dg13270.3:0.0475725,(Dendrocalamus_sinicus_Dendrocalamus_sinicus_Dsi08A_3528000_3532346_Dsi08Ag01810.1_1_CDS_4147800733_56667:0.08317,Dendrocalamus_sinicus_Dendrocalamus_sinicus_Dsi09C_25806215_25808835_Dsi09Cg09810.1_-1_CDS_4147820635_2701:0.0476023)n34:0.00528915)n33:0.0138874)n2:0.0314655)n0;
```
