## Supplementary Dataset S1 for "Gene turnover and contingency facilitated the repeated evolution of C_4_ photosynthesis in grasses": OG0015656_tree.txt

```
((Pharus_latifolius_Phala.01G399100:0.209375,(Pharus_latifolius_Phala.11G015200:5e-09,Pharus_latifolius_Phala.11G015200.2:5e-09)n2:0.278337)n1:0.0702433,((Zizania_latifolia_GWHTBFHI036252:0.208871,(Leersia_perrieri_LPERR07G08310:0.199193,Oryza_sativa_LOC_Os07g15770:0.26497)n5:0.0929208)n4:0.1134,(((Aristida_adscensionis_H_Aadptg000063l000009.1:0.146693,((Stipagrostis_hirtigluma_H_Shi_ptg000017l_001060.1:0,Stipagrostis_hirtigluma_H_Shi_ptg000021l_001193.1:0,Stipagrostis_hirtigluma_H_Shi_ptg000414l_000008.1:0)n10:0.139274,(Stipagrostis_hirtigluma_H_Shi_ptg000021l_001191.1:0.00950246,(Stipagrostis_hirtigluma_H_Shi_ptg000414l_000006.1:0.00682212,Stipagrostis_hirtigluma_H_Shi_ptg000017l_001058.1:0.00372645)n12:0.00377798)n11:0.0298758)n9:0.068236)n8:0.0447712,((Phragmites_australis_Phragmites_australis_PaChr11_33181003_33192950_evm.model.PaChr11.1830_1_CDS_4362376722_31173:0.108621,(Phragmites_australis_Phragmites_australis_PaChr7_37193006_37195024_evm.model.PaChr7.1879_1_CDS_4362475158_15116:0.0553634,Phragmites_australis_Phragmites_australis_PaChr7_37230122_37232533_evm.model.PaChr7.1880_1_CDS_4362475162_16798:0.122244)n15:0.0822731)n14:0.0224555,(Chasmanthium_laxum_Chala.06G013100:0.157365,(ASEM_AUS1_H_AUS1CM014276.1000037.1:0.123285,((Dichantelium_oligosantes_H_DolKV778155.1000001.1:0.298714,(Sorghum_bicolor_SORBI_3006G004400:0.121651,Zea_mays_Zm00001eb418700:0.111265)n20:0.0964039)n19:0.0243649,((Echinocloa_haploclada_eh_chr9.64:0.135725,(Panicum_hallii_Pahal.7G008400:0.0505052,Panicum_virgatum_Pavir.7NG086000:0.0603047)n23:0.051939)n22:0.021213,(((Digitaria_exilis_H_Dex6A-002046.1:0.0454189,Digitaria_exilis_H_Dex7B-000035.1:0.0182603)n26:0.0876368,(Digitaria_radicosa_Dra07G0003600:0.00466305,Digitaria_radicosa_Dra07G0003700:0.00878631)n27:0.0766536)n25:0.0624381,(Urochloa_fusta_Urofu.7G009100:0.0813533,(Cenchrus_americanus_H_CamCM007986.2000034.1:0.108262,(Setaria_viridis_SEVIR_7G031000v2:0.0188101,Setaria_viridis_SEVIR_9G019800v2:0.0237084)n30:0.019276)n29:0.0470464)n28:0.0125468)n24:0.00750019)n21:0.00678069)n18:0.0165273)n17:0.0565705)n16:0.0159071)n13:0.0504895)n7:0.0868019,(Ampelocalamus_luodianensis_Alu03Cg32430.1:0.053999,((Dendrocalamus_sinicus_Dendrocalamus_sinicus_Dsi01A_26845509_26847841_Dsi01Ag11080.1_-1_CDS_4147688065_26460:0.0683923,Dendrocalamus_sinicus_Dendrocalamus_sinicus_Dsi03B_53297417_53300503_Dsi03Bg23320.1_-1_CDS_4147741105_35077:0.05467)n33:0.0996829,Dendrocalamus_sinicus_Dendrocalamus_sinicus_DsiCtg00186_72656_76506_DsiCtg00186g00060.1_-1_CDS_4147848811_1105:0.0529498)n32:0.00588331)n31:0.0450488)n6:0.0395529)n3:0.0702433)n0;
```
