## Supplementary Dataset S1 for "Gene turnover and contingency facilitated the repeated evolution of C_4_ photosynthesis in grasses": OG0015657_tree.txt

```
((Streptochaeta_angustifolia_strangu_019920:0.202682,Pharus_latifolius_Phala.06G017000:0.136646)n1:0.0415467,(((Brachypodium_distachyon_BRADI_5g01855v3:0.123969,(Hordeum_spontaneum_WB01_004439_0093433:5e-09,Hordeum_vulgareMorex_HORVU.MOREX.r3.2HG0096230:0.00628545)n5:0.196575)n4:0.0913452,((((Ampelocalamus_luodianensis_Alu04Dg20760.1:0.0519391,Dendrocalamus_sinicus_Dendrocalamus_sinicus_Dsi04A_52943478_52943819_Dsi04Ag19800.1_-1_CDS_4147752727_39056:0.0355259)n9:0.00988496,Zizania_latifolia_GWHTBFHI020017:0.123722)n8:0.00431322,(Ampelocalamus_luodianensis_Alu04Cg00910.1:0.074694,Dendrocalamus_sinicus_Dendrocalamus_sinicus_Dsi04B_644358_644723_Dsi04Bg00250.1_1_CDS_4147752934_41872:0.115715)n10:0.0128573)n7:0.0167824,(Olyra_latifolia_Ola006612:0.0695572,(Olyra_latifolia_Ola007898:0,Olyra_latifolia_Ola037015:0)n12:0.0660087)n11:0.0170345)n6:0.0284845)n3:0.0306036,(Oryza_sativa_LOC_Os04g02570:0.756281,(Aristida_adscensionis_H_Aadptg000023l000162.1:0.145824,((Chasmanthium_laxum_Chala.06G019500:0.0477365,(Phragmites_australis_Phragmites_australis_PaChr7_35656550_35656900_evm.model.PaChr7.1824_1_CDS_4362475038_7108:0.101567,Phragmites_australis_Phragmites_australis_PaChr11_29667005_29667358_evm.model.PaChr11.1760_1_CDS_4362376566_8044:0.0778791)n17:0.00574553)n16:0.0153903,((((Eragrostis_curvula_EJB05_58082:0,Eragrostis_curvula_EJB05_56750:0)n21:0.0524278,(Eleusine_coracana_ELECO.r07.4BG0359500:0.00687822,Eleusine_coracana_ELECO.r07.4AG0327520:5e-09)n22:0.0801562)n20:0.0521411,Stipagrostis_hirtigluma_H_Shi_ptg000016l_000103.1:0.0493646)n19:0.00772731,((Sorghum_bicolor_SORBI_3006G009800:0.0729781,(Zea_mays_Zm00001eb089240:0.151608,Zea_mays_Zm00001eb418380:0.104377)n25:0.0113378)n24:0.0264669,((Setaria_viridis_SEVIR_7G043000v2:0.0397545,Cenchrus_americanus_H_CamCM007986.2000065.1:0.0196581)n27:0.0138076,((ASEM_AUS1_H_AUS1CM014276.1000074.1:0.00343814,ASEM_RSA5_H_RSA5chrom7000065.1:5e-09)n29:0.00683069,((Echinocloa_haploclada_eh_chr9.170:0.0284117,(Panicum_virgatum_Pavir.7KG074400:5e-09,Panicum_virgatum_Pavir.7NG105900:0.0136675)n32:0.0585681)n31:0.00984394,((Digitaria_radicosa_Dra07G0007300:0.0411236,Panicum_hallii_Pahal.7G014800:0.0238216)n34:0.0083042,Urochloa_fusta_Urofu.7G014700:0.0289461)n33:0.00777464)n30:6e-09)n28:0.00382865)n26:0.00870758)n23:0.0207559)n18:0.0150709)n15:0.0164388)n14:0.0195471)n13:0.0330942)n2:0.0415467)n0;
```
