## Supplementary Dataset S1 for "Gene turnover and contingency facilitated the repeated evolution of C_4_ photosynthesis in grasses": OG0015658_tree.txt

```
(Pharus_latifolius_Phala.06G036500:0.0779349,(((Zizania_latifolia_GWHTBFHI019890:0.0651876,(Leersia_perrieri_LPERR04G03210:0.0614425,Oryza_sativa_LOC_Os04g14680:0.0427774)n4:0.0280752)n3:0.0441653,((Brachypodium_distachyon_BRADI_5g03640v3:0.0939413,(Hordeum_spontaneum_WB01_005465_0099269:0.0125397,Hordeum_vulgareMorex_HORVU.MOREX.r3.2HG0103920:0.0066269)n7:0.133765)n6:0.0609408,(Aristida_adscensionis_H_Aadptg000097l000140.1:0.0767537,((Phragmites_australis_Phragmites_australis_PaChr11_27581156_27583265_evm.model.PaChr11.1691_1_CDS_4362376412_28233:0.0911396,Stipagrostis_hirtigluma_H_Shi_ptg000016l_002995.1:0.0628052)n10:0.0205492,(((Eleusine_coracana_ELECO.r07.4BG0358380:0.0148916,(Eleusine_coracana_ELECO.r07.4BG0358310:0.00889667,Eleusine_coracana_ELECO.r07.4AG0326380:0.0100207)n14:0.0125434)n13:0.114883,Chasmanthium_laxum_Chala.06G031500:0.0422799)n12:0.0181807,((Sorghum_bicolor_SORBI_3006G021100:0.0455229,Zea_mays_Zm00001eb419790:0.0806412)n16:0.0549846,((Digitaria_radicosa_Dra07G0015800:0.0224083,(Digitaria_exilis_H_Dex7A-002811.1:0.01186,Digitaria_exilis_H_Dex7B-000117.1:0.0111469)n19:0.0234579)n18:0.0247287,((Urochloa_fusta_Urofu.7G030600:0.0312176,(Cenchrus_americanus_H_CamCM007986.2000048.1:0.0338146,Setaria_viridis_SEVIR_7G007400v2:0.0228843)n22:0.0170904)n21:0.00177814,((Panicum_virgatum_Pavir.6NG165200:0.299273,Panicum_virgatum_Pavir.8NG064100:0.0191643)n24:0.0936069,((Panicum_hallii_Pahal.7G065600:0.0212828,(Panicum_virgatum_Pavir.7KG028200:0.00255997,Panicum_virgatum_Pavir.7NG062800:0.00253278)n27:0.0298407)n26:0.0182303,(((ASEM_AUS1_H_AUS1CM014276.1003456.1:0.019644,ASEM_RSA5_H_RSA5chrom7003594.1:0.0108107)n30:0.0344111,Dichantelium_oligosantes_H_DolKV776158.1000001.1:0.0280896)n29:0.00560591,Echinocloa_haploclada_eh_chr9.318:0.039339)n28:0.00138808)n25:0.00110055)n23:0.000122283)n20:0.0113044)n17:0.0287992)n15:0.0215159)n11:0.0134329)n9:0.0229303)n8:0.0334893)n5:0.0222815)n2:0.0305762,(Olyra_latifolia_Ola011457:0.0930883,((Ampelocalamus_luodianensis_Alu04Cg03180.1:0.0377593,Ampelocalamus_luodianensis_Alu04Cg03400.2:0.0118808)n33:0.009767,(Dendrocalamus_sinicus_Dendrocalamus_sinicus_Dsi04B_12539978_12542320_Dsi04Bg01920.1_-1_CDS_4147753435_39621:0.0508801,Dendrocalamus_sinicus_Dendrocalamus_sinicus_Dsi04C_22910351_22912701_Dsi04Cg12910.1_1_CDS_4147761448_1943:0.0219609)n34:0.0024401)n32:0.0125738)n31:0.00369432)n1:0.0779349)n0;
```
