## Supplementary Dataset S1 for "Gene turnover and contingency facilitated the repeated evolution of C_4_ photosynthesis in grasses": OG0015659_tree.txt

```
(((ASEM_AUS1_H_AUS1CM014276.1000298.1:0.195781,Chasmanthium_laxum_Chala.04G015200:0.0886049)n2:0.0156448,((Eleusine_coracana_ELECO.r07.5AG0365480:0.130034,Eragrostis_curvula_EJB05_23065:0.104557)n4:0.0469472,((((Cenchrus_americanus_H_CamCM007986.2003737.1:0.057452,(Setaria_viridis_SEVIR_9G298200v2:0.0116954,Setaria_viridis_SEVIR_9G297900v2:0.0128406)n9:0.0233463)n8:0.0121114,(Panicum_hallii_Pahal.9G349500:0.0322434,(Panicum_virgatum_Pavir.9NG346900:0.032615,(Panicum_virgatum_Pavir.9KG281000:0.0298161,Panicum_virgatum_Pavir.9NG346800:0.053369)n12:0.00989076)n11:0.012786)n10:0.0137394)n7:0.0870484,(Sorghum_bicolor_SORBI_3001G270900:0.149627,ASEM_RSA5_H_RSA5chrom9004870.1:0.0987325)n13:0.053008)n6:0.0155118,((Stipagrostis_hirtigluma_H_Shi_ptg000025l_000750.1:0.0708725,((Urochloa_fusta_Urofu.8G209200:0.101945,(Aristida_adscensionis_H_Aadptg000008l001057.1:0.170615,Aristida_adscensionis_H_Aadptg000018l000420.1:0.112668)n18:0.0125186)n17:0.0216415,(Aristida_adscensionis_H_Aadptg000110l000004.1:0.12135,(Aristida_adscensionis_H_Aadptg000008l001058.1:0.0688961,(Aristida_adscensionis_H_Aadptg000008l001060.1:0.0409921,Aristida_adscensionis_H_Aadptg000008l001059.1:8.6706e-05)n21:0.0574718)n20:0.0301255)n19:0.0146393)n16:0.00162659)n15:0.0624781,(Phragmites_australis_Phragmites_australis_PaChr18_4019394_4031144_evm.model.PaChr18.155_1_CDS_4362407759_1418:0.0232762,Phragmites_australis_Phragmites_australis_PaChr18_3907556_3908317_evm.model.PaChr18.148_1_CDS_4362407743_37177:0.0248821)n22:0.0247689)n14:0.0137042)n5:0.00454318)n3:0.00952857)n1:0.02933,((Brachypodium_distachyon_BRADI_3g21190v3:0.248136,((Dendrocalamus_sinicus_Dendrocalamus_sinicus_Dsi10B_5054469_5066296_Dsi10Bg00920.1_1_CDS_4147824280_7779:0.0334661,(Dendrocalamus_sinicus_Dendrocalamus_sinicus_Dsi10B_4986977_4995661_Dsi10Bg00910.1_1_CDS_4147824277_6091:0.207896,Dendrocalamus_sinicus_Dendrocalamus_sinicus_DsiCtg00490_195074_200713_DsiCtg00490g00050.1_1_CDS_4147852876_15188:0.00471097)n27:0.00820199)n26:0.0514597,(Dendrocalamus_sinicus_Dendrocalamus_sinicus_Dsi08C_24580363_24581808_Dsi08Cg09900.1_-1_CDS_4147810939_2669:0.0421654,(Ampelocalamus_luodianensis_AluCtg01332g00030.1:0.0410108,(Ampelocalamus_luodianensis_Alu10Cg01340.2:0.0109424,Ampelocalamus_luodianensis_AluCtg01272g00040.1:0.0192754)n30:0.00261993)n29:0.0192677)n28:0.0264308)n25:0.00293676)n24:0.0288813,((Oryza_sativa_LOC_Os10g04550:0.062694,(Oryza_sativa_LOC_Os10g04560:0.0682897,Oryza_sativa_LOC_Os10g04570:0.0557214)n33:0.00843936)n32:0.0228216,(Leersia_perrieri_LPERR10G01250:0.1011,Leersia_perrieri_LPERR10G01260:0.0981237)n34:0.0109026)n31:0.0259309)n23:0.0320756)n0;
```
