## Supplementary Dataset S1 for "Gene turnover and contingency facilitated the repeated evolution of C_4_ photosynthesis in grasses": OG0015660_tree.txt

```
((Carex_scoparia_H_Carex_Csco_scaffold_22_000523.1:0.251137,Ananas_comosus_H_Ananas_contig22_000076.1:0.153783)n1:0.0408119,(Streptochaeta_angustifolia_strangu_020367:0.11087,((Olyra_latifolia_Ola037018:0.0630774,(Ampelocalamus_luodianensis_Alu04Cg05490.2:0.0448154,(Dendrocalamus_sinicus_Dendrocalamus_sinicus_Dsi04A_12093938_12099092_Dsi04Ag08200.1_1_CDS_4147749247_13158:0.0920435,Dendrocalamus_sinicus_Dendrocalamus_sinicus_Dsi04A_29121671_29125079_Dsi04Ag15530.1_1_CDS_4147751446_221:0.014077)n6:0.0296161)n5:0.0128629)n4:0.0129165,(((Zizania_latifolia_GWHTBFHI019812:0.0721991,(Leersia_perrieri_LPERR04G05890:0.0481816,Oryza_sativa_LOC_Os04g28420:0.0694099)n10:0.0271471)n9:0.0515082,(Brachypodium_distachyon_BRADI_5g06390v3:0.0921968,(Hordeum_spontaneum_WB01_005200_0156858:0.00207951,Hordeum_vulgareMorex_HORVU.MOREX.r3.2HG0160560:5e-09)n12:0.100534)n11:0.0508866)n8:0.0181724,(Phragmites_australis_Phragmites_australis_PaChr7_21268054_21271000_evm.model.PaChr7.1489_1_CDS_4362474292_33175:0.0593897,(((Eragrostis_curvula_EJB05_37232:0.0578814,(Eleusine_coracana_ELECO.r07.4BG0357450:0.0139545,Eleusine_coracana_ELECO.r07.4AG0321720:0.0146155)n17:0.0680187)n16:0.0477164,(Aristida_adscensionis_H_Aadptg000056l000016.1:0.0673574,Stipagrostis_hirtigluma_H_Shi_ptg000016l_002786.1:0.0452458)n18:0.0257687)n15:0.0159566,(Chasmanthium_laxum_Chala.06G068100:0.061881,((Sorghum_bicolor_SORBI_3010G134700:0.0391321,Zea_mays_Zm00001eb087350:0.0585873)n21:0.0576959,((ASEM_RSA5_H_RSA5chrom7003348.1:0.00369151,(ASEM_AUS1_H_AUS1CM014276.1003248.1:0.00124002,ASEM_AUS1_H_AUS1CM014276.1000305.1:0.00124013)n24:0.00517663)n23:0.0411044,(Dichantelium_oligosantes_H_DolKV775482.1000003.1:0.0524833,(((Digitaria_radicosa_Dra07G0035900:0.0318514,(Digitaria_exilis_H_Dex7A-002664.1:0.0151893,Digitaria_exilis_H_Dex7B-002703.1:0.0156418)n29:0.0203258)n28:0.0265426,(Setaria_viridis_SEVIR_7G066700v2:0.0334467,(Cenchrus_americanus_H_CamCM007984.2003675.1:0.0430255,Urochloa_fusta_Urofu.7G082200:0.0432082)n31:0.00617831)n30:0.00696646)n27:0.00710416,((Panicum_hallii_Pahal.7G111700:0.0210133,(Panicum_virgatum_Pavir.7NG015000:0.0338611,Panicum_virgatum_Pavir.7KG110100:0.028257)n34:0.0107411)n33:0.0185213,Echinocloa_haploclada_eh_chr9.751:0.0420804)n32:0.00557049)n26:0.0055895)n25:0.00568353)n22:0.0257392)n20:0.019857)n19:0.0174435)n14:0.00593307)n13:0.0223067)n7:0.0285508)n3:0.0745201)n2:0.0408119)n0;
```
