## Supplementary Dataset S1 for "Gene turnover and contingency facilitated the repeated evolution of C_4_ photosynthesis in grasses": OG0015661_tree.txt

```
(((Olyra_latifolia_Ola025642:0.120526,(Ampelocalamus_luodianensis_Alu04Dg17130.1:0.201906,Dendrocalamus_sinicus_Dendrocalamus_sinicus_Dsi04A_23148599_23150098_Dsi04Ag14320.1_1_CDS_4147751083_23292:0.0678621)n3:0.036785)n2:0.129683,((Leersia_perrieri_LPERR04G06900:0.216106,Oryza_sativa_LOC_Os04g31730:0.143442)n5:0.105897,(Zizania_latifolia_GWHTBFHI016591:0.180466,Zizania_latifolia_GWHTBFHI019735:0.271861)n6:0.0835406)n4:0.0932586)n1:0.0492242,((((Eleusine_coracana_ELECO.r07.6BG0492780:0.0388467,Eleusine_coracana_ELECO.r07.6AG0539410:0.0172612)n10:0.105786,(Eragrostis_curvula_EJB05_37454:0.127807,(Eragrostis_curvula_EJB05_37470:0.0173547,Eragrostis_curvula_EJB05_37455:0.0156967)n12:0.028654)n11:0.0975844)n9:0.0874807,((Aristida_adscensionis_H_Aadptg000036l000064.1:0.181145,Stipagrostis_hirtigluma_H_Shi_ptg000016l_000550.1:0.0983756)n14:0.0440597,(Chasmanthium_laxum_Chala.06G078700:0.135184,(Phragmites_australis_Phragmites_australis_PaChr11_17663030_17670436_evm.model.PaChr11.1445_1_CDS_4362375866_10996:0.104358,Phragmites_australis_Phragmites_australis_PaChr7_19338894_19339707_evm.model.PaChr7.1433_1_CDS_4362474170_24354:0.0961564)n16:0.010684)n15:0.0165249)n13:0.0519525)n8:0.077718,((Sorghum_bicolor_SORBI_3006G050900:0.140404,Zea_mays_Zm00001eb421100:0.0735528)n18:0.126041,(((Urochloa_fusta_Urofu.7G093900:0.0603043,(Setaria_viridis_SEVIR_7G079600v2:0.0457456,(Cenchrus_americanus_H_CamCM007984.2003613.1:0.113061,Cenchrus_americanus_H_CamCM007984.2001314.1:0.0286366)n23:0.0465832)n22:0.0827686)n21:0.0361611,((Digitaria_radicosa_Dra07G0044400:5e-09,Digitaria_radicosa_Dra07G0044400.2:5e-09)n25:0.0977859,(Digitaria_exilis_H_Dex7A-002597.1:0.0273682,Digitaria_exilis_H_Dex7B-002639.1:0.0174151)n26:0.00193501)n24:0.0183913)n20:0.114503,((Panicum_hallii_Pahal.7G122700:0.0328816,(Panicum_virgatum_Pavir.7KG113800:0.0664401,Panicum_virgatum_Pavir.7NG134800:0.0673919)n29:0.0406769)n28:0.159529,(Echinocloa_haploclada_eh_chr9.910:0.139016,(Dichantelium_oligosantes_H_DolKV776040.1000002.1:0.108601,((ASEM_RSA5_H_RSA5chrom7003253.1:0.00713627,ASEM_RSA5_H_RSA5chrom7003252.1:5e-09)n33:0.095627,(ASEM_AUS1_H_AUS1CM014276.1003168.1:0.00508044,ASEM_AUS1_H_AUS1CM014276.1001644.1:0.013639)n34:0.0305493)n32:0.0585464)n31:0.0378302)n30:0.0313072)n27:0.0470561)n19:0.0510225)n17:0.0850738)n7:0.0492242)n0;
```
