## Supplementary Dataset S1 for "Gene turnover and contingency facilitated the repeated evolution of C_4_ photosynthesis in grasses": OG0015662_tree.txt

```
(Juncus_effusus_H_Juncus_Jeff_scaffold_11_000438.1:0.259131,(Streptochaeta_angustifolia_strangu_007428:0.088314,(((Zizania_latifolia_GWHTBFHI019743:0.0630371,(Leersia_perrieri_LPERR04G07440:0.0606559,Oryza_sativa_LOC_Os04g32060:0.046754)n5:0.0291956)n4:0.0483334,((Ampelocalamus_luodianensis_Alu04Dg17000.1:0.0425306,(Dendrocalamus_sinicus_Dendrocalamus_sinicus_Dsi04A_22741235_22746350_Dsi04Ag14170.1_-1_CDS_4147751038_54814:0.0351262,Olyra_latifolia_Ola019978:0.0984189)n8:0.0167179)n7:0.0287278,(Brachypodium_distachyon_BRADI_5g08277v3:0.0921754,(Hordeum_spontaneum_WB01_002474_0699828:0.00190112,Hordeum_vulgareMorex_HORVU.MOREX.r3.2HG0163220:0.00201781)n10:0.100413)n9:0.0442873)n6:0.0105014)n3:0.0186775,(((Eragrostis_curvula_EJB05_39220:0.00319955,Eragrostis_curvula_EJB05_39201:0.00699873)n13:0.0537109,(Eleusine_coracana_ELECO.r07.4BG0351460:0.0172909,Eleusine_coracana_ELECO.r07.4AG0320100:0.0198363)n14:0.0611579)n12:0.0471797,((Aristida_adscensionis_H_Aadptg000036l000024.1:0.0852206,Stipagrostis_hirtigluma_H_Shi_ptg000016l_002609.1:0.0593655)n16:0.0378149,(Phragmites_australis_Phragmites_australis_PaChr11_17323091_17327627_evm.model.PaChr11.1428_1_CDS_4362375828_37490:0.0754512,((Chasmanthium_laxum_Chala.04G016600:0.0778558,(Chasmanthium_laxum_Chala.06G084800:0.0161352,Chasmanthium_laxum_Chala.06G080200:0.010235)n20:0.0219272)n19:0.0227672,((Sorghum_bicolor_SORBI_3006G053200:0.0304506,Zea_mays_Zm00001eb085310:0.0480725)n22:0.0613581,((Panicum_hallii_Pahal.7G126300:0.028399,(Panicum_virgatum_Pavir.7KG199500:0.0220246,Panicum_virgatum_Pavir.7NG136000:0.0138297)n25:0.0164912)n24:0.0358465,((Cenchrus_americanus_H_CamCM007984.2001352.1:0.042368,Setaria_viridis_SEVIR_7G082400v2:0.0268139)n27:0.0163945,((Dichantelium_oligosantes_H_DolKV776378.1000002.1:0.0454637,(ASEM_AUS1_H_AUS1CM014276.1000396.1:0.0106803,ASEM_RSA5_H_RSA5chrom7000527.1:0.012165)n30:0.0352549)n29:0.00769777,(Echinocloa_haploclada_eh_chr9.942:0.053934,(Urochloa_fusta_Urofu.7G096700:0.0426895,(Digitaria_radicosa_Dra07G0047100:0.0385588,(Digitaria_exilis_H_Dex7A-000273.1:0.0178134,Digitaria_exilis_H_Dex7B-000316.1:0.0186471)n34:0.0244923)n33:0.0274004)n32:0.0108128)n31:0.00541312)n28:0.0043258)n26:0.0217569)n23:0.0174758)n21:0.0106321)n18:0.0207412)n17:0.014461)n15:0.0127963)n11:0.0539646)n2:0.0800054)n1:0.259131)n0;
```
