## Supplementary Dataset S1 for "Gene turnover and contingency facilitated the repeated evolution of C_4_ photosynthesis in grasses": OG0015663_tree.txt

```
(Juncus_effusus_H_Juncus_Jeff_scaffold_17_000747.1:0.247693,((((Olyra_latifolia_Ola019979:0.0698317,((Zizania_latifolia_GWHTBFHI019744:0.0776641,(Leersia_perrieri_LPERR04G07450:0.114772,Oryza_sativa_LOC_Os04g32070:0.0742473)n7:0.0556028)n6:0.0781341,(Brachypodium_distachyon_BRADI_5g08290v3:0.0875398,(Hordeum_spontaneum_WB01_002474_0654899:0.00116318,Hordeum_vulgareMorex_HORVU.MOREX.r3.2HG0163240:5e-09)n9:0.110519)n8:0.0402295)n5:0.0229753)n4:0.0333111,Ampelocalamus_luodianensis_Alu04Cg06460.2:0.0643048)n3:0.00520823,Dendrocalamus_sinicus_Dendrocalamus_sinicus_Dsi04A_22739725_22740345_Dsi04Ag14160.1_-1_CDS_4147751035_53125:0.0761323)n2:0.0194875,((Aristida_adscensionis_H_Aadptg000036l000025.1:0.0760328,Stipagrostis_hirtigluma_H_Shi_ptg000016l_002610.1:0.0497492)n11:0.0231343,(Panicum_virgatum_Pavir.7NG118000:0.456135,(Panicum_virgatum_Pavir.7NG137900:0.664194,((Phragmites_australis_Phragmites_australis_PaChr11_17321091_17322960_evm.model.PaChr11.1427_1_CDS_4362375826_36645:0.0658636,(Eragrostis_curvula_EJB05_39221:0.0448407,(Eleusine_coracana_ELECO.r07.4BG0351450:0.0179403,Eleusine_coracana_ELECO.r07.4AG0320080:0.0143635)n17:0.06084)n16:0.0565532)n15:0.0238546,((Zea_mays_Zm00001eb085290:0.105326,Chasmanthium_laxum_Chala.06G080300:0.0605312)n19:0.0198415,((Dichantelium_oligosantes_H_DolKV776378.1000003.1:0.0474101,(((Digitaria_radicosa_Dra07G0047200:5e-09,Digitaria_radicosa_Dra07G0047200.2:5e-09)n24:0.0665985,(Digitaria_exilis_H_Dex7A-000274.1:0.0270767,Digitaria_exilis_H_Dex7B-000317.1:0.0202765)n25:0.0346032)n23:0.0340658,(ASEM_AUS1_H_AUS1CM014276.1000397.1:0.0258868,ASEM_RSA5_H_RSA5chrom7000528.1:0.0127958)n26:0.0487788)n22:0.0104547)n21:0.0168058,(Echinocloa_haploclada_eh_chr9.943:0.0796328,((Cenchrus_americanus_H_CamCM007984.2001353.1:0.0524109,Setaria_viridis_SEVIR_7G082500v2:0.0219435)n29:0.0269704,(Urochloa_fusta_Urofu.7G096800:0.0637323,(Panicum_hallii_Pahal.7G126400:0.019927,((Panicum_virgatum_Pavir.7KG199400:0.047987,Panicum_virgatum_Pavir.7NG136100:0.0198188)n33:0.00759442,(Panicum_virgatum_Pavir.7KG199300:0.26448,Panicum_virgatum_Pavir.7NG136200:0.0444664)n34:0.00444664)n32:0.000494071)n31:0.00473513)n30:0.00504672)n28:0.0089786)n27:0.00886976)n20:0.0343873)n18:0.00956483)n14:0.0146468)n13:0.00146468)n12:0.000162742)n10:0.0345064)n1:0.0664738)n0;
```
