## Supplementary Dataset S1 for "Gene turnover and contingency facilitated the repeated evolution of C_4_ photosynthesis in grasses": OG0015664_tree.txt

```
((Streptochaeta_angustifolia_strangu_018285:0.110069,(Pharus_latifolius_Phala.06G102100.4:5e-09,((Pharus_latifolius_Phala.06G102100:0,Pharus_latifolius_Phala.06G102100.2:0)n4:5e-09,Pharus_latifolius_Phala.06G102100.3:5e-09)n3:5e-09)n2:0.108427)n1:0.0348671,(((Zizania_latifolia_GWHTBFHI019614:0.0660782,(Leersia_perrieri_LPERR04G09500:0.0744207,Oryza_sativa_LOC_Os04g34984:0.0578696)n8:0.0329005)n7:0.055813,((Brachypodium_distachyon_BRADI_5g10117v3:0.0823209,(Hordeum_spontaneum_WB01_000813_1167458:0.00067909,Hordeum_vulgareMorex_HORVU.MOREX.r3.2HG0168270:6e-09)n11:0.0874323)n10:0.0469074,(Olyra_latifolia_Ola005711:0.137492,(Ampelocalamus_luodianensis_Alu04Cg08450.1:0.0251076,Dendrocalamus_sinicus_Dendrocalamus_sinicus_Dsi04C_15261319_15264716_Dsi04Cg10750.2_-1_CDS_4147760800_35142:0.0220116)n13:0.0118935)n12:0.0178415)n9:0.0110511)n6:0.0307492,((((Aristida_adscensionis_H_Aadptg000025l000373.1:0.100578,Stipagrostis_hirtigluma_H_Shi_ptg000016l_002723.1:0.060472)n17:0.0177962,(Eragrostis_curvula_EJB05_37987:0.0649094,(Eleusine_coracana_ELECO.r07.4BG0349050:0.00710488,Eleusine_coracana_ELECO.r07.4AG0317650:0.0266541)n19:0.0863043)n18:0.026338)n16:0.0100703,Phragmites_australis_Phragmites_australis_PaChr11_14353427_14357187_evm.model.PaChr11.1283_1_CDS_4362375506_29488:0.0655263)n15:0.00677608,(Chasmanthium_laxum_Chala.06G102500:0.0686717,(((Zea_mays_Zm00001eb159190:0.142791,Zea_mays_Zm00001eb082910:0.0165964)n23:0.0471683,Sorghum_bicolor_SORBI_3006G080400:0.0281093)n22:0.0316314,(Dichantelium_oligosantes_H_DolKV768549.1000002.1:0.0450826,((Echinocloa_haploclada_eh_chr9.1198:0.0432511,(ASEM_AUS1_H_AUS1CM014276.1000526.1:0.00698237,ASEM_RSA5_H_RSA5chrom7003093.1:0.00296176)n27:0.0396568)n26:0.00345071,(((Digitaria_exilis_H_Dex7A-000408.1:0.00197305,Digitaria_exilis_H_Dex7B-000450.1:0.00605887)n30:0.0623019,((Urochloa_fusta_Urofu.7G123100:0.0393164,(Panicum_hallii_Pahal.7G149600:0.0176992,Panicum_virgatum_Pavir.7KG312800:0.0220548)n33:0.0102237)n32:0.0015505,Panicum_virgatum_Pavir.J262500:0.124383)n31:0.0138203)n29:0.00106511,(Cenchrus_americanus_H_CamCM007984.2001472.1:0.0216622,Setaria_viridis_SEVIR_7G106200v2:0.00976871)n34:0.0248651)n28:0.00407592)n25:0.00737887)n24:0.00642732)n21:0.0297377)n20:0.012189)n14:0.0450322)n5:0.0348671)n0;
```
