## Supplementary Dataset S1 for "Gene turnover and contingency facilitated the repeated evolution of C_4_ photosynthesis in grasses": OG0015665_tree.txt

```
(Pharus_latifolius_Phala.06G102200:0.193117,(((((Ampelocalamus_luodianensis_Alu04Cg08460.2:0.228407,((Ampelocalamus_luodianensis_Alu04Dg15310.2:0.0513676,Dendrocalamus_sinicus_Dendrocalamus_sinicus_Dsi04B_24534099_24537144_Dsi04Bg04820.1_1_CDS_4147754305_17676:0.0758333)n7:0.0112595,(Dendrocalamus_sinicus_Dendrocalamus_sinicus_Dsi04A_18703479_18705985_Dsi04Ag12450.1_-1_CDS_4147750522_48620:0.0388673,Ampelocalamus_luodianensis_Alu04Cg08530.1:0.0949163)n8:0.0105463)n6:0.0129019)n5:0.015056,Olyra_latifolia_Ola005710:0.157174)n4:0.0512043,(Ampelocalamus_luodianensis_Alu04Cg08470.2:0.130211,Olyra_latifolia_Ola005709:0.26734)n9:0.07462)n3:0.0394142,((Oryza_sativa_LOC_Os04g35010:0.155184,(Leersia_perrieri_LPERR04G09520:0.384604,Leersia_perrieri_LPERR04G09550:0.169558)n12:0.0713157)n11:0.101567,(Zizania_latifolia_GWHTBFHI019613:0.299649,Zizania_latifolia_GWHTBFHI019612:0.144009)n13:0.0160009)n10:0.111581)n2:0.063717,(Aristida_adscensionis_H_Aadptg000022l000129.1:0.423817,((Chasmanthium_laxum_Chala.06G102600:0.155228,(Stipagrostis_hirtigluma_H_Shi_ptg000016l_002724.1:0.221717,(Phragmites_australis_Phragmites_australis_PaChr11_14344624_14349353_evm.model.PaChr11.1282_1_CDS_4362375504_28648:0.117783,Phragmites_australis_Phragmites_australis_PaChr7_15497293_15500897_evm.model.PaChr7.1271_1_CDS_4362473810_374:0.117248)n18:0.0130276)n17:0.0373148)n16:0.0493381,(Brachypodium_distachyon_BRADI_3g06660v3:0.902333,((Sorghum_bicolor_SORBI_3006G080500:0.130731,Zea_mays_Zm00001eb082900:0.122827)n21:0.148505,((Urochloa_fusta_Urofu.7G123200:0.27641,(Setaria_viridis_SEVIR_7G106300v2:0.144403,Cenchrus_americanus_H_CamCM007984.2001474.1:0.126114)n24:0.0939045)n23:0.0471101,(((Dichantelium_oligosantes_H_DolKV768549.1000004.1:0.237519,Dichantelium_oligosantes_H_DolKV768549.1000005.1:0.190988)n27:0.0580765,(Echinocloa_haploclada_eh_chr9.1199:0.219488,(Digitaria_radicosa_Dra07G0067700:0.180485,(Digitaria_exilis_H_Dex7A-000409.1:0.0138017,Digitaria_exilis_H_Dex7B-000451.1:0.0180516)n30:0.152884)n29:0.0929005)n28:0.0307591)n26:0.0244878,((ASEM_AUS1_H_AUS1CM014276.1000527.1:0.0611381,ASEM_RSA5_H_RSA5chrom7003094.1:0.109032)n32:0.1235,(Panicum_hallii_Pahal.7G149700:0.0849061,(Panicum_virgatum_Pavir.7KG312700:0.0501643,Panicum_virgatum_Pavir.J010700:0.0372361)n34:0.0769414)n33:0.0960132)n31:0.0194897)n25:0.0176033)n22:0.0560887)n20:0.0653481)n19:0.0630238)n15:0.0417853)n14:0.0956068)n1:0.193117)n0;
```
