## Supplementary Dataset S1 for "Gene turnover and contingency facilitated the repeated evolution of C_4_ photosynthesis in grasses": OG0015666_tree.txt

```
((Ananas_comosus_H_Ananas_contig2_000552.1:0.0472868,Tillandsia_fasciculata_H_Tillandsia_CM054942.1_000084.1:0.0473496)n1:0.181362,(Streptochaeta_angustifolia_strangu_018212:0.0931505,(((Zizania_latifolia_GWHTBFHI019471:0.122747,(Leersia_perrieri_LPERR04G11150:0.0442167,Oryza_sativa_LOC_Os04g37600:0.0442231)n6:0.0131741)n5:0.0646264,((Brachypodium_distachyon_BRADI_5g11740v3:0.0557239,(Hordeum_spontaneum_WB01_003767_0287488:0.00305549,Hordeum_vulgareMorex_HORVU.MOREX.r3.2HG0171930:0.00309306)n9:0.0685139)n8:0.0373509,(Olyra_latifolia_Ola005761:0.0564773,((Ampelocalamus_luodianensis_Alu04Cg09900.2:0.0364046,Dendrocalamus_sinicus_Dendrocalamus_sinicus_Dsi04A_16660703_16664715_Dsi04Ag11260.1_-1_CDS_4147750165_18225:0.0315545)n12:0.00941057,(Ampelocalamus_luodianensis_Alu04Dg13750.1:0.0452718,Dendrocalamus_sinicus_Dendrocalamus_sinicus_Dsi04B_26219795_26224729_Dsi04Bg05740.1_1_CDS_4147754581_2483:0.0907596)n13:0.0100844)n11:0.00823425)n10:0.0125095)n7:0.0109327)n4:0.00986212,((Eragrostis_curvula_EJB05_37778:0.04541,(Eleusine_coracana_ELECO.r07.4BG0346850:0.0217503,Eleusine_coracana_ELECO.r07.4AG0315880:0.0233221)n16:0.0586386)n15:0.037576,((Phragmites_australis_Phragmites_australis_PaChr11_12957095_12961146_evm.model.PaChr11.1181_1_CDS_4362375280_19417:0.0585509,(Aristida_adscensionis_H_Aadptg000124l000038.1:0.0667561,Stipagrostis_hirtigluma_H_Shi_ptg000016l_000631.1:0.0541815)n19:0.0119328)n18:0.00851313,(Chasmanthium_laxum_Chala.06G120400:0.0425878,(Sorghum_bicolor_SORBI_3006G097400:0.0684631,((Echinocloa_haploclada_eh_chr9.1394:0.0504475,Urochloa_fusta_Urofu.7G143800:0.0330741)n23:0.00949044,((ASEM_AUS1_H_AUS1CM014276.1000683.1:0.0149137,(ASEM_RSA5_H_RSA5chrom7000802.1:6e-09,ASEM_RSA5_H_RSA5scaff1028000004.1:5e-09)n26:0.00980689)n25:0.0351383,((Panicum_hallii_Pahal.7G169400:0.0212587,(Panicum_virgatum_Pavir.7KG179500:0.0151072,Panicum_virgatum_Pavir.9NG825600:0.023419)n29:0.00980969)n28:0.0213491,(Dichantelium_oligosantes_H_DolKV782577.1000002.1:0.0366299,((Cenchrus_americanus_H_CamCM007984.2001604.1:0.0262625,Setaria_viridis_SEVIR_7G124400v2:0.0155039)n32:0.0194921,(Digitaria_radicosa_Dra07G0083300:0.0511166,(Digitaria_exilis_H_Dex7A-000491.1:0.0122111,Digitaria_exilis_H_Dex7B-000526.1:0.00330771)n34:0.0302369)n33:0.0138526)n31:0.00537833)n30:0.00734565)n27:0.0210957)n24:0.00934602)n22:0.0290069)n21:0.0182539)n20:0.00770141)n17:0.00945361)n14:0.0386632)n3:0.0534414)n2:0.181362)n0;
```
