## Supplementary Dataset S1 for "Gene turnover and contingency facilitated the repeated evolution of C_4_ photosynthesis in grasses": OG0015667_tree.txt

```
(Streptochaeta_angustifolia_strangu_012179:0.224884,((((Zizania_latifolia_GWHTBFHI016936:0.114732,Zizania_latifolia_GWHTBFHI019306:0.0746596)n4:0.0571744,(Leersia_perrieri_LPERR04G11460:0.156579,Oryza_sativa_LOC_Os04g38320:0.0714335)n5:0.0315162)n3:0.129106,(Brachypodium_distachyon_BRADI_5g12090v3:0.192425,(Olyra_latifolia_Ola019313:0.0924959,((Ampelocalamus_luodianensis_Alu04Cg10210.1:0.0604219,Dendrocalamus_sinicus_Dendrocalamus_sinicus_Dsi04C_13091097_13091753_Dsi04Cg09540.1_1_CDS_4147760437_1376:0.014165)n9:0.0179275,(Ampelocalamus_luodianensis_Alu04Dg13450.1:0.105432,Dendrocalamus_sinicus_Dendrocalamus_sinicus_Dsi04A_16287347_16288000_Dsi04Ag11010.1_1_CDS_4147750090_32854:0.0723878)n10:0.00804308)n8:0.0334307)n7:0.0556607)n6:0.0226754)n2:0.0490509,((Chasmanthium_laxum_Chala.06G124600:0.100671,((Aristida_adscensionis_H_Aadptg000067l000167.1:0.114733,(Stipagrostis_hirtigluma_H_Shi_ptg000016l_002460.1:0.147755,Stipagrostis_hirtigluma_H_Shi_ptg000016l_002462.1:0.0976179)n15:0.0254055)n14:0.0297617,(Phragmites_australis_Phragmites_australis_PaChr7_13770408_13771034_evm.model.PaChr7.1139_1_CDS_4362473516_4155:0.13271,Phragmites_australis_Phragmites_australis_PaChr11_12600378_12601012_evm.model.PaChr11.1151_1_CDS_4362375214_34112:0.129587)n16:0.0309954)n13:0.0165962)n12:0.0329494,(((Eragrostis_curvula_EJB05_37672:0.00875358,Eragrostis_curvula_EJB05_56473:0.00625692)n19:0.101594,(Eleusine_coracana_ELECO.r07.4BG0346360:0.0447598,Eleusine_coracana_ELECO.r07.4AG0315320:0.0452173)n20:0.100693)n18:0.0500084,(((Digitaria_radicosa_Dra07G0087800:0.112392,(Digitaria_exilis_H_Dex7A-002370.1:0.0147033,Digitaria_exilis_H_Dex7B-002404.1:0.0273667)n24:0.168254)n23:0.0423364,(Urochloa_fusta_Urofu.7G149000:0.130553,((Dichantelium_oligosantes_H_DolKV775151.1000007.1:0.0850832,(ASEM_AUS1_H_AUS1CM014276.1002813.1:0.0462644,ASEM_RSA5_H_RSA5chrom7002956.1:0.0400695)n28:0.0438212)n27:0.0173398,((Panicum_hallii_Pahal.7G174300:0.0213544,(Panicum_virgatum_Pavir.7NG181500:0.0652138,Panicum_virgatum_Pavir.7KG185300:0.0444653)n31:0.0271056)n30:0.0585023,(Setaria_viridis_SEVIR_7G129400v2:0.091544,Echinocloa_haploclada_eh_chr9.1449:0.117141)n32:0.0158439)n29:0.0227984)n26:0.00796461)n25:0.021227)n22:0.0468903,(Sorghum_bicolor_SORBI_3006G103000:0.113482,(Zea_mays_Zm00001eb081100:0.108279,Zea_mays_Zm00001eb423940:0.129129)n34:0.0143476)n33:0.0457538)n21:0.0579608)n17:0.0258742)n11:0.0623968)n1:0.224884)n0;
```
