## Supplementary Dataset S1 for "Gene turnover and contingency facilitated the repeated evolution of C_4_ photosynthesis in grasses": OG0015668_tree.txt

```
(Juncus_effusus_H_Juncus_Jeff_scaffold_8_000191.1:0.198713,(Streptochaeta_angustifolia_strangu_036363:0.045768,(Pharus_latifolius_Phala.06G124700:0.0783872,(((Brachypodium_distachyon_BRADI_5g12307v3:0.0634497,(Hordeum_spontaneum_WB01_003711_0443232:0.00132183,Hordeum_vulgareMorex_HORVU.MOREX.r3.2HG0173190:0.000988446)n6:0.0658057)n5:0.0348602,((Zizania_latifolia_GWHTBFHI016921:0.0534544,(Leersia_perrieri_LPERR04G11630:0.0427931,Oryza_sativa_LOC_Os04g38570:0.032403)n9:0.0262547)n8:0.035908,(Olyra_latifolia_Ola019289:0.058469,((Ampelocalamus_luodianensis_Alu04Cg10380.1:0.030558,Dendrocalamus_sinicus_Dendrocalamus_sinicus_Dsi04A_16038468_16044644_Dsi04Ag10840.1_1_CDS_4147750039_4157:0.0277188)n12:0.00339977,(Ampelocalamus_luodianensis_Alu04Dg13300.2:0.0308938,Dendrocalamus_sinicus_Dendrocalamus_sinicus_Dsi04B_26833226_26843233_Dsi04Bg06170.1_-1_CDS_4147754710_18240:0.0260284)n13:0.00289204)n11:0.00646047)n10:0.0141953)n7:0.0060712)n4:0.00964667,((Phragmites_australis_Phragmites_australis_PaChr11_12454336_12460333_evm.model.PaChr11.1138_1_CDS_4362375184_21513:0.0328219,Phragmites_australis_Phragmites_australis_PaChr7_13601575_13607640_evm.model.PaChr7.1121_1_CDS_4362473478_30647:0.0390901)n15:0.0118334,(Chasmanthium_laxum_Chala.06G126700:0.0411513,((Eragrostis_curvula_EJB05_37631:0.0360597,(Eleusine_coracana_ELECO.r07.4BG0346050:0.0167607,Eleusine_coracana_ELECO.r07.4AG0315030:0.0106345)n19:0.0498532)n18:0.0311873,((Zea_mays_Zm00001eb424060:0.0601635,Sorghum_bicolor_SORBI_3006G105600:0.0325007)n21:0.0246593,(Panicum_virgatum_Pavir.J757300:0.517027,(((Panicum_hallii_Pahal.7G176700:0.0133556,(Panicum_virgatum_Pavir.7KG186800:0.0225625,Panicum_virgatum_Pavir.7NG178700:0.0186426)n26:0.00875305)n25:0.0142266,(Echinocloa_haploclada_eh_chr9.1476:0.0432619,Urochloa_fusta_Urofu.7G151300:0.0444275)n27:0.00851034)n24:0.0063352,((Dichantelium_oligosantes_H_DolKV775236.1000005.1:0.0278158,(ASEM_AUS1_H_AUS1CM014276.1002791.1:0.0141346,ASEM_RSA5_H_RSA5chrom7002937.1:0.00665407)n30:0.0213949)n29:0.00580477,((Cenchrus_americanus_H_CamCM007984.2001494.1:0.0319081,Setaria_viridis_SEVIR_7G131600v2:0.0137368)n32:0.0159397,(Digitaria_radicosa_Dra07G0089800:0.0271307,(Digitaria_exilis_H_Dex7A-002358.1:0.0126731,Digitaria_exilis_H_Dex7B-002394.1:0.0161497)n34:0.0212873)n33:0.0223957)n31:0.00607738)n28:0.00327311)n23:0.0139865)n22:0.00155406)n20:0.0147936)n17:0.011235)n16:0.00916831)n14:0.0339786)n3:0.0467837)n2:0.0333143)n1:0.198713)n0;
```
