## Supplementary Dataset S1 for "Gene turnover and contingency facilitated the repeated evolution of C_4_ photosynthesis in grasses": OG0015669_tree.txt

```
((Carex_scoparia_H_Carex_Csco_scaffold_4_000143.1:0.290243,(Ananas_comosus_H_Ananas_contig6_000433.1:0.0165968,Tillandsia_fasciculata_H_Tillandsia_CM054934.1_000567.1:0.0268474)n2:0.271573)n1:0.0840414,((Pharus_latifolius_Phala.06G137100:0.0429903,(Streptochaeta_angustifolia_strangu_031792:0.0199114,Streptochaeta_angustifolia_strangu_000341:0.0227812)n5:0.063405)n4:0.0227486,((((Zizania_latifolia_GWHTBFHI017076:0.0210706,Leersia_perrieri_LPERR04G12730:0.0752779)n9:0.00968287,Oryza_sativa_LOC_Os04g40060:0.0424618)n8:0.0430721,((Brachypodium_distachyon_BRADI_5g13370v3:0.0726232,(Hordeum_spontaneum_WB01_001783_0320900:0.000878826,Hordeum_vulgareMorex_HORVU.MOREX.r3.2HG0175320:6e-09)n12:0.0680502)n11:0.0246444,((Dendrocalamus_sinicus_Dendrocalamus_sinicus_Dsi04A_14708931_14711327_Dsi04Ag10000.1_-1_CDS_4147749787_32853:0.0191024,Dendrocalamus_sinicus_Dendrocalamus_sinicus_Dsi04C_11999483_12001918_Dsi04Cg08720.1_-1_CDS_4147760191_33451:0.0193114)n14:0.00330253,(Ampelocalamus_luodianensis_Alu04Dg12270.2:0.0303954,Ampelocalamus_luodianensis_Alu04Cg11340.2:0.0205904)n15:0.00228782)n13:0.00703025)n10:0.00732274)n7:0.014381,((Aristida_adscensionis_H_Aadptg000026l000180.1:0.0583482,Stipagrostis_hirtigluma_H_Shi_ptg000016l_000731.1:0.0456586)n17:0.00653205,((Phragmites_australis_Phragmites_australis_PaChr7_12452041_12454446_evm.model.PaChr7.1040_1_CDS_4362473298_39921:0.0287981,(Eragrostis_curvula_EJB05_39133:0.294282,(Eleusine_coracana_ELECO.r07.4BG0344780:0.00763761,Eleusine_coracana_ELECO.r07.4AG0313600:0.00837514)n21:0.0328895)n20:0.0238516)n19:0.00747877,(Chasmanthium_laxum_Chala.06G139000:0.0289794,(Sorghum_bicolor_SORBI_3006G119400:0.0397639,((Digitaria_radicosa_Dra07G0101900:0.0181964,(Digitaria_exilis_H_Dex7A-000601.1:0.00903455,Digitaria_exilis_H_Dex7B-000638.1:0.00822046)n26:0.0107289)n25:0.0213985,((ASEM_RSA5_H_RSA5chrom7000915.1:0.00622059,(ASEM_AUS1_H_AUS1CM014276.1000756.1:5e-09,ASEM_AUS1_H_AUS1CM014276.1002566.1:5e-09)n29:0.00612627)n28:0.0223879,((Urochloa_fusta_Urofu.7G165700:0.0255099,(Cenchrus_americanus_H_CamCM007984.2001649.1:0.0217221,Setaria_viridis_SEVIR_7G145100v2:0.0166083)n32:0.0126697)n31:0.00495374,(Panicum_hallii_Pahal.7G189700:0.00976221,(Panicum_virgatum_Pavir.7NG234400:0.0180705,Panicum_virgatum_Pavir.7KG204700:0.00970622)n34:0.00107847)n33:0.00403655)n30:0.00341703)n27:0.00169169)n24:0.00800635)n23:0.0121178)n22:0.0107873)n18:0.00696721)n16:0.0289432)n6:0.0227717)n3:0.0840414)n0;
```
