## Supplementary Dataset S1 for "Gene turnover and contingency facilitated the repeated evolution of C_4_ photosynthesis in grasses": OG0015670_tree.txt

```
((Streptochaeta_angustifolia_strangu_036368:0.115743,Pharus_latifolius_Phala.06G125100:0.0975171)n1:0.0352265,((((Zizania_latifolia_GWHTBFHI016917:0.0339445,Zizania_latifolia_GWHTBFHI019359:0.0385694)n5:0.0226437,(Leersia_perrieri_LPERR04G11660:0.0508243,Oryza_sativa_LOC_Os04g38630:0.0486134)n6:0.0252046)n4:0.043738,((Brachypodium_distachyon_BRADI_5g12360v3:0.0726059,(Hordeum_spontaneum_WB01_004099_0140473:0.000549293,Hordeum_vulgareMorex_HORVU.MOREX.r3.2HG0173270:0.000549498)n9:0.0868216)n8:0.041287,(Olyra_latifolia_Ola019285:0.0899711,(Ampelocalamus_luodianensis_Alu04Cg10420.2:0.0236258,Dendrocalamus_sinicus_Dendrocalamus_sinicus_Dsi04C_12966551_12970732_Dsi04Cg09410.1_1_CDS_4147760398_36266:0.0273221)n11:0.0118114)n10:0.00491625)n7:0.00900929)n3:0.0150755,(((Aristida_adscensionis_H_Aadptg000067l000155.1:0.0511196,Stipagrostis_hirtigluma_H_Shi_ptg000016l_002448.1:0.0356666)n14:0.0192316,((Eragrostis_curvula_EJB05_37700:0.000678158,Eragrostis_curvula_EJB05_37633:0.00252043)n16:0.0464093,(Eleusine_coracana_ELECO.r07.4BG0345990:0.0108605,Eleusine_coracana_ELECO.r07.4AG0314980:0.00454362)n17:0.0391681)n15:0.0479133)n13:0.00855745,(Phragmites_australis_Phragmites_australis_PaChr7_13571120_13574938_evm.model.PaChr7.1118_1_CDS_4362473470_27292:0.0475706,(Chasmanthium_laxum_Chala.06G127200:0.0441805,((Sorghum_bicolor_SORBI_3006G106300:0.0229661,Zea_mays_Zm00001eb080820:0.0598416)n21:0.0406288,(Dichantelium_oligosantes_H_DolKV775236.1000002.1:0.0579516,(((Digitaria_radicosa_Dra07G0090400:0.023454,(Digitaria_exilis_H_Dex7A-002354.1:0.00771611,Digitaria_exilis_H_Dex7B-002390.1:0.00887871)n26:0.0230129)n25:0.0196157,((ASEM_AUS1_H_AUS1CM014276.1002788.1:0.00374588,ASEM_RSA5_H_RSA5chrom7002934.1:0.00278949)n28:0.0403776,Echinocloa_haploclada_eh_chr9.1482:0.0311049)n27:0.00693486)n24:0.000766499,((Panicum_hallii_Pahal.7G177200:0.013185,(Panicum_virgatum_Pavir.7NG178100:0.0150902,(Panicum_virgatum_Pavir.7KG187700:0.00683423,Panicum_virgatum_Pavir.7NG176500:0.00457445)n32:0.0130102)n31:0.010055)n30:0.0176225,(Urochloa_fusta_Urofu.7G151900:0.028325,(Cenchrus_americanus_H_CamCM007984.2003418.1:0.0230178,Setaria_viridis_SEVIR_7G132100v2:0.0117972)n34:0.0152905)n33:0.00647553)n29:0.00191504)n23:0.0120025)n22:0.0103103)n20:0.0187202)n19:0.012955)n18:0.00483016)n12:0.0405559)n2:0.0352265)n0;
```
