## Supplementary Dataset S1 for "Gene turnover and contingency facilitated the repeated evolution of C_4_ photosynthesis in grasses": OG0015671_tree.txt

```
((Pharus_latifolius_Phala.11G105200:0.110567,(Streptochaeta_angustifolia_strangu_001300:0.0100432,Streptochaeta_angustifolia_strangu_030651:0.0308333)n2:0.124254)n1:0.0240128,(((Leersia_perrieri_LPERR04G11730:0.0459548,Oryza_sativa_LOC_Os04g38700:0.0329379)n5:0.0130136,(Zizania_latifolia_GWHTBFHI017002:0.0438684,Zizania_latifolia_GWHTBFHI019351:0.0264248)n6:0.00675831)n4:0.0560637,(((Brachypodium_distachyon_BRADI_5g12400v3:0.0756178,(Hordeum_spontaneum_WB01_000028_0490148:0.0749557,Hordeum_vulgareMorex_HORVU.MOREX.r3.2HG0173390:0.0100044)n10:0.0715454)n9:0.0567998,(Dendrocalamus_sinicus_Dendrocalamus_sinicus_Dsi04B_27019602_27021199_Dsi04Bg06280.1_1_CDS_4147754743_36811:0.0329882,(Ampelocalamus_luodianensis_Alu04Cg10490.1:0.019246,Olyra_latifolia_Ola019276:0.0699283)n12:0.00523861)n11:0.0089194)n8:0.0123545,((Sorghum_bicolor_SORBI_3006G107200:0.0320133,Zea_mays_Zm00001eb080710:0.043429)n14:0.0618359,(((Aristida_adscensionis_H_Aadptg000067l000045.1:0.0709233,Stipagrostis_hirtigluma_H_Shi_ptg000016l_000684.1:0.0353943)n17:0.0225595,((Chasmanthium_laxum_Chala.12G105500:0.0117415,Chasmanthium_laxum_Chala.06G128000:0.0167378)n19:0.0385058,((Eragrostis_curvula_EJB05_37693:5e-09,Eragrostis_curvula_EJB05_37624:0.00161981)n21:0.0377276,(Eleusine_coracana_ELECO.r07.4BG0345920:0.00863379,Eleusine_coracana_ELECO.r07.4AG0314860:0.011537)n22:0.0376193)n20:0.028309)n18:0.00883506)n16:0.00312396,(Phragmites_australis_Phragmites_australis_PaChr7_13520280_13521644_evm.model.PaChr7.1111_1_CDS_4362473456_21417:0.0380461,(Urochloa_fusta_Urofu.7G152900:0.0428214,(((Digitaria_radicosa_Dra07G0091200:0.02145,(Digitaria_exilis_H_Dex7A-000551.1:0.0210848,Digitaria_exilis_H_Dex7B-000583.1:0.0128892)n28:0.0111578)n27:0.0318211,(ASEM_AUS1_H_AUS1CM014276.1000763.1:0.0430804,(Dichantelium_oligosantes_H_DolKV777815.1000002.1:0.035412,(Cenchrus_americanus_H_CamCM007984.2001558.1:0.0276226,Setaria_viridis_SEVIR_7G133000v2:0.013262)n31:0.0173377)n30:0.00415406)n29:0.00838092)n26:0.00218345,((Panicum_hallii_Pahal.5G212100:0.00756112,Panicum_hallii_Pahal.7G178100:0.00151705)n33:0.0148188,(Panicum_virgatum_Pavir.7NG176400:0.0354228,Panicum_virgatum_Pavir.7KG189500:0.0268667)n34:0.00298519)n32:0.0113403)n25:0.00568665)n24:0.0296635)n23:0.00557303)n15:0.00370987)n13:0.0342639)n7:0.0184687)n3:0.0240128)n0;
```
