## Supplementary Dataset S1 for "Gene turnover and contingency facilitated the repeated evolution of C_4_ photosynthesis in grasses": OG0015672_tree.txt

```
(Juncus_effusus_H_Juncus_Jeff_scaffold_7_000026.1:0.204308,(Streptochaeta_angustifolia_strangu_024103:0.0632699,(Pharus_latifolius_Phala.06G128100:0.0578628,((((Dendrocalamus_sinicus_Dendrocalamus_sinicus_Dsi04C_12713362_12719337_Dsi04Cg09230.1_1_CDS_4147760344_5880:0.0367569,Ampelocalamus_luodianensis_Alu04Cg10660.2:0.0149697)n6:0.00291895,(Ampelocalamus_luodianensis_Alu04Dg13060.4:0.0303592,(Olyra_latifolia_Ola019249:0.0446407,Dendrocalamus_sinicus_Dendrocalamus_sinicus_Dsi04A_15660262_15662253_Dsi04Ag10580.1_1_CDS_4147749961_17099:0.0258268)n8:0.00479863)n7:0.00337599)n5:0.0122914,((Brachypodium_distachyon_BRADI_5g12570v3:0.0538992,(Hordeum_spontaneum_WB01_000289_0097651:0.00164415,Hordeum_vulgareMorex_HORVU.MOREX.r3.2HG0173670:5e-09)n11:0.0595353)n10:0.0478614,(Zizania_latifolia_GWHTBFHI017016:0.0490266,(Oryza_sativa_LOC_Os04g38940:0.0288148,Leersia_perrieri_LPERR04G11910:0.0535837)n13:0.0320233)n12:0.0421349)n9:0.0158715)n4:0.00427674,(((Chasmanthium_laxum_Chala.06G130000:0.0421631,Phragmites_australis_Phragmites_australis_PaChr7_13349985_13352129_evm.model.PaChr7.1101_1_CDS_4362473434_12165:0.0306225)n16:0.0116706,((Eleusine_coracana_ELECO.r07.4BG0345720:0.017918,Eleusine_coracana_ELECO.r07.4AG0314670:0.0070649)n18:0.070351,(Aristida_adscensionis_H_Aadptg000067l000145.1:0.0478766,(Stipagrostis_hirtigluma_H_Shi_ptg000016l_002439.1:0.0532145,Stipagrostis_hirtigluma_H_Shi_ptg000016l_002438.1:0.0293838)n20:0.0112533)n19:0.0116601)n17:0.00631462)n15:0.00542054,((Zea_mays_Zm00001eb424350:0.133055,Sorghum_bicolor_SORBI_3006G109000:0.0328058)n22:0.0154896,(Echinocloa_haploclada_eh_chr9.1510:0.0223478,(((Digitaria_radicosa_Dra07G0093000:5e-09,Digitaria_radicosa_Dra07G0093000.2:5e-09)n26:0.0189869,(Digitaria_exilis_H_Dex7A-002341.1:0.00622696,Digitaria_exilis_H_Dex7B-002379.1:0.0126537)n27:0.0066499)n25:0.0263484,(((ASEM_AUS1_H_AUS1CM014276.1002771.1:0.0188172,ASEM_RSA5_H_RSA5chrom7002921.1:0.00886353)n30:0.0137143,(Cenchrus_americanus_H_CamCM007984.2003410.1:0.0191724,Setaria_viridis_SEVIR_7G134800v2:0.0141163)n31:0.00226554)n29:0.00453314,(Dichantelium_oligosantes_H_DolKV775073.1000002.1:0.01141,(Panicum_hallii_Pahal.7G180200:0.0147288,(Panicum_virgatum_Pavir.7NG248400:0.0213016,Panicum_virgatum_Pavir.7KG192000:0.0130737)n34:0.00811272)n33:0.00626351)n32:0.00159118)n28:0.00179148)n24:0.00924791)n23:0.0187468)n21:0.0294927)n14:0.0177918)n3:0.0472805)n2:0.0336324)n1:0.204308)n0;
```
