## Supplementary Dataset S1 for "Gene turnover and contingency facilitated the repeated evolution of C_4_ photosynthesis in grasses": OG0015673_tree.txt

```
((Streptochaeta_angustifolia_strangu_002647:0.133121,Pharus_latifolius_Phala.06G132000:0.0778611)n1:0.0353903,(((Brachypodium_distachyon_BRADI_5g12982v3:0.0491645,(Hordeum_spontaneum_WB01_007943_0052013:0.000854613,Hordeum_vulgareMorex_HORVU.MOREX.r3.2HG0174510:5e-09)n5:0.0864388)n4:0.0258617,((Olyra_latifolia_Ola019200:0.067623,(Leersia_perrieri_LPERR04G12310:0.07618,(Oryza_sativa_LOC_Os04g39420:0.0489817,(Zizania_latifolia_GWHTBFHI019399:0.0908367,Zizania_latifolia_GWHTBFHI017050:0.0518762)n10:0.00576402)n9:0.0132651)n8:0.0372345)n7:0.0130283,(Ampelocalamus_luodianensis_Alu04Cg11030.1:0.0226931,(Dendrocalamus_sinicus_Dendrocalamus_sinicus_Dsi04B_27588817_27590864_Dsi04Bg06620.1_1_CDS_4147754845_37374:0.0365696,(Dendrocalamus_sinicus_Dendrocalamus_sinicus_Dsi04A_15208737_15211018_Dsi04Ag10280.1_-1_CDS_4147749871_23288:0.0383721,Dendrocalamus_sinicus_Dendrocalamus_sinicus_Dsi04C_12333571_12334168_Dsi04Cg08980.1_-1_CDS_4147760269_20509:0.0327428)n13:0.00327428)n12:0.000363809)n11:0.017025)n6:0.0105809)n3:0.016766,(Chasmanthium_laxum_Chala.06G134700:0.048814,(((((Eragrostis_curvula_EJB05_39188:0.00422192,Eragrostis_curvula_EJB05_39219:5e-09)n19:0.0391644,(Eleusine_coracana_ELECO.r07.4BG0345230:0.0197806,Eleusine_coracana_ELECO.r07.4AG0314070:0.0183932)n20:0.0419862)n18:0.050571,(Aristida_adscensionis_H_Aadptg000067l000109.1:0.0696114,Stipagrostis_hirtigluma_H_Shi_ptg000016l_002401.1:0.0576805)n21:0.024765)n17:0.0126454,((Zea_mays_Zm00001eb424620:0.088024,Sorghum_bicolor_SORBI_3006G114700:0.0460156)n23:0.0454862,((Echinocloa_haploclada_eh_chr9.1553:0.0496295,(Panicum_hallii_Pahal.7G185300:0.0177474,(Panicum_virgatum_Pavir.7KG200400:0.025861,Panicum_virgatum_Pavir.7NG240700:0.0259222)n27:0.0129869)n26:0.023074)n25:0.0113866,((Dichantelium_oligosantes_H_DolKV771799.1000026.1:0.040854,(Setaria_viridis_SEVIR_7G140600v2:0.0318607,Urochloa_fusta_Urofu.7G160300:0.0483652)n30:0.0130428)n29:0.00655533,((Digitaria_radicosa_Dra07G0097100:0.0299475,(Digitaria_exilis_H_Dex7A-000573.1:0.00622314,Digitaria_exilis_H_Dex7B-000610.1:0.0141759)n33:0.0158213)n32:0.019583,ASEM_AUS1_H_AUS1CM014276.1000792.1:0.0385519)n31:0.00910033)n28:0.0121984)n24:0.0129534)n22:0.0119743)n16:0.00990072,(Phragmites_australis_Phragmites_australis_PaChr11_11842240_11844382_evm.model.PaChr11.1085_1_CDS_4362375066_14363:0.0611632,Phragmites_australis_Phragmites_australis_PaChr7_12870388_12872209_evm.model.PaChr7.1070_1_CDS_4362473364_25191:0.0559966)n34:0.00622184)n15:0.00817177)n14:0.0105909)n2:0.0353903)n0;
```
