## Supplementary Dataset S1 for "Gene turnover and contingency facilitated the repeated evolution of C_4_ photosynthesis in grasses": OG0015674_tree.txt

```
((Pharus_latifolius_Phala.06G143000:0.0719049,Streptochaeta_angustifolia_strangu_006781:0.0618702)n1:0.0345168,(((Hordeum_vulgareMorex_HORVU.MOREX.r3.2HG0176930:0.048852,Brachypodium_distachyon_BRADI_5g13930v3:0.037922)n4:0.0393454,((Zizania_latifolia_GWHTBFHI019255:0.0563149,(Leersia_perrieri_LPERR04G13350:0.0427677,Oryza_sativa_LOC_Os04g40980:0.0157456)n7:0.0224961)n6:0.0310267,(Olyra_latifolia_Ola024809:0.0489269,((Ampelocalamus_luodianensis_Alu04Cg11930.1:0.0262455,Dendrocalamus_sinicus_Dendrocalamus_sinicus_Dsi04C_11534705_11538223_Dsi04Cg08280.1_-1_CDS_4147760059_16007:0.0212015)n10:0.0037146,(Dendrocalamus_sinicus_Dendrocalamus_sinicus_Dsi04A_14246851_14250297_Dsi04Ag09580.1_-1_CDS_4147749661_18786:0.0218978,Ampelocalamus_luodianensis_Alu04Dg11770.1:0.0123652)n11:0.00137391)n9:0.0175194)n8:0.0019466)n5:0.00621604)n3:0.00422596,((Aristida_adscensionis_H_Aadptg000113l000081.1:0.0220649,Stipagrostis_hirtigluma_H_Shi_ptg000016l_000764.1:0.0286432)n13:0.00816936,((Eragrostis_curvula_EJB05_39012:0.030738,(Eleusine_coracana_ELECO.r07.4BG0344080:0.015881,Eleusine_coracana_ELECO.r07.4AG0312920:0.0175844)n16:0.0439626)n15:0.0515494,((Chasmanthium_laxum_Chala.06G144800:0.0206439,(Echinocloa_haploclada_eh_chr9.1677:0.0203792,((Cenchrus_americanus_H_CamCM007984.2001668.1:0.0333558,((ASEM_AUS1_H_AUS1CM014276.1002620.1:0.00226361,ASEM_RSA5_H_RSA5chrom7002810.1:0.00216869)n23:0.031954,(Dichantelium_oligosantes_H_DolKV781809.1000009.1:0.0211434,((Setaria_viridis_SEVIR_7G153100v2:0.0203296,(Panicum_hallii_Pahal.7G197000:0.0154218,(Panicum_virgatum_Pavir.7KG213000:0.0065778,Panicum_virgatum_Pavir.7NG225100:0.0135092)n28:0.00661375)n27:0.0065892)n26:0.00217138,(Urochloa_fusta_Urofu.7G174100:0.0267104,(Digitaria_radicosa_Dra07G0108200:0.044962,(Digitaria_exilis_H_Dex7A-000634.1:0.0068364,Digitaria_exilis_H_Dex7B-000672.1:0.00908683)n31:0.0138074)n30:0.00669485)n29:0.0024094)n25:0.00221433)n24:5e-09)n22:0.00315181)n21:0.00171424,(Sorghum_bicolor_SORBI_3006G127000:0.0117562,(Zea_mays_Zm00001eb079180:0.0543023,Zea_mays_Zm00001eb425270:0.0350174)n33:0.00389082)n32:0.00915553)n20:0.00219268)n19:0.00801039)n18:0.00446081,(Phragmites_australis_Phragmites_australis_PaChr11_11077125_11080404_evm.model.PaChr11.1016_1_CDS_4362374914_35376:0.0285779,Phragmites_australis_Phragmites_australis_PaChr7_12001140_12004128_evm.model.PaChr7.994_1_CDS_4362477040_42046:0.0362486)n34:0.00402763)n17:0.00595706)n14:0.00790815)n12:0.0247088)n2:0.0345168)n0;
```
