## Supplementary Dataset S1 for "Gene turnover and contingency facilitated the repeated evolution of C_4_ photosynthesis in grasses": OG0015675_tree.txt

```
((Streptochaeta_angustifolia_strangu_007094:0.0932429,Pharus_latifolius_Phala.06G139400:0.0853136)n1:0.0262009,((((Phragmites_australis_Phragmites_australis_PaChr11_11367493_11371161_evm.model.PaChr11.1043_1_CDS_4362374974_18152:0.0230901,Phragmites_australis_Phragmites_australis_PaChr7_12313747_12314027_evm.model.PaChr7.1025_1_CDS_4362473264_25611:0.0578902)n5:0.0252189,(Aristida_adscensionis_H_Aadptg000026l000189.1:0.0684457,Stipagrostis_hirtigluma_H_Shi_ptg000016l_000741.1:0.0575669)n6:0.0187611)n4:0.0105365,((Chasmanthium_laxum_Chala.06G141400:0.0438275,((Sorghum_bicolor_SORBI_3006G122200:0.0317018,Zea_mays_Zm00001eb424990:0.0784407)n10:0.0516877,(((ASEM_AUS1_H_AUS1CM014276.1002584.1:0.027523,ASEM_RSA5_H_RSA5chrom7000938.1:0.0189374)n13:0.0187092,(Echinocloa_haploclada_eh_chr9.1628:0.0511439,Dichantelium_oligosantes_H_DolKV775087.1000012.1:0.0332536)n14:0.00638552)n12:0.0143544,((Digitaria_exilis_H_Dex7A-000615.1:0.00680419,Digitaria_exilis_H_Dex7B-000654.1:0.00667815)n16:0.0392974,((Panicum_hallii_Pahal.7G191900:0.0121346,(Panicum_virgatum_Pavir.7NG230700:0.0306094,Panicum_virgatum_Pavir.7KG206500:0.0191679)n19:0.0101886)n18:0.0185117,(Urochloa_fusta_Urofu.7G168800:0.0335516,(Cenchrus_americanus_H_CamCM007984.2001675.1:0.0386767,Setaria_viridis_SEVIR_7G149100v2:0.0144987)n21:0.0148916)n20:0.0125869)n17:0.00548274)n15:0.0179131)n11:0.0157369)n9:0.0222991)n8:0.00876581,(Eleusine_coracana_ELECO.r07.4BG0344520:0.046435,Eragrostis_curvula_EJB05_39080:0.0442628)n22:0.0351895)n7:0.00584369)n3:0.0289356,(((Zizania_latifolia_GWHTBFHI017094:0.0725355,Zizania_latifolia_GWHTBFHI019288:0.0358004)n25:0.0413584,(Leersia_perrieri_LPERR04G12950:0.0583767,(Oryza_sativa_LOC_Os04g40490:0.0816956,Oryza_sativa_LOC_Os04g40500:0.0212677)n27:0.00236308)n26:0.0316605)n24:0.0359668,((Brachypodium_distachyon_BRADI_5g13550v3:0.0585802,(Hordeum_spontaneum_WB01_000027_0927656:0.000522278,Hordeum_vulgareMorex_HORVU.MOREX.r3.2HG0175970:0.000832181)n30:0.0916077)n29:0.0385467,((Dendrocalamus_sinicus_Dendrocalamus_sinicus_Dsi04B_28191992_28195517_Dsi04Bg07060.1_1_CDS_4147754977_54827:0.00640058,Dendrocalamus_sinicus_Dendrocalamus_sinicus_Dsi04B_28211727_28215023_Dsi04Bg07070.1_1_CDS_4147754980_56516:0.0139388)n32:0.0264923,(Olyra_latifolia_Ola024854:0.0513321,(Ampelocalamus_luodianensis_Alu04Dg12060.1:0.092652,Ampelocalamus_luodianensis_Alu04Cg11570.4:0.0217028)n34:0.00241142)n33:0.0077392)n31:0.0107037)n28:0.00613366)n23:0.0138409)n2:0.0262009)n0;
```
