## Supplementary Dataset S1 for "Gene turnover and contingency facilitated the repeated evolution of C_4_ photosynthesis in grasses": OG0015676_tree.txt

```
((Streptochaeta_angustifolia_strangu_001527:0.122708,(Pharus_latifolius_Phala.06G163500:5e-09,Pharus_latifolius_Phala.06G163500.2:5e-09)n2:0.108857)n1:0.0263612,(((Oryza_sativa_LOC_Os07g39090:0.117287,Leersia_perrieri_LPERR07G17240:0.0467407)n5:0.0454524,(Zizania_latifolia_GWHTBFHI017256:0.0366997,Zizania_latifolia_GWHTBFHI019085:0.0666636)n6:0.0275669)n4:0.0672281,((Dendrocalamus_sinicus_Dendrocalamus_sinicus_Dsi04B_30210233_30212251_Dsi04Bg08380.1_-1_CDS_4147755373_50325:0.0448146,(Ampelocalamus_luodianensis_Alu04Dg10140.1:0.0344068,Olyra_latifolia_Ola017623:0.0870529)n9:0.00530219)n8:0.0223656,((Brachypodium_distachyon_BRADI_1g20737v3:0.0743471,(Hordeum_spontaneum_WB01_002067_1226663:5e-09,Hordeum_vulgareMorex_HORVU.MOREX.r3.2HG0123090:0.00119342)n12:0.103174)n11:0.0738322,(((Eragrostis_curvula_EJB05_38752:0.0614127,(Eleusine_coracana_ELECO.r07.4BG0341940:0.0146149,Eleusine_coracana_ELECO.r07.4AG0310720:0.0177376)n16:0.065131)n15:0.0539278,(Aristida_adscensionis_H_Aadptg000009l000162.1:0.0663072,Stipagrostis_hirtigluma_H_Shi_ptg000016l_002218.1:0.0479719)n17:0.0302652)n14:0.0107834,(Chasmanthium_laxum_Chala.06G164100:0.0474305,((Sorghum_bicolor_SORBI_3006G146900:0.0202883,(Zea_mays_Zm00001eb353160:0.110649,Zea_mays_Zm00001eb077560:0.00822043)n21:0.0398864)n20:0.0419876,((ASEM_AUS1_H_AUS1CM014276.1000948.1:0.0110141,ASEM_RSA5_H_RSA5chrom7002675.1:0.0081125)n23:0.0391026,((Urochloa_fusta_Urofu.7G196800:0.0402268,Dichantelium_oligosantes_H_DolKV769271.1000002.1:0.0427181)n25:0.00426452,(((Digitaria_radicosa_Dra07G0126600:0.026081,(Digitaria_exilis_H_Dex7A-002109.1:0.00411977,(Digitaria_exilis_H_Dex7A-002108.1:0.0103105,Digitaria_exilis_H_Dex7B-002152.1:0.00915092)n30:0.00379212)n29:0.0281378)n28:0.0187273,(Panicum_hallii_Pahal.7G219300:0.0200552,(Panicum_virgatum_Pavir.4KG218700:0.032311,Panicum_virgatum_Pavir.7NG351700:0.0230616)n32:0.00597431)n31:0.0152932)n27:0.00385199,(Cenchrus_americanus_H_CamCM007984.2003133.1:0.0491604,(Setaria_viridis_SEVIR_5G051601v2:0.118268,Setaria_viridis_SEVIR_7G174500v2:0.00361144)n34:0.0220225)n33:0.0170533)n26:0.00805924)n24:0.00528616)n22:0.0150268)n19:0.0224899)n18:0.0235564)n13:0.0238495)n10:0.0129856)n7:0.0135524)n3:0.0263612)n0;
```
