## Supplementary Dataset S1 for "Gene turnover and contingency facilitated the repeated evolution of C_4_ photosynthesis in grasses": OG0015677_tree.txt

```
((Streptochaeta_angustifolia_strangu_001530:0.142956,Pharus_latifolius_Phala.06G162400:0.0803435)n1:0.032125,(((Brachypodium_distachyon_BRADI_2g37360v3:0.0890852,(Hordeum_spontaneum_WB01_009030_0012498:0.000476032,Hordeum_vulgareMorex_HORVU.MOREX.r3.3HG0232280:0.000768005)n5:0.108155)n4:0.0616396,((Olyra_latifolia_Ola017631:0.0744782,(Ampelocalamus_luodianensis_Alu04Cg13590.1:0.0350188,Dendrocalamus_sinicus_Dendrocalamus_sinicus_Dsi04B_30183623_30186700_Dsi04Bg08360.1_-1_CDS_4147755367_46947:0.0451222)n8:0.0112187)n7:0.0131299,(Zizania_latifolia_GWHTBFHI019088:0.0679915,(Leersia_perrieri_LPERR04G15120:0.0681028,(Oryza_sativa_LOC_Os05g25930:0.340996,Oryza_sativa_LOC_Os04g43430:0.02193)n11:0.0163731)n10:0.0252895)n9:0.0575091)n6:0.00502019)n3:0.00870971,(((Eleusine_coracana_ELECO.r07.4BG0341980:0.0207434,Eleusine_coracana_ELECO.r07.4AG0310770:0.0197737)n14:0.0654307,(Eragrostis_curvula_EJB05_38763:0.0125574,Eragrostis_curvula_EJB05_38764:0.00911028)n15:0.0679784)n13:0.0442634,((Aristida_adscensionis_H_Aadptg000009l000167.1:0.0818307,Stipagrostis_hirtigluma_H_Shi_ptg000016l_002221.1:0.0504339)n17:0.0250658,((((Zea_mays_Zm00001eb077530:0.0548917,Sorghum_bicolor_SORBI_3006G146400:0.0322558)n21:0.0541671,(((Digitaria_radicosa_Dra07G0126100:0.0287645,(Digitaria_exilis_H_Dex7A-002114.1:0.00933582,Digitaria_exilis_H_Dex7B-002157.1:0.0111966)n25:0.0268743)n24:0.0242554,(((ASEM_AUS1_H_AUS1CM014276.1000953.1:0.0084689,ASEM_RSA5_H_RSA5chrom7002681.1:0.00410539)n28:0.0423699,(Urochloa_fusta_Urofu.7G196200:0.0548957,(Cenchrus_americanus_H_CamCM007984.2003139.1:0.0367732,Setaria_viridis_SEVIR_7G173600v2:0.0227828)n30:0.0170969)n29:0.00560452)n27:0.00552401,(Panicum_hallii_Pahal.7G218700:0.0151891,(Panicum_virgatum_Pavir.7KG240600:0.0196256,Panicum_virgatum_Pavir.7NG351200:0.0187535)n32:0.00208372)n31:0.00604977)n26:0.00459636)n23:0.00566263,Dichantelium_oligosantes_H_DolKV769271.1000010.1:0.0535779)n22:0.0133179)n20:0.016526,Chasmanthium_laxum_Chala.06G163500:0.0551163)n19:0.0100557,(Phragmites_australis_Phragmites_australis_PaChr11_9641165_9643994_evm.model.PaChr11.896_1_CDS_4362378386_8898:0.06275,(Phragmites_australis_Phragmites_australis_PaChr7_1802770_1805180_evm.model.PaChr7.175_1_CDS_4362474872_22263:0.204304,Phragmites_australis_Phragmites_australis_PaChr7_10439960_10443037_evm.model.PaChr7.871_1_CDS_4362476768_12599:0.0215762)n34:0.0215287)n33:0.00374042)n18:0.00881535)n16:0.0103407)n12:0.0519729)n2:0.032125)n0;
```
