## Supplementary Dataset S1 for "Gene turnover and contingency facilitated the repeated evolution of C_4_ photosynthesis in grasses": OG0015678_tree.txt

```
((Streptochaeta_angustifolia_strangu_032007:0.138015,(Pharus_latifolius_Phala.06G160700.3:0.0432975,(Pharus_latifolius_Phala.06G160700:5e-09,Pharus_latifolius_Phala.06G160700.2:5e-09)n3:0.00895487)n2:0.117281)n1:0.0466242,(((Leersia_perrieri_LPERR04G14970:0.0375618,Oryza_sativa_LOC_Os04g43290:0.0628988)n6:0.0688296,(Olyra_latifolia_Ola017640:0.0999471,((Hordeum_spontaneum_WB01_008019_0175330:0.00118756,Hordeum_vulgareMorex_HORVU.MOREX.r3.2HG0181380:0.00596852)n9:0.197748,((Chasmanthium_laxum_Chala.06G161900:0.0618618,(Phragmites_australis_Phragmites_australis_PaChr11_9706983_9710166_evm.model.PaChr11.903_1_CDS_4362378404_16484:0.0473276,Phragmites_australis_Phragmites_australis_PaChr10_12028041_12029080_evm.model.PaChr10.524_1_CDS_4362371949_20249:0.187091)n12:0.02949)n11:0.0222507,(((Stipagrostis_hirtigluma_H_Shi_ptg000016l_002233.1:0.0929185,Aristida_adscensionis_H_Aadptg000009l000181.1:0.0828055)n15:0.0447638,(Eleusine_coracana_ELECO.r07.4BG0342200:0.0450334,Eleusine_coracana_ELECO.r07.4AG0310990:0.0159226)n16:0.0945786)n14:0.0192644,((Sorghum_bicolor_SORBI_3006G144600:0.060292,Zea_mays_Zm00001eb077440:0.0358066)n18:0.0628663,((Echinocloa_haploclada_eh_chr9.1882:0.0657062,(ASEM_AUS1_H_AUS1CM014276.1000966.1:0.0153047,ASEM_RSA5_H_RSA5chrom7002697.1:0.0142476)n21:0.0607616)n20:0.00708419,(((Digitaria_radicosa_Dra07G0124800:0.0176496,(Digitaria_exilis_H_Dex7A-002124.1:0.0145159,Digitaria_exilis_H_Dex7B-000765.1:0.0326465)n25:0.0403515)n24:0.0559901,(Panicum_hallii_Pahal.7G216800:0.0337296,(Panicum_virgatum_Pavir.7KG242100:0.0470591,Panicum_virgatum_Pavir.7NG349800:0.0235493)n27:0.00696165)n26:0.0365617)n23:0.00567363,(Urochloa_fusta_Urofu.7G194300:0.0642562,(Dichantelium_oligosantes_H_DolKV770385.1000001.1:0.111929,(Dichantelium_oligosantes_H_DolKV773317.1000001.1:0.0705428,(Cenchrus_americanus_H_CamCM007984.2003153.1:0.0760016,Setaria_viridis_SEVIR_7G172200v2:0.020632)n31:0.0309951)n30:0.0073141)n29:0.000812678)n28:0.0173502)n22:0.0100773)n19:0.0259799)n17:0.0484323)n13:0.018039)n10:0.0417552)n8:0.0354203)n7:0.0326145)n5:0.0574594,((Dendrocalamus_sinicus_Dendrocalamus_sinicus_Dsi04B_30087883_30098570_Dsi04Bg08280.1_-1_CDS_4147755343_33435:0.0521323,Dendrocalamus_sinicus_Dendrocalamus_sinicus_Dsi04C_10057015_10060309_Dsi04Cg07180.1_1_CDS_4147759729_811:0.0179783)n33:0.00199759,(Ampelocalamus_luodianensis_Alu04Dg10290.1:0.0292257,Ampelocalamus_luodianensis_Alu04Cg13500.2:0.0231602)n34:0.00257335)n32:0.0084367)n4:0.00994511)n0;
```
