## Supplementary Dataset S1 for "Gene turnover and contingency facilitated the repeated evolution of C_4_ photosynthesis in grasses": OG0015679_tree.txt

```
((Streptochaeta_angustifolia_strangu_030352:0.140376,(Pharus_latifolius_Phala.06G160000.3:5e-09,(Pharus_latifolius_Phala.06G160000:5e-09,Pharus_latifolius_Phala.06G160000.2:5e-09)n3:6e-09)n2:0.105752)n1:0.0484347,((((Olyra_latifolia_Ola002495:0.0960805,(Brachypodium_distachyon_BRADI_5g15402v3:0.0635024,(Hordeum_spontaneum_WB01_001273_0376393:0.0030517,(Hordeum_vulgareMorex_HORVU.MOREX.r3.2HG0181030.2:5e-09,Hordeum_vulgareMorex_HORVU.MOREX.r3.2HG0181030:5e-09)n10:0.00183007)n9:0.169438)n8:0.0468282)n7:0.0120005,(Ampelocalamus_luodianensis_Alu04Cg13430.2:0.0271984,(Dendrocalamus_sinicus_Dendrocalamus_sinicus_Dsi04B_30035495_30041323_Dsi04Bg08240.1_-1_CDS_4147755331_26682:0.0414185,Dendrocalamus_sinicus_Dendrocalamus_sinicus_Dsi04C_10136951_10144309_Dsi04Cg07250.1_1_CDS_4147759750_12630:0.0620448)n12:0.00689387)n11:0.0205429)n6:0.0221322,(Zizania_latifolia_GWHTBFHI019106:0.0852631,(Leersia_perrieri_LPERR04G14900:0.0608919,Oryza_sativa_LOC_Os04g43164:0.0590085)n14:0.0306781)n13:0.0537572)n5:0.0192517,(Phragmites_australis_Phragmites_australis_PaChr7_10583286_10585753_evm.model.PaChr7.884_1_CDS_4362476796_24367:0.0675253,((Aristida_adscensionis_H_Aadptg000009l000187.1:0.0828244,Stipagrostis_hirtigluma_H_Shi_ptg000016l_002239.1:0.0753697)n17:0.0330987,((Eleusine_coracana_ELECO.r07.4AG0311050:0.111029,Eragrostis_curvula_EJB05_38799:0.0848064)n19:0.0405698,(Chasmanthium_laxum_Chala.06G161200:0.0657732,((Sorghum_bicolor_SORBI_3006G143500:0.035556,Zea_mays_Zm00001eb077400:0.092493)n22:0.068071,(Dichantelium_oligosantes_H_DolKV776245.1000008.1:0.0401117,(((ASEM_AUS1_H_AUS1CM014276.1000972.1:0.0243921,ASEM_RSA5_H_RSA5chrom7002701.1:0.0261579)n26:0.0506698,(Digitaria_radicosa_Dra07G0124100:0.0533159,(Digitaria_exilis_H_Dex7A-002133.1:0.0276366,Digitaria_exilis_H_Dex7B-002175.1:0.0151323)n28:0.0210162)n27:0.0332924)n25:0.0073885,((Urochloa_fusta_Urofu.7G193400:0.0501341,(Cenchrus_americanus_H_CamCM007984.2003159.1:0.0616896,Setaria_viridis_SEVIR_7G171600v2:0.0369015)n31:0.0222908)n30:0.0103242,((Panicum_hallii_Pahal.7G216000:0.0368894,(Panicum_virgatum_Pavir.7KG242900:0.029259,Panicum_virgatum_Pavir.7NG349000:0.0245247)n34:0.0170089)n33:0.0530844,Echinocloa_haploclada_eh_chr9.1875:0.0875377)n32:0.0110762)n29:0.0124202)n24:0.00852433)n23:0.0257616)n21:0.0177948)n20:0.0296723)n18:0.016535)n16:0.00818892)n15:0.0475929)n4:0.0484347)n0;
```
