## Supplementary Dataset S1 for "Gene turnover and contingency facilitated the repeated evolution of C_4_ photosynthesis in grasses": OG0015680_tree.txt

```
((Streptochaeta_angustifolia_strangu_000785:0.133856,(Pharus_latifolius_Phala.06G156700:0,Pharus_latifolius_Phala.06G156700.2:0)n2:0.0923402)n1:0.0361539,(((Brachypodium_distachyon_BRADI_5g15180v3:0.0696219,(Hordeum_spontaneum_WB01_006177_0369701:0.00550747,Hordeum_vulgareMorex_HORVU.MOREX.r3.2HG0180380:5e-09)n6:0.0745551)n5:0.0279526,(((Zizania_latifolia_GWHTBFHI017234:0.0787305,Zizania_latifolia_GWHTBFHI019133:0.0492078)n9:0.0311209,(Leersia_perrieri_LPERR04G14630:0.0484149,Oryza_sativa_LOC_Os04g42880:0.0438854)n10:0.0126258)n8:0.0383259,(Olyra_latifolia_Ola002470:0.0547373,(Dendrocalamus_sinicus_Dendrocalamus_sinicus_Dsi04C_10310148_10311845_Dsi04Cg07390.2_-1_CDS_4147759792_36264:0.025999,(Ampelocalamus_luodianensis_Alu04Dg10560.2:0.0125739,Ampelocalamus_luodianensis_Alu01Cg26760.2:0.291092)n13:0.0154381)n12:0.00422059)n11:0.0174169)n7:0.00364023)n4:0.0110733,((Aristida_adscensionis_H_Aadptg000009l000333.1:0.0527842,Stipagrostis_hirtigluma_H_Shi_ptg000016l_000842.1:0.0528826)n15:0.0269685,((Chasmanthium_laxum_Chala.06G158800:0.0317151,Phragmites_australis_Phragmites_australis_PaChr7_10811905_10813568_evm.model.PaChr7.899_1_CDS_4362476828_37829:0.0540271)n17:0.00624439,((Eragrostis_curvula_EJB05_38813:0.0568644,(Eleusine_coracana_ELECO.r07.4BG0342540:0.0117115,Eleusine_coracana_ELECO.r07.4AG0311320:0.0175913)n20:0.0598289)n19:0.0355987,((Sorghum_bicolor_SORBI_3006G141000:0.0187056,Zea_mays_Zm00001eb426250:0.0246369)n22:0.036698,(Dichantelium_oligosantes_H_DolKV783352.1000002.1:0.0387508,(((Digitaria_radicosa_Dra07G0121900:0.0215943,(Digitaria_exilis_H_Dex7A-000717.1:0.0101807,Digitaria_exilis_H_Dex7B-000746.1:0.0150076)n27:0.00982573)n26:0.0118413,(Echinocloa_haploclada_eh_chr9.1847:0.0382565,(ASEM_AUS1_H_AUS1CM014276.1002517.1:0.00921816,ASEM_RSA5_H_RSA5chrom7001057.1:0.0130819)n29:0.0213037)n28:0.00208635)n25:0.00228435,((Cenchrus_americanus_H_CamCM007984.2001775.1:0.022335,Setaria_viridis_SEVIR_7G169500v2:0.0156523)n31:0.0099821,(Urochloa_fusta_Urofu.7G190900:0.0366774,(Panicum_hallii_Pahal.7G213700:0.010767,(Panicum_virgatum_Pavir.7KG245600:0.0197869,Panicum_virgatum_Pavir.7NG345500:0.0182432)n34:0.00884489)n33:0.0145452)n32:0.00611064)n30:0.00458988)n24:0.00122652)n23:0.0108563)n21:0.0307543)n18:0.00232779)n16:0.0146203)n14:0.0238452)n3:0.0361539)n0;
```
