## Supplementary Dataset S1 for "Gene turnover and contingency facilitated the repeated evolution of C_4_ photosynthesis in grasses": OG0015681_tree.txt

```
(Streptochaeta_angustifolia_strangu_011473:0.192076,((Stipagrostis_hirtigluma_H_Shi_ptg000016l_000883.1:0.0746158,Aristida_adscensionis_H_Aadptg000009l000367.1:0.256692)n2:0.0354109,(((((Hordeum_spontaneum_WB01_007688_0199128:0.0266064,Hordeum_vulgareMorex_HORVU.MOREX.r3.2HG0182420:5e-09)n7:0.100781,(Oryza_sativa_LOC_Os04g44070:0.203939,Zizania_latifolia_GWHTBFHI017282:0.0588878)n8:0.047739)n6:0.0282771,(Ampelocalamus_luodianensis_Alu04Cg13920.1:0.0520326,Ampelocalamus_luodianensis_Alu04Dg09860.1:0.0376524)n9:0.0041836)n5:0.0192718,(Dendrocalamus_sinicus_Dendrocalamus_sinicus_Dsi04B_30570872_30571153_Dsi04Bg08600.1_1_CDS_4147755439_30621:0.0363966,(Brachypodium_distachyon_BRADI_5g15990v3:0.194175,(Olyra_latifolia_Ola006718:0.407017,Olyra_latifolia_Ola001482:5e-09)n12:0.182629)n11:0.0243708)n10:0.0238519)n4:0.0490694,((Phragmites_australis_Phragmites_australis_PaChr11_9220566_9223371_evm.model.PaChr11.868_1_CDS_4362378324_25304:0.0803124,(Phragmites_australis_Phragmites_australis_PaChr7_9972623_9974579_evm.model.PaChr7.844_1_CDS_4362476708_29825:0.0231664,(Phragmites_australis_Phragmites_australis_PaChr17_16070011_16070291_evm.model.PaChr17.299_1_CDS_4362404492_29165:0.119713,Phragmites_australis_Phragmites_australis_PaChr17_16135093_16135357_evm.model.PaChr17.304_1_CDS_4362404506_35053:0.0936746)n16:0.0507717)n15:0.0124883)n14:0.013769,(Eleusine_coracana_ELECO.r07.4AG0310250:0.148578,(Eragrostis_curvula_EJB05_38677:0.0663004,(Chasmanthium_laxum_Chala.06G167900:0.147275,((Sorghum_bicolor_SORBI_3006G150200:0.0265821,Zea_mays_Zm00001eb077120:0.0346713)n21:0.0384328,((Urochloa_fusta_Urofu.7G201900:0.065673,(Panicum_hallii_Pahal.7G223800:0.0455792,(Panicum_virgatum_Pavir.7KG235500:0.015944,Panicum_virgatum_Pavir.7NG358800:0.0273608)n25:0.00304009)n24:0.0107542)n23:0.0193905,((Dichantelium_oligosantes_H_DolKV776171.1000003.1:0.035627,(ASEM_AUS1_H_AUS1CM014276.1000990.1:0.0129841,ASEM_RSA5_H_RSA5chrom7002649.1:0.0158939)n28:0.033002)n27:0.0193478,((Cenchrus_americanus_H_CamCM007984.2001827.1:0.0633351,(Setaria_viridis_SEVIR_7G180100v2:0.0123412,(Setaria_viridis_SEVIR_1G175700v2:0.197503,Setaria_viridis_SEVIR_1G191900v2:0.138458)n32:0.167162)n31:0.0237879)n30:0.0531847,(Digitaria_radicosa_Dra07G0130700:0.02811,(Digitaria_exilis_H_Dex7A-000766.1:5e-09,Digitaria_exilis_H_Dex7B-000790.1:5e-09)n34:0.037456)n33:0.0127105)n29:0.0160519)n26:0.0160045)n22:0.0140341)n20:0.0190606)n19:0.0655644)n18:0.0114607)n17:0.0338769)n13:0.0272318)n3:0.0350222)n1:0.192076)n0;
```
