## Supplementary Dataset S1 for "Gene turnover and contingency facilitated the repeated evolution of C_4_ photosynthesis in grasses": OG0015682_tree.txt

```
((Streptochaeta_angustifolia_strangu_036549:0.145427,(Pharus_latifolius_Phala.06G170300:5e-09,((Pharus_latifolius_Phala.06G170300.4:0,Pharus_latifolius_Phala.06G170300.3:0)n4:5e-09,Pharus_latifolius_Phala.06G170300.2:0.00145126)n3:6e-09)n2:0.114154)n1:0.0461078,(((((Leersia_perrieri_LPERR04G15530:0.079931,Oryza_sativa_LOC_Os04g44340:0.0532733)n9:0.0200487,(Zizania_latifolia_GWHTBFHI019037:0.36824,Zizania_latifolia_GWHTBFHI017291:0.0668548)n10:0.00742831)n8:0.0434042,((Ampelocalamus_luodianensis_Alu04Cg14130.1:0.0518533,(Olyra_latifolia_Ola001525:0.0955689,Dendrocalamus_sinicus_Dendrocalamus_sinicus_Dsi04B_30813865_30815306_Dsi04Bg08770.1_-1_CDS_4147755490_2486:0.0561922)n13:0.00799345)n12:0.00712935,Ampelocalamus_luodianensis_Alu04Dg09700.2:0.162485)n11:0.0180539)n7:0.0186365,(Brachypodium_distachyon_BRADI_5g16200v3:0.0798892,(Hordeum_spontaneum_WB01_000653_0017967:0.00315515,(Hordeum_vulgareMorex_HORVU.MOREX.r3.2HG0182920.2:0.0135886,Hordeum_vulgareMorex_HORVU.MOREX.r3.2HG0182920:4.5e-09)n16:5e-10)n15:0.00529525)n14:0.0515713)n6:0.0230286,((((Eragrostis_curvula_EJB05_38638:0.0641206,(Eleusine_coracana_ELECO.r07.4BG0341200:0.0388566,Eleusine_coracana_ELECO.r07.4AG0310010:0.0234408)n21:0.0453357)n20:0.0442694,(Aristida_adscensionis_H_Aadptg000009l000132.1:0.0868659,Stipagrostis_hirtigluma_H_Shi_ptg000016l_002182.1:0.0601411)n22:0.0494534)n19:0.0260665,(Phragmites_australis_Phragmites_australis_PaChr7_9707468_9710244_evm.model.PaChr7.830_1_CDS_4362476678_17230:0.064299,Phragmites_australis_Phragmites_australis_PaChr11_9052094_9053464_evm.model.PaChr11.851_1_CDS_4362378288_10163:0.0561024)n23:0.0062336)n18:0.0109903,(Chasmanthium_laxum_Chala.06G170700:0.0536379,((Sorghum_bicolor_SORBI_3006G153000:0.0267905,Zea_mays_Zm00001eb076870:0.0620945)n26:0.0506877,((ASEM_AUS1_H_AUS1CM014276.1002495.1:0.0388998,(Digitaria_exilis_H_Dex7A-002069.1:0.0459829,Digitaria_radicosa_Dra07G0133200:0.035508)n29:0.0354658)n28:0.00569799,(Echinocloa_haploclada_eh_chr9.1978:0.0561464,(Urochloa_fusta_Urofu.7G205000:0.0511958,(Setaria_viridis_SEVIR_7G182900v2:0.049625,(Panicum_hallii_Pahal.7G227000:0.0240403,(Panicum_virgatum_Pavir.7KG255100:0.0333129,Panicum_virgatum_Pavir.7NG332400:0.0116303)n34:0.0101844)n33:0.0257509)n32:0.00625764)n31:0.00809188)n30:0.00404478)n27:0.0342562)n25:0.012172)n24:0.00427083)n17:0.0481166)n5:0.0461078)n0;
```
