## Supplementary Dataset S1 for "Gene turnover and contingency facilitated the repeated evolution of C_4_ photosynthesis in grasses": OG0015683_tree.txt

```
((((Leersia_perrieri_LPERR04G16300:0.105267,Oryza_sativa_LOC_Os04g45590:0.0515529)n3:0.0520528,(Zizania_latifolia_GWHTBFHI017357:0.0619434,Zizania_latifolia_GWHTBFHI018947:0.0539261)n4:0.0286248)n2:0.0872787,((Brachypodium_distachyon_BRADI_5g17023v3:0.111965,(Hordeum_spontaneum_WB01_006035_0542730:0.00278978,Hordeum_vulgareMorex_HORVU.MOREX.r3.2HG0184700:0.00755348)n7:0.121457)n6:0.1136,(Olyra_latifolia_Ola034263:0.116519,((Ampelocalamus_luodianensis_Alu04Cg14910.1:0.0330601,Dendrocalamus_sinicus_Dendrocalamus_sinicus_Dsi04C_8507698_8508690_Dsi04Cg06170.1_-1_CDS_4147759426_810:0.0509618)n10:0.0240653,(Ampelocalamus_luodianensis_Alu04Dg08750.2:0.037033,(Dendrocalamus_sinicus_Dendrocalamus_sinicus_Dsi04A_11281375_11282208_Dsi04Ag07610.1_-1_CDS_4147749070_27224:0.0704227,Dendrocalamus_sinicus_Dendrocalamus_sinicus_Dsi04B_31616839_31617603_Dsi04Bg09280.1_1_CDS_4147755643_31747:0.0309431)n12:0.00512665)n11:0.0116002)n9:0.0308438)n8:0.0664348)n5:0.0441705)n1:0.0408571,(Phragmites_australis_Phragmites_australis_PaChr11_8244895_8245635_evm.model.PaChr11.783_1_CDS_4362378136_31180:0.0960262,(Chasmanthium_laxum_Chala.06G182100:0.0824264,((Dichantelium_oligosantes_H_DolKV782964.1000001.1:0.124918,((Echinocloa_haploclada_eh_chr8.1577:0.024595,Echinocloa_haploclada_eh_chr9.2072:0.00477782)n18:0.107004,(Sorghum_bicolor_SORBI_3006G162100:0.125908,((Urochloa_fusta_Urofu.7G215000:0.0731849,(Cenchrus_americanus_H_CamCM007984.2001926.1:0.0481638,Setaria_viridis_SEVIR_7G193100v2:0.0143856)n22:0.0501207)n21:0.0219288,((ASEM_AUS1_H_AUS1CM014276.1001066.1:0.0281701,ASEM_RSA5_H_RSA5chrom7001186.1:0.0363667)n24:0.078723,((Panicum_hallii_Pahal.7G235800:0.0191081,(Panicum_virgatum_Pavir.7NG263500:0.0383865,Panicum_virgatum_Pavir.7KG267800:0.0213721)n27:0.0235027)n26:0.0589671,(Digitaria_radicosa_Dra07G0142300:0.0856346,(Digitaria_exilis_H_Dex7A-000847.1:0.0167745,Digitaria_exilis_H_Dex7B-000869.1:0.0369176)n29:0.025717)n28:0.0504742)n25:0.0212958)n23:0.0123208)n20:0.00967768)n19:0.0166965)n17:0.0118916)n16:0.0152628,((Eragrostis_curvula_EJB05_38548:0.116783,(Eleusine_coracana_ELECO.r07.4BG0340080:0.0276629,Eleusine_coracana_ELECO.r07.4AG0309050:0.0238501)n32:0.0428171)n31:0.0598869,(Aristida_adscensionis_H_Aadptg000009l000441.1:0.129529,(Stipagrostis_hirtigluma_H_Shi_ptg000016l_000955.1:0.234193,Stipagrostis_hirtigluma_H_Shi_ptg000016l_000953.1:0.198815)n34:0.0220906)n33:0.0323177)n30:0.0128007)n15:0.0208888)n14:0.00904285)n13:0.0408571)n0;
```
