## Supplementary Dataset S1 for "Gene turnover and contingency facilitated the repeated evolution of C_4_ photosynthesis in grasses": OG0015684_tree.txt

```
((Pharus_latifolius_Phala.06G182800:0.104927,Streptochaeta_angustifolia_strangu_015681:0.096758)n1:0.0417144,((Olyra_latifolia_Ola034218:0.0404922,((Ampelocalamus_luodianensis_Alu04Cg15190.2:0.016912,Dendrocalamus_sinicus_Dendrocalamus_sinicus_Dsi04C_8182126_8185171_Dsi04Cg05970.1_1_CDS_4147759366_23882:0.0181377)n5:0.00897449,(Ampelocalamus_luodianensis_Alu04Dg08500.2:0.0294314,Dendrocalamus_sinicus_Dendrocalamus_sinicus_Dsi04A_11005457_11012141_Dsi04Ag07420.1_1_CDS_4147749013_51993:0.0379681)n6:0.00487909)n4:0.00594111)n3:0.0030732,((Zizania_latifolia_GWHTBFHI017379:0.0450819,(Oryza_sativa_LOC_Os04g45950:0.0334349,Leersia_perrieri_LPERR04G16530:0.0632802)n9:0.0246211)n8:0.0382691,((Brachypodium_distachyon_BRADI_5g17290v3:0.0732823,(Hordeum_spontaneum_WB01_005141_0135445:0.00415176,Hordeum_vulgareMorex_HORVU.MOREX.r3.2HG0185340:0.00198613)n12:0.076527)n11:0.0381621,((Aristida_adscensionis_H_Aadptg000009l000071.1:0.0622966,Stipagrostis_hirtigluma_H_Shi_ptg000016l_002132.1:0.0454359)n14:0.0282585,((Phragmites_australis_Phragmites_australis_PaChr7_8701687_8705621_evm.model.PaChr7.753_1_CDS_4362476506_29824:0.0475506,(Eragrostis_curvula_EJB05_38512:0.0493158,(Eleusine_coracana_ELECO.r07.4BG0339750:0.0174502,Eleusine_coracana_ELECO.r07.4AG0308740:0.0147549)n18:0.0468746)n17:0.0171963)n16:0.00562525,(Chasmanthium_laxum_Chala.06G184800:0.0293454,((Zea_mays_Zm00001eb427800:0.0298125,Sorghum_bicolor_SORBI_3006G165200:0.0234846)n21:0.0332473,(Dichantelium_oligosantes_H_DolKV779354.1000008.1:0.0341413,(((Panicum_hallii_Pahal.7G238600:0.0135447,(Panicum_virgatum_Pavir.7NG266800:0.0103578,(Panicum_virgatum_Pavir.7KG261500:0.0150624,Panicum_virgatum_Pavir.7KG271100:0.00245897)n27:0.00490841)n26:0.00457069)n25:0.0175494,((Digitaria_radicosa_Dra07G0144700:0.0151229,(Digitaria_exilis_H_Dex7A-002010.1:0.00770209,Digitaria_exilis_H_Dex7B-002062.1:0.00479455)n30:0.0212029)n29:0.0203968,(Urochloa_fusta_Urofu.7G217900:0.0371893,(Cenchrus_americanus_H_CamCM007984.2003030.1:0.0255746,Setaria_viridis_SEVIR_7G196200v2:0.014979)n32:0.00994686)n31:0.00565419)n28:0.00583445)n24:0.00223642,(Echinocloa_haploclada_eh_chr9.2096:0.0337397,(ASEM_AUS1_H_AUS1CM014276.1002442.1:0.00291949,ASEM_RSA5_H_RSA5chrom7002569.1:0.00367782)n34:0.0277082)n33:0.0040565)n23:0.00179042)n22:0.0132352)n20:0.0097512)n19:0.00765199)n15:0.00914183)n13:0.0274619)n10:0.00831536)n7:0.0114237)n2:0.0417144)n0;
```
