## Supplementary Dataset S1 for "Gene turnover and contingency facilitated the repeated evolution of C_4_ photosynthesis in grasses": OG0015685_tree.txt

```
(((Pharus_latifolius_Phala.06G185200:0,Pharus_latifolius_Phala.06G185200.2:0)n2:0.0877485,Streptochaeta_angustifolia_strangu_006564:0.116842)n1:0.0381339,((Oryza_sativa_LOC_Os04g46170:0.069851,(Zizania_latifolia_GWHTBFHI017396:0.0451958,Zizania_latifolia_GWHTBFHI018902:0.0443831)n5:0.035986)n4:0.0551907,((((Hordeum_spontaneum_WB01_006689_0206610:0,Hordeum_vulgareMorex_HORVU.MOREX.r3.2HG0185640:0)n9:0.078239,Brachypodium_distachyon_BRADI_5g17440v3:0.0767962)n8:0.0488154,(Olyra_latifolia_Ola034193:0.0728888,(Dendrocalamus_sinicus_Dendrocalamus_sinicus_Dsi04C_7997160_7998370_Dsi04Cg05820.1_-1_CDS_4147759321_55405:0.0272749,(Ampelocalamus_luodianensis_Alu04Dg08300.2:0.032794,Ampelocalamus_luodianensis_Alu04Cg15390.1:0.0211541)n12:0.00235045)n11:0.0174016)n10:0.0207593)n7:0.00829301,((Aristida_adscensionis_H_Aadptg000009l000461.1:0.0477758,Stipagrostis_hirtigluma_H_Shi_ptg000016l_000979.1:0.0579555)n14:0.0537131,(((Eleusine_coracana_ELECO.r07.4BG0339520:0.0194965,Eleusine_coracana_ELECO.r07.4AG0308540:0.0152828)n17:0.0670586,(Phragmites_australis_Phragmites_australis_PaChr11_7786772_7788830_evm.model.PaChr11.747_1_CDS_4362378056_40033:0.1511,Phragmites_australis_Phragmites_australis_PaChr7_8455253_8456473_evm.model.PaChr7.734_1_CDS_4362476464_12180:0.0378087)n18:0.00420097)n16:0.0255578,(Chasmanthium_laxum_Chala.06G186600:0.0339071,((Sorghum_bicolor_SORBI_3006G167200:0.0210412,Zea_mays_Zm00001eb427900:0.0324891)n21:0.0371176,((Digitaria_radicosa_Dra07G0146700:0.0301122,(Digitaria_exilis_H_Dex7A-000866.1:0.018784,Digitaria_exilis_H_Dex7B-000890.1:0.0175797)n24:0.0176604)n23:0.0279527,(((Echinocloa_haploclada_eh_chr9.2120:0.039903,Dichantelium_oligosantes_H_DolKV769582.1000003.1:0.0728506)n27:0.00431428,(ASEM_RSA5_H_RSA5chrom7002562.1:0.00352457,(ASEM_AUS1_H_AUS1CM014276.1001085.1:0.0811613,ASEM_AUS1_H_AUS1CM014276.1002418.1:0.0103845)n29:0.00115383)n28:0.0101356)n26:0.00499376,((Urochloa_fusta_Urofu.7G220400:0.0415121,(Cenchrus_americanus_H_CamCM007984.2001938.1:0.0322537,Setaria_viridis_SEVIR_7G198500v2:0.0125867)n32:0.0160213)n31:0.00992334,(Panicum_hallii_Pahal.7G240900:0.0225248,(Panicum_virgatum_Pavir.7KG274200:0.0147321,Panicum_virgatum_Pavir.7NG269400:0.00936512)n34:0.00104057)n33:0.00418893)n30:0.00622876)n25:6e-09)n22:0.0178075)n20:0.0092992)n19:0.0423192)n15:0.0266313)n13:0.0579893)n6:0.016012)n3:0.0381339)n0;
```
