## Supplementary Dataset S1 for "Gene turnover and contingency facilitated the repeated evolution of C_4_ photosynthesis in grasses": OG0015686_tree.txt

```
(Pharus_latifolius_Phala.06G185900:0.111919,((Leersia_perrieri_LPERR04G16760:0.0658867,(Zizania_latifolia_GWHTBFHI018896:0.0689219,Oryza_sativa_LOC_Os04g46280:0.0346419)n3:0.0128658)n2:0.0275631,((Olyra_latifolia_Ola034188:0.0724657,((Ampelocalamus_luodianensis_Alu04Cg15450.10:0.0286181,Dendrocalamus_sinicus_Dendrocalamus_sinicus_Dsi04A_10597314_10599371_Dsi04Ag07140.1_-1_CDS_4147748929_4716:0.0271562)n7:0.00490522,(Ampelocalamus_luodianensis_Alu04Dg08260.2:0.0370819,Dendrocalamus_sinicus_Dendrocalamus_sinicus_Dsi04B_32201616_32203599_Dsi04Bg09680.1_1_CDS_4147755763_42444:0.0263435)n8:0.00292705)n6:0.0159392)n5:0.021377,((Brachypodium_distachyon_BRADI_5g17500v3:0.0645188,(Hordeum_spontaneum_WB01_002177_0256315:0.00310546,Hordeum_vulgareMorex_HORVU.MOREX.r3.2HG0190040:0.00148913)n11:0.0890797)n10:0.0533288,(((Eragrostis_curvula_EJB05_38491:0.0447381,(Eleusine_coracana_ELECO.r07.4BG0339450:0.0120629,Eleusine_coracana_ELECO.r07.4AG0308470:0.0162016)n15:0.0763167)n14:0.0269752,(Phragmites_australis_Phragmites_australis_PaChr7_8381405_8383336_evm.model.PaChr7.728_1_CDS_4362476450_6274:0.0591586,((Aristida_adscensionis_H_Aadptg000009l000465.1:0.0544912,Stipagrostis_hirtigluma_H_Shi_ptg000016l_000986.1:0.0540103)n18:0.021616,Phragmites_australis_Phragmites_australis_PaChr11_7716796_7718721_evm.model.PaChr11.740_1_CDS_4362378042_34126:0.0532592)n17:0.00628176)n16:0.000697973)n13:0.0113295,(Chasmanthium_laxum_Chala.06G187300:0.0486683,((Sorghum_bicolor_SORBI_3006G168300:0.0370749,Zea_mays_Zm00001eb074890:0.0479508)n21:0.0313321,((Digitaria_radicosa_Dra07G0147500:0.0278188,(Digitaria_exilis_H_Dex7A-000872.1:0.015733,Digitaria_exilis_H_Dex7B-000897.1:0.0217554)n24:0.0306728)n23:0.0168863,((Urochloa_fusta_Urofu.7G221700:0.0347257,(Cenchrus_americanus_H_CamCM007984.2001946.1:0.0355957,Setaria_viridis_SEVIR_7G199400v2:0.0229831)n27:0.0077516)n26:0.00376723,((Panicum_hallii_Pahal.7G241700:0.0192246,(Panicum_virgatum_Pavir.7KG276000:0.0152712,Panicum_virgatum_Pavir.7NG270700:0.0165857)n30:0.0068149)n29:0.014804,(Echinocloa_haploclada_eh_chr9.2136:0.0509794,((ASEM_AUS1_H_AUS1CM014276.1001094.1:0.00734173,(ASEM_RSA5_H_RSA5chrom3000216.1:0.00272959,ASEM_RSA5_H_RSA5chrom7002545.1:0.00177965)n34:0.00217461)n33:0.0436937,Dichantelium_oligosantes_H_DolKV769582.1000009.1:0.0333086)n32:0.00563191)n31:0.0038737)n28:0.0040711)n25:0.00612926)n22:0.0147271)n20:0.059251)n19:0.0131706)n12:0.00946253)n9:0.0159287)n4:0.0239064)n1:0.111919)n0;
```
