## Supplementary Dataset S1 for "Gene turnover and contingency facilitated the repeated evolution of C_4_ photosynthesis in grasses": OG0015687_tree.txt

```
(((Pharus_latifolius_Phala.06G190700:0.0946397,Pharus_latifolius_Phala.08G129900:0.220714)n2:0.0953087,(Streptochaeta_angustifolia_strangu_012827:0.126613,Streptochaeta_angustifolia_strangu_035471:0.107764)n3:0.0423183)n1:0.0203671,(((Brachypodium_distachyon_BRADI_5g17900v3:0.0436759,(Hordeum_spontaneum_WB01_002600_0234264:0.0261789,Hordeum_vulgareMorex_HORVU.MOREX.r3.2HG0189110:0.00491986)n7:0.11003)n6:0.0516012,(((Leersia_perrieri_LPERR04G17170:0.0542261,Oryza_sativa_LOC_Os04g46780:0.0446629)n10:0.046783,(Zizania_latifolia_GWHTBFHI017430:0.0663646,Zizania_latifolia_GWHTBFHI018860:0.0506506)n11:0.0315095)n9:0.0558989,(Olyra_latifolia_Ola034146:0.066329,((Dendrocalamus_sinicus_Dendrocalamus_sinicus_Dsi04B_32515231_32522738_Dsi04Bg09900.1_1_CDS_4147755829_22745:0.0671567,Dendrocalamus_sinicus_Dendrocalamus_sinicus_Dsi04A_10235557_10240261_Dsi04Ag06810.1_-1_CDS_4147748830_5842:0.0228203)n14:0.00387466,(Ampelocalamus_luodianensis_Alu04Cg15800.1:0.0277974,Ampelocalamus_luodianensis_Alu04Dg07900.1:0.10294)n15:0.0114378)n13:0.00220412)n12:0.0048823)n8:0.00405124)n5:0.0328629,(((Eleusine_coracana_ELECO.r07.4AG0308010:0.102175,(Eragrostis_curvula_EJB05_38452:0.00153417,(Eragrostis_curvula_EJB05_38453:5e-09,Eragrostis_curvula_EJB05_54098:0.00154143)n20:5e-09)n19:0.0745746)n18:0.04365,(Phragmites_australis_Phragmites_australis_PaChr11_7359595_7361466_evm.model.PaChr11.703_1_CDS_4362377960_42138:0.0796166,(Chasmanthium_laxum_Chala.06G191600:0.0657,Phragmites_australis_Phragmites_australis_PaChr7_7968309_7970192_evm.model.PaChr7.696_1_CDS_4362476378_18490:0.0722698)n22:0.0120108)n21:0.00133453)n17:0.00875175,(Sorghum_bicolor_SORBI_3006G172300:0.11326,(ASEM_AUS1_H_AUS1CM014276.1002399.1:0.0582779,(Urochloa_fusta_Urofu.7G227500:0.0411354,(((Dichantelium_oligosantes_H_DolKV774999.1000001.1:0.046789,(Digitaria_radicosa_Dra07G0152000:0.0244851,(Digitaria_exilis_H_Dex7A-000899.1:0.004026,Digitaria_exilis_H_Dex7B-000926.1:0.00371194)n30:0.031031)n29:0.0376207)n28:0.00327484,(Echinocloa_haploclada_eh_chr9.2180:0.0431795,(Cenchrus_americanus_H_CamCM007984.2001966.1:0.0456752,Setaria_viridis_SEVIR_7G204300v2:0.0191524)n32:0.0243356)n31:0.00336384)n27:0.00132487,(Panicum_hallii_Pahal.7G246600:0.0245545,(Panicum_virgatum_Pavir.7KG282400:0.0256335,Panicum_virgatum_Pavir.7NG275500:0.12172)n34:0.0135245)n33:0.00697081)n26:0.00412733)n25:0.00924453)n24:0.0468749)n23:0.0244344)n16:0.00538131)n4:0.0203671)n0;
```
