## Supplementary Dataset S1 for "Gene turnover and contingency facilitated the repeated evolution of C_4_ photosynthesis in grasses": OG0015688_tree.txt

```
((Pharus_latifolius_Phala.06G195300:0.146775,Streptochaeta_angustifolia_strangu_016051:0.226135)n1:0.0482095,(Olyra_latifolia_Ola034095:0.0884702,((Dendrocalamus_sinicus_Dendrocalamus_sinicus_Dsi04C_7443401_7444674_Dsi04Cg05390.1_-1_CDS_4147759192_39640:0.0102515,(Ampelocalamus_luodianensis_Alu04Dg07590.4:0.0235958,Ampelocalamus_luodianensis_Alu04Cg16220.3:0.0216624)n5:0.00240693)n4:0.0175437,((((Leersia_perrieri_LPERR04G17550:0.309526,Oryza_sativa_LOC_Os04g47260:0.0625485)n9:0.0433886,(Zizania_latifolia_GWHTBFHI018805:0.155119,Zizania_latifolia_GWHTBFHI017457:0.0343384)n10:0.0555181)n8:0.0400627,((Eragrostis_curvula_EJB05_38411:0.168144,(Eleusine_coracana_ELECO.r07.4BG0338610:0.0282516,Eleusine_coracana_ELECO.r07.4AG0307580:0.0135031)n13:0.0562055)n12:0.12774,(Chasmanthium_laxum_Chala.06G196300:0.040382,((Stipagrostis_hirtigluma_H_Shi_ptg000016l_001025.1:0.0394742,(Aristida_adscensionis_H_Aadptg000009l000508.1:0.010998,Aristida_adscensionis_H_Aadptg000061l000178.1:5e-09)n17:0.208635)n16:0.0448674,((Sorghum_bicolor_SORBI_3006G177100:0.0194352,Zea_mays_Zm00001eb074150:0.0442486)n19:0.0583104,((Echinocloa_haploclada_eh_chr9.2220:0.0493005,(Urochloa_fusta_Urofu.7G233300:0.0387284,(Setaria_viridis_SEVIR_7G209100v2:0.0235917,(Cenchrus_americanus_H_CamCM007983.2002363.1:0.438054,Cenchrus_americanus_H_CamCM007983.2002364.1:0.0105302)n24:0.0594656)n23:0.0242134)n22:0.0067762)n21:0.00808152,((ASEM_AUS1_H_AUS1CM014276.1001151.1:0.0118498,ASEM_RSA5_H_RSA5chrom7001273.1:0.016002)n26:0.0202938,((Panicum_hallii_Pahal.7G251700:0.0166748,(Panicum_virgatum_Pavir.7NG282700:0.0201588,Panicum_virgatum_Pavir.7KG287900:0.0270639)n29:0.00355653)n28:0.0167959,(Digitaria_radicosa_Dra07G0156900:0.0394761,(Digitaria_exilis_H_Dex7A-000922.1:0.0165309,Digitaria_exilis_H_Dex7B-000947.1:0.0232097)n31:0.0466192)n30:0.0297074)n27:0.00781708)n25:0.00211861)n20:0.027525)n18:0.0320587)n15:0.0172136)n14:0.0342156)n11:0.0555595)n7:0.0617888,((Hordeum_spontaneum_WB01_001865_0696906:0.00520235,Hordeum_vulgareMorex_HORVU.MOREX.r3.2HG0188230:5e-09)n33:0.222893,(Brachypodium_distachyon_BRADI_1g14610v3:0.120549,Brachypodium_distachyon_BRADI_5g18200v3:0.16727)n34:0.0185856)n32:0.0456864)n6:0.0157586)n3:0.00629513)n2:0.0482095)n0;
```
