## Supplementary Dataset S1 for "Gene turnover and contingency facilitated the repeated evolution of C_4_ photosynthesis in grasses": OG0015689_tree.txt

```
(((Dendrocalamus_sinicus_Dendrocalamus_sinicus_Dsi04B_33080570_33083003_Dsi04Bg10250.1_-1_CDS_4147755934_24996:0.114028,Olyra_latifolia_Ola034070:0.211877)n2:0.0746389,(Brachypodium_distachyon_BRADI_5g18370v3:0.177219,((Hordeum_spontaneum_WB01_002222_0311320:5e-09,Hordeum_vulgareMorex_HORVU.MOREX.r3.2HG0188010:0.0119419)n5:0.0868044,(Hordeum_spontaneum_WB01_000712_1518273:0.0215672,Hordeum_vulgareMorex_HORVU.MOREX.r3.2HG0188000:0.00775053)n6:0.127387)n4:0.112342)n3:0.0700257)n1:0.0433888,((Aristida_adscensionis_H_Aadptg000026l000096.1:0.126042,(Stipagrostis_hirtigluma_H_Shi_ptg000016l_002058.1:0.190441,Stipagrostis_hirtigluma_H_Shi_ptg000016l_002057.1:0.136587)n9:0.0151763)n8:0.0917169,((Eragrostis_curvula_EJB05_38376:0.0932103,(Eleusine_coracana_ELECO.r07.4BG0338430:0.0245476,Eleusine_coracana_ELECO.r07.4AG0307390:0.018456)n12:0.14993)n11:0.169439,(Chasmanthium_laxum_Chala.06G197900:0.0659972,(Sorghum_bicolor_SORBI_3006G178900:0.159586,((Dichantelium_oligosantes_H_DolKV775428.1000004.1:0.0586791,Echinocloa_haploclada_eh_chr9.2238:0.0855251)n16:0.01235,(((Digitaria_exilis_H_Dex7A-001925.1:0.384217,(ASEM_AUS1_H_AUS1CM014276.1002347.1:0.0287981,(ASEM_RSA5_H_RSA5chrom7002494.1:5e-09,ASEM_RSA5_H_RSA5chrom7002489.1:0.0043667)n21:0.0201309)n20:0.0684144)n19:0.0232499,Urochloa_fusta_Urofu.7G235600:0.103385)n18:0.0244109,(((Urochloa_fusta_Urofu.7G235500:0.129092,((Digitaria_exilis_H_Dex7A-001924.1:0.0197607,Digitaria_exilis_H_Dex7B-001981.1:0.017661)n26:0.039669,((Digitaria_exilis_H_Dex7A-001927.1:0.0390588,Digitaria_exilis_H_Dex7B-001982.1:0.0161793)n28:0.0698199,(Digitaria_exilis_H_Dex7A-001923.1:0.0250051,Digitaria_exilis_H_Dex7B-001980.1:0.0375919)n29:0.0321936)n27:0.0191688)n25:0.0412711)n24:0.0183247,(Setaria_viridis_SEVIR_7G210700v2:0.0608894,Cenchrus_americanus_H_CamCM007984.2002947.1:0.0982326)n30:0.0347641)n23:0.0108537,((ASEM_AUS1_H_AUS1CM014276.1002348.1:0.0309092,ASEM_RSA5_H_RSA5chrom7002495.1:0.011734)n32:0.0569516,(Panicum_hallii_Pahal.7G253700:0.0482889,(Panicum_virgatum_Pavir.J450800:0.0664597,Panicum_virgatum_Pavir.9NG181100:0.0312887)n34:0.0106419)n33:0.0589924)n31:0.00715224)n22:0.00792799)n17:0.000880888)n15:0.0224637)n14:0.0160523)n13:0.0510258)n10:0.0431036)n7:0.061612)n0;
```
