## Supplementary Dataset S1 for "Gene turnover and contingency facilitated the repeated evolution of C_4_ photosynthesis in grasses": OG0015690_tree.txt

```
(((((Zizania_latifolia_GWHTBFHI017474:0.0505291,Zizania_latifolia_GWHTBFHI018776:0.0527648)n4:0.022616,Oryza_sativa_LOC_Os04g47690:0.0605137)n3:0.015229,Leersia_perrieri_LPERR04G17840:0.0491569)n2:0.0412536,((Brachypodium_distachyon_BRADI_5g18460v3:0.0531715,(Hordeum_spontaneum_WB01_000545_0074139:5e-09,Hordeum_vulgareMorex_HORVU.MOREX.r3.2HG0187890:0.0030323)n7:0.102803)n6:0.0756707,(Olyra_latifolia_Ola034052:0.0318926,(Dendrocalamus_sinicus_Dendrocalamus_sinicus_Dsi04B_33179671_33181093_Dsi04Bg10320.1_1_CDS_4147755955_36815:0.0258037,((Dendrocalamus_sinicus_Dendrocalamus_sinicus_Dsi04A_9614197_9615505_Dsi04Ag06370.1_-1_CDS_4147748698_45236:0.0374198,Ampelocalamus_luodianensis_Alu04Dg07330.1:0.0317313)n11:0.00270029,(Dendrocalamus_sinicus_Dendrocalamus_sinicus_Dsi04C_7152559_7153973_Dsi04Cg05230.1_-1_CDS_4147759144_12628:0.0338971,Ampelocalamus_luodianensis_Alu04Cg16430.1:0.0298145)n12:0.00672461)n10:0.000672461)n9:7.47179e-05)n8:0.0027682)n5:0.0226908)n1:0.0248172,((((Phragmites_australis_Phragmites_australis_PaChr11_6730043_6731991_evm.model.PaChr11.654_1_CDS_4362377850_38344:0.0533182,Phragmites_australis_Phragmites_australis_PaChr7_7321655_7323615_evm.model.PaChr7.641_1_CDS_4362476258_10491:0.0375092)n16:0.0128307,Stipagrostis_hirtigluma_H_Shi_ptg000016l_001037.1:0.0381431)n15:0.0100609,Aristida_adscensionis_H_Aadptg000026l000112.1:0.0713655)n14:0.0185175,((Eragrostis_curvula_EJB05_38373:0.0925699,(Eleusine_coracana_ELECO.r07.4BG0338290:0.0148818,Eleusine_coracana_ELECO.r07.4AG0307260:0.00710561)n19:0.041652)n18:0.0447809,(Chasmanthium_laxum_Chala.06G198900:0.0430518,((Zea_mays_Zm00001eb073900:0.0459912,Sorghum_bicolor_SORBI_3006G179800:0.0398243)n22:0.0219334,((Panicum_hallii_Pahal.7G254800:0.0163971,(Panicum_virgatum_Pavir.7KG295100:0.0165867,Panicum_virgatum_Pavir.7NG286500:0.00536077)n25:0.00268891)n24:0.00805462,((Dichantelium_oligosantes_H_DolKV776506.1000001.1:0.0411224,(Urochloa_fusta_Urofu.7G236600:0.0525125,(Cenchrus_americanus_H_CamCM007984.2002005.1:0.0537814,Setaria_viridis_SEVIR_7G211900v2:0.0151185)n29:0.0163713)n28:0.0299685)n27:0.0117837,((Echinocloa_haploclada_eh_chr9.2257:0.0521647,(ASEM_AUS1_H_AUS1CM014276.1001167.1:0.0134572,ASEM_RSA5_H_RSA5chrom7002482.1:5e-09)n32:0.028664)n31:0.0133122,(Digitaria_radicosa_Dra07G0159500:0.0212413,(Digitaria_exilis_H_Dex7A-000935.1:0.00938329,Digitaria_exilis_H_Dex7B-000958.1:0.0187959)n34:0.0140914)n33:0.0338105)n30:0.00262365)n26:5e-09)n23:0.0106928)n21:0.0343182)n20:0.0142111)n17:0.0262139)n13:0.0248172)n0;
```
