## Supplementary Dataset S1 for "Gene turnover and contingency facilitated the repeated evolution of C_4_ photosynthesis in grasses": OG0015691_tree.txt

```
((Juncus_effusus_H_Juncus_Jeff_scaffold_5_000134.1:0.432075,(Ananas_comosus_H_Ananas_contig4_000956.1:0.0426734,Tillandsia_fasciculata_H_Tillandsia_CM054931.1_000297.1:0.0644049)n2:0.155874)n1:0.0854758,(Brachypodium_distachyon_BRADI_5g18670v3:0.102347,(((Streptochaeta_angustifolia_strangu_021105:0.139018,Pharus_latifolius_Phala.06G200800:0.133993)n6:0.0602784,(((Eleusine_coracana_ELECO.r07.4BG0338120:0.0562747,Eleusine_coracana_ELECO.r07.4AG0307080:0.0447624)n9:0.0554206,Ampelocalamus_luodianensis_Alu04Dg07140.1:0.864135)n8:0.0198189,((((Oryza_sativa_LOC_Os04g48020:0.051506,(Zizania_latifolia_GWHTBFHI018762:0.002096,Zizania_latifolia_GWHTBFHI038650:5e-09)n14:0.11918)n13:0.00847454,Leersia_perrieri_LPERR04G18010:0.124631)n12:0.0207907,(Hordeum_spontaneum_WB01_000281_0101447:0,Hordeum_vulgareMorex_HORVU.MOREX.r3.2HG0187620:0)n15:0.146693)n11:0.011437,(Olyra_latifolia_Ola029699:0.0731829,(Ampelocalamus_luodianensis_Alu04Cg16590.1:0.0241583,Dendrocalamus_sinicus_Dendrocalamus_sinicus_Dsi04C_6799033_6799647_Dsi04Cg05110.1_-1_CDS_4147759108_49211:0.0376085)n17:0.0184463)n16:0.0325392)n10:0.0100649)n7:0.00111832)n5:0.0132658,(Aristida_adscensionis_H_Aadptg000026l000119.1:0.0603409,(((Phragmites_australis_Phragmites_australis_PaChr7_6990800_6991429_evm.model.PaChr7.627_1_CDS_4362476226_39515:0.0663848,Phragmites_australis_Phragmites_australis_PaChr11_6372737_6373333_evm.model.PaChr11.636_1_CDS_4362377810_21526:0.0851133)n21:0.0194649,Stipagrostis_hirtigluma_H_Shi_ptg000016l_001046.1:0.0621208)n20:0.00831228,((Sorghum_bicolor_SORBI_3006G182700:0.0288547,Zea_mays_Zm00001eb428810:0.0527199)n23:0.0559813,((Chasmanthium_laxum_Chala.06G200600:0.0794159,Dichantelium_oligosantes_H_DolKV776635.1000003.1:0.0771237)n25:0.00993144,(((Digitaria_radicosa_Dra07G0161700:0.0625445,(Digitaria_exilis_H_Dex7A-000944.1:0.0401515,Digitaria_exilis_H_Dex7B-000968.1:0.039211)n29:0.0201478)n28:0.017802,(Urochloa_fusta_Urofu.7G239000:0.0368132,(Panicum_hallii_Pahal.7G257300:0.0273143,Panicum_virgatum_Pavir.7NG292200:0.0381929)n31:0.023169)n30:0.00688227)n27:0.00580891,((ASEM_AUS1_H_AUS1CM014276.1001187.1:0.0254738,ASEM_RSA5_H_RSA5chrom7001294.1:0.0310205)n33:0.0129859,(Echinocloa_haploclada_eh_chr9.2283:0.0303051,Setaria_viridis_SEVIR_7G214900v2:0.0388019)n34:0.00677751)n32:0.00678808)n26:0.0141497)n24:0.00931883)n22:0.0277534)n19:0.0119466)n18:0.00844363)n4:0.0506648)n3:0.0854758)n0;
```
