## Supplementary Dataset S1 for "Gene turnover and contingency facilitated the repeated evolution of C_4_ photosynthesis in grasses": OG0015692_tree.txt

```
((((Zizania_latifolia_GWHTBFHI017497:0.0355133,Zizania_latifolia_GWHTBFHI018743:0.0641984)n3:0.055423,(Leersia_perrieri_LPERR04G18170:0.0771456,Oryza_sativa_LOC_Os04g48310:0.0430441)n4:0.0255053)n2:0.0915537,((Dendrocalamus_sinicus_Dendrocalamus_sinicus_Dsi04B_33748576_33752312_Dsi04Bg10530.1_1_CDS_4147756018_15431:0.0322727,(Olyra_latifolia_Ola001013:0.0861118,(Ampelocalamus_luodianensis_Alu04Dg06980.2:0.042514,Ampelocalamus_luodianensis_Alu04Cg16750.2:0.0398214)n8:0.0044246)n7:0.00733782)n6:0.0162265,((Hordeum_spontaneum_WB01_010222_0111588:0,Hordeum_vulgareMorex_HORVU.MOREX.r3.2HG0187030:0)n10:0.15666,Brachypodium_distachyon_BRADI_5g18837v3:0.100929)n9:0.036686)n5:0.00906014)n1:0.0161083,((((Phragmites_australis_Phragmites_australis_PaChr7_6766069_6767641_evm.model.PaChr7.612_1_CDS_4362476194_26045:0.138407,(Aristida_adscensionis_H_Aadptg000026l000133.1:0.0992375,Stipagrostis_hirtigluma_H_Shi_ptg000016l_001053.1:0.0612798)n15:0.0301203)n14:0.00815882,((Eragrostis_curvula_EJB05_57983:0.00459346,Eragrostis_curvula_EJB05_39639:0.00450954)n17:0.101772,(Eleusine_coracana_ELECO.r07.4BG0337920:0.0321238,Eleusine_coracana_ELECO.r07.4AG0306890:0.0374278)n18:0.0789348)n16:0.018278)n13:0.00504606,(Phragmites_australis_Phragmites_australis_PaChr11_6125216_6127346_evm.model.PaChr11.622_1_CDS_4362377780_8895:0.0443486,Eragrostis_curvula_EJB05_54928:0.230724)n19:0.0125851)n12:0.00908991,(Chasmanthium_laxum_Chala.06G202100:0.0587117,((Sorghum_bicolor_SORBI_3006G184500:0.0533888,Zea_mays_Zm00001eb073580:0.0363253)n22:0.0734394,((Digitaria_radicosa_Dra07G0163400:0.0452149,(Digitaria_exilis_H_Dex7A-000951.1:0.0145084,Digitaria_exilis_H_DexUA-002295.1:0.0270093)n25:0.0217911)n24:0.0532517,((((Panicum_hallii_Pahal.7G259000:0.0100189,(Panicum_virgatum_Pavir.7KG291900:0.0347298,Panicum_virgatum_Pavir.7NG295100:0.0324618)n30:0.0100908)n29:0.0271724,(Urochloa_fusta_Urofu.7G241100:0.0474214,(Cenchrus_americanus_H_CamCM007984.2002023.1:0.0460388,Setaria_viridis_SEVIR_7G217000v2:0.0120412)n32:0.0254866)n31:0.00796513)n28:0.00369066,Echinocloa_haploclada_eh_chr9.2306:0.0850634)n27:0.00650812,(Dichantelium_oligosantes_H_DolKV769604.1000002.1:0.0647704,(ASEM_AUS1_H_AUS1CM014276.1001206.1:0.0412876,ASEM_RSA5_H_RSA5chrom7001306.1:0.0183126)n34:0.0585824)n33:0.0153367)n26:0.00641351)n23:0.0226866)n21:0.0379683)n20:0.0171949)n11:0.0161083)n0;
```
