## Supplementary Dataset S1 for "Gene turnover and contingency facilitated the repeated evolution of C_4_ photosynthesis in grasses": OG0015693_tree.txt

```
((Ananas_comosus_H_Ananas_contig4_000395.1:0.0654381,Tillandsia_fasciculata_H_Tillandsia_CM054931.1_000023.1:0.0603079)n1:0.134034,((Pharus_latifolius_Phala.06G204700:0.113628,Streptochaeta_angustifolia_strangu_015966:0.118097)n3:0.0596052,((Olyra_latifolia_Ola000996:0.0464823,(Dendrocalamus_sinicus_Dendrocalamus_sinicus_Dsi04B_33851794_33853706_Dsi04Bg10600.1_1_CDS_4147756039_27247:0.0358296,(Ampelocalamus_luodianensis_Alu04Dg06810.1:0.0806015,Ampelocalamus_luodianensis_Alu04Cg16960.2:0.0359772)n7:0.00399746)n6:0.00587739)n5:0.0126667,((Oryza_sativa_LOC_Os04g48530:0.0477669,Zizania_latifolia_GWHTBFHI018721:0.0751439)n9:0.0296783,((Brachypodium_distachyon_BRADI_5g18980v3:0.101868,(Hordeum_spontaneum_WB01_003999_0552570:0.00189559,Hordeum_vulgareMorex_HORVU.MOREX.r3.2HG0186720:0.00233135)n12:0.0578585)n11:0.0415141,((Stipagrostis_hirtigluma_H_Shi_ptg000016l_001073.1:0.0625561,Aristida_adscensionis_H_Aadptg000026l000147.1:0.0663046)n14:0.0224534,(((Eragrostis_curvula_EJB05_39624:0.00130635,Eragrostis_curvula_EJB05_54927:0.00157471)n17:0.106055,(Eleusine_coracana_ELECO.r07.4BG0337710:0.0221838,Eleusine_coracana_ELECO.r07.4AG0306710:0.0157397)n18:0.0664495)n16:0.0571132,((Phragmites_australis_Phragmites_australis_PaChr11_5918342_5920235_evm.model.PaChr11.606_1_CDS_4362377744_36234:0.050046,Chasmanthium_laxum_Chala.06G204100:0.0393385)n20:0.010634,((Sorghum_bicolor_SORBI_3006G186500:0.0420211,Zea_mays_Zm00001eb073420:0.041918)n22:0.0640392,((Cenchrus_americanus_H_CamCM007984.2002043.1:0.156202,Setaria_viridis_SEVIR_7G218900v2:0.0230764)n24:0.0159247,((Dichantelium_oligosantes_H_DolKV778344.1000004.1:0.0356738,(Panicum_hallii_Pahal.7G261900:0.0259809,((Panicum_virgatum_Pavir.7NG300000:0,Panicum_virgatum_Pavir.7NG298400:0)n29:0.0207185,Panicum_virgatum_Pavir.7KG308400:0.0192223)n28:0.00191841)n27:0.0175516)n26:0.00353215,(ASEM_AUS1_H_AUS1CM014276.1001226.1:0.0399255,(Urochloa_fusta_Urofu.7G243500:0.070513,((Digitaria_radicosa_Dra07G0165200:0.038887,(Digitaria_exilis_H_Dex7A-000967.1:0.0157363,Digitaria_exilis_H_Dex7B-000990.1:0.0134466)n34:0.0256609)n33:0.0263345,Echinocloa_haploclada_eh_chr9.2331:0.0903233)n32:0.0183487)n31:0.0203326)n30:0.013969)n25:0.00613424)n23:0.0158815)n21:0.0198085)n19:0.0360946)n15:0.0182388)n13:0.0219668)n10:0.0372457)n8:0.0262016)n4:0.0557729)n2:0.134034)n0;
```
