## Supplementary Dataset S1 for "Gene turnover and contingency facilitated the repeated evolution of C_4_ photosynthesis in grasses": OG0015694_tree.txt

```
((Pharus_latifolius_Phala.06G205300.2:0.0030414,(Pharus_latifolius_Phala.06G205300:5e-09,(Pharus_latifolius_Phala.06G205300.4:5e-09,Pharus_latifolius_Phala.06G205300.3:5e-09)n3:5e-09)n2:0.00151566)n1:0.0796381,((((Olyra_latifolia_Ola000987:0.0701351,(Brachypodium_distachyon_BRADI_5g19050v3:0.0703573,(Hordeum_spontaneum_WB01_000145_0010327:0.00112575,Hordeum_vulgareMorex_HORVU.MOREX.r3.2HG0186550:5e-09)n9:0.152711)n8:0.0829618)n7:0.0186078,(Dendrocalamus_sinicus_Dendrocalamus_sinicus_Dsi04A_8519970_8542087_Dsi04Ag05870.1_-1_CDS_4147748548_17657:0.0504416,(Ampelocalamus_luodianensis_Alu04Cg17080.1:0.00631884,Ampelocalamus_luodianensis_Alu04Cg17030.2:0.00962319)n11:0.00106924)n10:0.023201)n6:0.0183903,((Aristida_adscensionis_H_Aadptg000026l000153.1:0.0758528,Stipagrostis_hirtigluma_H_Shi_ptg000016l_001079.1:0.090175)n13:0.0280648,((Phragmites_australis_Phragmites_australis_PaChr7_6561363_6562272_evm.model.PaChr7.591_1_CDS_4362476146_5848:0.0662843,Phragmites_australis_Phragmites_australis_PaChr11_5857553_5859105_evm.model.PaChr11.600_1_CDS_4362377732_31178:0.0524826)n15:0.0196237,(Chasmanthium_laxum_Chala.06G205000:0.0603009,(Eleusine_coracana_ELECO.r07.3BG0273220:0.0520708,((Zea_mays_Zm00001eb428520:0.136166,Sorghum_bicolor_SORBI_3006G187300:0.0451528)n19:0.0582806,((Digitaria_radicosa_Dra07G0166000:0.0284016,(Digitaria_exilis_H_Dex7A-000976.1:0.0096401,Digitaria_exilis_H_Dex7B-000999.1:0.012952)n22:0.0292845)n21:0.0152576,(Echinocloa_haploclada_eh_chr9.2341:0.0428815,(Dichantelium_oligosantes_H_DolKV768638.1000007.1:0.0360229,((ASEM_AUS1_H_AUS1CM014276.1001234.1:0.0105513,ASEM_RSA5_H_RSA5chrom7001333.1:0.0202961)n26:0.0220278,((Panicum_hallii_Pahal.7G262600:0.014673,(Panicum_virgatum_Pavir.7NG301200:0.0335263,Panicum_virgatum_Pavir.7KG309200:0.0196284)n29:0.00365369)n28:0.0270291,(Urochloa_fusta_Urofu.7G244400:0.0384377,(Cenchrus_americanus_H_CamCM007984.2002050.1:0.0337984,Setaria_viridis_SEVIR_7G219800v2:0.0266732)n31:0.0138799)n30:0.00518928)n27:0.00344717)n25:0.00318582)n24:0.00317949)n23:0.00517407)n20:0.0167704)n18:0.0298147)n17:0.0119665)n16:0.015811)n14:0.0159031)n12:0.0546295)n5:0.0117978,((Leersia_perrieri_LPERR04G18370:0.0683654,Oryza_sativa_LOC_Os04g48800:0.0413282)n33:0.0131812,(Zizania_latifolia_GWHTBFHI017510:0.094216,Zizania_latifolia_GWHTBFHI018714:0.0478744)n34:0.00531937)n32:0.0102226)n4:0.0796381)n0;
```
