## Supplementary Dataset S1 for "Gene turnover and contingency facilitated the repeated evolution of C_4_ photosynthesis in grasses": OG0015695_tree.txt

```
(Streptochaeta_angustifolia_strangu_021686:0.20151,(((Olyra_latifolia_Ola022663:0.0919802,((Ampelocalamus_luodianensis_Alu04Cg17260.2:0.0368678,(Dendrocalamus_sinicus_Dendrocalamus_sinicus_Dsi04B_34151604_34152155_Dsi04Bg10780.1_-1_CDS_4147756093_799:0.0457431,Dendrocalamus_sinicus_Dendrocalamus_sinicus_Dsi04C_6088258_6093783_Dsi04Cg04700.1_1_CDS_4147758985_36825:0.261074)n6:0.0290082)n5:0.00990463,(Dendrocalamus_sinicus_Dendrocalamus_sinicus_Dsi04A_8233297_8233812_Dsi04Ag05720.1_1_CDS_4147748503_49176:0.058965,Ampelocalamus_luodianensis_Alu04Dg06570.2:0.0422638)n7:0.00469598)n4:0.0181986)n3:0.0279772,(((Zizania_latifolia_GWHTBFHI017529:0.096662,Zizania_latifolia_GWHTBFHI018695:0.0829816)n10:0.0352369,(Leersia_perrieri_LPERR04G18570:0.159629,Oryza_sativa_LOC_Os04g49160:0.105601)n11:0.0345415)n9:0.0748741,(Brachypodium_distachyon_BRADI_5g19220v3:0.176278,(Hordeum_spontaneum_WB01_003814_0351379:0.00244535,Hordeum_vulgareMorex_HORVU.MOREX.r3.2HG0186200:0.00536333)n13:0.117515)n12:0.066822)n8:0.00925864)n2:0.0457986,(Phragmites_australis_Phragmites_australis_PaChr7_6334982_6335494_evm.model.PaChr7.573_1_CDS_4362476106_31501:0.120955,(Chasmanthium_laxum_Chala.06G207400:0.0956243,((((Eleusine_coracana_ELECO.r07.4BG0337450:0.0464729,Eleusine_coracana_ELECO.r07.4AG0306440:0.0180188)n19:0.185312,Stipagrostis_hirtigluma_H_Shi_ptg000016l_002014.1:0.0953332)n18:0.0357297,(((Panicum_hallii_Pahal.7G264600:0.0780781,(Panicum_virgatum_Pavir.7KG313200:0.0396367,Panicum_virgatum_Pavir.7NG306600:0.0429213)n23:0.0226407)n22:0.0236998,(Setaria_viridis_SEVIR_7G222000v2:0.0919991,Urochloa_fusta_Urofu.7G246800:0.109719)n24:0.0438669)n21:0.0116351,((Echinocloa_haploclada_eh_chr9.2361:0.0957238,Dichantelium_oligosantes_H_DolKV774018.1000004.1:0.0717805)n26:0.023828,((Digitaria_radicosa_Dra07G0168300:0.0644549,(Digitaria_exilis_H_Dex7A-001872.1:0.053329,Digitaria_exilis_H_Dex7B-001931.1:0.00424136)n29:0.0726958)n28:0.0262307,(ASEM_AUS1_H_AUS1CM014276.1001245.1:0.0305165,((ASEM_RSA5_H_RSA5chrom7001353.1:0.0653618,ASEM_RSA5_H_RSA5chrom7002357.1:0.0109995)n32:0.0101841,ASEM_RSA5_H_RSA5chrom7001354.1:0.0123029)n31:0.00136699)n30:0.00735276)n27:0.0178313)n25:0.0333375)n20:0.0223843)n17:0.0244264,(Sorghum_bicolor_SORBI_3006G189700:0.0352266,(Zea_mays_Zm00001eb073090:0.129668,Zea_mays_Zm00001eb427950:0.207561)n34:0.0230624)n33:0.026722)n16:0.0232519)n15:0.0327888)n14:0.0661199)n1:0.20151)n0;
```
