## Supplementary Dataset S1 for "Gene turnover and contingency facilitated the repeated evolution of C_4_ photosynthesis in grasses": OG0015696_tree.txt

```
((Streptochaeta_angustifolia_strangu_013545:0.230346,Pharus_latifolius_Phala.06G213900:0.107393)n1:0.0487483,(Olyra_latifolia_Ola005207:0.0403509,((Ampelocalamus_luodianensis_Alu04Cg17750.1:0.0326696,Dendrocalamus_sinicus_Dendrocalamus_sinicus_Dsi04C_5577804_5578145_Dsi04Cg04330.1_-1_CDS_4147758874_31195:0.0170231)n4:0.0202573,((((Leersia_perrieri_LPERR04G19150:0.0798107,Oryza_sativa_LOC_Os04g49980:0.0981841)n8:0.0469934,(Zizania_latifolia_GWHTBFHI017568:0.13547,Zizania_latifolia_GWHTBFHI018647:0.0897988)n9:0.00997764)n7:0.00783455,((Hordeum_spontaneum_WB01_007895_0024021:5e-09,(Hordeum_vulgareMorex_HORVU.MOREX.r3.2HG0197000:0.106337,Hordeum_vulgareMorex_HORVU.MOREX.r3.2HG0197010:0.00380859)n12:0.000423177)n11:0.161388,(Brachypodium_distachyon_BRADI_5g19868v3:0.18067,Brachypodium_distachyon_BRADI_5g19880v3:0.117701)n13:0.0574446)n10:0.0517804)n6:0.0402612,(Stipagrostis_hirtigluma_H_Shi_ptg000016l_001124.1:0.18911,((Phragmites_australis_Phragmites_australis_PaChr7_5743121_5743456_evm.model.PaChr7.531_1_CDS_4362476014_35292:0.111928,Chasmanthium_laxum_Chala.06G214000:0.0512566)n16:0.0153223,((Aristida_adscensionis_H_Aadptg000113l000054.1:0.0924961,(Eragrostis_curvula_EJB05_39519:0.179132,(Eleusine_coracana_ELECO.r07.4BG0336850:0.0134942,Eleusine_coracana_ELECO.r07.4AG0305890:0.0462535)n20:0.0648117)n19:0.0895411)n18:0.0716887,(Urochloa_fusta_Urofu.7G255700:0.0592481,(((Zea_mays_Zm00001eb428350:0.0568161,Dichantelium_oligosantes_H_DolKV776002.1000006.1:0.0617132)n24:0.0127836,((Setaria_viridis_SEVIR_7G229300v2:0.0336697,((Digitaria_exilis_H_Dex7A-001023.1:0.0140706,Digitaria_exilis_H_Dex7B-001059.1:0.0246679)n28:0.0614953,(Digitaria_radicosa_Dra07G0174800:0.0920848,Digitaria_radicosa_Dra07G0174700:0.011471)n29:0.00127455)n27:0.0230921)n26:0.013227,((Cenchrus_americanus_H_CamCM007984.2002871.1:0.102437,Sorghum_bicolor_SORBI_3006G196700:0.0590662)n31:0.0299924,(ASEM_AUS1_H_AUS1CM014276.1001291.1:0.00421429,ASEM_RSA5_H_RSA5chrom7002381.1:0.0130051)n32:0.028341)n30:0.0140181)n25:6e-09)n23:0.0186684,(Panicum_hallii_Pahal.7G271100:0.0536675,(Panicum_virgatum_Pavir.7KG322500:0.0310609,Panicum_virgatum_Pavir.7NG312600:0.047826)n34:0.005314)n33:5e-09)n22:0.0178406)n21:0.0332862)n17:0.0827695)n15:0.0249217)n14:0.0373911)n5:0.014327)n3:0.0147787)n2:0.0487483)n0;
```
