## Supplementary Dataset S1 for "Gene turnover and contingency facilitated the repeated evolution of C_4_ photosynthesis in grasses": OG0015697_tree.txt

```
((Ananas_comosus_H_Ananas_contig4_000700.1:0.0127313,Tillandsia_fasciculata_H_Tillandsia_CM054931.1_001067.1:0.0258084)n1:0.101921,((Pharus_latifolius_Phala.06G218500:0.00593862,Pharus_latifolius_Phala.06G218500.2:0.00798446)n3:0.0694022,((Sorghum_bicolor_SORBI_3006G200650:0.377982,((Ampelocalamus_luodianensis_Alu04Dg05670.2:0.0186041,(Dendrocalamus_sinicus_Dendrocalamus_sinicus_Dsi04B_34936727_34938909_Dsi04Bg11420.1_1_CDS_4147756285_52017:0.0368472,(Dendrocalamus_sinicus_Dendrocalamus_sinicus_Dsi04A_7260051_7263332_Dsi04Ag05010.1_-1_CDS_4147748290_42982:0.025689,Dendrocalamus_sinicus_Dendrocalamus_sinicus_Dsi04C_5269014_5273837_Dsi04Cg04130.1_-1_CDS_4147758814_54277:0.0242502)n9:0.00242502)n8:0.000269446)n7:0.00471274,Ampelocalamus_luodianensis_Alu04Cg18010.1:0.0902995)n6:0.0100333)n5:0.057917,(((Zizania_latifolia_GWHTBFHI017590:0.024676,Zizania_latifolia_GWHTBFHI018611:0.034388)n12:0.0420368,(Brachypodium_distachyon_BRADI_5g20220v3:0.0539124,(Hordeum_spontaneum_WB01_003333_0544348:0.00400771,Hordeum_vulgareMorex_HORVU.MOREX.r3.2HG0194490:0.000763723)n14:0.0644245)n13:0.0261137)n11:0.00870745,((Stipagrostis_hirtigluma_H_Shi_ptg000016l_001142.1:0.0701886,Aristida_adscensionis_H_Aadptg000073l000184.1:0.0613417)n16:0.0277388,(((Eragrostis_curvula_EJB05_39452:0.0410344,(Eleusine_coracana_ELECO.r07.3BG0269240:0.0200696,Eleusine_coracana_ELECO.r07.3AG0224210:0.0182537)n20:0.0492847)n19:0.037452,(Phragmites_australis_Phragmites_australis_PaChr7_5463435_5466241_evm.model.PaChr7.509_1_CDS_4362475964_14279:0.03135,Phragmites_australis_Phragmites_australis_PaChr11_4895815_4898797_evm.model.PaChr11.516_1_CDS_4362377544_37078:0.0361298)n21:0.00438568)n18:0.00553269,(Chasmanthium_laxum_Chala.06G218400:0.0354322,(Zea_mays_Zm00001eb072040:0.274161,((Cenchrus_americanus_H_CamCM007984.2002106.1:0.0240642,Setaria_viridis_SEVIR_7G233000v2:0.0140308)n25:0.0160303,((Panicum_hallii_Pahal.7G275400:0.00819039,(Panicum_virgatum_Pavir.7KG319000:0.0157244,Panicum_virgatum_Pavir.7NG316600:0.0141485)n28:0.00863719)n27:0.0199952,(Urochloa_fusta_Urofu.7G260300:0.0305115,(Dichantelium_oligosantes_H_DolKV777654.1000005.1:0.0202351,((ASEM_AUS1_H_AUS1CM014276.1001312.1:0.0140356,ASEM_RSA5_H_RSA5chrom7001407.1:0.0070834)n32:0.0250496,(Digitaria_radicosa_Dra07G0178300:0.0341805,(Digitaria_exilis_H_Dex7A-001034.1:0.012839,Digitaria_exilis_H_Dex7B-001074.1:0.0218702)n34:0.0115016)n33:0.0138751)n31:0.00286679)n30:0.00207768)n29:0.00371465)n26:0.00332945)n24:0.016267)n23:0.00597261)n22:0.0220759)n17:0.0133186)n15:0.0230341)n10:0.00979327)n4:0.0373065)n2:0.101921)n0;
```
