## Supplementary Dataset S1 for "Gene turnover and contingency facilitated the repeated evolution of C_4_ photosynthesis in grasses": OG0015698_tree.txt

```
(Ananas_comosus_H_Ananas_contig14_000405.1:0.147078,(Leersia_perrieri_LPERR03G33740:0.215124,((Brachypodium_distachyon_BRADI_1g03200v3:0.140785,(Hordeum_spontaneum_WB01_002965_0307745:0.00528348,Hordeum_vulgareMorex_HORVU.MOREX.r3.5HG0528160:0.0011625)n4:0.117957)n3:0.0583371,(((Oryza_sativa_LOC_Os03g61290:0.0760392,Zizania_latifolia_GWHTBFHI013970:0.0818543)n7:0.0505249,((Olyra_latifolia_Ola006528:0.064423,Ampelocalamus_luodianensis_Alu03Cg02110.2:0.0414388)n9:0.0296423,(Pharus_latifolius_Phala.01G027000:0.131135,((Streptochaeta_angustifolia_strangu_031216:0.303443,Streptochaeta_angustifolia_strangu_017931:0.0706145)n12:0.0872519,Streptochaeta_angustifolia_strangu_010987:0.105006)n11:0.0116674)n10:0.0217771)n8:0.0150174)n6:0.0189047,((Eragrostis_curvula_EJB05_03304:0.0150544,Eragrostis_curvula_EJB05_03744:0.013187)n14:0.138409,((Stipagrostis_hirtigluma_H_Shi_ptg000037l_000154.1:0.0542578,Aristida_adscensionis_H_Aadptg000018l000325.1:0.0812046)n16:0.0238201,((Chasmanthium_laxum_Chala.03G270700:0.0651741,Phragmites_australis_Phragmites_australis_PaChr3_47925961_47930342_evm.model.PaChr3.2769_1_CDS_4362446741_42362:0.0667836)n18:0.0158824,(((Cenchrus_americanus_H_CamCM007983.2000032.1:0.0344304,Setaria_viridis_SEVIR_9G026300v2:0.0345985)n21:0.028463,(Echinocloa_haploclada_eh_chr1.232:0.0678811,(Urochloa_fusta_Urofu.9G025300:0.0612595,(Digitaria_radicosa_Dra09G0021900:0.0727599,(Digitaria_exilis_H_Dex9A-000120.1:0.0301804,Digitaria_exilis_H_Dex9B-000114.1:0.0248221)n25:0.0581768)n24:0.0422186)n23:0.018612)n22:0.0204037)n20:0.0141771,(Sorghum_bicolor_SORBI_3001G027900:0.0857129,((Panicum_hallii_Pahal.9G024400:0.0347781,((Panicum_virgatum_Pavir.9NG025300:0,Panicum_virgatum_Pavir.9NG826700:0)n30:0.0467503,Panicum_virgatum_Pavir.9NG022700:0.0222644)n29:0.00899994)n28:0.0390235,(Dichantelium_oligosantes_H_DolKV781764.1000008.1:0.0445615,(ASEM_RSA5_H_RSA5chrom9002737.1:0.00551119,((ASEM_AUS1_H_AUS1CM014278.1004705.1:0.00572428,ASEM_AUS1_H_AUS1CM014276.1002208.1:0.119426)n34:0.00678375,ASEM_AUS1_H_AUS1CM014278.1004706.1:0.0138938)n33:0.00154376)n32:0.00222436)n31:0.00713912)n27:0.00819965)n26:0.0120674)n19:0.0276051)n17:0.011394)n15:0.015114)n13:0.0328226)n5:0.0261604)n2:0.0522504)n1:0.147078)n0;
```
