## Supplementary Dataset S1 for "Gene turnover and contingency facilitated the repeated evolution of C_4_ photosynthesis in grasses": OG0015699_tree.txt

```
((Streptochaeta_angustifolia_strangu_012807:0.152123,Pharus_latifolius_Phala.06G220800:0.070047)n1:0.0290218,((((Olyra_latifolia_Ola022271:0.0609571,(Ampelocalamus_luodianensis_Alu04Cg18200.1:0.0322452,Dendrocalamus_sinicus_Dendrocalamus_sinicus_Dsi04C_5066972_5069536_Dsi04Cg03950.1_1_CDS_4147758760_23880:0.0279434)n6:0.0173891)n5:0.00443544,(Ampelocalamus_luodianensis_Alu04Dg05410.1:0.0479973,Dendrocalamus_sinicus_Dendrocalamus_sinicus_Dsi04B_35174479_35176951_Dsi04Bg11590.1_-1_CDS_4147756336_23872:0.0413234)n7:0.00459149)n4:0.0110067,((Brachypodium_distachyon_BRADI_5g20570v3:0.0651482,(Hordeum_spontaneum_WB01_001391_0018030:0.191272,Hordeum_vulgareMorex_HORVU.MOREX.r3.2HG0193640:0.0275829)n10:0.11487)n9:0.0315869,((Zizania_latifolia_GWHTBFHI017610:0.0315588,Zizania_latifolia_GWHTBFHI018579:0.068293)n12:0.0277366,(Leersia_perrieri_LPERR04G19730:0.0493862,Oryza_sativa_LOC_Os04g51166:0.0509381)n13:0.0328987)n11:0.0700496)n8:0.00777856)n3:0.0203308,(((Eragrostis_curvula_EJB05_39429:0.0593181,(Eleusine_coracana_ELECO.r07.4BG0336060:0.0158487,Eleusine_coracana_ELECO.r07.4AG0305110:0.0149354)n17:0.0480119)n16:0.0425653,((Aristida_adscensionis_H_Aadptg000073l000124.1:0.0704296,Stipagrostis_hirtigluma_H_Shi_ptg000016l_001931.1:0.0404247)n19:0.00565858,(Chasmanthium_laxum_Chala.06G220800:0.0407878,((Sorghum_bicolor_SORBI_3006G203100:0.0231428,Zea_mays_Zm00001eb071860:0.0554055)n22:0.0313444,((ASEM_AUS1_H_AUS1CM014276.1002197.1:0.0348333,Echinocloa_haploclada_eh_chr9.2525:0.0351501)n24:0.00556666,(Dichantelium_oligosantes_H_DolKV775021.1000023.1:0.0293495,(((Urochloa_fusta_Urofu.7G263100:0.0416068,(Panicum_hallii_Pahal.7G277900:0.0142124,(Panicum_virgatum_Pavir.7KG299800:0.0196915,Panicum_virgatum_Pavir.7NG320000:0.00947213)n30:0.00814615)n29:0.0182632)n28:0.00758992,(Cenchrus_americanus_H_CamCM007984.2002825.1:0.0373367,Setaria_viridis_SEVIR_7G235800v2:0.0238949)n31:0.0125525)n27:0.000473384,(Digitaria_radicosa_Dra07G0180100:0.0277901,(Digitaria_exilis_H_Dex7A-001789.1:0.0124958,Digitaria_exilis_H_Dex7B-001841.1:0.0128334)n33:0.0250659)n32:0.0226343)n26:0.00291683)n25:0.00128232)n23:0.0202173)n21:0.0208379)n20:0.0259617)n18:0.00448086)n15:0.00652279,(Phragmites_australis_Phragmites_australis_PaChr7_5267472_5272003_evm.model.PaChr7.492_1_CDS_4362475926_40775:0.0574658,Phragmites_australis_Phragmites_australis_PaChr11_4709222_4711447_evm.model.PaChr11.495_1_CDS_4362377496_16899:0.039443)n34:0.00438255)n14:0.0101995)n2:0.0290218)n0;
```
