## Supplementary Dataset S1 for "Gene turnover and contingency facilitated the repeated evolution of C_4_ photosynthesis in grasses": OG0015700_tree.txt

```
((Streptochaeta_angustifolia_strangu_011763:0.140132,((Pharus_latifolius_Phala.06G289000:0,Pharus_latifolius_Phala.06G289000.3:0)n3:0.00989604,Pharus_latifolius_Phala.06G289000.2:0.0842061)n2:0.111831)n1:0.0546774,((Zizania_latifolia_GWHTBFHI018070:0.158092,(Olyra_latifolia_Ola002803:0.103101,(Dendrocalamus_sinicus_Dendrocalamus_sinicus_Dsi11B_16723837_16725793_Dsi11Bg04610.1_1_CDS_4147836358_41021:0.0470164,Ampelocalamus_luodianensis_Alu11Cg05780.1:0.0492421)n7:0.0132076)n6:0.0398811)n5:0.0200218,(((Hordeum_spontaneum_WB01_002572_1496010:0.00149682,Hordeum_vulgareMorex_HORVU.MOREX.r3.1HG0055460:0.00148529)n10:0.0985174,(Brachypodium_distachyon_BRADI_3g32567v3:0.0258483,Brachypodium_distachyon_BRADI_3g32591v3:0.0520353)n11:0.082252)n9:0.0671824,(((Aristida_adscensionis_H_Aadptg000072l000322.1:0.0957019,Stipagrostis_hirtigluma_H_Shi_ptg000016l_001519.1:0.068253)n14:0.060743,(Phragmites_australis_Phragmites_australis_PaChr7_222246_224144_evm.model.PaChr7.10_1_CDS_4362473206_1211:0.0613737,(Eleusine_coracana_ELECO.r07.4BG0328780:0.0237165,Eleusine_coracana_ELECO.r07.4AG0298120:0.0131438)n16:0.146095)n15:0.0142201)n13:0.015702,((Chasmanthium_laxum_Chala.06G293700:0.0287734,Chasmanthium_laxum_Chala.01G231600:0.0501389)n18:0.0551044,((Sorghum_bicolor_SORBI_3009G114900:0.0443158,Zea_mays_Zm00001eb434540:0.0597319)n20:0.0469733,((Echinocloa_haploclada_eh_chr9.3289:0.0714349,(Panicum_hallii_Pahal.7G351800:0.0182836,(Panicum_virgatum_Pavir.7KG357900:0.0240849,Panicum_virgatum_Pavir.7NG413700:0.0157479)n24:0.00393049)n23:0.0393278)n22:0.00626969,((((Digitaria_radicosa_Dra07G0243000:0.0238303,(Digitaria_exilis_H_Dex7A-001420.1:0.00143339,Digitaria_exilis_H_Dex7B-001460.1:5e-09)n29:0.0307187)n28:0.0256968,(Cenchrus_americanus_H_CamLKME02027394.1000009.1:0.0535343,Setaria_viridis_SEVIR_3G001400v2:0.0144481)n30:0.0262357)n27:0.00858793,(Dichantelium_oligosantes_H_DolKV783051.1000004.1:0.035339,Dichantelium_oligosantes_H_DolKV777176.1000004.1:0.118098)n31:0.013122)n26:0.0121383,(ASEM_RSA5_H_RSA5chrom7001473.1:0.00280528,(ASEM_AUS1_H_AUS1CM014276.1001784.1:0.0639857,(ASEM_AUS1_H_AUS1CM014276.1001378.1:0.00707074,ASEM_AUS1_H_AUS1CM014276.1002152.1:0.00379672)n34:0.000379672)n33:4.21858e-05)n32:0.00418436)n25:0.00993424)n21:0.0215115)n19:0.0408497)n17:0.0124401)n12:0.112822)n8:0.0221475)n4:0.0546774)n0;
```
