## Supplementary Dataset S1 for "Gene turnover and contingency facilitated the repeated evolution of C_4_ photosynthesis in grasses": OG0015701_tree.txt

```
(Pharus_latifolius_Phala.06G231900:0.106032,((Olyra_latifolia_Ola023191:0.197768,(Ampelocalamus_luodianensis_Alu04Cg19260.2:0.0786192,(Dendrocalamus_sinicus_Dendrocalamus_sinicus_Dsi04B_36186255_36187741_Dsi04Bg12330.1_-1_CDS_4147756558_35128:0.0414917,Dendrocalamus_sinicus_Dendrocalamus_sinicus_Dsi04C_4174814_4176331_Dsi04Cg03260.1_1_CDS_4147758553_21066:0.0448327)n4:0.00498141)n3:0.029198)n2:0.0256315,((Zizania_latifolia_GWHTBFHI018471:0.0952287,(Leersia_perrieri_LPERR04G21020:0.222866,Oryza_sativa_LOC_Os04g52720:0.122383)n7:0.0724034)n6:0.0317421,((Brachypodium_distachyon_BRADI_5g21910v3:0.276203,((Hordeum_spontaneum_WB01_005587_0241250:0.00151987,Hordeum_vulgareMorex_HORVU.MOREX.r3.2HG0195630:0.0015336)n11:0.0335226,(Hordeum_spontaneum_WB01_005587_0188123:5e-09,Hordeum_vulgareMorex_HORVU.MOREX.r3.2HG0195610:0.00156323)n12:0.0402775)n10:0.145803)n9:0.0806229,((((Eragrostis_curvula_EJB05_17156:0.109775,Eragrostis_curvula_EJB05_38320:0.115808)n16:0.037912,(Eleusine_coracana_ELECO.r07.4BG0334710:0.0210908,Eleusine_coracana_ELECO.r07.4AG0303810:0.00545809)n17:0.144343)n15:0.03808,Phragmites_australis_Phragmites_australis_PaChr7_4370772_4372032_evm.model.PaChr7.398_1_CDS_4362475716_37402:0.106944)n14:0.0212402,((Stipagrostis_hirtigluma_H_Shi_ptg000016l_001852.1:0.0413411,(Aristida_adscensionis_H_Aadptg000025l000441.1:0.107995,Aristida_adscensionis_H_Aadptg000073l000036.1:0.0638606)n20:0.0657987)n19:0.0710941,((Chasmanthium_laxum_Chala.10G199600:0.00580814,Chasmanthium_laxum_Chala.06G235100:0.00845543)n22:0.0677084,(((Sorghum_bicolor_SORBI_3006G217100:0.0419941,Zea_mays_Zm00001eb070560:0.0915102)n25:0.0495195,(ASEM_AUS1_H_AUS1CM014276.1002115.1:0.0112424,ASEM_RSA5_H_RSA5chrom7002259.1:0.0141422)n26:0.0321575)n24:0.0177931,(Echinocloa_haploclada_eh_chr9.2670:0.0607917,((Panicum_hallii_Pahal.7G292600:0.0433059,Panicum_virgatum_Pavir.7NG394800:0.0306231)n29:0.0351996,((Digitaria_radicosa_Dra07G0192700:0.0493369,(Digitaria_exilis_H_Dex7A-001719.1:0.00332386,Digitaria_exilis_H_Dex7B-001765.1:0.00818005)n32:0.0373883)n31:0.0486146,(Urochloa_fusta_Urofu.7G278200:0.0544696,(Cenchrus_americanus_H_CamCM007984.2002666.1:0.0772726,Setaria_viridis_SEVIR_7G250400v2:0.0399602)n34:0.028549)n33:0.0210826)n30:0.0144914)n28:0.0215958)n27:0.0106382)n23:0.0471456)n21:0.0545266)n18:0.0111141)n13:0.0402968)n8:0.0552333)n5:0.0289814)n1:0.106032)n0;
```
