## Supplementary Dataset S1 for "Gene turnover and contingency facilitated the repeated evolution of C_4_ photosynthesis in grasses": OG0015702_tree.txt

```
((((Olyra_latifolia_Ola023185:0.0823865,((Ampelocalamus_luodianensis_Alu04Cg19330.1:0.0316726,Dendrocalamus_sinicus_Dendrocalamus_sinicus_Dsi04C_4123153_4124166_Dsi04Cg03210.1_1_CDS_4147758538_12626:0.0363139)n5:0.0168122,(Ampelocalamus_luodianensis_Alu04Dg04310.2:0.0570366,Dendrocalamus_sinicus_Dendrocalamus_sinicus_Dsi04A_5677365_5678366_Dsi04Ag03890.1_1_CDS_4147747954_24407:0.0579619)n6:0.00607491)n4:0.0113421)n3:0.026452,((Zizania_latifolia_GWHTBFHI018465:0.0579262,Zizania_latifolia_GWHTBFHI017703:0.0718769)n8:0.0390628,Oryza_sativa_LOC_Os04g52800:0.195779)n7:0.0485434)n2:0.0166451,((Brachypodium_distachyon_BRADI_5g21980v3:0.238201,Hordeum_spontaneum_WB01_001638_0252094:0.154812)n10:0.0498372,((Aristida_adscensionis_H_Aadptg000073l000029.1:0.0727431,Stipagrostis_hirtigluma_H_Shi_ptg000016l_001848.1:0.0542235)n12:0.0524256,((Phragmites_australis_Phragmites_australis_PaChr11_3667217_3668200_evm.model.PaChr11.387_1_CDS_4362377256_897:0.0683306,Phragmites_australis_Phragmites_australis_PaChr7_4322223_4323260_evm.model.PaChr7.391_1_CDS_4362475702_31499:0.0596577)n14:0.0198682,(Chasmanthium_laxum_Chala.06G235800:0.0818551,((((Digitaria_exilis_H_Dex7A-001715.1:0.0177274,Digitaria_exilis_H_Dex7B-001760.1:0.0178364)n19:0.0611992,Digitaria_radicosa_Dra07G0193700:0.0719479)n18:0.0205762,(((Urochloa_fusta_Urofu.7G279300:0.0629534,(Cenchrus_americanus_H_CamCM007984.2002661.1:0.0282344,Setaria_viridis_SEVIR_7G251500v2:0.0373919)n23:0.0238746)n22:0.017724,(Panicum_hallii_Pahal.7G293600:0.0347074,(Panicum_virgatum_Pavir.7KG349200:0.0308684,Panicum_virgatum_Pavir.7NG398600:0.0256881)n25:0.00285423)n24:0.00471351)n21:0.00741001,((ASEM_AUS1_H_AUS1CM014276.1002107.1:0.0275182,ASEM_RSA5_H_RSA5chrom7001520.1:0.023012)n27:0.039484,(Dichantelium_oligosantes_H_DolKV775109.1000016.1:0.0685638,Echinocloa_haploclada_eh_chr9.2682:0.0519895)n28:0.0123255)n26:0.00361327)n20:0.006131)n17:0.00743258,(Cenchrus_americanus_H_CamCM007984.2002662.1:0.0360529,(Zea_mays_Zm00001eb431090:0.0955343,(Sorghum_bicolor_SORBI_3006G218000:0.0871517,(Echinocloa_haploclada_eh_chr1.2479:0.219698,Zea_mays_Zm00001eb070500:7e-09)n32:0.0885696)n31:0.0161167)n30:0.0471053)n29:0.00523393)n16:0.0489276)n15:0.00863904)n13:0.026606)n11:0.0750934)n9:0.0328804)n1:0.0412108,(Pharus_latifolius_Phala.06G233300:0.156664,(Streptochaeta_angustifolia_strangu_020255:0.238538,Streptochaeta_angustifolia_strangu_033381:0.186593)n34:0.0207326)n33:0.0355913)n0;
```
