## Supplementary Dataset S1 for "Gene turnover and contingency facilitated the repeated evolution of C_4_ photosynthesis in grasses": OG0015703_tree.txt

```
((Streptochaeta_angustifolia_strangu_029666:0.241551,Pharus_latifolius_Phala.06G235000:0.120986)n1:0.0353137,(((Dendrocalamus_sinicus_Dendrocalamus_sinicus_Dsi04A_4674546_4675642_Dsi04Ag03550.1_1_CDS_4147747852_23844:0.0988641,Ampelocalamus_luodianensis_Alu04Cg19450.2:0.0365882)n4:0.00602643,(Ampelocalamus_luodianensis_Alu04Dg04170.1:0.0106039,Dendrocalamus_sinicus_Dendrocalamus_sinicus_Dsi04B_36363619_36364524_Dsi04Bg12480.1_-1_CDS_4147756603_3616:0.0367084)n5:0.00407871)n3:0.0122816,((Olyra_latifolia_Ola023173:0.16009,((Oryza_sativa_LOC_Os04g52950:0.0997818,Leersia_perrieri_LPERR04G21220:0.131831)n9:0.0413516,(Zizania_latifolia_GWHTBFHI018450:0.083864,Zizania_latifolia_GWHTBFHI017713:0.0350561)n10:0.00389512)n8:0.0244284)n7:0.0276109,((Aristida_adscensionis_H_Aadptg000073l000181.1:0.267251,((Hordeum_spontaneum_WB01_001507_0186816:0.0696175,Hordeum_vulgareMorex_HORVU.MOREX.r3.2HG0195090:0.0150947)n14:0.201571,Brachypodium_distachyon_BRADI_5g22110v3:0.0738283)n13:0.025496)n12:0.0241993,((Stipagrostis_hirtigluma_H_Shi_ptg000016l_001841.1:0.196906,((Eleusine_coracana_ELECO.r07.4BG0334460:0.0160738,Eleusine_coracana_ELECO.r07.4AG0303570:0.0100903)n18:0.0749122,(Eragrostis_curvula_EJB05_38279:0.0498396,Eragrostis_curvula_EJB05_38333:5e-09)n19:0.0496879)n17:0.0474609)n16:0.0252619,(((Sorghum_bicolor_SORBI_3006G219700:0.0583795,Zea_mays_Zm00001eb070350:0.0498771)n22:0.06756,Chasmanthium_laxum_Chala.06G237400:0.10812)n21:0.0236492,(Echinocloa_haploclada_eh_chr9.2693:0.0534218,(((ASEM_AUS1_H_AUS1CM014276.1002100.1:0,ASEM_AUS1_H_AUS1CM014276.1002099.1:0)n26:0.0963217,(Cenchrus_americanus_H_CamCM007984.2002636.1:0.0685471,Setaria_viridis_SEVIR_7G253000v2:0.0216375)n27:0.0375376)n25:0.0123653,((Digitaria_radicosa_Dra07G0195100:0.036028,(Digitaria_exilis_H_Dex7A-001708.1:0.0241576,Digitaria_exilis_H_Dex7B-001754.1:0.040231)n30:0.100161)n29:0.207716,(Dichantelium_oligosantes_H_DolKV772170.1000006.1:0.0790554,(Panicum_hallii_Pahal.7G295300:0.0214333,(Panicum_virgatum_Pavir.7KG351700:0.0221694,(Panicum_virgatum_Pavir.7NG396400:0.00533178,Panicum_virgatum_Pavir.7NG360200:5e-09)n34:0.0198209)n33:0.00220232)n32:0.00546222)n31:0.00854478)n28:0.0163129)n24:0.0371778)n23:0.0608182)n20:0.0320921)n15:0.0436631)n11:0.0938733)n6:0.0199122)n2:0.0353137)n0;
```
