## Supplementary Dataset S1 for "Gene turnover and contingency facilitated the repeated evolution of C_4_ photosynthesis in grasses": OG0015704_tree.txt

```
((Streptochaeta_angustifolia_strangu_007990:0.215954,Pharus_latifolius_Phala.06G244900:0.231294)n1:0.0770814,((((Leersia_perrieri_LPERR04G22440:0.135305,(Oryza_sativa_LOC_Os04g54490:0.148801,(Zizania_latifolia_GWHTBFHI017781:0.135464,Zizania_latifolia_GWHTBFHI018378:0.140349)n7:0.0646303)n6:0.0326648)n5:0.0759172,(Hordeum_vulgareMorex_HORVU.MOREX.r3.2HG0206930:0.337289,Brachypodium_distachyon_BRADI_5g23357v3:0.412264)n8:0.0677455)n4:0.0425999,((Stipagrostis_hirtigluma_H_Shi_ptg000016l_001306.1:0.077605,Aristida_adscensionis_H_Aadptg000072l000071.1:0.105807)n10:0.110617,((Chasmanthium_laxum_Chala.06G251400:0.0697969,(Phragmites_australis_Phragmites_australis_PaChr11_2972522_2974489_evm.model.PaChr11.310_1_CDS_4362377088_15213:0.222812,Phragmites_australis_Phragmites_australis_PaChr7_3406232_3406816_evm.model.PaChr7.307_1_CDS_4362475516_38243:0.0992802)n13:0.0468977)n12:0.0469699,(((Eleusine_coracana_ELECO.r07.4BG0333180:0.0091868,Eleusine_coracana_ELECO.r07.4AG0302230:0.034209)n16:0.117918,(((Echinocloa_haploclada_eh_chr9.2820:0.0903534,(Sorghum_bicolor_SORBI_3006G233600:0.0745039,(Zea_mays_Zm00001eb431780:0.0975931,Zea_mays_Zm00001eb069150:0.111551)n21:0.0123946)n20:0.0367146)n19:0.0569546,((Eragrostis_curvula_EJB05_19983:0.932357,(Panicum_hallii_Pahal.7G307600:0.102323,(Panicum_virgatum_Pavir.7KG407500:0.0446064,Panicum_virgatum_Pavir.7NG385500:0.0949381)n25:0.0330911)n24:0.0223007)n23:0.0144609,((Digitaria_exilis_H_Dex7A-001209.1:0.0174677,Digitaria_exilis_H_Dex7B-001258.1:0.0108105)n27:0.068763,(Urochloa_fusta_Urofu.7G296700:0.105868,(Cenchrus_americanus_H_CamCM007984.2002647.1:0.0586575,Setaria_viridis_SEVIR_7G267300v2:0.0113225)n29:0.0311077)n28:0.0121122)n26:0.00681383)n22:0.0442736)n18:0.0512792,Eragrostis_curvula_EJB05_39818:0.124543)n17:0.0138381)n15:0.0632644,(ASEM_AUS1_H_AUS1CM014276.1001523.1:0.0184295,ASEM_RSA5_H_RSA5chrom7001640.1:0.0174824)n30:0.052475)n14:0.0487875)n11:0.0265393)n9:0.0978488)n3:0.0749401,(Ampelocalamus_luodianensis_AluCtg00619g00110.1:0.205647,((Ampelocalamus_luodianensis_Alu04Cg20380.1:0.0681119,Dendrocalamus_sinicus_Dendrocalamus_sinicus_Dsi04C_3293576_3294150_Dsi04Cg02650.1_-1_CDS_4147758370_31756:0.0319441)n33:0.0247775,(Dendrocalamus_sinicus_Dendrocalamus_sinicus_Dsi04A_3454489_3455078_Dsi04Ag02640.1_-1_CDS_4147747579_40728:0.0585197,Ampelocalamus_luodianensis_Alu05Cg10970.1:0.0572182)n34:0.00635758)n32:0.00812163)n31:0.000902403)n2:0.0360465)n0;
```
