## Supplementary Dataset S1 for "Gene turnover and contingency facilitated the repeated evolution of C_4_ photosynthesis in grasses": OG0015705_tree.txt

```
((Ananas_comosus_H_Ananas_contig3_000136.1:0.145404,Tillandsia_fasciculata_H_Tillandsia_CM054933.1_001175.1:0.136742)n1:0.239786,(Pharus_latifolius_Phala.06G249200:0.205597,(((Olyra_latifolia_Ola009025:0.0966998,((Dendrocalamus_sinicus_Dendrocalamus_sinicus_Dsi04B_37329741_37330328_Dsi04Bg13300.1_1_CDS_4147756849_28375:0.0709386,Ampelocalamus_luodianensis_Alu04Dg03120.2:0.0239398)n7:0.00571002,(Ampelocalamus_luodianensis_Alu04Cg20720.2:0.0325469,(Dendrocalamus_sinicus_Dendrocalamus_sinicus_Dsi04A_3176680_3176985_Dsi04Ag02430.1_-1_CDS_4147747516_5275:0.107327,Dendrocalamus_sinicus_Dendrocalamus_sinicus_Dsi04C_2975776_2976351_Dsi04Cg02390.1_-1_CDS_4147758292_44704:0.0193246)n9:0.00214717)n8:0.0092452)n6:0.0398408)n5:0.0624403,((Hordeum_spontaneum_WB01_003552_0265548:0.0133998,Hordeum_vulgareMorex_HORVU.MOREX.r3.2HG0205600:0.0162811)n11:0.300304,(Zizania_latifolia_GWHTBFHI017810:0.0855688,(Oryza_sativa_LOC_Os04g55120:0.055257,Leersia_perrieri_LPERR04G22850:0.257213)n13:0.0525361)n12:0.0604161)n10:0.0107161)n4:0.0403793,(((Eragrostis_curvula_EJB05_39870:0.0990782,(Eleusine_coracana_ELECO.r07.4BG0332670:0.067549,Eleusine_coracana_ELECO.r07.4AG0301930:0.036899)n17:0.156332)n16:0.0908093,(Chasmanthium_laxum_Chala.06G255500:0.0734708,(Phragmites_australis_Phragmites_australis_PaChr11_2754073_2754576_evm.model.PaChr11.283_1_CDS_4362377026_31595:0.0919113,Phragmites_australis_Phragmites_australis_PaChr7_3097956_3098507_evm.model.PaChr7.281_1_CDS_4362475458_13859:0.108275)n19:0.0120305)n18:0.0104884)n15:0.0114985,((Aristida_adscensionis_H_Aadptg000072l000099.1:0.0985605,Stipagrostis_hirtigluma_H_Shi_ptg000016l_001331.1:0.0752364)n21:0.0509943,((Sorghum_bicolor_SORBI_3006G237800:0.090893,Zea_mays_Zm00001eb068680:0.108967)n23:0.042611,(((Dichantelium_oligosantes_H_DolKV772946.1000007.1:0.0531222,(Echinocloa_haploclada_eh_chr9.2871:0.0866224,(Urochloa_fusta_Urofu.7G301700:0.117321,Setaria_viridis_SEVIR_7G271700v2:0.0428984)n28:0.0409958)n27:0.0211142)n26:0.00985451,((Digitaria_radicosa_Dra07G0208700:0.0594801,(Digitaria_exilis_H_Dex7A-001241.1:0.00613392,Digitaria_exilis_H_Dex7B-001288.1:0.0139565)n31:0.0792934)n30:0.0633158,(ASEM_AUS1_H_AUS1CM014276.1001547.1:0.00846985,ASEM_RSA5_H_RSA5chrom7001668.1:0.0241999)n32:0.0505346)n29:0.011552)n25:0.0189637,(Panicum_hallii_Pahal.7G312600:0.0260078,(Panicum_virgatum_Pavir.7KG417300:0.0427808,Panicum_virgatum_Pavir.7NG376200:0.026015)n34:0.00289056)n33:0.0176317)n24:0.0340978)n22:0.0570037)n20:0.0246579)n14:0.0304696)n3:0.0463277)n2:0.239786)n0;
```
