## Supplementary Dataset S1 for "Gene turnover and contingency facilitated the repeated evolution of C_4_ photosynthesis in grasses": OG0015706_tree.txt

```
(((Pharus_latifolius_Phala.06G253500:0.210678,Zizania_latifolia_GWHTBFHI017837:0.0775374)n2:0.0100015,(Olyra_latifolia_Ola008991:0.0688077,((Streptochaeta_angustifolia_strangu_023564:0.170731,(Leersia_perrieri_LPERR04G23170:0.132712,Oryza_sativa_LOC_Os04g55610:0.0353221)n6:0.0697206)n5:0.0379056,(Ampelocalamus_luodianensis_Alu04Cg21070.1:0.216856,(Ampelocalamus_luodianensis_Alu04Dg02910.1:0.0235024,(Dendrocalamus_sinicus_Dendrocalamus_sinicus_Dsi04C_2689438_2689731_Dsi04Cg02200.1_1_CDS_4147758235_12625:0.0187055,(Dendrocalamus_sinicus_Dendrocalamus_sinicus_Dsi04A_2657819_2658121_Dsi04Ag02190.1_1_CDS_4147747444_21592:0.0550123,Dendrocalamus_sinicus_Dendrocalamus_sinicus_Dsi04B_37676183_37676473_Dsi04Bg13530.1_-1_CDS_4147756918_10370:0.0711144)n10:0.00237272)n9:0.000263636)n8:0.0161167)n7:0.00179075)n4:0.00504265)n3:0.021882)n1:0.0153758,((Hordeum_vulgareMorex_HORVU.MOREX.r3.2HG0204670:0.182244,Hordeum_vulgareMorex_HORVU.MOREX.r3.2HG0204690:0.15221)n12:0.125577,(Eleusine_coracana_ELECO.r07.4AG0301540:0.137436,(((Aristida_adscensionis_H_Aadptg000072l000511.1:0.231429,(Stipagrostis_hirtigluma_H_Shi_ptg000016l_001743.1:0.0646676,Stipagrostis_hirtigluma_H_Shi_ptg000044l_000361.1:0.0893855)n17:0.064371)n16:0.0557176,(Chasmanthium_laxum_Chala.06G258900:0.0521558,((Sorghum_bicolor_SORBI_3006G241600:0.0249163,Zea_mays_Zm00001eb068460:0.04221)n20:0.0739429,(Urochloa_fusta_Urofu.7G305800:0.0888412,((Digitaria_radicosa_Dra07G0211700:0.0553579,(Digitaria_exilis_H_Dex7A-001606.1:0.0499657,Digitaria_exilis_H_Dex7B-001649.1:0.0498851)n24:0.0271831)n23:0.0225606,((ASEM_RSA5_H_RSA5chrom7002123.1:0.015167,(ASEM_AUS1_H_AUS1CM014276.1001979.1:0.0100803,ASEM_AUS1_H_AUS1CM014276.1001977.1:5e-09)n27:0.00500914)n26:0.0316283,((Dichantelium_oligosantes_H_DolKV775688.1000011.1:0.0302184,(Setaria_viridis_SEVIR_7G275100v2:0.0514941,(Panicum_hallii_Pahal.7G316500:0.0184152,(Panicum_virgatum_Pavir.7NG381700:0.0327369,Panicum_virgatum_Pavir.7KG422000:0.0229248)n32:0.0133364)n31:0.0211588)n30:0.0245591)n29:0.0115238,Echinocloa_haploclada_eh_chr9.2912:0.05006)n28:0.0050517)n25:0.00981321)n22:0.00659605)n21:0.0264338)n19:0.0435332)n18:0.0634219)n15:0.0170737,((Phragmites_australis_Phragmites_australis_PaChr11_2501281_2501547_evm.model.PaChr11.261_1_CDS_4362376978_11425:0.0752089,Phragmites_australis_Phragmites_australis_PaChr7_2843246_2843506_evm.model.PaChr7.259_1_CDS_4362475408_35289:0.0889849)n34:0.0410114,Phragmites_australis_Phragmites_australis_PaChr11_2508953_2509186_evm.model.PaChr11.262_1_CDS_4362376980_12269:0.0978819)n33:0.0108758)n14:0.00811244)n13:0.0414856)n11:0.0153758)n0;
```
