## Supplementary Dataset S1 for "Gene turnover and contingency facilitated the repeated evolution of C_4_ photosynthesis in grasses": OG0015707_tree.txt

```
((Streptochaeta_angustifolia_strangu_033739:0.11848,Pharus_latifolius_Phala.09G093500:0.075527)n1:0.0243773,(((Olyra_latifolia_Ola015051:0.0782669,(Ampelocalamus_luodianensis_Alu11Cg06350.2:0.0161985,Dendrocalamus_sinicus_Dendrocalamus_sinicus_Dsi11C_24841528_24848605_Dsi11Cg08970.1_-1_CDS_4147840387_34841:0.0165618)n5:0.0172834)n4:0.0123276,((Brachypodium_distachyon_BRADI_4g19560v3:0.055722,(Hordeum_spontaneum_WB01_006872_0390821:0.0154972,Hordeum_vulgareMorex_HORVU.MOREX.r3.5HG0437400:5e-09)n8:0.0746488)n7:0.0469571,(Zizania_latifolia_GWHTBFHI029431:0.073774,(Leersia_perrieri_LPERR11G09590:0.0672539,Oryza_sativa_LOC_Os11g23790:0.0537947)n10:0.0289016)n9:0.0322054)n6:0.00707942)n3:0.0179406,(((Aristida_adscensionis_H_Aadptg000104l000106.1:0.112327,(Stipagrostis_hirtigluma_H_Shi_ptg000100l_000065.1:0.00100093,(Stipagrostis_hirtigluma_H_Shi_ptg000001l_000137.1:0.00200301,Stipagrostis_hirtigluma_H_Shi_ptg000007l_000130.1:5e-09)n15:0.00100121)n14:0.0447421)n13:0.0166618,((Eragrostis_curvula_EJB05_28148:0.049028,(Eleusine_coracana_ELECO.r07.9AG0682110:0.013695,Eleusine_coracana_ELECO.r07.9BG0706080:0.0188244)n18:0.0477961)n17:0.0388676,Chasmanthium_laxum_Chala.09G095700:0.0557474)n16:0.00637078)n12:0.00214675,(((Sorghum_bicolor_SORBI_3001G037500:0.0179836,Zea_mays_Zm00001eb169280:0.0252936)n21:0.048401,((Cenchrus_americanus_H_CamCM007984.2002547.1:0.024681,Setaria_viridis_SEVIR_3G024300v2:0.00827446)n23:0.0145006,(((Echinocloa_haploclada_eh_chr9.2977:0.034598,Urochloa_fusta_Urofu.7G312900:0.039212)n26:0.00473691,(Dichantelium_oligosantes_H_DolKV777187.1000006.1:0.0271326,((Digitaria_radicosa_Dra07G0217400:0.0355474,(Digitaria_exilis_H_Dex7A-001295.1:0.0143767,Digitaria_exilis_H_Dex7B-001335.1:0.0268298)n30:0.0174049)n29:0.0269492,(ASEM_AUS1_H_AUS1CM014276.1001618.1:0.0111989,ASEM_RSA5_H_RSA5chrom7001730.1:0.00982951)n31:0.0233219)n28:0.00270936)n27:0.00107815)n25:0.00115469,(Panicum_hallii_Pahal.7G322400:0.0151336,(Panicum_virgatum_Pavir.7KG429000:0.028994,Panicum_virgatum_Pavir.7NG392100:0.0122483)n33:0.00136092)n32:0.00277433)n24:0.00169793)n22:0.0180302)n20:0.0173304,(Phragmites_australis_Phragmites_australis_PaChr21_12928869_12934767_evm.model.PaChr21.537_1_CDS_4362428491_12862:0.244021,Phragmites_australis_Phragmites_australis_PaChr15_22101_27505_evm.model.PaChr15.2_1_CDS_4362396229_37139:0.0458105)n34:0.00509005)n19:0.00437353)n11:0.00485319)n2:0.0243773)n0;
```
