## Supplementary Dataset S1 for "Gene turnover and contingency facilitated the repeated evolution of C_4_ photosynthesis in grasses": OG0015708_tree.txt

```
((Pharus_latifolius_Phala.06G261200:5e-09,Pharus_latifolius_Phala.06G261200.2:5e-09)n1:0.0576215,(((Zizania_latifolia_GWHTBFHI017877:0.0430943,(Leersia_perrieri_LPERR04G23870:0.0685662,Oryza_sativa_LOC_Os04g56520:0.0264446)n5:0.0204358)n4:0.0279602,((Olyra_latifolia_Ola017262:0.0549541,((Dendrocalamus_sinicus_Dendrocalamus_sinicus_Dsi04A_1899002_1900048_Dsi04Ag01670.1_-1_CDS_4147747288_47483:0.0287413,Dendrocalamus_sinicus_Dendrocalamus_sinicus_Dsi04B_38297475_38298521_Dsi04Bg14010.1_1_CDS_4147757062_34566:0.0250659)n9:0.00351704,(Ampelocalamus_luodianensis_Alu04Cg21730.1:0.0200866,Ampelocalamus_luodianensis_Alu04Dg02340.2:0.0264563)n10:0.00293959)n8:0.00333793)n7:0.019815,(Brachypodium_distachyon_BRADI_5g24850v3:0.0409818,(Hordeum_spontaneum_WB01_005105_0027222:0.0123632,Hordeum_vulgareMorex_HORVU.MOREX.r3.2HG0202110:5e-09)n12:0.07406)n11:0.0469199)n6:0.0137815)n3:0.0128976,((Eragrostis_curvula_EJB05_39997:0.0379724,(Eleusine_coracana_ELECO.r07.4BG0331490:0.0215247,Eleusine_coracana_ELECO.r07.4AG0300780:0.0120318)n15:0.0270619)n14:0.0407427,(((Stipagrostis_hirtigluma_H_Shi_ptg000016l_001397.1:0.0547511,Aristida_adscensionis_H_Aadptg000072l000160.1:0.0534342)n18:0.0175701,(Chasmanthium_laxum_Chala.06G265700:0.0318942,(Phragmites_australis_Phragmites_australis_PaChr11_1968309_1969355_evm.model.PaChr11.207_1_CDS_4362376858_3419:0.0315683,Phragmites_australis_Phragmites_australis_PaChr7_2077323_2078369_evm.model.PaChr7.200_1_CDS_4362475280_23939:0.0357277)n20:0.00396974)n19:0.00728337)n17:0.00523928,((Sorghum_bicolor_SORBI_3006G250900:0.0189918,Zea_mays_Zm00001eb067550:0.0299889)n22:0.0353784,((Panicum_hallii_Pahal.7G324700:0.0124705,(Panicum_virgatum_Pavir.7KG431100:0.0167627,Panicum_virgatum_Pavir.7NG423200:0.0128993)n25:0.00692526)n24:0.0224372,((Digitaria_radicosa_Dra07G0219000:0.0221944,(Digitaria_exilis_H_Dex7A-001302.1:0.00485861,Digitaria_exilis_H_Dex7B-001342.1:0.00316709)n28:0.0186868)n27:0.0343394,((Dichantelium_oligosantes_H_DolKV777187.1000015.1:0.0244024,(Echinocloa_haploclada_eh_chr9.2987:0.0369231,(ASEM_AUS1_H_AUS1CM014276.1001627.1:0.0056302,ASEM_RSA5_H_RSA5chrom7001742.1:0.00136889)n32:0.028311)n31:0.00560446)n30:0.00336473,(Urochloa_fusta_Urofu.7G314600:0.0248661,(Cenchrus_americanus_H_CamCM007984.2002560.1:0.0242588,Setaria_viridis_SEVIR_3G026000v2:0.00383971)n34:0.0198435)n33:0.008503)n29:0.002029)n26:0.00393748)n23:0.0170795)n21:0.0226665)n16:0.00611183)n13:0.0268126)n2:0.0576215)n0;
```
