## Supplementary Dataset S1 for "Gene turnover and contingency facilitated the repeated evolution of C_4_ photosynthesis in grasses": OG0015709_tree.txt

```
(((Zizania_latifolia_GWHTBFHI018275:0.113851,(Leersia_perrieri_LPERR04G23910:0.122101,Oryza_sativa_LOC_Os04g56570:0.133267)n3:0.0290519)n2:0.0290226,((Olyra_latifolia_Ola017256:0.0681494,(Ampelocalamus_luodianensis_Alu04Cg21750.1:0.031201,(Dendrocalamus_sinicus_Dendrocalamus_sinicus_Dsi04A_1866873_1868376_Dsi04Ag01640.1_1_CDS_4147747279_42416:0.0673229,(Dendrocalamus_sinicus_Dendrocalamus_sinicus_Dsi04B_38321608_38322060_Dsi04Bg14040.1_-1_CDS_4147757071_39633:0.0291226,Dendrocalamus_sinicus_Dendrocalamus_sinicus_Dsi04B_38328731_38331108_Dsi04Bg14060.1_-1_CDS_4147757077_43011:0.014655)n8:0.0848501)n7:0.0173213)n6:0.0190365)n5:0.0351566,((Hordeum_spontaneum_WB01_002118_0092557:0,Hordeum_vulgareMorex_HORVU.MOREX.r3.2HG0201930:0)n10:0.139788,Brachypodium_distachyon_BRADI_5g24880v3:0.145014)n9:0.0684628)n4:0.0109175)n1:0.034601,(((Eragrostis_curvula_EJB05_39999:0.0506698,(Eleusine_coracana_ELECO.r07.4BG0331450:0.0143118,Eleusine_coracana_ELECO.r07.4AG0300750:0.0126816)n14:0.0531933)n13:0.0769539,(Stipagrostis_hirtigluma_H_Shi_ptg000016l_001712.1:0.0594151,Aristida_adscensionis_H_Aadptg000072l000476.1:0.120704)n15:0.0250131)n12:0.0188638,(Phragmites_australis_Phragmites_australis_PaChr11_1939643_1940198_evm.model.PaChr11.204_1_CDS_4362376852_895:0.098984,((Chasmanthium_laxum_Chala.03G019800:0.0212806,Chasmanthium_laxum_Chala.06G266000:0.0083094)n18:0.0431252,((Sorghum_bicolor_SORBI_3006G251400:0.0377523,Zea_mays_Zm00001eb432750:0.0310729)n20:0.0317634,((((Cenchrus_americanus_H_CamCM007984.2002365.1:0.0726534,Setaria_viridis_SEVIR_3G026200v2:0.029455)n24:0.014659,(Urochloa_fusta_Urofu.7G314900:0.0456275,Echinocloa_haploclada_eh_chr9.2990:0.0691618)n25:0.0150893)n23:0.0106199,((ASEM_AUS1_H_AUS1CM014276.1001926.1:0.0032331,(ASEM_RSA5_H_RSA5chrom7002081.1:0,ASEM_RSA5_H_RSA5chrom7001747.1:0)n28:0.0177447)n27:0.0347271,(Dichantelium_oligosantes_H_DolKV777187.1000018.1:0.0400792,(Digitaria_radicosa_Dra07G0219300:0.0849203,(Digitaria_exilis_H_Dex7A-001568.1:0.0501554,Digitaria_exilis_H_Dex7B-001611.1:0.0142435)n31:0.0215955)n30:0.0411863)n29:0.0097875)n26:0.0108554)n22:0.00452646,(Panicum_hallii_Pahal.7G324900:0.0256862,(Panicum_virgatum_Pavir.7NG423600:0.012978,(Panicum_virgatum_Pavir.7KG431400:0.0125662,Panicum_virgatum_Pavir.7NG041500:0.0179197)n34:0.00179197)n33:0.000199108)n32:0.00510737)n21:0.0209528)n19:0.00936984)n17:0.0285003)n16:0.0175787)n11:0.034601)n0;
```
