## Supplementary Dataset S1 for "Gene turnover and contingency facilitated the repeated evolution of C_4_ photosynthesis in grasses": OG0015710_tree.txt

```
((Streptochaeta_angustifolia_strangu_003052:0.171969,Pharus_latifolius_Phala.06G264500:0.0781221)n1:0.014376,((Oryza_sativa_LOC_Os04g56939:0.146501,(Zizania_latifolia_GWHTBFHI017906:0.122809,Zizania_latifolia_GWHTBFHI018246:0.0635864)n4:0.015301)n3:0.0697153,((Brachypodium_distachyon_BRADI_5g25278v3:0.0846597,Hordeum_spontaneum_WB01_000778_1256938:0.0862599)n6:0.120258,((Olyra_latifolia_Ola000895:0.132781,(Ampelocalamus_luodianensis_Alu05Cg10990.2:0.495864,Dendrocalamus_sinicus_Dendrocalamus_sinicus_Dsi04B_38574816_38575218_Dsi04Bg14280.2_1_CDS_4147757143_23312:0.0768626)n9:0.0570175)n8:0.0616514,(((Eleusine_coracana_ELECO.r07.4BG0331120:0.0899221,Eragrostis_curvula_EJB05_40036:0.0949207)n12:0.0715406,(Stipagrostis_hirtigluma_H_Shi_ptg000016l_001409.1:0.0800767,Aristida_adscensionis_H_Aadptg000072l000454.1:0.0649093)n13:0.0352868)n11:0.00832236,((((ASEM_AUS1_H_AUS1CM014276.1001653.1:0.0210618,ASEM_RSA5_H_RSA5chrom7001768.1:0.0162806)n17:0.0338363,((((Digitaria_radicosa_Dra07G0222500:0.0373244,(Digitaria_exilis_H_Dex7A-001310.1:0.0153836,Digitaria_exilis_H_Dex7B-001354.1:0.0152226)n22:0.0216381)n21:0.0216486,((Zea_mays_Zm00001eb067220:0.18886,Sorghum_bicolor_SORBI_3006G255800:0.0578502)n24:0.0618418,(Panicum_hallii_Pahal.7G328000:0.0157839,Panicum_virgatum_Pavir.7NG428300:0.0161678)n25:0.00584928)n23:0.00771911)n20:0.00757298,(Setaria_viridis_SEVIR_3G029401v2:0.0264393,Cenchrus_americanus_H_CamCM007984.2002392.1:0.0317202)n26:0.00575958)n19:0.00707389,(Chasmanthium_laxum_Chala.06G269300:0.0271735,(Dichantelium_oligosantes_H_DolKV775613.1000006.1:0.0953218,(Echinocloa_haploclada_eh_chr9.3030:0.0498495,((Panicum_virgatum_Pavir.J302500:0.0728468,(Panicum_virgatum_Pavir.8KG366200:0.0975366,Panicum_virgatum_Pavir.4KG311700:0.0517271)n32:0.155642)n31:0.118993,Panicum_virgatum_Pavir.7NG428100:0.0246899)n30:0.00274332)n29:0.0658689)n28:0.0625038)n27:0.0128782)n18:0.00143091)n16:0.00827854,Urochloa_fusta_Urofu.7G320100:0.158234)n15:0.024303,((Phragmites_australis_Phragmites_australis_PaChr11_1634933_1636808_evm.model.PaChr11.178_1_CDS_4362376608_25716:6e-09,Phragmites_australis_Phragmites_australis_PaChr11_1687350_1688182_evm.model.PaChr11.179_1_CDS_4362376630_34961:0.021623)n34:0.0324122,Phragmites_australis_Phragmites_australis_PaChr7_1787189_1789766_evm.model.PaChr7.173_1_CDS_4362474828_3745:0.0396153)n33:0.0044017)n14:0.00742197)n10:0.0271711)n7:0.018431)n5:0.0176513)n2:0.014376)n0;
```
