## Supplementary Dataset S1 for "Gene turnover and contingency facilitated the repeated evolution of C_4_ photosynthesis in grasses": OG0015711_tree.txt

```
((Streptochaeta_angustifolia_strangu_013051:0.103556,Pharus_latifolius_Phala.06G270300:0.0485805)n1:0.0296192,(((((Zizania_latifolia_GWHTBFHI017943:0.041469,Zizania_latifolia_GWHTBFHI018207:0.0378797)n6:0.00494446,(Leersia_perrieri_LPERR04G24700:0.0808153,Oryza_sativa_LOC_Os04g57650:0.038089)n7:0.0275373)n5:0.0941502,((Ampelocalamus_luodianensis_Alu04Cg22430.1:0.0291278,Dendrocalamus_sinicus_Dendrocalamus_sinicus_Dsi04B_38954551_38958906_Dsi04Bg14620.1_-1_CDS_4147757245_23875:0.0829798)n9:0.0202828,(Ampelocalamus_luodianensis_Alu04Dg01550.1:0.0318839,(Dendrocalamus_sinicus_Dendrocalamus_sinicus_Dsi04A_1284445_1286649_Dsi04Ag01120.2_1_CDS_4147747123_11463:0.0828433,Olyra_latifolia_Ola000830:0.150416)n11:0.00516421)n10:0.000573801)n8:0.0412431)n4:0.00886723,((Hordeum_spontaneum_WB01_005443_0550994:0,Hordeum_vulgareMorex_HORVU.MOREX.r3.2HG0211440:0)n13:0.111034,Brachypodium_distachyon_BRADI_5g25810v3:0.118852)n12:0.0272301)n3:0.0382385,(((Eragrostis_curvula_EJB05_40093:0.0401718,(Eleusine_coracana_ELECO.r07.4BG0330530:0.0263583,Eleusine_coracana_ELECO.r07.4AG0299820:0.0164037)n17:0.0797032)n16:0.0643122,(Chasmanthium_laxum_Chala.06G275600:0.0539962,((Sorghum_bicolor_SORBI_3006G262600:0.0544347,(Zea_mays_Zm00001eb066620:0.213657,Zea_mays_Zm00001eb433470:0.0708527)n21:0.0342416)n20:0.0755482,((Echinocloa_haploclada_eh_chr9.3096:0.0491306,Dichantelium_oligosantes_H_DolKV775043.1000008.1:0.0510309)n23:0.0127302,(ASEM_AUS1_H_AUS1CM014276.1001845.1:0.0332374,(((Cenchrus_americanus_H_CamCM007984.2002475.1:0.054839,Setaria_viridis_SEVIR_3G021100v2:0.0170214)n27:0.0234894,(Panicum_hallii_Pahal.7G333900:0.0207069,Panicum_virgatum_Pavir.7KG382200:0.0311378)n28:0.00622406)n26:0.00867949,((Digitaria_radicosa_Dra07G0228300:0.0402133,(Digitaria_exilis_H_Dex7A-001513.1:0.00289043,Digitaria_exilis_H_Dex7B-001550.1:0.0117846)n31:0.0175884)n30:0.011819,Urochloa_fusta_Urofu.7G328700:0.0301619)n29:0.00294048)n25:0.00303157)n24:0.00711106)n22:0.00691564)n19:0.0171292)n18:0.00856543)n15:0.0111651,((Stipagrostis_hirtigluma_H_Shi_ptg000016l_001653.1:0.0609085,Aristida_adscensionis_H_Aadptg000072l000429.1:0.0798627)n33:0.00821436,(Phragmites_australis_Phragmites_australis_PaChr7_1372637_1374603_evm.model.PaChr7.128_1_CDS_4362473828_7945:0.0429029,Phragmites_australis_Phragmites_australis_PaChr11_1259502_1261385_evm.model.PaChr11.133_1_CDS_4362375610_30747:0.0895146)n34:0.00994607)n32:0.0049535)n14:0.101473)n2:0.0296192)n0;
```
