## Supplementary Dataset S1 for "Gene turnover and contingency facilitated the repeated evolution of C_4_ photosynthesis in grasses": OG0015712_tree.txt

```
((Pharus_latifolius_Phala.11G121300:0.124256,Streptochaeta_angustifolia_strangu_013049:0.108652)n1:0.0346198,(((Olyra_latifolia_Ola000822:0.0699373,((Dendrocalamus_sinicus_Dendrocalamus_sinicus_Dsi04B_38978007_38980721_Dsi04Bg14630.3_1_CDS_4147757248_25563:0.0514282,Ampelocalamus_luodianensis_Alu04Cg22450.1:0.0495172)n6:0.00967631,(Ampelocalamus_luodianensis_Alu04Dg01500.2:0.0225944,Dendrocalamus_sinicus_Dendrocalamus_sinicus_Dsi04A_1246512_1249208_Dsi04Ag01080.1_-1_CDS_4147747111_4710:0.0420958)n7:0.00467731)n5:0.00627728)n4:0.0173154,((Oryza_sativa_LOC_Os04g57680:0.0743565,(Zizania_latifolia_GWHTBFHI017944:0.0414291,Zizania_latifolia_GWHTBFHI018205:0.0376954)n10:0.0253312)n9:0.0401874,(Brachypodium_distachyon_BRADI_5g25827v3:0.0721114,(Hordeum_spontaneum_WB01_005827_0121241:0.00327208,Hordeum_vulgareMorex_HORVU.MOREX.r3.2HG0211220:0.00479624)n12:0.0911165)n11:0.0450542)n8:0.0107687)n3:0.0144591,(((Aristida_adscensionis_H_Aadptg000072l000213.1:0.074525,Stipagrostis_hirtigluma_H_Shi_ptg000016l_001435.1:0.0629647)n15:0.0165426,((Phragmites_australis_Phragmites_australis_PaChr11_1236709_1238810_evm.model.PaChr11.130_1_CDS_4362375544_2991:0.0307651,Phragmites_australis_Phragmites_australis_PaChr7_1346873_1348847_evm.model.PaChr7.125_1_CDS_4362473762_22674:0.0696593)n17:0.00933999,(Eragrostis_curvula_EJB05_40107:0.0535807,(Eleusine_coracana_ELECO.r07.4BG0330460:0.0107766,Eleusine_coracana_ELECO.r07.4AG0299790:0.0199989)n19:0.0458122)n18:0.074288)n16:0.00819991)n14:0.00804736,(((Sorghum_bicolor_SORBI_3006G262900:0.0371234,Zea_mays_Zm00001eb066610:0.0361949)n22:0.060434,(ASEM_AUS1_H_AUS1CM014276.1001689.1:0.0351898,(((Panicum_hallii_Pahal.7G334200:0.0183936,(Panicum_virgatum_Pavir.J632900:0.0159771,Panicum_virgatum_Pavir.7KG381800:0.0231895)n27:0.00725375)n26:0.00918943,(Urochloa_fusta_Urofu.7G328300:0.020318,(Cenchrus_americanus_H_CamCM007984.2002421.1:0.0650924,Setaria_viridis_SEVIR_3G020700v2:0.00847564)n29:0.0389495)n28:0.00463827)n25:0.00556442,(Echinocloa_haploclada_eh_chr9.3099:0.0370049,(Dichantelium_oligosantes_H_DolKV775585.1000005.1:0.033927,(Digitaria_radicosa_Dra07G0228600:0.0381449,(Digitaria_exilis_H_Dex7A-001338.1:0.0146132,Digitaria_exilis_H_Dex7B-001380.1:0.0137765)n33:0.0129112)n32:0.0226602)n31:0.00626514)n30:0.00268963)n24:0.00648512)n23:0.0186446)n21:0.0273536,(Chasmanthium_laxum_Chala.11G220000:0.241562,Chasmanthium_laxum_Chala.06G276000:0.0500629)n34:0.00556255)n20:0.0205479)n13:0.0217909)n2:0.0346198)n0;
```
