## Supplementary Dataset S1 for "Gene turnover and contingency facilitated the repeated evolution of C_4_ photosynthesis in grasses": OG0015713_tree.txt

```
((Streptochaeta_angustifolia_strangu_021130:0.183329,Pharus_latifolius_Phala.06G273900:0.130217)n1:0.0540533,((((Panicum_hallii_Pahal.7G337900:0.727215,((Brachypodium_distachyon_BRADI_5g26160v3:0.209511,(Hordeum_spontaneum_WB01_011172_0238993:0.00228995,Hordeum_vulgareMorex_HORVU.MOREX.r3.2HG0209950:0.00478533)n8:0.143183)n7:0.0764618,(Eleusine_coracana_ELECO.r07.4BG0330100:0.0327011,Eleusine_coracana_ELECO.r07.4AG0299400:0.0180553)n9:0.221103)n6:0.0257777)n5:0.0187538,((Zizania_latifolia_GWHTBFHI017971:0.0772588,Zizania_latifolia_GWHTBFHI018171:0.0416094)n11:0.0356941,(Leersia_perrieri_LPERR04G25140:0.113328,Oryza_sativa_LOC_Os04g58090:0.072149)n12:0.0759394)n10:0.0562236)n4:0.0229447,((Dendrocalamus_sinicus_Dendrocalamus_sinicus_Dsi04C_1005752_1006501_Dsi04Cg00930.1_1_CDS_4147757854_25565:0.0344243,Ampelocalamus_luodianensis_Alu04Cg22750.2:0.0148489)n14:0.00424159,(Ampelocalamus_luodianensis_Alu04Dg01170.2:0.0217244,(Dendrocalamus_sinicus_Dendrocalamus_sinicus_DsiCtg00263_735_1472_DsiCtg00263g00010.1_1_CDS_4147850050_16304:0.034796,Olyra_latifolia_Ola000783:0.0882917)n16:0.0103344)n15:0.00114827)n13:0.0234867)n3:0.0221565,(((Aristida_adscensionis_H_Aadptg000072l000405.1:0.075067,Stipagrostis_hirtigluma_H_Shi_ptg000016l_001623.1:0.0500429)n19:0.0346663,((Sorghum_bicolor_SORBI_3006G267000:0.0708623,Zea_mays_Zm00001eb066210:0.10173)n21:0.0745614,(Cenchrus_americanus_H_CamCM007984.2002452.1:0.257499,(((Urochloa_fusta_Urofu.7G331200:0.0649877,(Setaria_viridis_SEVIR_3G016800v2:0.0683698,(Echinocloa_haploclada_eh_chr9.3153:0.0674373,(Dichantelium_oligosantes_H_DolKV777954.1000003.1:0.078625,(Digitaria_radicosa_Dra07G0232000:0.0507582,(Digitaria_exilis_H_Dex7A-001488.1:0.00610689,Digitaria_exilis_H_Dex7B-001525.1:0.0163775)n30:0.0622217)n29:0.0297261)n28:0.00950866)n27:0.010642)n26:0.00767879)n25:0.00834696,(ASEM_AUS1_H_AUS1CM014276.1001824.1:0.0231504,ASEM_RSA5_H_RSA5chrom7001982.1:0.00351489)n31:0.0467657)n24:0.010189,(Panicum_virgatum_Pavir.7KG374800:0.0297057,Panicum_virgatum_Pavir.7NG439600:0.0338947)n32:0.0559956)n23:0.00875511)n22:0.0342606)n20:0.0266842)n18:0.00683903,(Chasmanthium_laxum_Chala.06G279500:0.06558,(Phragmites_australis_Phragmites_australis_PaChr11_967823_968554_evm.model.PaChr11.101_1_CDS_4362374900_29485:0.0511502,Phragmites_australis_Phragmites_australis_PaChr7_1172237_1172992_evm.model.PaChr7.103_1_CDS_4362473274_29808:0.053621)n34:0.00595789)n33:0.0135699)n17:0.0314576)n2:0.0540533)n0;
```
