## Supplementary Dataset S1 for "Gene turnover and contingency facilitated the repeated evolution of C_4_ photosynthesis in grasses": OG0015714_tree.txt

```
((Streptochaeta_angustifolia_strangu_027636:0.215077,Pharus_latifolius_Phala.06G277600:0.152683)n1:0.0469919,((((Brachypodium_distachyon_BRADI_5g26510v3:0.100653,((Hordeum_spontaneum_WB01_002640_0129068:6e-09,Hordeum_vulgareMorex_HORVU.MOREX.r3.2HG0213520:0.00118401)n7:0.105089,(Hordeum_spontaneum_WB01_007397_0154537:0.0059244,Hordeum_vulgareMorex_HORVU.MOREX.r3.2HG0213620:0.0101808)n8:0.0949741)n6:0.0497227)n5:0.0716131,(Dendrocalamus_sinicus_Dendrocalamus_sinicus_Dsi04A_898810_902976_Dsi04Ag00710.1_1_CDS_4147747000_55927:0.0388802,(Ampelocalamus_luodianensis_Alu01Dg09390.2:0.214219,(Ampelocalamus_luodianensis_Alu04Cg23080.2:0.0406002,Ampelocalamus_luodianensis_Alu04Dg00890.1:0.0901077)n11:0.00901077)n10:0.0010012)n9:0.00809692)n4:0.0119646,(Zizania_latifolia_GWHTBFHI018144:0.0715915,(Oryza_sativa_LOC_Os04g58590:0.0772708,Leersia_perrieri_LPERR04G25500:0.111564)n13:0.0362724)n12:0.0650178)n3:0.0251383,((Eleusine_coracana_ELECO.r07.4BG0329740:0.0121253,Eleusine_coracana_ELECO.r07.4AG0299060:0.00537131)n15:0.153094,(Phragmites_australis_Phragmites_australis_PaChr11_740699_743590_evm.model.PaChr11.73_1_CDS_4362378018_24041:0.0549644,((Stipagrostis_hirtigluma_H_Shi_ptg000016l_001599.1:0.0706541,Aristida_adscensionis_H_Aadptg000072l000381.1:0.0811552)n18:0.0296653,(Sorghum_bicolor_SORBI_3006G271600:0.10059,((ASEM_RSA5_H_RSA5chrom7001959.1:0.00228248,(ASEM_AUS1_H_AUS1CM014276.1001795.1:0.00455572,ASEM_AUS1_H_AUS1CM014276.1001794.1:0.00571995)n22:0.000755219)n21:0.0601089,((Dichantelium_oligosantes_H_DolKV767716.1000007.1:0.0460168,Echinocloa_haploclada_eh_chr9.3194:0.07256)n24:0.00609602,((Urochloa_fusta_Urofu.7G335100:0.0553267,(Panicum_virgatum_Pavir.7KG371700:0.0310532,Panicum_hallii_Pahal.7G341600:0.0279677)n27:0.0299679)n26:0.007328,((Digitaria_radicosa_Dra07G0235200:0.0452424,(Digitaria_exilis_H_Dex7A-001467.1:0.00496441,Digitaria_exilis_H_Dex7B-001505.1:0.0054861)n30:0.0458477)n29:0.0257467,(Cenchrus_americanus_H_CamLKME02014656.1000040.1:0.0389267,(Setaria_viridis_SEVIR_3G012901v2:0.0294891,(Setaria_viridis_SEVIR_3G012800v2:0.0221624,(Setaria_viridis_SEVIR_3G012850v2:0.0421925,Setaria_viridis_SEVIR_3G012951v2:0.0115942)n34:0.00115942)n33:0.000115942)n32:1.28825e-05)n31:0.000979931)n28:0.0116833)n25:0.0050245)n23:0.00334122)n20:0.0199145)n19:0.0574578)n17:0.00954607)n16:0.0102078)n14:0.053475)n2:0.0469919)n0;
```
