## Supplementary Dataset S1 for "Gene turnover and contingency facilitated the repeated evolution of C_4_ photosynthesis in grasses": OG0015715_tree.txt

```
(Pharus_latifolius_Phala.05G114100:0.384405,((Brachypodium_distachyon_BRADI_5g27130v3:0.205882,((Hordeum_spontaneum_WB01_005726_0360661:9.5291e-05,Hordeum_vulgareMorex_HORVU.MOREX.r3.2HG0215250:0.0038823)n4:0.147806,(Hordeum_spontaneum_WB01_005831_0046115:0.00195422,(Hordeum_vulgareMorex_HORVU.MOREX.r3.2HG0215280:0.0502199,Hordeum_vulgareMorex_HORVU.MOREX.r3.2HG0215300:0.158511)n6:0.0176123)n5:0.0814805)n3:0.0696583)n2:0.0946405,(((Zizania_latifolia_GWHTBFHI018030:0.130149,Oryza_sativa_LOC_Os04g59150:0.125252)n9:0.0791562,(Olyra_latifolia_Ola007950:0.253201,Dendrocalamus_sinicus_Dendrocalamus_sinicus_Dsi04B_39847849_39849765_Dsi04Bg15350.1_-1_CDS_4147757464_33442:0.0863281)n10:0.011674)n8:0.0472372,(((Eragrostis_curvula_EJB05_40294:0.185996,(Aristida_adscensionis_H_Aadptg000072l000345.1:0.123592,Stipagrostis_hirtigluma_H_Shi_ptg000016l_001559.1:0.0563545)n14:0.0266928)n13:0.0275221,(Chasmanthium_laxum_Chala.06G289200:0.0905268,(Phragmites_australis_Phragmites_australis_PaChr11_318422_319741_evm.model.PaChr11.33_1_CDS_4362377130_32858:0.0845345,Phragmites_australis_Phragmites_australis_PaChr7_512252_513582_evm.model.PaChr7.38_1_CDS_4362475676_20591:0.0805185)n16:0.0247439)n15:0.0157424)n12:0.0080803,(((Echinocloa_haploclada_eh_chr9.3248:0.112075,(Digitaria_radicosa_Dra07G0239600:0.0822787,((Digitaria_exilis_H_Dex7A-001438.1:0.0157396,Digitaria_exilis_H_Dex7B-001477.1:0.0299778)n22:0.0158676,(Digitaria_exilis_H_Dex4A-000299.1:0.00898075,(Digitaria_exilis_H_Dex4B-002428.1:5e-09,Digitaria_exilis_H_Dex4A-000300.1:0.0195824)n24:0.0195305)n23:0.0271065)n21:0.0912168)n20:0.0951586)n19:0.0161928,(Dichantelium_oligosantes_H_DolKV777907.1000005.1:0.054303,(((ASEM_AUS1_H_AUS1CM014276.1001744.1:0.00796583,ASEM_RSA5_H_RSA5chrom7001924.1:0.012644)n28:0.110578,(Panicum_hallii_Pahal.7G347600:0.0461377,Panicum_virgatum_Pavir.7KG362900:0.0700193)n29:0.0397845)n27:0.0150112,Setaria_viridis_SEVIR_3G006100v2:0.070424)n26:0.0236358)n25:0.0177134)n18:0.0262874,((Eleusine_coracana_ELECO.r07.4BG0329190:0.0396765,Eleusine_coracana_ELECO.r07.4AG0298490:0.0335609)n31:0.210665,((Sorghum_bicolor_SORBI_3006G277500:0.122145,Zea_mays_Zm00001eb076170:0.0707288)n33:0.0394002,(Sorghum_bicolor_SORBI_3006G277550:0.127981,Zea_mays_Zm00001eb076180:0.0439567)n34:0.0539701)n32:0.00599668)n30:0.0200023)n17:0.0167148)n11:0.0439339)n7:0.0654578)n1:0.384405)n0;
```
