## Supplementary Dataset S1 for "Gene turnover and contingency facilitated the repeated evolution of C_4_ photosynthesis in grasses": OG0015716_tree.txt

```
((Ampelocalamus_luodianensis_Alu12Cg10740.1:0.250753,Olyra_latifolia_Ola022062:0.149654)n1:0.0642681,(((Eragrostis_curvula_EJB05_02034:0.150026,(Eragrostis_curvula_EJB05_29807:0.039349,Eragrostis_curvula_EJB05_29812:0.0188117)n5:0.0964376)n4:0.106885,((Eleusine_coracana_ELECO.r07.9AG0672900:0.053087,Eleusine_coracana_ELECO.r07.9BG0696580:0.0258972)n7:0.0944687,((Eleusine_coracana_ELECO.r07.9AG0672920:0.0327719,Eleusine_coracana_ELECO.r07.9BG0696600:0.05651)n9:0.0956233,(Eleusine_coracana_ELECO.r07.9AG0672910:0.0266329,Eleusine_coracana_ELECO.r07.9BG0696590:0.0367449)n10:0.122343)n8:0.0389132)n6:0.0380942)n3:0.0603138,(Phragmites_australis_Phragmites_australis_PaChr23_2056060_2057658_evm.model.PaChr23.144_1_CDS_4362434069_22545:0.161984,((Chasmanthium_laxum_Chala.09G176500:0.033231,Chasmanthium_laxum_Chala.12G017000:0.0353233)n13:0.105607,((Zea_mays_Zm00001eb195670:0.178848,(Sorghum_bicolor_SORBI_3005G017566:0.175421,Sorghum_bicolor_SORBI_3005G017700:0.0993212)n16:0.0785841)n15:0.193887,((Digitaria_exilis_H_Dex8B-000059.1:0.534606,(Digitaria_exilis_H_Dex3A-000061.1:0.0506951,Digitaria_exilis_H_Dex3B-000073.1:0.0487107)n19:0.0808971)n18:0.089105,(((ASEM_AUS1_H_AUS1CM014277.1000135.1:0.0503954,(ASEM_RSA5_H_RSA5chrom3002752.1:0.00627277,ASEM_RSA5_H_RSA5chrom3003056.1:0.00955882)n23:0.0354561)n22:0.103542,(Setaria_viridis_SEVIR_8G039100v2:0.0795189,Setaria_viridis_SEVIR_7G316800v2:0.0930237)n24:0.073304)n21:0.0240824,(((Echinocloa_haploclada_eh_chr5.101:0.0280842,Echinocloa_haploclada_eh_chr5.382:0.0177039)n27:0.150997,(Urochloa_fusta_Urofu.8G010600:0.063498,Urochloa_fusta_Urofu.3G029800:0.0635888)n28:0.0949102)n26:0.0376456,((Panicum_hallii_Pahal.3G012600:0.0123148,Panicum_hallii_Pahal.8G013600:0.0140206)n30:0.0724417,((Panicum_virgatum_Pavir.3NG255000:0.0736283,Panicum_virgatum_Pavir.8NG018700:0.0301309)n32:0.074774,(Panicum_virgatum_Pavir.1KG303000:0.000359722,(Panicum_virgatum_Pavir.3KG002600:0.0383247,Panicum_virgatum_Pavir.8KG003100:0.0122407)n34:0.0131723)n33:0.0527349)n31:0.00585944)n29:0.0277902)n25:0.0336195)n20:0.043086)n17:0.0727019)n14:0.0374561)n12:0.0367319)n11:0.0366697)n2:0.0642681)n0;
```
