## Supplementary Dataset S1 for "Gene turnover and contingency facilitated the repeated evolution of C_4_ photosynthesis in grasses": OG0015717_tree.txt

```
(((Leersia_perrieri_LPERR08G07080:0.238497,((Stipagrostis_hirtigluma_H_Shi_ptg000055l_000648.1:0.255729,Stipagrostis_hirtigluma_H_Shi_ptg000018l_000717.1:0.166652)n4:0.0185169,((((Panicum_virgatum_Pavir.4NG065300:0.0388531,Panicum_virgatum_Pavir.4NG050200:0.00430063)n8:0.130385,Panicum_virgatum_Pavir.4KG032000:0.186664)n7:0.175612,(Digitaria_exilis_H_Dex2B-000299.1:0.220581,Digitaria_exilis_H_Dex8A-000885.1:0.271275)n9:0.164449)n6:0.0504375,((((Stipagrostis_hirtigluma_H_Shi_ptg000005l_000045.1:0.0117155,Stipagrostis_hirtigluma_H_Shi_ptg000016l_000339.1:0.00389089)n13:0.0451467,(Dichantelium_oligosantes_H_DolKV775892.1000003.1:0.0910997,Panicum_virgatum_Pavir.3KG234400:0.0155655)n14:0.0582336)n12:0.0735649,((ASEM_RSA5_H_RSA5chrom8000069.1:0.146234,Cenchrus_americanus_H_CamCM007985.2001854.1:0.269433)n16:0.0280975,(Digitaria_radicosa_Dra08G0023700:0.150784,(((Digitaria_exilis_H_Dex8A-000282.1:0.125412,Digitaria_exilis_H_Dex8B-001924.1:0.14345)n20:0.0373651,(Digitaria_exilis_H_Dex8A-002120.1:0.111469,Digitaria_exilis_H_Dex8A-001768.1:0.220503)n21:0.024232)n19:0.0409703,Digitaria_exilis_H_Dex8A-002117.1:0.152719)n18:0.0169687)n17:0.0430394)n15:0.0214381)n11:0.0436419,(Panicum_virgatum_Pavir.8NG068400:0.336158,((Setaria_viridis_SEVIR_8G032900v2:0.116695,((Urochloa_fusta_Urofu.8G040400:0.249265,(Cenchrus_americanus_H_CamCM007982.2004991.1:0.237103,((Cenchrus_americanus_H_CamCM007983.2002511.1:0.21631,Cenchrus_americanus_H_CamCM007984.2000044.1:0.145706)n29:0.120493,Echinocloa_haploclada_eh_chr4.127:0.182838)n28:0.0246969)n27:0.0027441)n26:0.0254532,Cenchrus_americanus_H_CamCM007985.2001853.1:0.181013)n25:0.0201125)n24:0.0727898,(Panicum_virgatum_Pavir.8NG188400:0.221172,(ASEM_AUS1_H_AUS1CM014277.1003482.1:0.0836634,ASEM_RSA5_H_RSA5chrom8003209.1:0.0694395)n31:0.207616)n30:0.0538419)n23:0.0150632)n22:0.00167369)n10:0.0637955)n5:0.0559397)n3:0.00621553)n2:0.0413956,Aristida_adscensionis_H_Aadptg000073l000031.1:0.205782)n1:0.0518531,(Digitaria_exilis_H_Dex8A-000203.1:0.332949,(Oryza_sativa_LOC_Os07g02520:0.584064,(Stipagrostis_hirtigluma_H_Shi_ptg000005l_000046.1:0.581185,Aristida_adscensionis_H_Aadptg000028l000445.1:0.30134)n34:0.115194)n33:0.056679)n32:0.00629767)n0;
```
