## Supplementary Dataset S1 for "Gene turnover and contingency facilitated the repeated evolution of C_4_ photosynthesis in grasses": OG0015718_tree.txt

```
(Chasmanthium_laxum_Chala.09G136000:0.0774178,(((Stipagrostis_hirtigluma_H_Shi_ptg000009l_000411.1:0.18072,(Echinocloa_haploclada_eh_chr4.503:0.799284,Eragrostis_curvula_EJB05_28731:0.176015)n4:0.0268221)n3:0.024427,(Stipagrostis_hirtigluma_H_Shi_ptg000009l_000410.1:0.123661,(((Dichantelium_oligosantes_H_DolKV774980.1000005.1:0.118491,(Echinocloa_haploclada_eh_chr4.501:0.266854,(Urochloa_fusta_Urofu.8G053100:0.0790608,(ASEM_AUS1_H_AUS1CM014277.1003143.1:0.111565,(ASEM_RSA5_H_RSA5chrom8000369.1:0.0208392,ASEM_RSA5_H_RSA5chrom9000456.1:0.0964445)n12:0.0456101)n11:0.039009)n10:0.034653)n9:0.0281335)n8:0.00606554,(Digitaria_radicosa_Dra08G0041100:0.0645896,(Digitaria_exilis_H_Dex8A-000253.1:0.0136302,Digitaria_exilis_H_Dex8B-000258.1:0.0047481)n14:0.10177)n13:0.0887738)n7:0.0576035,((Echinocloa_haploclada_eh_chr4.502:0.185048,Dichantelium_oligosantes_H_DolKV774980.1000004.1:0.0726377)n16:0.0322693,((Digitaria_exilis_H_Dex8A-000252.1:0.0213035,(Digitaria_exilis_H_Dex8B-000257.1:0.00639645,Digitaria_exilis_H_Dex8A-000251.1:0.0326096)n19:0.0182861)n18:0.110918,(Urochloa_fusta_Urofu.8G053300:0.127012,(Panicum_hallii_Pahal.8G052900:0.032994,(Panicum_virgatum_Pavir.8KG083100:0.0237556,Panicum_virgatum_Pavir.8NG074500:0.0310564)n22:0.0177692)n21:0.0490205)n20:0.020135)n17:0.0264753)n15:0.0618196)n6:0.0358347)n5:0.00398164)n2:0.0314326,((((Eleusine_coracana_ELECO.r07.9BG0693850:0.0163096,Eleusine_coracana_ELECO.r07.9AG0670510:0.0350824)n26:0.145115,(Eragrostis_curvula_EJB05_28735:0.0692047,Eragrostis_curvula_EJB05_28723:0.0744321)n27:0.105516)n25:0.0886254,(Aristida_adscensionis_H_Aadptg000039l000248.1:0.138218,Stipagrostis_hirtigluma_H_Shi_ptg000009l_000409.1:0.148718)n28:0.0411136)n24:0.00952697,((Sorghum_bicolor_SORBI_3005G064400:0.0530186,Sorghum_bicolor_SORBI_3005G064300:0.0653729)n30:0.0795463,((Panicum_hallii_Pahal.8G052800:0.034943,Panicum_virgatum_Pavir.8KG083000:0.0298989)n32:0.0427876,(Dichantelium_oligosantes_H_DolKV774980.1000003.1:0.143994,(Dichantelium_oligosantes_H_DolKV775478.1000005.1:0.103029,Dichantelium_oligosantes_H_DolKV775478.1000006.1:0.126263)n34:0.0126263)n33:0.00140293)n31:0.00527601)n29:0.0234211)n23:0.00260234)n1:0.00857427)n0;
```
