## Supplementary Dataset S1 for "Gene turnover and contingency facilitated the repeated evolution of C_4_ photosynthesis in grasses": OG0015719_tree.txt

```
((Sorghum_bicolor_SORBI_3005G092200:0.108726,Sorghum_bicolor_SORBI_3005G092000:0.093309)n1:0.0170396,(Cenchrus_americanus_H_CamCM007988.2000545.1:0.134369,(((((Digitaria_exilis_H_Dex8A-000414.1:0.183153,((Setaria_viridis_SEVIR_6G012850v2:0.0637481,Setaria_viridis_SEVIR_8G088300v2:0.02111)n9:0.0243245,(Setaria_viridis_SEVIR_6G013033v2:0.0426973,(Setaria_viridis_SEVIR_6G013201v2:0.046087,(Setaria_viridis_SEVIR_6G012775v2:0.0041365,Setaria_viridis_SEVIR_6G013000v2:0.00817125)n12:0.030198)n11:0.00974107)n10:0.0204641)n8:0.0860652)n7:0.0201205,((Echinocloa_haploclada_eh_chr2.4704:0.0604608,Echinocloa_haploclada_eh_chr4.878:0.0562627)n14:0.0390886,(Echinocloa_haploclada_eh_chr4.545:0.0428117,(Echinocloa_haploclada_eh_chr4.556:0.0325568,Echinocloa_haploclada_eh_chr4.559:0.0231307)n16:0.0092296)n15:0.0855175)n13:0.00950195)n6:0.00926668,(Digitaria_radicosa_Dra08G0056900.2:5e-09,Digitaria_radicosa_Dra08G0056900:5e-09)n17:0.143948)n5:0.010417,((Panicum_hallii_Pahal.8G076300:0.0213515,((Panicum_hallii_Pahal.8G073700:0.0204231,(Panicum_hallii_Pahal.8G076500:0.0151559,Panicum_hallii_Pahal.1G045600:0.0186027)n22:0.00430657)n21:0.00602718,Panicum_hallii_Pahal.1G045800:0.0145007)n20:0.00331019)n19:0.0375745,(Panicum_virgatum_Pavir.8NG152100:0.116098,(((Panicum_virgatum_Pavir.8NG174200:0.121708,(Panicum_virgatum_Pavir.8KG163900:0.0388398,Panicum_virgatum_Pavir.8KG209300:0.0502914)n27:0.0184587)n26:0.00938156,((Panicum_virgatum_Pavir.J119300:0.0297028,Panicum_virgatum_Pavir.8KG131900:0.0549334)n29:0.017144,Panicum_virgatum_Pavir.8NG174300:0.054837)n28:0.0160198)n25:0.0156318,(Panicum_virgatum_Pavir.8NG155200:0.0717462,Panicum_virgatum_Pavir.8KG213300:0.0775723)n30:0.00775723)n24:0.000775723)n23:8.61915e-05)n18:0.0189127)n4:0.0166782,((Echinocloa_haploclada_eh_chr4.880:0.147524,(Digitaria_exilis_H_Dex2A-000555.1:0.175113,(Panicum_virgatum_Pavir.8NG341900:0.683075,ASEM_AUS1_H_AUS1CM014277.1003034.1:0.308762)n34:0.0444308)n33:0.0359966)n32:0.0157422,Setaria_viridis_SEVIR_8G088000v2:0.106839)n31:0.011871)n3:0.0261783)n2:0.0170396)n0;
```
