## Supplementary Dataset S1 for "Gene turnover and contingency facilitated the repeated evolution of C_4_ photosynthesis in grasses": OG0015720_tree.txt

```
((Carex_scoparia_H_Carex_Csco_scaffold_13_000303.1:0.469492,Juncus_effusus_H_Juncus_Jeff_scaffold_12_000842.1:0.305278)n1:0.084542,(Pharus_latifolius_Phala.10G075800:0.199009,((((Dendrocalamus_sinicus_Dendrocalamus_sinicus_Dsi11C_24540250_24543639_Dsi11Cg08820.1_-1_CDS_4147840342_9520:0,Dendrocalamus_sinicus_Dendrocalamus_sinicus_Dsi11C_24668038_24671401_Dsi11Cg08860.1_-1_CDS_4147840354_16272:0)n6:0.0545714,(Ampelocalamus_luodianensis_Alu11Dg08310.1:0.0440736,Olyra_latifolia_Ola015390:0.0950979)n7:0.0198208)n5:0.0545313,((Leersia_perrieri_LPERR11G07600:0.183239,Oryza_sativa_LOC_Os11g14900:0.105773)n9:0.0948752,(Brachypodium_distachyon_BRADI_4g19707v3:0.135869,(Hordeum_spontaneum_WB01_001497_0377093:0.00599139,Hordeum_vulgareMorex_HORVU.MOREX.r3.4HG0342040:0.00716137)n11:0.0835767)n10:0.0630136)n8:0.0366687)n4:0.0213976,(((Eragrostis_curvula_EJB05_28187:0.0852475,(Eleusine_coracana_ELECO.r07.9AG0678910:0.0120431,Eleusine_coracana_ELECO.r07.9BG0702650:0.0276193)n15:0.0526124)n14:0.0366989,(Chasmanthium_laxum_Chala.09G101000:0.0934477,Phragmites_australis_Phragmites_australis_PaChr10_19522163_19523975_evm.model.PaChr10.700_1_CDS_4362372341_15199:0.0774053)n16:0.0150601)n13:0.00688347,((Aristida_adscensionis_H_Aadptg000034l000197.1:0.11202,(Stipagrostis_hirtigluma_H_Shi_ptg000003l_000281.1:0.00743987,Stipagrostis_hirtigluma_H_Shi_ptg000009l_000077.1:0.0138081)n19:0.0783574)n18:0.0577699,((Zea_mays_Zm00001eb113940:0.145179,Sorghum_bicolor_SORBI_3005G151700:0.0863781)n21:0.0542204,(Echinocloa_haploclada_eh_chr4.1294:0.0693872,((((Digitaria_exilis_H_Dex8A-000225.1:0.0168747,Digitaria_exilis_H_Dex8B-000229.1:0.0267153)n26:0.0899355,(Digitaria_radicosa_Dra08G0072300:5e-09,Digitaria_radicosa_Dra08G0072300.2:6e-09)n27:0.0391327)n25:0.0352837,(Dichantelium_oligosantes_H_DolKV776561.1000001.1:0.0518902,(ASEM_AUS1_H_AUS1CM014277.1000771.1:0.00216233,(ASEM_RSA5_H_RSA5chrom8000511.1:0.0104947,ASEM_RSA5_H_RSA5chrom8002721.1:0.000992981)n30:0.000110331)n29:0.00502864)n28:0.0116547)n24:0.00743925,((Panicum_hallii_Pahal.8G131700:0.0316269,Panicum_virgatum_Pavir.6NG141800:0.0420614)n32:0.026129,(Urochloa_fusta_Urofu.8G117600:0.0692242,(Cenchrus_americanus_H_CamLKME02025105.1000001.1:0.0810792,Setaria_viridis_SEVIR_8G115500v2:0.00643194)n34:0.0162968)n33:0.00832687)n31:0.00727623)n23:0.00984227)n22:0.0348136)n20:0.0349421)n17:0.0111432)n12:0.0342736)n3:0.0809227)n2:0.084542)n0;
```
