## Supplementary Dataset S1 for "Gene turnover and contingency facilitated the repeated evolution of C_4_ photosynthesis in grasses": OG0015721_tree.txt

```
((Ananas_comosus_H_Ananas_contig22_000305.1:0.085188,Tillandsia_fasciculata_H_Tillandsia_CM054954.1_000617.1:0.0718173)n1:0.166274,((Pharus_latifolius_Phala.09G055200:0.159588,Streptochaeta_angustifolia_strangu_035974:0.0825312)n3:0.0319035,((Zizania_latifolia_GWHTBFHI030230:0.0912499,(Leersia_perrieri_LPERR11G06150:0.176781,Oryza_sativa_LOC_Os11g10990:0.0763185)n6:0.0327067)n5:0.050698,(((Hordeum_spontaneum_WB01_011037_0011036:5e-09,Hordeum_vulgareMorex_HORVU.MOREX.r3.4HG0345490:0.00180987)n9:0.145921,((Ampelocalamus_luodianensis_Alu11Cg04030.2:0.0657494,(Ampelocalamus_luodianensis_Alu11Dg10140.2:0.00751269,Ampelocalamus_luodianensis_Alu11Dg10220.1:0.00596788)n12:0.0320802)n11:0.00833904,((Dendrocalamus_sinicus_Dendrocalamus_sinicus_DsiCtg00087_7336_8310_DsiCtg00087g00010.1_-1_CDS_4147847302_4478:0,Dendrocalamus_sinicus_Dendrocalamus_sinicus_DsiCtg00664_387099_388073_DsiCtg00664g00190.1_-1_CDS_4147855045_42209:0)n14:0.0276405,Olyra_latifolia_Ola037209:0.0942475)n13:0.0106726)n10:0.0230361)n8:0.0201037,(Brachypodium_distachyon_BRADI_4g22220v3:0.161813,(((Eleusine_coracana_ELECO.r07.9AG0678500:0.0260563,Eleusine_coracana_ELECO.r07.9BG0702130:0.027012)n18:0.154,(Aristida_adscensionis_H_Aadptg000040l000278.1:0.138603,(Stipagrostis_hirtigluma_H_Shi_ptg000003l_000103.1:0.00471558,Stipagrostis_hirtigluma_H_Shi_ptg000009l_000589.1:0.0028303)n20:0.0363515)n19:0.0273006)n17:0.0116857,(((Sorghum_bicolor_SORBI_3005G101300:0.055788,Zea_mays_Zm00001eb168470:0.0624724)n23:0.0761825,(Phragmites_australis_Phragmites_australis_PaChr10_23872608_23873587_evm.model.PaChr10.789_1_CDS_4362372535_11833:0.0801177,Chasmanthium_laxum_Chala.09G114400:0.0394629)n24:0.0259776)n22:0.0116917,(Dichantelium_oligosantes_H_DolKV777049.1000001.1:0.0640273,((Digitaria_radicosa_Dra08G0062000:0.0506013,(Digitaria_exilis_H_Dex8A-000453.1:0.0130284,Digitaria_exilis_H_Dex8B-000424.1:0.00603634)n28:0.0434326)n27:0.0139344,((Urochloa_fusta_Urofu.8G093000:0.0413,(Cenchrus_americanus_H_CamCM007985.2002287.1:0.0557737,Setaria_viridis_SEVIR_8G098400v2:0.0176776)n31:0.0332381)n30:0.0157959,(ASEM_AUS1_H_AUS1CM014277.1000811.1:0.0504673,(Panicum_hallii_Pahal.8G117400:0.0307967,(Panicum_virgatum_Pavir.8KG161500:0.0349242,Panicum_virgatum_Pavir.8NG181900:0.0238758)n34:0.0155844)n33:0.0387923)n32:0.00483208)n29:0.0113196)n26:0.00553499)n25:0.0215591)n21:0.0199194)n16:0.0243658)n15:0.0167097)n7:0.0110415)n4:0.0713544)n2:0.166274)n0;
```
