## Supplementary Dataset S1 for "Gene turnover and contingency facilitated the repeated evolution of C_4_ photosynthesis in grasses": OG0015722_tree.txt

```
((Streptochaeta_angustifolia_strangu_019516:0.265782,Pharus_latifolius_Phala.09G109600:0.161153)n1:0.0650791,(((Zizania_latifolia_GWHTBFHI030484:0.150816,(Oryza_sativa_LOC_Os11g32270:0.0837995,(Leersia_perrieri_LPERR02G11050:0.194312,Leersia_perrieri_LPERR11G12040:0.0913717)n6:0.0101524)n5:0.0682001)n4:0.0644094,((Phragmites_australis_Phragmites_australis_PaChr10_11040963_11041834_evm.model.PaChr10.498_1_CDS_4362371889_37480:0.454302,Olyra_latifolia_Ola031775:0.200625)n8:0.0592963,((Brachypodium_distachyon_BRADI_4g17340v3:0.193392,(Hordeum_vulgareMorex_HORVU.MOREX.r3.5HG0527230:0.00220886,(Hordeum_spontaneum_WB01_007327_0110377:0.217104,Hordeum_spontaneum_WB01_007327_0133296:0.00551505)n12:0.000612783)n11:0.0835438)n10:0.0663038,(((Ampelocalamus_luodianensis_AluCtg02521g00020.2:0.0121283,Ampelocalamus_luodianensis_Alu11Cg07530.1:0.0018106)n15:0.0286242,Olyra_latifolia_Ola031774:0.135866)n14:0.00727156,(Dendrocalamus_sinicus_Dendrocalamus_sinicus_Dsi11A_25945053_25947187_Dsi11Ag07210.1_1_CDS_4147831906_36502:0.0448398,Dendrocalamus_sinicus_Dendrocalamus_sinicus_Dsi09C_26630903_26634556_Dsi09Cg10350.1_-1_CDS_4147820797_37029:0.0408621)n16:0.00454024)n13:0.00430367)n9:0.0204401)n7:0.00227113)n3:0.0115531,((Stipagrostis_hirtigluma_H_Shi_ptg000013l_001040.1:0.098637,(Aristida_adscensionis_H_Aadptg000020l000162.1:0.168445,Aristida_adscensionis_H_Aadptg000020l000161.1:0.0665404)n19:0.0743447)n18:0.0472254,((Eleusine_coracana_ELECO.r07.9BG0713300:0.132732,Eragrostis_curvula_EJB05_27050:0.110695)n21:0.0700662,(Chasmanthium_laxum_Chala.09G077200:0.0936386,(Dichantelium_oligosantes_H_DolKV780567.1000001.1:0.0661,(((Cenchrus_americanus_H_CamCM007982.2000628.1:0.0755743,Setaria_viridis_SEVIR_8G147400v2:0.0517154)n26:0.0705674,((Panicum_hallii_Pahal.8G153100:0.0367191,Panicum_hallii_Pahal.8G193200:0.0311634)n28:0.0576784,(Panicum_virgatum_Pavir.8NG104800:0.0458167,Panicum_virgatum_Pavir.8KG256700:0.0441567)n29:0.018852)n27:0.0386171)n25:0.0208981,((ASEM_AUS1_H_AUS1CM014277.1002699.1:0.0104057,ASEM_RSA5_H_RSA5chrom8002435.1:0.00360771)n31:0.0836049,(Echinocloa_haploclada_eh_chr4.1646:0.0935376,(Digitaria_radicosa_Dra08G0092000:0.0588501,(Digitaria_exilis_H_Dex8A-001632.1:0.00726037,Digitaria_exilis_H_Dex8B-001547.1:0.00646391)n34:0.0792661)n33:0.0412848)n32:0.00925774)n30:0.0058702)n24:0.0460086)n23:0.0637843)n22:0.0204468)n20:0.00974732)n17:0.0380829)n2:0.0650791)n0;
```
