## Supplementary Dataset S1 for "Gene turnover and contingency facilitated the repeated evolution of C_4_ photosynthesis in grasses": OG0015723_tree.txt

```
((Streptochaeta_angustifolia_strangu_019510:0.127778,Pharus_latifolius_Phala.09G109100:0.105459)n1:0.0285614,((Zizania_latifolia_GWHTBFHI029312:0.0639524,(Leersia_perrieri_LPERR11G12200:0.0483626,Oryza_sativa_LOC_Os11g32320:0.0539253)n4:0.0545425)n3:0.0402516,(((Olyra_latifolia_Ola030015:0.0679813,Dendrocalamus_sinicus_Dendrocalamus_sinicus_Dsi09C_26677606_26679514_Dsi09Cg10370.1_1_CDS_4147820803_40407:0.0286885)n7:0.0097027,(Ampelocalamus_luodianensis_Alu11Dg06690.1:0.0216922,Ampelocalamus_luodianensis_Alu11Cg07550.1:0.230356)n8:0.0279604)n6:0.0105876,((Brachypodium_distachyon_BRADI_3g36577v3:0.0718726,(Hordeum_spontaneum_WB01_007379_0083870:0.00677702,Hordeum_vulgareMorex_HORVU.MOREX.r3.3HG0320300:9.0501e-05)n11:0.147025)n10:0.041403,((Chasmanthium_laxum_Chala.09G076800:0.052594,(((Eleusine_coracana_ELECO.r07.9AG0687020:0.00782785,Eleusine_coracana_ELECO.r07.9BG0713240:0.0124536)n16:0.0595573,(Phragmites_australis_Phragmites_australis_PaChr10_11013456_11015685_evm.model.PaChr10.497_1_CDS_4362371887_36635:0.0724587,(Eragrostis_curvula_EJB05_27049:0.0742865,Phragmites_australis_Phragmites_australis_PaChr21_19215190_19217280_evm.model.PaChr21.704_1_CDS_4362428863_41885:0.0495663)n18:0.0162308)n17:0.00180342)n15:0.0114965,(Aristida_adscensionis_H_Aadptg000020l000153.1:0.0680654,Stipagrostis_hirtigluma_H_Shi_ptg000013l_000835.1:0.040503)n19:0.0290201)n14:0.0115879)n13:0.0106775,((Zea_mays_Zm00001eb198120:0.0836517,Sorghum_bicolor_SORBI_3005G133700:0.0256125)n21:0.0595641,(((Digitaria_radicosa_Dra08G0093200:0.0410451,(Digitaria_exilis_H_Dex8A-000620.1:0.0194305,Digitaria_exilis_H_Dex8B-000580.1:0.0099609)n25:0.0239964)n24:0.0121426,(Setaria_viridis_SEVIR_8G148400v2:0.0297421,Cenchrus_americanus_H_CamCM007982.2004699.1:0.10742)n26:0.0106342)n23:0.0136141,((Dichantelium_oligosantes_H_DolKV777494.1000003.1:0.0574295,Echinocloa_haploclada_eh_chr7.2025:0.0554404)n28:0.00812201,((ASEM_AUS1_H_AUS1CM014277.1001029.1:0.0197939,ASEM_RSA5_H_RSA5chrom8000827.1:0.021977)n30:0.0173408,(Urochloa_fusta_Urofu.8G142100:0.0571818,(Panicum_hallii_Pahal.8G193900:0.0203679,(Panicum_virgatum_Pavir.8KG257800:0.0285421,(Panicum_virgatum_Pavir.8NG100200:5e-09,Panicum_virgatum_Pavir.8NG105900:0.00683339)n34:0.0125197)n33:0.0108169)n32:0.0192712)n31:0.0136553)n29:0.00518114)n27:0.00619272)n22:0.0151704)n20:0.0157517)n12:0.0538604)n9:0.0175237)n5:0.0138453)n2:0.0285614)n0;
```
