## Supplementary Dataset S1 for "Gene turnover and contingency facilitated the repeated evolution of C_4_ photosynthesis in grasses": OG0015724_tree.txt

```
(Streptochaeta_angustifolia_strangu_007602:0.110377,(((Brachypodium_distachyon_BRADI_4g17217v3:0.139819,(Olyra_latifolia_Ola004447:0.0603817,(Zizania_latifolia_GWHTBFHI029303:0.0623979,(Leersia_perrieri_LPERR11G12360:0.0587453,Oryza_sativa_LOC_Os11g32750:0.0441543)n6:0.0234925)n5:0.0619924)n4:0.0140674)n3:0.0140915,(Dendrocalamus_sinicus_Dendrocalamus_sinicus_Dsi11B_5481948_5484942_Dsi11Bg02600.1_-1_CDS_4147835755_42708:0.0561335,((Ampelocalamus_luodianensis_Alu11Cg07670.1:0.0312495,Dendrocalamus_sinicus_Dendrocalamus_sinicus_Dsi09C_26755239_26757704_Dsi09Cg10440.1_1_CDS_4147820824_52230:0.0364041)n9:0.00783866,(Ampelocalamus_luodianensis_Alu11Dg06560.1:0.0410264,Dendrocalamus_sinicus_Dendrocalamus_sinicus_Dsi11A_26496987_26499370_Dsi11Ag07310.1_1_CDS_4147831936_53392:0.0407544)n10:0.00452826)n8:0.00275715)n7:0.00427533)n2:0.0260035,(((Aristida_adscensionis_H_Aadptg000020l000121.1:0.0722439,Stipagrostis_hirtigluma_H_Shi_ptg000013l_000844.1:0.0452735)n13:0.0331082,((Phragmites_australis_Phragmites_australis_PaChr10_10686276_10688280_evm.model.PaChr10.485_1_CDS_4362371861_25702:0.0553654,(Eragrostis_curvula_EJB05_27093:0.0724925,(Eleusine_coracana_ELECO.r07.9AG0686640:0.0181287,Eleusine_coracana_ELECO.r07.9BG0712860:0.0203641)n17:0.0901551)n16:0.0388406)n15:0.00892257,(Phragmites_australis_Phragmites_australis_PaChr21_19453566_19455677_evm.model.PaChr21.713_1_CDS_4362428883_7798:0.0524604,Phragmites_australis_Phragmites_australis_PaChr11_24037494_24037901_evm.model.PaChr11.1610_1_CDS_4362376234_38336:0.0548902)n18:0.0388611)n14:0.0043179)n12:0.0215518,(Chasmanthium_laxum_Chala.09G075600:0.0505014,((Zea_mays_Zm00001eb198000:0.119226,Sorghum_bicolor_SORBI_3005G138200:0.0603685)n21:0.0422903,((Dichantelium_oligosantes_H_DolKV775333.1000005.1:0.0552178,Echinocloa_haploclada_eh_chr4.1671:0.0316167)n23:0.00631408,(((Panicum_hallii_Pahal.8G196000:0.0156394,(Panicum_virgatum_Pavir.J235800:0.0261429,Panicum_virgatum_Pavir.8NG119800:0.0123762)n27:0.0177229)n26:0.0264491,(ASEM_AUS1_H_AUS1CM014277.1001061.1:0.014051,ASEM_RSA5_H_RSA5chrom8000841.1:0.0163125)n28:0.016078)n25:0.00391697,(((Digitaria_radicosa_Dra08G0095100:6e-09,Digitaria_radicosa_Dra08G0095100.2:5e-09)n31:0.0234669,(Digitaria_exilis_H_Dex8A-000631.1:5e-09,Digitaria_exilis_H_Dex8B-000595.1:0.00556293)n32:0.0269697)n30:0.0278127,((Cenchrus_americanus_H_CamCM007982.2000530.1:0.0307374,Setaria_viridis_SEVIR_8G150300v2:0.0191078)n34:0.0211487,Urochloa_fusta_Urofu.8G144300:0.0301872)n33:0.00343745)n29:0.00164663)n24:0.00981897)n22:0.0203917)n20:0.0176704)n19:0.0200576)n11:0.0368613)n1:0.110377)n0;
```
