## Supplementary Dataset S1 for "Gene turnover and contingency facilitated the repeated evolution of C_4_ photosynthesis in grasses": OG0015725_tree.txt

```
((Streptochaeta_angustifolia_strangu_017120:0.0901058,(Pharus_latifolius_Phala.09G115700:5e-09,Pharus_latifolius_Phala.09G115700.2:0.00444895)n2:0.0793122)n1:0.0233208,(((Ampelocalamus_luodianensis_Alu05Cg04470.1:0.03944,(Olyra_latifolia_Ola037943:0.0757916,Dendrocalamus_sinicus_Dendrocalamus_sinicus_Dsi11A_26992429_27013854_Dsi11Ag07480.1_1_CDS_4147831987_25247:0.0364094)n6:0.00868234)n5:0.0047598,((Brachypodium_distachyon_BRADI_4g16847v3:0.0940561,(Hordeum_vulgareMorex_HORVU.MOREX.r3.4HG0364440:0.00796044,(Hordeum_spontaneum_WB01_004257_0746614:0.213816,Hordeum_spontaneum_WB01_004257_0757225:0.0165486)n10:0.00183874)n9:0.0425839)n8:0.0435411,(Zizania_latifolia_GWHTBFHI030441:0.0625735,(Leersia_perrieri_LPERR11G12790:0.0438742,Oryza_sativa_LOC_Os11g34190:0.031811)n12:0.0378809)n11:0.0491941)n7:0.00712539)n4:0.014131,(((Eragrostis_curvula_EJB05_27157:0.0564495,(Eleusine_coracana_ELECO.r07.9AG0686220:0.00966059,Eleusine_coracana_ELECO.r07.9BG0712400:0.0131401)n16:0.0511498)n15:0.0492714,((Phragmites_australis_Phragmites_australis_PaChr21_20219305_20228940_evm.model.PaChr21.740_1_CDS_4362428943_33030:0.0620772,(Stipagrostis_hirtigluma_H_Shi_ptg000013l_000884.1:0.0504416,Aristida_adscensionis_H_Aadptg000078l000099.1:0.0751581)n19:0.0251135)n18:0.00778543,Phragmites_australis_Phragmites_australis_PaChr10_9362904_9369080_evm.model.PaChr10.445_1_CDS_4362371773_31157:0.0561858)n17:0.00624287)n14:0.0086231,(Chasmanthium_laxum_Chala.09G072300:0.0504397,((Sorghum_bicolor_SORBI_3005G143300:0.0304097,Zea_mays_Zm00001eb113700:0.0459727)n22:0.0391953,((Dichantelium_oligosantes_H_DolKV776102.1000006.1:0.0349952,(ASEM_AUS1_H_AUS1CM014277.1001090.1:0.00889818,ASEM_RSA5_H_RSA5chrom8000864.1:0.00738573)n25:0.046232)n24:0.00644086,(Echinocloa_haploclada_eh_chr4.1724:0.0728511,((Digitaria_radicosa_Dra08G0098900:0.0299345,(Digitaria_exilis_H_Dex4A-000780.1:0.00145201,Digitaria_exilis_H_Dex8A-000655.1:0.00518136)n29:0.0255764)n28:0.0179092,(Urochloa_fusta_Urofu.8G148500:0.0313869,((Cenchrus_americanus_H_CamCM007982.2004843.1:0.0384601,Setaria_viridis_SEVIR_8G154700v2:0.0107206)n32:0.0308729,(Panicum_hallii_Pahal.8G201600:0.0154376,(Panicum_virgatum_Pavir.8NG132600:0.0241915,Panicum_virgatum_Pavir.8KG283000:0.0166256)n34:0.00184729)n33:0.000810347)n31:0.00469128)n30:0.00817117)n27:0.00276463)n26:0.00221652)n23:0.00918266)n21:0.0323402)n20:0.0237586)n13:0.031986)n3:0.0233208)n0;
```
