## Supplementary Dataset S1 for "Gene turnover and contingency facilitated the repeated evolution of C_4_ photosynthesis in grasses": OG0015726_tree.txt

```
((Streptochaeta_angustifolia_strangu_015464:0.279889,Pharus_latifolius_Phala.09G116800:0.275514)n1:0.0372025,((Zizania_latifolia_GWHTBFHI029264:0.168703,(Leersia_perrieri_LPERR11G12990:0.245556,Oryza_sativa_LOC_Os11g34440:0.0708055)n4:0.0313024)n3:0.0790611,((Hordeum_spontaneum_WB01_008637_0333225:0.00234328,Hordeum_vulgareMorex_HORVU.MOREX.r3.7HG0734450:0.00429242)n6:0.177143,((((Ampelocalamus_luodianensis_Alu05Cg04390.1:0.0196977,Olyra_latifolia_Ola037968:0.124551)n10:0.0371326,Dendrocalamus_sinicus_Dendrocalamus_sinicus_Dsi09C_27135428_27136277_Dsi09Cg10660.1_-1_CDS_4147820890_32525:0.0711561)n9:0.00759432,(Dendrocalamus_sinicus_Dendrocalamus_sinicus_Dsi11B_4961559_4962313_Dsi11Bg02370.1_1_CDS_4147835686_3877:0.121606,Ampelocalamus_luodianensis_Alu11Dg06100.1:0.0507856)n11:0.00564284)n8:0.0433417,(((((Eleusine_coracana_ELECO.r07.9AG0686020:0.0292412,Eleusine_coracana_ELECO.r07.9BG0712200:0.0490251)n16:0.134028,(Eragrostis_curvula_EJB05_27197:0.0727914,Eragrostis_curvula_EJB05_27175:0.0352983)n17:0.0714049)n15:0.0440057,(Phragmites_australis_Phragmites_australis_PaChr21_20376719_20377667_evm.model.PaChr21.753_1_CDS_4362428971_2331:0.109675,(Brachypodium_distachyon_BRADI_4g16650v3:0.217397,(Stipagrostis_hirtigluma_H_Shi_ptg000013l_000224.1:0.0852178,Aristida_adscensionis_H_Aadptg000078l000073.1:0.149602)n20:0.0238375)n19:0.014919)n18:0.0208329)n14:0.0195713,(Chasmanthium_laxum_Chala.09G070500:0.070674,Dichantelium_oligosantes_H_DolKV772746.1000006.1:0.189753)n21:0.0304698)n13:0.0106471,((Sorghum_bicolor_SORBI_3005G145100:0.0856949,Zea_mays_Zm00001eb197570:0.113788)n23:0.0800782,(((ASEM_AUS1_H_AUS1CM014277.1002632.1:0.038946,ASEM_RSA5_H_RSA5chrom8002364.1:0.0207646)n26:0.0460086,(Panicum_hallii_Pahal.8G203100:0.121212,(Panicum_virgatum_Pavir.8NG130100:0.112802,Panicum_virgatum_Pavir.8KG281800:0.0390547)n28:0.0300063)n27:0.0765265)n25:0.0485268,((Cenchrus_americanus_H_CamCM007982.2000522.1:0.0959315,Setaria_viridis_SEVIR_8G156700v2:0.145196)n30:0.105072,((Digitaria_radicosa_Dra08G0100300:0.11868,(Digitaria_exilis_H_Dex8A-001589.1:0.0244252,Digitaria_exilis_H_Dex8B-001505.1:0.0220809)n33:0.057947)n32:0.0387645,(Echinocloa_haploclada_eh_chr4.1737:0.138654,Urochloa_fusta_Urofu.8G150400:0.0942108)n34:0.0240013)n31:0.0122469)n29:0.0342187)n24:0.0343886)n22:0.0451583)n12:0.133834)n7:0.0316853)n5:0.0117872)n2:0.0372025)n0;
```
