## Supplementary Dataset S1 for "Gene turnover and contingency facilitated the repeated evolution of C_4_ photosynthesis in grasses": OG0015727_tree.txt

```
((Tillandsia_fasciculata_H_Tillandsia_CM054935.1_000852.1:0.100725,Ananas_comosus_H_Ananas_contig7_000837.1:0.0684598)n1:0.206957,((Streptochaeta_angustifolia_strangu_036090:0.168664,(Pharus_latifolius_Phala.12G098800:5e-09,Pharus_latifolius_Phala.12G098800.2:5e-09)n4:0.190436)n3:0.0452196,(((Brachypodium_distachyon_BRADI_4g32027v3:0.143557,(Hordeum_spontaneum_WB01_001809_0597719:0.00196463,Hordeum_vulgareMorex_HORVU.MOREX.r3.5HG0486220:0.000942373)n8:0.143796)n7:0.0645285,(((Zizania_latifolia_GWHTBFHI033039:0.0793004,Zizania_latifolia_GWHTBFHI027533:0.0652565)n11:0.0452952,(Leersia_perrieri_LPERR09G09100:0.111074,(Oryza_sativa_LOC_Os05g46930:0.211019,Oryza_sativa_LOC_Os09g28180:0.0164723)n13:0.0319348)n12:0.0305862)n10:0.0837112,(Dendrocalamus_sinicus_Dendrocalamus_sinicus_Dsi09A_28447857_28450580_Dsi09Ag07250.1_-1_CDS_4147813270_7180:0.0780866,Olyra_latifolia_Ola001058:0.114733)n14:0.0261221)n9:0.0106927)n6:0.0141276,((Stipagrostis_hirtigluma_H_Shi_ptg000012l_000485.1:0.100148,Aristida_adscensionis_H_Aadptg000066l000574.1:0.0868093)n16:0.0390226,(((ASEM_AUS1_H_AUS1CM014277.1002323.1:0.00862601,ASEM_AUS1_H_AUS1CM014278.1004022.1:0.0147933)n19:0.222219,(Eleusine_coracana_ELECO.r07.6BG0490610:0.0382411,Eleusine_coracana_ELECO.r07.6AG0537390:0.037896)n20:0.148383)n18:0.0141735,(Phragmites_australis_Phragmites_australis_PaChr20_20445633_20448332_evm.model.PaChr20.633_1_CDS_4362425540_3581:0.107591,(Chasmanthium_laxum_Chala.08G063500:0.0804397,((Sorghum_bicolor_SORBI_3002G224400:0.0417146,Zea_mays_Zm00001eb314780:0.052442)n24:0.0757304,(Echinocloa_haploclada_eh_chr3.2560:0.0753067,((Digitaria_radicosa_Dra02G0241100:0.0439739,(Digitaria_exilis_H_Dex2A-003391.1:0.0217632,Digitaria_exilis_H_Dex2B-003344.1:0.0188284)n28:0.0664761)n27:0.0372326,((Urochloa_fusta_Urofu.2G233700:0.0761293,Setaria_viridis_SEVIR_2G238500v2:0.0624652)n30:0.0239248,((Panicum_hallii_Pahal.2G287900:0.0341302,(Panicum_virgatum_Pavir.J579100:0.0324991,Panicum_virgatum_Pavir.2NG353000:0.0331401)n33:0.0100425)n32:0.0191627,(Dichantelium_oligosantes_H_DolKV775374.1000005.1:0.0398236,ASEM_RSA5_H_RSA5chrom2001322.1:0.0743945)n34:0.019061)n31:0.00807604)n29:0.0102659)n26:0.012438)n25:0.0319173)n23:0.030827)n22:0.0144803)n21:0.013683)n17:0.0184396)n15:0.031181)n5:0.057812)n2:0.206957)n0;
```
