## Supplementary Dataset S1 for "Gene turnover and contingency facilitated the repeated evolution of C_4_ photosynthesis in grasses": OG0015728_tree.txt

```
(Pharus_latifolius_Phala.10G089200:0.192564,((((Hordeum_spontaneum_WB01_004507_0098012:0.140395,Brachypodium_distachyon_BRADI_4g07580v3:0.154126)n4:0.0388581,((Zizania_latifolia_GWHTBFHI009317:0.0906583,(Leersia_perrieri_LPERR12G09660:0.142427,Oryza_sativa_LOC_Os12g28770:0.0819246)n7:0.0476028)n6:0.0490756,Oryza_sativa_LOC_Os06g04490:0.636039)n5:0.0706709)n3:0.0171559,(Eragrostis_curvula_EJB05_01712:0.126433,((Aristida_adscensionis_H_Aadptg000054l000097.1:0.0918368,(Stipagrostis_hirtigluma_H_Shi_ptg000022l_000658.1:0.0133072,Stipagrostis_hirtigluma_H_Shi_ptg000046l_000535.1:0.0232567)n11:0.047991)n10:0.0358331,(Chasmanthium_laxum_Chala.12G148000:0.0903016,((Phragmites_australis_Phragmites_australis_PaChr22_18151594_18153854_evm.model.PaChr22.746_1_CDS_4362432381_34728:0.112386,Phragmites_australis_Phragmites_australis_PaChr23_15357859_15366830_evm.model.PaChr23.521_1_CDS_4362434907_35155:0.0830572)n14:0.0266602,((Sorghum_bicolor_SORBI_3008G088860:0.0529047,Zea_mays_Zm00001eb408940:0.0671203)n16:0.0717526,((Urochloa_fusta_Urofu.3G374500:0.0587471,(Panicum_hallii_Pahal.3G425400:0.0333605,(Panicum_virgatum_Pavir.3KG402600:0.0250225,Panicum_virgatum_Pavir.3NG205300:0.0216416)n20:0.0198858)n19:0.0212021)n18:0.00790855,((Echinocloa_haploclada_eh_chr5.3914:0.0645987,(Cenchrus_americanus_H_CamCM007985.2000456.1:0.0565467,Setaria_viridis_SEVIR_3G332700v2:0.0429091)n23:0.0211266)n22:0.00657861,((ASEM_AUS1_H_AUS1CM014277.1002296.1:0.0419625,ASEM_RSA5_H_RSA5chrom3000689.1:0.0223945)n25:0.0313884,(Dichantelium_oligosantes_H_DolKV777783.1000001.1:0.073416,((Digitaria_radicosa_Dra03G0286600.2:5e-09,Digitaria_radicosa_Dra03G0286600:5e-09)n28:0.0960058,(Digitaria_exilis_H_Dex3A-002634.1:0.0589997,Digitaria_exilis_H_Dex3B-002638.1:0.0429151)n29:0.0298612)n27:0.0420535)n26:0.0146167)n24:0.0117761)n21:0.0102626)n17:0.0315603)n15:0.0299382)n13:0.00883657)n12:0.0160669)n9:0.0144225)n8:0.0457987)n2:0.041849,(Olyra_latifolia_Ola034986:0.100378,(((Dendrocalamus_sinicus_Dendrocalamus_sinicus_DsiCtg00613_24965_27189_DsiCtg00613g00010.1_1_CDS_4147854163_560:0.00736372,Dendrocalamus_sinicus_Dendrocalamus_sinicus_Dsi12B_13892846_13894951_Dsi12Bg03730.1_1_CDS_4147844863_52872:0.00507357)n33:0.0708143,Ampelocalamus_luodianensis_Alu12Cg05930.2:0.0561028)n32:0.00720066,(Ampelocalamus_luodianensis_Alu12Dg05570.2:0.0521367,Dendrocalamus_sinicus_Dendrocalamus_sinicus_Dsi12A_10142046_10144329_Dsi12Ag04570.1_1_CDS_4147842352_3899:0.0658082)n34:0.00235374)n31:0.000261527)n30:0.00628757)n1:0.192564)n0;
```
