## Supplementary Dataset S1 for "Gene turnover and contingency facilitated the repeated evolution of C_4_ photosynthesis in grasses": OG0015729_tree.txt

```
(((Eragrostis_curvula_EJB05_50080:0.789553,(Echinocloa_haploclada_eh_chr4.2557:0.546544,Leersia_perrieri_LPERR11G19000:0.575493)n3:0.155157)n2:0.111126,(Olyra_latifolia_Ola018457:0.097388,((Oryza_sativa_LOC_Os11g44870:0.102772,Zizania_latifolia_GWHTBFHI030629:0.110803)n6:0.0574632,((Ampelocalamus_luodianensis_Alu11Dg01380.5:0.0573001,Dendrocalamus_sinicus_Dendrocalamus_sinicus_Dsi09C_28677029_28677871_Dsi09Cg12030.2_1_CDS_4147821301_36467:0.0335918)n8:0.0299614,(Chasmanthium_laxum_Chala.06G215400:0.136203,(Brachypodium_distachyon_BRADI_4g10290v3:0.103885,(Hordeum_spontaneum_WB01_004234_0368260:5e-09,(Hordeum_vulgareMorex_HORVU.MOREX.r3.5HG0527380:0,Hordeum_vulgareMorex_HORVU.MOREX.r3.5HG0527380.2:0)n12:0.0106811)n11:0.155223)n10:0.0418821)n9:0.0509649)n7:0.0272623)n5:0.0184245)n4:0.0508136)n1:0.0188551,((Eragrostis_curvula_EJB05_25999:0.0581933,(Eleusine_coracana_ELECO.r07.9AG0692210:0.016947,Eleusine_coracana_ELECO.r07.9BG0718280:0.0310967)n15:0.0482571)n14:0.0814496,(Phragmites_australis_Phragmites_australis_PaChr10_2226968_2227794_evm.model.PaChr10.120_1_CDS_4362370891_34:0.0812487,(Chasmanthium_laxum_Chala.09G018100:0.200775,((Aristida_adscensionis_H_Aadptg000006l000394.1:0.121791,(Stipagrostis_hirtigluma_H_Shi_ptg000050l_002629.1:0.234287,(Stipagrostis_hirtigluma_H_Shi_ptg000013l_000725.1:0.0196232,Stipagrostis_hirtigluma_H_Shi_ptg000014l_000162.1:0.0159081)n21:0.0607347)n20:0.0067483)n19:0.0345422,((Zea_mays_Zm00001eb165310:0.207288,Sorghum_bicolor_SORBI_3005G209500:0.102082)n23:0.0488918,((Digitaria_exilis_H_Dex8A-001001.1:0.0923945,Digitaria_radicosa_Dra08G0145300:0.0666671)n25:0.0468736,((ASEM_AUS1_H_AUS1CM014277.1002282.1:0.024815,ASEM_RSA5_H_RSA5chrom8001472.1:0.00853152)n27:0.0572145,((Cenchrus_americanus_H_CamCM007982.2000101.1:0.0412908,Setaria_viridis_SEVIR_8G236900v2:0.0434516)n29:0.0667968,((Echinocloa_haploclada_eh_chr4.2559:0.0319343,Echinocloa_haploclada_eh_chr4.2552:0.0338839)n31:0.069883,(Urochloa_fusta_Urofu.2G020500:0.0764529,(Panicum_hallii_Pahal.8G255100:0.0104406,(Panicum_virgatum_Pavir.8NG309600:0.0180928,Panicum_virgatum_Pavir.2NG083800:0.077305)n34:0.00858944)n33:0.0104847)n32:0.0640843)n30:0.0868969)n28:0.0653924)n26:0.011863)n24:0.0166)n22:0.0781611)n18:0.0233414)n17:0.0348713)n16:0.0237412)n13:0.0188551)n0;
```
