## Supplementary Dataset S1 for "Gene turnover and contingency facilitated the repeated evolution of C_4_ photosynthesis in grasses": OG0015730_tree.txt

```
(Pharus_latifolius_Phala.09G151700:0.0935467,(Brachypodium_distachyon_BRADI_4g12615v3:0.12228,((((Leersia_perrieri_LPERR11G16970:0.0587731,Oryza_sativa_LOC_Os11g41640:0.0950951)n5:0.0431375,(Zizania_latifolia_GWHTBFHI029176:0.110921,Zizania_latifolia_GWHTBFHI030566:0.082231)n6:0.0240556)n4:0.100157,(Ampelocalamus_luodianensis_Alu05Cg02080.1:0.0627018,Olyra_latifolia_Ola003489:0.105672)n7:0.0257348)n3:0.0153433,(((Eragrostis_curvula_EJB05_55670:5e-09,Eragrostis_curvula_EJB05_26395:0.00278379)n10:0.0882663,(Eleusine_coracana_ELECO.r07.9AG0690300:0.0178442,Eleusine_coracana_ELECO.r07.9BG0715130:0.0052739)n11:0.108639)n9:0.0748533,((((Stipagrostis_hirtigluma_H_Shi_ptg000013l_000633.1:5e-09,Stipagrostis_hirtigluma_H_Shi_ptg000014l_000051.1:0.00651723)n15:0.0769072,(Aristida_adscensionis_H_Aadptg000006l000044.1:0.0207212,Aristida_adscensionis_H_Aadptg000006l000045.1:0.0316142)n16:0.0662707)n14:0.0519341,(Phragmites_australis_Phragmites_australis_PaChr21_22987456_22990265_evm.model.PaChr21.938_1_CDS_4362429381_4858:0.0835684,Phragmites_australis_Phragmites_australis_PaChr10_3735357_3739171_evm.model.PaChr10.199_1_CDS_4362371225_13093:0.0943753)n17:0.00650023)n13:0.0212146,(Chasmanthium_laxum_Chala.09G033400:0.0773235,((Sorghum_bicolor_SORBI_3005G195400:0.0528281,Zea_mays_Zm00001eb166400:0.090413)n20:0.0806005,((Echinocloa_haploclada_eh_chr4.2314:0.0724545,((Urochloa_fusta_Urofu.8G193400:0.0623494,Dichantelium_oligosantes_H_DolKV778832.1000002.1:0.0589743)n24:0.00589699,((((Digitaria_radicosa_Dra05G0058800:0.00191611,Digitaria_radicosa_Dra08G0134300:0.00160434)n28:0.0260567,(Digitaria_exilis_H_Dex8A-000923.1:0.0183068,Digitaria_exilis_H_Dex8B-000855.1:0.00761548)n29:0.0285087)n27:0.0376102,(Panicum_hallii_Pahal.8G240300:0.0267601,(Panicum_virgatum_Pavir.8KG366700:0.0181262,Panicum_virgatum_Pavir.8NG332400:0.012488)n31:0.0131936)n30:0.0244313)n26:0.00162715,(Cenchrus_americanus_H_CamCM007982.2005120.1:0.056583,Setaria_viridis_SEVIR_8G213400v2:0.0351149)n32:0.0189219)n25:0.0028873)n23:0.00291708)n22:0.00771256,(ASEM_AUS1_H_AUS1CM014277.1001573.1:0.00861739,(ASEM_RSA5_H_RSA5scaff431000002.1:0.00872396,ASEM_RSA5_H_RSA5chrom8001926.1:5.4e-09)n34:6e-10)n33:0.00318763)n21:0.0415774)n19:0.0240216)n18:0.0393148)n12:0.0122841)n8:0.0903)n2:0.0268099)n1:0.0935467)n0;
```
