## Supplementary Dataset S1 for "Gene turnover and contingency facilitated the repeated evolution of C_4_ photosynthesis in grasses": OG0015731_tree.txt

```
(((Leersia_perrieri_LPERR02G10290:0.069393,Oryza_sativa_LOC_Os02g17850:0.0379044)n2:0.025187,(((Dendrocalamus_sinicus_Dendrocalamus_sinicus_Dsi02B_12958491_12959930_Dsi02Bg06170.1_1_CDS_4147716499_56389:0.0924192,(Olyra_latifolia_Ola016017:0.0841936,(Ampelocalamus_luodianensis_Alu02Cg09490.1:0.181501,Ampelocalamus_luodianensis_Alu02Cg09500.4:0.0307476)n7:0.0120534)n6:0.0324134)n5:0.00801986,((Brachypodium_distachyon_BRADI_3g33910v3:0.0473594,(Hordeum_vulgareMorex_HORVU.MOREX.r3.1HG0056760.2:5e-09,Hordeum_vulgareMorex_HORVU.MOREX.r3.1HG0056760:5e-09)n10:0.0530086)n9:0.0361381,(Pharus_latifolius_Phala.05G037400:0.160075,((Aristida_adscensionis_H_Aadptg000008l001185.1:0.0892827,Stipagrostis_hirtigluma_H_Shi_ptg000025l_001800.1:0.0650011)n13:0.0243646,((Sorghum_bicolor_SORBI_3001G290766:0.0176094,(Zea_mays_Zm00001eb390630:0.127904,Zea_mays_Zm00001eb024260:0.0292713)n16:0.0223498)n15:0.0655894,((Chasmanthium_laxum_Chala.12G164600:0.0297913,((Eragrostis_curvula_EJB05_23292:0.0679877,(Eleusine_coracana_ELECO.r07.2AG0117540:0.0180201,Eleusine_coracana_ELECO.r07.2BG0171200:0.00646404)n21:0.0628529)n20:0.0583489,Phragmites_australis_Phragmites_australis_PaChr25_19780655_19782532_evm.model.PaChr25.946_1_CDS_4362439749_32645:0.043979)n19:0.0120279)n18:0.00412724,(Urochloa_fusta_Urofu.9G335600:0.0417599,((Cenchrus_americanus_H_CamCM007986.2000870.1:0.0349068,Setaria_viridis_SEVIR_9G320200v2:0.0497044)n24:0.036939,((Panicum_hallii_Pahal.9G377300:0.0178678,(Panicum_virgatum_Pavir.9NG456500:0.0219672,(Panicum_virgatum_Pavir.9KG345900:5e-09,Panicum_virgatum_Pavir.9KG344900:5e-09)n28:0.00981932)n27:0.00914085)n26:0.0130646,((Digitaria_radicosa_Dra09G0259200:0.038778,(Digitaria_exilis_H_Dex9A-001509.1:0.0369412,Digitaria_exilis_H_Dex9B-001500.1:0.0139979)n31:0.0504795)n30:0.0574332,(Echinocloa_haploclada_eh_chr1.3214:0.0596433,(ASEM_AUS1_H_AUS1CM014278.1006407.1:0.0249497,ASEM_RSA5_H_RSA5chrom9004987.1:0.0145046)n33:0.0305062)n32:0.00413584)n29:5e-09)n25:0.0178357)n23:0.00336857)n22:0.0307145)n17:0.00668959)n14:0.0192619)n12:0.0386901)n11:0.00715359)n8:0.00663995)n4:0.0326776,Pharus_latifolius_Phala.10G107100:0.64769)n3:0.0719655)n1:0.0064686,(Zizania_latifolia_GWHTBFHI020899:0.0229129,Zizania_latifolia_GWHTBFHI025629:0.0362257)n34:0.0288802)n0;
```
