## Supplementary Dataset S1 for "Gene turnover and contingency facilitated the repeated evolution of C_4_ photosynthesis in grasses": OG0015732_tree.txt

```
((Streptochaeta_angustifolia_strangu_004288:0.285436,Pharus_latifolius_Phala.11G004200:0.226533)n1:0.0959158,(((Dendrocalamus_sinicus_Dendrocalamus_sinicus_Dsi10B_27604443_27605297_Dsi10Bg09140.1_-1_CDS_4147826746_31419:0.0820053,(Ampelocalamus_luodianensis_Alu10Cg12010.1:0.49234,Ampelocalamus_luodianensis_Alu10Dg00330.2:0.0706982)n5:0.00785536)n4:0.0501192,Olyra_latifolia_Ola034778:0.216461)n3:0.045986,(((Zizania_latifolia_GWHTBFHI001512:0.217761,(Leersia_perrieri_LPERR10G15400:0.299088,Oryza_sativa_LOC_Os10g42610:0.183593)n9:0.0572973)n8:0.0877142,(Brachypodium_distachyon_BRADI_3g34320v3:0.234664,Hordeum_spontaneum_WB01_002163_0346787:0.149653)n10:0.0804867)n7:0.042365,(((Aristida_adscensionis_H_Aadptg000008l001151.1:0.175334,Stipagrostis_hirtigluma_H_Shi_ptg000025l_001773.1:0.104525)n13:0.0322547,(((Eragrostis_curvula_EJB05_23231:0.142858,(Eleusine_coracana_ELECO.r07.2AG0118230:0.0281894,Eleusine_coracana_ELECO.r07.2BG0171930:0.0342113)n17:0.161783)n16:0.0488585,(Chasmanthium_laxum_Chala.12G168700:0.197861,((Sorghum_bicolor_SORBI_3001G286000:0.0988616,Zea_mays_Zm00001eb024820:0.0812593)n20:0.0654612,(((ASEM_AUS1_H_AUS1CM014278.1000029.1:0.0103748,ASEM_RSA5_H_RSA5chrom9001417.1:0.00924892)n23:0.0756696,(Digitaria_radicosa_Dra09G0254300:0.0723101,(Digitaria_exilis_H_Dex9A-001481.1:0.0169474,Digitaria_exilis_H_Dex9B-001472.1:0.00763097)n25:0.0622525)n24:0.0481147)n22:0.029145,(Dichantelium_oligosantes_H_DolKV778112.1000001.1:0.106087,((Setaria_viridis_SEVIR_9G314400v2:0.0712966,(Urochloa_fusta_Urofu.9G329500:0.133697,(Panicum_hallii_Pahal.9G370600:0.0460517,(Panicum_virgatum_Pavir.J349600:0.0330625,Panicum_virgatum_Pavir.9KG234100:0.0369409)n31:0.0106096)n30:0.0358606)n29:0.0289471)n28:0.0166821,Echinocloa_haploclada_eh_chr1.3161:0.160077)n27:0.0115175)n26:0.0117498)n21:0.0126592)n19:0.0271861)n18:0.0190051)n15:0.024966,(Eragrostis_curvula_EJB05_12596:5e-09,Eragrostis_curvula_EJB05_12649:0.0155193)n32:0.462291)n14:0.0513657)n12:0.0381206,(Phragmites_australis_Phragmites_australis_PaChr25_20122274_20123110_evm.model.PaChr25.979_1_CDS_4362439821_20475:0.0629259,(Phragmites_australis_Phragmites_australis_PaChr10_15428100_15428972_evm.model.PaChr10.618_1_CDS_4362372157_22763:0.0202022,Phragmites_australis_Phragmites_australis_PaChr10_15625368_15626285_evm.model.PaChr10.629_1_CDS_4362372181_32842:0.0131064)n34:0.0382434)n33:0.0925469)n11:0.0783866)n6:0.0299362)n2:0.0959158)n0;
```
