## Supplementary Dataset S1 for "Gene turnover and contingency facilitated the repeated evolution of C_4_ photosynthesis in grasses": OG0015733_tree.txt

```
(((Pharus_latifolius_Phala.11G004700:5e-09,Pharus_latifolius_Phala.11G004700.2:5e-09)n2:0.132255,(Streptochaeta_angustifolia_strangu_025492:0.140251,Streptochaeta_angustifolia_strangu_004284:0.0434646)n3:0.381208)n1:0.0860968,((((Zizania_latifolia_GWHTBFHI008859:0.123846,Leersia_perrieri_LPERR10G15370:0.0814449)n7:0.0722329,(Olyra_latifolia_Ola034772:0.0420553,(Ampelocalamus_luodianensis_Alu10Dg00370.1:0.0317059,(Dendrocalamus_sinicus_Dendrocalamus_sinicus_Dsi03C_1306146_1306778_Dsi03Cg00320.1_1_CDS_4147741210_37329:0.0578314,Dendrocalamus_sinicus_Dendrocalamus_sinicus_Dsi10B_27568994_27569626_Dsi10Bg09100.1_-1_CDS_4147826734_24667:0.0170847)n10:0.00345748)n9:0.0264292)n8:0.0154798)n6:0.0269664,(Brachypodium_distachyon_BRADI_3g34370v3:0.104611,(Hordeum_spontaneum_WB01_001168_1079518:0,Hordeum_vulgareMorex_HORVU.MOREX.r3.1HG0053350:0)n12:0.0724613)n11:0.0325167)n5:0.0230514,(Chasmanthium_laxum_Chala.12G168400:0.0528387,(Phragmites_australis_Phragmites_australis_PaChr18_27125142_27125762_evm.model.PaChr18.1152_1_CDS_4362407585_13212:0.0151272,((Eleusine_coracana_ELECO.r07.2AG0118190:0.0764394,Eragrostis_curvula_EJB05_23232:0.0818591)n16:0.0413924,((Aristida_adscensionis_H_Aadptg000008l001153.1:0.0939226,Stipagrostis_hirtigluma_H_Shi_ptg000025l_001776.1:0.151179)n18:0.0354002,(((ASEM_AUS1_H_AUS1CM014278.1000031.1:5e-09,ASEM_RSA5_H_RSA5chrom9004962.1:0.00932072)n21:0.0360986,(Echinocloa_haploclada_eh_chr1.3166:0.0581014,(((Setaria_viridis_SEVIR_9G314900v2:0.0529036,Urochloa_fusta_Urofu.9G329800:0.0140588)n25:0.0090696,((Digitaria_radicosa_Dra09G0254600:0.0227156,(Digitaria_exilis_H_Dex9A-001483.1:0.0226974,Digitaria_exilis_H_Dex9B-001474.1:5e-09)n28:0.00891052)n27:0.0483902,(Panicum_hallii_Pahal.9G371300:0.0523182,(Panicum_virgatum_Pavir.1KG492000:0.0171421,Panicum_virgatum_Pavir.5NG351600:0.0281322)n30:0.0031258)n29:0.020311)n26:0.0140511)n24:0.00721727,Dichantelium_oligosantes_H_DolKV776690.1000001.1:0.0283554)n23:5e-09)n22:0.0202603)n20:0.0201136,((Zea_mays_Zm00001eb224890:0.0538827,Zea_mays_Zm00001eb024740:0.0574451)n32:0.00652247,((Sorghum_bicolor_SORBI_3007G115000:0.0844622,Sorghum_bicolor_SORBI_3003G432200:0.212325)n34:0.0127147,Sorghum_bicolor_SORBI_3001G286300:0.0405044)n33:0.00450049)n31:0.00715984)n19:0.0588483)n17:0.00872042)n15:0.00862125)n14:0.0147693)n13:0.0512755)n4:0.0860968)n0;
```
