## Supplementary Dataset S1 for "Gene turnover and contingency facilitated the repeated evolution of C_4_ photosynthesis in grasses": OG0015734_tree.txt

```
(Streptochaeta_angustifolia_strangu_009968:0.138453,(((Zizania_latifolia_GWHTBFHI001506:0.277317,Zizania_latifolia_GWHTBFHI008856:0.0859935)n3:0.0367978,(Leersia_perrieri_LPERR10G15340:0.118004,Oryza_sativa_LOC_Os10g42500:0.0915059)n4:0.0328624)n2:0.063597,(((Ampelocalamus_luodianensis_Alu10Cg11940.1:0.049474,(Olyra_latifolia_Ola034766:0.0877131,Dendrocalamus_sinicus_Dendrocalamus_sinicus_Dsi10B_27554531_27558190_Dsi10Bg09080.1_1_CDS_4147826728_21291:0.052706)n8:0.0169621)n7:0.0418978,(Brachypodium_distachyon_BRADI_3g34400v3:0.125412,(Hordeum_spontaneum_WB01_001168_0597411:0.00434182,Hordeum_vulgareMorex_HORVU.MOREX.r3.1HG0053260:0.00215168)n10:0.141743)n9:0.0961241)n6:0.0132102,(((Aristida_adscensionis_H_Aadptg000008l000217.1:0.110669,Stipagrostis_hirtigluma_H_Shi_ptg000025l_000660.1:0.0754969)n13:0.0311524,(Phragmites_australis_Phragmites_australis_PaChr18_27105456_27107682_evm.model.PaChr18.1149_1_CDS_4362407577_9837:0.0671385,((Eleusine_coracana_ELECO.r07.2AG0118100:0.0206642,Eleusine_coracana_ELECO.r07.2BG0171810:0.0222451)n16:0.0767693,(Eragrostis_curvula_EJB05_52336:0.0235919,Eragrostis_curvula_EJB05_23245:0.00864082)n17:0.0422582)n15:0.0452129)n14:0.0280345)n12:0.010094,(Chasmanthium_laxum_Chala.12G168000:0.0651003,((Sorghum_bicolor_SORBI_3001G286600:0.039848,Zea_mays_Zm00001eb024700:0.0344865)n20:0.0589618,((Echinocloa_haploclada_eh_chr1.3170:0.0563315,Dichantelium_oligosantes_H_DolKV778138.1000002.1:0.0322673)n22:0.0115281,(((ASEM_AUS1_H_AUS1CM014278.1006380.1:0.0151249,ASEM_RSA5_H_RSA5chrom9004961.1:0.011228)n25:0.0496413,(Panicum_hallii_Pahal.9G371700:0.0220861,((Panicum_virgatum_Pavir.J502600:0.0200416,(Panicum_virgatum_Pavir.9KG231100:0.0385481,Panicum_virgatum_Pavir.9NG364900:0.408515)n29:0.199012)n28:0.00866053,Panicum_virgatum_Pavir.6NG132200:0.0166273)n27:0.00184748)n26:0.00831334)n24:0.00970022,((Digitaria_radicosa_Dra09G0255200:0.0556692,(Digitaria_exilis_H_Dex9A-004079.1:0.0196037,Digitaria_exilis_H_Dex9B-004069.1:0.0124651)n32:0.0278508)n31:0.045289,(Urochloa_fusta_Urofu.9G330300:0.037142,(Cenchrus_americanus_H_CamCM007986.2003635.1:0.0455659,Setaria_viridis_SEVIR_9G315600v2:0.016166)n34:0.0211233)n33:0.0130448)n30:0.0070179)n23:0.00747879)n21:0.030498)n19:0.0184669)n18:0.0136717)n11:0.069369)n5:0.0244435)n1:0.138453)n0;
```
