## Supplementary Dataset S1 for "Gene turnover and contingency facilitated the repeated evolution of C_4_ photosynthesis in grasses": OG0015735_tree.txt

```
(((Brachypodium_distachyon_BRADI_3g15970v3:0.236576,(Hordeum_spontaneum_WB01_001398_0238026:0.00574861,Hordeum_vulgareMorex_HORVU.MOREX.r3.4HG0339890:0.010226)n3:0.308058)n2:0.097234,(Zizania_latifolia_GWHTBFHI002215:0.2528,((((Dendrocalamus_sinicus_Dendrocalamus_sinicus_Dsi10C_8268217_8275204_Dsi10Cg01580.1_1_CDS_4147827298_1034:0.0646493,Ampelocalamus_luodianensis_Alu10Cg03130.1:0.0330629)n8:0.0131995,(Dendrocalamus_sinicus_Dendrocalamus_sinicus_Dsi10B_8974623_8978660_Dsi10Bg01530.1_1_CDS_4147824463_53931:0.101479,Ampelocalamus_luodianensis_Alu10Dg09140.1:0.0725178)n9:0.00805754)n7:0.00985005,(Olyra_latifolia_Ola023601:0.200779,Olyra_latifolia_Ola023602:0.100651)n10:0.0111835)n6:0.0537011,(Oryza_sativa_LOC_Os10g13914:0.117721,(Leersia_perrieri_LPERR10G03930:0.293825,Leersia_perrieri_LPERR10G03830:0.247394)n12:0.0274883)n11:0.0828618)n5:0.00736119)n4:0.0248498)n1:0.0657243,((Sorghum_bicolor_SORBI_3001G156300:0.134649,Zea_mays_Zm00001eb050510:0.260737)n14:0.135863,(((Aristida_adscensionis_H_Aadptg000041l000142.1:0.153493,(Stipagrostis_hirtigluma_H_Shi_ptg000025l_000006.1:0.0054716,Stipagrostis_hirtigluma_H_Shi_ptg000046l_000647.1:0.0212306)n18:0.113909)n17:0.0641288,(Eragrostis_curvula_EJB05_22382:0.863983,((Eragrostis_curvula_EJB05_22385:0.098744,Eleusine_coracana_ELECO.r07.5AG0391320:0.0866444)n21:0.0932858,(Chasmanthium_laxum_Chala.03G115300:0.110397,(Phragmites_australis_Phragmites_australis_PaChr18_8839593_8847872_evm.model.PaChr18.318_1_CDS_4362408121_26241:0.129412,Phragmites_australis_Phragmites_australis_PaChr25_5293162_5298086_evm.model.PaChr25.165_1_CDS_4362438015_25498:0.171866)n23:0.0190962)n22:0.0288583)n20:0.024066)n19:0.002674)n16:0.0221064,(Dichantelium_oligosantes_H_DolKV776942.1000001.1:0.0887969,((ASEM_AUS1_H_AUS1CM014278.1006305.1:0.0435676,ASEM_RSA5_H_RSA5chrom9004894.1:0.0308442)n26:0.0793845,(((Panicum_hallii_Pahal.9G343900:0.0655621,(Panicum_virgatum_Pavir.9KG274100:0.0563726,Panicum_virgatum_Pavir.9NG360500:0.0269599)n30:0.0122257)n29:0.0856876,(Digitaria_radicosa_Dra01G0129300:0.0503192,(Digitaria_exilis_H_Dex1A-002810.1:0.0230369,Digitaria_exilis_H_Dex1B-002755.1:0.0372883)n32:0.047629)n31:0.0624812)n28:0.0157769,(Urochloa_fusta_Urofu.9G299900:0.206189,(Cenchrus_americanus_H_CamCM007984.2003623.1:0.108809,Setaria_viridis_SEVIR_2G134600v2:0.121787)n34:0.107087)n33:0.048055)n27:0.0116415)n25:0.0069126)n24:0.0702468)n15:0.0128307)n13:0.0657243)n0;
```
