## Supplementary Dataset S1 for "Gene turnover and contingency facilitated the repeated evolution of C_4_ photosynthesis in grasses": OG0015736_tree.txt

```
(Pharus_latifolius_Phala.11G095700:0.183802,(((Hordeum_spontaneum_WB01_003377_0287586:0.00138129,Hordeum_vulgareMorex_HORVU.MOREX.r3.1HG0016590:5e-09)n3:0.190089,(Olyra_latifolia_Ola039041:0.119191,((Ampelocalamus_luodianensis_Alu10Cg04330.1:0.0720498,Ampelocalamus_luodianensis_Alu10Dg07850.1:0.0532963)n6:0.0103973,(Dendrocalamus_sinicus_Dendrocalamus_sinicus_DsiCtg00178_48703_49665_DsiCtg00178g00010.1_1_CDS_4147848667_33743:0.0892164,Dendrocalamus_sinicus_Dendrocalamus_sinicus_Dsi10C_12350582_12351577_Dsi10Cg02470.1_-1_CDS_4147827565_37614:0.0847367)n7:0.00941519)n5:0.0104125)n4:0.0265681)n2:0.0252567,((Zizania_latifolia_GWHTBFHI008065:0.189695,(Leersia_perrieri_LPERR10G06350:0.217978,Oryza_sativa_LOC_Os10g25810:0.123044)n10:0.0514371)n9:0.0707782,((((Eleusine_coracana_ELECO.r07.2AG0123300:0.035957,Eleusine_coracana_ELECO.r07.2BG0178690:0.0348965)n14:0.144106,(Eragrostis_curvula_EJB05_22605:0.00649798,Eragrostis_curvula_EJB05_22617:0.00636815)n15:0.0734457)n13:0.0665929,(Chasmanthium_laxum_Chala.03G102700:0.133668,((Aristida_adscensionis_H_Aadptg000025l000121.1:0.149654,Stipagrostis_hirtigluma_H_Shi_ptg000025l_000318.1:0.106232)n18:0.0673857,(Phragmites_australis_Phragmites_australis_PaChr18_14676112_14677098_evm.model.PaChr18.437_1_CDS_4362408385_9841:0.0985811,Phragmites_australis_Phragmites_australis_PaChr25_10557282_10558301_evm.model.PaChr25.299_1_CDS_4362438311_22560:0.0875504)n19:0.011044)n17:0.0102713)n16:0.0169778)n12:0.0210685,(((Digitaria_radicosa_Dra09G0219700:0.0473035,(Digitaria_exilis_H_Dex9A-001258.1:0.0219191,Digitaria_exilis_H_Dex9B-004243.1:0.0231449)n23:0.0840469)n22:0.028466,(Urochloa_fusta_Urofu.9G338100:0.850612,((Echinocloa_haploclada_eh_chr1.2637:0.0801777,(Panicum_hallii_Pahal.9G296200:0.0322997,(Panicum_virgatum_Pavir.9KG262400:0.0183571,Panicum_virgatum_Pavir.9NG404800:0.0329961)n28:0.0126611)n27:0.0369592)n26:0.016317,(Dichantelium_oligosantes_H_DolKV780325.1000001.1:0.0628476,(Setaria_viridis_SEVIR_9G257300v2:0.060849,((ASEM_AUS1_H_AUS1CM014278.1006083.1:0.00670523,ASEM_RSA5_H_RSA5chrom9001693.1:0.00470984)n32:0.0480443,Urochloa_fusta_Urofu.9G277500:0.0772099)n31:0.00503692)n30:0.00916058)n29:0.00569375)n25:0.00378748)n24:0.000420831)n21:0.0157713,(Sorghum_bicolor_SORBI_3001G257100:0.0601182,(Zea_mays_Zm00001eb223460:0.0816493,Zea_mays_Zm00001eb048640:0.115935)n34:0.0128817)n33:0.016331)n20:0.0226221)n11:0.0512894)n8:0.0241907)n1:0.183802)n0;
```
