## Supplementary Dataset S1 for "Gene turnover and contingency facilitated the repeated evolution of C_4_ photosynthesis in grasses": OG0015737_tree.txt

```
((Streptochaeta_angustifolia_strangu_035683:0.179763,(Pharus_latifolius_Phala.05G066400:5e-09,(Pharus_latifolius_Phala.05G066400.2:5e-09,Pharus_latifolius_Phala.05G066400.3:5e-09)n3:0.0086385)n2:0.159234)n1:0.0494387,(((Zizania_latifolia_GWHTBFHI035821:0.180582,(Leersia_perrieri_LPERR07G18080:0.118872,Oryza_sativa_LOC_Os07g40450:0.0435089)n7:0.0507875)n6:0.0537491,((Brachypodium_distachyon_BRADI_1g22770v3:0.0693774,(Hordeum_spontaneum_WB01_000755_1439372:0.00564892,Hordeum_vulgareMorex_HORVU.MOREX.r3.2HG0128850:0.0130349)n10:0.0804929)n9:0.0694659,(Olyra_latifolia_Ola019572:0.10718,(Ampelocalamus_luodianensis_Alu07Cg03540.1:0.0337997,Dendrocalamus_sinicus_Dendrocalamus_sinicus_Dsi07C_4629102_4630796_Dsi07Cg03980.1_1_CDS_4147797856_29073:0.0343164)n12:0.030598)n11:0.0311373)n8:0.0148876)n5:0.0142158,(Aristida_adscensionis_H_Aadptg000050l000093.1:0.099876,(Stipagrostis_hirtigluma_H_Shi_ptg000011l_001123.1:0.138444,(Phragmites_australis_Phragmites_australis_PaChr15_25620759_25622767_evm.model.PaChr15.1074_1_CDS_4362395181_21160:0.0734467,((Eragrostis_curvula_EJB05_11469:0.094869,(Eleusine_coracana_ELECO.r07.7AG0575360:0.0207034,Eleusine_coracana_ELECO.r07.7BG0606740:0.0518163)n18:0.113424)n17:0.0462883,(Chasmanthium_laxum_Chala.10G175600:0.0715316,((Zea_mays_Zm00001eb326510:0.0973675,(Sorghum_bicolor_SORBI_3001G293500:0.0383372,Sorghum_bicolor_SORBI_3002G362100:0.0216918)n22:0.0577981)n21:0.0444181,(Panicum_virgatum_Pavir.5NG265400:0.150631,(Urochloa_fusta_Urofu.2G392400:0.0673007,((Panicum_hallii_Pahal.2G434900:0.0321028,Panicum_virgatum_Pavir.2KG520400:0.0370818)n26:0.0713139,((Echinocloa_haploclada_eh_chr3.4043:0.112478,Dichantelium_oligosantes_H_DolKV780816.1000001.1:0.0511698)n28:0.00612923,((ASEM_AUS1_H_AUS1CM014278.1000296.1:0.0231218,ASEM_RSA5_H_RSA5chrom2005365.1:0.0219322)n30:0.0460092,((Cenchrus_americanus_H_CamCM007988.2000386.1:0.0765131,Setaria_viridis_SEVIR_2G387300v2:0.0716102)n32:0.030351,(Digitaria_radicosa_Dra02G0366000:0.0698409,(Digitaria_exilis_H_Dex2A-002615.1:0.0571931,Digitaria_exilis_H_Dex2B-002562.1:0.0476845)n34:0.0333375)n33:0.0254181)n31:0.00320494)n29:0.00433592)n27:0.00509986)n25:0.00858932)n24:0.0259017)n23:0.00287797)n20:0.0203882)n19:0.0108209)n16:0.0153573)n15:0.00881203)n14:0.01186)n13:0.0494072)n4:0.0494387)n0;
```
