## Supplementary Dataset S1 for "Gene turnover and contingency facilitated the repeated evolution of C_4_ photosynthesis in grasses": OG0015738_tree.txt

```
((Pharus_latifolius_Phala.05G067300:0.173198,Streptochaeta_angustifolia_strangu_034385:0.120885)n1:0.061978,((((Hordeum_spontaneum_WB01_000750_0417439:0,Hordeum_vulgareMorex_HORVU.MOREX.r3.2HG0129120:0)n5:0.0960992,Brachypodium_distachyon_BRADI_1g22863v3:0.0604316)n4:0.0389605,(Zizania_latifolia_GWHTBFHI035830:0.106996,((Olyra_latifolia_Ola019585:0.0408069,(Leersia_perrieri_LPERR07G18000:0.119304,Oryza_sativa_LOC_Os07g40240:0.0800435)n9:0.0624467)n8:0.0316813,(Dendrocalamus_sinicus_Dendrocalamus_sinicus_Dsi07C_4721184_4721546_Dsi07Cg04090.1_-1_CDS_4147797889_47650:0.00996215,(Ampelocalamus_luodianensis_Alu07Dg05210.2:0.0246612,Ampelocalamus_luodianensis_Alu07Cg03630.2:0.0107539)n11:0.00119488)n10:0.011395)n7:0.00598931)n6:0.0220433)n3:0.0485285,((((Eragrostis_curvula_EJB05_11490:0.104998,(Stipagrostis_hirtigluma_H_Shi_ptg000011l_000350.1:0.0893907,Aristida_adscensionis_H_Aadptg000050l000361.1:0.106462)n16:0.0295021)n15:0.0502752,(Phragmites_australis_Phragmites_australis_PaChr15_25560646_25561045_evm.model.PaChr15.1067_1_CDS_4362395165_14431:0.163813,(Eleusine_coracana_ELECO.r07.7AG0575240:0.0314465,Eleusine_coracana_ELECO.r07.7BG0606640:0.0191432)n18:0.0685463)n17:0.0215468)n14:0.0315348,(Aristida_adscensionis_H_Aadptg000050l000360.1:0.096647,(Chasmanthium_laxum_Chala.10G174600:0.0279699,Phragmites_australis_Phragmites_australis_PaChr16_5113367_5113790_evm.model.PaChr16.473_1_CDS_4362401415_9394:0.0709897)n20:0.0533468)n19:0.00592742)n13:0.0212154,((Sorghum_bicolor_SORBI_3002G360900:0.0551665,Zea_mays_Zm00001eb108300:0.0426854)n22:0.00858097,((Urochloa_fusta_Urofu.2G390600:0.0370099,(ASEM_AUS1_H_AUS1CM014278.1006065.1:0.00762429,ASEM_RSA5_H_RSA5chrom2000287.1:0.00382216)n25:0.0245154)n24:0.00772756,(Dichantelium_oligosantes_H_DolKV779721.1000009.1:0.107458,((Panicum_hallii_Pahal.2G433500:0.0660666,(Panicum_virgatum_Pavir.2KG521900:0.0507576,Panicum_virgatum_Pavir.2NG571800:0.0357151)n29:0.0248617)n28:0.0278557,((Setaria_viridis_SEVIR_2G386100v2:0.0959424,Cenchrus_americanus_H_CamCM007988.2000391.1:0.0243938)n31:0.0387454,((Digitaria_radicosa_Dra02G0365000:0.0495612,(Digitaria_exilis_H_Dex2A-001937.1:0.00812398,Digitaria_exilis_H_Dex2B-001871.1:0.0151824)n34:0.0157534)n33:0.0299297,Echinocloa_haploclada_eh_chr3.4029:0.11791)n32:0.0139361)n30:0.0246826)n27:0.0115123)n26:0.00544179)n23:0.0180469)n21:0.034257)n12:0.0229341)n2:0.061978)n0;
```
