## Supplementary Dataset S1 for "Gene turnover and contingency facilitated the repeated evolution of C_4_ photosynthesis in grasses": OG0015739_tree.txt

```
(Pharus_latifolius_Phala.11G089600:0.235745,((((Hordeum_spontaneum_WB01_006643_0026364:0.00678087,Hordeum_vulgareMorex_HORVU.MOREX.r3.7HG0713570:0.00439318)n4:0.197528,(Olyra_latifolia_Ola003133:0.121413,(Ampelocalamus_luodianensis_Alu10Dg07260.1:0.0470666,(Dendrocalamus_sinicus_Dendrocalamus_sinicus_Dsi10A_9058362_9062534_Dsi10Ag05410.1_-1_CDS_4147823008_30844:0.141253,Dendrocalamus_sinicus_Dendrocalamus_sinicus_Dsi10B_18295890_18296618_Dsi10Bg03590.1_1_CDS_4147825081_3842:0.0929744)n7:0.0118098)n6:0.0252903)n5:0.0175479)n3:0.0420735,(Leersia_perrieri_LPERR10G06270:0.965578,(Zizania_latifolia_GWHTBFHI002105:0.150107,(Leersia_perrieri_LPERR10G06280:0.20814,Oryza_sativa_LOC_Os10g25590:0.0827365)n10:0.0669271)n9:0.0780764)n8:0.00867515)n2:0.05455,((Eleusine_coracana_ELECO.r07.2AG0124270:0.0298232,Eleusine_coracana_ELECO.r07.2BG0179780:0.0750647)n12:0.204537,((Stipagrostis_hirtigluma_H_Shi_ptg000025l_000356.1:0.082808,(Aristida_adscensionis_H_Aadptg000025l000397.1:0.0933716,Aristida_adscensionis_H_Aadptg000025l000396.1:0.0364303)n15:0.0819141)n14:0.0599781,(Phragmites_australis_Phragmites_australis_PaChr18_17091153_17092112_evm.model.PaChr18.525_1_CDS_4362408581_7311:0.0956393,((Chasmanthium_laxum_Chala.03G128900:0.0248457,Chasmanthium_laxum_Chala.03G094300:0.0262739)n18:0.0537146,((Zea_mays_Zm00001eb048110:0.0877362,(Sorghum_bicolor_SORBI_3001G249600:0.0124286,Sorghum_bicolor_SORBI_3001G249500:0.0205967)n21:0.022704)n20:0.0832156,(((Cenchrus_americanus_H_CamCM007983.2004231.1:0.0740283,(Setaria_viridis_SEVIR_6G159601v2:0.265924,Setaria_viridis_SEVIR_9G264400v2:0.0199777)n25:0.0290766)n24:0.0448982,((Panicum_hallii_Pahal.9G252100:0.0323998,Panicum_virgatum_Pavir.9NG384400:0.0259214)n27:0.0305645,((Digitaria_radicosa_Dra09G0212400:0.0770079,(Digitaria_exilis_H_Dex9A-004398.1:0.0356474,Digitaria_exilis_H_Dex9B-001203.1:0.0165322)n30:0.105851)n29:0.0536823,(Urochloa_fusta_Urofu.9G271000:0.0866758,(Echinocloa_haploclada_eh_chr1.2557:0.0114895,Echinocloa_haploclada_eh_chr1.2751:0.0104342)n32:0.0477594)n31:0.0257105)n28:0.0204774)n26:0.0193491)n23:0.0129959,(ASEM_AUS1_H_AUS1CM014278.1000354.1:0.0313538,(ASEM_RSA5_H_RSA5chrom4001179.1:0.0259541,ASEM_RSA5_H_RSA5chrom9001727.1:0.021016)n34:0.00233512)n33:0.00543244)n22:0.0358152)n19:0.0314028)n17:0.0311693)n16:0.0444088)n13:0.0261424)n11:0.0403367)n1:0.0732486)n0;
```
