## Supplementary Dataset S1 for "Gene turnover and contingency facilitated the repeated evolution of C_4_ photosynthesis in grasses": OG0015740_tree.txt

```
((((Leersia_perrieri_LPERR10G07990:0.122885,Oryza_sativa_LOC_Os10g30180:0.0947279)n3:0.020579,(Zizania_latifolia_GWHTBFHI002012:0.0839518,Zizania_latifolia_GWHTBFHI008289:0.0714333)n4:0.02245)n2:0.113728,((Dendrocalamus_sinicus_Dendrocalamus_sinicus_Dsi10C_14284977_14286084_Dsi10Cg03040.1_1_CDS_4147827736_20169:0.0572874,(Ampelocalamus_luodianensis_Alu10Dg06680.1:0.0119283,Ampelocalamus_luodianensis_Alu10Dg06690.1:0.0621446)n7:0.0227478)n6:0.0534385,(Olyra_latifolia_Ola038578:0.140273,(Brachypodium_distachyon_BRADI_3g27360v3:0.194031,(Hordeum_spontaneum_WB01_003355_0078389:5e-09,Hordeum_vulgareMorex_HORVU.MOREX.r3.1HG0037960:5e-09)n10:0.152314)n9:0.0607457)n8:0.0152103)n5:0.034443)n1:0.0470899,((Aristida_adscensionis_H_Aadptg000081l000057.1:0.186407,Stipagrostis_hirtigluma_H_Shi_ptg000025l_000115.1:0.0973209)n12:0.0217245,(((Eragrostis_curvula_EJB05_53426:0.0168881,Eragrostis_curvula_EJB05_22224:0.0156104)n15:0.0757181,((Eleusine_coracana_ELECO.r07.2AG0125500:0,Eleusine_coracana_ELECO.r07.UnG0729390:0)n17:0.0252897,Eleusine_coracana_ELECO.r07.2BG0181170:0.0227846)n16:0.0980809)n14:0.0751516,(Phragmites_australis_Phragmites_australis_PaChr25_12640601_12641260_evm.model.PaChr25.406_1_CDS_4362438551_38544:0.103628,(((Sorghum_bicolor_SORBI_3001G239200:0.0727082,Zea_mays_Zm00001eb222770:0.138996)n21:0.0577882,(((ASEM_AUS1_H_AUS1CM014278.1000431.1:0.0290034,(ASEM_RSA5_H_RSA5chrom6002471.1:0.002724,ASEM_RSA5_H_RSA5chrom9001831.1:0.0386379)n25:0.0127003)n24:0.0652509,((Panicum_hallii_Pahal.9G240800:0.0407347,(Panicum_virgatum_Pavir.9KG205300:0.11909,(Panicum_virgatum_Pavir.9KG205200:0.0881293,Panicum_virgatum_Pavir.9NG322500:0.0349334)n29:5e-09)n28:0.017213)n27:0.0586554,(Urochloa_fusta_Urofu.9G256700:0.1316,(Cenchrus_americanus_H_CamCM007983.2004308.1:0.0625861,Setaria_viridis_SEVIR_9G243400v2:0.0205644)n31:0.0209909)n30:0.0157987)n26:0.0190191)n23:0.03882,(Echinocloa_haploclada_eh_chr1.2415:0.20424,(Digitaria_radicosa_Dra09G0132000:0.0917855,(Digitaria_exilis_H_Dex9A-004470.1:0.0343497,Digitaria_exilis_H_Dex9B-004335.1:0.0714618)n34:0.0933367)n33:0.0423025)n32:0.0629198)n22:0.0330049)n20:0.0283875,Chasmanthium_laxum_Chala.03G083700:0.105268)n19:0.012638)n18:0.0244794)n13:0.0124438)n11:0.0470899)n0;
```
