## Supplementary Dataset S1 for "Gene turnover and contingency facilitated the repeated evolution of C_4_ photosynthesis in grasses": OG0015741_tree.txt

```
((((ASEM_AUS1_H_AUS1CM014278.1005840.1:0.0233404,ASEM_RSA5_H_RSA5chrom9004492.1:0.0108369)n3:0.0527845,((Dichantelium_oligosantes_H_DolKV776962.1000008.1:0.0574031,Urochloa_fusta_Urofu.9G245200:0.102441)n5:0.0054752,((Cenchrus_americanus_H_CamCM007983.2001014.1:0.138164,Digitaria_radicosa_Dra09G0142700:0.112724)n7:0.00144626,Setaria_viridis_SEVIR_9G231500v2:0.0705177)n6:0.0101372)n4:0.017378)n2:0.0931479,Brachypodium_distachyon_BRADI_3g28030v3:0.938404)n1:0.0320775,(((Dendrocalamus_sinicus_Dendrocalamus_sinicus_Dsi10A_6765094_6766536_Dsi10Ag04530.1_1_CDS_4147822744_52799:0.0418569,(Ampelocalamus_luodianensis_Alu10Cg08750.1:0.0595703,Ampelocalamus_luodianensis_Alu10Dg05950.2:0.127941)n11:0.00433352)n10:0.0461182,(Brachypodium_distachyon_BRADI_3g28020v3:0.131185,(Hordeum_spontaneum_WB01_005707_0142127:0.00192257,Hordeum_vulgareMorex_HORVU.MOREX.r3.3HG0234030:0.0018619)n13:0.148222)n12:0.0404221)n9:0.058378,(((Aristida_adscensionis_H_Aadptg000105l000009.1:0.0965136,Stipagrostis_hirtigluma_H_Shi_ptg000025l_002283.1:0.0941994)n16:0.0767938,((Eragrostis_curvula_EJB05_22085:0.077036,(Eleusine_coracana_ELECO.r07.2AG0126900:0.034792,Eleusine_coracana_ELECO.r07.2BG0182490:0.0390219)n19:0.0818487)n18:0.124199,Phragmites_australis_Phragmites_australis_PaChr25_6918391_6919794_evm.model.PaChr25.206_1_CDS_4362438107_21721:0.130749)n17:0.0204975)n15:0.0144059,(Chasmanthium_laxum_Chala.03G073600:0.0731817,((Sorghum_bicolor_SORBI_3001G228900:0.0532475,Zea_mays_Zm00001eb046600:0.040022)n22:0.0413151,((Dichantelium_oligosantes_H_DolKV776962.1000005.1:0.0397226,(Panicum_hallii_Pahal.9G205200:0.018836,(Panicum_virgatum_Pavir.9KG212300:0.0345539,Panicum_virgatum_Pavir.J311500:0.0228078)n26:0.0025342)n25:0.00758856)n24:0.00510318,((ASEM_AUS1_H_AUS1CM014278.1005837.1:0.0102181,ASEM_RSA5_H_RSA5chrom9004490.1:0.00737582)n28:0.0345173,(((Digitaria_radicosa_Dra09G0142900:0.0539768,(Digitaria_exilis_H_Dex9A-001103.1:0.019859,Digitaria_exilis_H_Dex9B-001102.1:0.0129318)n32:0.0496856)n31:0.0136762,(Urochloa_fusta_Urofu.9G245000:0.0595484,Echinocloa_haploclada_eh_chr1.2274:0.0569831)n33:0.0101217)n30:0.00657308,(Cenchrus_americanus_H_CamCM007983.2001009.1:0.03778,Setaria_viridis_SEVIR_9G231200v2:0.0331853)n34:0.0125413)n29:0.00611189)n27:0.00837518)n23:0.0309165)n21:0.0347879)n20:0.0361924)n14:0.0806013)n8:0.0320775)n0;
```
