## Supplementary Dataset S1 for "Gene turnover and contingency facilitated the repeated evolution of C_4_ photosynthesis in grasses": OG0015742_tree.txt

```
((Streptochaeta_angustifolia_strangu_016405:0.127038,(Pharus_latifolius_Phala.10G053000:5e-09,Pharus_latifolius_Phala.10G053000.2:0.0014994)n2:0.0574947)n1:0.0317285,(((Zizania_latifolia_GWHTBFHI006841:0.0241034,Zizania_latifolia_GWHTBFHI035313:0.0362966)n5:0.015047,(Leersia_perrieri_LPERR06G04160:0.0519189,Oryza_sativa_LOC_Os06g07200:0.0363174)n6:0.0152752)n4:0.0491159,(((Brachypodium_distachyon_BRADI_4g05940v3:0.0957703,(Hordeum_spontaneum_WB01_004018_0852921:0.0011635,Hordeum_vulgareMorex_HORVU.MOREX.r3.5HG0446490:0.00122633)n10:0.100487)n9:0.0544276,(Ampelocalamus_luodianensis_Alu12Dg06700.3:0.0213849,Dendrocalamus_sinicus_Dendrocalamus_sinicus_Dsi12B_19581687_19584609_Dsi12Bg05020.1_1_CDS_4147845250_43302:0.0236326)n11:0.0167487)n8:0.00883787,(Olyra_latifolia_Ola026833:0.0875635,((Eragrostis_curvula_EJB05_01326:0.0742759,(Eleusine_coracana_ELECO.r07.5BG0441030:0.0345759,Eleusine_coracana_ELECO.r07.5AG0392730:0.012934)n15:0.0752759)n14:0.0678604,((Phragmites_australis_Phragmites_australis_PaChr23_18580026_18583104_evm.model.PaChr23.649_1_CDS_4362435189_26331:0.0357765,(Aristida_adscensionis_H_Aadptg000087l000042.1:0.108743,(Stipagrostis_hirtigluma_H_Shi_ptg000022l_000250.1:0.00910901,Stipagrostis_hirtigluma_H_Shi_ptg000046l_001010.1:0.00463768)n19:0.0518479)n18:0.0189924)n17:0.00730376,(Chasmanthium_laxum_Chala.12G129200:0.0343273,((Sorghum_bicolor_SORBI_3008G115500:0.0358992,Zea_mays_Zm00001eb137880:0.0357101)n22:0.0425366,((Digitaria_radicosa_Dra03G0303300:0.0453052,(Digitaria_exilis_H_Dex3A-001806.1:0.0136202,Digitaria_exilis_H_Dex3B-001786.1:0.00675658)n25:0.0252844)n24:0.0225991,((Urochloa_fusta_Urofu.3G395900:0.025391,(Cenchrus_americanus_H_CamCM007985.2003152.1:0.0450969,Setaria_viridis_SEVIR_3G362900v2:0.00922696)n28:0.00709123)n27:0.0141095,((Dichantelium_oligosantes_H_DolKV767660.1000012.1:0.0299953,(Panicum_hallii_Pahal.3G450000:0.00619587,(Panicum_virgatum_Pavir.3NG190400:0.0257955,Panicum_virgatum_Pavir.3KG446000:0.0181942)n32:0.005641)n31:0.0150617)n30:0.00507564,(Echinocloa_haploclada_eh_chr5.4272:0.0443516,(ASEM_AUS1_H_AUS1CM014278.1005832.1:0.00541934,ASEM_RSA5_H_RSA5chrom9004487.1:0.00122716)n34:0.0343551)n33:0.00614926)n29:0.00817698)n26:0.00766414)n23:0.0168552)n21:0.0145085)n20:0.0136118)n16:0.00465233)n13:0.0646633)n12:0.00790277)n7:0.0124049)n3:0.0317285)n0;
```
