## Supplementary Dataset S1 for "Gene turnover and contingency facilitated the repeated evolution of C_4_ photosynthesis in grasses": OG0015743_tree.txt

```
(Juncus_effusus_H_Juncus_Jeff_scaffold_6_000902.1:0.192878,((Pharus_latifolius_Phala.11G044200.2:0.00219794,Pharus_latifolius_Phala.11G044200.3:0.00160855)n2:0.103089,((Zizania_latifolia_GWHTBFHI008584:0.0502099,(Leersia_perrieri_LPERR10G11900:0.0565513,Oryza_sativa_LOC_Os10g36830:0.0484028)n5:0.0321943)n4:0.0434328,(((Brachypodium_distachyon_BRADI_3g30610v3:0.0940773,(Hordeum_spontaneum_WB01_001965_0911398:5e-09,Hordeum_vulgareMorex_HORVU.MOREX.r3.1HG0049650:0.0012459)n9:0.0834764)n8:0.055539,(Olyra_latifolia_Ola012195:0.0928247,(Dendrocalamus_sinicus_Dendrocalamus_sinicus_Dsi10B_24496354_24504065_Dsi10Bg06630.1_-1_CDS_4147825993_5534:0.0408382,(Ampelocalamus_luodianensis_Alu10Cg06160.1:0.021118,Ampelocalamus_luodianensis_Alu10Dg03430.1:0.10435)n12:0.00346312)n11:0.0104492)n10:0.0177459)n7:0.0176324,((Aristida_adscensionis_H_Aadptg000008l001355.1:0.0726586,Stipagrostis_hirtigluma_H_Shi_ptg000025l_001983.1:0.0611854)n14:0.0541512,((Eragrostis_curvula_EJB05_23751:0.0559002,(Eleusine_coracana_ELECO.r07.2AG0113620:0.00950151,Eleusine_coracana_ELECO.r07.2BG0166790:0.011904)n17:0.0663374)n16:0.0542642,(Phragmites_australis_Phragmites_australis_PaChr25_16832904_16836989_evm.model.PaChr25.691_1_CDS_4362439183_6990:0.0461308,(Chasmanthium_laxum_Chala.03G041300:0.0458099,((Sorghum_bicolor_SORBI_3001G196400:0.0321251,Zea_mays_Zm00001eb043710:0.0522844)n21:0.0434619,(((Panicum_hallii_Pahal.9G190500:0.020278,(Panicum_virgatum_Pavir.9KG138500:0.0168697,Panicum_virgatum_Pavir.9NG241900:0.0177796)n25:0.00573837)n24:0.0272272,(Urochloa_fusta_Urofu.9G202300:0.0426594,(Cenchrus_americanus_H_CamCM007983.2000841.1:0.0394936,Setaria_viridis_SEVIR_9G193900v2:0.0168802)n27:0.0113888)n26:0.00972563)n23:0.00813942,((Digitaria_radicosa_Dra09G0173800:0.0511383,(Digitaria_exilis_H_Dex9A-000947.1:0.00604252,Digitaria_exilis_H_Dex9B-000928.1:0.00823562)n30:0.0240821)n29:0.023055,((Echinocloa_haploclada_eh_chr1.1970:0.0431505,Dichantelium_oligosantes_H_DolKV776444.1000007.1:0.0340342)n32:0.00486366,(ASEM_RSA5_H_RSA5chrom9004254.1:0.00824665,(ASEM_AUS1_H_AUS1CM014278.1000526.1:0.0171671,ASEM_AUS1_H_AUS1CM014278.1005633.1:0.0104093)n34:0.00115659)n33:0.0130356)n31:0.00462359)n28:0.00353613)n22:0.0154663)n20:0.0299323)n19:0.00860284)n18:0.0102538)n15:0.0107921)n13:0.0494148)n6:0.0119517)n3:0.112091)n1:0.192878)n0;
```
