## Supplementary Dataset S1 for "Gene turnover and contingency facilitated the repeated evolution of C_4_ photosynthesis in grasses": OG0015744_tree.txt

```
(((Olyra_latifolia_Ola011963:0.0499669,(Ampelocalamus_luodianensis_Alu10Dg05320.1:0.104279,Ampelocalamus_luodianensis_Alu10Cg08090.1:0.0689017)n3:0.0134503)n2:0.0209514,((Brachypodium_distachyon_BRADI_3g28720v3:0.0679405,(Hordeum_spontaneum_WB01_002486_0042181:0.000777396,Hordeum_vulgareMorex_HORVU.MOREX.r3.5HG0517180:5e-09)n6:0.0769145)n5:0.0307156,(Zizania_latifolia_GWHTBFHI001929:0.0681604,(Leersia_perrieri_LPERR10G09650:0.0563713,Oryza_sativa_LOC_Os10g33650:0.0656543)n8:0.0283977)n7:0.0508848)n4:0.0152561)n1:0.0166179,((Aristida_adscensionis_H_Aadptg000025l000038.1:0.0875234,Stipagrostis_hirtigluma_H_Shi_ptg000025l_000223.1:0.0461741)n10:0.0204474,((Phragmites_australis_Phragmites_australis_PaChr18_20913614_20918263_evm.model.PaChr18.697_1_CDS_4362408961_39715:0.0358861,((Eragrostis_curvula_EJB05_52280:5e-09,Eragrostis_curvula_EJB05_22005:0.000775565)n14:0.0413706,(Eleusine_coracana_ELECO.r07.2AG0127840:0.0125866,Eleusine_coracana_ELECO.r07.2BG0183290:0.0048004)n15:0.0392583)n13:0.0329018)n12:0.01018,(Chasmanthium_laxum_Chala.03G065600:0.0453789,((Sorghum_bicolor_SORBI_3001G220500:0.0141171,(Zea_mays_Zm00001eb221870:0.0405381,Zea_mays_Zm00001eb045930:0.026172)n19:0.00763583)n18:0.0201414,((Dichantelium_oligosantes_H_DolKV774987.1000009.1:0.0243509,((Digitaria_radicosa_Dra09G0150600:0,Digitaria_radicosa_Dra09G0150600.2:0)n23:0.0143492,(Digitaria_exilis_H_Dex9A-004582.1:0.00153888,Digitaria_exilis_H_Dex9B-004448.1:0.00312271)n24:0.0237019)n22:0.0229148)n21:0.00173762,((Echinocloa_haploclada_eh_chr1.2185:0.0979475,(Cenchrus_americanus_H_CamCM007983.2004421.1:0.0569476,Setaria_viridis_SEVIR_9G223000v2:0.00813999)n27:0.0261028)n26:0.012043,((Panicum_hallii_Pahal.9G224700:0.0120515,(Panicum_virgatum_Pavir.9KG189800:0.0193046,Panicum_virgatum_Pavir.9NG305200:0.00952222)n30:5e-09)n29:0.0163662,((Urochloa_fusta_Urofu.9G236600:0.010206,((ASEM_RSA5_H_RSA5chrom4003269.1:0.0133701,ASEM_RSA5_H_RSA5chrom9001956.1:0.00123576)n34:0.00261367,ASEM_RSA5_H_RSA5chrom9001955.1:0.440806)n33:0.0489784)n32:0.0244368,ASEM_AUS1_H_AUS1CM014278.1000567.1:0.0101713)n31:0.00548222)n28:0.00377148)n25:0.00417409)n20:0.0156105)n17:0.023206)n16:0.016321)n11:0.00677752)n9:0.0166179)n0;
```
