## Supplementary Dataset S1 for "Gene turnover and contingency facilitated the repeated evolution of C_4_ photosynthesis in grasses": OG0015745_tree.txt

```
((Streptochaeta_angustifolia_strangu_032397:0.263669,Pharus_latifolius_Phala.11G064200:0.0602148)n1:0.0364236,((Olyra_latifolia_Ola011993:0.0633575,((Dendrocalamus_sinicus_Dendrocalamus_sinicus_Dsi10A_5487287_5492011_Dsi10Ag03930.1_-1_CDS_4147822564_8336:0.0107606,((Brachypodium_distachyon_BRADI_3g28907v3:0.0407898,(Hordeum_spontaneum_WB01_002485_0273170:5e-09,Hordeum_vulgareMorex_HORVU.MOREX.r3.1HG0043590:5e-09)n8:0.0769031)n7:0.0513175,Ampelocalamus_luodianensis_Alu10Dg05090.1:0.203564)n6:0.0348793)n5:0.0141889,(Dendrocalamus_sinicus_Dendrocalamus_sinicus_Dsi10C_17040164_17040631_Dsi10Cg04050.2_1_CDS_4147828039_20170:0.203663,Ampelocalamus_luodianensis_Alu10Cg07850.3:0.0150858)n9:0.0116184)n4:0.0327908)n3:0.0474329,(((Eragrostis_curvula_EJB05_21983:0.0844987,(Eleusine_coracana_ELECO.r07.2AG0128070:0.00955863,Eleusine_coracana_ELECO.r07.2BG0183500:0.00512494)n13:0.0419383)n12:0.025887,((Aristida_adscensionis_H_Aadptg000025l000050.1:0.154473,Stipagrostis_hirtigluma_H_Shi_ptg000025l_002356.1:0.0260272)n15:0.0491413,(Zizania_latifolia_GWHTBFHI008443:0.0611823,(Leersia_perrieri_LPERR10G09940:0.0560713,Oryza_sativa_LOC_Os10g33910:0.0179435)n17:0.0212303)n16:0.0697007)n14:0.0154296)n11:0.0216187,((Chasmanthium_laxum_Chala.03G062800:0.012799,((Sorghum_bicolor_SORBI_3001G217600:0.0188803,Zea_mays_Zm00001eb045680:0.019043)n21:0.0306964,((Cenchrus_americanus_H_CamCM007983.2004433.1:0.0234487,Setaria_viridis_SEVIR_9G219400v2:0.0349233)n23:0.011452,((Panicum_hallii_Pahal.9G219400:0.0127488,(Panicum_virgatum_Pavir.9KG185200:0.0160431,Panicum_virgatum_Pavir.9NG297900:0.0144493)n26:0.0300701)n25:0.0183807,((Urochloa_fusta_Urofu.9G233500:0.0567398,Dichantelium_oligosantes_H_DolKV780442.1000004.1:0.0460828)n28:0.0130781,((Digitaria_radicosa_Dra09G0153100:0.0295301,(Digitaria_exilis_H_Dex9A-004595.1:0.034438,Digitaria_exilis_H_Dex9B-004462.1:0.0110881)n31:0.0244161)n30:0.0613899,(ASEM_RSA5_H_RSA5chrom9004422.1:0.0111475,(ASEM_AUS1_H_AUS1CM014278.1000580.1:0.00664758,ASEM_AUS1_H_AUS1CM014278.1005774.1:0.0320826)n33:0.00356473)n32:0.00630299)n29:0.0105282)n27:0.010954)n24:0.00691149)n22:5e-09)n20:0.0462401)n19:0.0493065,(Phragmites_australis_Phragmites_australis_PaChr25_15149696_15153995_evm.model.PaChr25.547_1_CDS_4362438863_42338:0.0552736,Phragmites_australis_Phragmites_australis_PaChr18_21497395_21499984_evm.model.PaChr18.719_1_CDS_4362409011_18269:0.0390761)n34:0.00434178)n18:0.0215984)n10:0.0654036)n2:0.0364236)n0;
```
