## Supplementary Dataset S1 for "Gene turnover and contingency facilitated the repeated evolution of C_4_ photosynthesis in grasses": OG0015746_tree.txt

```
((Streptochaeta_angustifolia_strangu_032654:0.112756,((Pharus_latifolius_Phala.05G208100:5e-09,Pharus_latifolius_Phala.05G208100.2:5e-09)n3:0.0361292,((Pharus_latifolius_Phala.05G155300:0,Pharus_latifolius_Phala.05G155300.3:0)n5:5e-09,Pharus_latifolius_Phala.05G155300.2:5e-09)n4:0.00969964)n2:0.0858597)n1:0.0459421,((Brachypodium_distachyon_BRADI_2g09160v3:0.0762534,Hordeum_spontaneum_WB01_006020_0691598:0.073345)n7:0.0434608,(((Stipagrostis_hirtigluma_H_Shi_ptg000016l_002971.1:0.0635522,(Sorghum_bicolor_SORBI_3006G017100:0.059343,Zea_mays_Zm00001eb088470:0.0260463)n11:0.026926)n10:0.00882216,(((ASEM_AUS1_H_AUS1CM014278.1000605.1:0.00953545,ASEM_RSA5_H_RSA5chrom9001988.1:0.00279904)n14:0.0529549,(((Panicum_hallii_Pahal.9G214300:0.0161583,(Panicum_virgatum_Pavir.9KG159100:0.0198907,Panicum_virgatum_Pavir.9NG292200:0.0157066)n18:0.00317295)n17:0.00974681,Urochloa_fusta_Urofu.9G227500:0.0235386)n16:0.00165565,((Cenchrus_americanus_H_CamCM007983.2004461.1:0.0293066,Setaria_viridis_SEVIR_9G213900v2:0.0061182)n20:0.0196878,(Digitaria_radicosa_Dra09G0157100:0.013148,(Digitaria_exilis_H_Dex9A-004624.1:0.00316563,Digitaria_exilis_H_Dex9B-001005.1:0.00316295)n22:0.00973934)n21:0.0196216)n19:0.00462809)n15:0.0033384)n13:0.0181827,(((Eleusine_coracana_ELECO.r07.4BG0358670:0.00604543,Eleusine_coracana_ELECO.r07.4AG0326640:0.00968355)n25:0.0612578,(Eragrostis_curvula_EJB05_47142:0.040374,Eragrostis_curvula_EJB05_50136:0.0030213)n26:0.0337944)n24:0.0350067,((Chasmanthium_laxum_Chala.02G010700:0.0096025,Chasmanthium_laxum_Chala.06G029500:0.0097357)n28:0.0582687,(Aristida_adscensionis_H_Aadptg000115l000027.1:0.05092,Phragmites_australis_Phragmites_australis_PaChr7_34096249_34096593_evm.model.PaChr7.1757_1_CDS_4362474888_28976:0.0413311)n29:0.0136459)n27:0.0112854)n23:6e-09)n12:0.0154912)n9:0.0151436,((Olyra_latifolia_Ola030867:0.125916,(Dendrocalamus_sinicus_Dendrocalamus_sinicus_Dsi08C_1668762_1669099_Dsi08Cg01350.1_-1_CDS_4147808374_36988:0.0557496,(Ampelocalamus_luodianensis_Alu01Dg07180.1:0.0409747,Dendrocalamus_sinicus_Dendrocalamus_sinicus_Dsi01A_10720027_10720371_Dsi01Ag06600.5_1_CDS_4147686721_9013:0.0205708)n33:0.00876029)n32:0.000973365)n31:0.00699074,(Oryza_sativa_LOC_Os01g15290:0.129557,Zizania_latifolia_GWHTBFHI011577:0.0724098)n34:0.0457111)n30:0.00745629)n8:0.0450692)n6:0.0459421)n0;
```
