## Supplementary Dataset S1 for "Gene turnover and contingency facilitated the repeated evolution of C_4_ photosynthesis in grasses": OG0015747_tree.txt

```
((Streptochaeta_angustifolia_strangu_008490:0.066539,(Pharus_latifolius_Phala.11G060600:5e-09,Pharus_latifolius_Phala.11G060600.2:5e-09)n2:0.0524899)n1:0.0258369,((Zizania_latifolia_GWHTBFHI008471:0.0422432,(Leersia_perrieri_LPERR10G10300:0.0506975,Oryza_sativa_LOC_Os10g34470:0.0253995)n5:0.0207631)n4:0.0175276,(((Hordeum_vulgareMorex_HORVU.MOREX.r3.1HG0044850:0.0570583,Brachypodium_distachyon_BRADI_3g29300v3:0.0653549)n8:0.0320727,(Olyra_latifolia_Ola012033:0.201242,(Olyra_latifolia_Ola012034:0.0623042,(Ampelocalamus_luodianensis_Alu10Cg07580.1:0.00933104,Dendrocalamus_sinicus_Dendrocalamus_sinicus_Dsi10C_17551077_17553738_Dsi10Cg04320.2_1_CDS_4147828120_8917:0.0191079)n11:0.0101585)n10:0.00672827)n9:0.000747586)n7:0.00827926,((Phragmites_australis_Phragmites_australis_PaChr25_15609717_15612347_evm.model.PaChr25.571_1_CDS_4362438917_22563:0.0291202,((Eleusine_coracana_ELECO.r07.2AG0128630:0.0212717,Eleusine_coracana_ELECO.r07.2BG0184060:0.0110591)n15:0.0277027,(Eragrostis_curvula_EJB05_21925:0.273922,Eragrostis_curvula_EJB05_21922:0.0256005)n16:0.030536)n14:0.0268072)n13:0.0388013,((Aristida_adscensionis_H_Aadptg000025l000084.1:0.0499537,(Stipagrostis_hirtigluma_H_Shi_ptg000025l_002382.1:0.064669,Stipagrostis_hirtigluma_H_Shi_ptg000025l_002381.1:0.0279671)n19:0.00310746)n18:0.0282223,(Chasmanthium_laxum_Chala.03G059300:0.0416822,((Sorghum_bicolor_SORBI_3001G213400:0.0262056,Zea_mays_Zm00001eb045350:0.0330949)n22:0.0357147,(Echinocloa_haploclada_eh_chr1.2103:0.0229897,((Digitaria_radicosa_Dra09G0157300:0.0211653,(Digitaria_exilis_H_Dex9A-004625.1:0.00253821,Digitaria_exilis_H_Dex9B-001008.1:0.00961902)n26:0.0153533)n25:0.0240782,((Urochloa_fusta_Urofu.9G227100:0.0286641,Dichantelium_oligosantes_H_DolKV779473.1000001.1:0.0337158)n28:0.00755257,((Cenchrus_americanus_H_CamCM007983.2004462.1:0.0285809,Setaria_viridis_SEVIR_9G213500v2:0.00441396)n30:0.0159747,((Panicum_virgatum_Pavir.9KG158900:0.0182103,Panicum_virgatum_Pavir.9NG684300:0.00432665)n32:0.00779318,(Panicum_hallii_Pahal.9G213700:0.0360098,(ASEM_AUS1_H_AUS1CM014278.1000606.1:0.0117917,ASEM_RSA5_H_RSA5chrom9001989.1:0.00662301)n34:0.0118749)n33:5e-09)n31:0.00333992)n29:0.00179337)n27:5e-09)n24:0.00465936)n23:0.0132107)n21:0.0137341)n20:0.0107638)n17:0.0157699)n12:0.0168797)n6:0.0173484)n3:0.0258369)n0;
```
