## Supplementary Dataset S1 for "Gene turnover and contingency facilitated the repeated evolution of C_4_ photosynthesis in grasses": OG0015748_tree.txt

```
(Zizania_latifolia_GWHTBFHI008473:0.23076,((Eleusine_coracana_ELECO.r07.2BG0184080:0.190785,Eragrostis_curvula_EJB05_21900:0.175324)n2:0.0726225,(((Phragmites_australis_Phragmites_australis_PaChr18_21939253_21941222_evm.model.PaChr18.747_1_CDS_4362409073_1842:0.12102,(Aristida_adscensionis_H_Aadptg000025l000531.1:0.233706,Stipagrostis_hirtigluma_H_Shi_ptg000025l_000061.1:0.116853)n6:0.0752885)n5:0.0476309,((Sorghum_bicolor_SORBI_3001G213200:0.224887,((Panicum_hallii_Pahal.9G213500:0.0692713,(Panicum_virgatum_Pavir.9KG158600:0.054359,Panicum_virgatum_Pavir.9NG261000:0.0622625)n11:0.0119157)n10:0.0453843,(((Urochloa_fusta_Urofu.9G226800:0.0950292,(Cenchrus_americanus_H_CamCM007983.2000924.1:0.151686,Setaria_viridis_SEVIR_9G213100v2:0.0306567)n15:0.0523163)n14:0.0193944,(Digitaria_radicosa_Dra09G0157600:0.0983151,(Digitaria_exilis_H_Dex9A-001024.1:0.0257647,Digitaria_exilis_H_Dex9B-004489.1:0.022967)n17:0.0820267)n16:0.0405995)n13:0.0066242,(Dichantelium_oligosantes_H_DolKV779473.1000002.1:0.124366,((ASEM_AUS1_H_AUS1CM014278.1005735.1:0.0383793,ASEM_RSA5_H_RSA5chrom9004376.1:0.0171862)n20:0.112294,(Echinocloa_haploclada_eh_chr1.2100:0.042592,Echinocloa_haploclada_eh_chr3.850:0.0702282)n21:0.0892618)n19:0.0146945)n18:0.0130879)n12:0.0402172)n9:0.0845924)n8:0.0498156,((Cenchrus_americanus_H_CamCM007983.2000929.1:0.09267,Setaria_viridis_SEVIR_9G213300v2:0.044343)n23:0.0758817,((Echinocloa_haploclada_eh_chr1.2101:0.0936583,(ASEM_AUS1_H_AUS1CM014278.1005736.1:0.0246228,ASEM_RSA5_H_RSA5chrom9004377.1:0.0226085)n26:0.0653625)n25:0.0195232,(Digitaria_exilis_H_Dex9A-001027.1:0.254314,((Panicum_virgatum_Pavir.J146300:0.0977776,(Panicum_virgatum_Pavir.9KG158700:0.0623345,Panicum_virgatum_Pavir.9NG260900:0.0578547)n30:0.0242847)n29:0.0494128,((Dichantelium_oligosantes_H_DolKV779473.1000003.1:0.110241,Urochloa_fusta_Urofu.9G226900:0.0912448)n32:0.035514,(Digitaria_radicosa_Dra09G0157500:0.108426,(Digitaria_exilis_H_Dex9A-001025.1:0.0294273,Digitaria_exilis_H_Dex9B-004490.1:0.0305312)n34:0.130453)n33:0.040965)n31:0.01709)n28:0.0138955)n27:0.00154395)n24:0.031266)n22:0.0343103)n7:0.00381225)n4:0.0383793,Chasmanthium_laxum_Chala.03G059100:0.134712)n3:0.0382608)n1:0.23076)n0;
```
