## Supplementary Dataset S1 for "Gene turnover and contingency facilitated the repeated evolution of C_4_ photosynthesis in grasses": OG0015749_tree.txt

```
((Streptochaeta_angustifolia_strangu_009613:0.107699,(Pharus_latifolius_Phala.11G059400.2:0.00360256,(Pharus_latifolius_Phala.11G059400:6e-09,Pharus_latifolius_Phala.11G059400.3:5e-09)n3:0.000652006)n2:0.0709087)n1:0.0202411,(((Leersia_perrieri_LPERR10G10420:0.0820252,Oryza_sativa_LOC_Os10g34680:0.0424441)n6:0.025338,(Zizania_latifolia_GWHTBFHI001871:0.0979984,Zizania_latifolia_GWHTBFHI008478:0.0228521)n7:0.0189011)n5:0.0491112,(((Brachypodium_distachyon_BRADI_3g29417v3:0.0548068,(Hordeum_spontaneum_WB01_001301_0008164:0.00349259,Hordeum_vulgareMorex_HORVU.MOREX.r3.1HG0045540:0.035903)n11:0.0712477)n10:0.0365768,(Ampelocalamus_luodianensis_Alu10Dg04690.1:0.62574,(Ampelocalamus_luodianensis_Alu10Cg07500.1:0.0281182,(Olyra_latifolia_Ola012045:0.0996619,Dendrocalamus_sinicus_Dendrocalamus_sinicus_Dsi10A_4832347_4864506_Dsi10Ag03490.1_-1_CDS_4147822432_47731:0.0261061)n14:0.00696762)n13:0.00786908)n12:0.000874342)n9:0.00955992,(((Aristida_adscensionis_H_Aadptg000025l000090.1:0.061689,Stipagrostis_hirtigluma_H_Shi_ptg000025l_002394.1:0.0676127)n17:0.030767,(Eleusine_coracana_ELECO.r07.2AG0128990:0.0596594,Phragmites_australis_Phragmites_australis_PaChr18_22102634_22124432_evm.model.PaChr18.758_1_CDS_4362409097_11955:0.0344616)n18:0.00926227)n16:0.00862322,(Chasmanthium_laxum_Chala.03G058000:0.0329744,((Sorghum_bicolor_SORBI_3001G212500:0.0322569,Zea_mays_Zm00001eb045280:0.0309436)n21:0.042324,((Digitaria_radicosa_Dra09G0158400:0.0219099,(Digitaria_exilis_H_Dex9A-004632.1:0.0250761,Digitaria_exilis_H_Dex9B-001015.1:0.0287871)n24:0.038631)n23:0.0398396,((Echinocloa_haploclada_eh_chr1.2091:0.132005,(((Panicum_hallii_Pahal.9G212500:0.0213753,(Panicum_virgatum_Pavir.9NG261600:0.0316403,Panicum_virgatum_Pavir.9KG157800:0.0115347)n30:0.00696964)n29:0.0628106,(Urochloa_fusta_Urofu.9G225900:0.0334128,(Setaria_viridis_SEVIR_9G212300v2:0.0206453,Cenchrus_americanus_H_CamCM007983.2004468.1:0.0657479)n32:0.0108866)n31:0.00556692)n28:0.0153911,(Urochloa_fusta_Urofu.9G225700:0.403425,(ASEM_AUS1_H_AUS1CM014278.1000612.1:0.0149164,ASEM_RSA5_H_RSA5chrom9001993.1:0.0386774)n34:0.0328819)n33:0.0112982)n27:0.00125536)n26:0.004167,Dichantelium_oligosantes_H_DolKV780259.1000004.1:0.0320543)n25:0.0181148)n22:0.0178679)n20:0.0299369)n19:0.0162824)n15:0.0301736)n8:0.00695523)n4:0.0202411)n0;
```
