## Supplementary Dataset S1 for "Gene turnover and contingency facilitated the repeated evolution of C_4_ photosynthesis in grasses": OG0015750_tree.txt

```
(Pharus_latifolius_Phala.11G054200:0.10763,((Brachypodium_distachyon_BRADI_3g29930v3:0.101322,(Hordeum_spontaneum_WB01_002703_0506998:0,Hordeum_vulgareMorex_HORVU.MOREX.r3.1HG0046850:0)n3:0.066338)n2:0.0455414,((((Dendrocalamus_sinicus_Dendrocalamus_sinicus_Dsi10A_20257928_20260927_Dsi10Ag07320.1_1_CDS_4147823581_12278:0.0486283,Ampelocalamus_luodianensis_Alu10Cg07020.1:0.0130475)n7:0.0117786,(Ampelocalamus_luodianensis_Alu10Dg04270.2:0.0236995,(Dendrocalamus_sinicus_Dendrocalamus_sinicus_Dsi10B_23637927_23641261_Dsi10Bg06010.1_1_CDS_4147825807_14536:5e-09,Dendrocalamus_sinicus_Dendrocalamus_sinicus_DsiCtg00436_160421_163766_DsiCtg00436g00100.1_-1_CDS_4147852096_30940:0.00457325)n9:0.0449502)n8:0.00785836)n6:0.0116687,(Olyra_latifolia_Ola012088:0.0551816,(Zizania_latifolia_GWHTBFHI008509:0.0519036,(Leersia_perrieri_LPERR10G10870:0.0646176,Oryza_sativa_LOC_Os10g35294:0.0346912)n12:0.0249039)n11:0.0276116)n10:0.0119368)n5:0.0166463,((Eragrostis_curvula_EJB05_23914:0.0814875,(Eleusine_coracana_ELECO.r07.2AG0112360:0.0171417,Eleusine_coracana_ELECO.r07.2BG0165730:0.011425)n15:0.0706166)n14:0.0347673,((Aristida_adscensionis_H_Aadptg000025l000282.1:0.0716821,Stipagrostis_hirtigluma_H_Shi_ptg000025l_000397.1:0.0384268)n17:0.0202164,((Phragmites_australis_Phragmites_australis_PaChr18_22667234_22670468_evm.model.PaChr18.797_1_CDS_4362409183_5630:0.0576359,Phragmites_australis_Phragmites_australis_PaChr25_16143682_16147845_evm.model.PaChr25.624_1_CDS_4362439035_29700:0.0351369)n19:0.00730025,((Sorghum_bicolor_SORBI_3001G206400:0.0389855,Zea_mays_Zm00001eb044700:0.0443349)n21:0.0461528,(Chasmanthium_laxum_Chala.03G052300:0.039678,(((Digitaria_radicosa_Dra09G0164500:0.0586439,(Digitaria_exilis_H_Dex9A-004666.1:0.0142315,Digitaria_exilis_H_Dex9B-004538.1:0.0123919)n26:0.0253185)n25:0.0349371,Echinocloa_haploclada_eh_chr1.1854:0.0378531)n24:0.00537082,(((ASEM_AUS1_H_AUS1CM014278.1000665.1:0.00715244,ASEM_RSA5_H_RSA5chrom9002045.1:0.0198105)n29:0.0412779,Dichantelium_oligosantes_H_DolKV775293.1000003.1:0.0357371)n28:0.00539931,((Cenchrus_americanus_H_CamCM007983.2004500.1:0.0686134,Setaria_viridis_SEVIR_9G205000v2:0.0231786)n31:0.00827489,(Urochloa_fusta_Urofu.9G217300:0.0589384,(Panicum_hallii_Pahal.9G206200:0.0374931,(Panicum_virgatum_Pavir.9NG147900:0.031376,Panicum_virgatum_Pavir.9KG148600:0.0213029)n34:0.00236698)n33:0.00492917)n32:0.00835917)n30:0.00833463)n27:0.0027816)n23:0.0186666)n22:0.0184884)n20:0.0313265)n18:0.00726867)n16:0.00365893)n13:0.0522102)n4:0.0102843)n1:0.10763)n0;
```
