## Supplementary Dataset S1 for "Gene turnover and contingency facilitated the repeated evolution of C_4_ photosynthesis in grasses": OG0015751_tree.txt

```
((Brachypodium_distachyon_BRADI_3g30320v3:0.264397,((Olyra_latifolia_Ola012149:0.0928172,(Dendrocalamus_sinicus_Dendrocalamus_sinicus_Dsi10B_24156026_24157572_Dsi10Bg06380.1_1_CDS_4147825918_20163:0.0822713,(Ampelocalamus_luodianensis_Alu10Cg06440.1:0.0670895,Ampelocalamus_luodianensis_Alu10Dg03770.1:0.069221)n5:0.0112104)n4:0.0209725)n3:0.0269682,(Zizania_latifolia_GWHTBFHI001546:0.172863,(Leersia_perrieri_LPERR10G11390:0.245948,Oryza_sativa_LOC_Os10g36180:0.0873166)n7:0.0711327)n6:0.0546885)n2:0.036685)n1:0.0329461,(((Eleusine_coracana_ELECO.r07.2AG0113120:0.0655906,Eleusine_coracana_ELECO.r07.2BG0166340:0.0699089)n10:0.15763,(Eragrostis_curvula_EJB05_52675:0.0686602,Eragrostis_curvula_EJB05_23801:0.0480712)n11:0.107812)n9:0.061761,(((Aristida_adscensionis_H_Aadptg000008l000005.1:0.101367,Stipagrostis_hirtigluma_H_Shi_ptg000025l_000430.1:0.0785045)n14:0.0601159,(Chasmanthium_laxum_Chala.03G046400:0.0825075,(Phragmites_australis_Phragmites_australis_PaChr18_23286115_23288073_evm.model.PaChr18.844_1_CDS_4362409289_7733:0.117644,Phragmites_australis_Phragmites_australis_PaChr25_16574479_16576482_evm.model.PaChr25.666_1_CDS_4362439127_25923:0.103945)n16:0.0231068)n15:0.0165847)n13:0.0181361,((Sorghum_bicolor_SORBI_3001G200700:0.0513848,(Zea_mays_Zm00001eb220700:0.0676641,Zea_mays_Zm00001eb044080:0.119148)n19:0.00737414)n18:0.0590587,(Dichantelium_oligosantes_H_DolKV777287.1000004.1:0.0680213,(ASEM_AUS1_H_AUS1CM014278.1000703.1:0.0678882,((Echinocloa_haploclada_eh_chr1.1914:0.0596512,((Panicum_virgatum_Pavir.J767000:0.10262,(Panicum_virgatum_Pavir.J108800:0.0740814,Panicum_virgatum_Pavir.9KG145800:0.03224)n26:0.00397173)n25:0.000441303,(((Panicum_virgatum_Pavir.9KG217300:0.0899503,Urochloa_fusta_Urofu.9G208500:0.058037)n29:0.0445333,(Cenchrus_americanus_H_CamCM007983.2004553.1:0.0559386,Setaria_viridis_SEVIR_9G178400v2:0.0233461)n30:0.0215259)n28:0.00928579,((Digitaria_radicosa_Dra09G0169800:0,Digitaria_radicosa_Dra09G0169800.2:0)n32:0.0614149,(Digitaria_exilis_H_Dex9A-004700.1:0.230357,(Digitaria_exilis_H_Dex9A-004699.1:0.0225582,Digitaria_exilis_H_Dex9B-004580.1:0.0221001)n34:0.0498772)n33:0.0372188)n31:0.061409)n27:0.00765269)n24:0.000850299)n23:0.014321,Panicum_hallii_Pahal.9G196100:0.0282771)n22:0.00920318)n21:0.0101291)n20:0.0215217)n17:0.032125)n12:0.0232575)n8:0.0329461)n0;
```
