## Supplementary Dataset S1 for "Gene turnover and contingency facilitated the repeated evolution of C_4_ photosynthesis in grasses": OG0015752_tree.txt

```
((Pharus_latifolius_Phala.11G046300:0.140652,Streptochaeta_angustifolia_strangu_025562:0.0964293)n1:0.0354109,(((((Brachypodium_distachyon_BRADI_3g30780v3:0.0807249,(Hordeum_vulgareMorex_HORVU.MOREX.r3.1HG0050150.2:0.159226,Hordeum_vulgareMorex_HORVU.MOREX.r3.1HG0050150:0.028604)n7:0.0542059)n6:0.0249861,(Oryza_sativa_LOC_Os10g36480:0.0625253,(Zizania_latifolia_GWHTBFHI001558:0.0269964,Zizania_latifolia_GWHTBFHI008567:0.0644475)n9:0.0196728)n8:0.0530345)n5:0.0200181,(Dendrocalamus_sinicus_Dendrocalamus_sinicus_Dsi10B_24286472_24289961_Dsi10Bg06490.1_1_CDS_4147825951_38735:0.0239992,Dendrocalamus_sinicus_Dendrocalamus_sinicus_Dsi10A_3548453_3552668_Dsi10Ag02600.1_-1_CDS_4147822165_11148:0.0213852)n10:0.00237613)n4:0.00475885,(Olyra_latifolia_scaffold2_2652907_2656119_+:0.181176,Ampelocalamus_luodianensis_Alu10Dg03620.2:0.104928)n11:0.0224995)n3:0.00735102,(((Sorghum_bicolor_SORBI_3001G198900:0.0171714,Zea_mays_Zm00001eb043910:0.0268433)n14:0.033275,(((Cenchrus_americanus_H_CamCM007983.2004561.1:0.0527755,Setaria_viridis_SEVIR_9G196100v2:0.0241048)n17:0.0115322,(Echinocloa_haploclada_eh_chr1.1942:0.0772838,Urochloa_fusta_Urofu.9G206400:0.0213861)n18:0.0176108)n16:0.00251933,((Panicum_hallii_Pahal.9G193200:0.0122757,(Panicum_virgatum_Pavir.9KG142200:0.0317972,Panicum_virgatum_Pavir.9NG245100:0.0215792)n21:0.0098983)n20:0.0353253,((Dichantelium_oligosantes_H_DolKV775618.1000012.1:0.0385718,(ASEM_AUS1_H_AUS1CM014278.1000715.1:0.00560733,ASEM_RSA5_H_RSA5chrom9002102.1:0.00820233)n24:0.0271722)n23:0.00867311,(Digitaria_radicosa_Dra05G0128000:0.0399553,(Digitaria_exilis_H_Dex9A-004707.1:0.00875864,Digitaria_exilis_H_Dex9B-004588.1:0.0138387)n26:0.0196332)n25:0.0221655)n22:0.00533237)n19:0.00252618)n15:0.0217183)n13:0.0331919,((Chasmanthium_laxum_Chala.08G177700:0.0787634,Chasmanthium_laxum_Chala.03G043700:0.0111209)n28:0.0349097,(((Eleusine_coracana_ELECO.r07.2AG0113340:0.0604018,(Eragrostis_curvula_EJB05_11775:0.118579,Eragrostis_curvula_EJB05_23767:0.0554966)n32:0.0141838)n31:0.0323185,(Aristida_adscensionis_H_Aadptg000008l000012.1:0.0568114,Stipagrostis_hirtigluma_H_Shi_ptg000025l_000440.1:0.0438299)n33:0.020251)n30:0.0178918,(Phragmites_australis_Phragmites_australis_PaChr25_16665803_16669473_evm.model.PaChr25.675_1_CDS_4362439147_34328:0.0544966,Phragmites_australis_Phragmites_australis_PaChr18_23562758_23565736_evm.model.PaChr18.861_1_CDS_4362409327_23724:0.040502)n34:0.00450022)n29:0.00243315)n27:0.00496709)n12:0.0226417)n2:0.0354109)n0;
```
