## Supplementary Dataset S1 for "Gene turnover and contingency facilitated the repeated evolution of C_4_ photosynthesis in grasses": OG0015753_tree.txt

```
((Streptochaeta_angustifolia_strangu_019123:0.158338,(Pharus_latifolius_Phala.01G172500:5e-09,Pharus_latifolius_Phala.01G172500.2:0.0033593)n2:0.14667)n1:0.0311388,(((((Dendrocalamus_sinicus_Dendrocalamus_sinicus_Dsi03A_23125766_23129714_Dsi03Ag10570.1_-1_CDS_4147729891_33351:5e-09,Dendrocalamus_sinicus_Dendrocalamus_sinicus_Dsi03A_23214626_23218829_Dsi03Ag10580.1_-1_CDS_4147729894_35040:5e-09)n7:0.0352572,(Ampelocalamus_luodianensis_Alu03Dg17640.2:0.0467691,Ampelocalamus_luodianensis_Alu03Cg27240.1:0.0356654)n8:0.00396282)n6:0.0135675,Olyra_latifolia_scaffold67_730921_735041_-:0.106044)n5:0.016644,((Hordeum_spontaneum_WB01_000129_0180822:0.123235,Brachypodium_distachyon_BRADI_2g06080v3:0.0796665)n10:0.0647269,(Leersia_perrieri_LPERR10G06700:0.113493,(Oryza_sativa_LOC_Os03g34040:0.0718787,Zizania_latifolia_GWHTBFHI023677:0.0728949)n12:0.0186662)n11:0.0368074)n9:0.00846643)n4:0.0195347,(Chasmanthium_laxum_Chala.03G114900:0.0445493,(((Eragrostis_curvula_EJB05_05974:0.0680761,(Eleusine_coracana_ELECO.r07.3BG0255690:0.0238941,Eleusine_coracana_ELECO.r07.3AG0210580:0.0121556)n17:0.0770342)n16:0.0449298,(Phragmites_australis_Phragmites_australis_PaChr3_29506122_29514756_evm.model.PaChr3.1673_1_CDS_4362444307_38135:0.0773229,(Aristida_adscensionis_H_Aadptg000007l000170.1:0.0943811,Stipagrostis_hirtigluma_H_Shi_ptg000010l_000012.1:0.0538756)n19:0.0223116)n18:0.00650802)n15:0.0042917,((Sorghum_bicolor_SORBI_3001G191000:0.0353287,Zea_mays_Zm00001eb043240:0.0603251)n21:0.065277,((Digitaria_radicosa_Dra09G0178600:0.0260171,(Digitaria_exilis_H_Dex9A-004742.1:0.0304374,Digitaria_exilis_H_Dex9B-004612.1:0.0096674)n24:0.0202992)n23:0.0186804,(((Cenchrus_americanus_H_CamCM007983.2004592.1:0.0194922,(Setaria_viridis_SEVIR_5G112200v2:0.0270997,Setaria_viridis_SEVIR_9G187100v2:5e-09)n28:0.0112405)n27:0.0272017,(Panicum_hallii_Pahal.9G185100:0.0148177,(Panicum_virgatum_Pavir.9KG126000:0.012437,Panicum_virgatum_Pavir.9NG237200:0.0140225)n30:0.00887076)n29:0.00960782)n26:0.00493894,(Dichantelium_oligosantes_H_DolKV782243.1000003.1:0.04015,(Urochloa_fusta_Urofu.9G196200:0.0432369,(Echinocloa_haploclada_eh_chr1.2040:0.0533425,(ASEM_AUS1_H_AUS1CM014278.1000750.1:0.0138641,ASEM_RSA5_H_RSA5chrom9002143.1:0.00731725)n34:0.0266105)n33:0.00804702)n32:0.00695132)n31:0.00293602)n25:0.00632703)n22:0.0197171)n20:0.0254225)n14:0.0061679)n13:0.0347329)n3:0.0311388)n0;
```
