## Supplementary Dataset S1 for "Gene turnover and contingency facilitated the repeated evolution of C_4_ photosynthesis in grasses": OG0015754_tree.txt

```
((Pharus_latifolius_Phala.01G174900:0,Pharus_latifolius_Phala.01G174900.2:0)n1:0.0957994,(((Leersia_perrieri_LPERR03G20580:0.0591586,Oryza_sativa_LOC_Os03g39820:0.0610763)n4:0.0296502,(Zizania_latifolia_GWHTBFHI014633:0.0785502,Zizania_latifolia_GWHTBFHI023598:0.0557115)n5:0.0132036)n3:0.0767833,(((Hordeum_vulgareMorex_HORVU.MOREX.r3.5HG0524290:0.129457,Brachypodium_distachyon_BRADI_1g15180v3:0.125496)n8:0.072001,(((Aristida_adscensionis_H_Aadptg000018l001217.1:0.097756,(Stipagrostis_hirtigluma_H_Shi_ptg000037l_000953.1:0.00377899,Stipagrostis_hirtigluma_H_Shi_ptg000066l_000109.1:0.00156075)n12:0.0760094)n11:0.0508236,(Phragmites_australis_Phragmites_australis_PaChr3_32279600_32281146_evm.model.PaChr3.1756_1_CDS_4362444491_30551:0.0804131,Phragmites_australis_Phragmites_australis_PaChr4_30926168_30927775_evm.model.PaChr4.1578_1_CDS_4362452661_25962:0.0535241)n13:0.00594712)n10:0.0122059,(((Eragrostis_curvula_EJB05_05787:0.0674613,(Eleusine_coracana_ELECO.r07.3BG0272100:0.0161958,Eleusine_coracana_ELECO.r07.3AG0227000:0.0126438)n17:0.089714)n16:0.0322059,Chasmanthium_laxum_Chala.03G140800:0.0645813)n15:0.00953666,((Zea_mays_Zm00001eb049780:0.054871,Sorghum_bicolor_SORBI_3001G175800:0.0513998)n19:0.0218346,(Dichantelium_oligosantes_H_DolKV775687.1000003.1:0.0490753,((Urochloa_fusta_Urofu.9G181300:0.0400349,(Digitaria_radicosa_Dra09G0188800:0.035944,(Digitaria_exilis_H_Dex9A-004806.1:0.00268863,Digitaria_exilis_H_Dex9B-000543.1:0.00811572)n24:0.0526962)n23:0.0281257)n22:0.0074104,(((ASEM_AUS1_H_AUS1CM014278.1000847.1:0.0214213,ASEM_RSA5_H_RSA5chrom9002249.1:0.0107485)n27:0.0246767,(Panicum_hallii_Pahal.9G173100:0.0238022,(Panicum_virgatum_Pavir.9KG112700:0.0212095,Panicum_virgatum_Pavir.9NG217700:0.0305435)n29:0.0053211)n28:0.0268341)n26:0.0030106,(Echinocloa_haploclada_eh_chr1.1678:0.063337,(Cenchrus_americanus_H_CamCM007983.2004661.1:0.0368318,Setaria_viridis_SEVIR_9G175100v2:0.0265685)n31:0.00741689)n30:0.0110326)n25:0.00735122)n21:0.00751198)n20:0.0364842)n18:0.0575061)n14:0.0228607)n9:0.0129159)n7:0.0123087,((Ampelocalamus_luodianensis_Alu03Cg28110.1:0.0428767,Olyra_latifolia_Ola015722:0.0662702)n33:0.00986819,(Dendrocalamus_sinicus_Dendrocalamus_sinicus_Dsi03B_19389909_19391616_Dsi03Bg09480.1_-1_CDS_4147736953_28872:0.0443881,Dendrocalamus_sinicus_Dendrocalamus_sinicus_Dsi03A_19159479_19166256_Dsi03Ag09820.1_-1_CDS_4147729666_20408:0.0414532)n34:0.00460591)n32:0.0575972)n6:0.0265736)n2:0.0957994)n0;
```
