## Supplementary Dataset S1 for "Gene turnover and contingency facilitated the repeated evolution of C_4_ photosynthesis in grasses": OG0015755_tree.txt

```
(Streptochaeta_angustifolia_strangu_037126:0.121007,((Zizania_latifolia_GWHTBFHI014667:0.110059,(Oryza_sativa_LOC_Os03g41530:0.151592,Leersia_perrieri_LPERR03G21560:0.125569)n3:0.0250999)n2:0.111175,(((Dendrocalamus_sinicus_Dendrocalamus_sinicus_Dsi03B_17852454_17858900_Dsi03Bg09090.1_1_CDS_4147736836_19869:0.0873636,(Olyra_latifolia_Ola037559:0.111012,(Ampelocalamus_luodianensis_Alu03Dg18710.1:0.0550077,Ampelocalamus_luodianensis_Alu03Cg28790.1:0.33518)n8:0.0372422)n7:0.018651)n6:0.0240514,(Brachypodium_distachyon_BRADI_1g14690v3:0.134664,(Hordeum_spontaneum_WB01_000351_1238019:0,Hordeum_vulgareMorex_HORVU.MOREX.r3.4HG0342920:0)n10:0.152852)n9:0.0849215)n5:0.03372,(((Stipagrostis_hirtigluma_H_Shi_ptg000037l_000837.1:0.0709816,(Aristida_adscensionis_H_Aadptg000056l000129.1:0.0304023,Aristida_adscensionis_H_Aadptg000056l000127.1:0.015227)n14:0.12421)n13:0.0477684,(Eragrostis_curvula_EJB05_05653:0.11589,Eragrostis_curvula_EJB05_05668:0.170095)n15:0.0411431)n12:0.0141975,(Phragmites_australis_Phragmites_australis_PaChr3_34001823_34003981_evm.model.PaChr3.1817_1_CDS_4362444627_2798:0.101053,(Chasmanthium_laxum_Chala.03G147800:0.135563,((Sorghum_bicolor_SORBI_3001G167800:0.0466202,Zea_mays_Zm00001eb051490:0.0979016)n19:0.0677837,(Echinocloa_haploclada_eh_chr1.1605:0.0628505,((ASEM_RSA5_H_RSA5chrom9004080.1:0.137749,(Panicum_hallii_Pahal.9G166600:0.0272932,Panicum_virgatum_Pavir.9KG103000:0.0334229)n23:0.0480027)n22:0.0163472,(((Digitaria_radicosa_Dra09G0194200:0.0401367,(Digitaria_exilis_H_Dex9A-000787.1:0.00257741,Digitaria_exilis_H_Dex9B-004909.1:0.00384669)n27:0.0823317)n26:0.0405122,(ASEM_AUS1_H_AUS1CM014278.1005437.1:0.011402,(ASEM_RSA5_H_RSA5chrom9004081.1:0.0746794,ASEM_RSA5_H_RSA5chrom9004082.1:0.00330298)n29:0.000366998)n28:0.0231138)n25:0.00896794,((Panicum_virgatum_Pavir.6KG010000:0.0527574,Panicum_virgatum_Pavir.9NG208200:0.0454996)n31:0.0403714,((Cenchrus_americanus_H_CamCM007983.2000692.1:0.0774618,Setaria_viridis_SEVIR_9G167100v2:0.040976)n33:0.0247923,(Dichantelium_oligosantes_H_DolKV775592.1000008.1:0.0639127,Urochloa_fusta_Urofu.9G172300:0.0506688)n34:0.0139157)n32:0.00609878)n30:0.0194008)n24:0.0234848)n21:0.00260943)n20:0.0349399)n18:0.0121204)n17:0.0103393)n16:0.0256086)n11:0.0638766)n4:0.0289208)n1:0.121007)n0;
```
