## Supplementary Dataset S1 for "Gene turnover and contingency facilitated the repeated evolution of C_4_ photosynthesis in grasses": OG0015756_tree.txt

```
((Streptochaeta_angustifolia_strangu_023998:0.158608,Pharus_latifolius_Phala.01G147500:0.100287)n1:0.0429771,(((Brachypodium_distachyon_BRADI_1g14220v3:0.0766206,(Hordeum_spontaneum_WB01_003033_0095734:0.0106437,Hordeum_vulgareMorex_HORVU.MOREX.r3.5HG0509080:6e-09)n5:0.0999062)n4:0.0592527,(Olyra_latifolia_Ola003039:0.0837089,(Ampelocalamus_luodianensis_Alu03Cg29260.1:0.0170248,(Dendrocalamus_sinicus_Dendrocalamus_sinicus_Dsi03A_15832481_15837902_Dsi03Ag09130.1_1_CDS_4147729459_17594:0.0607423,Dendrocalamus_sinicus_Dendrocalamus_sinicus_Dsi03C_23106576_23113366_Dsi03Cg10640.1_-1_CDS_4147744306_17643:0.0365125)n8:0.00405695)n7:0.0243208)n6:0.0105447)n3:0.0208634,((Zizania_latifolia_GWHTBFHI014703:0.0786435,(Leersia_perrieri_LPERR03G22180:0.0549214,Oryza_sativa_LOC_Os03g43420:0.0639788)n11:0.0128581)n10:0.0713368,(((Phragmites_australis_Phragmites_australis_PaChr3_35137949_35139468_evm.model.PaChr3.1861_1_CDS_4362444725_1535:0.0954683,Phragmites_australis_Phragmites_australis_PaChr4_32745978_32750953_evm.model.PaChr4.1633_1_CDS_4362452785_35631:0.0588005)n14:0.0131049,(Stipagrostis_hirtigluma_H_Shi_ptg000037l_000816.1:0.0630787,Aristida_adscensionis_H_Aadptg000018l001191.1:0.0760075)n15:0.0257824)n13:0.00203771,(((Eragrostis_curvula_EJB05_57235:5e-09,Eragrostis_curvula_EJB05_05577:0.00135501)n18:0.0606111,(Eleusine_coracana_ELECO.r07.3BG0270290:0.0238391,Eleusine_coracana_ELECO.r07.3AG0225030:0.0152193)n19:0.0417922)n17:0.0524918,(Chasmanthium_laxum_Chala.03G153400:0.0459866,((Sorghum_bicolor_SORBI_3001G161400:0.0261462,(Zea_mays_Zm00001eb051050:0.0612568,Zea_mays_Zm00001eb218850:0.0391629)n23:0.0054876)n22:0.0509447,(((Cenchrus_americanus_H_CamCM007983.2000673.1:0.0387139,Setaria_viridis_SEVIR_9G161000v2:0.0219287)n26:0.0204631,(Urochloa_fusta_Urofu.9G165800:0.0384463,(Digitaria_radicosa_Dra09G0199400:0.0379626,(Digitaria_exilis_H_Dex9A-000760.1:0.0170537,Digitaria_exilis_H_Dex9B-004886.1:0.0085893)n29:0.0281216)n28:0.00830185)n27:0.00161693)n25:0.00359635,(ASEM_AUS1_H_AUS1CM014278.1005408.1:0.0588692,((Dichantelium_oligosantes_H_DolKV771732.1000007.1:0.0251145,Echinocloa_haploclada_eh_chr1.1531:0.0461094)n32:0.00255345,(Panicum_hallii_Pahal.9G160200:0.026336,(Panicum_virgatum_Pavir.9KG078900:0.0178631,Panicum_virgatum_Pavir.9NG193300:0.0209662)n34:0.0138965)n33:0.0112577)n31:0.0055593)n30:0.00711687)n24:0.0057217)n21:0.0354298)n20:0.0126679)n16:0.00269613)n12:0.0711576)n9:0.01391)n2:0.0429771)n0;
```
