## Supplementary Dataset S1 for "Gene turnover and contingency facilitated the repeated evolution of C_4_ photosynthesis in grasses": OG0015757_tree.txt

```
((Streptochaeta_angustifolia_strangu_034365:0.15275,Pharus_latifolius_Phala.01G139800:0.124383)n1:0.0307238,((((Zizania_latifolia_GWHTBFHI014753:0.0410832,Zizania_latifolia_GWHTBFHI023517:0.0456305)n5:0.0323463,(Leersia_perrieri_LPERR03G22860:0.0520089,Oryza_sativa_LOC_Os03g44580:0.0613824)n6:0.0229046)n4:0.029528,(((Ampelocalamus_luodianensis_Alu03Cg29760.1:0.0196319,Dendrocalamus_sinicus_Dendrocalamus_sinicus_Dsi03C_23713898_23714977_Dsi03Cg11020.1_-1_CDS_4147744420_24958:0.0383067)n9:0.00725206,(Ampelocalamus_luodianensis_Alu03Dg19700.2:0.0411378,Dendrocalamus_sinicus_Dendrocalamus_sinicus_Dsi03B_14774564_14775640_Dsi03Bg08210.1_1_CDS_4147736572_41818:0.0532093)n10:0.00591214)n8:0.00506201,(Olyra_latifolia_Ola011115:0.0808691,(Brachypodium_distachyon_BRADI_1g13660v3:0.0823302,(Hordeum_spontaneum_WB01_002966_0359752:0.00579616,Hordeum_vulgareMorex_HORVU.MOREX.r3.5HG0508000:0.00114761)n13:0.0849648)n12:0.0360458)n11:0.00823723)n7:0.0145786)n3:0.012185,((Eleusine_coracana_ELECO.r07.3BG0268920:0.00903829,Eleusine_coracana_ELECO.r07.3AG0223930:0.0181869)n15:0.0636858,(((Chasmanthium_laxum_Chala.03G159300:0.0497912,(Aristida_adscensionis_H_Aadptg000018l001137.1:0.0594746,Stipagrostis_hirtigluma_H_Shi_ptg000037l_000775.1:0.0458824)n19:0.0174563)n18:0.0104376,(Phragmites_australis_Phragmites_australis_PaChr4_34262731_34263819_evm.model.PaChr4.1673_1_CDS_4362452873_30159:0.0551907,Phragmites_australis_Phragmites_australis_PaChr3_36468006_36469100_evm.model.PaChr3.1911_1_CDS_4362444837_6163:0.0321068)n20:0.00356742)n17:0.00668225,((Sorghum_bicolor_SORBI_3001G154300:0.0363837,Zea_mays_Zm00001eb218590:0.026411)n22:0.0365155,((Urochloa_fusta_Urofu.9G158200:0.0312194,(Echinocloa_haploclada_eh_chr1.1454:0.0280707,(ASEM_AUS1_H_AUS1CM014278.1005363.1:0.00190212,ASEM_RSA5_H_RSA5chrom9004005.1:0.00241353)n26:0.0491377)n25:0.00860635)n24:0.00888807,(Dichantelium_oligosantes_H_DolKV770159.1000007.1:0.0300055,((Digitaria_radicosa_Dra09G0206000:0.0450176,(Digitaria_exilis_H_Dex9A-000719.1:0.0115415,Digitaria_exilis_H_Dex9B-004846.1:0.0112879)n30:0.0430711)n29:0.0224128,((Panicum_hallii_Pahal.9G151300:0.0120766,(Panicum_virgatum_Pavir.9NG183800:0.0181203,Panicum_virgatum_Pavir.9KG068800:0.0135911)n33:0.00224301)n32:0.0214478,(Cenchrus_americanus_H_CamCM007983.2000636.1:0.0308028,Setaria_viridis_SEVIR_9G154400v2:0.0135089)n34:0.0170192)n31:0.00933142)n28:0.00574771)n27:0.00901633)n23:0.0382608)n21:0.029829)n16:0.0107305)n14:0.0282204)n2:0.0307238)n0;
```
