## Supplementary Dataset S1 for "Gene turnover and contingency facilitated the repeated evolution of C_4_ photosynthesis in grasses": OG0015758_tree.txt

```
((Streptochaeta_angustifolia_strangu_011510:0.130215,(Pharus_latifolius_Phala.01G137600:5e-09,Pharus_latifolius_Phala.01G137600.2:5e-09)n2:0.100103)n1:0.0339317,(((Oryza_sativa_LOC_Os03g45300:0.0710472,(Zizania_latifolia_GWHTBFHI014152:0.0339501,Zizania_latifolia_GWHTBFHI023499:0.0534957)n6:0.023763)n5:0.0606893,((Brachypodium_distachyon_BRADI_1g13310v3:0.0798063,(Hordeum_spontaneum_WB01_006331_0015780:0.000310715,Hordeum_vulgareMorex_HORVU.MOREX.r3.4HG0333090:0.00150004)n9:0.133643)n8:0.0478984,((Olyra_latifolia_Ola036289:0.109736,(Dendrocalamus_sinicus_Dendrocalamus_sinicus_Dsi03A_13084685_13091647_Dsi03Ag08360.1_-1_CDS_4147729228_1273:0.0389205,Dendrocalamus_sinicus_Dendrocalamus_sinicus_Dsi03B_14076235_14082299_Dsi03Bg08000.1_-1_CDS_4147736509_6364:0.0375647)n12:0.00417386)n11:0.000958141,(Ampelocalamus_luodianensis_Alu03Cg30140.1:0.0356556,Ampelocalamus_luodianensis_Alu03Dg20070.1:0.0253122)n13:0.00281247)n10:0.00195676)n7:0.0166177)n4:0.0175021,((Aristida_adscensionis_H_Aadptg000018l000147.1:0.0626223,Stipagrostis_hirtigluma_H_Shi_ptg000037l_001099.1:0.0472573)n15:0.0274745,(Chasmanthium_laxum_Chala.03G163400:0.0698474,((Phragmites_australis_Phragmites_australis_PaChr3_37020000_37028751_evm.model.PaChr3.1935_1_CDS_4362444889_28036:0.0510855,Phragmites_australis_Phragmites_australis_PaChr4_34901148_34911400_evm.model.PaChr4.1704_1_CDS_4362452943_17146:0.0313604)n18:0.0067642,((Eragrostis_curvula_EJB05_05343:0.0444266,(Eleusine_coracana_ELECO.r07.3BG0268080:0.014149,Eleusine_coracana_ELECO.r07.3AG0223180:0.0156844)n21:0.0493455)n20:0.0446187,(Sorghum_bicolor_SORBI_3001G149000:0.0623877,(((Digitaria_radicosa_Dra09G0126800:0.0277643,(Digitaria_exilis_H_Dex9A-004928.1:0.0102404,Digitaria_exilis_H_Dex9B-000676.1:0.00814471)n26:0.0233595)n25:0.0287065,(Dichantelium_oligosantes_H_DolKV770225.1000009.1:0.030353,Echinocloa_haploclada_eh_chr1.1406:0.0397842)n27:0.00750118)n24:0.00255672,((Urochloa_fusta_Urofu.9G145600:0.0434328,(Cenchrus_americanus_H_CamCM007983.2004806.1:0.0296953,Setaria_viridis_SEVIR_9G150000v2:0.0153103)n30:0.0164165)n29:0.00566227,((Panicum_hallii_Pahal.9G146800:0.0157856,(Panicum_virgatum_Pavir.9KG084500:0.0195341,Panicum_virgatum_Pavir.9NG179100:0.0118967)n33:0.00796584)n32:0.0195487,(ASEM_RSA5_H_RSA5chrom9002393.1:0.00123342,ASEM_AUS1_H_AUS1CM014278.1000991.1:0.0015083)n34:0.0416966)n31:0.00300776)n28:0.00357337)n23:0.0126946)n22:0.0285358)n19:0.006132)n17:0.00541209)n16:0.00810989)n14:0.0505122)n3:0.0339317)n0;
```
