## Supplementary Dataset S1 for "Gene turnover and contingency facilitated the repeated evolution of C_4_ photosynthesis in grasses": OG0015759_tree.txt

```
((Pharus_latifolius_Phala.01G122100:0.170142,Streptochaeta_angustifolia_strangu_015059:0.154027)n1:0.0440148,(Brachypodium_distachyon_BRADI_1g12350v3:0.0976283,(((Zizania_latifolia_GWHTBFHI014249:0.0740488,(Oryza_sativa_LOC_Os03g47940:0.0914283,Leersia_perrieri_LPERR03G24600:0.0778713)n6:0.02756)n5:0.035485,((Dendrocalamus_sinicus_Dendrocalamus_sinicus_Dsi03A_10739234_10743597_Dsi03Ag07450.1_-1_CDS_4147728955_18155:0.0198499,(Ampelocalamus_luodianensis_Alu03Dg21110.2:0.0348497,Ampelocalamus_luodianensis_Alu03Cg10120.1:0.029786)n9:0.00330955)n8:0.00979094,Olyra_latifolia_Ola004656:0.0410466)n7:0.0386078)n4:0.0135369,((Hordeum_spontaneum_WB01_004725_0181365:0.00397115,Hordeum_vulgareMorex_HORVU.MOREX.r3.4HG0334550:0.00474091)n11:0.0915657,(Stipagrostis_hirtigluma_H_Shi_ptg000037l_001175.1:0.0537361,(Aristida_adscensionis_H_Aadptg000018l000213.1:0.0511574,((Chasmanthium_laxum_Chala.03G178000:0.0350571,(Phragmites_australis_Phragmites_australis_PaChr3_38939162_38942048_evm.model.PaChr3.2023_1_CDS_4362445087_26359:0.0377572,Phragmites_australis_Phragmites_australis_PaChr4_37374434_37377831_evm.model.PaChr4.1789_1_CDS_4362453129_10409:0.0618136)n16:0.00686818)n15:0.0140815,(((Eleusine_coracana_ELECO.r07.3BG0266540:0.0215819,Eleusine_coracana_ELECO.r07.3AG0221400:0.0227303)n19:0.0494399,(Eragrostis_curvula_EJB05_05158:0.0779314,Eragrostis_curvula_EJB05_05155:0.0184457)n20:0.0205292)n18:0.028104,((Sorghum_bicolor_SORBI_3001G135600:0.0235762,Zea_mays_Zm00001eb053160:0.0298992)n22:0.0272299,((Echinocloa_haploclada_eh_chr1.1234:0.0500328,(Urochloa_fusta_Urofu.9G137000:0.0811105,(Cenchrus_americanus_H_CamCM007983.2004867.1:0.0334003,Setaria_viridis_SEVIR_9G137100v2:0.0288698)n26:0.0297985)n25:0.00888039)n24:0.0160817,((Dichantelium_oligosantes_H_DolKV775492.1000004.1:0.0362262,(ASEM_AUS1_H_AUS1CM014278.1001037.1:0.00887001,ASEM_RSA5_H_RSA5chrom9002473.1:0.00619612)n29:0.0288437)n28:0.00805243,((Digitaria_radicosa_Dra09G0115300:0.0376796,(Digitaria_exilis_H_Dex9A-005008.1:0.0141303,Digitaria_exilis_H_Dex9B-000757.1:0.00710144)n32:0.0392401)n31:0.0235445,(Panicum_hallii_Pahal.9G134000:0.0276518,(Panicum_virgatum_Pavir.9KG048300:0.0100167,Panicum_virgatum_Pavir.9NG157300:0.0158385)n34:0.0082181)n33:0.016813)n30:0.00786116)n27:0.00802806)n23:0.00855411)n21:0.0375175)n17:0.00912733)n14:0.0153939)n13:0.00547094)n12:0.035712)n10:0.0140104)n3:0.0120435)n2:0.0440148)n0;
```
