## Supplementary Dataset S1 for "Gene turnover and contingency facilitated the repeated evolution of C_4_ photosynthesis in grasses": OG0015760_tree.txt

```
((Pharus_latifolius_Phala.01G121100:0.0932766,Streptochaeta_angustifolia_strangu_015041:0.0771182)n1:0.0323925,(((Oryza_sativa_LOC_Os03g48050:0.0842129,((Leersia_perrieri_LPERR03G24690:0.0255816,Leersia_perrieri_LPERR03G24730:0.0262392)n6:0.0424052,Zizania_latifolia_GWHTBFHI014254:0.0624899)n5:0.00984236)n4:0.0532735,((Brachypodium_distachyon_BRADI_1g12250v3:0.103463,(Hordeum_spontaneum_WB01_002203_0070179:0.0363692,Hordeum_vulgareMorex_HORVU.MOREX.r3.4HG0334770:0.00195709)n9:0.11042)n8:0.0425011,((Dendrocalamus_sinicus_Dendrocalamus_sinicus_Dsi03C_24838312_24840196_Dsi03Cg11810.1_1_CDS_4147744657_44659:0.023432,(Ampelocalamus_luodianensis_Alu03Dg21200.1:0.0498296,Ampelocalamus_luodianensis_Alu03Cg10030.1:0.0226068)n12:0.00251187)n11:0.0178651,Olyra_latifolia_Ola004665:0.0947433)n10:0.00680934)n7:0.0123153)n3:0.016103,((Eragrostis_curvula_EJB05_05144:0.119239,(Phragmites_australis_Phragmites_australis_PaChr4_37536156_37538076_evm.model.PaChr4.1804_1_CDS_4362453165_25545:0.0626064,Phragmites_australis_Phragmites_australis_PaChr3_39008947_39011749_evm.model.PaChr3.2030_1_CDS_4362445103_33078:0.0517848)n15:0.00921503)n14:0.00684633,((Stipagrostis_hirtigluma_H_Shi_ptg000037l_001181.1:0.0665744,(Aristida_adscensionis_H_Aadptg000018l000221.1:0.00106408,(Aristida_adscensionis_H_Aadptg000018l000219.1:0.00220418,Aristida_adscensionis_H_Aadptg000018l000220.1:5e-09)n19:0.0156876)n18:0.148011)n17:0.0355573,(Chasmanthium_laxum_Chala.03G179000:0.0595708,((Sorghum_bicolor_SORBI_3001G134600:0.0191356,Zea_mays_Zm00001eb053350:0.0432379)n22:0.0563846,((Digitaria_radicosa_Dra09G0114300:0.0420243,(Digitaria_exilis_H_Dex9A-005014.1:0.0308336,Digitaria_exilis_H_Dex9B-000763.1:0.0237261)n25:0.0250077)n24:0.0274807,((Echinocloa_haploclada_eh_chr1.1221:0.104562,(Dichantelium_oligosantes_H_DolKV768827.1000005.1:0.0555569,(ASEM_AUS1_H_AUS1CM014278.1001044.1:0.0197075,ASEM_RSA5_H_RSA5chrom9002477.1:0.013689)n29:0.0631362)n28:0.0461704)n27:0.0307059,((Cenchrus_americanus_H_CamCM007983.2004871.1:0.124073,(Setaria_viridis_SEVIR_9G135800v2:0.0224194,Urochloa_fusta_Urofu.9G135900:0.04083)n32:0.00301448)n31:0.0104866,(Panicum_hallii_Pahal.9G132800:0.0208023,(Panicum_virgatum_Pavir.9KG047100:0.0185448,Panicum_virgatum_Pavir.9NG155900:0.0142392)n34:0.00158213)n33:0.00334341)n30:0.00580935)n26:0.00391193)n23:0.0180482)n21:0.0185376)n20:0.0173803)n16:0.0104595)n13:0.0359983)n2:0.0323925)n0;
```
