## Supplementary Dataset S1 for "Gene turnover and contingency facilitated the repeated evolution of C_4_ photosynthesis in grasses": OG0015761_tree.txt

```
(((Brachypodium_distachyon_BRADI_1g11620v3:0.0962895,((Hordeum_spontaneum_WB01_005849_0222443:0.00974608,Hordeum_vulgareMorex_HORVU.MOREX.r3.4HG0335910:0.0152284)n4:0.00722628,(Hordeum_vulgareMorex_HORVU.MOREX.r3.4HG0335960:0.0304933,Hordeum_spontaneum_WB01_005849_0207204:0.0149496)n5:0.00388364)n3:0.0933942)n2:0.0492304,(((Ampelocalamus_luodianensis_Alu03Cg09430.4:0.0308196,Dendrocalamus_sinicus_Dendrocalamus_sinicus_Dsi03A_9872297_9875434_Dsi03Ag06950.1_-1_CDS_4147728805_47422:0.0329515)n8:0.00954459,(Ampelocalamus_luodianensis_Alu03Dg21820.1:0.0463669,Dendrocalamus_sinicus_Dendrocalamus_sinicus_Dsi03B_10451488_10455876_Dsi03Bg06790.1_-1_CDS_4147736146_29432:0.0484257)n9:0.00538063)n7:0.0399279,(Olyra_latifolia_Ola014314:0.110194,(Zizania_latifolia_GWHTBFHI014307:0.0710728,(Leersia_perrieri_LPERR03G25630:0.0575336,Oryza_sativa_LOC_Os03g49440:0.0528506)n12:0.0488585)n11:0.0781384)n10:0.0257443)n6:0.0248983)n1:0.0196191,((Aristida_adscensionis_H_Aadptg000018l000273.1:0.0702828,Stipagrostis_hirtigluma_H_Shi_ptg000037l_001233.1:0.0697607)n14:0.0417648,((Phragmites_australis_Phragmites_australis_PaChr3_39924462_39927773_evm.model.PaChr3.2088_1_CDS_4362445229_1118:0.0615181,Phragmites_australis_Phragmites_australis_PaChr4_38737277_38740430_evm.model.PaChr4.1865_1_CDS_4362453299_39434:0.0787555)n16:0.0410751,(((Eleusine_coracana_ELECO.r07.3BG0265270:0.023415,Eleusine_coracana_ELECO.r07.3AG0220060:0.0205878)n19:0.0623191,(Eragrostis_curvula_EJB05_05005:0.0954108,Eragrostis_curvula_EJB05_05004:0.0779827)n20:0.0612509)n18:0.0448678,(Chasmanthium_laxum_Chala.03G186700:0.0936962,((Panicum_hallii_Pahal.9G125200:0.0336193,(Panicum_virgatum_Pavir.9KG036900:0.0291276,Panicum_virgatum_Pavir.9NG150000:0.0304489)n24:0.0150456)n23:0.0129044,((Zea_mays_Zm00001eb054100:0.111039,Sorghum_bicolor_SORBI_3001G125000:0.0432432)n26:0.0304631,((Urochloa_fusta_Urofu.9G125700:0.0324758,ASEM_AUS1_H_AUS1CM014278.1001086.1:0.0363104)n28:0.0105801,(Echinocloa_haploclada_eh_chr1.1139:0.0295335,(Dichantelium_oligosantes_H_DolKV775319.1000002.1:0.036018,((Digitaria_radicosa_Dra09G0106400:0.0368033,(Digitaria_exilis_H_Dex9A-005054.1:0.00909578,Digitaria_exilis_H_Dex9B-000809.1:0.00955885)n33:0.00984892)n32:0.0242037,(Cenchrus_americanus_H_CamCM007983.2004927.1:0.0331788,Setaria_viridis_SEVIR_9G126000v2:0.0139549)n34:0.0135489)n31:0.010778)n30:0.00635892)n29:0.00510016)n27:0.0114296)n25:0.0152403)n22:0.0404855)n21:0.0194579)n17:0.011693)n15:0.0178744)n13:0.0196191)n0;
```
