## Supplementary Dataset S1 for "Gene turnover and contingency facilitated the repeated evolution of C_4_ photosynthesis in grasses": OG0015762_tree.txt

```
((Streptochaeta_angustifolia_strangu_009680:0.225591,Pharus_latifolius_Phala.01G110900:0.148937)n1:0.0533017,((((Hordeum_spontaneum_WB01_014449_0048756:0,Hordeum_vulgareMorex_HORVU.MOREX.r3.4HG0336260:0)n5:0.186722,Brachypodium_distachyon_BRADI_1g10910v3:0.0955311)n4:0.0761687,((Olyra_latifolia_Ola014336:0.0442125,((Ampelocalamus_luodianensis_Alu03Cg09300.1:0.0262779,Dendrocalamus_sinicus_Dendrocalamus_sinicus_Dsi03C_25610049_25610720_Dsi03Cg12330.1_-1_CDS_4147744813_18770:0.0306578)n9:0.00985094,(Ampelocalamus_luodianensis_Alu03Dg21970.1:0.0356216,Dendrocalamus_sinicus_Dendrocalamus_sinicus_Dsi03A_9766754_9767425_Dsi03Ag06820.1_1_CDS_4147728766_25469:0.0329268)n10:0.00365853)n8:0.0161108)n7:0.0224293,((Zizania_latifolia_GWHTBFHI014323:0.0483073,(Zizania_latifolia_GWHTBFHI023341:5e-09,Zizania_latifolia_GWHTBFHI023354:5e-09)n13:0.0659099)n12:0.0185175,(Leersia_perrieri_LPERR03G25790:0.0647351,Oryza_sativa_LOC_Os03g49590:0.0563757)n14:0.0213046)n11:0.0370171)n6:0.0213073)n3:0.0345177,((Aristida_adscensionis_H_Aadptg000005l000214.1:0.112066,Stipagrostis_hirtigluma_H_Shi_ptg000037l_000634.1:0.0689482)n16:0.0270424,((Eleusine_coracana_ELECO.r07.3BG0265030:0.099417,Eragrostis_curvula_EJB05_04984:0.0271396)n18:0.0531775,((Phragmites_australis_Phragmites_australis_PaChr4_38861477_38862154_evm.model.PaChr4.1877_1_CDS_4362453325_7876:0.0411962,Phragmites_australis_Phragmites_australis_PaChr3_40073207_40073884_evm.model.PaChr3.2102_1_CDS_4362445263_15439:0.0572984)n20:0.0118311,(Chasmanthium_laxum_Chala.03G188200:0.0591229,((Sorghum_bicolor_SORBI_3001G123400:0.020188,Zea_mays_Zm00001eb216770:0.0341803)n23:0.0682923,(((Panicum_hallii_Pahal.9G123700:0.0395446,(Panicum_virgatum_Pavir.9KG034900:0.0270822,Panicum_virgatum_Pavir.9NG145300:0.0139787)n27:0.0211626)n26:0.0480757,(ASEM_AUS1_H_AUS1CM014278.1005221.1:0.0893416,Dichantelium_oligosantes_H_DolKV777800.1000002.1:0.0263119)n28:0.00646501)n25:0.00591111,(Echinocloa_haploclada_eh_chr1.1126:0.0764141,((Digitaria_radicosa_Dra09G0104900:0.0444353,(Digitaria_exilis_H_Dex9A-000553.1:0.00540318,Digitaria_exilis_H_Dex9B-004684.1:0.0172635)n32:0.0494681)n31:0.0288191,(Urochloa_fusta_Urofu.9G124000:0.0602746,(Cenchrus_americanus_H_CamCM007983.2000500.1:0.039138,Setaria_viridis_SEVIR_9G124400v2:0.0196766)n34:0.0438241)n33:0.0153515)n30:0.0223585)n29:0.00538465)n24:0.0212293)n22:0.0245328)n21:0.0253955)n19:0.0125044)n17:0.0147546)n15:0.0208654)n2:0.0533017)n0;
```
