## Supplementary Dataset S1 for "Gene turnover and contingency facilitated the repeated evolution of C_4_ photosynthesis in grasses": OG0015763_tree.txt

```
((Ananas_comosus_H_Ananas_contig2_000029.1:0.0341398,Tillandsia_fasciculata_H_Tillandsia_CM054947.1_000357.1:0.0452419)n1:0.167746,((Streptochaeta_angustifolia_strangu_020991:0.153042,(Pharus_latifolius_Phala.01G093700.2:5e-09,(Pharus_latifolius_Phala.01G093700.3:5e-09,Pharus_latifolius_Phala.01G093700:5e-09)n5:5e-09)n4:0.0873437)n3:0.0187543,(((Brachypodium_distachyon_BRADI_1g09870v3:0.0755306,(Hordeum_spontaneum_WB01_000155_0659452:0.00559331,Hordeum_vulgareMorex_HORVU.MOREX.r3.4HG0339390:0.0023656)n9:0.102095)n8:0.0320266,(((Zizania_latifolia_GWHTBFHI014457:0.0266847,Zizania_latifolia_GWHTBFHI023233:0.03068)n12:0.00815962,(Oryza_sativa_LOC_Os03g51984:0.034276,Leersia_perrieri_LPERR03G27490:0.141147)n13:0.018108)n11:0.075694,(Olyra_latifolia_Ola003713:0.102785,(Dendrocalamus_sinicus_Dendrocalamus_sinicus_Dsi03B_7735671_7738099_Dsi03Bg05760.1_-1_CDS_4147735837_26055:0.0383463,(Ampelocalamus_luodianensis_Alu03Cg07830.2:0.0436236,Ampelocalamus_luodianensis_Alu03Dg23310.1:0.0289333)n16:0.00321482)n15:0.00762685)n14:0.0204868)n10:0.00652179)n7:0.00583979,((Eleusine_coracana_ELECO.r07.3AG0217720:0.0476279,Eragrostis_curvula_EJB05_04741:0.0534116)n18:0.032334,((Aristida_adscensionis_H_Aadptg000074l000036.1:0.0694009,Stipagrostis_hirtigluma_H_Shi_ptg000037l_001330.1:0.0513052)n20:0.0229334,(Chasmanthium_laxum_Chala.03G205500:0.0492353,(Sorghum_bicolor_SORBI_3001G104300:0.0885885,((Digitaria_radicosa_Dra09G0088500:0.0276588,(Digitaria_exilis_H_Dex9A-005154.1:0.0242286,Digitaria_exilis_H_Dex9B-005040.1:0.0186475)n25:0.0181174)n24:0.0177173,(((Panicum_hallii_Pahal.9G102900:0.0202865,(Panicum_virgatum_Pavir.9NG120300:0.0574411,Panicum_virgatum_Pavir.J031100:0.0285512)n29:0.00473357)n28:0.0286569,(Cenchrus_americanus_H_CamCM007983.2005033.1:0.0244503,Setaria_viridis_SEVIR_9G105200v2:0.00959487)n30:0.0129123)n27:0.00556886,(Echinocloa_haploclada_eh_chr1.932:0.0543828,(Urochloa_fusta_Urofu.9G105200:0.0594249,(Dichantelium_oligosantes_H_DolKV772802.1000007.1:0.0366027,(ASEM_AUS1_H_AUS1CM014278.1001192.1:0.0131143,ASEM_RSA5_H_RSA5chrom9003746.1:0.0195736)n34:0.0261801)n33:0.00511318)n32:0.00412221)n31:0.00374238)n26:0.00863086)n23:0.0289631)n22:0.00922103)n21:0.00681008)n19:0.0100105)n17:0.046676)n6:0.0265423)n2:0.167746)n0;
```
