## Supplementary Dataset S1 for "Gene turnover and contingency facilitated the repeated evolution of C_4_ photosynthesis in grasses": OG0015764_tree.txt

```
(((Pharus_latifolius_Phala.01G092900:0.21872,((Ampelocalamus_luodianensis_Alu03Dg23380.1:0.029784,((Dendrocalamus_sinicus_Dendrocalamus_sinicus_Dsi03A_7209698_7212046_Dsi03Ag05630.1_-1_CDS_4147728409_51925:0.0750642,Dendrocalamus_sinicus_Dendrocalamus_sinicus_Dsi03C_27241748_27243573_Dsi03Cg13530.1_1_CDS_4147745173_50854:0.0623549)n6:0.00486765,(Dendrocalamus_sinicus_Dendrocalamus_sinicus_Dsi11A_36311238_36313302_Dsi11Ag10090.1_-1_CDS_4147832770_11183:0.196635,Dendrocalamus_sinicus_Dendrocalamus_sinicus_Dsi03B_7703374_7708373_Dsi03Bg05720.1_-1_CDS_4147735825_19303:0.0169925)n7:0.041851)n5:0.0148238)n4:0.0205249,Dendrocalamus_sinicus_Dendrocalamus_sinicus_Dsi01A_27483919_27487380_Dsi01Ag11330.1_1_CDS_4147688140_11831:0.352037)n3:0.0391152)n2:0.100713,(Streptochaeta_angustifolia_strangu_021003:0.261629,(Oryza_sativa_LOC_Os03g52130:0.0597043,(Leersia_perrieri_LPERR03G27590:0.047169,(Zizania_latifolia_GWHTBFHI014466:0.0460156,Zizania_latifolia_GWHTBFHI023228:0.03839)n11:0.00865505)n10:0.00987305)n9:0.042034)n8:0.0133917)n1:0.0118603,((Eleusine_coracana_ELECO.r07.3AG0217600:0.112245,(Stipagrostis_hirtigluma_H_Shi_ptg000037l_001341.1:0.0604164,((Phragmites_australis_Phragmites_australis_PaChr3_42307011_42308230_evm.model.PaChr3.2243_1_CDS_4362445575_19227:0.0617608,Chasmanthium_laxum_Chala.03G206700:0.0650134)n16:0.00636172,(Aristida_adscensionis_H_Aadptg000074l000048.1:0.0895109,((Zea_mays_Zm00001eb056210:0.098982,Sorghum_bicolor_SORBI_3001G102800:0.0412572)n19:0.0212194,((Digitaria_radicosa_Dra09G0087400:0.0246556,(Digitaria_exilis_H_Dex9A-005164.1:0.00340054,Digitaria_exilis_H_Dex9B-005049.1:0.00684569)n22:0.0474138)n21:0.0199193,((ASEM_AUS1_H_AUS1CM014278.1001205.1:5e-09,ASEM_RSA5_H_RSA5chrom9003757.1:0.0130545)n24:0.0447041,((Urochloa_fusta_Urofu.9G103500:0.0823322,(Dichantelium_oligosantes_H_DolKV767250.1000010.1:0.0233468,(Echinocloa_haploclada_eh_chr1.917:0.0562611,(Cenchrus_americanus_H_CamCM007983.2005045.1:0.0266154,Setaria_viridis_SEVIR_9G103800v2:0.00298605)n29:0.0301023)n28:0.0065145)n27:0.00326344)n26:0.00970465,(Panicum_hallii_Pahal.9G101400:0.0247011,(Panicum_virgatum_Pavir.9NG118700:0.0166989,Panicum_virgatum_Pavir.2NG218700:0.0166062)n31:0.00856896)n30:0.00818962)n25:5e-09)n23:0.00925559)n20:0.0154774)n18:0.0372023)n17:0.0104955)n15:0.0142363)n14:0.0216438)n13:0.0702721,((Hordeum_spontaneum_WB01_009460_0059133:0.00270444,Hordeum_vulgareMorex_HORVU.MOREX.r3.4HG0339670:0.0106111)n33:0.0850697,(Brachypodium_distachyon_BRADI_1g09790v3:0.0730803,Brachypodium_distachyon_BRADI_1g09760v3:0.0791811)n34:0.0087979)n32:0.0164691)n12:0.0118603)n0;
```
