## Supplementary Dataset S1 for "Gene turnover and contingency facilitated the repeated evolution of C_4_ photosynthesis in grasses": OG0015765_tree.txt

```
(((Ampelocalamus_luodianensis_Alu03Cg07250.1:0.0344454,Dendrocalamus_sinicus_Dendrocalamus_sinicus_Dsi03C_27536207_27537594_Dsi03Cg13750.1_1_CDS_4147745239_31150:0.0505101)n2:0.0152807,(Ampelocalamus_luodianensis_Alu03Dg23840.4:0.0572212,((Olyra_latifolia_Ola007605:0.0874012,((Brachypodium_distachyon_BRADI_1g09240v3:0.156004,(Hordeum_spontaneum_WB01_002930_0334124:0.00633117,Hordeum_vulgareMorex_HORVU.MOREX.r3.5HG0509280:0.00766719)n8:0.163552)n7:0.0759806,(Zizania_latifolia_GWHTBFHI023194:0.100644,(Leersia_perrieri_LPERR03G28070:0.112835,(Oryza_sativa_LOC_Os01g09810:0.316899,Oryza_sativa_LOC_Os03g52910:0.0488412)n11:0.0435609)n10:0.038617)n9:0.0796022)n6:0.0480831)n5:0.0408951,(Dendrocalamus_sinicus_Dendrocalamus_sinicus_Dsi03A_6608329_6609621_Dsi03Ag05260.1_-1_CDS_4147728298_46294:0.0518991,Dendrocalamus_sinicus_Dendrocalamus_sinicus_Dsi03B_7164712_7166041_Dsi03Bg05390.1_-1_CDS_4147735726_20428:0.018402)n12:0.00204467)n4:0.0182316)n3:0.00202574)n1:0.0354828,((Eragrostis_curvula_EJB05_04610:0.423336,(Dichantelium_oligosantes_H_DolKV775681.1000006.1:0.090131,(ASEM_AUS1_H_AUS1CM014278.1005081.1:0.0803317,ASEM_RSA5_H_RSA5scaff11000003.1:0.0930687)n16:0.0512916)n15:0.351436)n14:0.409165,((Chasmanthium_laxum_Chala.03G212300:0.0621622,(Sorghum_bicolor_SORBI_3001G096800:0.115224,(Echinocloa_haploclada_eh_chr1.855:0.0662724,(((ASEM_AUS1_H_AUS1CM014278.1001241.1:0.0176928,(ASEM_RSA5_H_RSA5chrom5001622.1:0.0024374,ASEM_RSA5_H_RSA5scaff11000015.1:5e-09)n24:0.0174874)n23:0.0467098,Dichantelium_oligosantes_H_DolKV775681.1000002.1:0.045014)n22:0.0100369,(Urochloa_fusta_Urofu.9G096500:0.0724668,(Panicum_hallii_Pahal.9G094500:0.00845532,((Panicum_virgatum_Pavir.9NG109200:0.0416887,Panicum_virgatum_Pavir.5KG292000:0.0881669)n28:0.00906947,Panicum_virgatum_Pavir.7NG411300:0.0341946)n27:0.0037994)n26:0.0182248)n25:0.00993816)n21:0.00897773)n20:0.025296)n19:0.0124002)n18:0.0333001,((Aristida_adscensionis_H_Aadptg000074l000078.1:0.123625,Stipagrostis_hirtigluma_H_Shi_ptg000037l_001371.1:0.116659)n30:0.0440463,((Eragrostis_curvula_EJB05_04615:0.0787583,(Eleusine_coracana_ELECO.r07.3BG0262270:0.0132808,Eleusine_coracana_ELECO.r07.3AG0216920:0.0222746)n33:0.0792436)n32:0.0562356,(Phragmites_australis_Phragmites_australis_PaChr3_42827518_42828811_evm.model.PaChr3.2292_1_CDS_4362445683_22166:0.0675909,Phragmites_australis_Phragmites_australis_PaChr4_42156205_42157503_evm.model.PaChr4.2052_1_CDS_4362453717_2830:0.0433553)n34:0.00481725)n31:0.0133141)n29:0.0130169)n17:0.0376592)n13:0.0354828)n0;
```
