## Supplementary Dataset S1 for "Gene turnover and contingency facilitated the repeated evolution of C_4_ photosynthesis in grasses": OG0015766_tree.txt

```
((Pharus_latifolius_Phala.01G080100:0.219707,Streptochaeta_angustifolia_strangu_001147:0.324833)n1:0.105614,((((Ampelocalamus_luodianensis_Alu03Cg06560.2:0.0356721,(Dendrocalamus_sinicus_Dendrocalamus_sinicus_Dsi03B_6347855_6348259_Dsi03Bg04910.1_-1_CDS_4147735582_53074:0.0652404,Dendrocalamus_sinicus_Dendrocalamus_sinicus_Dsi03A_5860696_5861100_Dsi03Ag04760.1_-1_CDS_4147728148_18715:0.0815408)n6:0.0182059)n5:0.0454855,(Olyra_latifolia_Ola009300:0.054357,Brachypodium_distachyon_BRADI_1g08490v3:0.263147)n7:0.0321481)n4:0.0378313,((Leersia_perrieri_LPERR03G28810:0.194288,(Zizania_latifolia_GWHTBFHI014578:0.065959,Zizania_latifolia_GWHTBFHI023143:0.103113)n10:0.0610349)n9:0.0629115,(Oryza_sativa_LOC_Os10g25800:0.378609,Oryza_sativa_LOC_Os03g53930:0.119878)n11:0.0795457)n8:0.0543895)n3:0.0350002,((Eragrostis_curvula_EJB05_04462:0.176617,((Phragmites_australis_Phragmites_australis_PaChr3_43535457_43535888_evm.model.PaChr3.2352_1_CDS_4362445817_36032:0.111249,(Chasmanthium_laxum_Chala.03G217700:0.084644,(((Zea_mays_Zm00001eb214830:0.271051,Zea_mays_Zm00001eb057390:0.0911589)n19:0.0460324,Sorghum_bicolor_SORBI_3001G088300:0.137139)n18:0.129364,(Dichantelium_oligosantes_H_DolKV775354.1000023.1:0.100022,((ASEM_AUS1_H_AUS1CM014278.1001289.1:0.0186378,(ASEM_RSA5_H_RSA5chrom9003255.1:0.00227939,ASEM_RSA5_H_RSA5chrom9003253.1:0.00544171)n23:0.0109905)n22:0.0610096,((Setaria_viridis_SEVIR_9G089300v2:0.0613682,(Urochloa_fusta_Urofu.9G088700:0.0939494,(Echinocloa_haploclada_eh_chr1.779:0.0535937,(Digitaria_radicosa_Dra09G0075200:0.0802251,(Digitaria_exilis_H_Dex9A-005235.1:0.027086,Digitaria_exilis_H_Dex9B-005124.1:0.0314512)n29:0.081931)n28:0.0634709)n27:0.0180741)n26:0.0219998)n25:0.0216089,(Panicum_hallii_Pahal.9G086700:0.0445524,((Panicum_virgatum_Pavir.J402200:0,Panicum_virgatum_Pavir.3KG525300:0,Panicum_virgatum_Pavir.2NG210000:0)n32:0.0426096,Panicum_virgatum_Pavir.9NG099600:0.0545724)n31:0.0060636)n30:0.0153848)n24:0.014937)n21:0.00738658)n20:0.0619418)n17:0.0512196)n16:0.0431622)n15:0.0208767,Phragmites_australis_Phragmites_australis_PaChr4_42810001_42810444_evm.model.PaChr4.2112_1_CDS_4362453851_16727:0.0837246)n14:0.00930273)n13:0.018317,(Aristida_adscensionis_H_Aadptg000018l000652.1:0.0802549,Stipagrostis_hirtigluma_H_Shi_ptg000037l_001420.1:0.203654)n33:0.0680983)n12:0.0384945)n2:0.105614)n0;
```
