## Supplementary Dataset S1 for "Gene turnover and contingency facilitated the repeated evolution of C_4_ photosynthesis in grasses": OG0015767_tree.txt

```
(((Pharus_latifolius_Phala.01G076500:0,Pharus_latifolius_Phala.01G076500.2:0)n2:0.0595138,Streptochaeta_angustifolia_strangu_001111:0.0579074)n1:0.0257056,(Olyra_latifolia_Ola026671:0.0577396,((Oryza_sativa_LOC_Os03g54980:0.0577147,(Leersia_perrieri_LPERR03G29150:0.0494397,Zizania_latifolia_GWHTBFHI013675:0.0778983)n6:0.0166175)n5:0.0234891,((Brachypodium_distachyon_BRADI_1g08201v3:0.0615616,Hordeum_vulgareMorex_HORVU.MOREX.r3.5HG0511610:0.0395879)n8:0.0254692,((Dendrocalamus_sinicus_Dendrocalamus_sinicus_Dsi03B_5875819_5878518_Dsi03Bg04630.1_-1_CDS_4147735498_5798:0.0328429,(Ampelocalamus_luodianensis_Alu03Cg06310.1:0.0137207,Ampelocalamus_luodianensis_Alu03Dg24750.2:0.0154938)n11:0.00172154)n10:0.0056807,((Chasmanthium_laxum_Chala.03G221000:0.0403307,(Aristida_adscensionis_H_Aadptg000018l000670.1:0.0324024,Stipagrostis_hirtigluma_H_Shi_ptg000037l_001437.1:0.029093)n14:0.0178741)n13:0.0101021,((((Eleusine_coracana_ELECO.r07.3BG0260610:0.00341697,Eleusine_coracana_ELECO.r07.3AG0215520:0.0137705)n18:0.0513101,(Eragrostis_curvula_EJB05_56867:0.00345155,Eragrostis_curvula_EJB05_04417:5e-09)n19:0.0277634)n17:0.0447314,Phragmites_australis_Phragmites_australis_PaChr4_43224664_43227600_evm.model.PaChr4.2140_1_CDS_4362453913_308:0.0380721)n16:0.0039547,((Zea_mays_Zm00001eb057720:0.057095,Sorghum_bicolor_SORBI_3001G084900:0.0180019)n21:0.0318543,((Urochloa_fusta_Urofu.9G084500:0.010851,(Digitaria_radicosa_Dra09G0071900:0.0174328,(Digitaria_exilis_H_Dex9A-005254.1:0.00832048,Digitaria_exilis_H_Dex9B-005144.1:0.00699361)n25:0.0282632)n24:0.0548859)n23:0.0143405,((Cenchrus_americanus_H_CamCM007983.2005147.1:0.116065,Setaria_viridis_SEVIR_9G085400v2:0.014326)n27:0.00918099,((Echinocloa_haploclada_eh_chr1.743:0.0270305,(Dichantelium_oligosantes_H_DolKV781976.1000010.1:0.0250424,(ASEM_AUS1_H_AUS1CM014278.1001313.1:0.0172487,ASEM_RSA5_H_RSA5chrom9003277.1:0.00688718)n31:0.0256309)n30:0.0050649)n29:0.00532662,(Panicum_hallii_Pahal.9G082700:0.0181985,(Panicum_virgatum_Pavir.9NG055800:0.0143304,(Panicum_virgatum_Pavir.9NG049700:0,Panicum_virgatum_Pavir.9NG095100:0)n34:0.00974296)n33:0.00108255)n32:0.00351934)n28:0.00700548)n26:0.0134329)n22:0.00702465)n20:0.0220424)n15:0.00710296)n12:0.013891)n9:0.00230613)n7:0.00731064)n4:0.0032334)n3:0.0257056)n0;
```
